## Supplementary files and data for "Dynamic landscape of protein occupancy across the *Escherichia coli* chromosome": wt_m9_rdm_glu_peaks.gff (part 1 of 5)

```
NC_000913	IPOD occupancy	Peak	76	136	1	+	.	From wt_m9_rdm_glu_merged_truseqnano_nebnext_v6rzlog10p_chipsub_cutoff1.000000_cwt_peaks.gr
NC_000913	IPOD occupancy	Peak	521	581	1	+	.	From wt_m9_rdm_glu_merged_truseqnano_nebnext_v6rzlog10p_chipsub_cutoff1.000000_cwt_peaks.gr
NC_000913	IPOD occupancy	Peak	1926	1986	1	+	.	From wt_m9_rdm_glu_merged_truseqnano_nebnext_v6rzlog10p_chipsub_cutoff1.000000_cwt_peaks.gr
NC_000913	IPOD occupancy	Peak	2401	2461	1	+	.	From wt_m9_rdm_glu_merged_truseqnano_nebnext_v6rzlog10p_chipsub_cutoff1.000000_cwt_peaks.gr
NC_000913	IPOD occupancy	Peak	2546	2606	1	+	.	From wt_m9_rdm_glu_merged_truseqnano_nebnext_v6rzlog10p_chipsub_cutoff1.000000_cwt_peaks.gr
NC_000913	IPOD occupancy	Peak	3721	3781	1	+	.	From wt_m9_rdm_glu_merged_truseqnano_nebnext_v6rzlog10p_chipsub_cutoff1.000000_cwt_peaks.gr
NC_000913	IPOD occupancy	Peak	4751	4811	1	+	.	From wt_m9_rdm_glu_merged_truseqnano_nebnext_v6rzlog10p_chipsub_cutoff1.000000_cwt_peaks.gr
NC_000913	IPOD occupancy	Peak	5091	5151	1	+	.	From wt_m9_rdm_glu_merged_truseqnano_nebnext_v6rzlog10p_chipsub_cutoff1.000000_cwt_peaks.gr
NC_000913	IPOD occupancy	Peak	5206	5266	1	+	.	From wt_m9_rdm_glu_merged_truseqnano_nebnext_v6rzlog10p_chipsub_cutoff1.000000_cwt_peaks.gr
NC_000913	IPOD occupancy	Peak	5311	5371	1	+	.	From wt_m9_rdm_glu_merged_truseqnano_nebnext_v6rzlog10p_chipsub_cutoff1.000000_cwt_peaks.gr
NC_000913	IPOD occupancy	Peak	5586	5646	1	+	.	From wt_m9_rdm_glu_merged_truseqnano_nebnext_v6rzlog10p_chipsub_cutoff1.000000_cwt_peaks.gr
NC_000913	IPOD occupancy	Peak	5691	5751	1	+	.	From wt_m9_rdm_glu_merged_truseqnano_nebnext_v6rzlog10p_chipsub_cutoff1.000000_cwt_peaks.gr
NC_000913	IPOD occupancy	Peak	6001	6061	1	+	.	From wt_m9_rdm_glu_merged_truseqnano_nebnext_v6rzlog10p_chipsub_cutoff1.000000_cwt_peaks.gr
NC_000913	IPOD occupancy	Peak	6321	6381	1	+	.	From wt_m9_rdm_glu_merged_truseqnano_nebnext_v6rzlog10p_chipsub_cutoff1.000000_cwt_peaks.gr
NC_000913	IPOD occupancy	Peak	6576	6636	1	+	.	From wt_m9_rdm_glu_merged_truseqnano_nebnext_v6rzlog10p_chipsub_cutoff1.000000_cwt_peaks.gr
NC_000913	IPOD occupancy	Peak	7251	7311	1	+	.	From wt_m9_rdm_glu_merged_truseqnano_nebnext_v6rzlog10p_chipsub_cutoff1.000000_cwt_peaks.gr
NC_000913	IPOD occupancy	Peak	7376	7436	1	+	.	From wt_m9_rdm_glu_merged_truseqnano_nebnext_v6rzlog10p_chipsub_cutoff1.000000_cwt_peaks.gr
NC_000913	IPOD occupancy	Peak	7506	7566	1	+	.	From wt_m9_rdm_glu_merged_truseqnano_nebnext_v6rzlog10p_chipsub_cutoff1.000000_cwt_peaks.gr
NC_000913	IPOD occupancy	Peak	7906	7966	1	+	.	From wt_m9_rdm_glu_merged_truseqnano_nebnext_v6rzlog10p_chipsub_cutoff1.000000_cwt_peaks.gr
NC_000913	IPOD occupancy	Peak	8371	8431	1	+	.	From wt_m9_rdm_glu_merged_truseqnano_nebnext_v6rzlog10p_chipsub_cutoff1.000000_cwt_peaks.gr
NC_000913	IPOD occupancy	Peak	8771	8906	1	+	.	From wt_m9_rdm_glu_merged_truseqnano_nebnext_v6rzlog10p_chipsub_cutoff1.000000_cwt_peaks.gr
NC_000913	IPOD occupancy	Peak	9071	9131	1	+	.	From wt_m9_rdm_glu_merged_truseqnano_nebnext_v6rzlog10p_chipsub_cutoff1.000000_cwt_peaks.gr
NC_000913	IPOD occupancy	Peak	9351	9411	1	+	.	From wt_m9_rdm_glu_merged_truseqnano_nebnext_v6rzlog10p_chipsub_cutoff1.000000_cwt_peaks.gr
NC_000913	IPOD occupancy	Peak	9766	9826	1	+	.	From wt_m9_rdm_glu_merged_truseqnano_nebnext_v6rzlog10p_chipsub_cutoff1.000000_cwt_peaks.gr
NC_000913	IPOD occupancy	Peak	10351	10411	1	+	.	From wt_m9_rdm_glu_merged_truseqnano_nebnext_v6rzlog10p_chipsub_cutoff1.000000_cwt_peaks.gr
NC_000913	IPOD occupancy	Peak	10491	10551	1	+	.	From wt_m9_rdm_glu_merged_truseqnano_nebnext_v6rzlog10p_chipsub_cutoff1.000000_cwt_peaks.gr
NC_000913	IPOD occupancy	Peak	10596	10656	1	+	.	From wt_m9_rdm_glu_merged_truseqnano_nebnext_v6rzlog10p_chipsub_cutoff1.000000_cwt_peaks.gr
NC_000913	IPOD occupancy	Peak	10771	10831	1	+	.	From wt_m9_rdm_glu_merged_truseqnano_nebnext_v6rzlog10p_chipsub_cutoff1.000000_cwt_peaks.gr
NC_000913	IPOD occupancy	Peak	10986	11046	1	+	.	From wt_m9_rdm_glu_merged_truseqnano_nebnext_v6rzlog10p_chipsub_cutoff1.000000_cwt_peaks.gr
NC_000913	IPOD occupancy	Peak	11116	11176	1	+	.	From wt_m9_rdm_glu_merged_truseqnano_nebnext_v6rzlog10p_chipsub_cutoff1.000000_cwt_peaks.gr
NC_000913	IPOD occupancy	Peak	11321	11381	1	+	.	From wt_m9_rdm_glu_merged_truseqnano_nebnext_v6rzlog10p_chipsub_cutoff1.000000_cwt_peaks.gr
NC_000913	IPOD occupancy	Peak	11436	11541	1	+	.	From wt_m9_rdm_glu_merged_truseqnano_nebnext_v6rzlog10p_chipsub_cutoff1.000000_cwt_peaks.gr
NC_000913	IPOD occupancy	Peak	12336	12396	1	+	.	From wt_m9_rdm_glu_merged_truseqnano_nebnext_v6rzlog10p_chipsub_cutoff1.000000_cwt_peaks.gr
NC_000913	IPOD occupancy	Peak	12731	12791	1	+	.	From wt_m9_rdm_glu_merged_truseqnano_nebnext_v6rzlog10p_chipsub_cutoff1.000000_cwt_peaks.gr
NC_000913	IPOD occupancy	Peak	13896	13956	1	+	.	From wt_m9_rdm_glu_merged_truseqnano_nebnext_v6rzlog10p_chipsub_cutoff1.000000_cwt_peaks.gr
NC_000913	IPOD occupancy	Peak	13996	14056	1	+	.	From wt_m9_rdm_glu_merged_truseqnano_nebnext_v6rzlog10p_chipsub_cutoff1.000000_cwt_peaks.gr
NC_000913	IPOD occupancy	Peak	14191	14251	1	+	.	From wt_m9_rdm_glu_merged_truseqnano_nebnext_v6rzlog10p_chipsub_cutoff1.000000_cwt_peaks.gr
NC_000913	IPOD occupancy	Peak	14346	14406	1	+	.	From wt_m9_rdm_glu_merged_truseqnano_nebnext_v6rzlog10p_chipsub_cutoff1.000000_cwt_peaks.gr
NC_000913	IPOD occupancy	Peak	15126	15186	1	+	.	From wt_m9_rdm_glu_merged_truseqnano_nebnext_v6rzlog10p_chipsub_cutoff1.000000_cwt_peaks.gr
NC_000913	IPOD occupancy	Peak	15496	15556	1	+	.	From wt_m9_rdm_glu_merged_truseqnano_nebnext_v6rzlog10p_chipsub_cutoff1.000000_cwt_peaks.gr
NC_000913	IPOD occupancy	Peak	16506	16566	1	+	.	From wt_m9_rdm_glu_merged_truseqnano_nebnext_v6rzlog10p_chipsub_cutoff1.000000_cwt_peaks.gr
NC_000913	IPOD occupancy	Peak	16761	16821	1	+	.	From wt_m9_rdm_glu_merged_truseqnano_nebnext_v6rzlog10p_chipsub_cutoff1.000000_cwt_peaks.gr
NC_000913	IPOD occupancy	Peak	16876	16936	1	+	.	From wt_m9_rdm_glu_merged_truseqnano_nebnext_v6rzlog10p_chipsub_cutoff1.000000_cwt_peaks.gr
NC_000913	IPOD occupancy	Peak	17246	17306	1	+	.	From wt_m9_rdm_glu_merged_truseqnano_nebnext_v6rzlog10p_chipsub_cutoff1.000000_cwt_peaks.gr
NC_000913	IPOD occupancy	Peak	17641	17701	1	+	.	From wt_m9_rdm_glu_merged_truseqnano_nebnext_v6rzlog10p_chipsub_cutoff1.000000_cwt_peaks.gr
NC_000913	IPOD occupancy	Peak	17811	17871	1	+	.	From wt_m9_rdm_glu_merged_truseqnano_nebnext_v6rzlog10p_chipsub_cutoff1.000000_cwt_peaks.gr
NC_000913	IPOD occupancy	Peak	18076	18136	1	+	.	From wt_m9_rdm_glu_merged_truseqnano_nebnext_v6rzlog10p_chipsub_cutoff1.000000_cwt_peaks.gr
NC_000913	IPOD occupancy	Peak	18291	18351	1	+	.	From wt_m9_rdm_glu_merged_truseqnano_nebnext_v6rzlog10p_chipsub_cutoff1.000000_cwt_peaks.gr
NC_000913	IPOD occupancy	Peak	18401	18461	1	+	.	From wt_m9_rdm_glu_merged_truseqnano_nebnext_v6rzlog10p_chipsub_cutoff1.000000_cwt_peaks.gr
NC_000913	IPOD occupancy	Peak	18566	18626	1	+	.	From wt_m9_rdm_glu_merged_truseqnano_nebnext_v6rzlog10p_chipsub_cutoff1.000000_cwt_peaks.gr
NC_000913	IPOD occupancy	Peak	18706	18766	1	+	.	From wt_m9_rdm_glu_merged_truseqnano_nebnext_v6rzlog10p_chipsub_cutoff1.000000_cwt_peaks.gr
NC_000913	IPOD occupancy	Peak	18946	19006	1	+	.	From wt_m9_rdm_glu_merged_truseqnano_nebnext_v6rzlog10p_chipsub_cutoff1.000000_cwt_peaks.gr
NC_000913	IPOD occupancy	Peak	19096	19201	1	+	.	From wt_m9_rdm_glu_merged_truseqnano_nebnext_v6rzlog10p_chipsub_cutoff1.000000_cwt_peaks.gr
NC_000913	IPOD occupancy	Peak	19216	19276	1	+	.	From wt_m9_rdm_glu_merged_truseqnano_nebnext_v6rzlog10p_chipsub_cutoff1.000000_cwt_peaks.gr
NC_000913	IPOD occupancy	Peak	19816	19876	1	+	.	From wt_m9_rdm_glu_merged_truseqnano_nebnext_v6rzlog10p_chipsub_cutoff1.000000_cwt_peaks.gr
NC_000913	IPOD occupancy	Peak	19936	19996	1	+	.	From wt_m9_rdm_glu_merged_truseqnano_nebnext_v6rzlog10p_chipsub_cutoff1.000000_cwt_peaks.gr
NC_000913	IPOD occupancy	Peak	20321	20381	1	+	.	From wt_m9_rdm_glu_merged_truseqnano_nebnext_v6rzlog10p_chipsub_cutoff1.000000_cwt_peaks.gr
NC_000913	IPOD occupancy	Peak	20456	20516	1	+	.	From wt_m9_rdm_glu_merged_truseqnano_nebnext_v6rzlog10p_chipsub_cutoff1.000000_cwt_peaks.gr
NC_000913	IPOD occupancy	Peak	20701	20761	1	+	.	From wt_m9_rdm_glu_merged_truseqnano_nebnext_v6rzlog10p_chipsub_cutoff1.000000_cwt_peaks.gr
NC_000913	IPOD occupancy	Peak	21566	21626	1	+	.	From wt_m9_rdm_glu_merged_truseqnano_nebnext_v6rzlog10p_chipsub_cutoff1.000000_cwt_peaks.gr
NC_000913	IPOD occupancy	Peak	21911	21971	1	+	.	From wt_m9_rdm_glu_merged_truseqnano_nebnext_v6rzlog10p_chipsub_cutoff1.000000_cwt_peaks.gr
NC_000913	IPOD occupancy	Peak	22126	22186	1	+	.	From wt_m9_rdm_glu_merged_truseqnano_nebnext_v6rzlog10p_chipsub_cutoff1.000000_cwt_peaks.gr
NC_000913	IPOD occupancy	Peak	22496	22556	1	+	.	From wt_m9_rdm_glu_merged_truseqnano_nebnext_v6rzlog10p_chipsub_cutoff1.000000_cwt_peaks.gr
NC_000913	IPOD occupancy	Peak	23161	23221	1	+	.	From wt_m9_rdm_glu_merged_truseqnano_nebnext_v6rzlog10p_chipsub_cutoff1.000000_cwt_peaks.gr
NC_000913	IPOD occupancy	Peak	23311	23371	1	+	.	From wt_m9_rdm_glu_merged_truseqnano_nebnext_v6rzlog10p_chipsub_cutoff1.000000_cwt_peaks.gr
NC_000913	IPOD occupancy	Peak	25026	25086	1	+	.	From wt_m9_rdm_glu_merged_truseqnano_nebnext_v6rzlog10p_chipsub_cutoff1.000000_cwt_peaks.gr
NC_000913	IPOD occupancy	Peak	25276	25336	1	+	.	From wt_m9_rdm_glu_merged_truseqnano_nebnext_v6rzlog10p_chipsub_cutoff1.000000_cwt_peaks.gr
NC_000913	IPOD occupancy	Peak	25661	25721	1	+	.	From wt_m9_rdm_glu_merged_truseqnano_nebnext_v6rzlog10p_chipsub_cutoff1.000000_cwt_peaks.gr
NC_000913	IPOD occupancy	Peak	27281	27341	1	+	.	From wt_m9_rdm_glu_merged_truseqnano_nebnext_v6rzlog10p_chipsub_cutoff1.000000_cwt_peaks.gr
NC_000913	IPOD occupancy	Peak	27671	27731	1	+	.	From wt_m9_rdm_glu_merged_truseqnano_nebnext_v6rzlog10p_chipsub_cutoff1.000000_cwt_peaks.gr
NC_000913	IPOD occupancy	Peak	28211	28271	1	+	.	From wt_m9_rdm_glu_merged_truseqnano_nebnext_v6rzlog10p_chipsub_cutoff1.000000_cwt_peaks.gr
NC_000913	IPOD occupancy	Peak	28346	28406	1	+	.	From wt_m9_rdm_glu_merged_truseqnano_nebnext_v6rzlog10p_chipsub_cutoff1.000000_cwt_peaks.gr
NC_000913	IPOD occupancy	Peak	28566	28626	1	+	.	From wt_m9_rdm_glu_merged_truseqnano_nebnext_v6rzlog10p_chipsub_cutoff1.000000_cwt_peaks.gr
NC_000913	IPOD occupancy	Peak	28811	28871	1	+	.	From wt_m9_rdm_glu_merged_truseqnano_nebnext_v6rzlog10p_chipsub_cutoff1.000000_cwt_peaks.gr
NC_000913	IPOD occupancy	Peak	29011	29071	1	+	.	From wt_m9_rdm_glu_merged_truseqnano_nebnext_v6rzlog10p_chipsub_cutoff1.000000_cwt_peaks.gr
NC_000913	IPOD occupancy	Peak	29201	29261	1	+	.	From wt_m9_rdm_glu_merged_truseqnano_nebnext_v6rzlog10p_chipsub_cutoff1.000000_cwt_peaks.gr
NC_000913	IPOD occupancy	Peak	29411	29471	1	+	.	From wt_m9_rdm_glu_merged_truseqnano_nebnext_v6rzlog10p_chipsub_cutoff1.000000_cwt_peaks.gr
NC_000913	IPOD occupancy	Peak	29596	29656	1	+	.	From wt_m9_rdm_glu_merged_truseqnano_nebnext_v6rzlog10p_chipsub_cutoff1.000000_cwt_peaks.gr
NC_000913	IPOD occupancy	Peak	30266	30366	1	+	.	From wt_m9_rdm_glu_merged_truseqnano_nebnext_v6rzlog10p_chipsub_cutoff1.000000_cwt_peaks.gr
NC_000913	IPOD occupancy	Peak	31481	31541	1	+	.	From wt_m9_rdm_glu_merged_truseqnano_nebnext_v6rzlog10p_chipsub_cutoff1.000000_cwt_peaks.gr
NC_000913	IPOD occupancy	Peak	31606	31666	1	+	.	From wt_m9_rdm_glu_merged_truseqnano_nebnext_v6rzlog10p_chipsub_cutoff1.000000_cwt_peaks.gr
NC_000913	IPOD occupancy	Peak	31876	31936	1	+	.	From wt_m9_rdm_glu_merged_truseqnano_nebnext_v6rzlog10p_chipsub_cutoff1.000000_cwt_peaks.gr
NC_000913	IPOD occupancy	Peak	33531	33591	1	+	.	From wt_m9_rdm_glu_merged_truseqnano_nebnext_v6rzlog10p_chipsub_cutoff1.000000_cwt_peaks.gr
NC_000913	IPOD occupancy	Peak	34011	34071	1	+	.	From wt_m9_rdm_glu_merged_truseqnano_nebnext_v6rzlog10p_chipsub_cutoff1.000000_cwt_peaks.gr
NC_000913	IPOD occupancy	Peak	34201	34261	1	+	.	From wt_m9_rdm_glu_merged_truseqnano_nebnext_v6rzlog10p_chipsub_cutoff1.000000_cwt_peaks.gr
NC_000913	IPOD occupancy	Peak	34431	34491	1	+	.	From wt_m9_rdm_glu_merged_truseqnano_nebnext_v6rzlog10p_chipsub_cutoff1.000000_cwt_peaks.gr
NC_000913	IPOD occupancy	Peak	34666	34726	1	+	.	From wt_m9_rdm_glu_merged_truseqnano_nebnext_v6rzlog10p_chipsub_cutoff1.000000_cwt_peaks.gr
NC_000913	IPOD occupancy	Peak	34881	34941	1	+	.	From wt_m9_rdm_glu_merged_truseqnano_nebnext_v6rzlog10p_chipsub_cutoff1.000000_cwt_peaks.gr
NC_000913	IPOD occupancy	Peak	35171	35231	1	+	.	From wt_m9_rdm_glu_merged_truseqnano_nebnext_v6rzlog10p_chipsub_cutoff1.000000_cwt_peaks.gr
NC_000913	IPOD occupancy	Peak	36096	36156	1	+	.	From wt_m9_rdm_glu_merged_truseqnano_nebnext_v6rzlog10p_chipsub_cutoff1.000000_cwt_peaks.gr
NC_000913	IPOD occupancy	Peak	36261	36321	1	+	.	From wt_m9_rdm_glu_merged_truseqnano_nebnext_v6rzlog10p_chipsub_cutoff1.000000_cwt_peaks.gr
NC_000913	IPOD occupancy	Peak	36536	36596	1	+	.	From wt_m9_rdm_glu_merged_truseqnano_nebnext_v6rzlog10p_chipsub_cutoff1.000000_cwt_peaks.gr
NC_000913	IPOD occupancy	Peak	37366	37426	1	+	.	From wt_m9_rdm_glu_merged_truseqnano_nebnext_v6rzlog10p_chipsub_cutoff1.000000_cwt_peaks.gr
NC_000913	IPOD occupancy	Peak	37661	37721	1	+	.	From wt_m9_rdm_glu_merged_truseqnano_nebnext_v6rzlog10p_chipsub_cutoff1.000000_cwt_peaks.gr
NC_000913	IPOD occupancy	Peak	37996	38056	1	+	.	From wt_m9_rdm_glu_merged_truseqnano_nebnext_v6rzlog10p_chipsub_cutoff1.000000_cwt_peaks.gr
NC_000913	IPOD occupancy	Peak	39091	39151	1	+	.	From wt_m9_rdm_glu_merged_truseqnano_nebnext_v6rzlog10p_chipsub_cutoff1.000000_cwt_peaks.gr
NC_000913	IPOD occupancy	Peak	40376	40436	1	+	.	From wt_m9_rdm_glu_merged_truseqnano_nebnext_v6rzlog10p_chipsub_cutoff1.000000_cwt_peaks.gr
NC_000913	IPOD occupancy	Peak	40916	40976	1	+	.	From wt_m9_rdm_glu_merged_truseqnano_nebnext_v6rzlog10p_chipsub_cutoff1.000000_cwt_peaks.gr
NC_000913	IPOD occupancy	Peak	41756	41816	1	+	.	From wt_m9_rdm_glu_merged_truseqnano_nebnext_v6rzlog10p_chipsub_cutoff1.000000_cwt_peaks.gr
NC_000913	IPOD occupancy	Peak	41971	42031	1	+	.	From wt_m9_rdm_glu_merged_truseqnano_nebnext_v6rzlog10p_chipsub_cutoff1.000000_cwt_peaks.gr
NC_000913	IPOD occupancy	Peak	42171	42231	1	+	.	From wt_m9_rdm_glu_merged_truseqnano_nebnext_v6rzlog10p_chipsub_cutoff1.000000_cwt_peaks.gr
NC_000913	IPOD occupancy	Peak	42306	42396	1	+	.	From wt_m9_rdm_glu_merged_truseqnano_nebnext_v6rzlog10p_chipsub_cutoff1.000000_cwt_peaks.gr
NC_000913	IPOD occupancy	Peak	42801	42861	1	+	.	From wt_m9_rdm_glu_merged_truseqnano_nebnext_v6rzlog10p_chipsub_cutoff1.000000_cwt_peaks.gr
NC_000913	IPOD occupancy	Peak	43256	43316	1	+	.	From wt_m9_rdm_glu_merged_truseqnano_nebnext_v6rzlog10p_chipsub_cutoff1.000000_cwt_peaks.gr
NC_000913	IPOD occupancy	Peak	43796	43856	1	+	.	From wt_m9_rdm_glu_merged_truseqnano_nebnext_v6rzlog10p_chipsub_cutoff1.000000_cwt_peaks.gr
NC_000913	IPOD occupancy	Peak	43986	44046	1	+	.	From wt_m9_rdm_glu_merged_truseqnano_nebnext_v6rzlog10p_chipsub_cutoff1.000000_cwt_peaks.gr
NC_000913	IPOD occupancy	Peak	44056	44166	1	+	.	From wt_m9_rdm_glu_merged_truseqnano_nebnext_v6rzlog10p_chipsub_cutoff1.000000_cwt_peaks.gr
NC_000913	IPOD occupancy	Peak	45251	45311	1	+	.	From wt_m9_rdm_glu_merged_truseqnano_nebnext_v6rzlog10p_chipsub_cutoff1.000000_cwt_peaks.gr
NC_000913	IPOD occupancy	Peak	45761	45821	1	+	.	From wt_m9_rdm_glu_merged_truseqnano_nebnext_v6rzlog10p_chipsub_cutoff1.000000_cwt_peaks.gr
NC_000913	IPOD occupancy	Peak	46006	46066	1	+	.	From wt_m9_rdm_glu_merged_truseqnano_nebnext_v6rzlog10p_chipsub_cutoff1.000000_cwt_peaks.gr
NC_000913	IPOD occupancy	Peak	47131	47191	1	+	.	From wt_m9_rdm_glu_merged_truseqnano_nebnext_v6rzlog10p_chipsub_cutoff1.000000_cwt_peaks.gr
NC_000913	IPOD occupancy	Peak	47241	47301	1	+	.	From wt_m9_rdm_glu_merged_truseqnano_nebnext_v6rzlog10p_chipsub_cutoff1.000000_cwt_peaks.gr
NC_000913	IPOD occupancy	Peak	47956	48016	1	+	.	From wt_m9_rdm_glu_merged_truseqnano_nebnext_v6rzlog10p_chipsub_cutoff1.000000_cwt_peaks.gr
NC_000913	IPOD occupancy	Peak	48886	48946	1	+	.	From wt_m9_rdm_glu_merged_truseqnano_nebnext_v6rzlog10p_chipsub_cutoff1.000000_cwt_peaks.gr
NC_000913	IPOD occupancy	Peak	49051	49111	1	+	.	From wt_m9_rdm_glu_merged_truseqnano_nebnext_v6rzlog10p_chipsub_cutoff1.000000_cwt_peaks.gr
NC_000913	IPOD occupancy	Peak	49496	49556	1	+	.	From wt_m9_rdm_glu_merged_truseqnano_nebnext_v6rzlog10p_chipsub_cutoff1.000000_cwt_peaks.gr
NC_000913	IPOD occupancy	Peak	49641	49701	1	+	.	From wt_m9_rdm_glu_merged_truseqnano_nebnext_v6rzlog10p_chipsub_cutoff1.000000_cwt_peaks.gr
NC_000913	IPOD occupancy	Peak	49901	49961	1	+	.	From wt_m9_rdm_glu_merged_truseqnano_nebnext_v6rzlog10p_chipsub_cutoff1.000000_cwt_peaks.gr
NC_000913	IPOD occupancy	Peak	50281	50341	1	+	.	From wt_m9_rdm_glu_merged_truseqnano_nebnext_v6rzlog10p_chipsub_cutoff1.000000_cwt_peaks.gr
NC_000913	IPOD occupancy	Peak	50541	50601	1	+	.	From wt_m9_rdm_glu_merged_truseqnano_nebnext_v6rzlog10p_chipsub_cutoff1.000000_cwt_peaks.gr
NC_000913	IPOD occupancy	Peak	51126	51186	1	+	.	From wt_m9_rdm_glu_merged_truseqnano_nebnext_v6rzlog10p_chipsub_cutoff1.000000_cwt_peaks.gr
NC_000913	IPOD occupancy	Peak	51961	52021	1	+	.	From wt_m9_rdm_glu_merged_truseqnano_nebnext_v6rzlog10p_chipsub_cutoff1.000000_cwt_peaks.gr
NC_000913	IPOD occupancy	Peak	52046	52106	1	+	.	From wt_m9_rdm_glu_merged_truseqnano_nebnext_v6rzlog10p_chipsub_cutoff1.000000_cwt_peaks.gr
NC_000913	IPOD occupancy	Peak	52131	52191	1	+	.	From wt_m9_rdm_glu_merged_truseqnano_nebnext_v6rzlog10p_chipsub_cutoff1.000000_cwt_peaks.gr
NC_000913	IPOD occupancy	Peak	52326	52386	1	+	.	From wt_m9_rdm_glu_merged_truseqnano_nebnext_v6rzlog10p_chipsub_cutoff1.000000_cwt_peaks.gr
NC_000913	IPOD occupancy	Peak	52796	52856	1	+	.	From wt_m9_rdm_glu_merged_truseqnano_nebnext_v6rzlog10p_chipsub_cutoff1.000000_cwt_peaks.gr
NC_000913	IPOD occupancy	Peak	53076	53136	1	+	.	From wt_m9_rdm_glu_merged_truseqnano_nebnext_v6rzlog10p_chipsub_cutoff1.000000_cwt_peaks.gr
NC_000913	IPOD occupancy	Peak	53381	53441	1	+	.	From wt_m9_rdm_glu_merged_truseqnano_nebnext_v6rzlog10p_chipsub_cutoff1.000000_cwt_peaks.gr
NC_000913	IPOD occupancy	Peak	54281	54341	1	+	.	From wt_m9_rdm_glu_merged_truseqnano_nebnext_v6rzlog10p_chipsub_cutoff1.000000_cwt_peaks.gr
NC_000913	IPOD occupancy	Peak	54716	54776	1	+	.	From wt_m9_rdm_glu_merged_truseqnano_nebnext_v6rzlog10p_chipsub_cutoff1.000000_cwt_peaks.gr
NC_000913	IPOD occupancy	Peak	54846	54906	1	+	.	From wt_m9_rdm_glu_merged_truseqnano_nebnext_v6rzlog10p_chipsub_cutoff1.000000_cwt_peaks.gr
NC_000913	IPOD occupancy	Peak	54961	55021	1	+	.	From wt_m9_rdm_glu_merged_truseqnano_nebnext_v6rzlog10p_chipsub_cutoff1.000000_cwt_peaks.gr
NC_000913	IPOD occupancy	Peak	55041	55101	1	+	.	From wt_m9_rdm_glu_merged_truseqnano_nebnext_v6rzlog10p_chipsub_cutoff1.000000_cwt_peaks.gr
NC_000913	IPOD occupancy	Peak	55171	55231	1	+	.	From wt_m9_rdm_glu_merged_truseqnano_nebnext_v6rzlog10p_chipsub_cutoff1.000000_cwt_peaks.gr
NC_000913	IPOD occupancy	Peak	55471	55531	1	+	.	From wt_m9_rdm_glu_merged_truseqnano_nebnext_v6rzlog10p_chipsub_cutoff1.000000_cwt_peaks.gr
NC_000913	IPOD occupancy	Peak	55706	55766	1	+	.	From wt_m9_rdm_glu_merged_truseqnano_nebnext_v6rzlog10p_chipsub_cutoff1.000000_cwt_peaks.gr
NC_000913	IPOD occupancy	Peak	56176	56236	1	+	.	From wt_m9_rdm_glu_merged_truseqnano_nebnext_v6rzlog10p_chipsub_cutoff1.000000_cwt_peaks.gr
NC_000913	IPOD occupancy	Peak	56321	56381	1	+	.	From wt_m9_rdm_glu_merged_truseqnano_nebnext_v6rzlog10p_chipsub_cutoff1.000000_cwt_peaks.gr
NC_000913	IPOD occupancy	Peak	57426	57486	1	+	.	From wt_m9_rdm_glu_merged_truseqnano_nebnext_v6rzlog10p_chipsub_cutoff1.000000_cwt_peaks.gr
NC_000913	IPOD occupancy	Peak	58471	58531	1	+	.	From wt_m9_rdm_glu_merged_truseqnano_nebnext_v6rzlog10p_chipsub_cutoff1.000000_cwt_peaks.gr
NC_000913	IPOD occupancy	Peak	58601	58661	1	+	.	From wt_m9_rdm_glu_merged_truseqnano_nebnext_v6rzlog10p_chipsub_cutoff1.000000_cwt_peaks.gr
NC_000913	IPOD occupancy	Peak	58836	58896	1	+	.	From wt_m9_rdm_glu_merged_truseqnano_nebnext_v6rzlog10p_chipsub_cutoff1.000000_cwt_peaks.gr
NC_000913	IPOD occupancy	Peak	59146	59206	1	+	.	From wt_m9_rdm_glu_merged_truseqnano_nebnext_v6rzlog10p_chipsub_cutoff1.000000_cwt_peaks.gr
NC_000913	IPOD occupancy	Peak	59446	59506	1	+	.	From wt_m9_rdm_glu_merged_truseqnano_nebnext_v6rzlog10p_chipsub_cutoff1.000000_cwt_peaks.gr
NC_000913	IPOD occupancy	Peak	59706	59766	1	+	.	From wt_m9_rdm_glu_merged_truseqnano_nebnext_v6rzlog10p_chipsub_cutoff1.000000_cwt_peaks.gr
NC_000913	IPOD occupancy	Peak	60001	60061	1	+	.	From wt_m9_rdm_glu_merged_truseqnano_nebnext_v6rzlog10p_chipsub_cutoff1.000000_cwt_peaks.gr
NC_000913	IPOD occupancy	Peak	60261	60321	1	+	.	From wt_m9_rdm_glu_merged_truseqnano_nebnext_v6rzlog10p_chipsub_cutoff1.000000_cwt_peaks.gr
NC_000913	IPOD occupancy	Peak	60836	60896	1	+	.	From wt_m9_rdm_glu_merged_truseqnano_nebnext_v6rzlog10p_chipsub_cutoff1.000000_cwt_peaks.gr
NC_000913	IPOD occupancy	Peak	61416	61476	1	+	.	From wt_m9_rdm_glu_merged_truseqnano_nebnext_v6rzlog10p_chipsub_cutoff1.000000_cwt_peaks.gr
NC_000913	IPOD occupancy	Peak	61811	61871	1	+	.	From wt_m9_rdm_glu_merged_truseqnano_nebnext_v6rzlog10p_chipsub_cutoff1.000000_cwt_peaks.gr
NC_000913	IPOD occupancy	Peak	62616	62676	1	+	.	From wt_m9_rdm_glu_merged_truseqnano_nebnext_v6rzlog10p_chipsub_cutoff1.000000_cwt_peaks.gr
NC_000913	IPOD occupancy	Peak	63011	63071	1	+	.	From wt_m9_rdm_glu_merged_truseqnano_nebnext_v6rzlog10p_chipsub_cutoff1.000000_cwt_peaks.gr
NC_000913	IPOD occupancy	Peak	63236	63296	1	+	.	From wt_m9_rdm_glu_merged_truseqnano_nebnext_v6rzlog10p_chipsub_cutoff1.000000_cwt_peaks.gr
NC_000913	IPOD occupancy	Peak	63601	63661	1	+	.	From wt_m9_rdm_glu_merged_truseqnano_nebnext_v6rzlog10p_chipsub_cutoff1.000000_cwt_peaks.gr
NC_000913	IPOD occupancy	Peak	63766	63826	1	+	.	From wt_m9_rdm_glu_merged_truseqnano_nebnext_v6rzlog10p_chipsub_cutoff1.000000_cwt_peaks.gr
NC_000913	IPOD occupancy	Peak	63991	64051	1	+	.	From wt_m9_rdm_glu_merged_truseqnano_nebnext_v6rzlog10p_chipsub_cutoff1.000000_cwt_peaks.gr
NC_000913	IPOD occupancy	Peak	64176	64236	1	+	.	From wt_m9_rdm_glu_merged_truseqnano_nebnext_v6rzlog10p_chipsub_cutoff1.000000_cwt_peaks.gr
NC_000913	IPOD occupancy	Peak	64716	64776	1	+	.	From wt_m9_rdm_glu_merged_truseqnano_nebnext_v6rzlog10p_chipsub_cutoff1.000000_cwt_peaks.gr
NC_000913	IPOD occupancy	Peak	64836	64896	1	+	.	From wt_m9_rdm_glu_merged_truseqnano_nebnext_v6rzlog10p_chipsub_cutoff1.000000_cwt_peaks.gr
NC_000913	IPOD occupancy	Peak	65606	65666	1	+	.	From wt_m9_rdm_glu_merged_truseqnano_nebnext_v6rzlog10p_chipsub_cutoff1.000000_cwt_peaks.gr
NC_000913	IPOD occupancy	Peak	65891	65991	1	+	.	From wt_m9_rdm_glu_merged_truseqnano_nebnext_v6rzlog10p_chipsub_cutoff1.000000_cwt_peaks.gr
NC_000913	IPOD occupancy	Peak	66616	66676	1	+	.	From wt_m9_rdm_glu_merged_truseqnano_nebnext_v6rzlog10p_chipsub_cutoff1.000000_cwt_peaks.gr
NC_000913	IPOD occupancy	Peak	66716	66776	1	+	.	From wt_m9_rdm_glu_merged_truseqnano_nebnext_v6rzlog10p_chipsub_cutoff1.000000_cwt_peaks.gr
NC_000913	IPOD occupancy	Peak	67101	67161	1	+	.	From wt_m9_rdm_glu_merged_truseqnano_nebnext_v6rzlog10p_chipsub_cutoff1.000000_cwt_peaks.gr
NC_000913	IPOD occupancy	Peak	68306	68366	1	+	.	From wt_m9_rdm_glu_merged_truseqnano_nebnext_v6rzlog10p_chipsub_cutoff1.000000_cwt_peaks.gr
NC_000913	IPOD occupancy	Peak	68831	68891	1	+	.	From wt_m9_rdm_glu_merged_truseqnano_nebnext_v6rzlog10p_chipsub_cutoff1.000000_cwt_peaks.gr
NC_000913	IPOD occupancy	Peak	69141	69201	1	+	.	From wt_m9_rdm_glu_merged_truseqnano_nebnext_v6rzlog10p_chipsub_cutoff1.000000_cwt_peaks.gr
NC_000913	IPOD occupancy	Peak	69271	69331	1	+	.	From wt_m9_rdm_glu_merged_truseqnano_nebnext_v6rzlog10p_chipsub_cutoff1.000000_cwt_peaks.gr
NC_000913	IPOD occupancy	Peak	70126	70186	1	+	.	From wt_m9_rdm_glu_merged_truseqnano_nebnext_v6rzlog10p_chipsub_cutoff1.000000_cwt_peaks.gr
NC_000913	IPOD occupancy	Peak	70236	70296	1	+	.	From wt_m9_rdm_glu_merged_truseqnano_nebnext_v6rzlog10p_chipsub_cutoff1.000000_cwt_peaks.gr
NC_000913	IPOD occupancy	Peak	70856	70916	1	+	.	From wt_m9_rdm_glu_merged_truseqnano_nebnext_v6rzlog10p_chipsub_cutoff1.000000_cwt_peaks.gr
NC_000913	IPOD occupancy	Peak	71131	71191	1	+	.	From wt_m9_rdm_glu_merged_truseqnano_nebnext_v6rzlog10p_chipsub_cutoff1.000000_cwt_peaks.gr
NC_000913	IPOD occupancy	Peak	71366	71426	1	+	.	From wt_m9_rdm_glu_merged_truseqnano_nebnext_v6rzlog10p_chipsub_cutoff1.000000_cwt_peaks.gr
NC_000913	IPOD occupancy	Peak	71606	71666	1	+	.	From wt_m9_rdm_glu_merged_truseqnano_nebnext_v6rzlog10p_chipsub_cutoff1.000000_cwt_peaks.gr
NC_000913	IPOD occupancy	Peak	72061	72121	1	+	.	From wt_m9_rdm_glu_merged_truseqnano_nebnext_v6rzlog10p_chipsub_cutoff1.000000_cwt_peaks.gr
NC_000913	IPOD occupancy	Peak	73456	73516	1	+	.	From wt_m9_rdm_glu_merged_truseqnano_nebnext_v6rzlog10p_chipsub_cutoff1.000000_cwt_peaks.gr
NC_000913	IPOD occupancy	Peak	74036	74096	1	+	.	From wt_m9_rdm_glu_merged_truseqnano_nebnext_v6rzlog10p_chipsub_cutoff1.000000_cwt_peaks.gr
NC_000913	IPOD occupancy	Peak	74436	74496	1	+	.	From wt_m9_rdm_glu_merged_truseqnano_nebnext_v6rzlog10p_chipsub_cutoff1.000000_cwt_peaks.gr
NC_000913	IPOD occupancy	Peak	74926	74986	1	+	.	From wt_m9_rdm_glu_merged_truseqnano_nebnext_v6rzlog10p_chipsub_cutoff1.000000_cwt_peaks.gr
NC_000913	IPOD occupancy	Peak	75471	75531	1	+	.	From wt_m9_rdm_glu_merged_truseqnano_nebnext_v6rzlog10p_chipsub_cutoff1.000000_cwt_peaks.gr
NC_000913	IPOD occupancy	Peak	75631	75691	1	+	.	From wt_m9_rdm_glu_merged_truseqnano_nebnext_v6rzlog10p_chipsub_cutoff1.000000_cwt_peaks.gr
NC_000913	IPOD occupancy	Peak	75846	75906	1	+	.	From wt_m9_rdm_glu_merged_truseqnano_nebnext_v6rzlog10p_chipsub_cutoff1.000000_cwt_peaks.gr
NC_000913	IPOD occupancy	Peak	75976	76036	1	+	.	From wt_m9_rdm_glu_merged_truseqnano_nebnext_v6rzlog10p_chipsub_cutoff1.000000_cwt_peaks.gr
NC_000913	IPOD occupancy	Peak	76806	76866	1	+	.	From wt_m9_rdm_glu_merged_truseqnano_nebnext_v6rzlog10p_chipsub_cutoff1.000000_cwt_peaks.gr
NC_000913	IPOD occupancy	Peak	77226	77286	1	+	.	From wt_m9_rdm_glu_merged_truseqnano_nebnext_v6rzlog10p_chipsub_cutoff1.000000_cwt_peaks.gr
NC_000913	IPOD occupancy	Peak	77696	77756	1	+	.	From wt_m9_rdm_glu_merged_truseqnano_nebnext_v6rzlog10p_chipsub_cutoff1.000000_cwt_peaks.gr
NC_000913	IPOD occupancy	Peak	77921	77981	1	+	.	From wt_m9_rdm_glu_merged_truseqnano_nebnext_v6rzlog10p_chipsub_cutoff1.000000_cwt_peaks.gr
NC_000913	IPOD occupancy	Peak	78291	78351	1	+	.	From wt_m9_rdm_glu_merged_truseqnano_nebnext_v6rzlog10p_chipsub_cutoff1.000000_cwt_peaks.gr
NC_000913	IPOD occupancy	Peak	78401	78461	1	+	.	From wt_m9_rdm_glu_merged_truseqnano_nebnext_v6rzlog10p_chipsub_cutoff1.000000_cwt_peaks.gr
NC_000913	IPOD occupancy	Peak	78516	78576	1	+	.	From wt_m9_rdm_glu_merged_truseqnano_nebnext_v6rzlog10p_chipsub_cutoff1.000000_cwt_peaks.gr
NC_000913	IPOD occupancy	Peak	78586	78711	1	+	.	From wt_m9_rdm_glu_merged_truseqnano_nebnext_v6rzlog10p_chipsub_cutoff1.000000_cwt_peaks.gr
NC_000913	IPOD occupancy	Peak	79441	79501	1	+	.	From wt_m9_rdm_glu_merged_truseqnano_nebnext_v6rzlog10p_chipsub_cutoff1.000000_cwt_peaks.gr
NC_000913	IPOD occupancy	Peak	80291	80351	1	+	.	From wt_m9_rdm_glu_merged_truseqnano_nebnext_v6rzlog10p_chipsub_cutoff1.000000_cwt_peaks.gr
NC_000913	IPOD occupancy	Peak	80746	80806	1	+	.	From wt_m9_rdm_glu_merged_truseqnano_nebnext_v6rzlog10p_chipsub_cutoff1.000000_cwt_peaks.gr
NC_000913	IPOD occupancy	Peak	81616	81676	1	+	.	From wt_m9_rdm_glu_merged_truseqnano_nebnext_v6rzlog10p_chipsub_cutoff1.000000_cwt_peaks.gr
NC_000913	IPOD occupancy	Peak	83106	83166	1	+	.	From wt_m9_rdm_glu_merged_truseqnano_nebnext_v6rzlog10p_chipsub_cutoff1.000000_cwt_peaks.gr
NC_000913	IPOD occupancy	Peak	83541	83601	1	+	.	From wt_m9_rdm_glu_merged_truseqnano_nebnext_v6rzlog10p_chipsub_cutoff1.000000_cwt_peaks.gr
NC_000913	IPOD occupancy	Peak	83786	83846	1	+	.	From wt_m9_rdm_glu_merged_truseqnano_nebnext_v6rzlog10p_chipsub_cutoff1.000000_cwt_peaks.gr
NC_000913	IPOD occupancy	Peak	83961	84021	1	+	.	From wt_m9_rdm_glu_merged_truseqnano_nebnext_v6rzlog10p_chipsub_cutoff1.000000_cwt_peaks.gr
NC_000913	IPOD occupancy	Peak	84131	84191	1	+	.	From wt_m9_rdm_glu_merged_truseqnano_nebnext_v6rzlog10p_chipsub_cutoff1.000000_cwt_peaks.gr
NC_000913	IPOD occupancy	Peak	84236	84296	1	+	.	From wt_m9_rdm_glu_merged_truseqnano_nebnext_v6rzlog10p_chipsub_cutoff1.000000_cwt_peaks.gr
NC_000913	IPOD occupancy	Peak	84621	84681	1	+	.	From wt_m9_rdm_glu_merged_truseqnano_nebnext_v6rzlog10p_chipsub_cutoff1.000000_cwt_peaks.gr
NC_000913	IPOD occupancy	Peak	84731	84791	1	+	.	From wt_m9_rdm_glu_merged_truseqnano_nebnext_v6rzlog10p_chipsub_cutoff1.000000_cwt_peaks.gr
NC_000913	IPOD occupancy	Peak	84951	85011	1	+	.	From wt_m9_rdm_glu_merged_truseqnano_nebnext_v6rzlog10p_chipsub_cutoff1.000000_cwt_peaks.gr
NC_000913	IPOD occupancy	Peak	85176	85236	1	+	.	From wt_m9_rdm_glu_merged_truseqnano_nebnext_v6rzlog10p_chipsub_cutoff1.000000_cwt_peaks.gr
NC_000913	IPOD occupancy	Peak	85341	85401	1	+	.	From wt_m9_rdm_glu_merged_truseqnano_nebnext_v6rzlog10p_chipsub_cutoff1.000000_cwt_peaks.gr
NC_000913	IPOD occupancy	Peak	85556	85616	1	+	.	From wt_m9_rdm_glu_merged_truseqnano_nebnext_v6rzlog10p_chipsub_cutoff1.000000_cwt_peaks.gr
NC_000913	IPOD occupancy	Peak	85721	85781	1	+	.	From wt_m9_rdm_glu_merged_truseqnano_nebnext_v6rzlog10p_chipsub_cutoff1.000000_cwt_peaks.gr
NC_000913	IPOD occupancy	Peak	86091	86151	1	+	.	From wt_m9_rdm_glu_merged_truseqnano_nebnext_v6rzlog10p_chipsub_cutoff1.000000_cwt_peaks.gr
NC_000913	IPOD occupancy	Peak	87086	87146	1	+	.	From wt_m9_rdm_glu_merged_truseqnano_nebnext_v6rzlog10p_chipsub_cutoff1.000000_cwt_peaks.gr
NC_000913	IPOD occupancy	Peak	87341	87401	1	+	.	From wt_m9_rdm_glu_merged_truseqnano_nebnext_v6rzlog10p_chipsub_cutoff1.000000_cwt_peaks.gr
NC_000913	IPOD occupancy	Peak	87661	87721	1	+	.	From wt_m9_rdm_glu_merged_truseqnano_nebnext_v6rzlog10p_chipsub_cutoff1.000000_cwt_peaks.gr
NC_000913	IPOD occupancy	Peak	88071	88131	1	+	.	From wt_m9_rdm_glu_merged_truseqnano_nebnext_v6rzlog10p_chipsub_cutoff1.000000_cwt_peaks.gr
NC_000913	IPOD occupancy	Peak	89101	89161	1	+	.	From wt_m9_rdm_glu_merged_truseqnano_nebnext_v6rzlog10p_chipsub_cutoff1.000000_cwt_peaks.gr
NC_000913	IPOD occupancy	Peak	89761	89821	1	+	.	From wt_m9_rdm_glu_merged_truseqnano_nebnext_v6rzlog10p_chipsub_cutoff1.000000_cwt_peaks.gr
NC_000913	IPOD occupancy	Peak	90421	90481	1	+	.	From wt_m9_rdm_glu_merged_truseqnano_nebnext_v6rzlog10p_chipsub_cutoff1.000000_cwt_peaks.gr
NC_000913	IPOD occupancy	Peak	90811	90871	1	+	.	From wt_m9_rdm_glu_merged_truseqnano_nebnext_v6rzlog10p_chipsub_cutoff1.000000_cwt_peaks.gr
NC_000913	IPOD occupancy	Peak	91346	91406	1	+	.	From wt_m9_rdm_glu_merged_truseqnano_nebnext_v6rzlog10p_chipsub_cutoff1.000000_cwt_peaks.gr
NC_000913	IPOD occupancy	Peak	92396	92456	1	+	.	From wt_m9_rdm_glu_merged_truseqnano_nebnext_v6rzlog10p_chipsub_cutoff1.000000_cwt_peaks.gr
NC_000913	IPOD occupancy	Peak	92541	92601	1	+	.	From wt_m9_rdm_glu_merged_truseqnano_nebnext_v6rzlog10p_chipsub_cutoff1.000000_cwt_peaks.gr
NC_000913	IPOD occupancy	Peak	92701	92761	1	+	.	From wt_m9_rdm_glu_merged_truseqnano_nebnext_v6rzlog10p_chipsub_cutoff1.000000_cwt_peaks.gr
NC_000913	IPOD occupancy	Peak	93776	93836	1	+	.	From wt_m9_rdm_glu_merged_truseqnano_nebnext_v6rzlog10p_chipsub_cutoff1.000000_cwt_peaks.gr
NC_000913	IPOD occupancy	Peak	95781	95841	1	+	.	From wt_m9_rdm_glu_merged_truseqnano_nebnext_v6rzlog10p_chipsub_cutoff1.000000_cwt_peaks.gr
NC_000913	IPOD occupancy	Peak	95876	95936	1	+	.	From wt_m9_rdm_glu_merged_truseqnano_nebnext_v6rzlog10p_chipsub_cutoff1.000000_cwt_peaks.gr
NC_000913	IPOD occupancy	Peak	96341	96401	1	+	.	From wt_m9_rdm_glu_merged_truseqnano_nebnext_v6rzlog10p_chipsub_cutoff1.000000_cwt_peaks.gr
NC_000913	IPOD occupancy	Peak	97076	97136	1	+	.	From wt_m9_rdm_glu_merged_truseqnano_nebnext_v6rzlog10p_chipsub_cutoff1.000000_cwt_peaks.gr
NC_000913	IPOD occupancy	Peak	97631	97691	1	+	.	From wt_m9_rdm_glu_merged_truseqnano_nebnext_v6rzlog10p_chipsub_cutoff1.000000_cwt_peaks.gr
NC_000913	IPOD occupancy	Peak	98496	98556	1	+	.	From wt_m9_rdm_glu_merged_truseqnano_nebnext_v6rzlog10p_chipsub_cutoff1.000000_cwt_peaks.gr
NC_000913	IPOD occupancy	Peak	99256	99316	1	+	.	From wt_m9_rdm_glu_merged_truseqnano_nebnext_v6rzlog10p_chipsub_cutoff1.000000_cwt_peaks.gr
NC_000913	IPOD occupancy	Peak	99406	99466	1	+	.	From wt_m9_rdm_glu_merged_truseqnano_nebnext_v6rzlog10p_chipsub_cutoff1.000000_cwt_peaks.gr
NC_000913	IPOD occupancy	Peak	99811	99871	1	+	.	From wt_m9_rdm_glu_merged_truseqnano_nebnext_v6rzlog10p_chipsub_cutoff1.000000_cwt_peaks.gr
NC_000913	IPOD occupancy	Peak	100481	100541	1	+	.	From wt_m9_rdm_glu_merged_truseqnano_nebnext_v6rzlog10p_chipsub_cutoff1.000000_cwt_peaks.gr
NC_000913	IPOD occupancy	Peak	100716	100776	1	+	.	From wt_m9_rdm_glu_merged_truseqnano_nebnext_v6rzlog10p_chipsub_cutoff1.000000_cwt_peaks.gr
NC_000913	IPOD occupancy	Peak	100866	100926	1	+	.	From wt_m9_rdm_glu_merged_truseqnano_nebnext_v6rzlog10p_chipsub_cutoff1.000000_cwt_peaks.gr
NC_000913	IPOD occupancy	Peak	100971	101031	1	+	.	From wt_m9_rdm_glu_merged_truseqnano_nebnext_v6rzlog10p_chipsub_cutoff1.000000_cwt_peaks.gr
NC_000913	IPOD occupancy	Peak	101106	101166	1	+	.	From wt_m9_rdm_glu_merged_truseqnano_nebnext_v6rzlog10p_chipsub_cutoff1.000000_cwt_peaks.gr
NC_000913	IPOD occupancy	Peak	101526	101586	1	+	.	From wt_m9_rdm_glu_merged_truseqnano_nebnext_v6rzlog10p_chipsub_cutoff1.000000_cwt_peaks.gr
NC_000913	IPOD occupancy	Peak	101941	102001	1	+	.	From wt_m9_rdm_glu_merged_truseqnano_nebnext_v6rzlog10p_chipsub_cutoff1.000000_cwt_peaks.gr
NC_000913	IPOD occupancy	Peak	102156	102216	1	+	.	From wt_m9_rdm_glu_merged_truseqnano_nebnext_v6rzlog10p_chipsub_cutoff1.000000_cwt_peaks.gr
NC_000913	IPOD occupancy	Peak	102496	102556	1	+	.	From wt_m9_rdm_glu_merged_truseqnano_nebnext_v6rzlog10p_chipsub_cutoff1.000000_cwt_peaks.gr
NC_000913	IPOD occupancy	Peak	102606	102666	1	+	.	From wt_m9_rdm_glu_merged_truseqnano_nebnext_v6rzlog10p_chipsub_cutoff1.000000_cwt_peaks.gr
NC_000913	IPOD occupancy	Peak	102856	102916	1	+	.	From wt_m9_rdm_glu_merged_truseqnano_nebnext_v6rzlog10p_chipsub_cutoff1.000000_cwt_peaks.gr
NC_000913	IPOD occupancy	Peak	103126	103186	1	+	.	From wt_m9_rdm_glu_merged_truseqnano_nebnext_v6rzlog10p_chipsub_cutoff1.000000_cwt_peaks.gr
NC_000913	IPOD occupancy	Peak	103331	103391	1	+	.	From wt_m9_rdm_glu_merged_truseqnano_nebnext_v6rzlog10p_chipsub_cutoff1.000000_cwt_peaks.gr
NC_000913	IPOD occupancy	Peak	103511	103571	1	+	.	From wt_m9_rdm_glu_merged_truseqnano_nebnext_v6rzlog10p_chipsub_cutoff1.000000_cwt_peaks.gr
NC_000913	IPOD occupancy	Peak	104456	104516	1	+	.	From wt_m9_rdm_glu_merged_truseqnano_nebnext_v6rzlog10p_chipsub_cutoff1.000000_cwt_peaks.gr
NC_000913	IPOD occupancy	Peak	104601	104661	1	+	.	From wt_m9_rdm_glu_merged_truseqnano_nebnext_v6rzlog10p_chipsub_cutoff1.000000_cwt_peaks.gr
NC_000913	IPOD occupancy	Peak	104706	104766	1	+	.	From wt_m9_rdm_glu_merged_truseqnano_nebnext_v6rzlog10p_chipsub_cutoff1.000000_cwt_peaks.gr
NC_000913	IPOD occupancy	Peak	105036	105096	1	+	.	From wt_m9_rdm_glu_merged_truseqnano_nebnext_v6rzlog10p_chipsub_cutoff1.000000_cwt_peaks.gr
NC_000913	IPOD occupancy	Peak	105141	105201	1	+	.	From wt_m9_rdm_glu_merged_truseqnano_nebnext_v6rzlog10p_chipsub_cutoff1.000000_cwt_peaks.gr
NC_000913	IPOD occupancy	Peak	105396	105456	1	+	.	From wt_m9_rdm_glu_merged_truseqnano_nebnext_v6rzlog10p_chipsub_cutoff1.000000_cwt_peaks.gr
NC_000913	IPOD occupancy	Peak	105766	105826	1	+	.	From wt_m9_rdm_glu_merged_truseqnano_nebnext_v6rzlog10p_chipsub_cutoff1.000000_cwt_peaks.gr
NC_000913	IPOD occupancy	Peak	106261	106321	1	+	.	From wt_m9_rdm_glu_merged_truseqnano_nebnext_v6rzlog10p_chipsub_cutoff1.000000_cwt_peaks.gr
NC_000913	IPOD occupancy	Peak	106741	106801	1	+	.	From wt_m9_rdm_glu_merged_truseqnano_nebnext_v6rzlog10p_chipsub_cutoff1.000000_cwt_peaks.gr
NC_000913	IPOD occupancy	Peak	107181	107241	1	+	.	From wt_m9_rdm_glu_merged_truseqnano_nebnext_v6rzlog10p_chipsub_cutoff1.000000_cwt_peaks.gr
NC_000913	IPOD occupancy	Peak	107301	107361	1	+	.	From wt_m9_rdm_glu_merged_truseqnano_nebnext_v6rzlog10p_chipsub_cutoff1.000000_cwt_peaks.gr
NC_000913	IPOD occupancy	Peak	107431	107491	1	+	.	From wt_m9_rdm_glu_merged_truseqnano_nebnext_v6rzlog10p_chipsub_cutoff1.000000_cwt_peaks.gr
NC_000913	IPOD occupancy	Peak	107926	107986	1	+	.	From wt_m9_rdm_glu_merged_truseqnano_nebnext_v6rzlog10p_chipsub_cutoff1.000000_cwt_peaks.gr
NC_000913	IPOD occupancy	Peak	108121	108181	1	+	.	From wt_m9_rdm_glu_merged_truseqnano_nebnext_v6rzlog10p_chipsub_cutoff1.000000_cwt_peaks.gr
NC_000913	IPOD occupancy	Peak	109241	109301	1	+	.	From wt_m9_rdm_glu_merged_truseqnano_nebnext_v6rzlog10p_chipsub_cutoff1.000000_cwt_peaks.gr
NC_000913	IPOD occupancy	Peak	111011	111071	1	+	.	From wt_m9_rdm_glu_merged_truseqnano_nebnext_v6rzlog10p_chipsub_cutoff1.000000_cwt_peaks.gr
NC_000913	IPOD occupancy	Peak	111241	111301	1	+	.	From wt_m9_rdm_glu_merged_truseqnano_nebnext_v6rzlog10p_chipsub_cutoff1.000000_cwt_peaks.gr
NC_000913	IPOD occupancy	Peak	111506	111566	1	+	.	From wt_m9_rdm_glu_merged_truseqnano_nebnext_v6rzlog10p_chipsub_cutoff1.000000_cwt_peaks.gr
NC_000913	IPOD occupancy	Peak	111781	111841	1	+	.	From wt_m9_rdm_glu_merged_truseqnano_nebnext_v6rzlog10p_chipsub_cutoff1.000000_cwt_peaks.gr
NC_000913	IPOD occupancy	Peak	112761	112821	1	+	.	From wt_m9_rdm_glu_merged_truseqnano_nebnext_v6rzlog10p_chipsub_cutoff1.000000_cwt_peaks.gr
NC_000913	IPOD occupancy	Peak	113031	113091	1	+	.	From wt_m9_rdm_glu_merged_truseqnano_nebnext_v6rzlog10p_chipsub_cutoff1.000000_cwt_peaks.gr
NC_000913	IPOD occupancy	Peak	113576	113636	1	+	.	From wt_m9_rdm_glu_merged_truseqnano_nebnext_v6rzlog10p_chipsub_cutoff1.000000_cwt_peaks.gr
NC_000913	IPOD occupancy	Peak	113866	113926	1	+	.	From wt_m9_rdm_glu_merged_truseqnano_nebnext_v6rzlog10p_chipsub_cutoff1.000000_cwt_peaks.gr
NC_000913	IPOD occupancy	Peak	114011	114071	1	+	.	From wt_m9_rdm_glu_merged_truseqnano_nebnext_v6rzlog10p_chipsub_cutoff1.000000_cwt_peaks.gr
NC_000913	IPOD occupancy	Peak	115016	115076	1	+	.	From wt_m9_rdm_glu_merged_truseqnano_nebnext_v6rzlog10p_chipsub_cutoff1.000000_cwt_peaks.gr
NC_000913	IPOD occupancy	Peak	115611	115671	1	+	.	From wt_m9_rdm_glu_merged_truseqnano_nebnext_v6rzlog10p_chipsub_cutoff1.000000_cwt_peaks.gr
NC_000913	IPOD occupancy	Peak	116041	116101	1	+	.	From wt_m9_rdm_glu_merged_truseqnano_nebnext_v6rzlog10p_chipsub_cutoff1.000000_cwt_peaks.gr
NC_000913	IPOD occupancy	Peak	116341	116401	1	+	.	From wt_m9_rdm_glu_merged_truseqnano_nebnext_v6rzlog10p_chipsub_cutoff1.000000_cwt_peaks.gr
NC_000913	IPOD occupancy	Peak	116941	117001	1	+	.	From wt_m9_rdm_glu_merged_truseqnano_nebnext_v6rzlog10p_chipsub_cutoff1.000000_cwt_peaks.gr
NC_000913	IPOD occupancy	Peak	117101	117161	1	+	.	From wt_m9_rdm_glu_merged_truseqnano_nebnext_v6rzlog10p_chipsub_cutoff1.000000_cwt_peaks.gr
NC_000913	IPOD occupancy	Peak	117761	117821	1	+	.	From wt_m9_rdm_glu_merged_truseqnano_nebnext_v6rzlog10p_chipsub_cutoff1.000000_cwt_peaks.gr
NC_000913	IPOD occupancy	Peak	118066	118126	1	+	.	From wt_m9_rdm_glu_merged_truseqnano_nebnext_v6rzlog10p_chipsub_cutoff1.000000_cwt_peaks.gr
NC_000913	IPOD occupancy	Peak	118486	118546	1	+	.	From wt_m9_rdm_glu_merged_truseqnano_nebnext_v6rzlog10p_chipsub_cutoff1.000000_cwt_peaks.gr
NC_000913	IPOD occupancy	Peak	118781	118841	1	+	.	From wt_m9_rdm_glu_merged_truseqnano_nebnext_v6rzlog10p_chipsub_cutoff1.000000_cwt_peaks.gr
NC_000913	IPOD occupancy	Peak	119076	119136	1	+	.	From wt_m9_rdm_glu_merged_truseqnano_nebnext_v6rzlog10p_chipsub_cutoff1.000000_cwt_peaks.gr
NC_000913	IPOD occupancy	Peak	119531	119591	1	+	.	From wt_m9_rdm_glu_merged_truseqnano_nebnext_v6rzlog10p_chipsub_cutoff1.000000_cwt_peaks.gr
NC_000913	IPOD occupancy	Peak	120216	120276	1	+	.	From wt_m9_rdm_glu_merged_truseqnano_nebnext_v6rzlog10p_chipsub_cutoff1.000000_cwt_peaks.gr
NC_000913	IPOD occupancy	Peak	120696	120756	1	+	.	From wt_m9_rdm_glu_merged_truseqnano_nebnext_v6rzlog10p_chipsub_cutoff1.000000_cwt_peaks.gr
NC_000913	IPOD occupancy	Peak	121621	121681	1	+	.	From wt_m9_rdm_glu_merged_truseqnano_nebnext_v6rzlog10p_chipsub_cutoff1.000000_cwt_peaks.gr
NC_000913	IPOD occupancy	Peak	121791	121851	1	+	.	From wt_m9_rdm_glu_merged_truseqnano_nebnext_v6rzlog10p_chipsub_cutoff1.000000_cwt_peaks.gr
NC_000913	IPOD occupancy	Peak	121966	122026	1	+	.	From wt_m9_rdm_glu_merged_truseqnano_nebnext_v6rzlog10p_chipsub_cutoff1.000000_cwt_peaks.gr
NC_000913	IPOD occupancy	Peak	122236	122296	1	+	.	From wt_m9_rdm_glu_merged_truseqnano_nebnext_v6rzlog10p_chipsub_cutoff1.000000_cwt_peaks.gr
NC_000913	IPOD occupancy	Peak	122861	122921	1	+	.	From wt_m9_rdm_glu_merged_truseqnano_nebnext_v6rzlog10p_chipsub_cutoff1.000000_cwt_peaks.gr
NC_000913	IPOD occupancy	Peak	123621	123681	1	+	.	From wt_m9_rdm_glu_merged_truseqnano_nebnext_v6rzlog10p_chipsub_cutoff1.000000_cwt_peaks.gr
NC_000913	IPOD occupancy	Peak	123886	123946	1	+	.	From wt_m9_rdm_glu_merged_truseqnano_nebnext_v6rzlog10p_chipsub_cutoff1.000000_cwt_peaks.gr
NC_000913	IPOD occupancy	Peak	124781	124841	1	+	.	From wt_m9_rdm_glu_merged_truseqnano_nebnext_v6rzlog10p_chipsub_cutoff1.000000_cwt_peaks.gr
NC_000913	IPOD occupancy	Peak	126706	126766	1	+	.	From wt_m9_rdm_glu_merged_truseqnano_nebnext_v6rzlog10p_chipsub_cutoff1.000000_cwt_peaks.gr
NC_000913	IPOD occupancy	Peak	126936	126996	1	+	.	From wt_m9_rdm_glu_merged_truseqnano_nebnext_v6rzlog10p_chipsub_cutoff1.000000_cwt_peaks.gr
NC_000913	IPOD occupancy	Peak	127641	127701	1	+	.	From wt_m9_rdm_glu_merged_truseqnano_nebnext_v6rzlog10p_chipsub_cutoff1.000000_cwt_peaks.gr
NC_000913	IPOD occupancy	Peak	128561	128621	1	+	.	From wt_m9_rdm_glu_merged_truseqnano_nebnext_v6rzlog10p_chipsub_cutoff1.000000_cwt_peaks.gr
NC_000913	IPOD occupancy	Peak	130291	130351	1	+	.	From wt_m9_rdm_glu_merged_truseqnano_nebnext_v6rzlog10p_chipsub_cutoff1.000000_cwt_peaks.gr
NC_000913	IPOD occupancy	Peak	130776	130836	1	+	.	From wt_m9_rdm_glu_merged_truseqnano_nebnext_v6rzlog10p_chipsub_cutoff1.000000_cwt_peaks.gr
NC_000913	IPOD occupancy	Peak	130976	131036	1	+	.	From wt_m9_rdm_glu_merged_truseqnano_nebnext_v6rzlog10p_chipsub_cutoff1.000000_cwt_peaks.gr
NC_000913	IPOD occupancy	Peak	131796	131856	1	+	.	From wt_m9_rdm_glu_merged_truseqnano_nebnext_v6rzlog10p_chipsub_cutoff1.000000_cwt_peaks.gr
NC_000913	IPOD occupancy	Peak	133256	133316	1	+	.	From wt_m9_rdm_glu_merged_truseqnano_nebnext_v6rzlog10p_chipsub_cutoff1.000000_cwt_peaks.gr
NC_000913	IPOD occupancy	Peak	134071	134131	1	+	.	From wt_m9_rdm_glu_merged_truseqnano_nebnext_v6rzlog10p_chipsub_cutoff1.000000_cwt_peaks.gr
NC_000913	IPOD occupancy	Peak	134906	134966	1	+	.	From wt_m9_rdm_glu_merged_truseqnano_nebnext_v6rzlog10p_chipsub_cutoff1.000000_cwt_peaks.gr
NC_000913	IPOD occupancy	Peak	135131	135191	1	+	.	From wt_m9_rdm_glu_merged_truseqnano_nebnext_v6rzlog10p_chipsub_cutoff1.000000_cwt_peaks.gr
NC_000913	IPOD occupancy	Peak	135541	135601	1	+	.	From wt_m9_rdm_glu_merged_truseqnano_nebnext_v6rzlog10p_chipsub_cutoff1.000000_cwt_peaks.gr
NC_000913	IPOD occupancy	Peak	135986	136046	1	+	.	From wt_m9_rdm_glu_merged_truseqnano_nebnext_v6rzlog10p_chipsub_cutoff1.000000_cwt_peaks.gr
NC_000913	IPOD occupancy	Peak	136341	136401	1	+	.	From wt_m9_rdm_glu_merged_truseqnano_nebnext_v6rzlog10p_chipsub_cutoff1.000000_cwt_peaks.gr
NC_000913	IPOD occupancy	Peak	136601	136661	1	+	.	From wt_m9_rdm_glu_merged_truseqnano_nebnext_v6rzlog10p_chipsub_cutoff1.000000_cwt_peaks.gr
NC_000913	IPOD occupancy	Peak	137126	137186	1	+	.	From wt_m9_rdm_glu_merged_truseqnano_nebnext_v6rzlog10p_chipsub_cutoff1.000000_cwt_peaks.gr
NC_000913	IPOD occupancy	Peak	137586	137646	1	+	.	From wt_m9_rdm_glu_merged_truseqnano_nebnext_v6rzlog10p_chipsub_cutoff1.000000_cwt_peaks.gr
NC_000913	IPOD occupancy	Peak	138726	138786	1	+	.	From wt_m9_rdm_glu_merged_truseqnano_nebnext_v6rzlog10p_chipsub_cutoff1.000000_cwt_peaks.gr
NC_000913	IPOD occupancy	Peak	140311	140371	1	+	.	From wt_m9_rdm_glu_merged_truseqnano_nebnext_v6rzlog10p_chipsub_cutoff1.000000_cwt_peaks.gr
NC_000913	IPOD occupancy	Peak	140806	140866	1	+	.	From wt_m9_rdm_glu_merged_truseqnano_nebnext_v6rzlog10p_chipsub_cutoff1.000000_cwt_peaks.gr
NC_000913	IPOD occupancy	Peak	141071	141131	1	+	.	From wt_m9_rdm_glu_merged_truseqnano_nebnext_v6rzlog10p_chipsub_cutoff1.000000_cwt_peaks.gr
NC_000913	IPOD occupancy	Peak	141706	141766	1	+	.	From wt_m9_rdm_glu_merged_truseqnano_nebnext_v6rzlog10p_chipsub_cutoff1.000000_cwt_peaks.gr
NC_000913	IPOD occupancy	Peak	141936	141996	1	+	.	From wt_m9_rdm_glu_merged_truseqnano_nebnext_v6rzlog10p_chipsub_cutoff1.000000_cwt_peaks.gr
NC_000913	IPOD occupancy	Peak	142181	142241	1	+	.	From wt_m9_rdm_glu_merged_truseqnano_nebnext_v6rzlog10p_chipsub_cutoff1.000000_cwt_peaks.gr
NC_000913	IPOD occupancy	Peak	142361	142421	1	+	.	From wt_m9_rdm_glu_merged_truseqnano_nebnext_v6rzlog10p_chipsub_cutoff1.000000_cwt_peaks.gr
NC_000913	IPOD occupancy	Peak	142846	142906	1	+	.	From wt_m9_rdm_glu_merged_truseqnano_nebnext_v6rzlog10p_chipsub_cutoff1.000000_cwt_peaks.gr
NC_000913	IPOD occupancy	Peak	143211	143271	1	+	.	From wt_m9_rdm_glu_merged_truseqnano_nebnext_v6rzlog10p_chipsub_cutoff1.000000_cwt_peaks.gr
NC_000913	IPOD occupancy	Peak	143371	143431	1	+	.	From wt_m9_rdm_glu_merged_truseqnano_nebnext_v6rzlog10p_chipsub_cutoff1.000000_cwt_peaks.gr
NC_000913	IPOD occupancy	Peak	143591	143651	1	+	.	From wt_m9_rdm_glu_merged_truseqnano_nebnext_v6rzlog10p_chipsub_cutoff1.000000_cwt_peaks.gr
NC_000913	IPOD occupancy	Peak	143801	143861	1	+	.	From wt_m9_rdm_glu_merged_truseqnano_nebnext_v6rzlog10p_chipsub_cutoff1.000000_cwt_peaks.gr
NC_000913	IPOD occupancy	Peak	143931	143991	1	+	.	From wt_m9_rdm_glu_merged_truseqnano_nebnext_v6rzlog10p_chipsub_cutoff1.000000_cwt_peaks.gr
NC_000913	IPOD occupancy	Peak	144071	144131	1	+	.	From wt_m9_rdm_glu_merged_truseqnano_nebnext_v6rzlog10p_chipsub_cutoff1.000000_cwt_peaks.gr
NC_000913	IPOD occupancy	Peak	144631	144691	1	+	.	From wt_m9_rdm_glu_merged_truseqnano_nebnext_v6rzlog10p_chipsub_cutoff1.000000_cwt_peaks.gr
NC_000913	IPOD occupancy	Peak	144821	144881	1	+	.	From wt_m9_rdm_glu_merged_truseqnano_nebnext_v6rzlog10p_chipsub_cutoff1.000000_cwt_peaks.gr
NC_000913	IPOD occupancy	Peak	145011	145071	1	+	.	From wt_m9_rdm_glu_merged_truseqnano_nebnext_v6rzlog10p_chipsub_cutoff1.000000_cwt_peaks.gr
NC_000913	IPOD occupancy	Peak	145226	145286	1	+	.	From wt_m9_rdm_glu_merged_truseqnano_nebnext_v6rzlog10p_chipsub_cutoff1.000000_cwt_peaks.gr
NC_000913	IPOD occupancy	Peak	146091	146151	1	+	.	From wt_m9_rdm_glu_merged_truseqnano_nebnext_v6rzlog10p_chipsub_cutoff1.000000_cwt_peaks.gr
NC_000913	IPOD occupancy	Peak	146206	146266	1	+	.	From wt_m9_rdm_glu_merged_truseqnano_nebnext_v6rzlog10p_chipsub_cutoff1.000000_cwt_peaks.gr
NC_000913	IPOD occupancy	Peak	146396	146456	1	+	.	From wt_m9_rdm_glu_merged_truseqnano_nebnext_v6rzlog10p_chipsub_cutoff1.000000_cwt_peaks.gr
NC_000913	IPOD occupancy	Peak	146846	146906	1	+	.	From wt_m9_rdm_glu_merged_truseqnano_nebnext_v6rzlog10p_chipsub_cutoff1.000000_cwt_peaks.gr
NC_000913	IPOD occupancy	Peak	147181	147241	1	+	.	From wt_m9_rdm_glu_merged_truseqnano_nebnext_v6rzlog10p_chipsub_cutoff1.000000_cwt_peaks.gr
NC_000913	IPOD occupancy	Peak	147451	147511	1	+	.	From wt_m9_rdm_glu_merged_truseqnano_nebnext_v6rzlog10p_chipsub_cutoff1.000000_cwt_peaks.gr
NC_000913	IPOD occupancy	Peak	147821	147881	1	+	.	From wt_m9_rdm_glu_merged_truseqnano_nebnext_v6rzlog10p_chipsub_cutoff1.000000_cwt_peaks.gr
NC_000913	IPOD occupancy	Peak	148131	148191	1	+	.	From wt_m9_rdm_glu_merged_truseqnano_nebnext_v6rzlog10p_chipsub_cutoff1.000000_cwt_peaks.gr
NC_000913	IPOD occupancy	Peak	148761	148821	1	+	.	From wt_m9_rdm_glu_merged_truseqnano_nebnext_v6rzlog10p_chipsub_cutoff1.000000_cwt_peaks.gr
NC_000913	IPOD occupancy	Peak	148886	148946	1	+	.	From wt_m9_rdm_glu_merged_truseqnano_nebnext_v6rzlog10p_chipsub_cutoff1.000000_cwt_peaks.gr
NC_000913	IPOD occupancy	Peak	149161	149221	1	+	.	From wt_m9_rdm_glu_merged_truseqnano_nebnext_v6rzlog10p_chipsub_cutoff1.000000_cwt_peaks.gr
NC_000913	IPOD occupancy	Peak	149311	149371	1	+	.	From wt_m9_rdm_glu_merged_truseqnano_nebnext_v6rzlog10p_chipsub_cutoff1.000000_cwt_peaks.gr
NC_000913	IPOD occupancy	Peak	149441	149501	1	+	.	From wt_m9_rdm_glu_merged_truseqnano_nebnext_v6rzlog10p_chipsub_cutoff1.000000_cwt_peaks.gr
NC_000913	IPOD occupancy	Peak	149866	149926	1	+	.	From wt_m9_rdm_glu_merged_truseqnano_nebnext_v6rzlog10p_chipsub_cutoff1.000000_cwt_peaks.gr
NC_000913	IPOD occupancy	Peak	150031	150091	1	+	.	From wt_m9_rdm_glu_merged_truseqnano_nebnext_v6rzlog10p_chipsub_cutoff1.000000_cwt_peaks.gr
NC_000913	IPOD occupancy	Peak	150191	150251	1	+	.	From wt_m9_rdm_glu_merged_truseqnano_nebnext_v6rzlog10p_chipsub_cutoff1.000000_cwt_peaks.gr
NC_000913	IPOD occupancy	Peak	150296	150356	1	+	.	From wt_m9_rdm_glu_merged_truseqnano_nebnext_v6rzlog10p_chipsub_cutoff1.000000_cwt_peaks.gr
NC_000913	IPOD occupancy	Peak	150506	150566	1	+	.	From wt_m9_rdm_glu_merged_truseqnano_nebnext_v6rzlog10p_chipsub_cutoff1.000000_cwt_peaks.gr
NC_000913	IPOD occupancy	Peak	150856	150916	1	+	.	From wt_m9_rdm_glu_merged_truseqnano_nebnext_v6rzlog10p_chipsub_cutoff1.000000_cwt_peaks.gr
NC_000913	IPOD occupancy	Peak	151276	151336	1	+	.	From wt_m9_rdm_glu_merged_truseqnano_nebnext_v6rzlog10p_chipsub_cutoff1.000000_cwt_peaks.gr
NC_000913	IPOD occupancy	Peak	151476	151536	1	+	.	From wt_m9_rdm_glu_merged_truseqnano_nebnext_v6rzlog10p_chipsub_cutoff1.000000_cwt_peaks.gr
NC_000913	IPOD occupancy	Peak	151581	151641	1	+	.	From wt_m9_rdm_glu_merged_truseqnano_nebnext_v6rzlog10p_chipsub_cutoff1.000000_cwt_peaks.gr
NC_000913	IPOD occupancy	Peak	151746	151806	1	+	.	From wt_m9_rdm_glu_merged_truseqnano_nebnext_v6rzlog10p_chipsub_cutoff1.000000_cwt_peaks.gr
NC_000913	IPOD occupancy	Peak	151841	151901	1	+	.	From wt_m9_rdm_glu_merged_truseqnano_nebnext_v6rzlog10p_chipsub_cutoff1.000000_cwt_peaks.gr
NC_000913	IPOD occupancy	Peak	152036	152096	1	+	.	From wt_m9_rdm_glu_merged_truseqnano_nebnext_v6rzlog10p_chipsub_cutoff1.000000_cwt_peaks.gr
NC_000913	IPOD occupancy	Peak	152206	152266	1	+	.	From wt_m9_rdm_glu_merged_truseqnano_nebnext_v6rzlog10p_chipsub_cutoff1.000000_cwt_peaks.gr
NC_000913	IPOD occupancy	Peak	152386	152446	1	+	.	From wt_m9_rdm_glu_merged_truseqnano_nebnext_v6rzlog10p_chipsub_cutoff1.000000_cwt_peaks.gr
NC_000913	IPOD occupancy	Peak	152621	152681	1	+	.	From wt_m9_rdm_glu_merged_truseqnano_nebnext_v6rzlog10p_chipsub_cutoff1.000000_cwt_peaks.gr
NC_000913	IPOD occupancy	Peak	152741	152801	1	+	.	From wt_m9_rdm_glu_merged_truseqnano_nebnext_v6rzlog10p_chipsub_cutoff1.000000_cwt_peaks.gr
NC_000913	IPOD occupancy	Peak	153021	153081	1	+	.	From wt_m9_rdm_glu_merged_truseqnano_nebnext_v6rzlog10p_chipsub_cutoff1.000000_cwt_peaks.gr
NC_000913	IPOD occupancy	Peak	153176	153236	1	+	.	From wt_m9_rdm_glu_merged_truseqnano_nebnext_v6rzlog10p_chipsub_cutoff1.000000_cwt_peaks.gr
NC_000913	IPOD occupancy	Peak	153486	153546	1	+	.	From wt_m9_rdm_glu_merged_truseqnano_nebnext_v6rzlog10p_chipsub_cutoff1.000000_cwt_peaks.gr
NC_000913	IPOD occupancy	Peak	153591	153651	1	+	.	From wt_m9_rdm_glu_merged_truseqnano_nebnext_v6rzlog10p_chipsub_cutoff1.000000_cwt_peaks.gr
NC_000913	IPOD occupancy	Peak	153861	153921	1	+	.	From wt_m9_rdm_glu_merged_truseqnano_nebnext_v6rzlog10p_chipsub_cutoff1.000000_cwt_peaks.gr
NC_000913	IPOD occupancy	Peak	154076	154136	1	+	.	From wt_m9_rdm_glu_merged_truseqnano_nebnext_v6rzlog10p_chipsub_cutoff1.000000_cwt_peaks.gr
NC_000913	IPOD occupancy	Peak	154201	154261	1	+	.	From wt_m9_rdm_glu_merged_truseqnano_nebnext_v6rzlog10p_chipsub_cutoff1.000000_cwt_peaks.gr
NC_000913	IPOD occupancy	Peak	154716	154776	1	+	.	From wt_m9_rdm_glu_merged_truseqnano_nebnext_v6rzlog10p_chipsub_cutoff1.000000_cwt_peaks.gr
NC_000913	IPOD occupancy	Peak	154831	154891	1	+	.	From wt_m9_rdm_glu_merged_truseqnano_nebnext_v6rzlog10p_chipsub_cutoff1.000000_cwt_peaks.gr
NC_000913	IPOD occupancy	Peak	155186	155246	1	+	.	From wt_m9_rdm_glu_merged_truseqnano_nebnext_v6rzlog10p_chipsub_cutoff1.000000_cwt_peaks.gr
NC_000913	IPOD occupancy	Peak	155296	155356	1	+	.	From wt_m9_rdm_glu_merged_truseqnano_nebnext_v6rzlog10p_chipsub_cutoff1.000000_cwt_peaks.gr
NC_000913	IPOD occupancy	Peak	155396	155456	1	+	.	From wt_m9_rdm_glu_merged_truseqnano_nebnext_v6rzlog10p_chipsub_cutoff1.000000_cwt_peaks.gr
NC_000913	IPOD occupancy	Peak	155501	155561	1	+	.	From wt_m9_rdm_glu_merged_truseqnano_nebnext_v6rzlog10p_chipsub_cutoff1.000000_cwt_peaks.gr
NC_000913	IPOD occupancy	Peak	155911	155971	1	+	.	From wt_m9_rdm_glu_merged_truseqnano_nebnext_v6rzlog10p_chipsub_cutoff1.000000_cwt_peaks.gr
NC_000913	IPOD occupancy	Peak	156031	156091	1	+	.	From wt_m9_rdm_glu_merged_truseqnano_nebnext_v6rzlog10p_chipsub_cutoff1.000000_cwt_peaks.gr
NC_000913	IPOD occupancy	Peak	156176	156281	1	+	.	From wt_m9_rdm_glu_merged_truseqnano_nebnext_v6rzlog10p_chipsub_cutoff1.000000_cwt_peaks.gr
NC_000913	IPOD occupancy	Peak	156456	156516	1	+	.	From wt_m9_rdm_glu_merged_truseqnano_nebnext_v6rzlog10p_chipsub_cutoff1.000000_cwt_peaks.gr
NC_000913	IPOD occupancy	Peak	156936	156996	1	+	.	From wt_m9_rdm_glu_merged_truseqnano_nebnext_v6rzlog10p_chipsub_cutoff1.000000_cwt_peaks.gr
NC_000913	IPOD occupancy	Peak	157051	157111	1	+	.	From wt_m9_rdm_glu_merged_truseqnano_nebnext_v6rzlog10p_chipsub_cutoff1.000000_cwt_peaks.gr
NC_000913	IPOD occupancy	Peak	157161	157286	1	+	.	From wt_m9_rdm_glu_merged_truseqnano_nebnext_v6rzlog10p_chipsub_cutoff1.000000_cwt_peaks.gr
NC_000913	IPOD occupancy	Peak	157391	157451	1	+	.	From wt_m9_rdm_glu_merged_truseqnano_nebnext_v6rzlog10p_chipsub_cutoff1.000000_cwt_peaks.gr
NC_000913	IPOD occupancy	Peak	158571	158631	1	+	.	From wt_m9_rdm_glu_merged_truseqnano_nebnext_v6rzlog10p_chipsub_cutoff1.000000_cwt_peaks.gr
NC_000913	IPOD occupancy	Peak	158751	158811	1	+	.	From wt_m9_rdm_glu_merged_truseqnano_nebnext_v6rzlog10p_chipsub_cutoff1.000000_cwt_peaks.gr
NC_000913	IPOD occupancy	Peak	158861	158921	1	+	.	From wt_m9_rdm_glu_merged_truseqnano_nebnext_v6rzlog10p_chipsub_cutoff1.000000_cwt_peaks.gr
NC_000913	IPOD occupancy	Peak	158946	159006	1	+	.	From wt_m9_rdm_glu_merged_truseqnano_nebnext_v6rzlog10p_chipsub_cutoff1.000000_cwt_peaks.gr
NC_000913	IPOD occupancy	Peak	159456	159516	1	+	.	From wt_m9_rdm_glu_merged_truseqnano_nebnext_v6rzlog10p_chipsub_cutoff1.000000_cwt_peaks.gr
NC_000913	IPOD occupancy	Peak	159681	159741	1	+	.	From wt_m9_rdm_glu_merged_truseqnano_nebnext_v6rzlog10p_chipsub_cutoff1.000000_cwt_peaks.gr
NC_000913	IPOD occupancy	Peak	160046	160106	1	+	.	From wt_m9_rdm_glu_merged_truseqnano_nebnext_v6rzlog10p_chipsub_cutoff1.000000_cwt_peaks.gr
NC_000913	IPOD occupancy	Peak	160496	160556	1	+	.	From wt_m9_rdm_glu_merged_truseqnano_nebnext_v6rzlog10p_chipsub_cutoff1.000000_cwt_peaks.gr
NC_000913	IPOD occupancy	Peak	160671	160731	1	+	.	From wt_m9_rdm_glu_merged_truseqnano_nebnext_v6rzlog10p_chipsub_cutoff1.000000_cwt_peaks.gr
NC_000913	IPOD occupancy	Peak	160831	160891	1	+	.	From wt_m9_rdm_glu_merged_truseqnano_nebnext_v6rzlog10p_chipsub_cutoff1.000000_cwt_peaks.gr
NC_000913	IPOD occupancy	Peak	161201	161261	1	+	.	From wt_m9_rdm_glu_merged_truseqnano_nebnext_v6rzlog10p_chipsub_cutoff1.000000_cwt_peaks.gr
NC_000913	IPOD occupancy	Peak	161401	161461	1	+	.	From wt_m9_rdm_glu_merged_truseqnano_nebnext_v6rzlog10p_chipsub_cutoff1.000000_cwt_peaks.gr
NC_000913	IPOD occupancy	Peak	161566	161626	1	+	.	From wt_m9_rdm_glu_merged_truseqnano_nebnext_v6rzlog10p_chipsub_cutoff1.000000_cwt_peaks.gr
NC_000913	IPOD occupancy	Peak	161746	161806	1	+	.	From wt_m9_rdm_glu_merged_truseqnano_nebnext_v6rzlog10p_chipsub_cutoff1.000000_cwt_peaks.gr
NC_000913	IPOD occupancy	Peak	161936	161996	1	+	.	From wt_m9_rdm_glu_merged_truseqnano_nebnext_v6rzlog10p_chipsub_cutoff1.000000_cwt_peaks.gr
NC_000913	IPOD occupancy	Peak	162201	162261	1	+	.	From wt_m9_rdm_glu_merged_truseqnano_nebnext_v6rzlog10p_chipsub_cutoff1.000000_cwt_peaks.gr
NC_000913	IPOD occupancy	Peak	162526	162586	1	+	.	From wt_m9_rdm_glu_merged_truseqnano_nebnext_v6rzlog10p_chipsub_cutoff1.000000_cwt_peaks.gr
NC_000913	IPOD occupancy	Peak	162911	162971	1	+	.	From wt_m9_rdm_glu_merged_truseqnano_nebnext_v6rzlog10p_chipsub_cutoff1.000000_cwt_peaks.gr
NC_000913	IPOD occupancy	Peak	163006	163066	1	+	.	From wt_m9_rdm_glu_merged_truseqnano_nebnext_v6rzlog10p_chipsub_cutoff1.000000_cwt_peaks.gr
NC_000913	IPOD occupancy	Peak	164136	164196	1	+	.	From wt_m9_rdm_glu_merged_truseqnano_nebnext_v6rzlog10p_chipsub_cutoff1.000000_cwt_peaks.gr
NC_000913	IPOD occupancy	Peak	164281	164341	1	+	.	From wt_m9_rdm_glu_merged_truseqnano_nebnext_v6rzlog10p_chipsub_cutoff1.000000_cwt_peaks.gr
NC_000913	IPOD occupancy	Peak	164641	164701	1	+	.	From wt_m9_rdm_glu_merged_truseqnano_nebnext_v6rzlog10p_chipsub_cutoff1.000000_cwt_peaks.gr
NC_000913	IPOD occupancy	Peak	165861	165921	1	+	.	From wt_m9_rdm_glu_merged_truseqnano_nebnext_v6rzlog10p_chipsub_cutoff1.000000_cwt_peaks.gr
NC_000913	IPOD occupancy	Peak	166806	166866	1	+	.	From wt_m9_rdm_glu_merged_truseqnano_nebnext_v6rzlog10p_chipsub_cutoff1.000000_cwt_peaks.gr
NC_000913	IPOD occupancy	Peak	166916	166976	1	+	.	From wt_m9_rdm_glu_merged_truseqnano_nebnext_v6rzlog10p_chipsub_cutoff1.000000_cwt_peaks.gr
NC_000913	IPOD occupancy	Peak	167566	167626	1	+	.	From wt_m9_rdm_glu_merged_truseqnano_nebnext_v6rzlog10p_chipsub_cutoff1.000000_cwt_peaks.gr
NC_000913	IPOD occupancy	Peak	167891	167951	1	+	.	From wt_m9_rdm_glu_merged_truseqnano_nebnext_v6rzlog10p_chipsub_cutoff1.000000_cwt_peaks.gr
NC_000913	IPOD occupancy	Peak	168181	168241	1	+	.	From wt_m9_rdm_glu_merged_truseqnano_nebnext_v6rzlog10p_chipsub_cutoff1.000000_cwt_peaks.gr
NC_000913	IPOD occupancy	Peak	168271	168331	1	+	.	From wt_m9_rdm_glu_merged_truseqnano_nebnext_v6rzlog10p_chipsub_cutoff1.000000_cwt_peaks.gr
NC_000913	IPOD occupancy	Peak	168371	168431	1	+	.	From wt_m9_rdm_glu_merged_truseqnano_nebnext_v6rzlog10p_chipsub_cutoff1.000000_cwt_peaks.gr
NC_000913	IPOD occupancy	Peak	168871	168931	1	+	.	From wt_m9_rdm_glu_merged_truseqnano_nebnext_v6rzlog10p_chipsub_cutoff1.000000_cwt_peaks.gr
NC_000913	IPOD occupancy	Peak	169391	169451	1	+	.	From wt_m9_rdm_glu_merged_truseqnano_nebnext_v6rzlog10p_chipsub_cutoff1.000000_cwt_peaks.gr
NC_000913	IPOD occupancy	Peak	169481	169581	1	+	.	From wt_m9_rdm_glu_merged_truseqnano_nebnext_v6rzlog10p_chipsub_cutoff1.000000_cwt_peaks.gr
NC_000913	IPOD occupancy	Peak	169871	169931	1	+	.	From wt_m9_rdm_glu_merged_truseqnano_nebnext_v6rzlog10p_chipsub_cutoff1.000000_cwt_peaks.gr
NC_000913	IPOD occupancy	Peak	171921	171981	1	+	.	From wt_m9_rdm_glu_merged_truseqnano_nebnext_v6rzlog10p_chipsub_cutoff1.000000_cwt_peaks.gr
NC_000913	IPOD occupancy	Peak	172766	172826	1	+	.	From wt_m9_rdm_glu_merged_truseqnano_nebnext_v6rzlog10p_chipsub_cutoff1.000000_cwt_peaks.gr
NC_000913	IPOD occupancy	Peak	173436	173496	1	+	.	From wt_m9_rdm_glu_merged_truseqnano_nebnext_v6rzlog10p_chipsub_cutoff1.000000_cwt_peaks.gr
NC_000913	IPOD occupancy	Peak	174236	174296	1	+	.	From wt_m9_rdm_glu_merged_truseqnano_nebnext_v6rzlog10p_chipsub_cutoff1.000000_cwt_peaks.gr
NC_000913	IPOD occupancy	Peak	175296	175356	1	+	.	From wt_m9_rdm_glu_merged_truseqnano_nebnext_v6rzlog10p_chipsub_cutoff1.000000_cwt_peaks.gr
NC_000913	IPOD occupancy	Peak	175666	175726	1	+	.	From wt_m9_rdm_glu_merged_truseqnano_nebnext_v6rzlog10p_chipsub_cutoff1.000000_cwt_peaks.gr
NC_000913	IPOD occupancy	Peak	175971	176031	1	+	.	From wt_m9_rdm_glu_merged_truseqnano_nebnext_v6rzlog10p_chipsub_cutoff1.000000_cwt_peaks.gr
NC_000913	IPOD occupancy	Peak	176301	176361	1	+	.	From wt_m9_rdm_glu_merged_truseqnano_nebnext_v6rzlog10p_chipsub_cutoff1.000000_cwt_peaks.gr
NC_000913	IPOD occupancy	Peak	176971	177031	1	+	.	From wt_m9_rdm_glu_merged_truseqnano_nebnext_v6rzlog10p_chipsub_cutoff1.000000_cwt_peaks.gr
NC_000913	IPOD occupancy	Peak	177136	177196	1	+	.	From wt_m9_rdm_glu_merged_truseqnano_nebnext_v6rzlog10p_chipsub_cutoff1.000000_cwt_peaks.gr
NC_000913	IPOD occupancy	Peak	177576	177636	1	+	.	From wt_m9_rdm_glu_merged_truseqnano_nebnext_v6rzlog10p_chipsub_cutoff1.000000_cwt_peaks.gr
NC_000913	IPOD occupancy	Peak	177741	177801	1	+	.	From wt_m9_rdm_glu_merged_truseqnano_nebnext_v6rzlog10p_chipsub_cutoff1.000000_cwt_peaks.gr
NC_000913	IPOD occupancy	Peak	177971	178031	1	+	.	From wt_m9_rdm_glu_merged_truseqnano_nebnext_v6rzlog10p_chipsub_cutoff1.000000_cwt_peaks.gr
NC_000913	IPOD occupancy	Peak	178856	178916	1	+	.	From wt_m9_rdm_glu_merged_truseqnano_nebnext_v6rzlog10p_chipsub_cutoff1.000000_cwt_peaks.gr
NC_000913	IPOD occupancy	Peak	179366	179426	1	+	.	From wt_m9_rdm_glu_merged_truseqnano_nebnext_v6rzlog10p_chipsub_cutoff1.000000_cwt_peaks.gr
NC_000913	IPOD occupancy	Peak	179851	179911	1	+	.	From wt_m9_rdm_glu_merged_truseqnano_nebnext_v6rzlog10p_chipsub_cutoff1.000000_cwt_peaks.gr
NC_000913	IPOD occupancy	Peak	180066	180126	1	+	.	From wt_m9_rdm_glu_merged_truseqnano_nebnext_v6rzlog10p_chipsub_cutoff1.000000_cwt_peaks.gr
NC_000913	IPOD occupancy	Peak	180201	180261	1	+	.	From wt_m9_rdm_glu_merged_truseqnano_nebnext_v6rzlog10p_chipsub_cutoff1.000000_cwt_peaks.gr
NC_000913	IPOD occupancy	Peak	180366	180426	1	+	.	From wt_m9_rdm_glu_merged_truseqnano_nebnext_v6rzlog10p_chipsub_cutoff1.000000_cwt_peaks.gr
NC_000913	IPOD occupancy	Peak	180776	180836	1	+	.	From wt_m9_rdm_glu_merged_truseqnano_nebnext_v6rzlog10p_chipsub_cutoff1.000000_cwt_peaks.gr
NC_000913	IPOD occupancy	Peak	181031	181091	1	+	.	From wt_m9_rdm_glu_merged_truseqnano_nebnext_v6rzlog10p_chipsub_cutoff1.000000_cwt_peaks.gr
NC_000913	IPOD occupancy	Peak	182491	182551	1	+	.	From wt_m9_rdm_glu_merged_truseqnano_nebnext_v6rzlog10p_chipsub_cutoff1.000000_cwt_peaks.gr
NC_000913	IPOD occupancy	Peak	183181	183241	1	+	.	From wt_m9_rdm_glu_merged_truseqnano_nebnext_v6rzlog10p_chipsub_cutoff1.000000_cwt_peaks.gr
NC_000913	IPOD occupancy	Peak	183306	183366	1	+	.	From wt_m9_rdm_glu_merged_truseqnano_nebnext_v6rzlog10p_chipsub_cutoff1.000000_cwt_peaks.gr
NC_000913	IPOD occupancy	Peak	183486	183546	1	+	.	From wt_m9_rdm_glu_merged_truseqnano_nebnext_v6rzlog10p_chipsub_cutoff1.000000_cwt_peaks.gr
NC_000913	IPOD occupancy	Peak	183581	183641	1	+	.	From wt_m9_rdm_glu_merged_truseqnano_nebnext_v6rzlog10p_chipsub_cutoff1.000000_cwt_peaks.gr
NC_000913	IPOD occupancy	Peak	183841	183901	1	+	.	From wt_m9_rdm_glu_merged_truseqnano_nebnext_v6rzlog10p_chipsub_cutoff1.000000_cwt_peaks.gr
NC_000913	IPOD occupancy	Peak	184361	184421	1	+	.	From wt_m9_rdm_glu_merged_truseqnano_nebnext_v6rzlog10p_chipsub_cutoff1.000000_cwt_peaks.gr
NC_000913	IPOD occupancy	Peak	184651	184711	1	+	.	From wt_m9_rdm_glu_merged_truseqnano_nebnext_v6rzlog10p_chipsub_cutoff1.000000_cwt_peaks.gr
NC_000913	IPOD occupancy	Peak	184776	184836	1	+	.	From wt_m9_rdm_glu_merged_truseqnano_nebnext_v6rzlog10p_chipsub_cutoff1.000000_cwt_peaks.gr
NC_000913	IPOD occupancy	Peak	184956	185016	1	+	.	From wt_m9_rdm_glu_merged_truseqnano_nebnext_v6rzlog10p_chipsub_cutoff1.000000_cwt_peaks.gr
NC_000913	IPOD occupancy	Peak	185946	186006	1	+	.	From wt_m9_rdm_glu_merged_truseqnano_nebnext_v6rzlog10p_chipsub_cutoff1.000000_cwt_peaks.gr
NC_000913	IPOD occupancy	Peak	186081	186141	1	+	.	From wt_m9_rdm_glu_merged_truseqnano_nebnext_v6rzlog10p_chipsub_cutoff1.000000_cwt_peaks.gr
NC_000913	IPOD occupancy	Peak	186251	186311	1	+	.	From wt_m9_rdm_glu_merged_truseqnano_nebnext_v6rzlog10p_chipsub_cutoff1.000000_cwt_peaks.gr
NC_000913	IPOD occupancy	Peak	186551	186611	1	+	.	From wt_m9_rdm_glu_merged_truseqnano_nebnext_v6rzlog10p_chipsub_cutoff1.000000_cwt_peaks.gr
NC_000913	IPOD occupancy	Peak	188296	188356	1	+	.	From wt_m9_rdm_glu_merged_truseqnano_nebnext_v6rzlog10p_chipsub_cutoff1.000000_cwt_peaks.gr
NC_000913	IPOD occupancy	Peak	188536	188596	1	+	.	From wt_m9_rdm_glu_merged_truseqnano_nebnext_v6rzlog10p_chipsub_cutoff1.000000_cwt_peaks.gr
NC_000913	IPOD occupancy	Peak	188821	188881	1	+	.	From wt_m9_rdm_glu_merged_truseqnano_nebnext_v6rzlog10p_chipsub_cutoff1.000000_cwt_peaks.gr
NC_000913	IPOD occupancy	Peak	189201	189261	1	+	.	From wt_m9_rdm_glu_merged_truseqnano_nebnext_v6rzlog10p_chipsub_cutoff1.000000_cwt_peaks.gr
NC_000913	IPOD occupancy	Peak	189516	189576	1	+	.	From wt_m9_rdm_glu_merged_truseqnano_nebnext_v6rzlog10p_chipsub_cutoff1.000000_cwt_peaks.gr
NC_000913	IPOD occupancy	Peak	189641	189701	1	+	.	From wt_m9_rdm_glu_merged_truseqnano_nebnext_v6rzlog10p_chipsub_cutoff1.000000_cwt_peaks.gr
NC_000913	IPOD occupancy	Peak	189836	189896	1	+	.	From wt_m9_rdm_glu_merged_truseqnano_nebnext_v6rzlog10p_chipsub_cutoff1.000000_cwt_peaks.gr
NC_000913	IPOD occupancy	Peak	190786	190846	1	+	.	From wt_m9_rdm_glu_merged_truseqnano_nebnext_v6rzlog10p_chipsub_cutoff1.000000_cwt_peaks.gr
NC_000913	IPOD occupancy	Peak	191426	191486	1	+	.	From wt_m9_rdm_glu_merged_truseqnano_nebnext_v6rzlog10p_chipsub_cutoff1.000000_cwt_peaks.gr
NC_000913	IPOD occupancy	Peak	191946	192006	1	+	.	From wt_m9_rdm_glu_merged_truseqnano_nebnext_v6rzlog10p_chipsub_cutoff1.000000_cwt_peaks.gr
NC_000913	IPOD occupancy	Peak	192406	192466	1	+	.	From wt_m9_rdm_glu_merged_truseqnano_nebnext_v6rzlog10p_chipsub_cutoff1.000000_cwt_peaks.gr
NC_000913	IPOD occupancy	Peak	193876	193936	1	+	.	From wt_m9_rdm_glu_merged_truseqnano_nebnext_v6rzlog10p_chipsub_cutoff1.000000_cwt_peaks.gr
NC_000913	IPOD occupancy	Peak	194061	194121	1	+	.	From wt_m9_rdm_glu_merged_truseqnano_nebnext_v6rzlog10p_chipsub_cutoff1.000000_cwt_peaks.gr
NC_000913	IPOD occupancy	Peak	194136	194226	1	+	.	From wt_m9_rdm_glu_merged_truseqnano_nebnext_v6rzlog10p_chipsub_cutoff1.000000_cwt_peaks.gr
NC_000913	IPOD occupancy	Peak	194261	194321	1	+	.	From wt_m9_rdm_glu_merged_truseqnano_nebnext_v6rzlog10p_chipsub_cutoff1.000000_cwt_peaks.gr
NC_000913	IPOD occupancy	Peak	194426	194486	1	+	.	From wt_m9_rdm_glu_merged_truseqnano_nebnext_v6rzlog10p_chipsub_cutoff1.000000_cwt_peaks.gr
NC_000913	IPOD occupancy	Peak	194611	194671	1	+	.	From wt_m9_rdm_glu_merged_truseqnano_nebnext_v6rzlog10p_chipsub_cutoff1.000000_cwt_peaks.gr
NC_000913	IPOD occupancy	Peak	194891	194951	1	+	.	From wt_m9_rdm_glu_merged_truseqnano_nebnext_v6rzlog10p_chipsub_cutoff1.000000_cwt_peaks.gr
NC_000913	IPOD occupancy	Peak	195226	195286	1	+	.	From wt_m9_rdm_glu_merged_truseqnano_nebnext_v6rzlog10p_chipsub_cutoff1.000000_cwt_peaks.gr
NC_000913	IPOD occupancy	Peak	195401	195461	1	+	.	From wt_m9_rdm_glu_merged_truseqnano_nebnext_v6rzlog10p_chipsub_cutoff1.000000_cwt_peaks.gr
NC_000913	IPOD occupancy	Peak	195536	195596	1	+	.	From wt_m9_rdm_glu_merged_truseqnano_nebnext_v6rzlog10p_chipsub_cutoff1.000000_cwt_peaks.gr
NC_000913	IPOD occupancy	Peak	195741	195801	1	+	.	From wt_m9_rdm_glu_merged_truseqnano_nebnext_v6rzlog10p_chipsub_cutoff1.000000_cwt_peaks.gr
NC_000913	IPOD occupancy	Peak	195881	195941	1	+	.	From wt_m9_rdm_glu_merged_truseqnano_nebnext_v6rzlog10p_chipsub_cutoff1.000000_cwt_peaks.gr
NC_000913	IPOD occupancy	Peak	196006	196066	1	+	.	From wt_m9_rdm_glu_merged_truseqnano_nebnext_v6rzlog10p_chipsub_cutoff1.000000_cwt_peaks.gr
NC_000913	IPOD occupancy	Peak	196251	196311	1	+	.	From wt_m9_rdm_glu_merged_truseqnano_nebnext_v6rzlog10p_chipsub_cutoff1.000000_cwt_peaks.gr
NC_000913	IPOD occupancy	Peak	196511	196571	1	+	.	From wt_m9_rdm_glu_merged_truseqnano_nebnext_v6rzlog10p_chipsub_cutoff1.000000_cwt_peaks.gr
NC_000913	IPOD occupancy	Peak	197221	197281	1	+	.	From wt_m9_rdm_glu_merged_truseqnano_nebnext_v6rzlog10p_chipsub_cutoff1.000000_cwt_peaks.gr
NC_000913	IPOD occupancy	Peak	197311	197371	1	+	.	From wt_m9_rdm_glu_merged_truseqnano_nebnext_v6rzlog10p_chipsub_cutoff1.000000_cwt_peaks.gr
NC_000913	IPOD occupancy	Peak	197676	197736	1	+	.	From wt_m9_rdm_glu_merged_truseqnano_nebnext_v6rzlog10p_chipsub_cutoff1.000000_cwt_peaks.gr
NC_000913	IPOD occupancy	Peak	197886	197946	1	+	.	From wt_m9_rdm_glu_merged_truseqnano_nebnext_v6rzlog10p_chipsub_cutoff1.000000_cwt_peaks.gr
NC_000913	IPOD occupancy	Peak	198156	198216	1	+	.	From wt_m9_rdm_glu_merged_truseqnano_nebnext_v6rzlog10p_chipsub_cutoff1.000000_cwt_peaks.gr
NC_000913	IPOD occupancy	Peak	198956	199016	1	+	.	From wt_m9_rdm_glu_merged_truseqnano_nebnext_v6rzlog10p_chipsub_cutoff1.000000_cwt_peaks.gr
NC_000913	IPOD occupancy	Peak	199941	200001	1	+	.	From wt_m9_rdm_glu_merged_truseqnano_nebnext_v6rzlog10p_chipsub_cutoff1.000000_cwt_peaks.gr
NC_000913	IPOD occupancy	Peak	200196	200256	1	+	.	From wt_m9_rdm_glu_merged_truseqnano_nebnext_v6rzlog10p_chipsub_cutoff1.000000_cwt_peaks.gr
NC_000913	IPOD occupancy	Peak	200451	200511	1	+	.	From wt_m9_rdm_glu_merged_truseqnano_nebnext_v6rzlog10p_chipsub_cutoff1.000000_cwt_peaks.gr
NC_000913	IPOD occupancy	Peak	201641	201701	1	+	.	From wt_m9_rdm_glu_merged_truseqnano_nebnext_v6rzlog10p_chipsub_cutoff1.000000_cwt_peaks.gr
NC_000913	IPOD occupancy	Peak	202286	202346	1	+	.	From wt_m9_rdm_glu_merged_truseqnano_nebnext_v6rzlog10p_chipsub_cutoff1.000000_cwt_peaks.gr
NC_000913	IPOD occupancy	Peak	202541	202601	1	+	.	From wt_m9_rdm_glu_merged_truseqnano_nebnext_v6rzlog10p_chipsub_cutoff1.000000_cwt_peaks.gr
NC_000913	IPOD occupancy	Peak	203636	203696	1	+	.	From wt_m9_rdm_glu_merged_truseqnano_nebnext_v6rzlog10p_chipsub_cutoff1.000000_cwt_peaks.gr
NC_000913	IPOD occupancy	Peak	206416	206476	1	+	.	From wt_m9_rdm_glu_merged_truseqnano_nebnext_v6rzlog10p_chipsub_cutoff1.000000_cwt_peaks.gr
NC_000913	IPOD occupancy	Peak	206576	206636	1	+	.	From wt_m9_rdm_glu_merged_truseqnano_nebnext_v6rzlog10p_chipsub_cutoff1.000000_cwt_peaks.gr
NC_000913	IPOD occupancy	Peak	206811	206871	1	+	.	From wt_m9_rdm_glu_merged_truseqnano_nebnext_v6rzlog10p_chipsub_cutoff1.000000_cwt_peaks.gr
NC_000913	IPOD occupancy	Peak	206936	206996	1	+	.	From wt_m9_rdm_glu_merged_truseqnano_nebnext_v6rzlog10p_chipsub_cutoff1.000000_cwt_peaks.gr
NC_000913	IPOD occupancy	Peak	207056	207116	1	+	.	From wt_m9_rdm_glu_merged_truseqnano_nebnext_v6rzlog10p_chipsub_cutoff1.000000_cwt_peaks.gr
NC_000913	IPOD occupancy	Peak	207551	207611	1	+	.	From wt_m9_rdm_glu_merged_truseqnano_nebnext_v6rzlog10p_chipsub_cutoff1.000000_cwt_peaks.gr
NC_000913	IPOD occupancy	Peak	207646	207706	1	+	.	From wt_m9_rdm_glu_merged_truseqnano_nebnext_v6rzlog10p_chipsub_cutoff1.000000_cwt_peaks.gr
NC_000913	IPOD occupancy	Peak	208026	208086	1	+	.	From wt_m9_rdm_glu_merged_truseqnano_nebnext_v6rzlog10p_chipsub_cutoff1.000000_cwt_peaks.gr
NC_000913	IPOD occupancy	Peak	209656	209716	1	+	.	From wt_m9_rdm_glu_merged_truseqnano_nebnext_v6rzlog10p_chipsub_cutoff1.000000_cwt_peaks.gr
NC_000913	IPOD occupancy	Peak	209781	209841	1	+	.	From wt_m9_rdm_glu_merged_truseqnano_nebnext_v6rzlog10p_chipsub_cutoff1.000000_cwt_peaks.gr
NC_000913	IPOD occupancy	Peak	209991	210166	1	+	.	From wt_m9_rdm_glu_merged_truseqnano_nebnext_v6rzlog10p_chipsub_cutoff1.000000_cwt_peaks.gr
NC_000913	IPOD occupancy	Peak	211261	211321	1	+	.	From wt_m9_rdm_glu_merged_truseqnano_nebnext_v6rzlog10p_chipsub_cutoff1.000000_cwt_peaks.gr
NC_000913	IPOD occupancy	Peak	211396	211456	1	+	.	From wt_m9_rdm_glu_merged_truseqnano_nebnext_v6rzlog10p_chipsub_cutoff1.000000_cwt_peaks.gr
NC_000913	IPOD occupancy	Peak	211786	211846	1	+	.	From wt_m9_rdm_glu_merged_truseqnano_nebnext_v6rzlog10p_chipsub_cutoff1.000000_cwt_peaks.gr
NC_000913	IPOD occupancy	Peak	212001	212061	1	+	.	From wt_m9_rdm_glu_merged_truseqnano_nebnext_v6rzlog10p_chipsub_cutoff1.000000_cwt_peaks.gr
NC_000913	IPOD occupancy	Peak	212246	212306	1	+	.	From wt_m9_rdm_glu_merged_truseqnano_nebnext_v6rzlog10p_chipsub_cutoff1.000000_cwt_peaks.gr
NC_000913	IPOD occupancy	Peak	213891	213951	1	+	.	From wt_m9_rdm_glu_merged_truseqnano_nebnext_v6rzlog10p_chipsub_cutoff1.000000_cwt_peaks.gr
NC_000913	IPOD occupancy	Peak	214426	214576	1	+	.	From wt_m9_rdm_glu_merged_truseqnano_nebnext_v6rzlog10p_chipsub_cutoff1.000000_cwt_peaks.gr
NC_000913	IPOD occupancy	Peak	214916	214976	1	+	.	From wt_m9_rdm_glu_merged_truseqnano_nebnext_v6rzlog10p_chipsub_cutoff1.000000_cwt_peaks.gr
NC_000913	IPOD occupancy	Peak	215011	215071	1	+	.	From wt_m9_rdm_glu_merged_truseqnano_nebnext_v6rzlog10p_chipsub_cutoff1.000000_cwt_peaks.gr
NC_000913	IPOD occupancy	Peak	215226	215286	1	+	.	From wt_m9_rdm_glu_merged_truseqnano_nebnext_v6rzlog10p_chipsub_cutoff1.000000_cwt_peaks.gr
NC_000913	IPOD occupancy	Peak	215426	215486	1	+	.	From wt_m9_rdm_glu_merged_truseqnano_nebnext_v6rzlog10p_chipsub_cutoff1.000000_cwt_peaks.gr
NC_000913	IPOD occupancy	Peak	215686	215746	1	+	.	From wt_m9_rdm_glu_merged_truseqnano_nebnext_v6rzlog10p_chipsub_cutoff1.000000_cwt_peaks.gr
NC_000913	IPOD occupancy	Peak	215996	216056	1	+	.	From wt_m9_rdm_glu_merged_truseqnano_nebnext_v6rzlog10p_chipsub_cutoff1.000000_cwt_peaks.gr
NC_000913	IPOD occupancy	Peak	216211	216271	1	+	.	From wt_m9_rdm_glu_merged_truseqnano_nebnext_v6rzlog10p_chipsub_cutoff1.000000_cwt_peaks.gr
NC_000913	IPOD occupancy	Peak	216431	216491	1	+	.	From wt_m9_rdm_glu_merged_truseqnano_nebnext_v6rzlog10p_chipsub_cutoff1.000000_cwt_peaks.gr
NC_000913	IPOD occupancy	Peak	217646	217706	1	+	.	From wt_m9_rdm_glu_merged_truseqnano_nebnext_v6rzlog10p_chipsub_cutoff1.000000_cwt_peaks.gr
NC_000913	IPOD occupancy	Peak	217921	217981	1	+	.	From wt_m9_rdm_glu_merged_truseqnano_nebnext_v6rzlog10p_chipsub_cutoff1.000000_cwt_peaks.gr
NC_000913	IPOD occupancy	Peak	218646	218706	1	+	.	From wt_m9_rdm_glu_merged_truseqnano_nebnext_v6rzlog10p_chipsub_cutoff1.000000_cwt_peaks.gr
NC_000913	IPOD occupancy	Peak	219021	219081	1	+	.	From wt_m9_rdm_glu_merged_truseqnano_nebnext_v6rzlog10p_chipsub_cutoff1.000000_cwt_peaks.gr
NC_000913	IPOD occupancy	Peak	219671	219731	1	+	.	From wt_m9_rdm_glu_merged_truseqnano_nebnext_v6rzlog10p_chipsub_cutoff1.000000_cwt_peaks.gr
NC_000913	IPOD occupancy	Peak	219886	219946	1	+	.	From wt_m9_rdm_glu_merged_truseqnano_nebnext_v6rzlog10p_chipsub_cutoff1.000000_cwt_peaks.gr
NC_000913	IPOD occupancy	Peak	220231	220291	1	+	.	From wt_m9_rdm_glu_merged_truseqnano_nebnext_v6rzlog10p_chipsub_cutoff1.000000_cwt_peaks.gr
NC_000913	IPOD occupancy	Peak	220546	220606	1	+	.	From wt_m9_rdm_glu_merged_truseqnano_nebnext_v6rzlog10p_chipsub_cutoff1.000000_cwt_peaks.gr
NC_000913	IPOD occupancy	Peak	220686	220746	1	+	.	From wt_m9_rdm_glu_merged_truseqnano_nebnext_v6rzlog10p_chipsub_cutoff1.000000_cwt_peaks.gr
NC_000913	IPOD occupancy	Peak	220916	220976	1	+	.	From wt_m9_rdm_glu_merged_truseqnano_nebnext_v6rzlog10p_chipsub_cutoff1.000000_cwt_peaks.gr
NC_000913	IPOD occupancy	Peak	221021	221081	1	+	.	From wt_m9_rdm_glu_merged_truseqnano_nebnext_v6rzlog10p_chipsub_cutoff1.000000_cwt_peaks.gr
NC_000913	IPOD occupancy	Peak	221366	221426	1	+	.	From wt_m9_rdm_glu_merged_truseqnano_nebnext_v6rzlog10p_chipsub_cutoff1.000000_cwt_peaks.gr
NC_000913	IPOD occupancy	Peak	221601	221661	1	+	.	From wt_m9_rdm_glu_merged_truseqnano_nebnext_v6rzlog10p_chipsub_cutoff1.000000_cwt_peaks.gr
NC_000913	IPOD occupancy	Peak	221866	221926	1	+	.	From wt_m9_rdm_glu_merged_truseqnano_nebnext_v6rzlog10p_chipsub_cutoff1.000000_cwt_peaks.gr
NC_000913	IPOD occupancy	Peak	222726	222786	1	+	.	From wt_m9_rdm_glu_merged_truseqnano_nebnext_v6rzlog10p_chipsub_cutoff1.000000_cwt_peaks.gr
NC_000913	IPOD occupancy	Peak	223181	223356	1	+	.	From wt_m9_rdm_glu_merged_truseqnano_nebnext_v6rzlog10p_chipsub_cutoff1.000000_cwt_peaks.gr
NC_000913	IPOD occupancy	Peak	223861	223921	1	+	.	From wt_m9_rdm_glu_merged_truseqnano_nebnext_v6rzlog10p_chipsub_cutoff1.000000_cwt_peaks.gr
NC_000913	IPOD occupancy	Peak	224371	224431	1	+	.	From wt_m9_rdm_glu_merged_truseqnano_nebnext_v6rzlog10p_chipsub_cutoff1.000000_cwt_peaks.gr
NC_000913	IPOD occupancy	Peak	224616	224676	1	+	.	From wt_m9_rdm_glu_merged_truseqnano_nebnext_v6rzlog10p_chipsub_cutoff1.000000_cwt_peaks.gr
NC_000913	IPOD occupancy	Peak	225196	225256	1	+	.	From wt_m9_rdm_glu_merged_truseqnano_nebnext_v6rzlog10p_chipsub_cutoff1.000000_cwt_peaks.gr
NC_000913	IPOD occupancy	Peak	225476	225536	1	+	.	From wt_m9_rdm_glu_merged_truseqnano_nebnext_v6rzlog10p_chipsub_cutoff1.000000_cwt_peaks.gr
NC_000913	IPOD occupancy	Peak	225831	225891	1	+	.	From wt_m9_rdm_glu_merged_truseqnano_nebnext_v6rzlog10p_chipsub_cutoff1.000000_cwt_peaks.gr
NC_000913	IPOD occupancy	Peak	226051	226111	1	+	.	From wt_m9_rdm_glu_merged_truseqnano_nebnext_v6rzlog10p_chipsub_cutoff1.000000_cwt_peaks.gr
NC_000913	IPOD occupancy	Peak	226476	226536	1	+	.	From wt_m9_rdm_glu_merged_truseqnano_nebnext_v6rzlog10p_chipsub_cutoff1.000000_cwt_peaks.gr
NC_000913	IPOD occupancy	Peak	226716	226776	1	+	.	From wt_m9_rdm_glu_merged_truseqnano_nebnext_v6rzlog10p_chipsub_cutoff1.000000_cwt_peaks.gr
NC_000913	IPOD occupancy	Peak	227086	227146	1	+	.	From wt_m9_rdm_glu_merged_truseqnano_nebnext_v6rzlog10p_chipsub_cutoff1.000000_cwt_peaks.gr
NC_000913	IPOD occupancy	Peak	227181	227241	1	+	.	From wt_m9_rdm_glu_merged_truseqnano_nebnext_v6rzlog10p_chipsub_cutoff1.000000_cwt_peaks.gr
NC_000913	IPOD occupancy	Peak	228501	228561	1	+	.	From wt_m9_rdm_glu_merged_truseqnano_nebnext_v6rzlog10p_chipsub_cutoff1.000000_cwt_peaks.gr
NC_000913	IPOD occupancy	Peak	228711	228771	1	+	.	From wt_m9_rdm_glu_merged_truseqnano_nebnext_v6rzlog10p_chipsub_cutoff1.000000_cwt_peaks.gr
NC_000913	IPOD occupancy	Peak	229241	229301	1	+	.	From wt_m9_rdm_glu_merged_truseqnano_nebnext_v6rzlog10p_chipsub_cutoff1.000000_cwt_peaks.gr
NC_000913	IPOD occupancy	Peak	229706	229766	1	+	.	From wt_m9_rdm_glu_merged_truseqnano_nebnext_v6rzlog10p_chipsub_cutoff1.000000_cwt_peaks.gr
NC_000913	IPOD occupancy	Peak	230431	230491	1	+	.	From wt_m9_rdm_glu_merged_truseqnano_nebnext_v6rzlog10p_chipsub_cutoff1.000000_cwt_peaks.gr
NC_000913	IPOD occupancy	Peak	230981	231041	1	+	.	From wt_m9_rdm_glu_merged_truseqnano_nebnext_v6rzlog10p_chipsub_cutoff1.000000_cwt_peaks.gr
NC_000913	IPOD occupancy	Peak	231881	231941	1	+	.	From wt_m9_rdm_glu_merged_truseqnano_nebnext_v6rzlog10p_chipsub_cutoff1.000000_cwt_peaks.gr
NC_000913	IPOD occupancy	Peak	232011	232071	1	+	.	From wt_m9_rdm_glu_merged_truseqnano_nebnext_v6rzlog10p_chipsub_cutoff1.000000_cwt_peaks.gr
NC_000913	IPOD occupancy	Peak	232171	232231	1	+	.	From wt_m9_rdm_glu_merged_truseqnano_nebnext_v6rzlog10p_chipsub_cutoff1.000000_cwt_peaks.gr
NC_000913	IPOD occupancy	Peak	232321	232381	1	+	.	From wt_m9_rdm_glu_merged_truseqnano_nebnext_v6rzlog10p_chipsub_cutoff1.000000_cwt_peaks.gr
NC_000913	IPOD occupancy	Peak	232501	232561	1	+	.	From wt_m9_rdm_glu_merged_truseqnano_nebnext_v6rzlog10p_chipsub_cutoff1.000000_cwt_peaks.gr
NC_000913	IPOD occupancy	Peak	232986	233046	1	+	.	From wt_m9_rdm_glu_merged_truseqnano_nebnext_v6rzlog10p_chipsub_cutoff1.000000_cwt_peaks.gr
NC_000913	IPOD occupancy	Peak	233606	233666	1	+	.	From wt_m9_rdm_glu_merged_truseqnano_nebnext_v6rzlog10p_chipsub_cutoff1.000000_cwt_peaks.gr
NC_000913	IPOD occupancy	Peak	233821	233881	1	+	.	From wt_m9_rdm_glu_merged_truseqnano_nebnext_v6rzlog10p_chipsub_cutoff1.000000_cwt_peaks.gr
NC_000913	IPOD occupancy	Peak	234006	234066	1	+	.	From wt_m9_rdm_glu_merged_truseqnano_nebnext_v6rzlog10p_chipsub_cutoff1.000000_cwt_peaks.gr
NC_000913	IPOD occupancy	Peak	234316	234376	1	+	.	From wt_m9_rdm_glu_merged_truseqnano_nebnext_v6rzlog10p_chipsub_cutoff1.000000_cwt_peaks.gr
NC_000913	IPOD occupancy	Peak	234521	234581	1	+	.	From wt_m9_rdm_glu_merged_truseqnano_nebnext_v6rzlog10p_chipsub_cutoff1.000000_cwt_peaks.gr
NC_000913	IPOD occupancy	Peak	234671	234731	1	+	.	From wt_m9_rdm_glu_merged_truseqnano_nebnext_v6rzlog10p_chipsub_cutoff1.000000_cwt_peaks.gr
NC_000913	IPOD occupancy	Peak	234956	235016	1	+	.	From wt_m9_rdm_glu_merged_truseqnano_nebnext_v6rzlog10p_chipsub_cutoff1.000000_cwt_peaks.gr
NC_000913	IPOD occupancy	Peak	235061	235121	1	+	.	From wt_m9_rdm_glu_merged_truseqnano_nebnext_v6rzlog10p_chipsub_cutoff1.000000_cwt_peaks.gr
NC_000913	IPOD occupancy	Peak	235531	235591	1	+	.	From wt_m9_rdm_glu_merged_truseqnano_nebnext_v6rzlog10p_chipsub_cutoff1.000000_cwt_peaks.gr
NC_000913	IPOD occupancy	Peak	235756	235816	1	+	.	From wt_m9_rdm_glu_merged_truseqnano_nebnext_v6rzlog10p_chipsub_cutoff1.000000_cwt_peaks.gr
NC_000913	IPOD occupancy	Peak	236576	236636	1	+	.	From wt_m9_rdm_glu_merged_truseqnano_nebnext_v6rzlog10p_chipsub_cutoff1.000000_cwt_peaks.gr
NC_000913	IPOD occupancy	Peak	237171	237231	1	+	.	From wt_m9_rdm_glu_merged_truseqnano_nebnext_v6rzlog10p_chipsub_cutoff1.000000_cwt_peaks.gr
NC_000913	IPOD occupancy	Peak	237311	237371	1	+	.	From wt_m9_rdm_glu_merged_truseqnano_nebnext_v6rzlog10p_chipsub_cutoff1.000000_cwt_peaks.gr
NC_000913	IPOD occupancy	Peak	237406	237466	1	+	.	From wt_m9_rdm_glu_merged_truseqnano_nebnext_v6rzlog10p_chipsub_cutoff1.000000_cwt_peaks.gr
NC_000913	IPOD occupancy	Peak	237676	237736	1	+	.	From wt_m9_rdm_glu_merged_truseqnano_nebnext_v6rzlog10p_chipsub_cutoff1.000000_cwt_peaks.gr
NC_000913	IPOD occupancy	Peak	237791	237851	1	+	.	From wt_m9_rdm_glu_merged_truseqnano_nebnext_v6rzlog10p_chipsub_cutoff1.000000_cwt_peaks.gr
NC_000913	IPOD occupancy	Peak	238031	238091	1	+	.	From wt_m9_rdm_glu_merged_truseqnano_nebnext_v6rzlog10p_chipsub_cutoff1.000000_cwt_peaks.gr
NC_000913	IPOD occupancy	Peak	238151	238211	1	+	.	From wt_m9_rdm_glu_merged_truseqnano_nebnext_v6rzlog10p_chipsub_cutoff1.000000_cwt_peaks.gr
NC_000913	IPOD occupancy	Peak	238371	238431	1	+	.	From wt_m9_rdm_glu_merged_truseqnano_nebnext_v6rzlog10p_chipsub_cutoff1.000000_cwt_peaks.gr
NC_000913	IPOD occupancy	Peak	238581	238641	1	+	.	From wt_m9_rdm_glu_merged_truseqnano_nebnext_v6rzlog10p_chipsub_cutoff1.000000_cwt_peaks.gr
NC_000913	IPOD occupancy	Peak	238751	238811	1	+	.	From wt_m9_rdm_glu_merged_truseqnano_nebnext_v6rzlog10p_chipsub_cutoff1.000000_cwt_peaks.gr
NC_000913	IPOD occupancy	Peak	239061	239121	1	+	.	From wt_m9_rdm_glu_merged_truseqnano_nebnext_v6rzlog10p_chipsub_cutoff1.000000_cwt_peaks.gr
NC_000913	IPOD occupancy	Peak	239736	239796	1	+	.	From wt_m9_rdm_glu_merged_truseqnano_nebnext_v6rzlog10p_chipsub_cutoff1.000000_cwt_peaks.gr
NC_000913	IPOD occupancy	Peak	240231	240291	1	+	.	From wt_m9_rdm_glu_merged_truseqnano_nebnext_v6rzlog10p_chipsub_cutoff1.000000_cwt_peaks.gr
NC_000913	IPOD occupancy	Peak	240806	240866	1	+	.	From wt_m9_rdm_glu_merged_truseqnano_nebnext_v6rzlog10p_chipsub_cutoff1.000000_cwt_peaks.gr
NC_000913	IPOD occupancy	Peak	240951	241011	1	+	.	From wt_m9_rdm_glu_merged_truseqnano_nebnext_v6rzlog10p_chipsub_cutoff1.000000_cwt_peaks.gr
NC_000913	IPOD occupancy	Peak	241651	241711	1	+	.	From wt_m9_rdm_glu_merged_truseqnano_nebnext_v6rzlog10p_chipsub_cutoff1.000000_cwt_peaks.gr
NC_000913	IPOD occupancy	Peak	241766	241926	1	+	.	From wt_m9_rdm_glu_merged_truseqnano_nebnext_v6rzlog10p_chipsub_cutoff1.000000_cwt_peaks.gr
NC_000913	IPOD occupancy	Peak	242056	242116	1	+	.	From wt_m9_rdm_glu_merged_truseqnano_nebnext_v6rzlog10p_chipsub_cutoff1.000000_cwt_peaks.gr
NC_000913	IPOD occupancy	Peak	243081	243141	1	+	.	From wt_m9_rdm_glu_merged_truseqnano_nebnext_v6rzlog10p_chipsub_cutoff1.000000_cwt_peaks.gr
NC_000913	IPOD occupancy	Peak	243201	243261	1	+	.	From wt_m9_rdm_glu_merged_truseqnano_nebnext_v6rzlog10p_chipsub_cutoff1.000000_cwt_peaks.gr
NC_000913	IPOD occupancy	Peak	245721	245781	1	+	.	From wt_m9_rdm_glu_merged_truseqnano_nebnext_v6rzlog10p_chipsub_cutoff1.000000_cwt_peaks.gr
NC_000913	IPOD occupancy	Peak	246121	246181	1	+	.	From wt_m9_rdm_glu_merged_truseqnano_nebnext_v6rzlog10p_chipsub_cutoff1.000000_cwt_peaks.gr
NC_000913	IPOD occupancy	Peak	246221	246281	1	+	.	From wt_m9_rdm_glu_merged_truseqnano_nebnext_v6rzlog10p_chipsub_cutoff1.000000_cwt_peaks.gr
NC_000913	IPOD occupancy	Peak	246556	246616	1	+	.	From wt_m9_rdm_glu_merged_truseqnano_nebnext_v6rzlog10p_chipsub_cutoff1.000000_cwt_peaks.gr
NC_000913	IPOD occupancy	Peak	246741	246801	1	+	.	From wt_m9_rdm_glu_merged_truseqnano_nebnext_v6rzlog10p_chipsub_cutoff1.000000_cwt_peaks.gr
NC_000913	IPOD occupancy	Peak	247561	247621	1	+	.	From wt_m9_rdm_glu_merged_truseqnano_nebnext_v6rzlog10p_chipsub_cutoff1.000000_cwt_peaks.gr
NC_000913	IPOD occupancy	Peak	247971	248031	1	+	.	From wt_m9_rdm_glu_merged_truseqnano_nebnext_v6rzlog10p_chipsub_cutoff1.000000_cwt_peaks.gr
NC_000913	IPOD occupancy	Peak	248106	248166	1	+	.	From wt_m9_rdm_glu_merged_truseqnano_nebnext_v6rzlog10p_chipsub_cutoff1.000000_cwt_peaks.gr
NC_000913	IPOD occupancy	Peak	248916	248976	1	+	.	From wt_m9_rdm_glu_merged_truseqnano_nebnext_v6rzlog10p_chipsub_cutoff1.000000_cwt_peaks.gr
NC_000913	IPOD occupancy	Peak	249146	249206	1	+	.	From wt_m9_rdm_glu_merged_truseqnano_nebnext_v6rzlog10p_chipsub_cutoff1.000000_cwt_peaks.gr
NC_000913	IPOD occupancy	Peak	250476	250536	1	+	.	From wt_m9_rdm_glu_merged_truseqnano_nebnext_v6rzlog10p_chipsub_cutoff1.000000_cwt_peaks.gr
NC_000913	IPOD occupancy	Peak	250711	250771	1	+	.	From wt_m9_rdm_glu_merged_truseqnano_nebnext_v6rzlog10p_chipsub_cutoff1.000000_cwt_peaks.gr
NC_000913	IPOD occupancy	Peak	250971	251031	1	+	.	From wt_m9_rdm_glu_merged_truseqnano_nebnext_v6rzlog10p_chipsub_cutoff1.000000_cwt_peaks.gr
NC_000913	IPOD occupancy	Peak	251646	251706	1	+	.	From wt_m9_rdm_glu_merged_truseqnano_nebnext_v6rzlog10p_chipsub_cutoff1.000000_cwt_peaks.gr
NC_000913	IPOD occupancy	Peak	252041	252101	1	+	.	From wt_m9_rdm_glu_merged_truseqnano_nebnext_v6rzlog10p_chipsub_cutoff1.000000_cwt_peaks.gr
NC_000913	IPOD occupancy	Peak	252256	252316	1	+	.	From wt_m9_rdm_glu_merged_truseqnano_nebnext_v6rzlog10p_chipsub_cutoff1.000000_cwt_peaks.gr
NC_000913	IPOD occupancy	Peak	252451	252511	1	+	.	From wt_m9_rdm_glu_merged_truseqnano_nebnext_v6rzlog10p_chipsub_cutoff1.000000_cwt_peaks.gr
NC_000913	IPOD occupancy	Peak	252686	252746	1	+	.	From wt_m9_rdm_glu_merged_truseqnano_nebnext_v6rzlog10p_chipsub_cutoff1.000000_cwt_peaks.gr
NC_000913	IPOD occupancy	Peak	252911	252971	1	+	.	From wt_m9_rdm_glu_merged_truseqnano_nebnext_v6rzlog10p_chipsub_cutoff1.000000_cwt_peaks.gr
NC_000913	IPOD occupancy	Peak	253121	253181	1	+	.	From wt_m9_rdm_glu_merged_truseqnano_nebnext_v6rzlog10p_chipsub_cutoff1.000000_cwt_peaks.gr
NC_000913	IPOD occupancy	Peak	253316	253376	1	+	.	From wt_m9_rdm_glu_merged_truseqnano_nebnext_v6rzlog10p_chipsub_cutoff1.000000_cwt_peaks.gr
NC_000913	IPOD occupancy	Peak	253456	253516	1	+	.	From wt_m9_rdm_glu_merged_truseqnano_nebnext_v6rzlog10p_chipsub_cutoff1.000000_cwt_peaks.gr
NC_000913	IPOD occupancy	Peak	254216	254276	1	+	.	From wt_m9_rdm_glu_merged_truseqnano_nebnext_v6rzlog10p_chipsub_cutoff1.000000_cwt_peaks.gr
NC_000913	IPOD occupancy	Peak	255401	255461	1	+	.	From wt_m9_rdm_glu_merged_truseqnano_nebnext_v6rzlog10p_chipsub_cutoff1.000000_cwt_peaks.gr
NC_000913	IPOD occupancy	Peak	255521	255581	1	+	.	From wt_m9_rdm_glu_merged_truseqnano_nebnext_v6rzlog10p_chipsub_cutoff1.000000_cwt_peaks.gr
NC_000913	IPOD occupancy	Peak	256131	256191	1	+	.	From wt_m9_rdm_glu_merged_truseqnano_nebnext_v6rzlog10p_chipsub_cutoff1.000000_cwt_peaks.gr
NC_000913	IPOD occupancy	Peak	256336	256396	1	+	.	From wt_m9_rdm_glu_merged_truseqnano_nebnext_v6rzlog10p_chipsub_cutoff1.000000_cwt_peaks.gr
NC_000913	IPOD occupancy	Peak	256631	256691	1	+	.	From wt_m9_rdm_glu_merged_truseqnano_nebnext_v6rzlog10p_chipsub_cutoff1.000000_cwt_peaks.gr
NC_000913	IPOD occupancy	Peak	257531	257591	1	+	.	From wt_m9_rdm_glu_merged_truseqnano_nebnext_v6rzlog10p_chipsub_cutoff1.000000_cwt_peaks.gr
NC_000913	IPOD occupancy	Peak	258021	258081	1	+	.	From wt_m9_rdm_glu_merged_truseqnano_nebnext_v6rzlog10p_chipsub_cutoff1.000000_cwt_peaks.gr
NC_000913	IPOD occupancy	Peak	258231	258291	1	+	.	From wt_m9_rdm_glu_merged_truseqnano_nebnext_v6rzlog10p_chipsub_cutoff1.000000_cwt_peaks.gr
NC_000913	IPOD occupancy	Peak	258436	258496	1	+	.	From wt_m9_rdm_glu_merged_truseqnano_nebnext_v6rzlog10p_chipsub_cutoff1.000000_cwt_peaks.gr
NC_000913	IPOD occupancy	Peak	258566	258626	1	+	.	From wt_m9_rdm_glu_merged_truseqnano_nebnext_v6rzlog10p_chipsub_cutoff1.000000_cwt_peaks.gr
NC_000913	IPOD occupancy	Peak	258731	258791	1	+	.	From wt_m9_rdm_glu_merged_truseqnano_nebnext_v6rzlog10p_chipsub_cutoff1.000000_cwt_peaks.gr
NC_000913	IPOD occupancy	Peak	259066	259126	1	+	.	From wt_m9_rdm_glu_merged_truseqnano_nebnext_v6rzlog10p_chipsub_cutoff1.000000_cwt_peaks.gr
NC_000913	IPOD occupancy	Peak	259186	259246	1	+	.	From wt_m9_rdm_glu_merged_truseqnano_nebnext_v6rzlog10p_chipsub_cutoff1.000000_cwt_peaks.gr
NC_000913	IPOD occupancy	Peak	259351	259411	1	+	.	From wt_m9_rdm_glu_merged_truseqnano_nebnext_v6rzlog10p_chipsub_cutoff1.000000_cwt_peaks.gr
NC_000913	IPOD occupancy	Peak	259566	259626	1	+	.	From wt_m9_rdm_glu_merged_truseqnano_nebnext_v6rzlog10p_chipsub_cutoff1.000000_cwt_peaks.gr
NC_000913	IPOD occupancy	Peak	259726	259786	1	+	.	From wt_m9_rdm_glu_merged_truseqnano_nebnext_v6rzlog10p_chipsub_cutoff1.000000_cwt_peaks.gr
NC_000913	IPOD occupancy	Peak	259961	260021	1	+	.	From wt_m9_rdm_glu_merged_truseqnano_nebnext_v6rzlog10p_chipsub_cutoff1.000000_cwt_peaks.gr
NC_000913	IPOD occupancy	Peak	260466	260526	1	+	.	From wt_m9_rdm_glu_merged_truseqnano_nebnext_v6rzlog10p_chipsub_cutoff1.000000_cwt_peaks.gr
NC_000913	IPOD occupancy	Peak	262411	262471	1	+	.	From wt_m9_rdm_glu_merged_truseqnano_nebnext_v6rzlog10p_chipsub_cutoff1.000000_cwt_peaks.gr
NC_000913	IPOD occupancy	Peak	262621	262681	1	+	.	From wt_m9_rdm_glu_merged_truseqnano_nebnext_v6rzlog10p_chipsub_cutoff1.000000_cwt_peaks.gr
NC_000913	IPOD occupancy	Peak	262906	262966	1	+	.	From wt_m9_rdm_glu_merged_truseqnano_nebnext_v6rzlog10p_chipsub_cutoff1.000000_cwt_peaks.gr
NC_000913	IPOD occupancy	Peak	263171	263231	1	+	.	From wt_m9_rdm_glu_merged_truseqnano_nebnext_v6rzlog10p_chipsub_cutoff1.000000_cwt_peaks.gr
NC_000913	IPOD occupancy	Peak	263291	263351	1	+	.	From wt_m9_rdm_glu_merged_truseqnano_nebnext_v6rzlog10p_chipsub_cutoff1.000000_cwt_peaks.gr
NC_000913	IPOD occupancy	Peak	263966	264026	1	+	.	From wt_m9_rdm_glu_merged_truseqnano_nebnext_v6rzlog10p_chipsub_cutoff1.000000_cwt_peaks.gr
NC_000913	IPOD occupancy	Peak	264201	264261	1	+	.	From wt_m9_rdm_glu_merged_truseqnano_nebnext_v6rzlog10p_chipsub_cutoff1.000000_cwt_peaks.gr
NC_000913	IPOD occupancy	Peak	264701	264761	1	+	.	From wt_m9_rdm_glu_merged_truseqnano_nebnext_v6rzlog10p_chipsub_cutoff1.000000_cwt_peaks.gr
NC_000913	IPOD occupancy	Peak	264866	264926	1	+	.	From wt_m9_rdm_glu_merged_truseqnano_nebnext_v6rzlog10p_chipsub_cutoff1.000000_cwt_peaks.gr
NC_000913	IPOD occupancy	Peak	265586	265646	1	+	.	From wt_m9_rdm_glu_merged_truseqnano_nebnext_v6rzlog10p_chipsub_cutoff1.000000_cwt_peaks.gr
NC_000913	IPOD occupancy	Peak	265841	265901	1	+	.	From wt_m9_rdm_glu_merged_truseqnano_nebnext_v6rzlog10p_chipsub_cutoff1.000000_cwt_peaks.gr
NC_000913	IPOD occupancy	Peak	265971	266031	1	+	.	From wt_m9_rdm_glu_merged_truseqnano_nebnext_v6rzlog10p_chipsub_cutoff1.000000_cwt_peaks.gr
NC_000913	IPOD occupancy	Peak	266426	266486	1	+	.	From wt_m9_rdm_glu_merged_truseqnano_nebnext_v6rzlog10p_chipsub_cutoff1.000000_cwt_peaks.gr
NC_000913	IPOD occupancy	Peak	266636	266696	1	+	.	From wt_m9_rdm_glu_merged_truseqnano_nebnext_v6rzlog10p_chipsub_cutoff1.000000_cwt_peaks.gr
NC_000913	IPOD occupancy	Peak	266976	267036	1	+	.	From wt_m9_rdm_glu_merged_truseqnano_nebnext_v6rzlog10p_chipsub_cutoff1.000000_cwt_peaks.gr
NC_000913	IPOD occupancy	Peak	267131	267191	1	+	.	From wt_m9_rdm_glu_merged_truseqnano_nebnext_v6rzlog10p_chipsub_cutoff1.000000_cwt_peaks.gr
NC_000913	IPOD occupancy	Peak	267631	267691	1	+	.	From wt_m9_rdm_glu_merged_truseqnano_nebnext_v6rzlog10p_chipsub_cutoff1.000000_cwt_peaks.gr
NC_000913	IPOD occupancy	Peak	268496	268556	1	+	.	From wt_m9_rdm_glu_merged_truseqnano_nebnext_v6rzlog10p_chipsub_cutoff1.000000_cwt_peaks.gr
NC_000913	IPOD occupancy	Peak	268871	268931	1	+	.	From wt_m9_rdm_glu_merged_truseqnano_nebnext_v6rzlog10p_chipsub_cutoff1.000000_cwt_peaks.gr
NC_000913	IPOD occupancy	Peak	270371	270431	1	+	.	From wt_m9_rdm_glu_merged_truseqnano_nebnext_v6rzlog10p_chipsub_cutoff1.000000_cwt_peaks.gr
NC_000913	IPOD occupancy	Peak	270661	270721	1	+	.	From wt_m9_rdm_glu_merged_truseqnano_nebnext_v6rzlog10p_chipsub_cutoff1.000000_cwt_peaks.gr
NC_000913	IPOD occupancy	Peak	271146	271206	1	+	.	From wt_m9_rdm_glu_merged_truseqnano_nebnext_v6rzlog10p_chipsub_cutoff1.000000_cwt_peaks.gr
NC_000913	IPOD occupancy	Peak	271436	271496	1	+	.	From wt_m9_rdm_glu_merged_truseqnano_nebnext_v6rzlog10p_chipsub_cutoff1.000000_cwt_peaks.gr
NC_000913	IPOD occupancy	Peak	271641	271701	1	+	.	From wt_m9_rdm_glu_merged_truseqnano_nebnext_v6rzlog10p_chipsub_cutoff1.000000_cwt_peaks.gr
NC_000913	IPOD occupancy	Peak	271911	271971	1	+	.	From wt_m9_rdm_glu_merged_truseqnano_nebnext_v6rzlog10p_chipsub_cutoff1.000000_cwt_peaks.gr
NC_000913	IPOD occupancy	Peak	272026	272086	1	+	.	From wt_m9_rdm_glu_merged_truseqnano_nebnext_v6rzlog10p_chipsub_cutoff1.000000_cwt_peaks.gr
NC_000913	IPOD occupancy	Peak	273506	273566	1	+	.	From wt_m9_rdm_glu_merged_truseqnano_nebnext_v6rzlog10p_chipsub_cutoff1.000000_cwt_peaks.gr
NC_000913	IPOD occupancy	Peak	273786	273846	1	+	.	From wt_m9_rdm_glu_merged_truseqnano_nebnext_v6rzlog10p_chipsub_cutoff1.000000_cwt_peaks.gr
NC_000913	IPOD occupancy	Peak	274081	274141	1	+	.	From wt_m9_rdm_glu_merged_truseqnano_nebnext_v6rzlog10p_chipsub_cutoff1.000000_cwt_peaks.gr
NC_000913	IPOD occupancy	Peak	274871	274931	1	+	.	From wt_m9_rdm_glu_merged_truseqnano_nebnext_v6rzlog10p_chipsub_cutoff1.000000_cwt_peaks.gr
NC_000913	IPOD occupancy	Peak	275056	275116	1	+	.	From wt_m9_rdm_glu_merged_truseqnano_nebnext_v6rzlog10p_chipsub_cutoff1.000000_cwt_peaks.gr
NC_000913	IPOD occupancy	Peak	275261	275321	1	+	.	From wt_m9_rdm_glu_merged_truseqnano_nebnext_v6rzlog10p_chipsub_cutoff1.000000_cwt_peaks.gr
NC_000913	IPOD occupancy	Peak	276041	276101	1	+	.	From wt_m9_rdm_glu_merged_truseqnano_nebnext_v6rzlog10p_chipsub_cutoff1.000000_cwt_peaks.gr
NC_000913	IPOD occupancy	Peak	276196	276256	1	+	.	From wt_m9_rdm_glu_merged_truseqnano_nebnext_v6rzlog10p_chipsub_cutoff1.000000_cwt_peaks.gr
NC_000913	IPOD occupancy	Peak	276646	276706	1	+	.	From wt_m9_rdm_glu_merged_truseqnano_nebnext_v6rzlog10p_chipsub_cutoff1.000000_cwt_peaks.gr
NC_000913	IPOD occupancy	Peak	277361	277421	1	+	.	From wt_m9_rdm_glu_merged_truseqnano_nebnext_v6rzlog10p_chipsub_cutoff1.000000_cwt_peaks.gr
NC_000913	IPOD occupancy	Peak	277766	277826	1	+	.	From wt_m9_rdm_glu_merged_truseqnano_nebnext_v6rzlog10p_chipsub_cutoff1.000000_cwt_peaks.gr
NC_000913	IPOD occupancy	Peak	279236	279296	1	+	.	From wt_m9_rdm_glu_merged_truseqnano_nebnext_v6rzlog10p_chipsub_cutoff1.000000_cwt_peaks.gr
NC_000913	IPOD occupancy	Peak	279386	279486	1	+	.	From wt_m9_rdm_glu_merged_truseqnano_nebnext_v6rzlog10p_chipsub_cutoff1.000000_cwt_peaks.gr
NC_000913	IPOD occupancy	Peak	279666	279726	1	+	.	From wt_m9_rdm_glu_merged_truseqnano_nebnext_v6rzlog10p_chipsub_cutoff1.000000_cwt_peaks.gr
NC_000913	IPOD occupancy	Peak	279821	279881	1	+	.	From wt_m9_rdm_glu_merged_truseqnano_nebnext_v6rzlog10p_chipsub_cutoff1.000000_cwt_peaks.gr
NC_000913	IPOD occupancy	Peak	280186	280246	1	+	.	From wt_m9_rdm_glu_merged_truseqnano_nebnext_v6rzlog10p_chipsub_cutoff1.000000_cwt_peaks.gr
NC_000913	IPOD occupancy	Peak	280481	280541	1	+	.	From wt_m9_rdm_glu_merged_truseqnano_nebnext_v6rzlog10p_chipsub_cutoff1.000000_cwt_peaks.gr
NC_000913	IPOD occupancy	Peak	280766	280881	1	+	.	From wt_m9_rdm_glu_merged_truseqnano_nebnext_v6rzlog10p_chipsub_cutoff1.000000_cwt_peaks.gr
NC_000913	IPOD occupancy	Peak	283006	283066	1	+	.	From wt_m9_rdm_glu_merged_truseqnano_nebnext_v6rzlog10p_chipsub_cutoff1.000000_cwt_peaks.gr
NC_000913	IPOD occupancy	Peak	285131	285191	1	+	.	From wt_m9_rdm_glu_merged_truseqnano_nebnext_v6rzlog10p_chipsub_cutoff1.000000_cwt_peaks.gr
NC_000913	IPOD occupancy	Peak	285301	285361	1	+	.	From wt_m9_rdm_glu_merged_truseqnano_nebnext_v6rzlog10p_chipsub_cutoff1.000000_cwt_peaks.gr
NC_000913	IPOD occupancy	Peak	288591	288651	1	+	.	From wt_m9_rdm_glu_merged_truseqnano_nebnext_v6rzlog10p_chipsub_cutoff1.000000_cwt_peaks.gr
NC_000913	IPOD occupancy	Peak	289041	289101	1	+	.	From wt_m9_rdm_glu_merged_truseqnano_nebnext_v6rzlog10p_chipsub_cutoff1.000000_cwt_peaks.gr
NC_000913	IPOD occupancy	Peak	289246	289306	1	+	.	From wt_m9_rdm_glu_merged_truseqnano_nebnext_v6rzlog10p_chipsub_cutoff1.000000_cwt_peaks.gr
NC_000913	IPOD occupancy	Peak	290311	290371	1	+	.	From wt_m9_rdm_glu_merged_truseqnano_nebnext_v6rzlog10p_chipsub_cutoff1.000000_cwt_peaks.gr
NC_000913	IPOD occupancy	Peak	290746	290806	1	+	.	From wt_m9_rdm_glu_merged_truseqnano_nebnext_v6rzlog10p_chipsub_cutoff1.000000_cwt_peaks.gr
NC_000913	IPOD occupancy	Peak	291161	291221	1	+	.	From wt_m9_rdm_glu_merged_truseqnano_nebnext_v6rzlog10p_chipsub_cutoff1.000000_cwt_peaks.gr
NC_000913	IPOD occupancy	Peak	291311	291371	1	+	.	From wt_m9_rdm_glu_merged_truseqnano_nebnext_v6rzlog10p_chipsub_cutoff1.000000_cwt_peaks.gr
NC_000913	IPOD occupancy	Peak	291466	291526	1	+	.	From wt_m9_rdm_glu_merged_truseqnano_nebnext_v6rzlog10p_chipsub_cutoff1.000000_cwt_peaks.gr
NC_000913	IPOD occupancy	Peak	291611	291671	1	+	.	From wt_m9_rdm_glu_merged_truseqnano_nebnext_v6rzlog10p_chipsub_cutoff1.000000_cwt_peaks.gr
NC_000913	IPOD occupancy	Peak	291806	291866	1	+	.	From wt_m9_rdm_glu_merged_truseqnano_nebnext_v6rzlog10p_chipsub_cutoff1.000000_cwt_peaks.gr
NC_000913	IPOD occupancy	Peak	292741	292801	1	+	.	From wt_m9_rdm_glu_merged_truseqnano_nebnext_v6rzlog10p_chipsub_cutoff1.000000_cwt_peaks.gr
NC_000913	IPOD occupancy	Peak	292871	292931	1	+	.	From wt_m9_rdm_glu_merged_truseqnano_nebnext_v6rzlog10p_chipsub_cutoff1.000000_cwt_peaks.gr
NC_000913	IPOD occupancy	Peak	293381	293441	1	+	.	From wt_m9_rdm_glu_merged_truseqnano_nebnext_v6rzlog10p_chipsub_cutoff1.000000_cwt_peaks.gr
NC_000913	IPOD occupancy	Peak	293646	293706	1	+	.	From wt_m9_rdm_glu_merged_truseqnano_nebnext_v6rzlog10p_chipsub_cutoff1.000000_cwt_peaks.gr
NC_000913	IPOD occupancy	Peak	294096	294156	1	+	.	From wt_m9_rdm_glu_merged_truseqnano_nebnext_v6rzlog10p_chipsub_cutoff1.000000_cwt_peaks.gr
NC_000913	IPOD occupancy	Peak	294196	294256	1	+	.	From wt_m9_rdm_glu_merged_truseqnano_nebnext_v6rzlog10p_chipsub_cutoff1.000000_cwt_peaks.gr
NC_000913	IPOD occupancy	Peak	294356	294416	1	+	.	From wt_m9_rdm_glu_merged_truseqnano_nebnext_v6rzlog10p_chipsub_cutoff1.000000_cwt_peaks.gr
NC_000913	IPOD occupancy	Peak	294501	294561	1	+	.	From wt_m9_rdm_glu_merged_truseqnano_nebnext_v6rzlog10p_chipsub_cutoff1.000000_cwt_peaks.gr
NC_000913	IPOD occupancy	Peak	294786	294846	1	+	.	From wt_m9_rdm_glu_merged_truseqnano_nebnext_v6rzlog10p_chipsub_cutoff1.000000_cwt_peaks.gr
NC_000913	IPOD occupancy	Peak	294886	294946	1	+	.	From wt_m9_rdm_glu_merged_truseqnano_nebnext_v6rzlog10p_chipsub_cutoff1.000000_cwt_peaks.gr
NC_000913	IPOD occupancy	Peak	295031	295091	1	+	.	From wt_m9_rdm_glu_merged_truseqnano_nebnext_v6rzlog10p_chipsub_cutoff1.000000_cwt_peaks.gr
NC_000913	IPOD occupancy	Peak	295631	295691	1	+	.	From wt_m9_rdm_glu_merged_truseqnano_nebnext_v6rzlog10p_chipsub_cutoff1.000000_cwt_peaks.gr
NC_000913	IPOD occupancy	Peak	295866	295926	1	+	.	From wt_m9_rdm_glu_merged_truseqnano_nebnext_v6rzlog10p_chipsub_cutoff1.000000_cwt_peaks.gr
NC_000913	IPOD occupancy	Peak	296101	296161	1	+	.	From wt_m9_rdm_glu_merged_truseqnano_nebnext_v6rzlog10p_chipsub_cutoff1.000000_cwt_peaks.gr
NC_000913	IPOD occupancy	Peak	296926	296986	1	+	.	From wt_m9_rdm_glu_merged_truseqnano_nebnext_v6rzlog10p_chipsub_cutoff1.000000_cwt_peaks.gr
NC_000913	IPOD occupancy	Peak	297216	297276	1	+	.	From wt_m9_rdm_glu_merged_truseqnano_nebnext_v6rzlog10p_chipsub_cutoff1.000000_cwt_peaks.gr
NC_000913	IPOD occupancy	Peak	297401	297461	1	+	.	From wt_m9_rdm_glu_merged_truseqnano_nebnext_v6rzlog10p_chipsub_cutoff1.000000_cwt_peaks.gr
NC_000913	IPOD occupancy	Peak	297746	297806	1	+	.	From wt_m9_rdm_glu_merged_truseqnano_nebnext_v6rzlog10p_chipsub_cutoff1.000000_cwt_peaks.gr
NC_000913	IPOD occupancy	Peak	298776	298836	1	+	.	From wt_m9_rdm_glu_merged_truseqnano_nebnext_v6rzlog10p_chipsub_cutoff1.000000_cwt_peaks.gr
NC_000913	IPOD occupancy	Peak	300211	300271	1	+	.	From wt_m9_rdm_glu_merged_truseqnano_nebnext_v6rzlog10p_chipsub_cutoff1.000000_cwt_peaks.gr
NC_000913	IPOD occupancy	Peak	302561	302621	1	+	.	From wt_m9_rdm_glu_merged_truseqnano_nebnext_v6rzlog10p_chipsub_cutoff1.000000_cwt_peaks.gr
NC_000913	IPOD occupancy	Peak	302746	302806	1	+	.	From wt_m9_rdm_glu_merged_truseqnano_nebnext_v6rzlog10p_chipsub_cutoff1.000000_cwt_peaks.gr
NC_000913	IPOD occupancy	Peak	302891	302951	1	+	.	From wt_m9_rdm_glu_merged_truseqnano_nebnext_v6rzlog10p_chipsub_cutoff1.000000_cwt_peaks.gr
NC_000913	IPOD occupancy	Peak	303296	303356	1	+	.	From wt_m9_rdm_glu_merged_truseqnano_nebnext_v6rzlog10p_chipsub_cutoff1.000000_cwt_peaks.gr
NC_000913	IPOD occupancy	Peak	303491	303651	1	+	.	From wt_m9_rdm_glu_merged_truseqnano_nebnext_v6rzlog10p_chipsub_cutoff1.000000_cwt_peaks.gr
NC_000913	IPOD occupancy	Peak	303816	303876	1	+	.	From wt_m9_rdm_glu_merged_truseqnano_nebnext_v6rzlog10p_chipsub_cutoff1.000000_cwt_peaks.gr
NC_000913	IPOD occupancy	Peak	304676	304736	1	+	.	From wt_m9_rdm_glu_merged_truseqnano_nebnext_v6rzlog10p_chipsub_cutoff1.000000_cwt_peaks.gr
NC_000913	IPOD occupancy	Peak	304871	304931	1	+	.	From wt_m9_rdm_glu_merged_truseqnano_nebnext_v6rzlog10p_chipsub_cutoff1.000000_cwt_peaks.gr
NC_000913	IPOD occupancy	Peak	305241	305301	1	+	.	From wt_m9_rdm_glu_merged_truseqnano_nebnext_v6rzlog10p_chipsub_cutoff1.000000_cwt_peaks.gr
NC_000913	IPOD occupancy	Peak	305391	305451	1	+	.	From wt_m9_rdm_glu_merged_truseqnano_nebnext_v6rzlog10p_chipsub_cutoff1.000000_cwt_peaks.gr
NC_000913	IPOD occupancy	Peak	305641	305701	1	+	.	From wt_m9_rdm_glu_merged_truseqnano_nebnext_v6rzlog10p_chipsub_cutoff1.000000_cwt_peaks.gr
NC_000913	IPOD occupancy	Peak	305756	305816	1	+	.	From wt_m9_rdm_glu_merged_truseqnano_nebnext_v6rzlog10p_chipsub_cutoff1.000000_cwt_peaks.gr
NC_000913	IPOD occupancy	Peak	306261	306321	1	+	.	From wt_m9_rdm_glu_merged_truseqnano_nebnext_v6rzlog10p_chipsub_cutoff1.000000_cwt_peaks.gr
NC_000913	IPOD occupancy	Peak	306771	306831	1	+	.	From wt_m9_rdm_glu_merged_truseqnano_nebnext_v6rzlog10p_chipsub_cutoff1.000000_cwt_peaks.gr
NC_000913	IPOD occupancy	Peak	307886	307946	1	+	.	From wt_m9_rdm_glu_merged_truseqnano_nebnext_v6rzlog10p_chipsub_cutoff1.000000_cwt_peaks.gr
NC_000913	IPOD occupancy	Peak	309331	309391	1	+	.	From wt_m9_rdm_glu_merged_truseqnano_nebnext_v6rzlog10p_chipsub_cutoff1.000000_cwt_peaks.gr
NC_000913	IPOD occupancy	Peak	310091	310151	1	+	.	From wt_m9_rdm_glu_merged_truseqnano_nebnext_v6rzlog10p_chipsub_cutoff1.000000_cwt_peaks.gr
NC_000913	IPOD occupancy	Peak	310251	310311	1	+	.	From wt_m9_rdm_glu_merged_truseqnano_nebnext_v6rzlog10p_chipsub_cutoff1.000000_cwt_peaks.gr
NC_000913	IPOD occupancy	Peak	310801	310861	1	+	.	From wt_m9_rdm_glu_merged_truseqnano_nebnext_v6rzlog10p_chipsub_cutoff1.000000_cwt_peaks.gr
NC_000913	IPOD occupancy	Peak	310916	310976	1	+	.	From wt_m9_rdm_glu_merged_truseqnano_nebnext_v6rzlog10p_chipsub_cutoff1.000000_cwt_peaks.gr
NC_000913	IPOD occupancy	Peak	311146	311206	1	+	.	From wt_m9_rdm_glu_merged_truseqnano_nebnext_v6rzlog10p_chipsub_cutoff1.000000_cwt_peaks.gr
NC_000913	IPOD occupancy	Peak	311386	311446	1	+	.	From wt_m9_rdm_glu_merged_truseqnano_nebnext_v6rzlog10p_chipsub_cutoff1.000000_cwt_peaks.gr
NC_000913	IPOD occupancy	Peak	311671	311731	1	+	.	From wt_m9_rdm_glu_merged_truseqnano_nebnext_v6rzlog10p_chipsub_cutoff1.000000_cwt_peaks.gr
NC_000913	IPOD occupancy	Peak	311811	311871	1	+	.	From wt_m9_rdm_glu_merged_truseqnano_nebnext_v6rzlog10p_chipsub_cutoff1.000000_cwt_peaks.gr
NC_000913	IPOD occupancy	Peak	311986	312046	1	+	.	From wt_m9_rdm_glu_merged_truseqnano_nebnext_v6rzlog10p_chipsub_cutoff1.000000_cwt_peaks.gr
NC_000913	IPOD occupancy	Peak	312266	312326	1	+	.	From wt_m9_rdm_glu_merged_truseqnano_nebnext_v6rzlog10p_chipsub_cutoff1.000000_cwt_peaks.gr
NC_000913	IPOD occupancy	Peak	312771	312831	1	+	.	From wt_m9_rdm_glu_merged_truseqnano_nebnext_v6rzlog10p_chipsub_cutoff1.000000_cwt_peaks.gr
NC_000913	IPOD occupancy	Peak	313031	313091	1	+	.	From wt_m9_rdm_glu_merged_truseqnano_nebnext_v6rzlog10p_chipsub_cutoff1.000000_cwt_peaks.gr
NC_000913	IPOD occupancy	Peak	313171	313231	1	+	.	From wt_m9_rdm_glu_merged_truseqnano_nebnext_v6rzlog10p_chipsub_cutoff1.000000_cwt_peaks.gr
NC_000913	IPOD occupancy	Peak	313326	313386	1	+	.	From wt_m9_rdm_glu_merged_truseqnano_nebnext_v6rzlog10p_chipsub_cutoff1.000000_cwt_peaks.gr
NC_000913	IPOD occupancy	Peak	313466	313526	1	+	.	From wt_m9_rdm_glu_merged_truseqnano_nebnext_v6rzlog10p_chipsub_cutoff1.000000_cwt_peaks.gr
NC_000913	IPOD occupancy	Peak	313666	313726	1	+	.	From wt_m9_rdm_glu_merged_truseqnano_nebnext_v6rzlog10p_chipsub_cutoff1.000000_cwt_peaks.gr
NC_000913	IPOD occupancy	Peak	313781	313841	1	+	.	From wt_m9_rdm_glu_merged_truseqnano_nebnext_v6rzlog10p_chipsub_cutoff1.000000_cwt_peaks.gr
NC_000913	IPOD occupancy	Peak	314041	314101	1	+	.	From wt_m9_rdm_glu_merged_truseqnano_nebnext_v6rzlog10p_chipsub_cutoff1.000000_cwt_peaks.gr
NC_000913	IPOD occupancy	Peak	314206	314266	1	+	.	From wt_m9_rdm_glu_merged_truseqnano_nebnext_v6rzlog10p_chipsub_cutoff1.000000_cwt_peaks.gr
NC_000913	IPOD occupancy	Peak	314321	314381	1	+	.	From wt_m9_rdm_glu_merged_truseqnano_nebnext_v6rzlog10p_chipsub_cutoff1.000000_cwt_peaks.gr
NC_000913	IPOD occupancy	Peak	314521	314581	1	+	.	From wt_m9_rdm_glu_merged_truseqnano_nebnext_v6rzlog10p_chipsub_cutoff1.000000_cwt_peaks.gr
NC_000913	IPOD occupancy	Peak	314776	314836	1	+	.	From wt_m9_rdm_glu_merged_truseqnano_nebnext_v6rzlog10p_chipsub_cutoff1.000000_cwt_peaks.gr
NC_000913	IPOD occupancy	Peak	314886	314946	1	+	.	From wt_m9_rdm_glu_merged_truseqnano_nebnext_v6rzlog10p_chipsub_cutoff1.000000_cwt_peaks.gr
NC_000913	IPOD occupancy	Peak	315366	315426	1	+	.	From wt_m9_rdm_glu_merged_truseqnano_nebnext_v6rzlog10p_chipsub_cutoff1.000000_cwt_peaks.gr
NC_000913	IPOD occupancy	Peak	315701	315761	1	+	.	From wt_m9_rdm_glu_merged_truseqnano_nebnext_v6rzlog10p_chipsub_cutoff1.000000_cwt_peaks.gr
NC_000913	IPOD occupancy	Peak	316186	316246	1	+	.	From wt_m9_rdm_glu_merged_truseqnano_nebnext_v6rzlog10p_chipsub_cutoff1.000000_cwt_peaks.gr
NC_000913	IPOD occupancy	Peak	316306	316366	1	+	.	From wt_m9_rdm_glu_merged_truseqnano_nebnext_v6rzlog10p_chipsub_cutoff1.000000_cwt_peaks.gr
NC_000913	IPOD occupancy	Peak	316686	316746	1	+	.	From wt_m9_rdm_glu_merged_truseqnano_nebnext_v6rzlog10p_chipsub_cutoff1.000000_cwt_peaks.gr
NC_000913	IPOD occupancy	Peak	316866	316926	1	+	.	From wt_m9_rdm_glu_merged_truseqnano_nebnext_v6rzlog10p_chipsub_cutoff1.000000_cwt_peaks.gr
NC_000913	IPOD occupancy	Peak	317141	317201	1	+	.	From wt_m9_rdm_glu_merged_truseqnano_nebnext_v6rzlog10p_chipsub_cutoff1.000000_cwt_peaks.gr
NC_000913	IPOD occupancy	Peak	317296	317356	1	+	.	From wt_m9_rdm_glu_merged_truseqnano_nebnext_v6rzlog10p_chipsub_cutoff1.000000_cwt_peaks.gr
NC_000913	IPOD occupancy	Peak	317421	317481	1	+	.	From wt_m9_rdm_glu_merged_truseqnano_nebnext_v6rzlog10p_chipsub_cutoff1.000000_cwt_peaks.gr
NC_000913	IPOD occupancy	Peak	317586	317646	1	+	.	From wt_m9_rdm_glu_merged_truseqnano_nebnext_v6rzlog10p_chipsub_cutoff1.000000_cwt_peaks.gr
NC_000913	IPOD occupancy	Peak	317711	317771	1	+	.	From wt_m9_rdm_glu_merged_truseqnano_nebnext_v6rzlog10p_chipsub_cutoff1.000000_cwt_peaks.gr
NC_000913	IPOD occupancy	Peak	318216	318376	1	+	.	From wt_m9_rdm_glu_merged_truseqnano_nebnext_v6rzlog10p_chipsub_cutoff1.000000_cwt_peaks.gr
NC_000913	IPOD occupancy	Peak	318561	318621	1	+	.	From wt_m9_rdm_glu_merged_truseqnano_nebnext_v6rzlog10p_chipsub_cutoff1.000000_cwt_peaks.gr
NC_000913	IPOD occupancy	Peak	318671	318731	1	+	.	From wt_m9_rdm_glu_merged_truseqnano_nebnext_v6rzlog10p_chipsub_cutoff1.000000_cwt_peaks.gr
NC_000913	IPOD occupancy	Peak	318826	318886	1	+	.	From wt_m9_rdm_glu_merged_truseqnano_nebnext_v6rzlog10p_chipsub_cutoff1.000000_cwt_peaks.gr
NC_000913	IPOD occupancy	Peak	319061	319121	1	+	.	From wt_m9_rdm_glu_merged_truseqnano_nebnext_v6rzlog10p_chipsub_cutoff1.000000_cwt_peaks.gr
NC_000913	IPOD occupancy	Peak	319306	319366	1	+	.	From wt_m9_rdm_glu_merged_truseqnano_nebnext_v6rzlog10p_chipsub_cutoff1.000000_cwt_peaks.gr
NC_000913	IPOD occupancy	Peak	319526	319586	1	+	.	From wt_m9_rdm_glu_merged_truseqnano_nebnext_v6rzlog10p_chipsub_cutoff1.000000_cwt_peaks.gr
NC_000913	IPOD occupancy	Peak	319631	319691	1	+	.	From wt_m9_rdm_glu_merged_truseqnano_nebnext_v6rzlog10p_chipsub_cutoff1.000000_cwt_peaks.gr
NC_000913	IPOD occupancy	Peak	319736	319796	1	+	.	From wt_m9_rdm_glu_merged_truseqnano_nebnext_v6rzlog10p_chipsub_cutoff1.000000_cwt_peaks.gr
NC_000913	IPOD occupancy	Peak	319846	319906	1	+	.	From wt_m9_rdm_glu_merged_truseqnano_nebnext_v6rzlog10p_chipsub_cutoff1.000000_cwt_peaks.gr
NC_000913	IPOD occupancy	Peak	319971	320031	1	+	.	From wt_m9_rdm_glu_merged_truseqnano_nebnext_v6rzlog10p_chipsub_cutoff1.000000_cwt_peaks.gr
NC_000913	IPOD occupancy	Peak	320146	320206	1	+	.	From wt_m9_rdm_glu_merged_truseqnano_nebnext_v6rzlog10p_chipsub_cutoff1.000000_cwt_peaks.gr
NC_000913	IPOD occupancy	Peak	320326	320386	1	+	.	From wt_m9_rdm_glu_merged_truseqnano_nebnext_v6rzlog10p_chipsub_cutoff1.000000_cwt_peaks.gr
NC_000913	IPOD occupancy	Peak	321171	321231	1	+	.	From wt_m9_rdm_glu_merged_truseqnano_nebnext_v6rzlog10p_chipsub_cutoff1.000000_cwt_peaks.gr
NC_000913	IPOD occupancy	Peak	321306	321366	1	+	.	From wt_m9_rdm_glu_merged_truseqnano_nebnext_v6rzlog10p_chipsub_cutoff1.000000_cwt_peaks.gr
NC_000913	IPOD occupancy	Peak	321466	321526	1	+	.	From wt_m9_rdm_glu_merged_truseqnano_nebnext_v6rzlog10p_chipsub_cutoff1.000000_cwt_peaks.gr
NC_000913	IPOD occupancy	Peak	321736	321796	1	+	.	From wt_m9_rdm_glu_merged_truseqnano_nebnext_v6rzlog10p_chipsub_cutoff1.000000_cwt_peaks.gr
NC_000913	IPOD occupancy	Peak	322316	322376	1	+	.	From wt_m9_rdm_glu_merged_truseqnano_nebnext_v6rzlog10p_chipsub_cutoff1.000000_cwt_peaks.gr
NC_000913	IPOD occupancy	Peak	322581	322641	1	+	.	From wt_m9_rdm_glu_merged_truseqnano_nebnext_v6rzlog10p_chipsub_cutoff1.000000_cwt_peaks.gr
NC_000913	IPOD occupancy	Peak	323291	323351	1	+	.	From wt_m9_rdm_glu_merged_truseqnano_nebnext_v6rzlog10p_chipsub_cutoff1.000000_cwt_peaks.gr
NC_000913	IPOD occupancy	Peak	324556	324616	1	+	.	From wt_m9_rdm_glu_merged_truseqnano_nebnext_v6rzlog10p_chipsub_cutoff1.000000_cwt_peaks.gr
NC_000913	IPOD occupancy	Peak	324706	324766	1	+	.	From wt_m9_rdm_glu_merged_truseqnano_nebnext_v6rzlog10p_chipsub_cutoff1.000000_cwt_peaks.gr
NC_000913	IPOD occupancy	Peak	324896	324956	1	+	.	From wt_m9_rdm_glu_merged_truseqnano_nebnext_v6rzlog10p_chipsub_cutoff1.000000_cwt_peaks.gr
NC_000913	IPOD occupancy	Peak	325111	325171	1	+	.	From wt_m9_rdm_glu_merged_truseqnano_nebnext_v6rzlog10p_chipsub_cutoff1.000000_cwt_peaks.gr
NC_000913	IPOD occupancy	Peak	325406	325466	1	+	.	From wt_m9_rdm_glu_merged_truseqnano_nebnext_v6rzlog10p_chipsub_cutoff1.000000_cwt_peaks.gr
NC_000913	IPOD occupancy	Peak	325671	325731	1	+	.	From wt_m9_rdm_glu_merged_truseqnano_nebnext_v6rzlog10p_chipsub_cutoff1.000000_cwt_peaks.gr
NC_000913	IPOD occupancy	Peak	327226	327286	1	+	.	From wt_m9_rdm_glu_merged_truseqnano_nebnext_v6rzlog10p_chipsub_cutoff1.000000_cwt_peaks.gr
NC_000913	IPOD occupancy	Peak	327896	327956	1	+	.	From wt_m9_rdm_glu_merged_truseqnano_nebnext_v6rzlog10p_chipsub_cutoff1.000000_cwt_peaks.gr
NC_000913	IPOD occupancy	Peak	329236	329296	1	+	.	From wt_m9_rdm_glu_merged_truseqnano_nebnext_v6rzlog10p_chipsub_cutoff1.000000_cwt_peaks.gr
NC_000913	IPOD occupancy	Peak	329381	329441	1	+	.	From wt_m9_rdm_glu_merged_truseqnano_nebnext_v6rzlog10p_chipsub_cutoff1.000000_cwt_peaks.gr
NC_000913	IPOD occupancy	Peak	330926	330986	1	+	.	From wt_m9_rdm_glu_merged_truseqnano_nebnext_v6rzlog10p_chipsub_cutoff1.000000_cwt_peaks.gr
NC_000913	IPOD occupancy	Peak	331136	331196	1	+	.	From wt_m9_rdm_glu_merged_truseqnano_nebnext_v6rzlog10p_chipsub_cutoff1.000000_cwt_peaks.gr
NC_000913	IPOD occupancy	Peak	331561	331621	1	+	.	From wt_m9_rdm_glu_merged_truseqnano_nebnext_v6rzlog10p_chipsub_cutoff1.000000_cwt_peaks.gr
NC_000913	IPOD occupancy	Peak	331761	331821	1	+	.	From wt_m9_rdm_glu_merged_truseqnano_nebnext_v6rzlog10p_chipsub_cutoff1.000000_cwt_peaks.gr
NC_000913	IPOD occupancy	Peak	331931	331991	1	+	.	From wt_m9_rdm_glu_merged_truseqnano_nebnext_v6rzlog10p_chipsub_cutoff1.000000_cwt_peaks.gr
NC_000913	IPOD occupancy	Peak	332121	332181	1	+	.	From wt_m9_rdm_glu_merged_truseqnano_nebnext_v6rzlog10p_chipsub_cutoff1.000000_cwt_peaks.gr
NC_000913	IPOD occupancy	Peak	332236	332296	1	+	.	From wt_m9_rdm_glu_merged_truseqnano_nebnext_v6rzlog10p_chipsub_cutoff1.000000_cwt_peaks.gr
NC_000913	IPOD occupancy	Peak	332506	332566	1	+	.	From wt_m9_rdm_glu_merged_truseqnano_nebnext_v6rzlog10p_chipsub_cutoff1.000000_cwt_peaks.gr
NC_000913	IPOD occupancy	Peak	332631	332691	1	+	.	From wt_m9_rdm_glu_merged_truseqnano_nebnext_v6rzlog10p_chipsub_cutoff1.000000_cwt_peaks.gr
NC_000913	IPOD occupancy	Peak	332996	333056	1	+	.	From wt_m9_rdm_glu_merged_truseqnano_nebnext_v6rzlog10p_chipsub_cutoff1.000000_cwt_peaks.gr
NC_000913	IPOD occupancy	Peak	333196	333256	1	+	.	From wt_m9_rdm_glu_merged_truseqnano_nebnext_v6rzlog10p_chipsub_cutoff1.000000_cwt_peaks.gr
NC_000913	IPOD occupancy	Peak	333406	333466	1	+	.	From wt_m9_rdm_glu_merged_truseqnano_nebnext_v6rzlog10p_chipsub_cutoff1.000000_cwt_peaks.gr
NC_000913	IPOD occupancy	Peak	333506	333566	1	+	.	From wt_m9_rdm_glu_merged_truseqnano_nebnext_v6rzlog10p_chipsub_cutoff1.000000_cwt_peaks.gr
NC_000913	IPOD occupancy	Peak	333801	333861	1	+	.	From wt_m9_rdm_glu_merged_truseqnano_nebnext_v6rzlog10p_chipsub_cutoff1.000000_cwt_peaks.gr
NC_000913	IPOD occupancy	Peak	333956	334016	1	+	.	From wt_m9_rdm_glu_merged_truseqnano_nebnext_v6rzlog10p_chipsub_cutoff1.000000_cwt_peaks.gr
NC_000913	IPOD occupancy	Peak	334491	334551	1	+	.	From wt_m9_rdm_glu_merged_truseqnano_nebnext_v6rzlog10p_chipsub_cutoff1.000000_cwt_peaks.gr
NC_000913	IPOD occupancy	Peak	334646	334706	1	+	.	From wt_m9_rdm_glu_merged_truseqnano_nebnext_v6rzlog10p_chipsub_cutoff1.000000_cwt_peaks.gr
NC_000913	IPOD occupancy	Peak	334731	334791	1	+	.	From wt_m9_rdm_glu_merged_truseqnano_nebnext_v6rzlog10p_chipsub_cutoff1.000000_cwt_peaks.gr
NC_000913	IPOD occupancy	Peak	335066	335126	1	+	.	From wt_m9_rdm_glu_merged_truseqnano_nebnext_v6rzlog10p_chipsub_cutoff1.000000_cwt_peaks.gr
NC_000913	IPOD occupancy	Peak	335271	335331	1	+	.	From wt_m9_rdm_glu_merged_truseqnano_nebnext_v6rzlog10p_chipsub_cutoff1.000000_cwt_peaks.gr
NC_000913	IPOD occupancy	Peak	335446	335506	1	+	.	From wt_m9_rdm_glu_merged_truseqnano_nebnext_v6rzlog10p_chipsub_cutoff1.000000_cwt_peaks.gr
NC_000913	IPOD occupancy	Peak	335616	335676	1	+	.	From wt_m9_rdm_glu_merged_truseqnano_nebnext_v6rzlog10p_chipsub_cutoff1.000000_cwt_peaks.gr
NC_000913	IPOD occupancy	Peak	335901	335961	1	+	.	From wt_m9_rdm_glu_merged_truseqnano_nebnext_v6rzlog10p_chipsub_cutoff1.000000_cwt_peaks.gr
NC_000913	IPOD occupancy	Peak	336066	336126	1	+	.	From wt_m9_rdm_glu_merged_truseqnano_nebnext_v6rzlog10p_chipsub_cutoff1.000000_cwt_peaks.gr
NC_000913	IPOD occupancy	Peak	336316	336376	1	+	.	From wt_m9_rdm_glu_merged_truseqnano_nebnext_v6rzlog10p_chipsub_cutoff1.000000_cwt_peaks.gr
NC_000913	IPOD occupancy	Peak	336461	336521	1	+	.	From wt_m9_rdm_glu_merged_truseqnano_nebnext_v6rzlog10p_chipsub_cutoff1.000000_cwt_peaks.gr
NC_000913	IPOD occupancy	Peak	336616	336676	1	+	.	From wt_m9_rdm_glu_merged_truseqnano_nebnext_v6rzlog10p_chipsub_cutoff1.000000_cwt_peaks.gr
NC_000913	IPOD occupancy	Peak	336766	336826	1	+	.	From wt_m9_rdm_glu_merged_truseqnano_nebnext_v6rzlog10p_chipsub_cutoff1.000000_cwt_peaks.gr
NC_000913	IPOD occupancy	Peak	338056	338116	1	+	.	From wt_m9_rdm_glu_merged_truseqnano_nebnext_v6rzlog10p_chipsub_cutoff1.000000_cwt_peaks.gr
NC_000913	IPOD occupancy	Peak	339006	339066	1	+	.	From wt_m9_rdm_glu_merged_truseqnano_nebnext_v6rzlog10p_chipsub_cutoff1.000000_cwt_peaks.gr
NC_000913	IPOD occupancy	Peak	339826	339886	1	+	.	From wt_m9_rdm_glu_merged_truseqnano_nebnext_v6rzlog10p_chipsub_cutoff1.000000_cwt_peaks.gr
NC_000913	IPOD occupancy	Peak	340001	340061	1	+	.	From wt_m9_rdm_glu_merged_truseqnano_nebnext_v6rzlog10p_chipsub_cutoff1.000000_cwt_peaks.gr
NC_000913	IPOD occupancy	Peak	340681	340741	1	+	.	From wt_m9_rdm_glu_merged_truseqnano_nebnext_v6rzlog10p_chipsub_cutoff1.000000_cwt_peaks.gr
NC_000913	IPOD occupancy	Peak	341086	341146	1	+	.	From wt_m9_rdm_glu_merged_truseqnano_nebnext_v6rzlog10p_chipsub_cutoff1.000000_cwt_peaks.gr
NC_000913	IPOD occupancy	Peak	341211	341271	1	+	.	From wt_m9_rdm_glu_merged_truseqnano_nebnext_v6rzlog10p_chipsub_cutoff1.000000_cwt_peaks.gr
NC_000913	IPOD occupancy	Peak	341981	342041	1	+	.	From wt_m9_rdm_glu_merged_truseqnano_nebnext_v6rzlog10p_chipsub_cutoff1.000000_cwt_peaks.gr
NC_000913	IPOD occupancy	Peak	342456	342516	1	+	.	From wt_m9_rdm_glu_merged_truseqnano_nebnext_v6rzlog10p_chipsub_cutoff1.000000_cwt_peaks.gr
NC_000913	IPOD occupancy	Peak	343721	343781	1	+	.	From wt_m9_rdm_glu_merged_truseqnano_nebnext_v6rzlog10p_chipsub_cutoff1.000000_cwt_peaks.gr
NC_000913	IPOD occupancy	Peak	343916	343976	1	+	.	From wt_m9_rdm_glu_merged_truseqnano_nebnext_v6rzlog10p_chipsub_cutoff1.000000_cwt_peaks.gr
NC_000913	IPOD occupancy	Peak	344036	344096	1	+	.	From wt_m9_rdm_glu_merged_truseqnano_nebnext_v6rzlog10p_chipsub_cutoff1.000000_cwt_peaks.gr
NC_000913	IPOD occupancy	Peak	344301	344361	1	+	.	From wt_m9_rdm_glu_merged_truseqnano_nebnext_v6rzlog10p_chipsub_cutoff1.000000_cwt_peaks.gr
NC_000913	IPOD occupancy	Peak	344426	344486	1	+	.	From wt_m9_rdm_glu_merged_truseqnano_nebnext_v6rzlog10p_chipsub_cutoff1.000000_cwt_peaks.gr
NC_000913	IPOD occupancy	Peak	344636	344696	1	+	.	From wt_m9_rdm_glu_merged_truseqnano_nebnext_v6rzlog10p_chipsub_cutoff1.000000_cwt_peaks.gr
NC_000913	IPOD occupancy	Peak	344791	344851	1	+	.	From wt_m9_rdm_glu_merged_truseqnano_nebnext_v6rzlog10p_chipsub_cutoff1.000000_cwt_peaks.gr
NC_000913	IPOD occupancy	Peak	344896	344956	1	+	.	From wt_m9_rdm_glu_merged_truseqnano_nebnext_v6rzlog10p_chipsub_cutoff1.000000_cwt_peaks.gr
NC_000913	IPOD occupancy	Peak	345021	345081	1	+	.	From wt_m9_rdm_glu_merged_truseqnano_nebnext_v6rzlog10p_chipsub_cutoff1.000000_cwt_peaks.gr
NC_000913	IPOD occupancy	Peak	345181	345241	1	+	.	From wt_m9_rdm_glu_merged_truseqnano_nebnext_v6rzlog10p_chipsub_cutoff1.000000_cwt_peaks.gr
NC_000913	IPOD occupancy	Peak	345486	345546	1	+	.	From wt_m9_rdm_glu_merged_truseqnano_nebnext_v6rzlog10p_chipsub_cutoff1.000000_cwt_peaks.gr
NC_000913	IPOD occupancy	Peak	345876	345936	1	+	.	From wt_m9_rdm_glu_merged_truseqnano_nebnext_v6rzlog10p_chipsub_cutoff1.000000_cwt_peaks.gr
NC_000913	IPOD occupancy	Peak	346301	346361	1	+	.	From wt_m9_rdm_glu_merged_truseqnano_nebnext_v6rzlog10p_chipsub_cutoff1.000000_cwt_peaks.gr
NC_000913	IPOD occupancy	Peak	346576	346636	1	+	.	From wt_m9_rdm_glu_merged_truseqnano_nebnext_v6rzlog10p_chipsub_cutoff1.000000_cwt_peaks.gr
NC_000913	IPOD occupancy	Peak	346701	346761	1	+	.	From wt_m9_rdm_glu_merged_truseqnano_nebnext_v6rzlog10p_chipsub_cutoff1.000000_cwt_peaks.gr
NC_000913	IPOD occupancy	Peak	347136	347196	1	+	.	From wt_m9_rdm_glu_merged_truseqnano_nebnext_v6rzlog10p_chipsub_cutoff1.000000_cwt_peaks.gr
NC_000913	IPOD occupancy	Peak	347371	347431	1	+	.	From wt_m9_rdm_glu_merged_truseqnano_nebnext_v6rzlog10p_chipsub_cutoff1.000000_cwt_peaks.gr
NC_000913	IPOD occupancy	Peak	348556	348616	1	+	.	From wt_m9_rdm_glu_merged_truseqnano_nebnext_v6rzlog10p_chipsub_cutoff1.000000_cwt_peaks.gr
NC_000913	IPOD occupancy	Peak	349746	349806	1	+	.	From wt_m9_rdm_glu_merged_truseqnano_nebnext_v6rzlog10p_chipsub_cutoff1.000000_cwt_peaks.gr
NC_000913	IPOD occupancy	Peak	349856	349916	1	+	.	From wt_m9_rdm_glu_merged_truseqnano_nebnext_v6rzlog10p_chipsub_cutoff1.000000_cwt_peaks.gr
NC_000913	IPOD occupancy	Peak	351186	351246	1	+	.	From wt_m9_rdm_glu_merged_truseqnano_nebnext_v6rzlog10p_chipsub_cutoff1.000000_cwt_peaks.gr
NC_000913	IPOD occupancy	Peak	352526	352586	1	+	.	From wt_m9_rdm_glu_merged_truseqnano_nebnext_v6rzlog10p_chipsub_cutoff1.000000_cwt_peaks.gr
NC_000913	IPOD occupancy	Peak	354151	354211	1	+	.	From wt_m9_rdm_glu_merged_truseqnano_nebnext_v6rzlog10p_chipsub_cutoff1.000000_cwt_peaks.gr
NC_000913	IPOD occupancy	Peak	354521	354581	1	+	.	From wt_m9_rdm_glu_merged_truseqnano_nebnext_v6rzlog10p_chipsub_cutoff1.000000_cwt_peaks.gr
NC_000913	IPOD occupancy	Peak	354796	354856	1	+	.	From wt_m9_rdm_glu_merged_truseqnano_nebnext_v6rzlog10p_chipsub_cutoff1.000000_cwt_peaks.gr
NC_000913	IPOD occupancy	Peak	355071	355131	1	+	.	From wt_m9_rdm_glu_merged_truseqnano_nebnext_v6rzlog10p_chipsub_cutoff1.000000_cwt_peaks.gr
NC_000913	IPOD occupancy	Peak	355981	356041	1	+	.	From wt_m9_rdm_glu_merged_truseqnano_nebnext_v6rzlog10p_chipsub_cutoff1.000000_cwt_peaks.gr
NC_000913	IPOD occupancy	Peak	356151	356211	1	+	.	From wt_m9_rdm_glu_merged_truseqnano_nebnext_v6rzlog10p_chipsub_cutoff1.000000_cwt_peaks.gr
NC_000913	IPOD occupancy	Peak	357491	357551	1	+	.	From wt_m9_rdm_glu_merged_truseqnano_nebnext_v6rzlog10p_chipsub_cutoff1.000000_cwt_peaks.gr
NC_000913	IPOD occupancy	Peak	357701	357761	1	+	.	From wt_m9_rdm_glu_merged_truseqnano_nebnext_v6rzlog10p_chipsub_cutoff1.000000_cwt_peaks.gr
NC_000913	IPOD occupancy	Peak	357831	357891	1	+	.	From wt_m9_rdm_glu_merged_truseqnano_nebnext_v6rzlog10p_chipsub_cutoff1.000000_cwt_peaks.gr
NC_000913	IPOD occupancy	Peak	358696	358756	1	+	.	From wt_m9_rdm_glu_merged_truseqnano_nebnext_v6rzlog10p_chipsub_cutoff1.000000_cwt_peaks.gr
NC_000913	IPOD occupancy	Peak	359521	359581	1	+	.	From wt_m9_rdm_glu_merged_truseqnano_nebnext_v6rzlog10p_chipsub_cutoff1.000000_cwt_peaks.gr
NC_000913	IPOD occupancy	Peak	359751	359811	1	+	.	From wt_m9_rdm_glu_merged_truseqnano_nebnext_v6rzlog10p_chipsub_cutoff1.000000_cwt_peaks.gr
NC_000913	IPOD occupancy	Peak	361131	361191	1	+	.	From wt_m9_rdm_glu_merged_truseqnano_nebnext_v6rzlog10p_chipsub_cutoff1.000000_cwt_peaks.gr
NC_000913	IPOD occupancy	Peak	361546	361606	1	+	.	From wt_m9_rdm_glu_merged_truseqnano_nebnext_v6rzlog10p_chipsub_cutoff1.000000_cwt_peaks.gr
NC_000913	IPOD occupancy	Peak	361711	361771	1	+	.	From wt_m9_rdm_glu_merged_truseqnano_nebnext_v6rzlog10p_chipsub_cutoff1.000000_cwt_peaks.gr
NC_000913	IPOD occupancy	Peak	361816	361876	1	+	.	From wt_m9_rdm_glu_merged_truseqnano_nebnext_v6rzlog10p_chipsub_cutoff1.000000_cwt_peaks.gr
NC_000913	IPOD occupancy	Peak	362816	362876	1	+	.	From wt_m9_rdm_glu_merged_truseqnano_nebnext_v6rzlog10p_chipsub_cutoff1.000000_cwt_peaks.gr
NC_000913	IPOD occupancy	Peak	363001	363061	1	+	.	From wt_m9_rdm_glu_merged_truseqnano_nebnext_v6rzlog10p_chipsub_cutoff1.000000_cwt_peaks.gr
NC_000913	IPOD occupancy	Peak	363161	363221	1	+	.	From wt_m9_rdm_glu_merged_truseqnano_nebnext_v6rzlog10p_chipsub_cutoff1.000000_cwt_peaks.gr
NC_000913	IPOD occupancy	Peak	364246	364306	1	+	.	From wt_m9_rdm_glu_merged_truseqnano_nebnext_v6rzlog10p_chipsub_cutoff1.000000_cwt_peaks.gr
NC_000913	IPOD occupancy	Peak	366646	366706	1	+	.	From wt_m9_rdm_glu_merged_truseqnano_nebnext_v6rzlog10p_chipsub_cutoff1.000000_cwt_peaks.gr
NC_000913	IPOD occupancy	Peak	366771	366831	1	+	.	From wt_m9_rdm_glu_merged_truseqnano_nebnext_v6rzlog10p_chipsub_cutoff1.000000_cwt_peaks.gr
NC_000913	IPOD occupancy	Peak	366886	366946	1	+	.	From wt_m9_rdm_glu_merged_truseqnano_nebnext_v6rzlog10p_chipsub_cutoff1.000000_cwt_peaks.gr
NC_000913	IPOD occupancy	Peak	367016	367076	1	+	.	From wt_m9_rdm_glu_merged_truseqnano_nebnext_v6rzlog10p_chipsub_cutoff1.000000_cwt_peaks.gr
NC_000913	IPOD occupancy	Peak	367401	367461	1	+	.	From wt_m9_rdm_glu_merged_truseqnano_nebnext_v6rzlog10p_chipsub_cutoff1.000000_cwt_peaks.gr
NC_000913	IPOD occupancy	Peak	367626	367686	1	+	.	From wt_m9_rdm_glu_merged_truseqnano_nebnext_v6rzlog10p_chipsub_cutoff1.000000_cwt_peaks.gr
NC_000913	IPOD occupancy	Peak	368406	368466	1	+	.	From wt_m9_rdm_glu_merged_truseqnano_nebnext_v6rzlog10p_chipsub_cutoff1.000000_cwt_peaks.gr
NC_000913	IPOD occupancy	Peak	368501	368561	1	+	.	From wt_m9_rdm_glu_merged_truseqnano_nebnext_v6rzlog10p_chipsub_cutoff1.000000_cwt_peaks.gr
NC_000913	IPOD occupancy	Peak	369181	369241	1	+	.	From wt_m9_rdm_glu_merged_truseqnano_nebnext_v6rzlog10p_chipsub_cutoff1.000000_cwt_peaks.gr
NC_000913	IPOD occupancy	Peak	370176	370236	1	+	.	From wt_m9_rdm_glu_merged_truseqnano_nebnext_v6rzlog10p_chipsub_cutoff1.000000_cwt_peaks.gr
NC_000913	IPOD occupancy	Peak	370596	370656	1	+	.	From wt_m9_rdm_glu_merged_truseqnano_nebnext_v6rzlog10p_chipsub_cutoff1.000000_cwt_peaks.gr
NC_000913	IPOD occupancy	Peak	371506	371566	1	+	.	From wt_m9_rdm_glu_merged_truseqnano_nebnext_v6rzlog10p_chipsub_cutoff1.000000_cwt_peaks.gr
NC_000913	IPOD occupancy	Peak	372466	372526	1	+	.	From wt_m9_rdm_glu_merged_truseqnano_nebnext_v6rzlog10p_chipsub_cutoff1.000000_cwt_peaks.gr
NC_000913	IPOD occupancy	Peak	373096	373156	1	+	.	From wt_m9_rdm_glu_merged_truseqnano_nebnext_v6rzlog10p_chipsub_cutoff1.000000_cwt_peaks.gr
NC_000913	IPOD occupancy	Peak	373771	373831	1	+	.	From wt_m9_rdm_glu_merged_truseqnano_nebnext_v6rzlog10p_chipsub_cutoff1.000000_cwt_peaks.gr
NC_000913	IPOD occupancy	Peak	374991	375051	1	+	.	From wt_m9_rdm_glu_merged_truseqnano_nebnext_v6rzlog10p_chipsub_cutoff1.000000_cwt_peaks.gr
NC_000913	IPOD occupancy	Peak	375251	375311	1	+	.	From wt_m9_rdm_glu_merged_truseqnano_nebnext_v6rzlog10p_chipsub_cutoff1.000000_cwt_peaks.gr
NC_000913	IPOD occupancy	Peak	375581	375641	1	+	.	From wt_m9_rdm_glu_merged_truseqnano_nebnext_v6rzlog10p_chipsub_cutoff1.000000_cwt_peaks.gr
NC_000913	IPOD occupancy	Peak	375911	375971	1	+	.	From wt_m9_rdm_glu_merged_truseqnano_nebnext_v6rzlog10p_chipsub_cutoff1.000000_cwt_peaks.gr
NC_000913	IPOD occupancy	Peak	376646	376706	1	+	.	From wt_m9_rdm_glu_merged_truseqnano_nebnext_v6rzlog10p_chipsub_cutoff1.000000_cwt_peaks.gr
NC_000913	IPOD occupancy	Peak	377636	377696	1	+	.	From wt_m9_rdm_glu_merged_truseqnano_nebnext_v6rzlog10p_chipsub_cutoff1.000000_cwt_peaks.gr
NC_000913	IPOD occupancy	Peak	377771	377831	1	+	.	From wt_m9_rdm_glu_merged_truseqnano_nebnext_v6rzlog10p_chipsub_cutoff1.000000_cwt_peaks.gr
NC_000913	IPOD occupancy	Peak	377981	378041	1	+	.	From wt_m9_rdm_glu_merged_truseqnano_nebnext_v6rzlog10p_chipsub_cutoff1.000000_cwt_peaks.gr
NC_000913	IPOD occupancy	Peak	378126	378186	1	+	.	From wt_m9_rdm_glu_merged_truseqnano_nebnext_v6rzlog10p_chipsub_cutoff1.000000_cwt_peaks.gr
NC_000913	IPOD occupancy	Peak	378261	378321	1	+	.	From wt_m9_rdm_glu_merged_truseqnano_nebnext_v6rzlog10p_chipsub_cutoff1.000000_cwt_peaks.gr
NC_000913	IPOD occupancy	Peak	378786	378846	1	+	.	From wt_m9_rdm_glu_merged_truseqnano_nebnext_v6rzlog10p_chipsub_cutoff1.000000_cwt_peaks.gr
NC_000913	IPOD occupancy	Peak	379576	379636	1	+	.	From wt_m9_rdm_glu_merged_truseqnano_nebnext_v6rzlog10p_chipsub_cutoff1.000000_cwt_peaks.gr
NC_000913	IPOD occupancy	Peak	379776	379836	1	+	.	From wt_m9_rdm_glu_merged_truseqnano_nebnext_v6rzlog10p_chipsub_cutoff1.000000_cwt_peaks.gr
NC_000913	IPOD occupancy	Peak	379911	379971	1	+	.	From wt_m9_rdm_glu_merged_truseqnano_nebnext_v6rzlog10p_chipsub_cutoff1.000000_cwt_peaks.gr
NC_000913	IPOD occupancy	Peak	380546	380606	1	+	.	From wt_m9_rdm_glu_merged_truseqnano_nebnext_v6rzlog10p_chipsub_cutoff1.000000_cwt_peaks.gr
NC_000913	IPOD occupancy	Peak	380851	380911	1	+	.	From wt_m9_rdm_glu_merged_truseqnano_nebnext_v6rzlog10p_chipsub_cutoff1.000000_cwt_peaks.gr
NC_000913	IPOD occupancy	Peak	380921	381046	1	+	.	From wt_m9_rdm_glu_merged_truseqnano_nebnext_v6rzlog10p_chipsub_cutoff1.000000_cwt_peaks.gr
NC_000913	IPOD occupancy	Peak	381346	381406	1	+	.	From wt_m9_rdm_glu_merged_truseqnano_nebnext_v6rzlog10p_chipsub_cutoff1.000000_cwt_peaks.gr
NC_000913	IPOD occupancy	Peak	382391	382451	1	+	.	From wt_m9_rdm_glu_merged_truseqnano_nebnext_v6rzlog10p_chipsub_cutoff1.000000_cwt_peaks.gr
NC_000913	IPOD occupancy	Peak	382716	382776	1	+	.	From wt_m9_rdm_glu_merged_truseqnano_nebnext_v6rzlog10p_chipsub_cutoff1.000000_cwt_peaks.gr
NC_000913	IPOD occupancy	Peak	382856	382916	1	+	.	From wt_m9_rdm_glu_merged_truseqnano_nebnext_v6rzlog10p_chipsub_cutoff1.000000_cwt_peaks.gr
NC_000913	IPOD occupancy	Peak	383106	383166	1	+	.	From wt_m9_rdm_glu_merged_truseqnano_nebnext_v6rzlog10p_chipsub_cutoff1.000000_cwt_peaks.gr
NC_000913	IPOD occupancy	Peak	383736	383796	1	+	.	From wt_m9_rdm_glu_merged_truseqnano_nebnext_v6rzlog10p_chipsub_cutoff1.000000_cwt_peaks.gr
NC_000913	IPOD occupancy	Peak	383906	383966	1	+	.	From wt_m9_rdm_glu_merged_truseqnano_nebnext_v6rzlog10p_chipsub_cutoff1.000000_cwt_peaks.gr
NC_000913	IPOD occupancy	Peak	384061	384121	1	+	.	From wt_m9_rdm_glu_merged_truseqnano_nebnext_v6rzlog10p_chipsub_cutoff1.000000_cwt_peaks.gr
NC_000913	IPOD occupancy	Peak	384256	384316	1	+	.	From wt_m9_rdm_glu_merged_truseqnano_nebnext_v6rzlog10p_chipsub_cutoff1.000000_cwt_peaks.gr
NC_000913	IPOD occupancy	Peak	384571	384631	1	+	.	From wt_m9_rdm_glu_merged_truseqnano_nebnext_v6rzlog10p_chipsub_cutoff1.000000_cwt_peaks.gr
NC_000913	IPOD occupancy	Peak	384846	384906	1	+	.	From wt_m9_rdm_glu_merged_truseqnano_nebnext_v6rzlog10p_chipsub_cutoff1.000000_cwt_peaks.gr
NC_000913	IPOD occupancy	Peak	384956	385016	1	+	.	From wt_m9_rdm_glu_merged_truseqnano_nebnext_v6rzlog10p_chipsub_cutoff1.000000_cwt_peaks.gr
NC_000913	IPOD occupancy	Peak	385146	385206	1	+	.	From wt_m9_rdm_glu_merged_truseqnano_nebnext_v6rzlog10p_chipsub_cutoff1.000000_cwt_peaks.gr
NC_000913	IPOD occupancy	Peak	386176	386236	1	+	.	From wt_m9_rdm_glu_merged_truseqnano_nebnext_v6rzlog10p_chipsub_cutoff1.000000_cwt_peaks.gr
NC_000913	IPOD occupancy	Peak	387056	387116	1	+	.	From wt_m9_rdm_glu_merged_truseqnano_nebnext_v6rzlog10p_chipsub_cutoff1.000000_cwt_peaks.gr
NC_000913	IPOD occupancy	Peak	387781	387841	1	+	.	From wt_m9_rdm_glu_merged_truseqnano_nebnext_v6rzlog10p_chipsub_cutoff1.000000_cwt_peaks.gr
NC_000913	IPOD occupancy	Peak	388411	388471	1	+	.	From wt_m9_rdm_glu_merged_truseqnano_nebnext_v6rzlog10p_chipsub_cutoff1.000000_cwt_peaks.gr
NC_000913	IPOD occupancy	Peak	388706	388766	1	+	.	From wt_m9_rdm_glu_merged_truseqnano_nebnext_v6rzlog10p_chipsub_cutoff1.000000_cwt_peaks.gr
NC_000913	IPOD occupancy	Peak	388896	388956	1	+	.	From wt_m9_rdm_glu_merged_truseqnano_nebnext_v6rzlog10p_chipsub_cutoff1.000000_cwt_peaks.gr
NC_000913	IPOD occupancy	Peak	389531	389591	1	+	.	From wt_m9_rdm_glu_merged_truseqnano_nebnext_v6rzlog10p_chipsub_cutoff1.000000_cwt_peaks.gr
NC_000913	IPOD occupancy	Peak	390016	390076	1	+	.	From wt_m9_rdm_glu_merged_truseqnano_nebnext_v6rzlog10p_chipsub_cutoff1.000000_cwt_peaks.gr
NC_000913	IPOD occupancy	Peak	390171	390231	1	+	.	From wt_m9_rdm_glu_merged_truseqnano_nebnext_v6rzlog10p_chipsub_cutoff1.000000_cwt_peaks.gr
NC_000913	IPOD occupancy	Peak	390341	390401	1	+	.	From wt_m9_rdm_glu_merged_truseqnano_nebnext_v6rzlog10p_chipsub_cutoff1.000000_cwt_peaks.gr
NC_000913	IPOD occupancy	Peak	390531	390591	1	+	.	From wt_m9_rdm_glu_merged_truseqnano_nebnext_v6rzlog10p_chipsub_cutoff1.000000_cwt_peaks.gr
NC_000913	IPOD occupancy	Peak	390716	390776	1	+	.	From wt_m9_rdm_glu_merged_truseqnano_nebnext_v6rzlog10p_chipsub_cutoff1.000000_cwt_peaks.gr
NC_000913	IPOD occupancy	Peak	391216	391276	1	+	.	From wt_m9_rdm_glu_merged_truseqnano_nebnext_v6rzlog10p_chipsub_cutoff1.000000_cwt_peaks.gr
NC_000913	IPOD occupancy	Peak	391461	391521	1	+	.	From wt_m9_rdm_glu_merged_truseqnano_nebnext_v6rzlog10p_chipsub_cutoff1.000000_cwt_peaks.gr
NC_000913	IPOD occupancy	Peak	391531	391591	1	+	.	From wt_m9_rdm_glu_merged_truseqnano_nebnext_v6rzlog10p_chipsub_cutoff1.000000_cwt_peaks.gr
NC_000913	IPOD occupancy	Peak	391891	391951	1	+	.	From wt_m9_rdm_glu_merged_truseqnano_nebnext_v6rzlog10p_chipsub_cutoff1.000000_cwt_peaks.gr
NC_000913	IPOD occupancy	Peak	392531	392591	1	+	.	From wt_m9_rdm_glu_merged_truseqnano_nebnext_v6rzlog10p_chipsub_cutoff1.000000_cwt_peaks.gr
NC_000913	IPOD occupancy	Peak	392766	392826	1	+	.	From wt_m9_rdm_glu_merged_truseqnano_nebnext_v6rzlog10p_chipsub_cutoff1.000000_cwt_peaks.gr
NC_000913	IPOD occupancy	Peak	393521	393581	1	+	.	From wt_m9_rdm_glu_merged_truseqnano_nebnext_v6rzlog10p_chipsub_cutoff1.000000_cwt_peaks.gr
NC_000913	IPOD occupancy	Peak	394421	394481	1	+	.	From wt_m9_rdm_glu_merged_truseqnano_nebnext_v6rzlog10p_chipsub_cutoff1.000000_cwt_peaks.gr
NC_000913	IPOD occupancy	Peak	394596	394656	1	+	.	From wt_m9_rdm_glu_merged_truseqnano_nebnext_v6rzlog10p_chipsub_cutoff1.000000_cwt_peaks.gr
NC_000913	IPOD occupancy	Peak	394746	394806	1	+	.	From wt_m9_rdm_glu_merged_truseqnano_nebnext_v6rzlog10p_chipsub_cutoff1.000000_cwt_peaks.gr
NC_000913	IPOD occupancy	Peak	394931	394991	1	+	.	From wt_m9_rdm_glu_merged_truseqnano_nebnext_v6rzlog10p_chipsub_cutoff1.000000_cwt_peaks.gr
NC_000913	IPOD occupancy	Peak	395081	395141	1	+	.	From wt_m9_rdm_glu_merged_truseqnano_nebnext_v6rzlog10p_chipsub_cutoff1.000000_cwt_peaks.gr
NC_000913	IPOD occupancy	Peak	395466	395526	1	+	.	From wt_m9_rdm_glu_merged_truseqnano_nebnext_v6rzlog10p_chipsub_cutoff1.000000_cwt_peaks.gr
NC_000913	IPOD occupancy	Peak	396066	396126	1	+	.	From wt_m9_rdm_glu_merged_truseqnano_nebnext_v6rzlog10p_chipsub_cutoff1.000000_cwt_peaks.gr
NC_000913	IPOD occupancy	Peak	396586	396646	1	+	.	From wt_m9_rdm_glu_merged_truseqnano_nebnext_v6rzlog10p_chipsub_cutoff1.000000_cwt_peaks.gr
NC_000913	IPOD occupancy	Peak	396811	396871	1	+	.	From wt_m9_rdm_glu_merged_truseqnano_nebnext_v6rzlog10p_chipsub_cutoff1.000000_cwt_peaks.gr
NC_000913	IPOD occupancy	Peak	397756	397816	1	+	.	From wt_m9_rdm_glu_merged_truseqnano_nebnext_v6rzlog10p_chipsub_cutoff1.000000_cwt_peaks.gr
NC_000913	IPOD occupancy	Peak	398411	398471	1	+	.	From wt_m9_rdm_glu_merged_truseqnano_nebnext_v6rzlog10p_chipsub_cutoff1.000000_cwt_peaks.gr
NC_000913	IPOD occupancy	Peak	398551	398611	1	+	.	From wt_m9_rdm_glu_merged_truseqnano_nebnext_v6rzlog10p_chipsub_cutoff1.000000_cwt_peaks.gr
NC_000913	IPOD occupancy	Peak	399311	399371	1	+	.	From wt_m9_rdm_glu_merged_truseqnano_nebnext_v6rzlog10p_chipsub_cutoff1.000000_cwt_peaks.gr
NC_000913	IPOD occupancy	Peak	400236	400296	1	+	.	From wt_m9_rdm_glu_merged_truseqnano_nebnext_v6rzlog10p_chipsub_cutoff1.000000_cwt_peaks.gr
NC_000913	IPOD occupancy	Peak	401146	401206	1	+	.	From wt_m9_rdm_glu_merged_truseqnano_nebnext_v6rzlog10p_chipsub_cutoff1.000000_cwt_peaks.gr
NC_000913	IPOD occupancy	Peak	401301	401361	1	+	.	From wt_m9_rdm_glu_merged_truseqnano_nebnext_v6rzlog10p_chipsub_cutoff1.000000_cwt_peaks.gr
NC_000913	IPOD occupancy	Peak	401491	401551	1	+	.	From wt_m9_rdm_glu_merged_truseqnano_nebnext_v6rzlog10p_chipsub_cutoff1.000000_cwt_peaks.gr
NC_000913	IPOD occupancy	Peak	401606	401666	1	+	.	From wt_m9_rdm_glu_merged_truseqnano_nebnext_v6rzlog10p_chipsub_cutoff1.000000_cwt_peaks.gr
NC_000913	IPOD occupancy	Peak	401706	401766	1	+	.	From wt_m9_rdm_glu_merged_truseqnano_nebnext_v6rzlog10p_chipsub_cutoff1.000000_cwt_peaks.gr
NC_000913	IPOD occupancy	Peak	401911	401971	1	+	.	From wt_m9_rdm_glu_merged_truseqnano_nebnext_v6rzlog10p_chipsub_cutoff1.000000_cwt_peaks.gr
NC_000913	IPOD occupancy	Peak	402161	402221	1	+	.	From wt_m9_rdm_glu_merged_truseqnano_nebnext_v6rzlog10p_chipsub_cutoff1.000000_cwt_peaks.gr
NC_000913	IPOD occupancy	Peak	402676	402736	1	+	.	From wt_m9_rdm_glu_merged_truseqnano_nebnext_v6rzlog10p_chipsub_cutoff1.000000_cwt_peaks.gr
NC_000913	IPOD occupancy	Peak	403506	403566	1	+	.	From wt_m9_rdm_glu_merged_truseqnano_nebnext_v6rzlog10p_chipsub_cutoff1.000000_cwt_peaks.gr
NC_000913	IPOD occupancy	Peak	404071	404131	1	+	.	From wt_m9_rdm_glu_merged_truseqnano_nebnext_v6rzlog10p_chipsub_cutoff1.000000_cwt_peaks.gr
NC_000913	IPOD occupancy	Peak	404356	404416	1	+	.	From wt_m9_rdm_glu_merged_truseqnano_nebnext_v6rzlog10p_chipsub_cutoff1.000000_cwt_peaks.gr
NC_000913	IPOD occupancy	Peak	404621	404681	1	+	.	From wt_m9_rdm_glu_merged_truseqnano_nebnext_v6rzlog10p_chipsub_cutoff1.000000_cwt_peaks.gr
NC_000913	IPOD occupancy	Peak	405561	405621	1	+	.	From wt_m9_rdm_glu_merged_truseqnano_nebnext_v6rzlog10p_chipsub_cutoff1.000000_cwt_peaks.gr
NC_000913	IPOD occupancy	Peak	405811	405871	1	+	.	From wt_m9_rdm_glu_merged_truseqnano_nebnext_v6rzlog10p_chipsub_cutoff1.000000_cwt_peaks.gr
NC_000913	IPOD occupancy	Peak	406086	406146	1	+	.	From wt_m9_rdm_glu_merged_truseqnano_nebnext_v6rzlog10p_chipsub_cutoff1.000000_cwt_peaks.gr
NC_000913	IPOD occupancy	Peak	406291	406351	1	+	.	From wt_m9_rdm_glu_merged_truseqnano_nebnext_v6rzlog10p_chipsub_cutoff1.000000_cwt_peaks.gr
NC_000913	IPOD occupancy	Peak	406766	406826	1	+	.	From wt_m9_rdm_glu_merged_truseqnano_nebnext_v6rzlog10p_chipsub_cutoff1.000000_cwt_peaks.gr
NC_000913	IPOD occupancy	Peak	407206	407266	1	+	.	From wt_m9_rdm_glu_merged_truseqnano_nebnext_v6rzlog10p_chipsub_cutoff1.000000_cwt_peaks.gr
NC_000913	IPOD occupancy	Peak	407891	407951	1	+	.	From wt_m9_rdm_glu_merged_truseqnano_nebnext_v6rzlog10p_chipsub_cutoff1.000000_cwt_peaks.gr
NC_000913	IPOD occupancy	Peak	408036	408096	1	+	.	From wt_m9_rdm_glu_merged_truseqnano_nebnext_v6rzlog10p_chipsub_cutoff1.000000_cwt_peaks.gr
NC_000913	IPOD occupancy	Peak	408176	408236	1	+	.	From wt_m9_rdm_glu_merged_truseqnano_nebnext_v6rzlog10p_chipsub_cutoff1.000000_cwt_peaks.gr
NC_000913	IPOD occupancy	Peak	408386	408446	1	+	.	From wt_m9_rdm_glu_merged_truseqnano_nebnext_v6rzlog10p_chipsub_cutoff1.000000_cwt_peaks.gr
NC_000913	IPOD occupancy	Peak	408646	408706	1	+	.	From wt_m9_rdm_glu_merged_truseqnano_nebnext_v6rzlog10p_chipsub_cutoff1.000000_cwt_peaks.gr
NC_000913	IPOD occupancy	Peak	408811	408871	1	+	.	From wt_m9_rdm_glu_merged_truseqnano_nebnext_v6rzlog10p_chipsub_cutoff1.000000_cwt_peaks.gr
NC_000913	IPOD occupancy	Peak	408956	409016	1	+	.	From wt_m9_rdm_glu_merged_truseqnano_nebnext_v6rzlog10p_chipsub_cutoff1.000000_cwt_peaks.gr
NC_000913	IPOD occupancy	Peak	410141	410201	1	+	.	From wt_m9_rdm_glu_merged_truseqnano_nebnext_v6rzlog10p_chipsub_cutoff1.000000_cwt_peaks.gr
NC_000913	IPOD occupancy	Peak	410906	410966	1	+	.	From wt_m9_rdm_glu_merged_truseqnano_nebnext_v6rzlog10p_chipsub_cutoff1.000000_cwt_peaks.gr
NC_000913	IPOD occupancy	Peak	411271	411331	1	+	.	From wt_m9_rdm_glu_merged_truseqnano_nebnext_v6rzlog10p_chipsub_cutoff1.000000_cwt_peaks.gr
NC_000913	IPOD occupancy	Peak	411441	411501	1	+	.	From wt_m9_rdm_glu_merged_truseqnano_nebnext_v6rzlog10p_chipsub_cutoff1.000000_cwt_peaks.gr
NC_000913	IPOD occupancy	Peak	411671	411731	1	+	.	From wt_m9_rdm_glu_merged_truseqnano_nebnext_v6rzlog10p_chipsub_cutoff1.000000_cwt_peaks.gr
NC_000913	IPOD occupancy	Peak	411961	412021	1	+	.	From wt_m9_rdm_glu_merged_truseqnano_nebnext_v6rzlog10p_chipsub_cutoff1.000000_cwt_peaks.gr
NC_000913	IPOD occupancy	Peak	412246	412306	1	+	.	From wt_m9_rdm_glu_merged_truseqnano_nebnext_v6rzlog10p_chipsub_cutoff1.000000_cwt_peaks.gr
NC_000913	IPOD occupancy	Peak	412636	412696	1	+	.	From wt_m9_rdm_glu_merged_truseqnano_nebnext_v6rzlog10p_chipsub_cutoff1.000000_cwt_peaks.gr
NC_000913	IPOD occupancy	Peak	413791	413851	1	+	.	From wt_m9_rdm_glu_merged_truseqnano_nebnext_v6rzlog10p_chipsub_cutoff1.000000_cwt_peaks.gr
NC_000913	IPOD occupancy	Peak	414011	414071	1	+	.	From wt_m9_rdm_glu_merged_truseqnano_nebnext_v6rzlog10p_chipsub_cutoff1.000000_cwt_peaks.gr
NC_000913	IPOD occupancy	Peak	414306	414366	1	+	.	From wt_m9_rdm_glu_merged_truseqnano_nebnext_v6rzlog10p_chipsub_cutoff1.000000_cwt_peaks.gr
NC_000913	IPOD occupancy	Peak	414781	414841	1	+	.	From wt_m9_rdm_glu_merged_truseqnano_nebnext_v6rzlog10p_chipsub_cutoff1.000000_cwt_peaks.gr
NC_000913	IPOD occupancy	Peak	415036	415096	1	+	.	From wt_m9_rdm_glu_merged_truseqnano_nebnext_v6rzlog10p_chipsub_cutoff1.000000_cwt_peaks.gr
NC_000913	IPOD occupancy	Peak	415971	416031	1	+	.	From wt_m9_rdm_glu_merged_truseqnano_nebnext_v6rzlog10p_chipsub_cutoff1.000000_cwt_peaks.gr
NC_000913	IPOD occupancy	Peak	416101	416161	1	+	.	From wt_m9_rdm_glu_merged_truseqnano_nebnext_v6rzlog10p_chipsub_cutoff1.000000_cwt_peaks.gr
NC_000913	IPOD occupancy	Peak	416266	416326	1	+	.	From wt_m9_rdm_glu_merged_truseqnano_nebnext_v6rzlog10p_chipsub_cutoff1.000000_cwt_peaks.gr
NC_000913	IPOD occupancy	Peak	416521	416581	1	+	.	From wt_m9_rdm_glu_merged_truseqnano_nebnext_v6rzlog10p_chipsub_cutoff1.000000_cwt_peaks.gr
NC_000913	IPOD occupancy	Peak	416716	416776	1	+	.	From wt_m9_rdm_glu_merged_truseqnano_nebnext_v6rzlog10p_chipsub_cutoff1.000000_cwt_peaks.gr
NC_000913	IPOD occupancy	Peak	416901	416961	1	+	.	From wt_m9_rdm_glu_merged_truseqnano_nebnext_v6rzlog10p_chipsub_cutoff1.000000_cwt_peaks.gr
NC_000913	IPOD occupancy	Peak	417011	417071	1	+	.	From wt_m9_rdm_glu_merged_truseqnano_nebnext_v6rzlog10p_chipsub_cutoff1.000000_cwt_peaks.gr
NC_000913	IPOD occupancy	Peak	418091	418151	1	+	.	From wt_m9_rdm_glu_merged_truseqnano_nebnext_v6rzlog10p_chipsub_cutoff1.000000_cwt_peaks.gr
NC_000913	IPOD occupancy	Peak	418306	418366	1	+	.	From wt_m9_rdm_glu_merged_truseqnano_nebnext_v6rzlog10p_chipsub_cutoff1.000000_cwt_peaks.gr
NC_000913	IPOD occupancy	Peak	418761	418821	1	+	.	From wt_m9_rdm_glu_merged_truseqnano_nebnext_v6rzlog10p_chipsub_cutoff1.000000_cwt_peaks.gr
NC_000913	IPOD occupancy	Peak	419161	419221	1	+	.	From wt_m9_rdm_glu_merged_truseqnano_nebnext_v6rzlog10p_chipsub_cutoff1.000000_cwt_peaks.gr
NC_000913	IPOD occupancy	Peak	419716	419776	1	+	.	From wt_m9_rdm_glu_merged_truseqnano_nebnext_v6rzlog10p_chipsub_cutoff1.000000_cwt_peaks.gr
NC_000913	IPOD occupancy	Peak	420351	420411	1	+	.	From wt_m9_rdm_glu_merged_truseqnano_nebnext_v6rzlog10p_chipsub_cutoff1.000000_cwt_peaks.gr
NC_000913	IPOD occupancy	Peak	420586	420646	1	+	.	From wt_m9_rdm_glu_merged_truseqnano_nebnext_v6rzlog10p_chipsub_cutoff1.000000_cwt_peaks.gr
NC_000913	IPOD occupancy	Peak	420841	420901	1	+	.	From wt_m9_rdm_glu_merged_truseqnano_nebnext_v6rzlog10p_chipsub_cutoff1.000000_cwt_peaks.gr
NC_000913	IPOD occupancy	Peak	421146	421206	1	+	.	From wt_m9_rdm_glu_merged_truseqnano_nebnext_v6rzlog10p_chipsub_cutoff1.000000_cwt_peaks.gr
NC_000913	IPOD occupancy	Peak	421236	421296	1	+	.	From wt_m9_rdm_glu_merged_truseqnano_nebnext_v6rzlog10p_chipsub_cutoff1.000000_cwt_peaks.gr
NC_000913	IPOD occupancy	Peak	421581	421641	1	+	.	From wt_m9_rdm_glu_merged_truseqnano_nebnext_v6rzlog10p_chipsub_cutoff1.000000_cwt_peaks.gr
NC_000913	IPOD occupancy	Peak	422141	422201	1	+	.	From wt_m9_rdm_glu_merged_truseqnano_nebnext_v6rzlog10p_chipsub_cutoff1.000000_cwt_peaks.gr
NC_000913	IPOD occupancy	Peak	422941	423001	1	+	.	From wt_m9_rdm_glu_merged_truseqnano_nebnext_v6rzlog10p_chipsub_cutoff1.000000_cwt_peaks.gr
NC_000913	IPOD occupancy	Peak	423121	423181	1	+	.	From wt_m9_rdm_glu_merged_truseqnano_nebnext_v6rzlog10p_chipsub_cutoff1.000000_cwt_peaks.gr
NC_000913	IPOD occupancy	Peak	423416	423476	1	+	.	From wt_m9_rdm_glu_merged_truseqnano_nebnext_v6rzlog10p_chipsub_cutoff1.000000_cwt_peaks.gr
NC_000913	IPOD occupancy	Peak	423526	423586	1	+	.	From wt_m9_rdm_glu_merged_truseqnano_nebnext_v6rzlog10p_chipsub_cutoff1.000000_cwt_peaks.gr
NC_000913	IPOD occupancy	Peak	423796	423856	1	+	.	From wt_m9_rdm_glu_merged_truseqnano_nebnext_v6rzlog10p_chipsub_cutoff1.000000_cwt_peaks.gr
NC_000913	IPOD occupancy	Peak	424456	424516	1	+	.	From wt_m9_rdm_glu_merged_truseqnano_nebnext_v6rzlog10p_chipsub_cutoff1.000000_cwt_peaks.gr
NC_000913	IPOD occupancy	Peak	425046	425106	1	+	.	From wt_m9_rdm_glu_merged_truseqnano_nebnext_v6rzlog10p_chipsub_cutoff1.000000_cwt_peaks.gr
NC_000913	IPOD occupancy	Peak	425831	425891	1	+	.	From wt_m9_rdm_glu_merged_truseqnano_nebnext_v6rzlog10p_chipsub_cutoff1.000000_cwt_peaks.gr
NC_000913	IPOD occupancy	Peak	425986	426046	1	+	.	From wt_m9_rdm_glu_merged_truseqnano_nebnext_v6rzlog10p_chipsub_cutoff1.000000_cwt_peaks.gr
NC_000913	IPOD occupancy	Peak	426091	426151	1	+	.	From wt_m9_rdm_glu_merged_truseqnano_nebnext_v6rzlog10p_chipsub_cutoff1.000000_cwt_peaks.gr
NC_000913	IPOD occupancy	Peak	426191	426251	1	+	.	From wt_m9_rdm_glu_merged_truseqnano_nebnext_v6rzlog10p_chipsub_cutoff1.000000_cwt_peaks.gr
NC_000913	IPOD occupancy	Peak	426501	426561	1	+	.	From wt_m9_rdm_glu_merged_truseqnano_nebnext_v6rzlog10p_chipsub_cutoff1.000000_cwt_peaks.gr
NC_000913	IPOD occupancy	Peak	426701	426761	1	+	.	From wt_m9_rdm_glu_merged_truseqnano_nebnext_v6rzlog10p_chipsub_cutoff1.000000_cwt_peaks.gr
NC_000913	IPOD occupancy	Peak	427341	427401	1	+	.	From wt_m9_rdm_glu_merged_truseqnano_nebnext_v6rzlog10p_chipsub_cutoff1.000000_cwt_peaks.gr
NC_000913	IPOD occupancy	Peak	427886	427946	1	+	.	From wt_m9_rdm_glu_merged_truseqnano_nebnext_v6rzlog10p_chipsub_cutoff1.000000_cwt_peaks.gr
NC_000913	IPOD occupancy	Peak	428656	428716	1	+	.	From wt_m9_rdm_glu_merged_truseqnano_nebnext_v6rzlog10p_chipsub_cutoff1.000000_cwt_peaks.gr
NC_000913	IPOD occupancy	Peak	429471	429531	1	+	.	From wt_m9_rdm_glu_merged_truseqnano_nebnext_v6rzlog10p_chipsub_cutoff1.000000_cwt_peaks.gr
NC_000913	IPOD occupancy	Peak	429586	429646	1	+	.	From wt_m9_rdm_glu_merged_truseqnano_nebnext_v6rzlog10p_chipsub_cutoff1.000000_cwt_peaks.gr
NC_000913	IPOD occupancy	Peak	430031	430091	1	+	.	From wt_m9_rdm_glu_merged_truseqnano_nebnext_v6rzlog10p_chipsub_cutoff1.000000_cwt_peaks.gr
NC_000913	IPOD occupancy	Peak	430696	430756	1	+	.	From wt_m9_rdm_glu_merged_truseqnano_nebnext_v6rzlog10p_chipsub_cutoff1.000000_cwt_peaks.gr
NC_000913	IPOD occupancy	Peak	430811	430871	1	+	.	From wt_m9_rdm_glu_merged_truseqnano_nebnext_v6rzlog10p_chipsub_cutoff1.000000_cwt_peaks.gr
NC_000913	IPOD occupancy	Peak	431081	431141	1	+	.	From wt_m9_rdm_glu_merged_truseqnano_nebnext_v6rzlog10p_chipsub_cutoff1.000000_cwt_peaks.gr
NC_000913	IPOD occupancy	Peak	431281	431341	1	+	.	From wt_m9_rdm_glu_merged_truseqnano_nebnext_v6rzlog10p_chipsub_cutoff1.000000_cwt_peaks.gr
NC_000913	IPOD occupancy	Peak	431476	431536	1	+	.	From wt_m9_rdm_glu_merged_truseqnano_nebnext_v6rzlog10p_chipsub_cutoff1.000000_cwt_peaks.gr
NC_000913	IPOD occupancy	Peak	432271	432331	1	+	.	From wt_m9_rdm_glu_merged_truseqnano_nebnext_v6rzlog10p_chipsub_cutoff1.000000_cwt_peaks.gr
NC_000913	IPOD occupancy	Peak	432431	432491	1	+	.	From wt_m9_rdm_glu_merged_truseqnano_nebnext_v6rzlog10p_chipsub_cutoff1.000000_cwt_peaks.gr
NC_000913	IPOD occupancy	Peak	433206	433266	1	+	.	From wt_m9_rdm_glu_merged_truseqnano_nebnext_v6rzlog10p_chipsub_cutoff1.000000_cwt_peaks.gr
NC_000913	IPOD occupancy	Peak	433371	433431	1	+	.	From wt_m9_rdm_glu_merged_truseqnano_nebnext_v6rzlog10p_chipsub_cutoff1.000000_cwt_peaks.gr
NC_000913	IPOD occupancy	Peak	433746	433806	1	+	.	From wt_m9_rdm_glu_merged_truseqnano_nebnext_v6rzlog10p_chipsub_cutoff1.000000_cwt_peaks.gr
NC_000913	IPOD occupancy	Peak	433881	433941	1	+	.	From wt_m9_rdm_glu_merged_truseqnano_nebnext_v6rzlog10p_chipsub_cutoff1.000000_cwt_peaks.gr
NC_000913	IPOD occupancy	Peak	434261	434321	1	+	.	From wt_m9_rdm_glu_merged_truseqnano_nebnext_v6rzlog10p_chipsub_cutoff1.000000_cwt_peaks.gr
NC_000913	IPOD occupancy	Peak	434796	434856	1	+	.	From wt_m9_rdm_glu_merged_truseqnano_nebnext_v6rzlog10p_chipsub_cutoff1.000000_cwt_peaks.gr
NC_000913	IPOD occupancy	Peak	435616	435676	1	+	.	From wt_m9_rdm_glu_merged_truseqnano_nebnext_v6rzlog10p_chipsub_cutoff1.000000_cwt_peaks.gr
NC_000913	IPOD occupancy	Peak	435941	436001	1	+	.	From wt_m9_rdm_glu_merged_truseqnano_nebnext_v6rzlog10p_chipsub_cutoff1.000000_cwt_peaks.gr
NC_000913	IPOD occupancy	Peak	436156	436216	1	+	.	From wt_m9_rdm_glu_merged_truseqnano_nebnext_v6rzlog10p_chipsub_cutoff1.000000_cwt_peaks.gr
NC_000913	IPOD occupancy	Peak	436476	436536	1	+	.	From wt_m9_rdm_glu_merged_truseqnano_nebnext_v6rzlog10p_chipsub_cutoff1.000000_cwt_peaks.gr
NC_000913	IPOD occupancy	Peak	436986	437046	1	+	.	From wt_m9_rdm_glu_merged_truseqnano_nebnext_v6rzlog10p_chipsub_cutoff1.000000_cwt_peaks.gr
NC_000913	IPOD occupancy	Peak	437071	437131	1	+	.	From wt_m9_rdm_glu_merged_truseqnano_nebnext_v6rzlog10p_chipsub_cutoff1.000000_cwt_peaks.gr
NC_000913	IPOD occupancy	Peak	437406	437466	1	+	.	From wt_m9_rdm_glu_merged_truseqnano_nebnext_v6rzlog10p_chipsub_cutoff1.000000_cwt_peaks.gr
NC_000913	IPOD occupancy	Peak	437936	437996	1	+	.	From wt_m9_rdm_glu_merged_truseqnano_nebnext_v6rzlog10p_chipsub_cutoff1.000000_cwt_peaks.gr
NC_000913	IPOD occupancy	Peak	438376	438436	1	+	.	From wt_m9_rdm_glu_merged_truseqnano_nebnext_v6rzlog10p_chipsub_cutoff1.000000_cwt_peaks.gr
NC_000913	IPOD occupancy	Peak	438741	438801	1	+	.	From wt_m9_rdm_glu_merged_truseqnano_nebnext_v6rzlog10p_chipsub_cutoff1.000000_cwt_peaks.gr
NC_000913	IPOD occupancy	Peak	439321	439381	1	+	.	From wt_m9_rdm_glu_merged_truseqnano_nebnext_v6rzlog10p_chipsub_cutoff1.000000_cwt_peaks.gr
NC_000913	IPOD occupancy	Peak	440161	440221	1	+	.	From wt_m9_rdm_glu_merged_truseqnano_nebnext_v6rzlog10p_chipsub_cutoff1.000000_cwt_peaks.gr
NC_000913	IPOD occupancy	Peak	440261	440321	1	+	.	From wt_m9_rdm_glu_merged_truseqnano_nebnext_v6rzlog10p_chipsub_cutoff1.000000_cwt_peaks.gr
NC_000913	IPOD occupancy	Peak	440431	440491	1	+	.	From wt_m9_rdm_glu_merged_truseqnano_nebnext_v6rzlog10p_chipsub_cutoff1.000000_cwt_peaks.gr
NC_000913	IPOD occupancy	Peak	440826	440886	1	+	.	From wt_m9_rdm_glu_merged_truseqnano_nebnext_v6rzlog10p_chipsub_cutoff1.000000_cwt_peaks.gr
NC_000913	IPOD occupancy	Peak	440971	441031	1	+	.	From wt_m9_rdm_glu_merged_truseqnano_nebnext_v6rzlog10p_chipsub_cutoff1.000000_cwt_peaks.gr
NC_000913	IPOD occupancy	Peak	441071	441131	1	+	.	From wt_m9_rdm_glu_merged_truseqnano_nebnext_v6rzlog10p_chipsub_cutoff1.000000_cwt_peaks.gr
NC_000913	IPOD occupancy	Peak	441176	441236	1	+	.	From wt_m9_rdm_glu_merged_truseqnano_nebnext_v6rzlog10p_chipsub_cutoff1.000000_cwt_peaks.gr
NC_000913	IPOD occupancy	Peak	441746	441806	1	+	.	From wt_m9_rdm_glu_merged_truseqnano_nebnext_v6rzlog10p_chipsub_cutoff1.000000_cwt_peaks.gr
NC_000913	IPOD occupancy	Peak	443091	443151	1	+	.	From wt_m9_rdm_glu_merged_truseqnano_nebnext_v6rzlog10p_chipsub_cutoff1.000000_cwt_peaks.gr
NC_000913	IPOD occupancy	Peak	443636	443696	1	+	.	From wt_m9_rdm_glu_merged_truseqnano_nebnext_v6rzlog10p_chipsub_cutoff1.000000_cwt_peaks.gr
NC_000913	IPOD occupancy	Peak	443781	443841	1	+	.	From wt_m9_rdm_glu_merged_truseqnano_nebnext_v6rzlog10p_chipsub_cutoff1.000000_cwt_peaks.gr
NC_000913	IPOD occupancy	Peak	444016	444076	1	+	.	From wt_m9_rdm_glu_merged_truseqnano_nebnext_v6rzlog10p_chipsub_cutoff1.000000_cwt_peaks.gr
NC_000913	IPOD occupancy	Peak	444276	444336	1	+	.	From wt_m9_rdm_glu_merged_truseqnano_nebnext_v6rzlog10p_chipsub_cutoff1.000000_cwt_peaks.gr
NC_000913	IPOD occupancy	Peak	444541	444601	1	+	.	From wt_m9_rdm_glu_merged_truseqnano_nebnext_v6rzlog10p_chipsub_cutoff1.000000_cwt_peaks.gr
NC_000913	IPOD occupancy	Peak	445666	445726	1	+	.	From wt_m9_rdm_glu_merged_truseqnano_nebnext_v6rzlog10p_chipsub_cutoff1.000000_cwt_peaks.gr
NC_000913	IPOD occupancy	Peak	445961	446021	1	+	.	From wt_m9_rdm_glu_merged_truseqnano_nebnext_v6rzlog10p_chipsub_cutoff1.000000_cwt_peaks.gr
NC_000913	IPOD occupancy	Peak	446526	446586	1	+	.	From wt_m9_rdm_glu_merged_truseqnano_nebnext_v6rzlog10p_chipsub_cutoff1.000000_cwt_peaks.gr
NC_000913	IPOD occupancy	Peak	447936	447996	1	+	.	From wt_m9_rdm_glu_merged_truseqnano_nebnext_v6rzlog10p_chipsub_cutoff1.000000_cwt_peaks.gr
NC_000913	IPOD occupancy	Peak	448031	448091	1	+	.	From wt_m9_rdm_glu_merged_truseqnano_nebnext_v6rzlog10p_chipsub_cutoff1.000000_cwt_peaks.gr
NC_000913	IPOD occupancy	Peak	450076	450136	1	+	.	From wt_m9_rdm_glu_merged_truseqnano_nebnext_v6rzlog10p_chipsub_cutoff1.000000_cwt_peaks.gr
NC_000913	IPOD occupancy	Peak	450171	450231	1	+	.	From wt_m9_rdm_glu_merged_truseqnano_nebnext_v6rzlog10p_chipsub_cutoff1.000000_cwt_peaks.gr
NC_000913	IPOD occupancy	Peak	450406	450466	1	+	.	From wt_m9_rdm_glu_merged_truseqnano_nebnext_v6rzlog10p_chipsub_cutoff1.000000_cwt_peaks.gr
NC_000913	IPOD occupancy	Peak	450746	450806	1	+	.	From wt_m9_rdm_glu_merged_truseqnano_nebnext_v6rzlog10p_chipsub_cutoff1.000000_cwt_peaks.gr
NC_000913	IPOD occupancy	Peak	451801	451861	1	+	.	From wt_m9_rdm_glu_merged_truseqnano_nebnext_v6rzlog10p_chipsub_cutoff1.000000_cwt_peaks.gr
NC_000913	IPOD occupancy	Peak	452001	452061	1	+	.	From wt_m9_rdm_glu_merged_truseqnano_nebnext_v6rzlog10p_chipsub_cutoff1.000000_cwt_peaks.gr
NC_000913	IPOD occupancy	Peak	452156	452216	1	+	.	From wt_m9_rdm_glu_merged_truseqnano_nebnext_v6rzlog10p_chipsub_cutoff1.000000_cwt_peaks.gr
NC_000913	IPOD occupancy	Peak	452281	452341	1	+	.	From wt_m9_rdm_glu_merged_truseqnano_nebnext_v6rzlog10p_chipsub_cutoff1.000000_cwt_peaks.gr
NC_000913	IPOD occupancy	Peak	452481	452541	1	+	.	From wt_m9_rdm_glu_merged_truseqnano_nebnext_v6rzlog10p_chipsub_cutoff1.000000_cwt_peaks.gr
NC_000913	IPOD occupancy	Peak	453501	453561	1	+	.	From wt_m9_rdm_glu_merged_truseqnano_nebnext_v6rzlog10p_chipsub_cutoff1.000000_cwt_peaks.gr
NC_000913	IPOD occupancy	Peak	454016	454076	1	+	.	From wt_m9_rdm_glu_merged_truseqnano_nebnext_v6rzlog10p_chipsub_cutoff1.000000_cwt_peaks.gr
NC_000913	IPOD occupancy	Peak	455086	455146	1	+	.	From wt_m9_rdm_glu_merged_truseqnano_nebnext_v6rzlog10p_chipsub_cutoff1.000000_cwt_peaks.gr
NC_000913	IPOD occupancy	Peak	455696	455756	1	+	.	From wt_m9_rdm_glu_merged_truseqnano_nebnext_v6rzlog10p_chipsub_cutoff1.000000_cwt_peaks.gr
NC_000913	IPOD occupancy	Peak	455811	455871	1	+	.	From wt_m9_rdm_glu_merged_truseqnano_nebnext_v6rzlog10p_chipsub_cutoff1.000000_cwt_peaks.gr
NC_000913	IPOD occupancy	Peak	456276	456336	1	+	.	From wt_m9_rdm_glu_merged_truseqnano_nebnext_v6rzlog10p_chipsub_cutoff1.000000_cwt_peaks.gr
NC_000913	IPOD occupancy	Peak	456531	456591	1	+	.	From wt_m9_rdm_glu_merged_truseqnano_nebnext_v6rzlog10p_chipsub_cutoff1.000000_cwt_peaks.gr
NC_000913	IPOD occupancy	Peak	456941	457001	1	+	.	From wt_m9_rdm_glu_merged_truseqnano_nebnext_v6rzlog10p_chipsub_cutoff1.000000_cwt_peaks.gr
NC_000913	IPOD occupancy	Peak	457541	457601	1	+	.	From wt_m9_rdm_glu_merged_truseqnano_nebnext_v6rzlog10p_chipsub_cutoff1.000000_cwt_peaks.gr
NC_000913	IPOD occupancy	Peak	457956	458016	1	+	.	From wt_m9_rdm_glu_merged_truseqnano_nebnext_v6rzlog10p_chipsub_cutoff1.000000_cwt_peaks.gr
NC_000913	IPOD occupancy	Peak	458106	458166	1	+	.	From wt_m9_rdm_glu_merged_truseqnano_nebnext_v6rzlog10p_chipsub_cutoff1.000000_cwt_peaks.gr
NC_000913	IPOD occupancy	Peak	458746	458806	1	+	.	From wt_m9_rdm_glu_merged_truseqnano_nebnext_v6rzlog10p_chipsub_cutoff1.000000_cwt_peaks.gr
NC_000913	IPOD occupancy	Peak	459761	459821	1	+	.	From wt_m9_rdm_glu_merged_truseqnano_nebnext_v6rzlog10p_chipsub_cutoff1.000000_cwt_peaks.gr
NC_000913	IPOD occupancy	Peak	459886	459946	1	+	.	From wt_m9_rdm_glu_merged_truseqnano_nebnext_v6rzlog10p_chipsub_cutoff1.000000_cwt_peaks.gr
NC_000913	IPOD occupancy	Peak	460561	460621	1	+	.	From wt_m9_rdm_glu_merged_truseqnano_nebnext_v6rzlog10p_chipsub_cutoff1.000000_cwt_peaks.gr
NC_000913	IPOD occupancy	Peak	461146	461206	1	+	.	From wt_m9_rdm_glu_merged_truseqnano_nebnext_v6rzlog10p_chipsub_cutoff1.000000_cwt_peaks.gr
NC_000913	IPOD occupancy	Peak	462066	462126	1	+	.	From wt_m9_rdm_glu_merged_truseqnano_nebnext_v6rzlog10p_chipsub_cutoff1.000000_cwt_peaks.gr
NC_000913	IPOD occupancy	Peak	462431	462491	1	+	.	From wt_m9_rdm_glu_merged_truseqnano_nebnext_v6rzlog10p_chipsub_cutoff1.000000_cwt_peaks.gr
NC_000913	IPOD occupancy	Peak	462731	462791	1	+	.	From wt_m9_rdm_glu_merged_truseqnano_nebnext_v6rzlog10p_chipsub_cutoff1.000000_cwt_peaks.gr
NC_000913	IPOD occupancy	Peak	463351	463411	1	+	.	From wt_m9_rdm_glu_merged_truseqnano_nebnext_v6rzlog10p_chipsub_cutoff1.000000_cwt_peaks.gr
NC_000913	IPOD occupancy	Peak	463886	463946	1	+	.	From wt_m9_rdm_glu_merged_truseqnano_nebnext_v6rzlog10p_chipsub_cutoff1.000000_cwt_peaks.gr
NC_000913	IPOD occupancy	Peak	464336	464396	1	+	.	From wt_m9_rdm_glu_merged_truseqnano_nebnext_v6rzlog10p_chipsub_cutoff1.000000_cwt_peaks.gr
NC_000913	IPOD occupancy	Peak	464596	464656	1	+	.	From wt_m9_rdm_glu_merged_truseqnano_nebnext_v6rzlog10p_chipsub_cutoff1.000000_cwt_peaks.gr
NC_000913	IPOD occupancy	Peak	464721	464781	1	+	.	From wt_m9_rdm_glu_merged_truseqnano_nebnext_v6rzlog10p_chipsub_cutoff1.000000_cwt_peaks.gr
NC_000913	IPOD occupancy	Peak	464971	465031	1	+	.	From wt_m9_rdm_glu_merged_truseqnano_nebnext_v6rzlog10p_chipsub_cutoff1.000000_cwt_peaks.gr
NC_000913	IPOD occupancy	Peak	465261	465321	1	+	.	From wt_m9_rdm_glu_merged_truseqnano_nebnext_v6rzlog10p_chipsub_cutoff1.000000_cwt_peaks.gr
NC_000913	IPOD occupancy	Peak	465641	465701	1	+	.	From wt_m9_rdm_glu_merged_truseqnano_nebnext_v6rzlog10p_chipsub_cutoff1.000000_cwt_peaks.gr
NC_000913	IPOD occupancy	Peak	465811	465871	1	+	.	From wt_m9_rdm_glu_merged_truseqnano_nebnext_v6rzlog10p_chipsub_cutoff1.000000_cwt_peaks.gr
NC_000913	IPOD occupancy	Peak	466181	466241	1	+	.	From wt_m9_rdm_glu_merged_truseqnano_nebnext_v6rzlog10p_chipsub_cutoff1.000000_cwt_peaks.gr
NC_000913	IPOD occupancy	Peak	466636	466696	1	+	.	From wt_m9_rdm_glu_merged_truseqnano_nebnext_v6rzlog10p_chipsub_cutoff1.000000_cwt_peaks.gr
NC_000913	IPOD occupancy	Peak	466806	466866	1	+	.	From wt_m9_rdm_glu_merged_truseqnano_nebnext_v6rzlog10p_chipsub_cutoff1.000000_cwt_peaks.gr
NC_000913	IPOD occupancy	Peak	467031	467091	1	+	.	From wt_m9_rdm_glu_merged_truseqnano_nebnext_v6rzlog10p_chipsub_cutoff1.000000_cwt_peaks.gr
NC_000913	IPOD occupancy	Peak	467296	467356	1	+	.	From wt_m9_rdm_glu_merged_truseqnano_nebnext_v6rzlog10p_chipsub_cutoff1.000000_cwt_peaks.gr
NC_000913	IPOD occupancy	Peak	467436	467496	1	+	.	From wt_m9_rdm_glu_merged_truseqnano_nebnext_v6rzlog10p_chipsub_cutoff1.000000_cwt_peaks.gr
NC_000913	IPOD occupancy	Peak	467856	467916	1	+	.	From wt_m9_rdm_glu_merged_truseqnano_nebnext_v6rzlog10p_chipsub_cutoff1.000000_cwt_peaks.gr
NC_000913	IPOD occupancy	Peak	468986	469046	1	+	.	From wt_m9_rdm_glu_merged_truseqnano_nebnext_v6rzlog10p_chipsub_cutoff1.000000_cwt_peaks.gr
NC_000913	IPOD occupancy	Peak	469371	469431	1	+	.	From wt_m9_rdm_glu_merged_truseqnano_nebnext_v6rzlog10p_chipsub_cutoff1.000000_cwt_peaks.gr
NC_000913	IPOD occupancy	Peak	470676	470736	1	+	.	From wt_m9_rdm_glu_merged_truseqnano_nebnext_v6rzlog10p_chipsub_cutoff1.000000_cwt_peaks.gr
NC_000913	IPOD occupancy	Peak	470851	470911	1	+	.	From wt_m9_rdm_glu_merged_truseqnano_nebnext_v6rzlog10p_chipsub_cutoff1.000000_cwt_peaks.gr
NC_000913	IPOD occupancy	Peak	472001	472061	1	+	.	From wt_m9_rdm_glu_merged_truseqnano_nebnext_v6rzlog10p_chipsub_cutoff1.000000_cwt_peaks.gr
NC_000913	IPOD occupancy	Peak	472521	472581	1	+	.	From wt_m9_rdm_glu_merged_truseqnano_nebnext_v6rzlog10p_chipsub_cutoff1.000000_cwt_peaks.gr
NC_000913	IPOD occupancy	Peak	473226	473286	1	+	.	From wt_m9_rdm_glu_merged_truseqnano_nebnext_v6rzlog10p_chipsub_cutoff1.000000_cwt_peaks.gr
NC_000913	IPOD occupancy	Peak	473826	473886	1	+	.	From wt_m9_rdm_glu_merged_truseqnano_nebnext_v6rzlog10p_chipsub_cutoff1.000000_cwt_peaks.gr
NC_000913	IPOD occupancy	Peak	474151	474211	1	+	.	From wt_m9_rdm_glu_merged_truseqnano_nebnext_v6rzlog10p_chipsub_cutoff1.000000_cwt_peaks.gr
NC_000913	IPOD occupancy	Peak	474616	474676	1	+	.	From wt_m9_rdm_glu_merged_truseqnano_nebnext_v6rzlog10p_chipsub_cutoff1.000000_cwt_peaks.gr
NC_000913	IPOD occupancy	Peak	475026	475086	1	+	.	From wt_m9_rdm_glu_merged_truseqnano_nebnext_v6rzlog10p_chipsub_cutoff1.000000_cwt_peaks.gr
NC_000913	IPOD occupancy	Peak	476176	476236	1	+	.	From wt_m9_rdm_glu_merged_truseqnano_nebnext_v6rzlog10p_chipsub_cutoff1.000000_cwt_peaks.gr
NC_000913	IPOD occupancy	Peak	477721	477781	1	+	.	From wt_m9_rdm_glu_merged_truseqnano_nebnext_v6rzlog10p_chipsub_cutoff1.000000_cwt_peaks.gr
NC_000913	IPOD occupancy	Peak	478106	478166	1	+	.	From wt_m9_rdm_glu_merged_truseqnano_nebnext_v6rzlog10p_chipsub_cutoff1.000000_cwt_peaks.gr
NC_000913	IPOD occupancy	Peak	478321	478381	1	+	.	From wt_m9_rdm_glu_merged_truseqnano_nebnext_v6rzlog10p_chipsub_cutoff1.000000_cwt_peaks.gr
NC_000913	IPOD occupancy	Peak	478506	478566	1	+	.	From wt_m9_rdm_glu_merged_truseqnano_nebnext_v6rzlog10p_chipsub_cutoff1.000000_cwt_peaks.gr
NC_000913	IPOD occupancy	Peak	478761	478821	1	+	.	From wt_m9_rdm_glu_merged_truseqnano_nebnext_v6rzlog10p_chipsub_cutoff1.000000_cwt_peaks.gr
NC_000913	IPOD occupancy	Peak	478931	478991	1	+	.	From wt_m9_rdm_glu_merged_truseqnano_nebnext_v6rzlog10p_chipsub_cutoff1.000000_cwt_peaks.gr
NC_000913	IPOD occupancy	Peak	479606	479666	1	+	.	From wt_m9_rdm_glu_merged_truseqnano_nebnext_v6rzlog10p_chipsub_cutoff1.000000_cwt_peaks.gr
NC_000913	IPOD occupancy	Peak	479746	479806	1	+	.	From wt_m9_rdm_glu_merged_truseqnano_nebnext_v6rzlog10p_chipsub_cutoff1.000000_cwt_peaks.gr
NC_000913	IPOD occupancy	Peak	480001	480061	1	+	.	From wt_m9_rdm_glu_merged_truseqnano_nebnext_v6rzlog10p_chipsub_cutoff1.000000_cwt_peaks.gr
NC_000913	IPOD occupancy	Peak	481216	481276	1	+	.	From wt_m9_rdm_glu_merged_truseqnano_nebnext_v6rzlog10p_chipsub_cutoff1.000000_cwt_peaks.gr
NC_000913	IPOD occupancy	Peak	481531	481591	1	+	.	From wt_m9_rdm_glu_merged_truseqnano_nebnext_v6rzlog10p_chipsub_cutoff1.000000_cwt_peaks.gr
NC_000913	IPOD occupancy	Peak	482211	482271	1	+	.	From wt_m9_rdm_glu_merged_truseqnano_nebnext_v6rzlog10p_chipsub_cutoff1.000000_cwt_peaks.gr
NC_000913	IPOD occupancy	Peak	482966	483026	1	+	.	From wt_m9_rdm_glu_merged_truseqnano_nebnext_v6rzlog10p_chipsub_cutoff1.000000_cwt_peaks.gr
NC_000913	IPOD occupancy	Peak	483676	483736	1	+	.	From wt_m9_rdm_glu_merged_truseqnano_nebnext_v6rzlog10p_chipsub_cutoff1.000000_cwt_peaks.gr
NC_000913	IPOD occupancy	Peak	485536	485596	1	+	.	From wt_m9_rdm_glu_merged_truseqnano_nebnext_v6rzlog10p_chipsub_cutoff1.000000_cwt_peaks.gr
NC_000913	IPOD occupancy	Peak	485706	485766	1	+	.	From wt_m9_rdm_glu_merged_truseqnano_nebnext_v6rzlog10p_chipsub_cutoff1.000000_cwt_peaks.gr
NC_000913	IPOD occupancy	Peak	486751	486811	1	+	.	From wt_m9_rdm_glu_merged_truseqnano_nebnext_v6rzlog10p_chipsub_cutoff1.000000_cwt_peaks.gr
NC_000913	IPOD occupancy	Peak	487286	487346	1	+	.	From wt_m9_rdm_glu_merged_truseqnano_nebnext_v6rzlog10p_chipsub_cutoff1.000000_cwt_peaks.gr
NC_000913	IPOD occupancy	Peak	487761	487821	1	+	.	From wt_m9_rdm_glu_merged_truseqnano_nebnext_v6rzlog10p_chipsub_cutoff1.000000_cwt_peaks.gr
NC_000913	IPOD occupancy	Peak	487971	488031	1	+	.	From wt_m9_rdm_glu_merged_truseqnano_nebnext_v6rzlog10p_chipsub_cutoff1.000000_cwt_peaks.gr
NC_000913	IPOD occupancy	Peak	488241	488301	1	+	.	From wt_m9_rdm_glu_merged_truseqnano_nebnext_v6rzlog10p_chipsub_cutoff1.000000_cwt_peaks.gr
NC_000913	IPOD occupancy	Peak	488966	489026	1	+	.	From wt_m9_rdm_glu_merged_truseqnano_nebnext_v6rzlog10p_chipsub_cutoff1.000000_cwt_peaks.gr
NC_000913	IPOD occupancy	Peak	489181	489241	1	+	.	From wt_m9_rdm_glu_merged_truseqnano_nebnext_v6rzlog10p_chipsub_cutoff1.000000_cwt_peaks.gr
NC_000913	IPOD occupancy	Peak	489306	489366	1	+	.	From wt_m9_rdm_glu_merged_truseqnano_nebnext_v6rzlog10p_chipsub_cutoff1.000000_cwt_peaks.gr
NC_000913	IPOD occupancy	Peak	489991	490051	1	+	.	From wt_m9_rdm_glu_merged_truseqnano_nebnext_v6rzlog10p_chipsub_cutoff1.000000_cwt_peaks.gr
NC_000913	IPOD occupancy	Peak	490676	490736	1	+	.	From wt_m9_rdm_glu_merged_truseqnano_nebnext_v6rzlog10p_chipsub_cutoff1.000000_cwt_peaks.gr
NC_000913	IPOD occupancy	Peak	491221	491281	1	+	.	From wt_m9_rdm_glu_merged_truseqnano_nebnext_v6rzlog10p_chipsub_cutoff1.000000_cwt_peaks.gr
NC_000913	IPOD occupancy	Peak	491456	491516	1	+	.	From wt_m9_rdm_glu_merged_truseqnano_nebnext_v6rzlog10p_chipsub_cutoff1.000000_cwt_peaks.gr
NC_000913	IPOD occupancy	Peak	493066	493126	1	+	.	From wt_m9_rdm_glu_merged_truseqnano_nebnext_v6rzlog10p_chipsub_cutoff1.000000_cwt_peaks.gr
NC_000913	IPOD occupancy	Peak	493326	493386	1	+	.	From wt_m9_rdm_glu_merged_truseqnano_nebnext_v6rzlog10p_chipsub_cutoff1.000000_cwt_peaks.gr
NC_000913	IPOD occupancy	Peak	493806	493866	1	+	.	From wt_m9_rdm_glu_merged_truseqnano_nebnext_v6rzlog10p_chipsub_cutoff1.000000_cwt_peaks.gr
NC_000913	IPOD occupancy	Peak	494816	494876	1	+	.	From wt_m9_rdm_glu_merged_truseqnano_nebnext_v6rzlog10p_chipsub_cutoff1.000000_cwt_peaks.gr
NC_000913	IPOD occupancy	Peak	496961	497021	1	+	.	From wt_m9_rdm_glu_merged_truseqnano_nebnext_v6rzlog10p_chipsub_cutoff1.000000_cwt_peaks.gr
NC_000913	IPOD occupancy	Peak	497411	497471	1	+	.	From wt_m9_rdm_glu_merged_truseqnano_nebnext_v6rzlog10p_chipsub_cutoff1.000000_cwt_peaks.gr
NC_000913	IPOD occupancy	Peak	497871	497931	1	+	.	From wt_m9_rdm_glu_merged_truseqnano_nebnext_v6rzlog10p_chipsub_cutoff1.000000_cwt_peaks.gr
NC_000913	IPOD occupancy	Peak	497991	498051	1	+	.	From wt_m9_rdm_glu_merged_truseqnano_nebnext_v6rzlog10p_chipsub_cutoff1.000000_cwt_peaks.gr
NC_000913	IPOD occupancy	Peak	498121	498181	1	+	.	From wt_m9_rdm_glu_merged_truseqnano_nebnext_v6rzlog10p_chipsub_cutoff1.000000_cwt_peaks.gr
NC_000913	IPOD occupancy	Peak	498406	498466	1	+	.	From wt_m9_rdm_glu_merged_truseqnano_nebnext_v6rzlog10p_chipsub_cutoff1.000000_cwt_peaks.gr
NC_000913	IPOD occupancy	Peak	498616	498676	1	+	.	From wt_m9_rdm_glu_merged_truseqnano_nebnext_v6rzlog10p_chipsub_cutoff1.000000_cwt_peaks.gr
NC_000913	IPOD occupancy	Peak	498921	498981	1	+	.	From wt_m9_rdm_glu_merged_truseqnano_nebnext_v6rzlog10p_chipsub_cutoff1.000000_cwt_peaks.gr
NC_000913	IPOD occupancy	Peak	499746	499806	1	+	.	From wt_m9_rdm_glu_merged_truseqnano_nebnext_v6rzlog10p_chipsub_cutoff1.000000_cwt_peaks.gr
NC_000913	IPOD occupancy	Peak	499901	499961	1	+	.	From wt_m9_rdm_glu_merged_truseqnano_nebnext_v6rzlog10p_chipsub_cutoff1.000000_cwt_peaks.gr
NC_000913	IPOD occupancy	Peak	501271	501331	1	+	.	From wt_m9_rdm_glu_merged_truseqnano_nebnext_v6rzlog10p_chipsub_cutoff1.000000_cwt_peaks.gr
NC_000913	IPOD occupancy	Peak	501511	501571	1	+	.	From wt_m9_rdm_glu_merged_truseqnano_nebnext_v6rzlog10p_chipsub_cutoff1.000000_cwt_peaks.gr
NC_000913	IPOD occupancy	Peak	502631	502691	1	+	.	From wt_m9_rdm_glu_merged_truseqnano_nebnext_v6rzlog10p_chipsub_cutoff1.000000_cwt_peaks.gr
NC_000913	IPOD occupancy	Peak	503036	503096	1	+	.	From wt_m9_rdm_glu_merged_truseqnano_nebnext_v6rzlog10p_chipsub_cutoff1.000000_cwt_peaks.gr
NC_000913	IPOD occupancy	Peak	503311	503371	1	+	.	From wt_m9_rdm_glu_merged_truseqnano_nebnext_v6rzlog10p_chipsub_cutoff1.000000_cwt_peaks.gr
NC_000913	IPOD occupancy	Peak	504586	504646	1	+	.	From wt_m9_rdm_glu_merged_truseqnano_nebnext_v6rzlog10p_chipsub_cutoff1.000000_cwt_peaks.gr
NC_000913	IPOD occupancy	Peak	505011	505071	1	+	.	From wt_m9_rdm_glu_merged_truseqnano_nebnext_v6rzlog10p_chipsub_cutoff1.000000_cwt_peaks.gr
NC_000913	IPOD occupancy	Peak	505521	505581	1	+	.	From wt_m9_rdm_glu_merged_truseqnano_nebnext_v6rzlog10p_chipsub_cutoff1.000000_cwt_peaks.gr
NC_000913	IPOD occupancy	Peak	506126	506186	1	+	.	From wt_m9_rdm_glu_merged_truseqnano_nebnext_v6rzlog10p_chipsub_cutoff1.000000_cwt_peaks.gr
NC_000913	IPOD occupancy	Peak	506716	506776	1	+	.	From wt_m9_rdm_glu_merged_truseqnano_nebnext_v6rzlog10p_chipsub_cutoff1.000000_cwt_peaks.gr
NC_000913	IPOD occupancy	Peak	506961	507021	1	+	.	From wt_m9_rdm_glu_merged_truseqnano_nebnext_v6rzlog10p_chipsub_cutoff1.000000_cwt_peaks.gr
NC_000913	IPOD occupancy	Peak	507136	507196	1	+	.	From wt_m9_rdm_glu_merged_truseqnano_nebnext_v6rzlog10p_chipsub_cutoff1.000000_cwt_peaks.gr
NC_000913	IPOD occupancy	Peak	507456	507516	1	+	.	From wt_m9_rdm_glu_merged_truseqnano_nebnext_v6rzlog10p_chipsub_cutoff1.000000_cwt_peaks.gr
NC_000913	IPOD occupancy	Peak	507936	507996	1	+	.	From wt_m9_rdm_glu_merged_truseqnano_nebnext_v6rzlog10p_chipsub_cutoff1.000000_cwt_peaks.gr
NC_000913	IPOD occupancy	Peak	508316	508376	1	+	.	From wt_m9_rdm_glu_merged_truseqnano_nebnext_v6rzlog10p_chipsub_cutoff1.000000_cwt_peaks.gr
NC_000913	IPOD occupancy	Peak	508661	508721	1	+	.	From wt_m9_rdm_glu_merged_truseqnano_nebnext_v6rzlog10p_chipsub_cutoff1.000000_cwt_peaks.gr
NC_000913	IPOD occupancy	Peak	510646	510706	1	+	.	From wt_m9_rdm_glu_merged_truseqnano_nebnext_v6rzlog10p_chipsub_cutoff1.000000_cwt_peaks.gr
NC_000913	IPOD occupancy	Peak	510766	510826	1	+	.	From wt_m9_rdm_glu_merged_truseqnano_nebnext_v6rzlog10p_chipsub_cutoff1.000000_cwt_peaks.gr
NC_000913	IPOD occupancy	Peak	511511	511571	1	+	.	From wt_m9_rdm_glu_merged_truseqnano_nebnext_v6rzlog10p_chipsub_cutoff1.000000_cwt_peaks.gr
NC_000913	IPOD occupancy	Peak	511791	511851	1	+	.	From wt_m9_rdm_glu_merged_truseqnano_nebnext_v6rzlog10p_chipsub_cutoff1.000000_cwt_peaks.gr
NC_000913	IPOD occupancy	Peak	512381	512441	1	+	.	From wt_m9_rdm_glu_merged_truseqnano_nebnext_v6rzlog10p_chipsub_cutoff1.000000_cwt_peaks.gr
NC_000913	IPOD occupancy	Peak	512551	512611	1	+	.	From wt_m9_rdm_glu_merged_truseqnano_nebnext_v6rzlog10p_chipsub_cutoff1.000000_cwt_peaks.gr
NC_000913	IPOD occupancy	Peak	513051	513111	1	+	.	From wt_m9_rdm_glu_merged_truseqnano_nebnext_v6rzlog10p_chipsub_cutoff1.000000_cwt_peaks.gr
NC_000913	IPOD occupancy	Peak	513291	513351	1	+	.	From wt_m9_rdm_glu_merged_truseqnano_nebnext_v6rzlog10p_chipsub_cutoff1.000000_cwt_peaks.gr
NC_000913	IPOD occupancy	Peak	516346	516406	1	+	.	From wt_m9_rdm_glu_merged_truseqnano_nebnext_v6rzlog10p_chipsub_cutoff1.000000_cwt_peaks.gr
NC_000913	IPOD occupancy	Peak	516571	516631	1	+	.	From wt_m9_rdm_glu_merged_truseqnano_nebnext_v6rzlog10p_chipsub_cutoff1.000000_cwt_peaks.gr
NC_000913	IPOD occupancy	Peak	516741	516801	1	+	.	From wt_m9_rdm_glu_merged_truseqnano_nebnext_v6rzlog10p_chipsub_cutoff1.000000_cwt_peaks.gr
NC_000913	IPOD occupancy	Peak	516991	517051	1	+	.	From wt_m9_rdm_glu_merged_truseqnano_nebnext_v6rzlog10p_chipsub_cutoff1.000000_cwt_peaks.gr
NC_000913	IPOD occupancy	Peak	518501	518561	1	+	.	From wt_m9_rdm_glu_merged_truseqnano_nebnext_v6rzlog10p_chipsub_cutoff1.000000_cwt_peaks.gr
NC_000913	IPOD occupancy	Peak	519051	519111	1	+	.	From wt_m9_rdm_glu_merged_truseqnano_nebnext_v6rzlog10p_chipsub_cutoff1.000000_cwt_peaks.gr
NC_000913	IPOD occupancy	Peak	519441	519501	1	+	.	From wt_m9_rdm_glu_merged_truseqnano_nebnext_v6rzlog10p_chipsub_cutoff1.000000_cwt_peaks.gr
NC_000913	IPOD occupancy	Peak	519721	519781	1	+	.	From wt_m9_rdm_glu_merged_truseqnano_nebnext_v6rzlog10p_chipsub_cutoff1.000000_cwt_peaks.gr
NC_000913	IPOD occupancy	Peak	519811	519876	1	+	.	From wt_m9_rdm_glu_merged_truseqnano_nebnext_v6rzlog10p_chipsub_cutoff1.000000_cwt_peaks.gr
NC_000913	IPOD occupancy	Peak	522001	522061	1	+	.	From wt_m9_rdm_glu_merged_truseqnano_nebnext_v6rzlog10p_chipsub_cutoff1.000000_cwt_peaks.gr
NC_000913	IPOD occupancy	Peak	522256	522316	1	+	.	From wt_m9_rdm_glu_merged_truseqnano_nebnext_v6rzlog10p_chipsub_cutoff1.000000_cwt_peaks.gr
NC_000913	IPOD occupancy	Peak	522741	522801	1	+	.	From wt_m9_rdm_glu_merged_truseqnano_nebnext_v6rzlog10p_chipsub_cutoff1.000000_cwt_peaks.gr
NC_000913	IPOD occupancy	Peak	523021	523081	1	+	.	From wt_m9_rdm_glu_merged_truseqnano_nebnext_v6rzlog10p_chipsub_cutoff1.000000_cwt_peaks.gr
NC_000913	IPOD occupancy	Peak	523126	523186	1	+	.	From wt_m9_rdm_glu_merged_truseqnano_nebnext_v6rzlog10p_chipsub_cutoff1.000000_cwt_peaks.gr
NC_000913	IPOD occupancy	Peak	526071	526131	1	+	.	From wt_m9_rdm_glu_merged_truseqnano_nebnext_v6rzlog10p_chipsub_cutoff1.000000_cwt_peaks.gr
NC_000913	IPOD occupancy	Peak	526171	526231	1	+	.	From wt_m9_rdm_glu_merged_truseqnano_nebnext_v6rzlog10p_chipsub_cutoff1.000000_cwt_peaks.gr
NC_000913	IPOD occupancy	Peak	526421	526481	1	+	.	From wt_m9_rdm_glu_merged_truseqnano_nebnext_v6rzlog10p_chipsub_cutoff1.000000_cwt_peaks.gr
NC_000913	IPOD occupancy	Peak	526541	526601	1	+	.	From wt_m9_rdm_glu_merged_truseqnano_nebnext_v6rzlog10p_chipsub_cutoff1.000000_cwt_peaks.gr
NC_000913	IPOD occupancy	Peak	526836	526896	1	+	.	From wt_m9_rdm_glu_merged_truseqnano_nebnext_v6rzlog10p_chipsub_cutoff1.000000_cwt_peaks.gr
NC_000913	IPOD occupancy	Peak	527181	527241	1	+	.	From wt_m9_rdm_glu_merged_truseqnano_nebnext_v6rzlog10p_chipsub_cutoff1.000000_cwt_peaks.gr
NC_000913	IPOD occupancy	Peak	527371	527431	1	+	.	From wt_m9_rdm_glu_merged_truseqnano_nebnext_v6rzlog10p_chipsub_cutoff1.000000_cwt_peaks.gr
NC_000913	IPOD occupancy	Peak	527566	527626	1	+	.	From wt_m9_rdm_glu_merged_truseqnano_nebnext_v6rzlog10p_chipsub_cutoff1.000000_cwt_peaks.gr
NC_000913	IPOD occupancy	Peak	527696	527756	1	+	.	From wt_m9_rdm_glu_merged_truseqnano_nebnext_v6rzlog10p_chipsub_cutoff1.000000_cwt_peaks.gr
NC_000913	IPOD occupancy	Peak	527881	527941	1	+	.	From wt_m9_rdm_glu_merged_truseqnano_nebnext_v6rzlog10p_chipsub_cutoff1.000000_cwt_peaks.gr
NC_000913	IPOD occupancy	Peak	528066	528126	1	+	.	From wt_m9_rdm_glu_merged_truseqnano_nebnext_v6rzlog10p_chipsub_cutoff1.000000_cwt_peaks.gr
NC_000913	IPOD occupancy	Peak	528476	528536	1	+	.	From wt_m9_rdm_glu_merged_truseqnano_nebnext_v6rzlog10p_chipsub_cutoff1.000000_cwt_peaks.gr
NC_000913	IPOD occupancy	Peak	528571	528631	1	+	.	From wt_m9_rdm_glu_merged_truseqnano_nebnext_v6rzlog10p_chipsub_cutoff1.000000_cwt_peaks.gr
NC_000913	IPOD occupancy	Peak	528761	528821	1	+	.	From wt_m9_rdm_glu_merged_truseqnano_nebnext_v6rzlog10p_chipsub_cutoff1.000000_cwt_peaks.gr
NC_000913	IPOD occupancy	Peak	529036	529096	1	+	.	From wt_m9_rdm_glu_merged_truseqnano_nebnext_v6rzlog10p_chipsub_cutoff1.000000_cwt_peaks.gr
NC_000913	IPOD occupancy	Peak	529226	529286	1	+	.	From wt_m9_rdm_glu_merged_truseqnano_nebnext_v6rzlog10p_chipsub_cutoff1.000000_cwt_peaks.gr
NC_000913	IPOD occupancy	Peak	529381	529441	1	+	.	From wt_m9_rdm_glu_merged_truseqnano_nebnext_v6rzlog10p_chipsub_cutoff1.000000_cwt_peaks.gr
NC_000913	IPOD occupancy	Peak	529906	529966	1	+	.	From wt_m9_rdm_glu_merged_truseqnano_nebnext_v6rzlog10p_chipsub_cutoff1.000000_cwt_peaks.gr
NC_000913	IPOD occupancy	Peak	530191	530251	1	+	.	From wt_m9_rdm_glu_merged_truseqnano_nebnext_v6rzlog10p_chipsub_cutoff1.000000_cwt_peaks.gr
NC_000913	IPOD occupancy	Peak	530426	530486	1	+	.	From wt_m9_rdm_glu_merged_truseqnano_nebnext_v6rzlog10p_chipsub_cutoff1.000000_cwt_peaks.gr
NC_000913	IPOD occupancy	Peak	531451	531511	1	+	.	From wt_m9_rdm_glu_merged_truseqnano_nebnext_v6rzlog10p_chipsub_cutoff1.000000_cwt_peaks.gr
NC_000913	IPOD occupancy	Peak	532256	532316	1	+	.	From wt_m9_rdm_glu_merged_truseqnano_nebnext_v6rzlog10p_chipsub_cutoff1.000000_cwt_peaks.gr
NC_000913	IPOD occupancy	Peak	532576	532636	1	+	.	From wt_m9_rdm_glu_merged_truseqnano_nebnext_v6rzlog10p_chipsub_cutoff1.000000_cwt_peaks.gr
NC_000913	IPOD occupancy	Peak	532866	532926	1	+	.	From wt_m9_rdm_glu_merged_truseqnano_nebnext_v6rzlog10p_chipsub_cutoff1.000000_cwt_peaks.gr
NC_000913	IPOD occupancy	Peak	533026	533086	1	+	.	From wt_m9_rdm_glu_merged_truseqnano_nebnext_v6rzlog10p_chipsub_cutoff1.000000_cwt_peaks.gr
NC_000913	IPOD occupancy	Peak	533221	533281	1	+	.	From wt_m9_rdm_glu_merged_truseqnano_nebnext_v6rzlog10p_chipsub_cutoff1.000000_cwt_peaks.gr
NC_000913	IPOD occupancy	Peak	533496	533556	1	+	.	From wt_m9_rdm_glu_merged_truseqnano_nebnext_v6rzlog10p_chipsub_cutoff1.000000_cwt_peaks.gr
NC_000913	IPOD occupancy	Peak	533621	533681	1	+	.	From wt_m9_rdm_glu_merged_truseqnano_nebnext_v6rzlog10p_chipsub_cutoff1.000000_cwt_peaks.gr
NC_000913	IPOD occupancy	Peak	533861	533921	1	+	.	From wt_m9_rdm_glu_merged_truseqnano_nebnext_v6rzlog10p_chipsub_cutoff1.000000_cwt_peaks.gr
NC_000913	IPOD occupancy	Peak	535696	535756	1	+	.	From wt_m9_rdm_glu_merged_truseqnano_nebnext_v6rzlog10p_chipsub_cutoff1.000000_cwt_peaks.gr
NC_000913	IPOD occupancy	Peak	535816	535876	1	+	.	From wt_m9_rdm_glu_merged_truseqnano_nebnext_v6rzlog10p_chipsub_cutoff1.000000_cwt_peaks.gr
NC_000913	IPOD occupancy	Peak	535971	536031	1	+	.	From wt_m9_rdm_glu_merged_truseqnano_nebnext_v6rzlog10p_chipsub_cutoff1.000000_cwt_peaks.gr
NC_000913	IPOD occupancy	Peak	536221	536281	1	+	.	From wt_m9_rdm_glu_merged_truseqnano_nebnext_v6rzlog10p_chipsub_cutoff1.000000_cwt_peaks.gr
NC_000913	IPOD occupancy	Peak	536356	536416	1	+	.	From wt_m9_rdm_glu_merged_truseqnano_nebnext_v6rzlog10p_chipsub_cutoff1.000000_cwt_peaks.gr
NC_000913	IPOD occupancy	Peak	536551	536611	1	+	.	From wt_m9_rdm_glu_merged_truseqnano_nebnext_v6rzlog10p_chipsub_cutoff1.000000_cwt_peaks.gr
NC_000913	IPOD occupancy	Peak	537546	537606	1	+	.	From wt_m9_rdm_glu_merged_truseqnano_nebnext_v6rzlog10p_chipsub_cutoff1.000000_cwt_peaks.gr
NC_000913	IPOD occupancy	Peak	537811	537871	1	+	.	From wt_m9_rdm_glu_merged_truseqnano_nebnext_v6rzlog10p_chipsub_cutoff1.000000_cwt_peaks.gr
NC_000913	IPOD occupancy	Peak	538166	538226	1	+	.	From wt_m9_rdm_glu_merged_truseqnano_nebnext_v6rzlog10p_chipsub_cutoff1.000000_cwt_peaks.gr
NC_000913	IPOD occupancy	Peak	538431	538491	1	+	.	From wt_m9_rdm_glu_merged_truseqnano_nebnext_v6rzlog10p_chipsub_cutoff1.000000_cwt_peaks.gr
NC_000913	IPOD occupancy	Peak	538586	538646	1	+	.	From wt_m9_rdm_glu_merged_truseqnano_nebnext_v6rzlog10p_chipsub_cutoff1.000000_cwt_peaks.gr
NC_000913	IPOD occupancy	Peak	538726	538786	1	+	.	From wt_m9_rdm_glu_merged_truseqnano_nebnext_v6rzlog10p_chipsub_cutoff1.000000_cwt_peaks.gr
NC_000913	IPOD occupancy	Peak	538846	538906	1	+	.	From wt_m9_rdm_glu_merged_truseqnano_nebnext_v6rzlog10p_chipsub_cutoff1.000000_cwt_peaks.gr
NC_000913	IPOD occupancy	Peak	539096	539156	1	+	.	From wt_m9_rdm_glu_merged_truseqnano_nebnext_v6rzlog10p_chipsub_cutoff1.000000_cwt_peaks.gr
NC_000913	IPOD occupancy	Peak	540106	540166	1	+	.	From wt_m9_rdm_glu_merged_truseqnano_nebnext_v6rzlog10p_chipsub_cutoff1.000000_cwt_peaks.gr
NC_000913	IPOD occupancy	Peak	541196	541256	1	+	.	From wt_m9_rdm_glu_merged_truseqnano_nebnext_v6rzlog10p_chipsub_cutoff1.000000_cwt_peaks.gr
NC_000913	IPOD occupancy	Peak	541686	541746	1	+	.	From wt_m9_rdm_glu_merged_truseqnano_nebnext_v6rzlog10p_chipsub_cutoff1.000000_cwt_peaks.gr
NC_000913	IPOD occupancy	Peak	542656	542716	1	+	.	From wt_m9_rdm_glu_merged_truseqnano_nebnext_v6rzlog10p_chipsub_cutoff1.000000_cwt_peaks.gr
NC_000913	IPOD occupancy	Peak	543006	543066	1	+	.	From wt_m9_rdm_glu_merged_truseqnano_nebnext_v6rzlog10p_chipsub_cutoff1.000000_cwt_peaks.gr
NC_000913	IPOD occupancy	Peak	543116	543271	1	+	.	From wt_m9_rdm_glu_merged_truseqnano_nebnext_v6rzlog10p_chipsub_cutoff1.000000_cwt_peaks.gr
NC_000913	IPOD occupancy	Peak	543321	543381	1	+	.	From wt_m9_rdm_glu_merged_truseqnano_nebnext_v6rzlog10p_chipsub_cutoff1.000000_cwt_peaks.gr
NC_000913	IPOD occupancy	Peak	543516	543576	1	+	.	From wt_m9_rdm_glu_merged_truseqnano_nebnext_v6rzlog10p_chipsub_cutoff1.000000_cwt_peaks.gr
NC_000913	IPOD occupancy	Peak	544031	544091	1	+	.	From wt_m9_rdm_glu_merged_truseqnano_nebnext_v6rzlog10p_chipsub_cutoff1.000000_cwt_peaks.gr
NC_000913	IPOD occupancy	Peak	544306	544366	1	+	.	From wt_m9_rdm_glu_merged_truseqnano_nebnext_v6rzlog10p_chipsub_cutoff1.000000_cwt_peaks.gr
NC_000913	IPOD occupancy	Peak	544476	544536	1	+	.	From wt_m9_rdm_glu_merged_truseqnano_nebnext_v6rzlog10p_chipsub_cutoff1.000000_cwt_peaks.gr
NC_000913	IPOD occupancy	Peak	544616	544676	1	+	.	From wt_m9_rdm_glu_merged_truseqnano_nebnext_v6rzlog10p_chipsub_cutoff1.000000_cwt_peaks.gr
NC_000913	IPOD occupancy	Peak	545291	545351	1	+	.	From wt_m9_rdm_glu_merged_truseqnano_nebnext_v6rzlog10p_chipsub_cutoff1.000000_cwt_peaks.gr
NC_000913	IPOD occupancy	Peak	545421	545586	1	+	.	From wt_m9_rdm_glu_merged_truseqnano_nebnext_v6rzlog10p_chipsub_cutoff1.000000_cwt_peaks.gr
NC_000913	IPOD occupancy	Peak	546036	546096	1	+	.	From wt_m9_rdm_glu_merged_truseqnano_nebnext_v6rzlog10p_chipsub_cutoff1.000000_cwt_peaks.gr
NC_000913	IPOD occupancy	Peak	546216	546276	1	+	.	From wt_m9_rdm_glu_merged_truseqnano_nebnext_v6rzlog10p_chipsub_cutoff1.000000_cwt_peaks.gr
NC_000913	IPOD occupancy	Peak	546396	546506	1	+	.	From wt_m9_rdm_glu_merged_truseqnano_nebnext_v6rzlog10p_chipsub_cutoff1.000000_cwt_peaks.gr
NC_000913	IPOD occupancy	Peak	546531	546591	1	+	.	From wt_m9_rdm_glu_merged_truseqnano_nebnext_v6rzlog10p_chipsub_cutoff1.000000_cwt_peaks.gr
NC_000913	IPOD occupancy	Peak	546716	546776	1	+	.	From wt_m9_rdm_glu_merged_truseqnano_nebnext_v6rzlog10p_chipsub_cutoff1.000000_cwt_peaks.gr
NC_000913	IPOD occupancy	Peak	548321	548381	1	+	.	From wt_m9_rdm_glu_merged_truseqnano_nebnext_v6rzlog10p_chipsub_cutoff1.000000_cwt_peaks.gr
NC_000913	IPOD occupancy	Peak	549996	550056	1	+	.	From wt_m9_rdm_glu_merged_truseqnano_nebnext_v6rzlog10p_chipsub_cutoff1.000000_cwt_peaks.gr
NC_000913	IPOD occupancy	Peak	550921	550981	1	+	.	From wt_m9_rdm_glu_merged_truseqnano_nebnext_v6rzlog10p_chipsub_cutoff1.000000_cwt_peaks.gr
NC_000913	IPOD occupancy	Peak	551421	551481	1	+	.	From wt_m9_rdm_glu_merged_truseqnano_nebnext_v6rzlog10p_chipsub_cutoff1.000000_cwt_peaks.gr
NC_000913	IPOD occupancy	Peak	553116	553176	1	+	.	From wt_m9_rdm_glu_merged_truseqnano_nebnext_v6rzlog10p_chipsub_cutoff1.000000_cwt_peaks.gr
NC_000913	IPOD occupancy	Peak	553986	554046	1	+	.	From wt_m9_rdm_glu_merged_truseqnano_nebnext_v6rzlog10p_chipsub_cutoff1.000000_cwt_peaks.gr
NC_000913	IPOD occupancy	Peak	554276	554336	1	+	.	From wt_m9_rdm_glu_merged_truseqnano_nebnext_v6rzlog10p_chipsub_cutoff1.000000_cwt_peaks.gr
NC_000913	IPOD occupancy	Peak	556861	556921	1	+	.	From wt_m9_rdm_glu_merged_truseqnano_nebnext_v6rzlog10p_chipsub_cutoff1.000000_cwt_peaks.gr
NC_000913	IPOD occupancy	Peak	557151	557211	1	+	.	From wt_m9_rdm_glu_merged_truseqnano_nebnext_v6rzlog10p_chipsub_cutoff1.000000_cwt_peaks.gr
NC_000913	IPOD occupancy	Peak	557576	557636	1	+	.	From wt_m9_rdm_glu_merged_truseqnano_nebnext_v6rzlog10p_chipsub_cutoff1.000000_cwt_peaks.gr
NC_000913	IPOD occupancy	Peak	558126	558186	1	+	.	From wt_m9_rdm_glu_merged_truseqnano_nebnext_v6rzlog10p_chipsub_cutoff1.000000_cwt_peaks.gr
NC_000913	IPOD occupancy	Peak	558266	558326	1	+	.	From wt_m9_rdm_glu_merged_truseqnano_nebnext_v6rzlog10p_chipsub_cutoff1.000000_cwt_peaks.gr
NC_000913	IPOD occupancy	Peak	558386	558446	1	+	.	From wt_m9_rdm_glu_merged_truseqnano_nebnext_v6rzlog10p_chipsub_cutoff1.000000_cwt_peaks.gr
NC_000913	IPOD occupancy	Peak	558561	558621	1	+	.	From wt_m9_rdm_glu_merged_truseqnano_nebnext_v6rzlog10p_chipsub_cutoff1.000000_cwt_peaks.gr
NC_000913	IPOD occupancy	Peak	558741	558801	1	+	.	From wt_m9_rdm_glu_merged_truseqnano_nebnext_v6rzlog10p_chipsub_cutoff1.000000_cwt_peaks.gr
NC_000913	IPOD occupancy	Peak	558966	559026	1	+	.	From wt_m9_rdm_glu_merged_truseqnano_nebnext_v6rzlog10p_chipsub_cutoff1.000000_cwt_peaks.gr
NC_000913	IPOD occupancy	Peak	559201	559261	1	+	.	From wt_m9_rdm_glu_merged_truseqnano_nebnext_v6rzlog10p_chipsub_cutoff1.000000_cwt_peaks.gr
NC_000913	IPOD occupancy	Peak	559321	559381	1	+	.	From wt_m9_rdm_glu_merged_truseqnano_nebnext_v6rzlog10p_chipsub_cutoff1.000000_cwt_peaks.gr
NC_000913	IPOD occupancy	Peak	559461	559521	1	+	.	From wt_m9_rdm_glu_merged_truseqnano_nebnext_v6rzlog10p_chipsub_cutoff1.000000_cwt_peaks.gr
NC_000913	IPOD occupancy	Peak	559676	559736	1	+	.	From wt_m9_rdm_glu_merged_truseqnano_nebnext_v6rzlog10p_chipsub_cutoff1.000000_cwt_peaks.gr
NC_000913	IPOD occupancy	Peak	559796	559856	1	+	.	From wt_m9_rdm_glu_merged_truseqnano_nebnext_v6rzlog10p_chipsub_cutoff1.000000_cwt_peaks.gr
NC_000913	IPOD occupancy	Peak	559921	559981	1	+	.	From wt_m9_rdm_glu_merged_truseqnano_nebnext_v6rzlog10p_chipsub_cutoff1.000000_cwt_peaks.gr
NC_000913	IPOD occupancy	Peak	560066	560126	1	+	.	From wt_m9_rdm_glu_merged_truseqnano_nebnext_v6rzlog10p_chipsub_cutoff1.000000_cwt_peaks.gr
NC_000913	IPOD occupancy	Peak	560236	560296	1	+	.	From wt_m9_rdm_glu_merged_truseqnano_nebnext_v6rzlog10p_chipsub_cutoff1.000000_cwt_peaks.gr
NC_000913	IPOD occupancy	Peak	560341	560401	1	+	.	From wt_m9_rdm_glu_merged_truseqnano_nebnext_v6rzlog10p_chipsub_cutoff1.000000_cwt_peaks.gr
NC_000913	IPOD occupancy	Peak	561101	561161	1	+	.	From wt_m9_rdm_glu_merged_truseqnano_nebnext_v6rzlog10p_chipsub_cutoff1.000000_cwt_peaks.gr
NC_000913	IPOD occupancy	Peak	561256	561316	1	+	.	From wt_m9_rdm_glu_merged_truseqnano_nebnext_v6rzlog10p_chipsub_cutoff1.000000_cwt_peaks.gr
NC_000913	IPOD occupancy	Peak	561391	561451	1	+	.	From wt_m9_rdm_glu_merged_truseqnano_nebnext_v6rzlog10p_chipsub_cutoff1.000000_cwt_peaks.gr
NC_000913	IPOD occupancy	Peak	561591	561651	1	+	.	From wt_m9_rdm_glu_merged_truseqnano_nebnext_v6rzlog10p_chipsub_cutoff1.000000_cwt_peaks.gr
NC_000913	IPOD occupancy	Peak	561921	561981	1	+	.	From wt_m9_rdm_glu_merged_truseqnano_nebnext_v6rzlog10p_chipsub_cutoff1.000000_cwt_peaks.gr
NC_000913	IPOD occupancy	Peak	562091	562151	1	+	.	From wt_m9_rdm_glu_merged_truseqnano_nebnext_v6rzlog10p_chipsub_cutoff1.000000_cwt_peaks.gr
NC_000913	IPOD occupancy	Peak	562301	562361	1	+	.	From wt_m9_rdm_glu_merged_truseqnano_nebnext_v6rzlog10p_chipsub_cutoff1.000000_cwt_peaks.gr
NC_000913	IPOD occupancy	Peak	562416	562476	1	+	.	From wt_m9_rdm_glu_merged_truseqnano_nebnext_v6rzlog10p_chipsub_cutoff1.000000_cwt_peaks.gr
NC_000913	IPOD occupancy	Peak	562601	562661	1	+	.	From wt_m9_rdm_glu_merged_truseqnano_nebnext_v6rzlog10p_chipsub_cutoff1.000000_cwt_peaks.gr
NC_000913	IPOD occupancy	Peak	562851	562911	1	+	.	From wt_m9_rdm_glu_merged_truseqnano_nebnext_v6rzlog10p_chipsub_cutoff1.000000_cwt_peaks.gr
NC_000913	IPOD occupancy	Peak	563296	563356	1	+	.	From wt_m9_rdm_glu_merged_truseqnano_nebnext_v6rzlog10p_chipsub_cutoff1.000000_cwt_peaks.gr
NC_000913	IPOD occupancy	Peak	563426	563486	1	+	.	From wt_m9_rdm_glu_merged_truseqnano_nebnext_v6rzlog10p_chipsub_cutoff1.000000_cwt_peaks.gr
NC_000913	IPOD occupancy	Peak	563906	563966	1	+	.	From wt_m9_rdm_glu_merged_truseqnano_nebnext_v6rzlog10p_chipsub_cutoff1.000000_cwt_peaks.gr
NC_000913	IPOD occupancy	Peak	564126	564186	1	+	.	From wt_m9_rdm_glu_merged_truseqnano_nebnext_v6rzlog10p_chipsub_cutoff1.000000_cwt_peaks.gr
NC_000913	IPOD occupancy	Peak	564266	564326	1	+	.	From wt_m9_rdm_glu_merged_truseqnano_nebnext_v6rzlog10p_chipsub_cutoff1.000000_cwt_peaks.gr
NC_000913	IPOD occupancy	Peak	564626	564686	1	+	.	From wt_m9_rdm_glu_merged_truseqnano_nebnext_v6rzlog10p_chipsub_cutoff1.000000_cwt_peaks.gr
NC_000913	IPOD occupancy	Peak	565656	565716	1	+	.	From wt_m9_rdm_glu_merged_truseqnano_nebnext_v6rzlog10p_chipsub_cutoff1.000000_cwt_peaks.gr
NC_000913	IPOD occupancy	Peak	565876	565936	1	+	.	From wt_m9_rdm_glu_merged_truseqnano_nebnext_v6rzlog10p_chipsub_cutoff1.000000_cwt_peaks.gr
NC_000913	IPOD occupancy	Peak	566916	566976	1	+	.	From wt_m9_rdm_glu_merged_truseqnano_nebnext_v6rzlog10p_chipsub_cutoff1.000000_cwt_peaks.gr
NC_000913	IPOD occupancy	Peak	567686	567746	1	+	.	From wt_m9_rdm_glu_merged_truseqnano_nebnext_v6rzlog10p_chipsub_cutoff1.000000_cwt_peaks.gr
NC_000913	IPOD occupancy	Peak	567826	567886	1	+	.	From wt_m9_rdm_glu_merged_truseqnano_nebnext_v6rzlog10p_chipsub_cutoff1.000000_cwt_peaks.gr
NC_000913	IPOD occupancy	Peak	568101	568161	1	+	.	From wt_m9_rdm_glu_merged_truseqnano_nebnext_v6rzlog10p_chipsub_cutoff1.000000_cwt_peaks.gr
NC_000913	IPOD occupancy	Peak	568206	568266	1	+	.	From wt_m9_rdm_glu_merged_truseqnano_nebnext_v6rzlog10p_chipsub_cutoff1.000000_cwt_peaks.gr
NC_000913	IPOD occupancy	Peak	568386	568446	1	+	.	From wt_m9_rdm_glu_merged_truseqnano_nebnext_v6rzlog10p_chipsub_cutoff1.000000_cwt_peaks.gr
NC_000913	IPOD occupancy	Peak	568586	568646	1	+	.	From wt_m9_rdm_glu_merged_truseqnano_nebnext_v6rzlog10p_chipsub_cutoff1.000000_cwt_peaks.gr
NC_000913	IPOD occupancy	Peak	568716	568776	1	+	.	From wt_m9_rdm_glu_merged_truseqnano_nebnext_v6rzlog10p_chipsub_cutoff1.000000_cwt_peaks.gr
NC_000913	IPOD occupancy	Peak	568811	568871	1	+	.	From wt_m9_rdm_glu_merged_truseqnano_nebnext_v6rzlog10p_chipsub_cutoff1.000000_cwt_peaks.gr
NC_000913	IPOD occupancy	Peak	569001	569061	1	+	.	From wt_m9_rdm_glu_merged_truseqnano_nebnext_v6rzlog10p_chipsub_cutoff1.000000_cwt_peaks.gr
NC_000913	IPOD occupancy	Peak	569256	569316	1	+	.	From wt_m9_rdm_glu_merged_truseqnano_nebnext_v6rzlog10p_chipsub_cutoff1.000000_cwt_peaks.gr
NC_000913	IPOD occupancy	Peak	569576	569636	1	+	.	From wt_m9_rdm_glu_merged_truseqnano_nebnext_v6rzlog10p_chipsub_cutoff1.000000_cwt_peaks.gr
NC_000913	IPOD occupancy	Peak	569761	569821	1	+	.	From wt_m9_rdm_glu_merged_truseqnano_nebnext_v6rzlog10p_chipsub_cutoff1.000000_cwt_peaks.gr
NC_000913	IPOD occupancy	Peak	570016	570076	1	+	.	From wt_m9_rdm_glu_merged_truseqnano_nebnext_v6rzlog10p_chipsub_cutoff1.000000_cwt_peaks.gr
NC_000913	IPOD occupancy	Peak	570151	570211	1	+	.	From wt_m9_rdm_glu_merged_truseqnano_nebnext_v6rzlog10p_chipsub_cutoff1.000000_cwt_peaks.gr
NC_000913	IPOD occupancy	Peak	570286	570346	1	+	.	From wt_m9_rdm_glu_merged_truseqnano_nebnext_v6rzlog10p_chipsub_cutoff1.000000_cwt_peaks.gr
NC_000913	IPOD occupancy	Peak	570426	570486	1	+	.	From wt_m9_rdm_glu_merged_truseqnano_nebnext_v6rzlog10p_chipsub_cutoff1.000000_cwt_peaks.gr
NC_000913	IPOD occupancy	Peak	570596	570656	1	+	.	From wt_m9_rdm_glu_merged_truseqnano_nebnext_v6rzlog10p_chipsub_cutoff1.000000_cwt_peaks.gr
NC_000913	IPOD occupancy	Peak	570821	570881	1	+	.	From wt_m9_rdm_glu_merged_truseqnano_nebnext_v6rzlog10p_chipsub_cutoff1.000000_cwt_peaks.gr
NC_000913	IPOD occupancy	Peak	571066	571126	1	+	.	From wt_m9_rdm_glu_merged_truseqnano_nebnext_v6rzlog10p_chipsub_cutoff1.000000_cwt_peaks.gr
NC_000913	IPOD occupancy	Peak	571476	571536	1	+	.	From wt_m9_rdm_glu_merged_truseqnano_nebnext_v6rzlog10p_chipsub_cutoff1.000000_cwt_peaks.gr
NC_000913	IPOD occupancy	Peak	571711	571771	1	+	.	From wt_m9_rdm_glu_merged_truseqnano_nebnext_v6rzlog10p_chipsub_cutoff1.000000_cwt_peaks.gr
NC_000913	IPOD occupancy	Peak	571901	571961	1	+	.	From wt_m9_rdm_glu_merged_truseqnano_nebnext_v6rzlog10p_chipsub_cutoff1.000000_cwt_peaks.gr
NC_000913	IPOD occupancy	Peak	573001	573061	1	+	.	From wt_m9_rdm_glu_merged_truseqnano_nebnext_v6rzlog10p_chipsub_cutoff1.000000_cwt_peaks.gr
NC_000913	IPOD occupancy	Peak	573701	573761	1	+	.	From wt_m9_rdm_glu_merged_truseqnano_nebnext_v6rzlog10p_chipsub_cutoff1.000000_cwt_peaks.gr
NC_000913	IPOD occupancy	Peak	573871	573931	1	+	.	From wt_m9_rdm_glu_merged_truseqnano_nebnext_v6rzlog10p_chipsub_cutoff1.000000_cwt_peaks.gr
NC_000913	IPOD occupancy	Peak	574146	574206	1	+	.	From wt_m9_rdm_glu_merged_truseqnano_nebnext_v6rzlog10p_chipsub_cutoff1.000000_cwt_peaks.gr
NC_000913	IPOD occupancy	Peak	574271	574331	1	+	.	From wt_m9_rdm_glu_merged_truseqnano_nebnext_v6rzlog10p_chipsub_cutoff1.000000_cwt_peaks.gr
NC_000913	IPOD occupancy	Peak	574466	574526	1	+	.	From wt_m9_rdm_glu_merged_truseqnano_nebnext_v6rzlog10p_chipsub_cutoff1.000000_cwt_peaks.gr
NC_000913	IPOD occupancy	Peak	574651	574711	1	+	.	From wt_m9_rdm_glu_merged_truseqnano_nebnext_v6rzlog10p_chipsub_cutoff1.000000_cwt_peaks.gr
NC_000913	IPOD occupancy	Peak	575401	575461	1	+	.	From wt_m9_rdm_glu_merged_truseqnano_nebnext_v6rzlog10p_chipsub_cutoff1.000000_cwt_peaks.gr
NC_000913	IPOD occupancy	Peak	575516	575576	1	+	.	From wt_m9_rdm_glu_merged_truseqnano_nebnext_v6rzlog10p_chipsub_cutoff1.000000_cwt_peaks.gr
NC_000913	IPOD occupancy	Peak	575701	575761	1	+	.	From wt_m9_rdm_glu_merged_truseqnano_nebnext_v6rzlog10p_chipsub_cutoff1.000000_cwt_peaks.gr
NC_000913	IPOD occupancy	Peak	575996	576056	1	+	.	From wt_m9_rdm_glu_merged_truseqnano_nebnext_v6rzlog10p_chipsub_cutoff1.000000_cwt_peaks.gr
NC_000913	IPOD occupancy	Peak	576436	576496	1	+	.	From wt_m9_rdm_glu_merged_truseqnano_nebnext_v6rzlog10p_chipsub_cutoff1.000000_cwt_peaks.gr
NC_000913	IPOD occupancy	Peak	576681	576741	1	+	.	From wt_m9_rdm_glu_merged_truseqnano_nebnext_v6rzlog10p_chipsub_cutoff1.000000_cwt_peaks.gr
NC_000913	IPOD occupancy	Peak	576936	576996	1	+	.	From wt_m9_rdm_glu_merged_truseqnano_nebnext_v6rzlog10p_chipsub_cutoff1.000000_cwt_peaks.gr
NC_000913	IPOD occupancy	Peak	577151	577211	1	+	.	From wt_m9_rdm_glu_merged_truseqnano_nebnext_v6rzlog10p_chipsub_cutoff1.000000_cwt_peaks.gr
NC_000913	IPOD occupancy	Peak	577366	577426	1	+	.	From wt_m9_rdm_glu_merged_truseqnano_nebnext_v6rzlog10p_chipsub_cutoff1.000000_cwt_peaks.gr
NC_000913	IPOD occupancy	Peak	577696	577781	1	+	.	From wt_m9_rdm_glu_merged_truseqnano_nebnext_v6rzlog10p_chipsub_cutoff1.000000_cwt_peaks.gr
NC_000913	IPOD occupancy	Peak	578156	578216	1	+	.	From wt_m9_rdm_glu_merged_truseqnano_nebnext_v6rzlog10p_chipsub_cutoff1.000000_cwt_peaks.gr
NC_000913	IPOD occupancy	Peak	578316	578376	1	+	.	From wt_m9_rdm_glu_merged_truseqnano_nebnext_v6rzlog10p_chipsub_cutoff1.000000_cwt_peaks.gr
NC_000913	IPOD occupancy	Peak	578646	578706	1	+	.	From wt_m9_rdm_glu_merged_truseqnano_nebnext_v6rzlog10p_chipsub_cutoff1.000000_cwt_peaks.gr
NC_000913	IPOD occupancy	Peak	578806	578866	1	+	.	From wt_m9_rdm_glu_merged_truseqnano_nebnext_v6rzlog10p_chipsub_cutoff1.000000_cwt_peaks.gr
NC_000913	IPOD occupancy	Peak	578946	579006	1	+	.	From wt_m9_rdm_glu_merged_truseqnano_nebnext_v6rzlog10p_chipsub_cutoff1.000000_cwt_peaks.gr
NC_000913	IPOD occupancy	Peak	579071	579131	1	+	.	From wt_m9_rdm_glu_merged_truseqnano_nebnext_v6rzlog10p_chipsub_cutoff1.000000_cwt_peaks.gr
NC_000913	IPOD occupancy	Peak	579231	579291	1	+	.	From wt_m9_rdm_glu_merged_truseqnano_nebnext_v6rzlog10p_chipsub_cutoff1.000000_cwt_peaks.gr
NC_000913	IPOD occupancy	Peak	579431	579491	1	+	.	From wt_m9_rdm_glu_merged_truseqnano_nebnext_v6rzlog10p_chipsub_cutoff1.000000_cwt_peaks.gr
NC_000913	IPOD occupancy	Peak	579666	579726	1	+	.	From wt_m9_rdm_glu_merged_truseqnano_nebnext_v6rzlog10p_chipsub_cutoff1.000000_cwt_peaks.gr
NC_000913	IPOD occupancy	Peak	580106	580166	1	+	.	From wt_m9_rdm_glu_merged_truseqnano_nebnext_v6rzlog10p_chipsub_cutoff1.000000_cwt_peaks.gr
NC_000913	IPOD occupancy	Peak	580241	580301	1	+	.	From wt_m9_rdm_glu_merged_truseqnano_nebnext_v6rzlog10p_chipsub_cutoff1.000000_cwt_peaks.gr
NC_000913	IPOD occupancy	Peak	580466	580526	1	+	.	From wt_m9_rdm_glu_merged_truseqnano_nebnext_v6rzlog10p_chipsub_cutoff1.000000_cwt_peaks.gr
NC_000913	IPOD occupancy	Peak	580566	580626	1	+	.	From wt_m9_rdm_glu_merged_truseqnano_nebnext_v6rzlog10p_chipsub_cutoff1.000000_cwt_peaks.gr
NC_000913	IPOD occupancy	Peak	580701	580761	1	+	.	From wt_m9_rdm_glu_merged_truseqnano_nebnext_v6rzlog10p_chipsub_cutoff1.000000_cwt_peaks.gr
NC_000913	IPOD occupancy	Peak	580871	580931	1	+	.	From wt_m9_rdm_glu_merged_truseqnano_nebnext_v6rzlog10p_chipsub_cutoff1.000000_cwt_peaks.gr
NC_000913	IPOD occupancy	Peak	581246	581306	1	+	.	From wt_m9_rdm_glu_merged_truseqnano_nebnext_v6rzlog10p_chipsub_cutoff1.000000_cwt_peaks.gr
NC_000913	IPOD occupancy	Peak	581686	581746	1	+	.	From wt_m9_rdm_glu_merged_truseqnano_nebnext_v6rzlog10p_chipsub_cutoff1.000000_cwt_peaks.gr
NC_000913	IPOD occupancy	Peak	581771	581831	1	+	.	From wt_m9_rdm_glu_merged_truseqnano_nebnext_v6rzlog10p_chipsub_cutoff1.000000_cwt_peaks.gr
NC_000913	IPOD occupancy	Peak	582241	582301	1	+	.	From wt_m9_rdm_glu_merged_truseqnano_nebnext_v6rzlog10p_chipsub_cutoff1.000000_cwt_peaks.gr
NC_000913	IPOD occupancy	Peak	582486	582546	1	+	.	From wt_m9_rdm_glu_merged_truseqnano_nebnext_v6rzlog10p_chipsub_cutoff1.000000_cwt_peaks.gr
NC_000913	IPOD occupancy	Peak	582626	582686	1	+	.	From wt_m9_rdm_glu_merged_truseqnano_nebnext_v6rzlog10p_chipsub_cutoff1.000000_cwt_peaks.gr
NC_000913	IPOD occupancy	Peak	582986	583046	1	+	.	From wt_m9_rdm_glu_merged_truseqnano_nebnext_v6rzlog10p_chipsub_cutoff1.000000_cwt_peaks.gr
NC_000913	IPOD occupancy	Peak	583111	583171	1	+	.	From wt_m9_rdm_glu_merged_truseqnano_nebnext_v6rzlog10p_chipsub_cutoff1.000000_cwt_peaks.gr
NC_000913	IPOD occupancy	Peak	583356	583416	1	+	.	From wt_m9_rdm_glu_merged_truseqnano_nebnext_v6rzlog10p_chipsub_cutoff1.000000_cwt_peaks.gr
NC_000913	IPOD occupancy	Peak	583726	583786	1	+	.	From wt_m9_rdm_glu_merged_truseqnano_nebnext_v6rzlog10p_chipsub_cutoff1.000000_cwt_peaks.gr
NC_000913	IPOD occupancy	Peak	583916	583976	1	+	.	From wt_m9_rdm_glu_merged_truseqnano_nebnext_v6rzlog10p_chipsub_cutoff1.000000_cwt_peaks.gr
NC_000913	IPOD occupancy	Peak	584056	584116	1	+	.	From wt_m9_rdm_glu_merged_truseqnano_nebnext_v6rzlog10p_chipsub_cutoff1.000000_cwt_peaks.gr
NC_000913	IPOD occupancy	Peak	584271	584331	1	+	.	From wt_m9_rdm_glu_merged_truseqnano_nebnext_v6rzlog10p_chipsub_cutoff1.000000_cwt_peaks.gr
NC_000913	IPOD occupancy	Peak	584426	584486	1	+	.	From wt_m9_rdm_glu_merged_truseqnano_nebnext_v6rzlog10p_chipsub_cutoff1.000000_cwt_peaks.gr
NC_000913	IPOD occupancy	Peak	584551	584611	1	+	.	From wt_m9_rdm_glu_merged_truseqnano_nebnext_v6rzlog10p_chipsub_cutoff1.000000_cwt_peaks.gr
NC_000913	IPOD occupancy	Peak	584761	584881	1	+	.	From wt_m9_rdm_glu_merged_truseqnano_nebnext_v6rzlog10p_chipsub_cutoff1.000000_cwt_peaks.gr
NC_000913	IPOD occupancy	Peak	584906	584966	1	+	.	From wt_m9_rdm_glu_merged_truseqnano_nebnext_v6rzlog10p_chipsub_cutoff1.000000_cwt_peaks.gr
NC_000913	IPOD occupancy	Peak	585066	585126	1	+	.	From wt_m9_rdm_glu_merged_truseqnano_nebnext_v6rzlog10p_chipsub_cutoff1.000000_cwt_peaks.gr
NC_000913	IPOD occupancy	Peak	585216	585276	1	+	.	From wt_m9_rdm_glu_merged_truseqnano_nebnext_v6rzlog10p_chipsub_cutoff1.000000_cwt_peaks.gr
NC_000913	IPOD occupancy	Peak	585386	585446	1	+	.	From wt_m9_rdm_glu_merged_truseqnano_nebnext_v6rzlog10p_chipsub_cutoff1.000000_cwt_peaks.gr
NC_000913	IPOD occupancy	Peak	585686	585746	1	+	.	From wt_m9_rdm_glu_merged_truseqnano_nebnext_v6rzlog10p_chipsub_cutoff1.000000_cwt_peaks.gr
NC_000913	IPOD occupancy	Peak	586016	586076	1	+	.	From wt_m9_rdm_glu_merged_truseqnano_nebnext_v6rzlog10p_chipsub_cutoff1.000000_cwt_peaks.gr
NC_000913	IPOD occupancy	Peak	586251	586311	1	+	.	From wt_m9_rdm_glu_merged_truseqnano_nebnext_v6rzlog10p_chipsub_cutoff1.000000_cwt_peaks.gr
NC_000913	IPOD occupancy	Peak	586481	586541	1	+	.	From wt_m9_rdm_glu_merged_truseqnano_nebnext_v6rzlog10p_chipsub_cutoff1.000000_cwt_peaks.gr
NC_000913	IPOD occupancy	Peak	586676	586736	1	+	.	From wt_m9_rdm_glu_merged_truseqnano_nebnext_v6rzlog10p_chipsub_cutoff1.000000_cwt_peaks.gr
NC_000913	IPOD occupancy	Peak	586906	586966	1	+	.	From wt_m9_rdm_glu_merged_truseqnano_nebnext_v6rzlog10p_chipsub_cutoff1.000000_cwt_peaks.gr
NC_000913	IPOD occupancy	Peak	588506	588566	1	+	.	From wt_m9_rdm_glu_merged_truseqnano_nebnext_v6rzlog10p_chipsub_cutoff1.000000_cwt_peaks.gr
NC_000913	IPOD occupancy	Peak	590096	590156	1	+	.	From wt_m9_rdm_glu_merged_truseqnano_nebnext_v6rzlog10p_chipsub_cutoff1.000000_cwt_peaks.gr
NC_000913	IPOD occupancy	Peak	590306	590366	1	+	.	From wt_m9_rdm_glu_merged_truseqnano_nebnext_v6rzlog10p_chipsub_cutoff1.000000_cwt_peaks.gr
NC_000913	IPOD occupancy	Peak	590686	590746	1	+	.	From wt_m9_rdm_glu_merged_truseqnano_nebnext_v6rzlog10p_chipsub_cutoff1.000000_cwt_peaks.gr
NC_000913	IPOD occupancy	Peak	590781	590841	1	+	.	From wt_m9_rdm_glu_merged_truseqnano_nebnext_v6rzlog10p_chipsub_cutoff1.000000_cwt_peaks.gr
NC_000913	IPOD occupancy	Peak	591116	591176	1	+	.	From wt_m9_rdm_glu_merged_truseqnano_nebnext_v6rzlog10p_chipsub_cutoff1.000000_cwt_peaks.gr
NC_000913	IPOD occupancy	Peak	591331	591391	1	+	.	From wt_m9_rdm_glu_merged_truseqnano_nebnext_v6rzlog10p_chipsub_cutoff1.000000_cwt_peaks.gr
NC_000913	IPOD occupancy	Peak	591941	592001	1	+	.	From wt_m9_rdm_glu_merged_truseqnano_nebnext_v6rzlog10p_chipsub_cutoff1.000000_cwt_peaks.gr
NC_000913	IPOD occupancy	Peak	592376	592436	1	+	.	From wt_m9_rdm_glu_merged_truseqnano_nebnext_v6rzlog10p_chipsub_cutoff1.000000_cwt_peaks.gr
NC_000913	IPOD occupancy	Peak	593251	593311	1	+	.	From wt_m9_rdm_glu_merged_truseqnano_nebnext_v6rzlog10p_chipsub_cutoff1.000000_cwt_peaks.gr
NC_000913	IPOD occupancy	Peak	593561	593621	1	+	.	From wt_m9_rdm_glu_merged_truseqnano_nebnext_v6rzlog10p_chipsub_cutoff1.000000_cwt_peaks.gr
NC_000913	IPOD occupancy	Peak	593766	593826	1	+	.	From wt_m9_rdm_glu_merged_truseqnano_nebnext_v6rzlog10p_chipsub_cutoff1.000000_cwt_peaks.gr
NC_000913	IPOD occupancy	Peak	594201	594261	1	+	.	From wt_m9_rdm_glu_merged_truseqnano_nebnext_v6rzlog10p_chipsub_cutoff1.000000_cwt_peaks.gr
NC_000913	IPOD occupancy	Peak	594486	594546	1	+	.	From wt_m9_rdm_glu_merged_truseqnano_nebnext_v6rzlog10p_chipsub_cutoff1.000000_cwt_peaks.gr
NC_000913	IPOD occupancy	Peak	594616	594676	1	+	.	From wt_m9_rdm_glu_merged_truseqnano_nebnext_v6rzlog10p_chipsub_cutoff1.000000_cwt_peaks.gr
NC_000913	IPOD occupancy	Peak	595236	595296	1	+	.	From wt_m9_rdm_glu_merged_truseqnano_nebnext_v6rzlog10p_chipsub_cutoff1.000000_cwt_peaks.gr
NC_000913	IPOD occupancy	Peak	595556	595616	1	+	.	From wt_m9_rdm_glu_merged_truseqnano_nebnext_v6rzlog10p_chipsub_cutoff1.000000_cwt_peaks.gr
NC_000913	IPOD occupancy	Peak	596176	596236	1	+	.	From wt_m9_rdm_glu_merged_truseqnano_nebnext_v6rzlog10p_chipsub_cutoff1.000000_cwt_peaks.gr
NC_000913	IPOD occupancy	Peak	596546	596606	1	+	.	From wt_m9_rdm_glu_merged_truseqnano_nebnext_v6rzlog10p_chipsub_cutoff1.000000_cwt_peaks.gr
NC_000913	IPOD occupancy	Peak	596996	597056	1	+	.	From wt_m9_rdm_glu_merged_truseqnano_nebnext_v6rzlog10p_chipsub_cutoff1.000000_cwt_peaks.gr
NC_000913	IPOD occupancy	Peak	597426	597486	1	+	.	From wt_m9_rdm_glu_merged_truseqnano_nebnext_v6rzlog10p_chipsub_cutoff1.000000_cwt_peaks.gr
NC_000913	IPOD occupancy	Peak	597621	597681	1	+	.	From wt_m9_rdm_glu_merged_truseqnano_nebnext_v6rzlog10p_chipsub_cutoff1.000000_cwt_peaks.gr
NC_000913	IPOD occupancy	Peak	597941	598001	1	+	.	From wt_m9_rdm_glu_merged_truseqnano_nebnext_v6rzlog10p_chipsub_cutoff1.000000_cwt_peaks.gr
NC_000913	IPOD occupancy	Peak	598876	598936	1	+	.	From wt_m9_rdm_glu_merged_truseqnano_nebnext_v6rzlog10p_chipsub_cutoff1.000000_cwt_peaks.gr
NC_000913	IPOD occupancy	Peak	599836	599896	1	+	.	From wt_m9_rdm_glu_merged_truseqnano_nebnext_v6rzlog10p_chipsub_cutoff1.000000_cwt_peaks.gr
NC_000913	IPOD occupancy	Peak	601856	601916	1	+	.	From wt_m9_rdm_glu_merged_truseqnano_nebnext_v6rzlog10p_chipsub_cutoff1.000000_cwt_peaks.gr
NC_000913	IPOD occupancy	Peak	602011	602071	1	+	.	From wt_m9_rdm_glu_merged_truseqnano_nebnext_v6rzlog10p_chipsub_cutoff1.000000_cwt_peaks.gr
NC_000913	IPOD occupancy	Peak	602331	602391	1	+	.	From wt_m9_rdm_glu_merged_truseqnano_nebnext_v6rzlog10p_chipsub_cutoff1.000000_cwt_peaks.gr
NC_000913	IPOD occupancy	Peak	602426	602486	1	+	.	From wt_m9_rdm_glu_merged_truseqnano_nebnext_v6rzlog10p_chipsub_cutoff1.000000_cwt_peaks.gr
NC_000913	IPOD occupancy	Peak	602591	602651	1	+	.	From wt_m9_rdm_glu_merged_truseqnano_nebnext_v6rzlog10p_chipsub_cutoff1.000000_cwt_peaks.gr
NC_000913	IPOD occupancy	Peak	602686	602746	1	+	.	From wt_m9_rdm_glu_merged_truseqnano_nebnext_v6rzlog10p_chipsub_cutoff1.000000_cwt_peaks.gr
NC_000913	IPOD occupancy	Peak	602851	602911	1	+	.	From wt_m9_rdm_glu_merged_truseqnano_nebnext_v6rzlog10p_chipsub_cutoff1.000000_cwt_peaks.gr
NC_000913	IPOD occupancy	Peak	603216	603276	1	+	.	From wt_m9_rdm_glu_merged_truseqnano_nebnext_v6rzlog10p_chipsub_cutoff1.000000_cwt_peaks.gr
NC_000913	IPOD occupancy	Peak	603436	603496	1	+	.	From wt_m9_rdm_glu_merged_truseqnano_nebnext_v6rzlog10p_chipsub_cutoff1.000000_cwt_peaks.gr
NC_000913	IPOD occupancy	Peak	603621	603681	1	+	.	From wt_m9_rdm_glu_merged_truseqnano_nebnext_v6rzlog10p_chipsub_cutoff1.000000_cwt_peaks.gr
NC_000913	IPOD occupancy	Peak	604381	604441	1	+	.	From wt_m9_rdm_glu_merged_truseqnano_nebnext_v6rzlog10p_chipsub_cutoff1.000000_cwt_peaks.gr
NC_000913	IPOD occupancy	Peak	604711	604771	1	+	.	From wt_m9_rdm_glu_merged_truseqnano_nebnext_v6rzlog10p_chipsub_cutoff1.000000_cwt_peaks.gr
NC_000913	IPOD occupancy	Peak	605656	605716	1	+	.	From wt_m9_rdm_glu_merged_truseqnano_nebnext_v6rzlog10p_chipsub_cutoff1.000000_cwt_peaks.gr
NC_000913	IPOD occupancy	Peak	606016	606076	1	+	.	From wt_m9_rdm_glu_merged_truseqnano_nebnext_v6rzlog10p_chipsub_cutoff1.000000_cwt_peaks.gr
NC_000913	IPOD occupancy	Peak	606296	606356	1	+	.	From wt_m9_rdm_glu_merged_truseqnano_nebnext_v6rzlog10p_chipsub_cutoff1.000000_cwt_peaks.gr
NC_000913	IPOD occupancy	Peak	606406	606466	1	+	.	From wt_m9_rdm_glu_merged_truseqnano_nebnext_v6rzlog10p_chipsub_cutoff1.000000_cwt_peaks.gr
NC_000913	IPOD occupancy	Peak	606526	606586	1	+	.	From wt_m9_rdm_glu_merged_truseqnano_nebnext_v6rzlog10p_chipsub_cutoff1.000000_cwt_peaks.gr
NC_000913	IPOD occupancy	Peak	607361	607421	1	+	.	From wt_m9_rdm_glu_merged_truseqnano_nebnext_v6rzlog10p_chipsub_cutoff1.000000_cwt_peaks.gr
NC_000913	IPOD occupancy	Peak	607581	607641	1	+	.	From wt_m9_rdm_glu_merged_truseqnano_nebnext_v6rzlog10p_chipsub_cutoff1.000000_cwt_peaks.gr
NC_000913	IPOD occupancy	Peak	607816	607876	1	+	.	From wt_m9_rdm_glu_merged_truseqnano_nebnext_v6rzlog10p_chipsub_cutoff1.000000_cwt_peaks.gr
NC_000913	IPOD occupancy	Peak	608106	608166	1	+	.	From wt_m9_rdm_glu_merged_truseqnano_nebnext_v6rzlog10p_chipsub_cutoff1.000000_cwt_peaks.gr
NC_000913	IPOD occupancy	Peak	608376	608436	1	+	.	From wt_m9_rdm_glu_merged_truseqnano_nebnext_v6rzlog10p_chipsub_cutoff1.000000_cwt_peaks.gr
NC_000913	IPOD occupancy	Peak	609211	609271	1	+	.	From wt_m9_rdm_glu_merged_truseqnano_nebnext_v6rzlog10p_chipsub_cutoff1.000000_cwt_peaks.gr
NC_000913	IPOD occupancy	Peak	609511	609571	1	+	.	From wt_m9_rdm_glu_merged_truseqnano_nebnext_v6rzlog10p_chipsub_cutoff1.000000_cwt_peaks.gr
NC_000913	IPOD occupancy	Peak	609711	609771	1	+	.	From wt_m9_rdm_glu_merged_truseqnano_nebnext_v6rzlog10p_chipsub_cutoff1.000000_cwt_peaks.gr
NC_000913	IPOD occupancy	Peak	609861	609921	1	+	.	From wt_m9_rdm_glu_merged_truseqnano_nebnext_v6rzlog10p_chipsub_cutoff1.000000_cwt_peaks.gr
NC_000913	IPOD occupancy	Peak	611066	611126	1	+	.	From wt_m9_rdm_glu_merged_truseqnano_nebnext_v6rzlog10p_chipsub_cutoff1.000000_cwt_peaks.gr
NC_000913	IPOD occupancy	Peak	611601	611661	1	+	.	From wt_m9_rdm_glu_merged_truseqnano_nebnext_v6rzlog10p_chipsub_cutoff1.000000_cwt_peaks.gr
NC_000913	IPOD occupancy	Peak	612406	612506	1	+	.	From wt_m9_rdm_glu_merged_truseqnano_nebnext_v6rzlog10p_chipsub_cutoff1.000000_cwt_peaks.gr
NC_000913	IPOD occupancy	Peak	612681	612741	1	+	.	From wt_m9_rdm_glu_merged_truseqnano_nebnext_v6rzlog10p_chipsub_cutoff1.000000_cwt_peaks.gr
NC_000913	IPOD occupancy	Peak	613026	613086	1	+	.	From wt_m9_rdm_glu_merged_truseqnano_nebnext_v6rzlog10p_chipsub_cutoff1.000000_cwt_peaks.gr
NC_000913	IPOD occupancy	Peak	613201	613261	1	+	.	From wt_m9_rdm_glu_merged_truseqnano_nebnext_v6rzlog10p_chipsub_cutoff1.000000_cwt_peaks.gr
NC_000913	IPOD occupancy	Peak	613771	613831	1	+	.	From wt_m9_rdm_glu_merged_truseqnano_nebnext_v6rzlog10p_chipsub_cutoff1.000000_cwt_peaks.gr
NC_000913	IPOD occupancy	Peak	614666	614726	1	+	.	From wt_m9_rdm_glu_merged_truseqnano_nebnext_v6rzlog10p_chipsub_cutoff1.000000_cwt_peaks.gr
NC_000913	IPOD occupancy	Peak	614816	614876	1	+	.	From wt_m9_rdm_glu_merged_truseqnano_nebnext_v6rzlog10p_chipsub_cutoff1.000000_cwt_peaks.gr
NC_000913	IPOD occupancy	Peak	615191	615251	1	+	.	From wt_m9_rdm_glu_merged_truseqnano_nebnext_v6rzlog10p_chipsub_cutoff1.000000_cwt_peaks.gr
NC_000913	IPOD occupancy	Peak	616011	616071	1	+	.	From wt_m9_rdm_glu_merged_truseqnano_nebnext_v6rzlog10p_chipsub_cutoff1.000000_cwt_peaks.gr
NC_000913	IPOD occupancy	Peak	616371	616431	1	+	.	From wt_m9_rdm_glu_merged_truseqnano_nebnext_v6rzlog10p_chipsub_cutoff1.000000_cwt_peaks.gr
NC_000913	IPOD occupancy	Peak	616931	616991	1	+	.	From wt_m9_rdm_glu_merged_truseqnano_nebnext_v6rzlog10p_chipsub_cutoff1.000000_cwt_peaks.gr
NC_000913	IPOD occupancy	Peak	617481	617541	1	+	.	From wt_m9_rdm_glu_merged_truseqnano_nebnext_v6rzlog10p_chipsub_cutoff1.000000_cwt_peaks.gr
NC_000913	IPOD occupancy	Peak	617596	617656	1	+	.	From wt_m9_rdm_glu_merged_truseqnano_nebnext_v6rzlog10p_chipsub_cutoff1.000000_cwt_peaks.gr
NC_000913	IPOD occupancy	Peak	618081	618141	1	+	.	From wt_m9_rdm_glu_merged_truseqnano_nebnext_v6rzlog10p_chipsub_cutoff1.000000_cwt_peaks.gr
NC_000913	IPOD occupancy	Peak	618231	618291	1	+	.	From wt_m9_rdm_glu_merged_truseqnano_nebnext_v6rzlog10p_chipsub_cutoff1.000000_cwt_peaks.gr
NC_000913	IPOD occupancy	Peak	618536	618596	1	+	.	From wt_m9_rdm_glu_merged_truseqnano_nebnext_v6rzlog10p_chipsub_cutoff1.000000_cwt_peaks.gr
NC_000913	IPOD occupancy	Peak	618801	618861	1	+	.	From wt_m9_rdm_glu_merged_truseqnano_nebnext_v6rzlog10p_chipsub_cutoff1.000000_cwt_peaks.gr
NC_000913	IPOD occupancy	Peak	618946	619006	1	+	.	From wt_m9_rdm_glu_merged_truseqnano_nebnext_v6rzlog10p_chipsub_cutoff1.000000_cwt_peaks.gr
NC_000913	IPOD occupancy	Peak	619141	619201	1	+	.	From wt_m9_rdm_glu_merged_truseqnano_nebnext_v6rzlog10p_chipsub_cutoff1.000000_cwt_peaks.gr
NC_000913	IPOD occupancy	Peak	619341	619401	1	+	.	From wt_m9_rdm_glu_merged_truseqnano_nebnext_v6rzlog10p_chipsub_cutoff1.000000_cwt_peaks.gr
NC_000913	IPOD occupancy	Peak	620181	620241	1	+	.	From wt_m9_rdm_glu_merged_truseqnano_nebnext_v6rzlog10p_chipsub_cutoff1.000000_cwt_peaks.gr
NC_000913	IPOD occupancy	Peak	620806	620866	1	+	.	From wt_m9_rdm_glu_merged_truseqnano_nebnext_v6rzlog10p_chipsub_cutoff1.000000_cwt_peaks.gr
NC_000913	IPOD occupancy	Peak	622081	622141	1	+	.	From wt_m9_rdm_glu_merged_truseqnano_nebnext_v6rzlog10p_chipsub_cutoff1.000000_cwt_peaks.gr
NC_000913	IPOD occupancy	Peak	622441	622501	1	+	.	From wt_m9_rdm_glu_merged_truseqnano_nebnext_v6rzlog10p_chipsub_cutoff1.000000_cwt_peaks.gr
NC_000913	IPOD occupancy	Peak	623656	623716	1	+	.	From wt_m9_rdm_glu_merged_truseqnano_nebnext_v6rzlog10p_chipsub_cutoff1.000000_cwt_peaks.gr
NC_000913	IPOD occupancy	Peak	624061	624121	1	+	.	From wt_m9_rdm_glu_merged_truseqnano_nebnext_v6rzlog10p_chipsub_cutoff1.000000_cwt_peaks.gr
NC_000913	IPOD occupancy	Peak	624511	624571	1	+	.	From wt_m9_rdm_glu_merged_truseqnano_nebnext_v6rzlog10p_chipsub_cutoff1.000000_cwt_peaks.gr
NC_000913	IPOD occupancy	Peak	624701	624761	1	+	.	From wt_m9_rdm_glu_merged_truseqnano_nebnext_v6rzlog10p_chipsub_cutoff1.000000_cwt_peaks.gr
NC_000913	IPOD occupancy	Peak	624821	624881	1	+	.	From wt_m9_rdm_glu_merged_truseqnano_nebnext_v6rzlog10p_chipsub_cutoff1.000000_cwt_peaks.gr
NC_000913	IPOD occupancy	Peak	626276	626336	1	+	.	From wt_m9_rdm_glu_merged_truseqnano_nebnext_v6rzlog10p_chipsub_cutoff1.000000_cwt_peaks.gr
NC_000913	IPOD occupancy	Peak	627611	627671	1	+	.	From wt_m9_rdm_glu_merged_truseqnano_nebnext_v6rzlog10p_chipsub_cutoff1.000000_cwt_peaks.gr
NC_000913	IPOD occupancy	Peak	627781	627841	1	+	.	From wt_m9_rdm_glu_merged_truseqnano_nebnext_v6rzlog10p_chipsub_cutoff1.000000_cwt_peaks.gr
NC_000913	IPOD occupancy	Peak	628106	628166	1	+	.	From wt_m9_rdm_glu_merged_truseqnano_nebnext_v6rzlog10p_chipsub_cutoff1.000000_cwt_peaks.gr
NC_000913	IPOD occupancy	Peak	628651	628711	1	+	.	From wt_m9_rdm_glu_merged_truseqnano_nebnext_v6rzlog10p_chipsub_cutoff1.000000_cwt_peaks.gr
NC_000913	IPOD occupancy	Peak	629221	629281	1	+	.	From wt_m9_rdm_glu_merged_truseqnano_nebnext_v6rzlog10p_chipsub_cutoff1.000000_cwt_peaks.gr
NC_000913	IPOD occupancy	Peak	629836	629896	1	+	.	From wt_m9_rdm_glu_merged_truseqnano_nebnext_v6rzlog10p_chipsub_cutoff1.000000_cwt_peaks.gr
NC_000913	IPOD occupancy	Peak	630016	630076	1	+	.	From wt_m9_rdm_glu_merged_truseqnano_nebnext_v6rzlog10p_chipsub_cutoff1.000000_cwt_peaks.gr
NC_000913	IPOD occupancy	Peak	630396	630456	1	+	.	From wt_m9_rdm_glu_merged_truseqnano_nebnext_v6rzlog10p_chipsub_cutoff1.000000_cwt_peaks.gr
NC_000913	IPOD occupancy	Peak	630956	631016	1	+	.	From wt_m9_rdm_glu_merged_truseqnano_nebnext_v6rzlog10p_chipsub_cutoff1.000000_cwt_peaks.gr
NC_000913	IPOD occupancy	Peak	631071	631131	1	+	.	From wt_m9_rdm_glu_merged_truseqnano_nebnext_v6rzlog10p_chipsub_cutoff1.000000_cwt_peaks.gr
NC_000913	IPOD occupancy	Peak	632246	632306	1	+	.	From wt_m9_rdm_glu_merged_truseqnano_nebnext_v6rzlog10p_chipsub_cutoff1.000000_cwt_peaks.gr
NC_000913	IPOD occupancy	Peak	632496	632556	1	+	.	From wt_m9_rdm_glu_merged_truseqnano_nebnext_v6rzlog10p_chipsub_cutoff1.000000_cwt_peaks.gr
NC_000913	IPOD occupancy	Peak	632801	632861	1	+	.	From wt_m9_rdm_glu_merged_truseqnano_nebnext_v6rzlog10p_chipsub_cutoff1.000000_cwt_peaks.gr
NC_000913	IPOD occupancy	Peak	633241	633301	1	+	.	From wt_m9_rdm_glu_merged_truseqnano_nebnext_v6rzlog10p_chipsub_cutoff1.000000_cwt_peaks.gr
NC_000913	IPOD occupancy	Peak	634456	634516	1	+	.	From wt_m9_rdm_glu_merged_truseqnano_nebnext_v6rzlog10p_chipsub_cutoff1.000000_cwt_peaks.gr
NC_000913	IPOD occupancy	Peak	635411	635471	1	+	.	From wt_m9_rdm_glu_merged_truseqnano_nebnext_v6rzlog10p_chipsub_cutoff1.000000_cwt_peaks.gr
NC_000913	IPOD occupancy	Peak	635621	635681	1	+	.	From wt_m9_rdm_glu_merged_truseqnano_nebnext_v6rzlog10p_chipsub_cutoff1.000000_cwt_peaks.gr
NC_000913	IPOD occupancy	Peak	635996	636056	1	+	.	From wt_m9_rdm_glu_merged_truseqnano_nebnext_v6rzlog10p_chipsub_cutoff1.000000_cwt_peaks.gr
NC_000913	IPOD occupancy	Peak	636516	636576	1	+	.	From wt_m9_rdm_glu_merged_truseqnano_nebnext_v6rzlog10p_chipsub_cutoff1.000000_cwt_peaks.gr
NC_000913	IPOD occupancy	Peak	636666	636726	1	+	.	From wt_m9_rdm_glu_merged_truseqnano_nebnext_v6rzlog10p_chipsub_cutoff1.000000_cwt_peaks.gr
NC_000913	IPOD occupancy	Peak	636856	636916	1	+	.	From wt_m9_rdm_glu_merged_truseqnano_nebnext_v6rzlog10p_chipsub_cutoff1.000000_cwt_peaks.gr
NC_000913	IPOD occupancy	Peak	636991	637051	1	+	.	From wt_m9_rdm_glu_merged_truseqnano_nebnext_v6rzlog10p_chipsub_cutoff1.000000_cwt_peaks.gr
NC_000913	IPOD occupancy	Peak	637521	637581	1	+	.	From wt_m9_rdm_glu_merged_truseqnano_nebnext_v6rzlog10p_chipsub_cutoff1.000000_cwt_peaks.gr
NC_000913	IPOD occupancy	Peak	637601	637691	1	+	.	From wt_m9_rdm_glu_merged_truseqnano_nebnext_v6rzlog10p_chipsub_cutoff1.000000_cwt_peaks.gr
NC_000913	IPOD occupancy	Peak	637796	637856	1	+	.	From wt_m9_rdm_glu_merged_truseqnano_nebnext_v6rzlog10p_chipsub_cutoff1.000000_cwt_peaks.gr
NC_000913	IPOD occupancy	Peak	638171	638231	1	+	.	From wt_m9_rdm_glu_merged_truseqnano_nebnext_v6rzlog10p_chipsub_cutoff1.000000_cwt_peaks.gr
NC_000913	IPOD occupancy	Peak	638456	638516	1	+	.	From wt_m9_rdm_glu_merged_truseqnano_nebnext_v6rzlog10p_chipsub_cutoff1.000000_cwt_peaks.gr
NC_000913	IPOD occupancy	Peak	639111	639171	1	+	.	From wt_m9_rdm_glu_merged_truseqnano_nebnext_v6rzlog10p_chipsub_cutoff1.000000_cwt_peaks.gr
NC_000913	IPOD occupancy	Peak	639716	639776	1	+	.	From wt_m9_rdm_glu_merged_truseqnano_nebnext_v6rzlog10p_chipsub_cutoff1.000000_cwt_peaks.gr
NC_000913	IPOD occupancy	Peak	641891	641951	1	+	.	From wt_m9_rdm_glu_merged_truseqnano_nebnext_v6rzlog10p_chipsub_cutoff1.000000_cwt_peaks.gr
NC_000913	IPOD occupancy	Peak	642231	642291	1	+	.	From wt_m9_rdm_glu_merged_truseqnano_nebnext_v6rzlog10p_chipsub_cutoff1.000000_cwt_peaks.gr
NC_000913	IPOD occupancy	Peak	642336	642396	1	+	.	From wt_m9_rdm_glu_merged_truseqnano_nebnext_v6rzlog10p_chipsub_cutoff1.000000_cwt_peaks.gr
NC_000913	IPOD occupancy	Peak	642486	642546	1	+	.	From wt_m9_rdm_glu_merged_truseqnano_nebnext_v6rzlog10p_chipsub_cutoff1.000000_cwt_peaks.gr
NC_000913	IPOD occupancy	Peak	643011	643071	1	+	.	From wt_m9_rdm_glu_merged_truseqnano_nebnext_v6rzlog10p_chipsub_cutoff1.000000_cwt_peaks.gr
NC_000913	IPOD occupancy	Peak	643501	643561	1	+	.	From wt_m9_rdm_glu_merged_truseqnano_nebnext_v6rzlog10p_chipsub_cutoff1.000000_cwt_peaks.gr
NC_000913	IPOD occupancy	Peak	643691	643751	1	+	.	From wt_m9_rdm_glu_merged_truseqnano_nebnext_v6rzlog10p_chipsub_cutoff1.000000_cwt_peaks.gr
NC_000913	IPOD occupancy	Peak	644086	644146	1	+	.	From wt_m9_rdm_glu_merged_truseqnano_nebnext_v6rzlog10p_chipsub_cutoff1.000000_cwt_peaks.gr
NC_000913	IPOD occupancy	Peak	644556	644616	1	+	.	From wt_m9_rdm_glu_merged_truseqnano_nebnext_v6rzlog10p_chipsub_cutoff1.000000_cwt_peaks.gr
NC_000913	IPOD occupancy	Peak	645386	645446	1	+	.	From wt_m9_rdm_glu_merged_truseqnano_nebnext_v6rzlog10p_chipsub_cutoff1.000000_cwt_peaks.gr
NC_000913	IPOD occupancy	Peak	646226	646286	1	+	.	From wt_m9_rdm_glu_merged_truseqnano_nebnext_v6rzlog10p_chipsub_cutoff1.000000_cwt_peaks.gr
NC_000913	IPOD occupancy	Peak	646351	646411	1	+	.	From wt_m9_rdm_glu_merged_truseqnano_nebnext_v6rzlog10p_chipsub_cutoff1.000000_cwt_peaks.gr
NC_000913	IPOD occupancy	Peak	646571	646631	1	+	.	From wt_m9_rdm_glu_merged_truseqnano_nebnext_v6rzlog10p_chipsub_cutoff1.000000_cwt_peaks.gr
NC_000913	IPOD occupancy	Peak	647001	647061	1	+	.	From wt_m9_rdm_glu_merged_truseqnano_nebnext_v6rzlog10p_chipsub_cutoff1.000000_cwt_peaks.gr
NC_000913	IPOD occupancy	Peak	647791	647851	1	+	.	From wt_m9_rdm_glu_merged_truseqnano_nebnext_v6rzlog10p_chipsub_cutoff1.000000_cwt_peaks.gr
NC_000913	IPOD occupancy	Peak	649536	649596	1	+	.	From wt_m9_rdm_glu_merged_truseqnano_nebnext_v6rzlog10p_chipsub_cutoff1.000000_cwt_peaks.gr
NC_000913	IPOD occupancy	Peak	651731	651791	1	+	.	From wt_m9_rdm_glu_merged_truseqnano_nebnext_v6rzlog10p_chipsub_cutoff1.000000_cwt_peaks.gr
NC_000913	IPOD occupancy	Peak	651861	651921	1	+	.	From wt_m9_rdm_glu_merged_truseqnano_nebnext_v6rzlog10p_chipsub_cutoff1.000000_cwt_peaks.gr
NC_000913	IPOD occupancy	Peak	652131	652191	1	+	.	From wt_m9_rdm_glu_merged_truseqnano_nebnext_v6rzlog10p_chipsub_cutoff1.000000_cwt_peaks.gr
NC_000913	IPOD occupancy	Peak	652366	652426	1	+	.	From wt_m9_rdm_glu_merged_truseqnano_nebnext_v6rzlog10p_chipsub_cutoff1.000000_cwt_peaks.gr
NC_000913	IPOD occupancy	Peak	653211	653271	1	+	.	From wt_m9_rdm_glu_merged_truseqnano_nebnext_v6rzlog10p_chipsub_cutoff1.000000_cwt_peaks.gr
NC_000913	IPOD occupancy	Peak	653811	653871	1	+	.	From wt_m9_rdm_glu_merged_truseqnano_nebnext_v6rzlog10p_chipsub_cutoff1.000000_cwt_peaks.gr
NC_000913	IPOD occupancy	Peak	654171	654231	1	+	.	From wt_m9_rdm_glu_merged_truseqnano_nebnext_v6rzlog10p_chipsub_cutoff1.000000_cwt_peaks.gr
NC_000913	IPOD occupancy	Peak	654481	654541	1	+	.	From wt_m9_rdm_glu_merged_truseqnano_nebnext_v6rzlog10p_chipsub_cutoff1.000000_cwt_peaks.gr
NC_000913	IPOD occupancy	Peak	655911	655971	1	+	.	From wt_m9_rdm_glu_merged_truseqnano_nebnext_v6rzlog10p_chipsub_cutoff1.000000_cwt_peaks.gr
NC_000913	IPOD occupancy	Peak	656051	656111	1	+	.	From wt_m9_rdm_glu_merged_truseqnano_nebnext_v6rzlog10p_chipsub_cutoff1.000000_cwt_peaks.gr
NC_000913	IPOD occupancy	Peak	656326	656386	1	+	.	From wt_m9_rdm_glu_merged_truseqnano_nebnext_v6rzlog10p_chipsub_cutoff1.000000_cwt_peaks.gr
NC_000913	IPOD occupancy	Peak	656616	656676	1	+	.	From wt_m9_rdm_glu_merged_truseqnano_nebnext_v6rzlog10p_chipsub_cutoff1.000000_cwt_peaks.gr
NC_000913	IPOD occupancy	Peak	657166	657226	1	+	.	From wt_m9_rdm_glu_merged_truseqnano_nebnext_v6rzlog10p_chipsub_cutoff1.000000_cwt_peaks.gr
NC_000913	IPOD occupancy	Peak	658331	658391	1	+	.	From wt_m9_rdm_glu_merged_truseqnano_nebnext_v6rzlog10p_chipsub_cutoff1.000000_cwt_peaks.gr
NC_000913	IPOD occupancy	Peak	659621	659681	1	+	.	From wt_m9_rdm_glu_merged_truseqnano_nebnext_v6rzlog10p_chipsub_cutoff1.000000_cwt_peaks.gr
NC_000913	IPOD occupancy	Peak	659921	659981	1	+	.	From wt_m9_rdm_glu_merged_truseqnano_nebnext_v6rzlog10p_chipsub_cutoff1.000000_cwt_peaks.gr
NC_000913	IPOD occupancy	Peak	660051	660111	1	+	.	From wt_m9_rdm_glu_merged_truseqnano_nebnext_v6rzlog10p_chipsub_cutoff1.000000_cwt_peaks.gr
NC_000913	IPOD occupancy	Peak	660261	660321	1	+	.	From wt_m9_rdm_glu_merged_truseqnano_nebnext_v6rzlog10p_chipsub_cutoff1.000000_cwt_peaks.gr
NC_000913	IPOD occupancy	Peak	660851	660911	1	+	.	From wt_m9_rdm_glu_merged_truseqnano_nebnext_v6rzlog10p_chipsub_cutoff1.000000_cwt_peaks.gr
NC_000913	IPOD occupancy	Peak	661136	661196	1	+	.	From wt_m9_rdm_glu_merged_truseqnano_nebnext_v6rzlog10p_chipsub_cutoff1.000000_cwt_peaks.gr
NC_000913	IPOD occupancy	Peak	661246	661306	1	+	.	From wt_m9_rdm_glu_merged_truseqnano_nebnext_v6rzlog10p_chipsub_cutoff1.000000_cwt_peaks.gr
NC_000913	IPOD occupancy	Peak	661441	661501	1	+	.	From wt_m9_rdm_glu_merged_truseqnano_nebnext_v6rzlog10p_chipsub_cutoff1.000000_cwt_peaks.gr
NC_000913	IPOD occupancy	Peak	661566	661626	1	+	.	From wt_m9_rdm_glu_merged_truseqnano_nebnext_v6rzlog10p_chipsub_cutoff1.000000_cwt_peaks.gr
NC_000913	IPOD occupancy	Peak	661711	661831	1	+	.	From wt_m9_rdm_glu_merged_truseqnano_nebnext_v6rzlog10p_chipsub_cutoff1.000000_cwt_peaks.gr
NC_000913	IPOD occupancy	Peak	662731	662791	1	+	.	From wt_m9_rdm_glu_merged_truseqnano_nebnext_v6rzlog10p_chipsub_cutoff1.000000_cwt_peaks.gr
NC_000913	IPOD occupancy	Peak	663056	663116	1	+	.	From wt_m9_rdm_glu_merged_truseqnano_nebnext_v6rzlog10p_chipsub_cutoff1.000000_cwt_peaks.gr
NC_000913	IPOD occupancy	Peak	663301	663361	1	+	.	From wt_m9_rdm_glu_merged_truseqnano_nebnext_v6rzlog10p_chipsub_cutoff1.000000_cwt_peaks.gr
NC_000913	IPOD occupancy	Peak	663846	663906	1	+	.	From wt_m9_rdm_glu_merged_truseqnano_nebnext_v6rzlog10p_chipsub_cutoff1.000000_cwt_peaks.gr
NC_000913	IPOD occupancy	Peak	664111	664171	1	+	.	From wt_m9_rdm_glu_merged_truseqnano_nebnext_v6rzlog10p_chipsub_cutoff1.000000_cwt_peaks.gr
NC_000913	IPOD occupancy	Peak	665026	665086	1	+	.	From wt_m9_rdm_glu_merged_truseqnano_nebnext_v6rzlog10p_chipsub_cutoff1.000000_cwt_peaks.gr
NC_000913	IPOD occupancy	Peak	665151	665211	1	+	.	From wt_m9_rdm_glu_merged_truseqnano_nebnext_v6rzlog10p_chipsub_cutoff1.000000_cwt_peaks.gr
NC_000913	IPOD occupancy	Peak	665341	665401	1	+	.	From wt_m9_rdm_glu_merged_truseqnano_nebnext_v6rzlog10p_chipsub_cutoff1.000000_cwt_peaks.gr
NC_000913	IPOD occupancy	Peak	665511	665571	1	+	.	From wt_m9_rdm_glu_merged_truseqnano_nebnext_v6rzlog10p_chipsub_cutoff1.000000_cwt_peaks.gr
NC_000913	IPOD occupancy	Peak	665596	665656	1	+	.	From wt_m9_rdm_glu_merged_truseqnano_nebnext_v6rzlog10p_chipsub_cutoff1.000000_cwt_peaks.gr
NC_000913	IPOD occupancy	Peak	666041	666101	1	+	.	From wt_m9_rdm_glu_merged_truseqnano_nebnext_v6rzlog10p_chipsub_cutoff1.000000_cwt_peaks.gr
NC_000913	IPOD occupancy	Peak	666261	666321	1	+	.	From wt_m9_rdm_glu_merged_truseqnano_nebnext_v6rzlog10p_chipsub_cutoff1.000000_cwt_peaks.gr
NC_000913	IPOD occupancy	Peak	666771	666831	1	+	.	From wt_m9_rdm_glu_merged_truseqnano_nebnext_v6rzlog10p_chipsub_cutoff1.000000_cwt_peaks.gr
NC_000913	IPOD occupancy	Peak	667276	667336	1	+	.	From wt_m9_rdm_glu_merged_truseqnano_nebnext_v6rzlog10p_chipsub_cutoff1.000000_cwt_peaks.gr
NC_000913	IPOD occupancy	Peak	667936	667996	1	+	.	From wt_m9_rdm_glu_merged_truseqnano_nebnext_v6rzlog10p_chipsub_cutoff1.000000_cwt_peaks.gr
NC_000913	IPOD occupancy	Peak	669311	669371	1	+	.	From wt_m9_rdm_glu_merged_truseqnano_nebnext_v6rzlog10p_chipsub_cutoff1.000000_cwt_peaks.gr
NC_000913	IPOD occupancy	Peak	669586	669646	1	+	.	From wt_m9_rdm_glu_merged_truseqnano_nebnext_v6rzlog10p_chipsub_cutoff1.000000_cwt_peaks.gr
NC_000913	IPOD occupancy	Peak	669736	669796	1	+	.	From wt_m9_rdm_glu_merged_truseqnano_nebnext_v6rzlog10p_chipsub_cutoff1.000000_cwt_peaks.gr
NC_000913	IPOD occupancy	Peak	670826	670886	1	+	.	From wt_m9_rdm_glu_merged_truseqnano_nebnext_v6rzlog10p_chipsub_cutoff1.000000_cwt_peaks.gr
NC_000913	IPOD occupancy	Peak	671756	671816	1	+	.	From wt_m9_rdm_glu_merged_truseqnano_nebnext_v6rzlog10p_chipsub_cutoff1.000000_cwt_peaks.gr
NC_000913	IPOD occupancy	Peak	671866	671926	1	+	.	From wt_m9_rdm_glu_merged_truseqnano_nebnext_v6rzlog10p_chipsub_cutoff1.000000_cwt_peaks.gr
NC_000913	IPOD occupancy	Peak	672221	672281	1	+	.	From wt_m9_rdm_glu_merged_truseqnano_nebnext_v6rzlog10p_chipsub_cutoff1.000000_cwt_peaks.gr
NC_000913	IPOD occupancy	Peak	674321	674381	1	+	.	From wt_m9_rdm_glu_merged_truseqnano_nebnext_v6rzlog10p_chipsub_cutoff1.000000_cwt_peaks.gr
NC_000913	IPOD occupancy	Peak	675486	675546	1	+	.	From wt_m9_rdm_glu_merged_truseqnano_nebnext_v6rzlog10p_chipsub_cutoff1.000000_cwt_peaks.gr
NC_000913	IPOD occupancy	Peak	675761	675821	1	+	.	From wt_m9_rdm_glu_merged_truseqnano_nebnext_v6rzlog10p_chipsub_cutoff1.000000_cwt_peaks.gr
NC_000913	IPOD occupancy	Peak	676066	676126	1	+	.	From wt_m9_rdm_glu_merged_truseqnano_nebnext_v6rzlog10p_chipsub_cutoff1.000000_cwt_peaks.gr
NC_000913	IPOD occupancy	Peak	676661	676721	1	+	.	From wt_m9_rdm_glu_merged_truseqnano_nebnext_v6rzlog10p_chipsub_cutoff1.000000_cwt_peaks.gr
NC_000913	IPOD occupancy	Peak	676771	676831	1	+	.	From wt_m9_rdm_glu_merged_truseqnano_nebnext_v6rzlog10p_chipsub_cutoff1.000000_cwt_peaks.gr
NC_000913	IPOD occupancy	Peak	676951	677011	1	+	.	From wt_m9_rdm_glu_merged_truseqnano_nebnext_v6rzlog10p_chipsub_cutoff1.000000_cwt_peaks.gr
NC_000913	IPOD occupancy	Peak	677096	677156	1	+	.	From wt_m9_rdm_glu_merged_truseqnano_nebnext_v6rzlog10p_chipsub_cutoff1.000000_cwt_peaks.gr
NC_000913	IPOD occupancy	Peak	677201	677281	1	+	.	From wt_m9_rdm_glu_merged_truseqnano_nebnext_v6rzlog10p_chipsub_cutoff1.000000_cwt_peaks.gr
NC_000913	IPOD occupancy	Peak	677401	677461	1	+	.	From wt_m9_rdm_glu_merged_truseqnano_nebnext_v6rzlog10p_chipsub_cutoff1.000000_cwt_peaks.gr
NC_000913	IPOD occupancy	Peak	677696	677756	1	+	.	From wt_m9_rdm_glu_merged_truseqnano_nebnext_v6rzlog10p_chipsub_cutoff1.000000_cwt_peaks.gr
NC_000913	IPOD occupancy	Peak	677856	677916	1	+	.	From wt_m9_rdm_glu_merged_truseqnano_nebnext_v6rzlog10p_chipsub_cutoff1.000000_cwt_peaks.gr
NC_000913	IPOD occupancy	Peak	678011	678071	1	+	.	From wt_m9_rdm_glu_merged_truseqnano_nebnext_v6rzlog10p_chipsub_cutoff1.000000_cwt_peaks.gr
NC_000913	IPOD occupancy	Peak	678156	678216	1	+	.	From wt_m9_rdm_glu_merged_truseqnano_nebnext_v6rzlog10p_chipsub_cutoff1.000000_cwt_peaks.gr
NC_000913	IPOD occupancy	Peak	678411	678471	1	+	.	From wt_m9_rdm_glu_merged_truseqnano_nebnext_v6rzlog10p_chipsub_cutoff1.000000_cwt_peaks.gr
NC_000913	IPOD occupancy	Peak	678636	678696	1	+	.	From wt_m9_rdm_glu_merged_truseqnano_nebnext_v6rzlog10p_chipsub_cutoff1.000000_cwt_peaks.gr
NC_000913	IPOD occupancy	Peak	678771	678831	1	+	.	From wt_m9_rdm_glu_merged_truseqnano_nebnext_v6rzlog10p_chipsub_cutoff1.000000_cwt_peaks.gr
NC_000913	IPOD occupancy	Peak	679071	679131	1	+	.	From wt_m9_rdm_glu_merged_truseqnano_nebnext_v6rzlog10p_chipsub_cutoff1.000000_cwt_peaks.gr
NC_000913	IPOD occupancy	Peak	679366	679456	1	+	.	From wt_m9_rdm_glu_merged_truseqnano_nebnext_v6rzlog10p_chipsub_cutoff1.000000_cwt_peaks.gr
NC_000913	IPOD occupancy	Peak	679466	679526	1	+	.	From wt_m9_rdm_glu_merged_truseqnano_nebnext_v6rzlog10p_chipsub_cutoff1.000000_cwt_peaks.gr
NC_000913	IPOD occupancy	Peak	679636	679696	1	+	.	From wt_m9_rdm_glu_merged_truseqnano_nebnext_v6rzlog10p_chipsub_cutoff1.000000_cwt_peaks.gr
NC_000913	IPOD occupancy	Peak	681231	681291	1	+	.	From wt_m9_rdm_glu_merged_truseqnano_nebnext_v6rzlog10p_chipsub_cutoff1.000000_cwt_peaks.gr
NC_000913	IPOD occupancy	Peak	681681	681741	1	+	.	From wt_m9_rdm_glu_merged_truseqnano_nebnext_v6rzlog10p_chipsub_cutoff1.000000_cwt_peaks.gr
NC_000913	IPOD occupancy	Peak	682031	682091	1	+	.	From wt_m9_rdm_glu_merged_truseqnano_nebnext_v6rzlog10p_chipsub_cutoff1.000000_cwt_peaks.gr
NC_000913	IPOD occupancy	Peak	682416	682476	1	+	.	From wt_m9_rdm_glu_merged_truseqnano_nebnext_v6rzlog10p_chipsub_cutoff1.000000_cwt_peaks.gr
NC_000913	IPOD occupancy	Peak	683246	683306	1	+	.	From wt_m9_rdm_glu_merged_truseqnano_nebnext_v6rzlog10p_chipsub_cutoff1.000000_cwt_peaks.gr
NC_000913	IPOD occupancy	Peak	683366	683426	1	+	.	From wt_m9_rdm_glu_merged_truseqnano_nebnext_v6rzlog10p_chipsub_cutoff1.000000_cwt_peaks.gr
NC_000913	IPOD occupancy	Peak	683481	683541	1	+	.	From wt_m9_rdm_glu_merged_truseqnano_nebnext_v6rzlog10p_chipsub_cutoff1.000000_cwt_peaks.gr
NC_000913	IPOD occupancy	Peak	683621	683681	1	+	.	From wt_m9_rdm_glu_merged_truseqnano_nebnext_v6rzlog10p_chipsub_cutoff1.000000_cwt_peaks.gr
NC_000913	IPOD occupancy	Peak	683881	683941	1	+	.	From wt_m9_rdm_glu_merged_truseqnano_nebnext_v6rzlog10p_chipsub_cutoff1.000000_cwt_peaks.gr
NC_000913	IPOD occupancy	Peak	685211	685271	1	+	.	From wt_m9_rdm_glu_merged_truseqnano_nebnext_v6rzlog10p_chipsub_cutoff1.000000_cwt_peaks.gr
NC_000913	IPOD occupancy	Peak	687946	688006	1	+	.	From wt_m9_rdm_glu_merged_truseqnano_nebnext_v6rzlog10p_chipsub_cutoff1.000000_cwt_peaks.gr
NC_000913	IPOD occupancy	Peak	688591	688651	1	+	.	From wt_m9_rdm_glu_merged_truseqnano_nebnext_v6rzlog10p_chipsub_cutoff1.000000_cwt_peaks.gr
NC_000913	IPOD occupancy	Peak	688816	688876	1	+	.	From wt_m9_rdm_glu_merged_truseqnano_nebnext_v6rzlog10p_chipsub_cutoff1.000000_cwt_peaks.gr
NC_000913	IPOD occupancy	Peak	688956	689016	1	+	.	From wt_m9_rdm_glu_merged_truseqnano_nebnext_v6rzlog10p_chipsub_cutoff1.000000_cwt_peaks.gr
NC_000913	IPOD occupancy	Peak	689221	689281	1	+	.	From wt_m9_rdm_glu_merged_truseqnano_nebnext_v6rzlog10p_chipsub_cutoff1.000000_cwt_peaks.gr
NC_000913	IPOD occupancy	Peak	690876	690936	1	+	.	From wt_m9_rdm_glu_merged_truseqnano_nebnext_v6rzlog10p_chipsub_cutoff1.000000_cwt_peaks.gr
NC_000913	IPOD occupancy	Peak	691166	691226	1	+	.	From wt_m9_rdm_glu_merged_truseqnano_nebnext_v6rzlog10p_chipsub_cutoff1.000000_cwt_peaks.gr
NC_000913	IPOD occupancy	Peak	691901	691961	1	+	.	From wt_m9_rdm_glu_merged_truseqnano_nebnext_v6rzlog10p_chipsub_cutoff1.000000_cwt_peaks.gr
NC_000913	IPOD occupancy	Peak	692271	692331	1	+	.	From wt_m9_rdm_glu_merged_truseqnano_nebnext_v6rzlog10p_chipsub_cutoff1.000000_cwt_peaks.gr
NC_000913	IPOD occupancy	Peak	693096	693156	1	+	.	From wt_m9_rdm_glu_merged_truseqnano_nebnext_v6rzlog10p_chipsub_cutoff1.000000_cwt_peaks.gr
NC_000913	IPOD occupancy	Peak	693221	693281	1	+	.	From wt_m9_rdm_glu_merged_truseqnano_nebnext_v6rzlog10p_chipsub_cutoff1.000000_cwt_peaks.gr
NC_000913	IPOD occupancy	Peak	693856	693916	1	+	.	From wt_m9_rdm_glu_merged_truseqnano_nebnext_v6rzlog10p_chipsub_cutoff1.000000_cwt_peaks.gr
NC_000913	IPOD occupancy	Peak	694201	694261	1	+	.	From wt_m9_rdm_glu_merged_truseqnano_nebnext_v6rzlog10p_chipsub_cutoff1.000000_cwt_peaks.gr
NC_000913	IPOD occupancy	Peak	694451	694511	1	+	.	From wt_m9_rdm_glu_merged_truseqnano_nebnext_v6rzlog10p_chipsub_cutoff1.000000_cwt_peaks.gr
NC_000913	IPOD occupancy	Peak	696126	696186	1	+	.	From wt_m9_rdm_glu_merged_truseqnano_nebnext_v6rzlog10p_chipsub_cutoff1.000000_cwt_peaks.gr
NC_000913	IPOD occupancy	Peak	696601	696661	1	+	.	From wt_m9_rdm_glu_merged_truseqnano_nebnext_v6rzlog10p_chipsub_cutoff1.000000_cwt_peaks.gr
NC_000913	IPOD occupancy	Peak	696741	696801	1	+	.	From wt_m9_rdm_glu_merged_truseqnano_nebnext_v6rzlog10p_chipsub_cutoff1.000000_cwt_peaks.gr
NC_000913	IPOD occupancy	Peak	697401	697461	1	+	.	From wt_m9_rdm_glu_merged_truseqnano_nebnext_v6rzlog10p_chipsub_cutoff1.000000_cwt_peaks.gr
NC_000913	IPOD occupancy	Peak	697921	697981	1	+	.	From wt_m9_rdm_glu_merged_truseqnano_nebnext_v6rzlog10p_chipsub_cutoff1.000000_cwt_peaks.gr
NC_000913	IPOD occupancy	Peak	698146	698206	1	+	.	From wt_m9_rdm_glu_merged_truseqnano_nebnext_v6rzlog10p_chipsub_cutoff1.000000_cwt_peaks.gr
NC_000913	IPOD occupancy	Peak	699326	699386	1	+	.	From wt_m9_rdm_glu_merged_truseqnano_nebnext_v6rzlog10p_chipsub_cutoff1.000000_cwt_peaks.gr
NC_000913	IPOD occupancy	Peak	700436	700496	1	+	.	From wt_m9_rdm_glu_merged_truseqnano_nebnext_v6rzlog10p_chipsub_cutoff1.000000_cwt_peaks.gr
NC_000913	IPOD occupancy	Peak	700556	700616	1	+	.	From wt_m9_rdm_glu_merged_truseqnano_nebnext_v6rzlog10p_chipsub_cutoff1.000000_cwt_peaks.gr
NC_000913	IPOD occupancy	Peak	702076	702136	1	+	.	From wt_m9_rdm_glu_merged_truseqnano_nebnext_v6rzlog10p_chipsub_cutoff1.000000_cwt_peaks.gr
NC_000913	IPOD occupancy	Peak	702816	702876	1	+	.	From wt_m9_rdm_glu_merged_truseqnano_nebnext_v6rzlog10p_chipsub_cutoff1.000000_cwt_peaks.gr
NC_000913	IPOD occupancy	Peak	702986	703046	1	+	.	From wt_m9_rdm_glu_merged_truseqnano_nebnext_v6rzlog10p_chipsub_cutoff1.000000_cwt_peaks.gr
NC_000913	IPOD occupancy	Peak	703281	703341	1	+	.	From wt_m9_rdm_glu_merged_truseqnano_nebnext_v6rzlog10p_chipsub_cutoff1.000000_cwt_peaks.gr
NC_000913	IPOD occupancy	Peak	703406	703466	1	+	.	From wt_m9_rdm_glu_merged_truseqnano_nebnext_v6rzlog10p_chipsub_cutoff1.000000_cwt_peaks.gr
NC_000913	IPOD occupancy	Peak	704976	705036	1	+	.	From wt_m9_rdm_glu_merged_truseqnano_nebnext_v6rzlog10p_chipsub_cutoff1.000000_cwt_peaks.gr
NC_000913	IPOD occupancy	Peak	705786	705846	1	+	.	From wt_m9_rdm_glu_merged_truseqnano_nebnext_v6rzlog10p_chipsub_cutoff1.000000_cwt_peaks.gr
NC_000913	IPOD occupancy	Peak	705986	706046	1	+	.	From wt_m9_rdm_glu_merged_truseqnano_nebnext_v6rzlog10p_chipsub_cutoff1.000000_cwt_peaks.gr
NC_000913	IPOD occupancy	Peak	707381	707441	1	+	.	From wt_m9_rdm_glu_merged_truseqnano_nebnext_v6rzlog10p_chipsub_cutoff1.000000_cwt_peaks.gr
NC_000913	IPOD occupancy	Peak	707631	707691	1	+	.	From wt_m9_rdm_glu_merged_truseqnano_nebnext_v6rzlog10p_chipsub_cutoff1.000000_cwt_peaks.gr
NC_000913	IPOD occupancy	Peak	707856	707916	1	+	.	From wt_m9_rdm_glu_merged_truseqnano_nebnext_v6rzlog10p_chipsub_cutoff1.000000_cwt_peaks.gr
NC_000913	IPOD occupancy	Peak	708091	708151	1	+	.	From wt_m9_rdm_glu_merged_truseqnano_nebnext_v6rzlog10p_chipsub_cutoff1.000000_cwt_peaks.gr
NC_000913	IPOD occupancy	Peak	708301	708361	1	+	.	From wt_m9_rdm_glu_merged_truseqnano_nebnext_v6rzlog10p_chipsub_cutoff1.000000_cwt_peaks.gr
NC_000913	IPOD occupancy	Peak	708571	708631	1	+	.	From wt_m9_rdm_glu_merged_truseqnano_nebnext_v6rzlog10p_chipsub_cutoff1.000000_cwt_peaks.gr
NC_000913	IPOD occupancy	Peak	708951	709011	1	+	.	From wt_m9_rdm_glu_merged_truseqnano_nebnext_v6rzlog10p_chipsub_cutoff1.000000_cwt_peaks.gr
NC_000913	IPOD occupancy	Peak	709776	709836	1	+	.	From wt_m9_rdm_glu_merged_truseqnano_nebnext_v6rzlog10p_chipsub_cutoff1.000000_cwt_peaks.gr
NC_000913	IPOD occupancy	Peak	709936	709996	1	+	.	From wt_m9_rdm_glu_merged_truseqnano_nebnext_v6rzlog10p_chipsub_cutoff1.000000_cwt_peaks.gr
NC_000913	IPOD occupancy	Peak	710176	710236	1	+	.	From wt_m9_rdm_glu_merged_truseqnano_nebnext_v6rzlog10p_chipsub_cutoff1.000000_cwt_peaks.gr
NC_000913	IPOD occupancy	Peak	710481	710541	1	+	.	From wt_m9_rdm_glu_merged_truseqnano_nebnext_v6rzlog10p_chipsub_cutoff1.000000_cwt_peaks.gr
NC_000913	IPOD occupancy	Peak	710841	710901	1	+	.	From wt_m9_rdm_glu_merged_truseqnano_nebnext_v6rzlog10p_chipsub_cutoff1.000000_cwt_peaks.gr
NC_000913	IPOD occupancy	Peak	711216	711276	1	+	.	From wt_m9_rdm_glu_merged_truseqnano_nebnext_v6rzlog10p_chipsub_cutoff1.000000_cwt_peaks.gr
NC_000913	IPOD occupancy	Peak	712131	712191	1	+	.	From wt_m9_rdm_glu_merged_truseqnano_nebnext_v6rzlog10p_chipsub_cutoff1.000000_cwt_peaks.gr
NC_000913	IPOD occupancy	Peak	712546	712606	1	+	.	From wt_m9_rdm_glu_merged_truseqnano_nebnext_v6rzlog10p_chipsub_cutoff1.000000_cwt_peaks.gr
NC_000913	IPOD occupancy	Peak	713506	713566	1	+	.	From wt_m9_rdm_glu_merged_truseqnano_nebnext_v6rzlog10p_chipsub_cutoff1.000000_cwt_peaks.gr
NC_000913	IPOD occupancy	Peak	713606	713666	1	+	.	From wt_m9_rdm_glu_merged_truseqnano_nebnext_v6rzlog10p_chipsub_cutoff1.000000_cwt_peaks.gr
NC_000913	IPOD occupancy	Peak	714996	715056	1	+	.	From wt_m9_rdm_glu_merged_truseqnano_nebnext_v6rzlog10p_chipsub_cutoff1.000000_cwt_peaks.gr
NC_000913	IPOD occupancy	Peak	715286	715346	1	+	.	From wt_m9_rdm_glu_merged_truseqnano_nebnext_v6rzlog10p_chipsub_cutoff1.000000_cwt_peaks.gr
NC_000913	IPOD occupancy	Peak	715521	715581	1	+	.	From wt_m9_rdm_glu_merged_truseqnano_nebnext_v6rzlog10p_chipsub_cutoff1.000000_cwt_peaks.gr
NC_000913	IPOD occupancy	Peak	715661	715721	1	+	.	From wt_m9_rdm_glu_merged_truseqnano_nebnext_v6rzlog10p_chipsub_cutoff1.000000_cwt_peaks.gr
NC_000913	IPOD occupancy	Peak	715961	716021	1	+	.	From wt_m9_rdm_glu_merged_truseqnano_nebnext_v6rzlog10p_chipsub_cutoff1.000000_cwt_peaks.gr
NC_000913	IPOD occupancy	Peak	716126	716186	1	+	.	From wt_m9_rdm_glu_merged_truseqnano_nebnext_v6rzlog10p_chipsub_cutoff1.000000_cwt_peaks.gr
NC_000913	IPOD occupancy	Peak	716241	716301	1	+	.	From wt_m9_rdm_glu_merged_truseqnano_nebnext_v6rzlog10p_chipsub_cutoff1.000000_cwt_peaks.gr
NC_000913	IPOD occupancy	Peak	716436	716496	1	+	.	From wt_m9_rdm_glu_merged_truseqnano_nebnext_v6rzlog10p_chipsub_cutoff1.000000_cwt_peaks.gr
NC_000913	IPOD occupancy	Peak	716531	716591	1	+	.	From wt_m9_rdm_glu_merged_truseqnano_nebnext_v6rzlog10p_chipsub_cutoff1.000000_cwt_peaks.gr
NC_000913	IPOD occupancy	Peak	716661	716721	1	+	.	From wt_m9_rdm_glu_merged_truseqnano_nebnext_v6rzlog10p_chipsub_cutoff1.000000_cwt_peaks.gr
NC_000913	IPOD occupancy	Peak	716901	716961	1	+	.	From wt_m9_rdm_glu_merged_truseqnano_nebnext_v6rzlog10p_chipsub_cutoff1.000000_cwt_peaks.gr
NC_000913	IPOD occupancy	Peak	717041	717101	1	+	.	From wt_m9_rdm_glu_merged_truseqnano_nebnext_v6rzlog10p_chipsub_cutoff1.000000_cwt_peaks.gr
NC_000913	IPOD occupancy	Peak	718091	718151	1	+	.	From wt_m9_rdm_glu_merged_truseqnano_nebnext_v6rzlog10p_chipsub_cutoff1.000000_cwt_peaks.gr
NC_000913	IPOD occupancy	Peak	718621	718681	1	+	.	From wt_m9_rdm_glu_merged_truseqnano_nebnext_v6rzlog10p_chipsub_cutoff1.000000_cwt_peaks.gr
NC_000913	IPOD occupancy	Peak	718786	718846	1	+	.	From wt_m9_rdm_glu_merged_truseqnano_nebnext_v6rzlog10p_chipsub_cutoff1.000000_cwt_peaks.gr
NC_000913	IPOD occupancy	Peak	718991	719051	1	+	.	From wt_m9_rdm_glu_merged_truseqnano_nebnext_v6rzlog10p_chipsub_cutoff1.000000_cwt_peaks.gr
NC_000913	IPOD occupancy	Peak	719156	719216	1	+	.	From wt_m9_rdm_glu_merged_truseqnano_nebnext_v6rzlog10p_chipsub_cutoff1.000000_cwt_peaks.gr
NC_000913	IPOD occupancy	Peak	719336	719396	1	+	.	From wt_m9_rdm_glu_merged_truseqnano_nebnext_v6rzlog10p_chipsub_cutoff1.000000_cwt_peaks.gr
NC_000913	IPOD occupancy	Peak	719701	719761	1	+	.	From wt_m9_rdm_glu_merged_truseqnano_nebnext_v6rzlog10p_chipsub_cutoff1.000000_cwt_peaks.gr
NC_000913	IPOD occupancy	Peak	720236	720296	1	+	.	From wt_m9_rdm_glu_merged_truseqnano_nebnext_v6rzlog10p_chipsub_cutoff1.000000_cwt_peaks.gr
NC_000913	IPOD occupancy	Peak	720336	720396	1	+	.	From wt_m9_rdm_glu_merged_truseqnano_nebnext_v6rzlog10p_chipsub_cutoff1.000000_cwt_peaks.gr
NC_000913	IPOD occupancy	Peak	720446	720506	1	+	.	From wt_m9_rdm_glu_merged_truseqnano_nebnext_v6rzlog10p_chipsub_cutoff1.000000_cwt_peaks.gr
NC_000913	IPOD occupancy	Peak	720616	720676	1	+	.	From wt_m9_rdm_glu_merged_truseqnano_nebnext_v6rzlog10p_chipsub_cutoff1.000000_cwt_peaks.gr
NC_000913	IPOD occupancy	Peak	720751	720811	1	+	.	From wt_m9_rdm_glu_merged_truseqnano_nebnext_v6rzlog10p_chipsub_cutoff1.000000_cwt_peaks.gr
NC_000913	IPOD occupancy	Peak	720896	720991	1	+	.	From wt_m9_rdm_glu_merged_truseqnano_nebnext_v6rzlog10p_chipsub_cutoff1.000000_cwt_peaks.gr
NC_000913	IPOD occupancy	Peak	721696	721756	1	+	.	From wt_m9_rdm_glu_merged_truseqnano_nebnext_v6rzlog10p_chipsub_cutoff1.000000_cwt_peaks.gr
NC_000913	IPOD occupancy	Peak	721866	721926	1	+	.	From wt_m9_rdm_glu_merged_truseqnano_nebnext_v6rzlog10p_chipsub_cutoff1.000000_cwt_peaks.gr
NC_000913	IPOD occupancy	Peak	722236	722296	1	+	.	From wt_m9_rdm_glu_merged_truseqnano_nebnext_v6rzlog10p_chipsub_cutoff1.000000_cwt_peaks.gr
NC_000913	IPOD occupancy	Peak	722591	722651	1	+	.	From wt_m9_rdm_glu_merged_truseqnano_nebnext_v6rzlog10p_chipsub_cutoff1.000000_cwt_peaks.gr
NC_000913	IPOD occupancy	Peak	723591	723651	1	+	.	From wt_m9_rdm_glu_merged_truseqnano_nebnext_v6rzlog10p_chipsub_cutoff1.000000_cwt_peaks.gr
NC_000913	IPOD occupancy	Peak	724786	724846	1	+	.	From wt_m9_rdm_glu_merged_truseqnano_nebnext_v6rzlog10p_chipsub_cutoff1.000000_cwt_peaks.gr
NC_000913	IPOD occupancy	Peak	724926	724986	1	+	.	From wt_m9_rdm_glu_merged_truseqnano_nebnext_v6rzlog10p_chipsub_cutoff1.000000_cwt_peaks.gr
NC_000913	IPOD occupancy	Peak	725096	725156	1	+	.	From wt_m9_rdm_glu_merged_truseqnano_nebnext_v6rzlog10p_chipsub_cutoff1.000000_cwt_peaks.gr
NC_000913	IPOD occupancy	Peak	726606	726666	1	+	.	From wt_m9_rdm_glu_merged_truseqnano_nebnext_v6rzlog10p_chipsub_cutoff1.000000_cwt_peaks.gr
NC_000913	IPOD occupancy	Peak	727016	727076	1	+	.	From wt_m9_rdm_glu_merged_truseqnano_nebnext_v6rzlog10p_chipsub_cutoff1.000000_cwt_peaks.gr
NC_000913	IPOD occupancy	Peak	728786	728846	1	+	.	From wt_m9_rdm_glu_merged_truseqnano_nebnext_v6rzlog10p_chipsub_cutoff1.000000_cwt_peaks.gr
NC_000913	IPOD occupancy	Peak	728981	729041	1	+	.	From wt_m9_rdm_glu_merged_truseqnano_nebnext_v6rzlog10p_chipsub_cutoff1.000000_cwt_peaks.gr
NC_000913	IPOD occupancy	Peak	729241	729301	1	+	.	From wt_m9_rdm_glu_merged_truseqnano_nebnext_v6rzlog10p_chipsub_cutoff1.000000_cwt_peaks.gr
NC_000913	IPOD occupancy	Peak	729436	729496	1	+	.	From wt_m9_rdm_glu_merged_truseqnano_nebnext_v6rzlog10p_chipsub_cutoff1.000000_cwt_peaks.gr
NC_000913	IPOD occupancy	Peak	729986	730046	1	+	.	From wt_m9_rdm_glu_merged_truseqnano_nebnext_v6rzlog10p_chipsub_cutoff1.000000_cwt_peaks.gr
NC_000913	IPOD occupancy	Peak	730201	730261	1	+	.	From wt_m9_rdm_glu_merged_truseqnano_nebnext_v6rzlog10p_chipsub_cutoff1.000000_cwt_peaks.gr
NC_000913	IPOD occupancy	Peak	730381	730441	1	+	.	From wt_m9_rdm_glu_merged_truseqnano_nebnext_v6rzlog10p_chipsub_cutoff1.000000_cwt_peaks.gr
NC_000913	IPOD occupancy	Peak	730591	730651	1	+	.	From wt_m9_rdm_glu_merged_truseqnano_nebnext_v6rzlog10p_chipsub_cutoff1.000000_cwt_peaks.gr
NC_000913	IPOD occupancy	Peak	731096	731156	1	+	.	From wt_m9_rdm_glu_merged_truseqnano_nebnext_v6rzlog10p_chipsub_cutoff1.000000_cwt_peaks.gr
NC_000913	IPOD occupancy	Peak	731301	731361	1	+	.	From wt_m9_rdm_glu_merged_truseqnano_nebnext_v6rzlog10p_chipsub_cutoff1.000000_cwt_peaks.gr
NC_000913	IPOD occupancy	Peak	731486	731546	1	+	.	From wt_m9_rdm_glu_merged_truseqnano_nebnext_v6rzlog10p_chipsub_cutoff1.000000_cwt_peaks.gr
NC_000913	IPOD occupancy	Peak	731591	731651	1	+	.	From wt_m9_rdm_glu_merged_truseqnano_nebnext_v6rzlog10p_chipsub_cutoff1.000000_cwt_peaks.gr
NC_000913	IPOD occupancy	Peak	732201	732261	1	+	.	From wt_m9_rdm_glu_merged_truseqnano_nebnext_v6rzlog10p_chipsub_cutoff1.000000_cwt_peaks.gr
NC_000913	IPOD occupancy	Peak	732396	732456	1	+	.	From wt_m9_rdm_glu_merged_truseqnano_nebnext_v6rzlog10p_chipsub_cutoff1.000000_cwt_peaks.gr
NC_000913	IPOD occupancy	Peak	732656	732716	1	+	.	From wt_m9_rdm_glu_merged_truseqnano_nebnext_v6rzlog10p_chipsub_cutoff1.000000_cwt_peaks.gr
NC_000913	IPOD occupancy	Peak	732851	732911	1	+	.	From wt_m9_rdm_glu_merged_truseqnano_nebnext_v6rzlog10p_chipsub_cutoff1.000000_cwt_peaks.gr
NC_000913	IPOD occupancy	Peak	732986	733046	1	+	.	From wt_m9_rdm_glu_merged_truseqnano_nebnext_v6rzlog10p_chipsub_cutoff1.000000_cwt_peaks.gr
NC_000913	IPOD occupancy	Peak	733141	733201	1	+	.	From wt_m9_rdm_glu_merged_truseqnano_nebnext_v6rzlog10p_chipsub_cutoff1.000000_cwt_peaks.gr
NC_000913	IPOD occupancy	Peak	733281	733341	1	+	.	From wt_m9_rdm_glu_merged_truseqnano_nebnext_v6rzlog10p_chipsub_cutoff1.000000_cwt_peaks.gr
NC_000913	IPOD occupancy	Peak	733381	733441	1	+	.	From wt_m9_rdm_glu_merged_truseqnano_nebnext_v6rzlog10p_chipsub_cutoff1.000000_cwt_peaks.gr
NC_000913	IPOD occupancy	Peak	733631	733691	1	+	.	From wt_m9_rdm_glu_merged_truseqnano_nebnext_v6rzlog10p_chipsub_cutoff1.000000_cwt_peaks.gr
NC_000913	IPOD occupancy	Peak	733756	733816	1	+	.	From wt_m9_rdm_glu_merged_truseqnano_nebnext_v6rzlog10p_chipsub_cutoff1.000000_cwt_peaks.gr
NC_000913	IPOD occupancy	Peak	733956	734016	1	+	.	From wt_m9_rdm_glu_merged_truseqnano_nebnext_v6rzlog10p_chipsub_cutoff1.000000_cwt_peaks.gr
NC_000913	IPOD occupancy	Peak	734166	734226	1	+	.	From wt_m9_rdm_glu_merged_truseqnano_nebnext_v6rzlog10p_chipsub_cutoff1.000000_cwt_peaks.gr
NC_000913	IPOD occupancy	Peak	734331	734391	1	+	.	From wt_m9_rdm_glu_merged_truseqnano_nebnext_v6rzlog10p_chipsub_cutoff1.000000_cwt_peaks.gr
NC_000913	IPOD occupancy	Peak	734596	734656	1	+	.	From wt_m9_rdm_glu_merged_truseqnano_nebnext_v6rzlog10p_chipsub_cutoff1.000000_cwt_peaks.gr
NC_000913	IPOD occupancy	Peak	734716	734776	1	+	.	From wt_m9_rdm_glu_merged_truseqnano_nebnext_v6rzlog10p_chipsub_cutoff1.000000_cwt_peaks.gr
NC_000913	IPOD occupancy	Peak	734846	734906	1	+	.	From wt_m9_rdm_glu_merged_truseqnano_nebnext_v6rzlog10p_chipsub_cutoff1.000000_cwt_peaks.gr
NC_000913	IPOD occupancy	Peak	734976	735036	1	+	.	From wt_m9_rdm_glu_merged_truseqnano_nebnext_v6rzlog10p_chipsub_cutoff1.000000_cwt_peaks.gr
NC_000913	IPOD occupancy	Peak	735201	735261	1	+	.	From wt_m9_rdm_glu_merged_truseqnano_nebnext_v6rzlog10p_chipsub_cutoff1.000000_cwt_peaks.gr
NC_000913	IPOD occupancy	Peak	735366	735426	1	+	.	From wt_m9_rdm_glu_merged_truseqnano_nebnext_v6rzlog10p_chipsub_cutoff1.000000_cwt_peaks.gr
NC_000913	IPOD occupancy	Peak	735656	735716	1	+	.	From wt_m9_rdm_glu_merged_truseqnano_nebnext_v6rzlog10p_chipsub_cutoff1.000000_cwt_peaks.gr
NC_000913	IPOD occupancy	Peak	735821	735881	1	+	.	From wt_m9_rdm_glu_merged_truseqnano_nebnext_v6rzlog10p_chipsub_cutoff1.000000_cwt_peaks.gr
NC_000913	IPOD occupancy	Peak	736016	736076	1	+	.	From wt_m9_rdm_glu_merged_truseqnano_nebnext_v6rzlog10p_chipsub_cutoff1.000000_cwt_peaks.gr
NC_000913	IPOD occupancy	Peak	736236	736296	1	+	.	From wt_m9_rdm_glu_merged_truseqnano_nebnext_v6rzlog10p_chipsub_cutoff1.000000_cwt_peaks.gr
NC_000913	IPOD occupancy	Peak	736426	736486	1	+	.	From wt_m9_rdm_glu_merged_truseqnano_nebnext_v6rzlog10p_chipsub_cutoff1.000000_cwt_peaks.gr
NC_000913	IPOD occupancy	Peak	736606	736666	1	+	.	From wt_m9_rdm_glu_merged_truseqnano_nebnext_v6rzlog10p_chipsub_cutoff1.000000_cwt_peaks.gr
NC_000913	IPOD occupancy	Peak	736806	736866	1	+	.	From wt_m9_rdm_glu_merged_truseqnano_nebnext_v6rzlog10p_chipsub_cutoff1.000000_cwt_peaks.gr
NC_000913	IPOD occupancy	Peak	736986	737046	1	+	.	From wt_m9_rdm_glu_merged_truseqnano_nebnext_v6rzlog10p_chipsub_cutoff1.000000_cwt_peaks.gr
NC_000913	IPOD occupancy	Peak	737311	737371	1	+	.	From wt_m9_rdm_glu_merged_truseqnano_nebnext_v6rzlog10p_chipsub_cutoff1.000000_cwt_peaks.gr
NC_000913	IPOD occupancy	Peak	737516	737576	1	+	.	From wt_m9_rdm_glu_merged_truseqnano_nebnext_v6rzlog10p_chipsub_cutoff1.000000_cwt_peaks.gr
NC_000913	IPOD occupancy	Peak	737741	737801	1	+	.	From wt_m9_rdm_glu_merged_truseqnano_nebnext_v6rzlog10p_chipsub_cutoff1.000000_cwt_peaks.gr
NC_000913	IPOD occupancy	Peak	737836	737896	1	+	.	From wt_m9_rdm_glu_merged_truseqnano_nebnext_v6rzlog10p_chipsub_cutoff1.000000_cwt_peaks.gr
NC_000913	IPOD occupancy	Peak	738016	738076	1	+	.	From wt_m9_rdm_glu_merged_truseqnano_nebnext_v6rzlog10p_chipsub_cutoff1.000000_cwt_peaks.gr
NC_000913	IPOD occupancy	Peak	738231	738291	1	+	.	From wt_m9_rdm_glu_merged_truseqnano_nebnext_v6rzlog10p_chipsub_cutoff1.000000_cwt_peaks.gr
NC_000913	IPOD occupancy	Peak	738531	738591	1	+	.	From wt_m9_rdm_glu_merged_truseqnano_nebnext_v6rzlog10p_chipsub_cutoff1.000000_cwt_peaks.gr
NC_000913	IPOD occupancy	Peak	738631	738691	1	+	.	From wt_m9_rdm_glu_merged_truseqnano_nebnext_v6rzlog10p_chipsub_cutoff1.000000_cwt_peaks.gr
NC_000913	IPOD occupancy	Peak	738801	738861	1	+	.	From wt_m9_rdm_glu_merged_truseqnano_nebnext_v6rzlog10p_chipsub_cutoff1.000000_cwt_peaks.gr
NC_000913	IPOD occupancy	Peak	738911	738971	1	+	.	From wt_m9_rdm_glu_merged_truseqnano_nebnext_v6rzlog10p_chipsub_cutoff1.000000_cwt_peaks.gr
NC_000913	IPOD occupancy	Peak	739166	739226	1	+	.	From wt_m9_rdm_glu_merged_truseqnano_nebnext_v6rzlog10p_chipsub_cutoff1.000000_cwt_peaks.gr
NC_000913	IPOD occupancy	Peak	739386	739446	1	+	.	From wt_m9_rdm_glu_merged_truseqnano_nebnext_v6rzlog10p_chipsub_cutoff1.000000_cwt_peaks.gr
NC_000913	IPOD occupancy	Peak	739711	739771	1	+	.	From wt_m9_rdm_glu_merged_truseqnano_nebnext_v6rzlog10p_chipsub_cutoff1.000000_cwt_peaks.gr
NC_000913	IPOD occupancy	Peak	739926	739986	1	+	.	From wt_m9_rdm_glu_merged_truseqnano_nebnext_v6rzlog10p_chipsub_cutoff1.000000_cwt_peaks.gr
NC_000913	IPOD occupancy	Peak	740376	740436	1	+	.	From wt_m9_rdm_glu_merged_truseqnano_nebnext_v6rzlog10p_chipsub_cutoff1.000000_cwt_peaks.gr
NC_000913	IPOD occupancy	Peak	740976	741036	1	+	.	From wt_m9_rdm_glu_merged_truseqnano_nebnext_v6rzlog10p_chipsub_cutoff1.000000_cwt_peaks.gr
NC_000913	IPOD occupancy	Peak	741821	741881	1	+	.	From wt_m9_rdm_glu_merged_truseqnano_nebnext_v6rzlog10p_chipsub_cutoff1.000000_cwt_peaks.gr
NC_000913	IPOD occupancy	Peak	742041	742101	1	+	.	From wt_m9_rdm_glu_merged_truseqnano_nebnext_v6rzlog10p_chipsub_cutoff1.000000_cwt_peaks.gr
NC_000913	IPOD occupancy	Peak	742411	742471	1	+	.	From wt_m9_rdm_glu_merged_truseqnano_nebnext_v6rzlog10p_chipsub_cutoff1.000000_cwt_peaks.gr
NC_000913	IPOD occupancy	Peak	742641	742701	1	+	.	From wt_m9_rdm_glu_merged_truseqnano_nebnext_v6rzlog10p_chipsub_cutoff1.000000_cwt_peaks.gr
NC_000913	IPOD occupancy	Peak	742831	742891	1	+	.	From wt_m9_rdm_glu_merged_truseqnano_nebnext_v6rzlog10p_chipsub_cutoff1.000000_cwt_peaks.gr
NC_000913	IPOD occupancy	Peak	743066	743126	1	+	.	From wt_m9_rdm_glu_merged_truseqnano_nebnext_v6rzlog10p_chipsub_cutoff1.000000_cwt_peaks.gr
NC_000913	IPOD occupancy	Peak	743431	743491	1	+	.	From wt_m9_rdm_glu_merged_truseqnano_nebnext_v6rzlog10p_chipsub_cutoff1.000000_cwt_peaks.gr
NC_000913	IPOD occupancy	Peak	743526	743586	1	+	.	From wt_m9_rdm_glu_merged_truseqnano_nebnext_v6rzlog10p_chipsub_cutoff1.000000_cwt_peaks.gr
NC_000913	IPOD occupancy	Peak	744191	744251	1	+	.	From wt_m9_rdm_glu_merged_truseqnano_nebnext_v6rzlog10p_chipsub_cutoff1.000000_cwt_peaks.gr
NC_000913	IPOD occupancy	Peak	745141	745201	1	+	.	From wt_m9_rdm_glu_merged_truseqnano_nebnext_v6rzlog10p_chipsub_cutoff1.000000_cwt_peaks.gr
NC_000913	IPOD occupancy	Peak	745886	745946	1	+	.	From wt_m9_rdm_glu_merged_truseqnano_nebnext_v6rzlog10p_chipsub_cutoff1.000000_cwt_peaks.gr
NC_000913	IPOD occupancy	Peak	746011	746071	1	+	.	From wt_m9_rdm_glu_merged_truseqnano_nebnext_v6rzlog10p_chipsub_cutoff1.000000_cwt_peaks.gr
NC_000913	IPOD occupancy	Peak	747616	747676	1	+	.	From wt_m9_rdm_glu_merged_truseqnano_nebnext_v6rzlog10p_chipsub_cutoff1.000000_cwt_peaks.gr
NC_000913	IPOD occupancy	Peak	747911	747971	1	+	.	From wt_m9_rdm_glu_merged_truseqnano_nebnext_v6rzlog10p_chipsub_cutoff1.000000_cwt_peaks.gr
NC_000913	IPOD occupancy	Peak	748021	748081	1	+	.	From wt_m9_rdm_glu_merged_truseqnano_nebnext_v6rzlog10p_chipsub_cutoff1.000000_cwt_peaks.gr
NC_000913	IPOD occupancy	Peak	748116	748176	1	+	.	From wt_m9_rdm_glu_merged_truseqnano_nebnext_v6rzlog10p_chipsub_cutoff1.000000_cwt_peaks.gr
NC_000913	IPOD occupancy	Peak	748841	748901	1	+	.	From wt_m9_rdm_glu_merged_truseqnano_nebnext_v6rzlog10p_chipsub_cutoff1.000000_cwt_peaks.gr
NC_000913	IPOD occupancy	Peak	749161	749221	1	+	.	From wt_m9_rdm_glu_merged_truseqnano_nebnext_v6rzlog10p_chipsub_cutoff1.000000_cwt_peaks.gr
NC_000913	IPOD occupancy	Peak	749376	749436	1	+	.	From wt_m9_rdm_glu_merged_truseqnano_nebnext_v6rzlog10p_chipsub_cutoff1.000000_cwt_peaks.gr
NC_000913	IPOD occupancy	Peak	749661	749721	1	+	.	From wt_m9_rdm_glu_merged_truseqnano_nebnext_v6rzlog10p_chipsub_cutoff1.000000_cwt_peaks.gr
NC_000913	IPOD occupancy	Peak	749796	749856	1	+	.	From wt_m9_rdm_glu_merged_truseqnano_nebnext_v6rzlog10p_chipsub_cutoff1.000000_cwt_peaks.gr
NC_000913	IPOD occupancy	Peak	750276	750336	1	+	.	From wt_m9_rdm_glu_merged_truseqnano_nebnext_v6rzlog10p_chipsub_cutoff1.000000_cwt_peaks.gr
NC_000913	IPOD occupancy	Peak	751886	751946	1	+	.	From wt_m9_rdm_glu_merged_truseqnano_nebnext_v6rzlog10p_chipsub_cutoff1.000000_cwt_peaks.gr
NC_000913	IPOD occupancy	Peak	752036	752096	1	+	.	From wt_m9_rdm_glu_merged_truseqnano_nebnext_v6rzlog10p_chipsub_cutoff1.000000_cwt_peaks.gr
NC_000913	IPOD occupancy	Peak	752176	752236	1	+	.	From wt_m9_rdm_glu_merged_truseqnano_nebnext_v6rzlog10p_chipsub_cutoff1.000000_cwt_peaks.gr
NC_000913	IPOD occupancy	Peak	752616	752676	1	+	.	From wt_m9_rdm_glu_merged_truseqnano_nebnext_v6rzlog10p_chipsub_cutoff1.000000_cwt_peaks.gr
NC_000913	IPOD occupancy	Peak	752801	752861	1	+	.	From wt_m9_rdm_glu_merged_truseqnano_nebnext_v6rzlog10p_chipsub_cutoff1.000000_cwt_peaks.gr
NC_000913	IPOD occupancy	Peak	752966	753026	1	+	.	From wt_m9_rdm_glu_merged_truseqnano_nebnext_v6rzlog10p_chipsub_cutoff1.000000_cwt_peaks.gr
NC_000913	IPOD occupancy	Peak	753256	753316	1	+	.	From wt_m9_rdm_glu_merged_truseqnano_nebnext_v6rzlog10p_chipsub_cutoff1.000000_cwt_peaks.gr
NC_000913	IPOD occupancy	Peak	753906	753966	1	+	.	From wt_m9_rdm_glu_merged_truseqnano_nebnext_v6rzlog10p_chipsub_cutoff1.000000_cwt_peaks.gr
NC_000913	IPOD occupancy	Peak	754106	754166	1	+	.	From wt_m9_rdm_glu_merged_truseqnano_nebnext_v6rzlog10p_chipsub_cutoff1.000000_cwt_peaks.gr
NC_000913	IPOD occupancy	Peak	754436	754496	1	+	.	From wt_m9_rdm_glu_merged_truseqnano_nebnext_v6rzlog10p_chipsub_cutoff1.000000_cwt_peaks.gr
NC_000913	IPOD occupancy	Peak	754591	754651	1	+	.	From wt_m9_rdm_glu_merged_truseqnano_nebnext_v6rzlog10p_chipsub_cutoff1.000000_cwt_peaks.gr
NC_000913	IPOD occupancy	Peak	754786	754846	1	+	.	From wt_m9_rdm_glu_merged_truseqnano_nebnext_v6rzlog10p_chipsub_cutoff1.000000_cwt_peaks.gr
NC_000913	IPOD occupancy	Peak	755156	755216	1	+	.	From wt_m9_rdm_glu_merged_truseqnano_nebnext_v6rzlog10p_chipsub_cutoff1.000000_cwt_peaks.gr
NC_000913	IPOD occupancy	Peak	755616	755676	1	+	.	From wt_m9_rdm_glu_merged_truseqnano_nebnext_v6rzlog10p_chipsub_cutoff1.000000_cwt_peaks.gr
NC_000913	IPOD occupancy	Peak	755751	755811	1	+	.	From wt_m9_rdm_glu_merged_truseqnano_nebnext_v6rzlog10p_chipsub_cutoff1.000000_cwt_peaks.gr
NC_000913	IPOD occupancy	Peak	756516	756576	1	+	.	From wt_m9_rdm_glu_merged_truseqnano_nebnext_v6rzlog10p_chipsub_cutoff1.000000_cwt_peaks.gr
NC_000913	IPOD occupancy	Peak	757776	757836	1	+	.	From wt_m9_rdm_glu_merged_truseqnano_nebnext_v6rzlog10p_chipsub_cutoff1.000000_cwt_peaks.gr
NC_000913	IPOD occupancy	Peak	758646	758706	1	+	.	From wt_m9_rdm_glu_merged_truseqnano_nebnext_v6rzlog10p_chipsub_cutoff1.000000_cwt_peaks.gr
NC_000913	IPOD occupancy	Peak	760566	760626	1	+	.	From wt_m9_rdm_glu_merged_truseqnano_nebnext_v6rzlog10p_chipsub_cutoff1.000000_cwt_peaks.gr
NC_000913	IPOD occupancy	Peak	760906	760966	1	+	.	From wt_m9_rdm_glu_merged_truseqnano_nebnext_v6rzlog10p_chipsub_cutoff1.000000_cwt_peaks.gr
NC_000913	IPOD occupancy	Peak	761161	761221	1	+	.	From wt_m9_rdm_glu_merged_truseqnano_nebnext_v6rzlog10p_chipsub_cutoff1.000000_cwt_peaks.gr
NC_000913	IPOD occupancy	Peak	761481	761541	1	+	.	From wt_m9_rdm_glu_merged_truseqnano_nebnext_v6rzlog10p_chipsub_cutoff1.000000_cwt_peaks.gr
NC_000913	IPOD occupancy	Peak	762121	762181	1	+	.	From wt_m9_rdm_glu_merged_truseqnano_nebnext_v6rzlog10p_chipsub_cutoff1.000000_cwt_peaks.gr
NC_000913	IPOD occupancy	Peak	762371	762431	1	+	.	From wt_m9_rdm_glu_merged_truseqnano_nebnext_v6rzlog10p_chipsub_cutoff1.000000_cwt_peaks.gr
NC_000913	IPOD occupancy	Peak	762996	763056	1	+	.	From wt_m9_rdm_glu_merged_truseqnano_nebnext_v6rzlog10p_chipsub_cutoff1.000000_cwt_peaks.gr
NC_000913	IPOD occupancy	Peak	764071	764131	1	+	.	From wt_m9_rdm_glu_merged_truseqnano_nebnext_v6rzlog10p_chipsub_cutoff1.000000_cwt_peaks.gr
NC_000913	IPOD occupancy	Peak	765011	765071	1	+	.	From wt_m9_rdm_glu_merged_truseqnano_nebnext_v6rzlog10p_chipsub_cutoff1.000000_cwt_peaks.gr
NC_000913	IPOD occupancy	Peak	765121	765181	1	+	.	From wt_m9_rdm_glu_merged_truseqnano_nebnext_v6rzlog10p_chipsub_cutoff1.000000_cwt_peaks.gr
NC_000913	IPOD occupancy	Peak	765941	766001	1	+	.	From wt_m9_rdm_glu_merged_truseqnano_nebnext_v6rzlog10p_chipsub_cutoff1.000000_cwt_peaks.gr
NC_000913	IPOD occupancy	Peak	766291	766351	1	+	.	From wt_m9_rdm_glu_merged_truseqnano_nebnext_v6rzlog10p_chipsub_cutoff1.000000_cwt_peaks.gr
NC_000913	IPOD occupancy	Peak	766611	766671	1	+	.	From wt_m9_rdm_glu_merged_truseqnano_nebnext_v6rzlog10p_chipsub_cutoff1.000000_cwt_peaks.gr
NC_000913	IPOD occupancy	Peak	767241	767301	1	+	.	From wt_m9_rdm_glu_merged_truseqnano_nebnext_v6rzlog10p_chipsub_cutoff1.000000_cwt_peaks.gr
NC_000913	IPOD occupancy	Peak	768076	768136	1	+	.	From wt_m9_rdm_glu_merged_truseqnano_nebnext_v6rzlog10p_chipsub_cutoff1.000000_cwt_peaks.gr
NC_000913	IPOD occupancy	Peak	768441	768501	1	+	.	From wt_m9_rdm_glu_merged_truseqnano_nebnext_v6rzlog10p_chipsub_cutoff1.000000_cwt_peaks.gr
NC_000913	IPOD occupancy	Peak	768676	768736	1	+	.	From wt_m9_rdm_glu_merged_truseqnano_nebnext_v6rzlog10p_chipsub_cutoff1.000000_cwt_peaks.gr
NC_000913	IPOD occupancy	Peak	768836	768896	1	+	.	From wt_m9_rdm_glu_merged_truseqnano_nebnext_v6rzlog10p_chipsub_cutoff1.000000_cwt_peaks.gr
NC_000913	IPOD occupancy	Peak	769296	769356	1	+	.	From wt_m9_rdm_glu_merged_truseqnano_nebnext_v6rzlog10p_chipsub_cutoff1.000000_cwt_peaks.gr
NC_000913	IPOD occupancy	Peak	769751	769811	1	+	.	From wt_m9_rdm_glu_merged_truseqnano_nebnext_v6rzlog10p_chipsub_cutoff1.000000_cwt_peaks.gr
NC_000913	IPOD occupancy	Peak	770016	770076	1	+	.	From wt_m9_rdm_glu_merged_truseqnano_nebnext_v6rzlog10p_chipsub_cutoff1.000000_cwt_peaks.gr
NC_000913	IPOD occupancy	Peak	770266	770326	1	+	.	From wt_m9_rdm_glu_merged_truseqnano_nebnext_v6rzlog10p_chipsub_cutoff1.000000_cwt_peaks.gr
NC_000913	IPOD occupancy	Peak	770496	770556	1	+	.	From wt_m9_rdm_glu_merged_truseqnano_nebnext_v6rzlog10p_chipsub_cutoff1.000000_cwt_peaks.gr
NC_000913	IPOD occupancy	Peak	770676	770736	1	+	.	From wt_m9_rdm_glu_merged_truseqnano_nebnext_v6rzlog10p_chipsub_cutoff1.000000_cwt_peaks.gr
NC_000913	IPOD occupancy	Peak	770841	770901	1	+	.	From wt_m9_rdm_glu_merged_truseqnano_nebnext_v6rzlog10p_chipsub_cutoff1.000000_cwt_peaks.gr
NC_000913	IPOD occupancy	Peak	771041	771101	1	+	.	From wt_m9_rdm_glu_merged_truseqnano_nebnext_v6rzlog10p_chipsub_cutoff1.000000_cwt_peaks.gr
NC_000913	IPOD occupancy	Peak	772041	772101	1	+	.	From wt_m9_rdm_glu_merged_truseqnano_nebnext_v6rzlog10p_chipsub_cutoff1.000000_cwt_peaks.gr
NC_000913	IPOD occupancy	Peak	772376	772436	1	+	.	From wt_m9_rdm_glu_merged_truseqnano_nebnext_v6rzlog10p_chipsub_cutoff1.000000_cwt_peaks.gr
NC_000913	IPOD occupancy	Peak	773396	773456	1	+	.	From wt_m9_rdm_glu_merged_truseqnano_nebnext_v6rzlog10p_chipsub_cutoff1.000000_cwt_peaks.gr
NC_000913	IPOD occupancy	Peak	773576	773636	1	+	.	From wt_m9_rdm_glu_merged_truseqnano_nebnext_v6rzlog10p_chipsub_cutoff1.000000_cwt_peaks.gr
NC_000913	IPOD occupancy	Peak	774296	774356	1	+	.	From wt_m9_rdm_glu_merged_truseqnano_nebnext_v6rzlog10p_chipsub_cutoff1.000000_cwt_peaks.gr
NC_000913	IPOD occupancy	Peak	774496	774556	1	+	.	From wt_m9_rdm_glu_merged_truseqnano_nebnext_v6rzlog10p_chipsub_cutoff1.000000_cwt_peaks.gr
NC_000913	IPOD occupancy	Peak	774806	774866	1	+	.	From wt_m9_rdm_glu_merged_truseqnano_nebnext_v6rzlog10p_chipsub_cutoff1.000000_cwt_peaks.gr
NC_000913	IPOD occupancy	Peak	775186	775246	1	+	.	From wt_m9_rdm_glu_merged_truseqnano_nebnext_v6rzlog10p_chipsub_cutoff1.000000_cwt_peaks.gr
NC_000913	IPOD occupancy	Peak	775476	775536	1	+	.	From wt_m9_rdm_glu_merged_truseqnano_nebnext_v6rzlog10p_chipsub_cutoff1.000000_cwt_peaks.gr
NC_000913	IPOD occupancy	Peak	775881	775941	1	+	.	From wt_m9_rdm_glu_merged_truseqnano_nebnext_v6rzlog10p_chipsub_cutoff1.000000_cwt_peaks.gr
NC_000913	IPOD occupancy	Peak	776181	776241	1	+	.	From wt_m9_rdm_glu_merged_truseqnano_nebnext_v6rzlog10p_chipsub_cutoff1.000000_cwt_peaks.gr
NC_000913	IPOD occupancy	Peak	776401	776461	1	+	.	From wt_m9_rdm_glu_merged_truseqnano_nebnext_v6rzlog10p_chipsub_cutoff1.000000_cwt_peaks.gr
NC_000913	IPOD occupancy	Peak	776696	776756	1	+	.	From wt_m9_rdm_glu_merged_truseqnano_nebnext_v6rzlog10p_chipsub_cutoff1.000000_cwt_peaks.gr
NC_000913	IPOD occupancy	Peak	777041	777101	1	+	.	From wt_m9_rdm_glu_merged_truseqnano_nebnext_v6rzlog10p_chipsub_cutoff1.000000_cwt_peaks.gr
NC_000913	IPOD occupancy	Peak	777466	777526	1	+	.	From wt_m9_rdm_glu_merged_truseqnano_nebnext_v6rzlog10p_chipsub_cutoff1.000000_cwt_peaks.gr
NC_000913	IPOD occupancy	Peak	778086	778146	1	+	.	From wt_m9_rdm_glu_merged_truseqnano_nebnext_v6rzlog10p_chipsub_cutoff1.000000_cwt_peaks.gr
NC_000913	IPOD occupancy	Peak	778811	778871	1	+	.	From wt_m9_rdm_glu_merged_truseqnano_nebnext_v6rzlog10p_chipsub_cutoff1.000000_cwt_peaks.gr
NC_000913	IPOD occupancy	Peak	779026	779086	1	+	.	From wt_m9_rdm_glu_merged_truseqnano_nebnext_v6rzlog10p_chipsub_cutoff1.000000_cwt_peaks.gr
NC_000913	IPOD occupancy	Peak	779776	779836	1	+	.	From wt_m9_rdm_glu_merged_truseqnano_nebnext_v6rzlog10p_chipsub_cutoff1.000000_cwt_peaks.gr
NC_000913	IPOD occupancy	Peak	780011	780071	1	+	.	From wt_m9_rdm_glu_merged_truseqnano_nebnext_v6rzlog10p_chipsub_cutoff1.000000_cwt_peaks.gr
NC_000913	IPOD occupancy	Peak	780766	780921	1	+	.	From wt_m9_rdm_glu_merged_truseqnano_nebnext_v6rzlog10p_chipsub_cutoff1.000000_cwt_peaks.gr
NC_000913	IPOD occupancy	Peak	781071	781131	1	+	.	From wt_m9_rdm_glu_merged_truseqnano_nebnext_v6rzlog10p_chipsub_cutoff1.000000_cwt_peaks.gr
NC_000913	IPOD occupancy	Peak	781176	781236	1	+	.	From wt_m9_rdm_glu_merged_truseqnano_nebnext_v6rzlog10p_chipsub_cutoff1.000000_cwt_peaks.gr
NC_000913	IPOD occupancy	Peak	781611	781671	1	+	.	From wt_m9_rdm_glu_merged_truseqnano_nebnext_v6rzlog10p_chipsub_cutoff1.000000_cwt_peaks.gr
NC_000913	IPOD occupancy	Peak	782546	782606	1	+	.	From wt_m9_rdm_glu_merged_truseqnano_nebnext_v6rzlog10p_chipsub_cutoff1.000000_cwt_peaks.gr
NC_000913	IPOD occupancy	Peak	782671	782731	1	+	.	From wt_m9_rdm_glu_merged_truseqnano_nebnext_v6rzlog10p_chipsub_cutoff1.000000_cwt_peaks.gr
NC_000913	IPOD occupancy	Peak	782881	782941	1	+	.	From wt_m9_rdm_glu_merged_truseqnano_nebnext_v6rzlog10p_chipsub_cutoff1.000000_cwt_peaks.gr
NC_000913	IPOD occupancy	Peak	783016	783076	1	+	.	From wt_m9_rdm_glu_merged_truseqnano_nebnext_v6rzlog10p_chipsub_cutoff1.000000_cwt_peaks.gr
NC_000913	IPOD occupancy	Peak	783191	783251	1	+	.	From wt_m9_rdm_glu_merged_truseqnano_nebnext_v6rzlog10p_chipsub_cutoff1.000000_cwt_peaks.gr
NC_000913	IPOD occupancy	Peak	783331	783391	1	+	.	From wt_m9_rdm_glu_merged_truseqnano_nebnext_v6rzlog10p_chipsub_cutoff1.000000_cwt_peaks.gr
NC_000913	IPOD occupancy	Peak	783671	783731	1	+	.	From wt_m9_rdm_glu_merged_truseqnano_nebnext_v6rzlog10p_chipsub_cutoff1.000000_cwt_peaks.gr
NC_000913	IPOD occupancy	Peak	784496	784556	1	+	.	From wt_m9_rdm_glu_merged_truseqnano_nebnext_v6rzlog10p_chipsub_cutoff1.000000_cwt_peaks.gr
NC_000913	IPOD occupancy	Peak	784961	785021	1	+	.	From wt_m9_rdm_glu_merged_truseqnano_nebnext_v6rzlog10p_chipsub_cutoff1.000000_cwt_peaks.gr
NC_000913	IPOD occupancy	Peak	785291	785351	1	+	.	From wt_m9_rdm_glu_merged_truseqnano_nebnext_v6rzlog10p_chipsub_cutoff1.000000_cwt_peaks.gr
NC_000913	IPOD occupancy	Peak	785541	785601	1	+	.	From wt_m9_rdm_glu_merged_truseqnano_nebnext_v6rzlog10p_chipsub_cutoff1.000000_cwt_peaks.gr
NC_000913	IPOD occupancy	Peak	785746	785806	1	+	.	From wt_m9_rdm_glu_merged_truseqnano_nebnext_v6rzlog10p_chipsub_cutoff1.000000_cwt_peaks.gr
NC_000913	IPOD occupancy	Peak	785946	786006	1	+	.	From wt_m9_rdm_glu_merged_truseqnano_nebnext_v6rzlog10p_chipsub_cutoff1.000000_cwt_peaks.gr
NC_000913	IPOD occupancy	Peak	786691	786751	1	+	.	From wt_m9_rdm_glu_merged_truseqnano_nebnext_v6rzlog10p_chipsub_cutoff1.000000_cwt_peaks.gr
NC_000913	IPOD occupancy	Peak	787071	787131	1	+	.	From wt_m9_rdm_glu_merged_truseqnano_nebnext_v6rzlog10p_chipsub_cutoff1.000000_cwt_peaks.gr
NC_000913	IPOD occupancy	Peak	787266	787326	1	+	.	From wt_m9_rdm_glu_merged_truseqnano_nebnext_v6rzlog10p_chipsub_cutoff1.000000_cwt_peaks.gr
NC_000913	IPOD occupancy	Peak	787791	787851	1	+	.	From wt_m9_rdm_glu_merged_truseqnano_nebnext_v6rzlog10p_chipsub_cutoff1.000000_cwt_peaks.gr
NC_000913	IPOD occupancy	Peak	788226	788286	1	+	.	From wt_m9_rdm_glu_merged_truseqnano_nebnext_v6rzlog10p_chipsub_cutoff1.000000_cwt_peaks.gr
NC_000913	IPOD occupancy	Peak	788871	788931	1	+	.	From wt_m9_rdm_glu_merged_truseqnano_nebnext_v6rzlog10p_chipsub_cutoff1.000000_cwt_peaks.gr
NC_000913	IPOD occupancy	Peak	789046	789106	1	+	.	From wt_m9_rdm_glu_merged_truseqnano_nebnext_v6rzlog10p_chipsub_cutoff1.000000_cwt_peaks.gr
NC_000913	IPOD occupancy	Peak	789541	789601	1	+	.	From wt_m9_rdm_glu_merged_truseqnano_nebnext_v6rzlog10p_chipsub_cutoff1.000000_cwt_peaks.gr
NC_000913	IPOD occupancy	Peak	789911	789971	1	+	.	From wt_m9_rdm_glu_merged_truseqnano_nebnext_v6rzlog10p_chipsub_cutoff1.000000_cwt_peaks.gr
NC_000913	IPOD occupancy	Peak	790796	790856	1	+	.	From wt_m9_rdm_glu_merged_truseqnano_nebnext_v6rzlog10p_chipsub_cutoff1.000000_cwt_peaks.gr
NC_000913	IPOD occupancy	Peak	792071	792131	1	+	.	From wt_m9_rdm_glu_merged_truseqnano_nebnext_v6rzlog10p_chipsub_cutoff1.000000_cwt_peaks.gr
NC_000913	IPOD occupancy	Peak	793831	793891	1	+	.	From wt_m9_rdm_glu_merged_truseqnano_nebnext_v6rzlog10p_chipsub_cutoff1.000000_cwt_peaks.gr
NC_000913	IPOD occupancy	Peak	794061	794121	1	+	.	From wt_m9_rdm_glu_merged_truseqnano_nebnext_v6rzlog10p_chipsub_cutoff1.000000_cwt_peaks.gr
NC_000913	IPOD occupancy	Peak	794446	794506	1	+	.	From wt_m9_rdm_glu_merged_truseqnano_nebnext_v6rzlog10p_chipsub_cutoff1.000000_cwt_peaks.gr
NC_000913	IPOD occupancy	Peak	795371	795431	1	+	.	From wt_m9_rdm_glu_merged_truseqnano_nebnext_v6rzlog10p_chipsub_cutoff1.000000_cwt_peaks.gr
NC_000913	IPOD occupancy	Peak	795516	795576	1	+	.	From wt_m9_rdm_glu_merged_truseqnano_nebnext_v6rzlog10p_chipsub_cutoff1.000000_cwt_peaks.gr
NC_000913	IPOD occupancy	Peak	795726	795786	1	+	.	From wt_m9_rdm_glu_merged_truseqnano_nebnext_v6rzlog10p_chipsub_cutoff1.000000_cwt_peaks.gr
NC_000913	IPOD occupancy	Peak	795846	795906	1	+	.	From wt_m9_rdm_glu_merged_truseqnano_nebnext_v6rzlog10p_chipsub_cutoff1.000000_cwt_peaks.gr
NC_000913	IPOD occupancy	Peak	797231	797291	1	+	.	From wt_m9_rdm_glu_merged_truseqnano_nebnext_v6rzlog10p_chipsub_cutoff1.000000_cwt_peaks.gr
NC_000913	IPOD occupancy	Peak	797581	797641	1	+	.	From wt_m9_rdm_glu_merged_truseqnano_nebnext_v6rzlog10p_chipsub_cutoff1.000000_cwt_peaks.gr
NC_000913	IPOD occupancy	Peak	797721	797781	1	+	.	From wt_m9_rdm_glu_merged_truseqnano_nebnext_v6rzlog10p_chipsub_cutoff1.000000_cwt_peaks.gr
NC_000913	IPOD occupancy	Peak	798181	798241	1	+	.	From wt_m9_rdm_glu_merged_truseqnano_nebnext_v6rzlog10p_chipsub_cutoff1.000000_cwt_peaks.gr
NC_000913	IPOD occupancy	Peak	799126	799186	1	+	.	From wt_m9_rdm_glu_merged_truseqnano_nebnext_v6rzlog10p_chipsub_cutoff1.000000_cwt_peaks.gr
NC_000913	IPOD occupancy	Peak	800001	800061	1	+	.	From wt_m9_rdm_glu_merged_truseqnano_nebnext_v6rzlog10p_chipsub_cutoff1.000000_cwt_peaks.gr
NC_000913	IPOD occupancy	Peak	800186	800246	1	+	.	From wt_m9_rdm_glu_merged_truseqnano_nebnext_v6rzlog10p_chipsub_cutoff1.000000_cwt_peaks.gr
NC_000913	IPOD occupancy	Peak	800296	800356	1	+	.	From wt_m9_rdm_glu_merged_truseqnano_nebnext_v6rzlog10p_chipsub_cutoff1.000000_cwt_peaks.gr
NC_000913	IPOD occupancy	Peak	800426	800486	1	+	.	From wt_m9_rdm_glu_merged_truseqnano_nebnext_v6rzlog10p_chipsub_cutoff1.000000_cwt_peaks.gr
NC_000913	IPOD occupancy	Peak	800701	800761	1	+	.	From wt_m9_rdm_glu_merged_truseqnano_nebnext_v6rzlog10p_chipsub_cutoff1.000000_cwt_peaks.gr
NC_000913	IPOD occupancy	Peak	800826	800886	1	+	.	From wt_m9_rdm_glu_merged_truseqnano_nebnext_v6rzlog10p_chipsub_cutoff1.000000_cwt_peaks.gr
NC_000913	IPOD occupancy	Peak	801346	801406	1	+	.	From wt_m9_rdm_glu_merged_truseqnano_nebnext_v6rzlog10p_chipsub_cutoff1.000000_cwt_peaks.gr
NC_000913	IPOD occupancy	Peak	801471	801531	1	+	.	From wt_m9_rdm_glu_merged_truseqnano_nebnext_v6rzlog10p_chipsub_cutoff1.000000_cwt_peaks.gr
NC_000913	IPOD occupancy	Peak	801651	801711	1	+	.	From wt_m9_rdm_glu_merged_truseqnano_nebnext_v6rzlog10p_chipsub_cutoff1.000000_cwt_peaks.gr
NC_000913	IPOD occupancy	Peak	801776	801836	1	+	.	From wt_m9_rdm_glu_merged_truseqnano_nebnext_v6rzlog10p_chipsub_cutoff1.000000_cwt_peaks.gr
NC_000913	IPOD occupancy	Peak	801896	801956	1	+	.	From wt_m9_rdm_glu_merged_truseqnano_nebnext_v6rzlog10p_chipsub_cutoff1.000000_cwt_peaks.gr
NC_000913	IPOD occupancy	Peak	802201	802261	1	+	.	From wt_m9_rdm_glu_merged_truseqnano_nebnext_v6rzlog10p_chipsub_cutoff1.000000_cwt_peaks.gr
NC_000913	IPOD occupancy	Peak	802421	802481	1	+	.	From wt_m9_rdm_glu_merged_truseqnano_nebnext_v6rzlog10p_chipsub_cutoff1.000000_cwt_peaks.gr
NC_000913	IPOD occupancy	Peak	802601	802661	1	+	.	From wt_m9_rdm_glu_merged_truseqnano_nebnext_v6rzlog10p_chipsub_cutoff1.000000_cwt_peaks.gr
NC_000913	IPOD occupancy	Peak	802746	802806	1	+	.	From wt_m9_rdm_glu_merged_truseqnano_nebnext_v6rzlog10p_chipsub_cutoff1.000000_cwt_peaks.gr
NC_000913	IPOD occupancy	Peak	802911	802971	1	+	.	From wt_m9_rdm_glu_merged_truseqnano_nebnext_v6rzlog10p_chipsub_cutoff1.000000_cwt_peaks.gr
NC_000913	IPOD occupancy	Peak	803071	803131	1	+	.	From wt_m9_rdm_glu_merged_truseqnano_nebnext_v6rzlog10p_chipsub_cutoff1.000000_cwt_peaks.gr
NC_000913	IPOD occupancy	Peak	803316	803376	1	+	.	From wt_m9_rdm_glu_merged_truseqnano_nebnext_v6rzlog10p_chipsub_cutoff1.000000_cwt_peaks.gr
NC_000913	IPOD occupancy	Peak	803501	803561	1	+	.	From wt_m9_rdm_glu_merged_truseqnano_nebnext_v6rzlog10p_chipsub_cutoff1.000000_cwt_peaks.gr
NC_000913	IPOD occupancy	Peak	803731	803791	1	+	.	From wt_m9_rdm_glu_merged_truseqnano_nebnext_v6rzlog10p_chipsub_cutoff1.000000_cwt_peaks.gr
NC_000913	IPOD occupancy	Peak	803866	803926	1	+	.	From wt_m9_rdm_glu_merged_truseqnano_nebnext_v6rzlog10p_chipsub_cutoff1.000000_cwt_peaks.gr
NC_000913	IPOD occupancy	Peak	804551	804611	1	+	.	From wt_m9_rdm_glu_merged_truseqnano_nebnext_v6rzlog10p_chipsub_cutoff1.000000_cwt_peaks.gr
NC_000913	IPOD occupancy	Peak	804696	804756	1	+	.	From wt_m9_rdm_glu_merged_truseqnano_nebnext_v6rzlog10p_chipsub_cutoff1.000000_cwt_peaks.gr
NC_000913	IPOD occupancy	Peak	804991	805051	1	+	.	From wt_m9_rdm_glu_merged_truseqnano_nebnext_v6rzlog10p_chipsub_cutoff1.000000_cwt_peaks.gr
NC_000913	IPOD occupancy	Peak	805336	805396	1	+	.	From wt_m9_rdm_glu_merged_truseqnano_nebnext_v6rzlog10p_chipsub_cutoff1.000000_cwt_peaks.gr
NC_000913	IPOD occupancy	Peak	806011	806071	1	+	.	From wt_m9_rdm_glu_merged_truseqnano_nebnext_v6rzlog10p_chipsub_cutoff1.000000_cwt_peaks.gr
NC_000913	IPOD occupancy	Peak	806726	806786	1	+	.	From wt_m9_rdm_glu_merged_truseqnano_nebnext_v6rzlog10p_chipsub_cutoff1.000000_cwt_peaks.gr
NC_000913	IPOD occupancy	Peak	806926	806986	1	+	.	From wt_m9_rdm_glu_merged_truseqnano_nebnext_v6rzlog10p_chipsub_cutoff1.000000_cwt_peaks.gr
NC_000913	IPOD occupancy	Peak	807226	807286	1	+	.	From wt_m9_rdm_glu_merged_truseqnano_nebnext_v6rzlog10p_chipsub_cutoff1.000000_cwt_peaks.gr
NC_000913	IPOD occupancy	Peak	807381	807441	1	+	.	From wt_m9_rdm_glu_merged_truseqnano_nebnext_v6rzlog10p_chipsub_cutoff1.000000_cwt_peaks.gr
NC_000913	IPOD occupancy	Peak	808016	808076	1	+	.	From wt_m9_rdm_glu_merged_truseqnano_nebnext_v6rzlog10p_chipsub_cutoff1.000000_cwt_peaks.gr
NC_000913	IPOD occupancy	Peak	808531	808591	1	+	.	From wt_m9_rdm_glu_merged_truseqnano_nebnext_v6rzlog10p_chipsub_cutoff1.000000_cwt_peaks.gr
NC_000913	IPOD occupancy	Peak	809141	809201	1	+	.	From wt_m9_rdm_glu_merged_truseqnano_nebnext_v6rzlog10p_chipsub_cutoff1.000000_cwt_peaks.gr
NC_000913	IPOD occupancy	Peak	809261	809321	1	+	.	From wt_m9_rdm_glu_merged_truseqnano_nebnext_v6rzlog10p_chipsub_cutoff1.000000_cwt_peaks.gr
NC_000913	IPOD occupancy	Peak	809446	809506	1	+	.	From wt_m9_rdm_glu_merged_truseqnano_nebnext_v6rzlog10p_chipsub_cutoff1.000000_cwt_peaks.gr
NC_000913	IPOD occupancy	Peak	810041	810101	1	+	.	From wt_m9_rdm_glu_merged_truseqnano_nebnext_v6rzlog10p_chipsub_cutoff1.000000_cwt_peaks.gr
NC_000913	IPOD occupancy	Peak	810491	810551	1	+	.	From wt_m9_rdm_glu_merged_truseqnano_nebnext_v6rzlog10p_chipsub_cutoff1.000000_cwt_peaks.gr
NC_000913	IPOD occupancy	Peak	810686	810746	1	+	.	From wt_m9_rdm_glu_merged_truseqnano_nebnext_v6rzlog10p_chipsub_cutoff1.000000_cwt_peaks.gr
NC_000913	IPOD occupancy	Peak	811131	811191	1	+	.	From wt_m9_rdm_glu_merged_truseqnano_nebnext_v6rzlog10p_chipsub_cutoff1.000000_cwt_peaks.gr
NC_000913	IPOD occupancy	Peak	811326	811386	1	+	.	From wt_m9_rdm_glu_merged_truseqnano_nebnext_v6rzlog10p_chipsub_cutoff1.000000_cwt_peaks.gr
NC_000913	IPOD occupancy	Peak	812041	812101	1	+	.	From wt_m9_rdm_glu_merged_truseqnano_nebnext_v6rzlog10p_chipsub_cutoff1.000000_cwt_peaks.gr
NC_000913	IPOD occupancy	Peak	812226	812286	1	+	.	From wt_m9_rdm_glu_merged_truseqnano_nebnext_v6rzlog10p_chipsub_cutoff1.000000_cwt_peaks.gr
NC_000913	IPOD occupancy	Peak	812976	813036	1	+	.	From wt_m9_rdm_glu_merged_truseqnano_nebnext_v6rzlog10p_chipsub_cutoff1.000000_cwt_peaks.gr
NC_000913	IPOD occupancy	Peak	813206	813266	1	+	.	From wt_m9_rdm_glu_merged_truseqnano_nebnext_v6rzlog10p_chipsub_cutoff1.000000_cwt_peaks.gr
NC_000913	IPOD occupancy	Peak	813671	813731	1	+	.	From wt_m9_rdm_glu_merged_truseqnano_nebnext_v6rzlog10p_chipsub_cutoff1.000000_cwt_peaks.gr
NC_000913	IPOD occupancy	Peak	814296	814356	1	+	.	From wt_m9_rdm_glu_merged_truseqnano_nebnext_v6rzlog10p_chipsub_cutoff1.000000_cwt_peaks.gr
NC_000913	IPOD occupancy	Peak	814931	814991	1	+	.	From wt_m9_rdm_glu_merged_truseqnano_nebnext_v6rzlog10p_chipsub_cutoff1.000000_cwt_peaks.gr
NC_000913	IPOD occupancy	Peak	815596	815656	1	+	.	From wt_m9_rdm_glu_merged_truseqnano_nebnext_v6rzlog10p_chipsub_cutoff1.000000_cwt_peaks.gr
NC_000913	IPOD occupancy	Peak	815756	815816	1	+	.	From wt_m9_rdm_glu_merged_truseqnano_nebnext_v6rzlog10p_chipsub_cutoff1.000000_cwt_peaks.gr
NC_000913	IPOD occupancy	Peak	816221	816281	1	+	.	From wt_m9_rdm_glu_merged_truseqnano_nebnext_v6rzlog10p_chipsub_cutoff1.000000_cwt_peaks.gr
NC_000913	IPOD occupancy	Peak	816341	816401	1	+	.	From wt_m9_rdm_glu_merged_truseqnano_nebnext_v6rzlog10p_chipsub_cutoff1.000000_cwt_peaks.gr
NC_000913	IPOD occupancy	Peak	816521	816581	1	+	.	From wt_m9_rdm_glu_merged_truseqnano_nebnext_v6rzlog10p_chipsub_cutoff1.000000_cwt_peaks.gr
NC_000913	IPOD occupancy	Peak	816691	816751	1	+	.	From wt_m9_rdm_glu_merged_truseqnano_nebnext_v6rzlog10p_chipsub_cutoff1.000000_cwt_peaks.gr
NC_000913	IPOD occupancy	Peak	816841	816901	1	+	.	From wt_m9_rdm_glu_merged_truseqnano_nebnext_v6rzlog10p_chipsub_cutoff1.000000_cwt_peaks.gr
NC_000913	IPOD occupancy	Peak	817126	817186	1	+	.	From wt_m9_rdm_glu_merged_truseqnano_nebnext_v6rzlog10p_chipsub_cutoff1.000000_cwt_peaks.gr
NC_000913	IPOD occupancy	Peak	818081	818141	1	+	.	From wt_m9_rdm_glu_merged_truseqnano_nebnext_v6rzlog10p_chipsub_cutoff1.000000_cwt_peaks.gr
NC_000913	IPOD occupancy	Peak	818181	818241	1	+	.	From wt_m9_rdm_glu_merged_truseqnano_nebnext_v6rzlog10p_chipsub_cutoff1.000000_cwt_peaks.gr
NC_000913	IPOD occupancy	Peak	819411	819471	1	+	.	From wt_m9_rdm_glu_merged_truseqnano_nebnext_v6rzlog10p_chipsub_cutoff1.000000_cwt_peaks.gr
NC_000913	IPOD occupancy	Peak	819601	819661	1	+	.	From wt_m9_rdm_glu_merged_truseqnano_nebnext_v6rzlog10p_chipsub_cutoff1.000000_cwt_peaks.gr
NC_000913	IPOD occupancy	Peak	819946	820006	1	+	.	From wt_m9_rdm_glu_merged_truseqnano_nebnext_v6rzlog10p_chipsub_cutoff1.000000_cwt_peaks.gr
NC_000913	IPOD occupancy	Peak	820051	820111	1	+	.	From wt_m9_rdm_glu_merged_truseqnano_nebnext_v6rzlog10p_chipsub_cutoff1.000000_cwt_peaks.gr
NC_000913	IPOD occupancy	Peak	820816	820876	1	+	.	From wt_m9_rdm_glu_merged_truseqnano_nebnext_v6rzlog10p_chipsub_cutoff1.000000_cwt_peaks.gr
NC_000913	IPOD occupancy	Peak	820971	821031	1	+	.	From wt_m9_rdm_glu_merged_truseqnano_nebnext_v6rzlog10p_chipsub_cutoff1.000000_cwt_peaks.gr
NC_000913	IPOD occupancy	Peak	821146	821206	1	+	.	From wt_m9_rdm_glu_merged_truseqnano_nebnext_v6rzlog10p_chipsub_cutoff1.000000_cwt_peaks.gr
NC_000913	IPOD occupancy	Peak	821246	821306	1	+	.	From wt_m9_rdm_glu_merged_truseqnano_nebnext_v6rzlog10p_chipsub_cutoff1.000000_cwt_peaks.gr
NC_000913	IPOD occupancy	Peak	821641	821701	1	+	.	From wt_m9_rdm_glu_merged_truseqnano_nebnext_v6rzlog10p_chipsub_cutoff1.000000_cwt_peaks.gr
NC_000913	IPOD occupancy	Peak	822076	822136	1	+	.	From wt_m9_rdm_glu_merged_truseqnano_nebnext_v6rzlog10p_chipsub_cutoff1.000000_cwt_peaks.gr
NC_000913	IPOD occupancy	Peak	822701	822761	1	+	.	From wt_m9_rdm_glu_merged_truseqnano_nebnext_v6rzlog10p_chipsub_cutoff1.000000_cwt_peaks.gr
NC_000913	IPOD occupancy	Peak	823356	823416	1	+	.	From wt_m9_rdm_glu_merged_truseqnano_nebnext_v6rzlog10p_chipsub_cutoff1.000000_cwt_peaks.gr
NC_000913	IPOD occupancy	Peak	823721	823781	1	+	.	From wt_m9_rdm_glu_merged_truseqnano_nebnext_v6rzlog10p_chipsub_cutoff1.000000_cwt_peaks.gr
NC_000913	IPOD occupancy	Peak	824151	824211	1	+	.	From wt_m9_rdm_glu_merged_truseqnano_nebnext_v6rzlog10p_chipsub_cutoff1.000000_cwt_peaks.gr
NC_000913	IPOD occupancy	Peak	824406	824466	1	+	.	From wt_m9_rdm_glu_merged_truseqnano_nebnext_v6rzlog10p_chipsub_cutoff1.000000_cwt_peaks.gr
NC_000913	IPOD occupancy	Peak	824736	824796	1	+	.	From wt_m9_rdm_glu_merged_truseqnano_nebnext_v6rzlog10p_chipsub_cutoff1.000000_cwt_peaks.gr
NC_000913	IPOD occupancy	Peak	827101	827161	1	+	.	From wt_m9_rdm_glu_merged_truseqnano_nebnext_v6rzlog10p_chipsub_cutoff1.000000_cwt_peaks.gr
NC_000913	IPOD occupancy	Peak	827236	827296	1	+	.	From wt_m9_rdm_glu_merged_truseqnano_nebnext_v6rzlog10p_chipsub_cutoff1.000000_cwt_peaks.gr
NC_000913	IPOD occupancy	Peak	828831	828891	1	+	.	From wt_m9_rdm_glu_merged_truseqnano_nebnext_v6rzlog10p_chipsub_cutoff1.000000_cwt_peaks.gr
NC_000913	IPOD occupancy	Peak	828996	829056	1	+	.	From wt_m9_rdm_glu_merged_truseqnano_nebnext_v6rzlog10p_chipsub_cutoff1.000000_cwt_peaks.gr
NC_000913	IPOD occupancy	Peak	829971	830031	1	+	.	From wt_m9_rdm_glu_merged_truseqnano_nebnext_v6rzlog10p_chipsub_cutoff1.000000_cwt_peaks.gr
NC_000913	IPOD occupancy	Peak	830546	830606	1	+	.	From wt_m9_rdm_glu_merged_truseqnano_nebnext_v6rzlog10p_chipsub_cutoff1.000000_cwt_peaks.gr
NC_000913	IPOD occupancy	Peak	830856	830916	1	+	.	From wt_m9_rdm_glu_merged_truseqnano_nebnext_v6rzlog10p_chipsub_cutoff1.000000_cwt_peaks.gr
NC_000913	IPOD occupancy	Peak	831466	831526	1	+	.	From wt_m9_rdm_glu_merged_truseqnano_nebnext_v6rzlog10p_chipsub_cutoff1.000000_cwt_peaks.gr
NC_000913	IPOD occupancy	Peak	831911	831971	1	+	.	From wt_m9_rdm_glu_merged_truseqnano_nebnext_v6rzlog10p_chipsub_cutoff1.000000_cwt_peaks.gr
NC_000913	IPOD occupancy	Peak	832231	832291	1	+	.	From wt_m9_rdm_glu_merged_truseqnano_nebnext_v6rzlog10p_chipsub_cutoff1.000000_cwt_peaks.gr
NC_000913	IPOD occupancy	Peak	832896	832956	1	+	.	From wt_m9_rdm_glu_merged_truseqnano_nebnext_v6rzlog10p_chipsub_cutoff1.000000_cwt_peaks.gr
NC_000913	IPOD occupancy	Peak	833101	833161	1	+	.	From wt_m9_rdm_glu_merged_truseqnano_nebnext_v6rzlog10p_chipsub_cutoff1.000000_cwt_peaks.gr
NC_000913	IPOD occupancy	Peak	833556	833616	1	+	.	From wt_m9_rdm_glu_merged_truseqnano_nebnext_v6rzlog10p_chipsub_cutoff1.000000_cwt_peaks.gr
NC_000913	IPOD occupancy	Peak	834206	834266	1	+	.	From wt_m9_rdm_glu_merged_truseqnano_nebnext_v6rzlog10p_chipsub_cutoff1.000000_cwt_peaks.gr
NC_000913	IPOD occupancy	Peak	834846	834906	1	+	.	From wt_m9_rdm_glu_merged_truseqnano_nebnext_v6rzlog10p_chipsub_cutoff1.000000_cwt_peaks.gr
NC_000913	IPOD occupancy	Peak	835121	835181	1	+	.	From wt_m9_rdm_glu_merged_truseqnano_nebnext_v6rzlog10p_chipsub_cutoff1.000000_cwt_peaks.gr
NC_000913	IPOD occupancy	Peak	835551	835611	1	+	.	From wt_m9_rdm_glu_merged_truseqnano_nebnext_v6rzlog10p_chipsub_cutoff1.000000_cwt_peaks.gr
NC_000913	IPOD occupancy	Peak	835846	835906	1	+	.	From wt_m9_rdm_glu_merged_truseqnano_nebnext_v6rzlog10p_chipsub_cutoff1.000000_cwt_peaks.gr
NC_000913	IPOD occupancy	Peak	836331	836391	1	+	.	From wt_m9_rdm_glu_merged_truseqnano_nebnext_v6rzlog10p_chipsub_cutoff1.000000_cwt_peaks.gr
NC_000913	IPOD occupancy	Peak	837331	837391	1	+	.	From wt_m9_rdm_glu_merged_truseqnano_nebnext_v6rzlog10p_chipsub_cutoff1.000000_cwt_peaks.gr
NC_000913	IPOD occupancy	Peak	837516	837576	1	+	.	From wt_m9_rdm_glu_merged_truseqnano_nebnext_v6rzlog10p_chipsub_cutoff1.000000_cwt_peaks.gr
NC_000913	IPOD occupancy	Peak	837651	837711	1	+	.	From wt_m9_rdm_glu_merged_truseqnano_nebnext_v6rzlog10p_chipsub_cutoff1.000000_cwt_peaks.gr
NC_000913	IPOD occupancy	Peak	837871	837931	1	+	.	From wt_m9_rdm_glu_merged_truseqnano_nebnext_v6rzlog10p_chipsub_cutoff1.000000_cwt_peaks.gr
NC_000913	IPOD occupancy	Peak	838231	838346	1	+	.	From wt_m9_rdm_glu_merged_truseqnano_nebnext_v6rzlog10p_chipsub_cutoff1.000000_cwt_peaks.gr
NC_000913	IPOD occupancy	Peak	838366	838426	1	+	.	From wt_m9_rdm_glu_merged_truseqnano_nebnext_v6rzlog10p_chipsub_cutoff1.000000_cwt_peaks.gr
NC_000913	IPOD occupancy	Peak	839201	839261	1	+	.	From wt_m9_rdm_glu_merged_truseqnano_nebnext_v6rzlog10p_chipsub_cutoff1.000000_cwt_peaks.gr
NC_000913	IPOD occupancy	Peak	839831	839891	1	+	.	From wt_m9_rdm_glu_merged_truseqnano_nebnext_v6rzlog10p_chipsub_cutoff1.000000_cwt_peaks.gr
NC_000913	IPOD occupancy	Peak	840041	840101	1	+	.	From wt_m9_rdm_glu_merged_truseqnano_nebnext_v6rzlog10p_chipsub_cutoff1.000000_cwt_peaks.gr
NC_000913	IPOD occupancy	Peak	841126	841186	1	+	.	From wt_m9_rdm_glu_merged_truseqnano_nebnext_v6rzlog10p_chipsub_cutoff1.000000_cwt_peaks.gr
NC_000913	IPOD occupancy	Peak	841686	841746	1	+	.	From wt_m9_rdm_glu_merged_truseqnano_nebnext_v6rzlog10p_chipsub_cutoff1.000000_cwt_peaks.gr
NC_000913	IPOD occupancy	Peak	842186	842246	1	+	.	From wt_m9_rdm_glu_merged_truseqnano_nebnext_v6rzlog10p_chipsub_cutoff1.000000_cwt_peaks.gr
NC_000913	IPOD occupancy	Peak	842636	842726	1	+	.	From wt_m9_rdm_glu_merged_truseqnano_nebnext_v6rzlog10p_chipsub_cutoff1.000000_cwt_peaks.gr
NC_000913	IPOD occupancy	Peak	843356	843416	1	+	.	From wt_m9_rdm_glu_merged_truseqnano_nebnext_v6rzlog10p_chipsub_cutoff1.000000_cwt_peaks.gr
NC_000913	IPOD occupancy	Peak	843546	843606	1	+	.	From wt_m9_rdm_glu_merged_truseqnano_nebnext_v6rzlog10p_chipsub_cutoff1.000000_cwt_peaks.gr
NC_000913	IPOD occupancy	Peak	843766	843826	1	+	.	From wt_m9_rdm_glu_merged_truseqnano_nebnext_v6rzlog10p_chipsub_cutoff1.000000_cwt_peaks.gr
NC_000913	IPOD occupancy	Peak	843886	843946	1	+	.	From wt_m9_rdm_glu_merged_truseqnano_nebnext_v6rzlog10p_chipsub_cutoff1.000000_cwt_peaks.gr
NC_000913	IPOD occupancy	Peak	844221	844346	1	+	.	From wt_m9_rdm_glu_merged_truseqnano_nebnext_v6rzlog10p_chipsub_cutoff1.000000_cwt_peaks.gr
NC_000913	IPOD occupancy	Peak	844526	844586	1	+	.	From wt_m9_rdm_glu_merged_truseqnano_nebnext_v6rzlog10p_chipsub_cutoff1.000000_cwt_peaks.gr
NC_000913	IPOD occupancy	Peak	844861	844921	1	+	.	From wt_m9_rdm_glu_merged_truseqnano_nebnext_v6rzlog10p_chipsub_cutoff1.000000_cwt_peaks.gr
NC_000913	IPOD occupancy	Peak	845271	845331	1	+	.	From wt_m9_rdm_glu_merged_truseqnano_nebnext_v6rzlog10p_chipsub_cutoff1.000000_cwt_peaks.gr
NC_000913	IPOD occupancy	Peak	845461	845521	1	+	.	From wt_m9_rdm_glu_merged_truseqnano_nebnext_v6rzlog10p_chipsub_cutoff1.000000_cwt_peaks.gr
NC_000913	IPOD occupancy	Peak	845671	845731	1	+	.	From wt_m9_rdm_glu_merged_truseqnano_nebnext_v6rzlog10p_chipsub_cutoff1.000000_cwt_peaks.gr
NC_000913	IPOD occupancy	Peak	846606	846666	1	+	.	From wt_m9_rdm_glu_merged_truseqnano_nebnext_v6rzlog10p_chipsub_cutoff1.000000_cwt_peaks.gr
NC_000913	IPOD occupancy	Peak	847116	847176	1	+	.	From wt_m9_rdm_glu_merged_truseqnano_nebnext_v6rzlog10p_chipsub_cutoff1.000000_cwt_peaks.gr
NC_000913	IPOD occupancy	Peak	847231	847291	1	+	.	From wt_m9_rdm_glu_merged_truseqnano_nebnext_v6rzlog10p_chipsub_cutoff1.000000_cwt_peaks.gr
NC_000913	IPOD occupancy	Peak	848066	848126	1	+	.	From wt_m9_rdm_glu_merged_truseqnano_nebnext_v6rzlog10p_chipsub_cutoff1.000000_cwt_peaks.gr
NC_000913	IPOD occupancy	Peak	848246	848306	1	+	.	From wt_m9_rdm_glu_merged_truseqnano_nebnext_v6rzlog10p_chipsub_cutoff1.000000_cwt_peaks.gr
NC_000913	IPOD occupancy	Peak	848386	848446	1	+	.	From wt_m9_rdm_glu_merged_truseqnano_nebnext_v6rzlog10p_chipsub_cutoff1.000000_cwt_peaks.gr
NC_000913	IPOD occupancy	Peak	848761	848821	1	+	.	From wt_m9_rdm_glu_merged_truseqnano_nebnext_v6rzlog10p_chipsub_cutoff1.000000_cwt_peaks.gr
NC_000913	IPOD occupancy	Peak	848901	848961	1	+	.	From wt_m9_rdm_glu_merged_truseqnano_nebnext_v6rzlog10p_chipsub_cutoff1.000000_cwt_peaks.gr
NC_000913	IPOD occupancy	Peak	849136	849196	1	+	.	From wt_m9_rdm_glu_merged_truseqnano_nebnext_v6rzlog10p_chipsub_cutoff1.000000_cwt_peaks.gr
NC_000913	IPOD occupancy	Peak	849641	849701	1	+	.	From wt_m9_rdm_glu_merged_truseqnano_nebnext_v6rzlog10p_chipsub_cutoff1.000000_cwt_peaks.gr
NC_000913	IPOD occupancy	Peak	849801	849861	1	+	.	From wt_m9_rdm_glu_merged_truseqnano_nebnext_v6rzlog10p_chipsub_cutoff1.000000_cwt_peaks.gr
NC_000913	IPOD occupancy	Peak	850761	850821	1	+	.	From wt_m9_rdm_glu_merged_truseqnano_nebnext_v6rzlog10p_chipsub_cutoff1.000000_cwt_peaks.gr
NC_000913	IPOD occupancy	Peak	851101	851161	1	+	.	From wt_m9_rdm_glu_merged_truseqnano_nebnext_v6rzlog10p_chipsub_cutoff1.000000_cwt_peaks.gr
NC_000913	IPOD occupancy	Peak	851386	851446	1	+	.	From wt_m9_rdm_glu_merged_truseqnano_nebnext_v6rzlog10p_chipsub_cutoff1.000000_cwt_peaks.gr
NC_000913	IPOD occupancy	Peak	852016	852076	1	+	.	From wt_m9_rdm_glu_merged_truseqnano_nebnext_v6rzlog10p_chipsub_cutoff1.000000_cwt_peaks.gr
NC_000913	IPOD occupancy	Peak	852296	852356	1	+	.	From wt_m9_rdm_glu_merged_truseqnano_nebnext_v6rzlog10p_chipsub_cutoff1.000000_cwt_peaks.gr
NC_000913	IPOD occupancy	Peak	852621	852681	1	+	.	From wt_m9_rdm_glu_merged_truseqnano_nebnext_v6rzlog10p_chipsub_cutoff1.000000_cwt_peaks.gr
NC_000913	IPOD occupancy	Peak	852741	852801	1	+	.	From wt_m9_rdm_glu_merged_truseqnano_nebnext_v6rzlog10p_chipsub_cutoff1.000000_cwt_peaks.gr
NC_000913	IPOD occupancy	Peak	853056	853116	1	+	.	From wt_m9_rdm_glu_merged_truseqnano_nebnext_v6rzlog10p_chipsub_cutoff1.000000_cwt_peaks.gr
NC_000913	IPOD occupancy	Peak	854521	854581	1	+	.	From wt_m9_rdm_glu_merged_truseqnano_nebnext_v6rzlog10p_chipsub_cutoff1.000000_cwt_peaks.gr
NC_000913	IPOD occupancy	Peak	855156	855216	1	+	.	From wt_m9_rdm_glu_merged_truseqnano_nebnext_v6rzlog10p_chipsub_cutoff1.000000_cwt_peaks.gr
NC_000913	IPOD occupancy	Peak	855396	855456	1	+	.	From wt_m9_rdm_glu_merged_truseqnano_nebnext_v6rzlog10p_chipsub_cutoff1.000000_cwt_peaks.gr
NC_000913	IPOD occupancy	Peak	856191	856251	1	+	.	From wt_m9_rdm_glu_merged_truseqnano_nebnext_v6rzlog10p_chipsub_cutoff1.000000_cwt_peaks.gr
NC_000913	IPOD occupancy	Peak	857506	857566	1	+	.	From wt_m9_rdm_glu_merged_truseqnano_nebnext_v6rzlog10p_chipsub_cutoff1.000000_cwt_peaks.gr
NC_000913	IPOD occupancy	Peak	857631	857691	1	+	.	From wt_m9_rdm_glu_merged_truseqnano_nebnext_v6rzlog10p_chipsub_cutoff1.000000_cwt_peaks.gr
NC_000913	IPOD occupancy	Peak	857976	858036	1	+	.	From wt_m9_rdm_glu_merged_truseqnano_nebnext_v6rzlog10p_chipsub_cutoff1.000000_cwt_peaks.gr
NC_000913	IPOD occupancy	Peak	858361	858421	1	+	.	From wt_m9_rdm_glu_merged_truseqnano_nebnext_v6rzlog10p_chipsub_cutoff1.000000_cwt_peaks.gr
NC_000913	IPOD occupancy	Peak	858521	858581	1	+	.	From wt_m9_rdm_glu_merged_truseqnano_nebnext_v6rzlog10p_chipsub_cutoff1.000000_cwt_peaks.gr
NC_000913	IPOD occupancy	Peak	859096	859156	1	+	.	From wt_m9_rdm_glu_merged_truseqnano_nebnext_v6rzlog10p_chipsub_cutoff1.000000_cwt_peaks.gr
NC_000913	IPOD occupancy	Peak	859271	859331	1	+	.	From wt_m9_rdm_glu_merged_truseqnano_nebnext_v6rzlog10p_chipsub_cutoff1.000000_cwt_peaks.gr
NC_000913	IPOD occupancy	Peak	859436	859496	1	+	.	From wt_m9_rdm_glu_merged_truseqnano_nebnext_v6rzlog10p_chipsub_cutoff1.000000_cwt_peaks.gr
NC_000913	IPOD occupancy	Peak	859576	859636	1	+	.	From wt_m9_rdm_glu_merged_truseqnano_nebnext_v6rzlog10p_chipsub_cutoff1.000000_cwt_peaks.gr
NC_000913	IPOD occupancy	Peak	860071	860131	1	+	.	From wt_m9_rdm_glu_merged_truseqnano_nebnext_v6rzlog10p_chipsub_cutoff1.000000_cwt_peaks.gr
NC_000913	IPOD occupancy	Peak	860476	860536	1	+	.	From wt_m9_rdm_glu_merged_truseqnano_nebnext_v6rzlog10p_chipsub_cutoff1.000000_cwt_peaks.gr
NC_000913	IPOD occupancy	Peak	860661	860721	1	+	.	From wt_m9_rdm_glu_merged_truseqnano_nebnext_v6rzlog10p_chipsub_cutoff1.000000_cwt_peaks.gr
NC_000913	IPOD occupancy	Peak	861751	861811	1	+	.	From wt_m9_rdm_glu_merged_truseqnano_nebnext_v6rzlog10p_chipsub_cutoff1.000000_cwt_peaks.gr
NC_000913	IPOD occupancy	Peak	862376	862436	1	+	.	From wt_m9_rdm_glu_merged_truseqnano_nebnext_v6rzlog10p_chipsub_cutoff1.000000_cwt_peaks.gr
NC_000913	IPOD occupancy	Peak	862531	862591	1	+	.	From wt_m9_rdm_glu_merged_truseqnano_nebnext_v6rzlog10p_chipsub_cutoff1.000000_cwt_peaks.gr
NC_000913	IPOD occupancy	Peak	863391	863451	1	+	.	From wt_m9_rdm_glu_merged_truseqnano_nebnext_v6rzlog10p_chipsub_cutoff1.000000_cwt_peaks.gr
NC_000913	IPOD occupancy	Peak	863606	863666	1	+	.	From wt_m9_rdm_glu_merged_truseqnano_nebnext_v6rzlog10p_chipsub_cutoff1.000000_cwt_peaks.gr
NC_000913	IPOD occupancy	Peak	863846	863906	1	+	.	From wt_m9_rdm_glu_merged_truseqnano_nebnext_v6rzlog10p_chipsub_cutoff1.000000_cwt_peaks.gr
NC_000913	IPOD occupancy	Peak	865691	865751	1	+	.	From wt_m9_rdm_glu_merged_truseqnano_nebnext_v6rzlog10p_chipsub_cutoff1.000000_cwt_peaks.gr
NC_000913	IPOD occupancy	Peak	866076	866136	1	+	.	From wt_m9_rdm_glu_merged_truseqnano_nebnext_v6rzlog10p_chipsub_cutoff1.000000_cwt_peaks.gr
NC_000913	IPOD occupancy	Peak	866641	866701	1	+	.	From wt_m9_rdm_glu_merged_truseqnano_nebnext_v6rzlog10p_chipsub_cutoff1.000000_cwt_peaks.gr
NC_000913	IPOD occupancy	Peak	866786	866846	1	+	.	From wt_m9_rdm_glu_merged_truseqnano_nebnext_v6rzlog10p_chipsub_cutoff1.000000_cwt_peaks.gr
NC_000913	IPOD occupancy	Peak	867156	867216	1	+	.	From wt_m9_rdm_glu_merged_truseqnano_nebnext_v6rzlog10p_chipsub_cutoff1.000000_cwt_peaks.gr
NC_000913	IPOD occupancy	Peak	867561	867621	1	+	.	From wt_m9_rdm_glu_merged_truseqnano_nebnext_v6rzlog10p_chipsub_cutoff1.000000_cwt_peaks.gr
NC_000913	IPOD occupancy	Peak	867721	867781	1	+	.	From wt_m9_rdm_glu_merged_truseqnano_nebnext_v6rzlog10p_chipsub_cutoff1.000000_cwt_peaks.gr
NC_000913	IPOD occupancy	Peak	868131	868191	1	+	.	From wt_m9_rdm_glu_merged_truseqnano_nebnext_v6rzlog10p_chipsub_cutoff1.000000_cwt_peaks.gr
NC_000913	IPOD occupancy	Peak	869001	869061	1	+	.	From wt_m9_rdm_glu_merged_truseqnano_nebnext_v6rzlog10p_chipsub_cutoff1.000000_cwt_peaks.gr
NC_000913	IPOD occupancy	Peak	869356	869416	1	+	.	From wt_m9_rdm_glu_merged_truseqnano_nebnext_v6rzlog10p_chipsub_cutoff1.000000_cwt_peaks.gr
NC_000913	IPOD occupancy	Peak	869496	869556	1	+	.	From wt_m9_rdm_glu_merged_truseqnano_nebnext_v6rzlog10p_chipsub_cutoff1.000000_cwt_peaks.gr
NC_000913	IPOD occupancy	Peak	869761	869821	1	+	.	From wt_m9_rdm_glu_merged_truseqnano_nebnext_v6rzlog10p_chipsub_cutoff1.000000_cwt_peaks.gr
NC_000913	IPOD occupancy	Peak	870051	870111	1	+	.	From wt_m9_rdm_glu_merged_truseqnano_nebnext_v6rzlog10p_chipsub_cutoff1.000000_cwt_peaks.gr
NC_000913	IPOD occupancy	Peak	870201	870261	1	+	.	From wt_m9_rdm_glu_merged_truseqnano_nebnext_v6rzlog10p_chipsub_cutoff1.000000_cwt_peaks.gr
NC_000913	IPOD occupancy	Peak	870701	870761	1	+	.	From wt_m9_rdm_glu_merged_truseqnano_nebnext_v6rzlog10p_chipsub_cutoff1.000000_cwt_peaks.gr
NC_000913	IPOD occupancy	Peak	870851	870911	1	+	.	From wt_m9_rdm_glu_merged_truseqnano_nebnext_v6rzlog10p_chipsub_cutoff1.000000_cwt_peaks.gr
NC_000913	IPOD occupancy	Peak	871136	871196	1	+	.	From wt_m9_rdm_glu_merged_truseqnano_nebnext_v6rzlog10p_chipsub_cutoff1.000000_cwt_peaks.gr
NC_000913	IPOD occupancy	Peak	871266	871326	1	+	.	From wt_m9_rdm_glu_merged_truseqnano_nebnext_v6rzlog10p_chipsub_cutoff1.000000_cwt_peaks.gr
NC_000913	IPOD occupancy	Peak	871536	871596	1	+	.	From wt_m9_rdm_glu_merged_truseqnano_nebnext_v6rzlog10p_chipsub_cutoff1.000000_cwt_peaks.gr
NC_000913	IPOD occupancy	Peak	872001	872061	1	+	.	From wt_m9_rdm_glu_merged_truseqnano_nebnext_v6rzlog10p_chipsub_cutoff1.000000_cwt_peaks.gr
NC_000913	IPOD occupancy	Peak	872361	872421	1	+	.	From wt_m9_rdm_glu_merged_truseqnano_nebnext_v6rzlog10p_chipsub_cutoff1.000000_cwt_peaks.gr
NC_000913	IPOD occupancy	Peak	872736	872796	1	+	.	From wt_m9_rdm_glu_merged_truseqnano_nebnext_v6rzlog10p_chipsub_cutoff1.000000_cwt_peaks.gr
NC_000913	IPOD occupancy	Peak	873116	873176	1	+	.	From wt_m9_rdm_glu_merged_truseqnano_nebnext_v6rzlog10p_chipsub_cutoff1.000000_cwt_peaks.gr
NC_000913	IPOD occupancy	Peak	873291	873351	1	+	.	From wt_m9_rdm_glu_merged_truseqnano_nebnext_v6rzlog10p_chipsub_cutoff1.000000_cwt_peaks.gr
NC_000913	IPOD occupancy	Peak	873461	873521	1	+	.	From wt_m9_rdm_glu_merged_truseqnano_nebnext_v6rzlog10p_chipsub_cutoff1.000000_cwt_peaks.gr
NC_000913	IPOD occupancy	Peak	873576	873636	1	+	.	From wt_m9_rdm_glu_merged_truseqnano_nebnext_v6rzlog10p_chipsub_cutoff1.000000_cwt_peaks.gr
NC_000913	IPOD occupancy	Peak	873686	873746	1	+	.	From wt_m9_rdm_glu_merged_truseqnano_nebnext_v6rzlog10p_chipsub_cutoff1.000000_cwt_peaks.gr
NC_000913	IPOD occupancy	Peak	873816	873876	1	+	.	From wt_m9_rdm_glu_merged_truseqnano_nebnext_v6rzlog10p_chipsub_cutoff1.000000_cwt_peaks.gr
NC_000913	IPOD occupancy	Peak	874096	874156	1	+	.	From wt_m9_rdm_glu_merged_truseqnano_nebnext_v6rzlog10p_chipsub_cutoff1.000000_cwt_peaks.gr
NC_000913	IPOD occupancy	Peak	874286	874346	1	+	.	From wt_m9_rdm_glu_merged_truseqnano_nebnext_v6rzlog10p_chipsub_cutoff1.000000_cwt_peaks.gr
NC_000913	IPOD occupancy	Peak	874511	874571	1	+	.	From wt_m9_rdm_glu_merged_truseqnano_nebnext_v6rzlog10p_chipsub_cutoff1.000000_cwt_peaks.gr
NC_000913	IPOD occupancy	Peak	874716	874776	1	+	.	From wt_m9_rdm_glu_merged_truseqnano_nebnext_v6rzlog10p_chipsub_cutoff1.000000_cwt_peaks.gr
NC_000913	IPOD occupancy	Peak	874966	875026	1	+	.	From wt_m9_rdm_glu_merged_truseqnano_nebnext_v6rzlog10p_chipsub_cutoff1.000000_cwt_peaks.gr
NC_000913	IPOD occupancy	Peak	875136	875196	1	+	.	From wt_m9_rdm_glu_merged_truseqnano_nebnext_v6rzlog10p_chipsub_cutoff1.000000_cwt_peaks.gr
NC_000913	IPOD occupancy	Peak	875336	875396	1	+	.	From wt_m9_rdm_glu_merged_truseqnano_nebnext_v6rzlog10p_chipsub_cutoff1.000000_cwt_peaks.gr
NC_000913	IPOD occupancy	Peak	875611	875671	1	+	.	From wt_m9_rdm_glu_merged_truseqnano_nebnext_v6rzlog10p_chipsub_cutoff1.000000_cwt_peaks.gr
NC_000913	IPOD occupancy	Peak	875866	875926	1	+	.	From wt_m9_rdm_glu_merged_truseqnano_nebnext_v6rzlog10p_chipsub_cutoff1.000000_cwt_peaks.gr
NC_000913	IPOD occupancy	Peak	875976	876036	1	+	.	From wt_m9_rdm_glu_merged_truseqnano_nebnext_v6rzlog10p_chipsub_cutoff1.000000_cwt_peaks.gr
NC_000913	IPOD occupancy	Peak	876091	876151	1	+	.	From wt_m9_rdm_glu_merged_truseqnano_nebnext_v6rzlog10p_chipsub_cutoff1.000000_cwt_peaks.gr
NC_000913	IPOD occupancy	Peak	876296	876356	1	+	.	From wt_m9_rdm_glu_merged_truseqnano_nebnext_v6rzlog10p_chipsub_cutoff1.000000_cwt_peaks.gr
NC_000913	IPOD occupancy	Peak	876506	876566	1	+	.	From wt_m9_rdm_glu_merged_truseqnano_nebnext_v6rzlog10p_chipsub_cutoff1.000000_cwt_peaks.gr
NC_000913	IPOD occupancy	Peak	876756	876816	1	+	.	From wt_m9_rdm_glu_merged_truseqnano_nebnext_v6rzlog10p_chipsub_cutoff1.000000_cwt_peaks.gr
NC_000913	IPOD occupancy	Peak	877411	877471	1	+	.	From wt_m9_rdm_glu_merged_truseqnano_nebnext_v6rzlog10p_chipsub_cutoff1.000000_cwt_peaks.gr
NC_000913	IPOD occupancy	Peak	877936	877996	1	+	.	From wt_m9_rdm_glu_merged_truseqnano_nebnext_v6rzlog10p_chipsub_cutoff1.000000_cwt_peaks.gr
NC_000913	IPOD occupancy	Peak	878176	878236	1	+	.	From wt_m9_rdm_glu_merged_truseqnano_nebnext_v6rzlog10p_chipsub_cutoff1.000000_cwt_peaks.gr
NC_000913	IPOD occupancy	Peak	878661	878721	1	+	.	From wt_m9_rdm_glu_merged_truseqnano_nebnext_v6rzlog10p_chipsub_cutoff1.000000_cwt_peaks.gr
NC_000913	IPOD occupancy	Peak	878976	879036	1	+	.	From wt_m9_rdm_glu_merged_truseqnano_nebnext_v6rzlog10p_chipsub_cutoff1.000000_cwt_peaks.gr
NC_000913	IPOD occupancy	Peak	879196	879256	1	+	.	From wt_m9_rdm_glu_merged_truseqnano_nebnext_v6rzlog10p_chipsub_cutoff1.000000_cwt_peaks.gr
NC_000913	IPOD occupancy	Peak	879641	879701	1	+	.	From wt_m9_rdm_glu_merged_truseqnano_nebnext_v6rzlog10p_chipsub_cutoff1.000000_cwt_peaks.gr
NC_000913	IPOD occupancy	Peak	879821	879881	1	+	.	From wt_m9_rdm_glu_merged_truseqnano_nebnext_v6rzlog10p_chipsub_cutoff1.000000_cwt_peaks.gr
NC_000913	IPOD occupancy	Peak	880261	880321	1	+	.	From wt_m9_rdm_glu_merged_truseqnano_nebnext_v6rzlog10p_chipsub_cutoff1.000000_cwt_peaks.gr
NC_000913	IPOD occupancy	Peak	880771	880831	1	+	.	From wt_m9_rdm_glu_merged_truseqnano_nebnext_v6rzlog10p_chipsub_cutoff1.000000_cwt_peaks.gr
NC_000913	IPOD occupancy	Peak	881171	881231	1	+	.	From wt_m9_rdm_glu_merged_truseqnano_nebnext_v6rzlog10p_chipsub_cutoff1.000000_cwt_peaks.gr
NC_000913	IPOD occupancy	Peak	882221	882281	1	+	.	From wt_m9_rdm_glu_merged_truseqnano_nebnext_v6rzlog10p_chipsub_cutoff1.000000_cwt_peaks.gr
NC_000913	IPOD occupancy	Peak	882361	882421	1	+	.	From wt_m9_rdm_glu_merged_truseqnano_nebnext_v6rzlog10p_chipsub_cutoff1.000000_cwt_peaks.gr
NC_000913	IPOD occupancy	Peak	882851	882911	1	+	.	From wt_m9_rdm_glu_merged_truseqnano_nebnext_v6rzlog10p_chipsub_cutoff1.000000_cwt_peaks.gr
NC_000913	IPOD occupancy	Peak	883041	883101	1	+	.	From wt_m9_rdm_glu_merged_truseqnano_nebnext_v6rzlog10p_chipsub_cutoff1.000000_cwt_peaks.gr
NC_000913	IPOD occupancy	Peak	883251	883311	1	+	.	From wt_m9_rdm_glu_merged_truseqnano_nebnext_v6rzlog10p_chipsub_cutoff1.000000_cwt_peaks.gr
NC_000913	IPOD occupancy	Peak	883526	883586	1	+	.	From wt_m9_rdm_glu_merged_truseqnano_nebnext_v6rzlog10p_chipsub_cutoff1.000000_cwt_peaks.gr
NC_000913	IPOD occupancy	Peak	883806	883866	1	+	.	From wt_m9_rdm_glu_merged_truseqnano_nebnext_v6rzlog10p_chipsub_cutoff1.000000_cwt_peaks.gr
NC_000913	IPOD occupancy	Peak	883951	884011	1	+	.	From wt_m9_rdm_glu_merged_truseqnano_nebnext_v6rzlog10p_chipsub_cutoff1.000000_cwt_peaks.gr
NC_000913	IPOD occupancy	Peak	884411	884471	1	+	.	From wt_m9_rdm_glu_merged_truseqnano_nebnext_v6rzlog10p_chipsub_cutoff1.000000_cwt_peaks.gr
NC_000913	IPOD occupancy	Peak	884521	884581	1	+	.	From wt_m9_rdm_glu_merged_truseqnano_nebnext_v6rzlog10p_chipsub_cutoff1.000000_cwt_peaks.gr
NC_000913	IPOD occupancy	Peak	885326	885386	1	+	.	From wt_m9_rdm_glu_merged_truseqnano_nebnext_v6rzlog10p_chipsub_cutoff1.000000_cwt_peaks.gr
NC_000913	IPOD occupancy	Peak	885536	885596	1	+	.	From wt_m9_rdm_glu_merged_truseqnano_nebnext_v6rzlog10p_chipsub_cutoff1.000000_cwt_peaks.gr
NC_000913	IPOD occupancy	Peak	885676	885736	1	+	.	From wt_m9_rdm_glu_merged_truseqnano_nebnext_v6rzlog10p_chipsub_cutoff1.000000_cwt_peaks.gr
NC_000913	IPOD occupancy	Peak	885816	885876	1	+	.	From wt_m9_rdm_glu_merged_truseqnano_nebnext_v6rzlog10p_chipsub_cutoff1.000000_cwt_peaks.gr
NC_000913	IPOD occupancy	Peak	886036	886096	1	+	.	From wt_m9_rdm_glu_merged_truseqnano_nebnext_v6rzlog10p_chipsub_cutoff1.000000_cwt_peaks.gr
NC_000913	IPOD occupancy	Peak	886356	886416	1	+	.	From wt_m9_rdm_glu_merged_truseqnano_nebnext_v6rzlog10p_chipsub_cutoff1.000000_cwt_peaks.gr
NC_000913	IPOD occupancy	Peak	886526	886586	1	+	.	From wt_m9_rdm_glu_merged_truseqnano_nebnext_v6rzlog10p_chipsub_cutoff1.000000_cwt_peaks.gr
NC_000913	IPOD occupancy	Peak	886801	886861	1	+	.	From wt_m9_rdm_glu_merged_truseqnano_nebnext_v6rzlog10p_chipsub_cutoff1.000000_cwt_peaks.gr
NC_000913	IPOD occupancy	Peak	887366	887426	1	+	.	From wt_m9_rdm_glu_merged_truseqnano_nebnext_v6rzlog10p_chipsub_cutoff1.000000_cwt_peaks.gr
NC_000913	IPOD occupancy	Peak	887606	887666	1	+	.	From wt_m9_rdm_glu_merged_truseqnano_nebnext_v6rzlog10p_chipsub_cutoff1.000000_cwt_peaks.gr
NC_000913	IPOD occupancy	Peak	888231	888291	1	+	.	From wt_m9_rdm_glu_merged_truseqnano_nebnext_v6rzlog10p_chipsub_cutoff1.000000_cwt_peaks.gr
NC_000913	IPOD occupancy	Peak	888601	888661	1	+	.	From wt_m9_rdm_glu_merged_truseqnano_nebnext_v6rzlog10p_chipsub_cutoff1.000000_cwt_peaks.gr
NC_000913	IPOD occupancy	Peak	889026	889086	1	+	.	From wt_m9_rdm_glu_merged_truseqnano_nebnext_v6rzlog10p_chipsub_cutoff1.000000_cwt_peaks.gr
NC_000913	IPOD occupancy	Peak	889446	889506	1	+	.	From wt_m9_rdm_glu_merged_truseqnano_nebnext_v6rzlog10p_chipsub_cutoff1.000000_cwt_peaks.gr
NC_000913	IPOD occupancy	Peak	889806	889866	1	+	.	From wt_m9_rdm_glu_merged_truseqnano_nebnext_v6rzlog10p_chipsub_cutoff1.000000_cwt_peaks.gr
NC_000913	IPOD occupancy	Peak	890406	890466	1	+	.	From wt_m9_rdm_glu_merged_truseqnano_nebnext_v6rzlog10p_chipsub_cutoff1.000000_cwt_peaks.gr
NC_000913	IPOD occupancy	Peak	890816	890876	1	+	.	From wt_m9_rdm_glu_merged_truseqnano_nebnext_v6rzlog10p_chipsub_cutoff1.000000_cwt_peaks.gr
NC_000913	IPOD occupancy	Peak	891021	891081	1	+	.	From wt_m9_rdm_glu_merged_truseqnano_nebnext_v6rzlog10p_chipsub_cutoff1.000000_cwt_peaks.gr
NC_000913	IPOD occupancy	Peak	891311	891371	1	+	.	From wt_m9_rdm_glu_merged_truseqnano_nebnext_v6rzlog10p_chipsub_cutoff1.000000_cwt_peaks.gr
NC_000913	IPOD occupancy	Peak	891491	891551	1	+	.	From wt_m9_rdm_glu_merged_truseqnano_nebnext_v6rzlog10p_chipsub_cutoff1.000000_cwt_peaks.gr
NC_000913	IPOD occupancy	Peak	891591	891651	1	+	.	From wt_m9_rdm_glu_merged_truseqnano_nebnext_v6rzlog10p_chipsub_cutoff1.000000_cwt_peaks.gr
NC_000913	IPOD occupancy	Peak	891836	891896	1	+	.	From wt_m9_rdm_glu_merged_truseqnano_nebnext_v6rzlog10p_chipsub_cutoff1.000000_cwt_peaks.gr
NC_000913	IPOD occupancy	Peak	892276	892336	1	+	.	From wt_m9_rdm_glu_merged_truseqnano_nebnext_v6rzlog10p_chipsub_cutoff1.000000_cwt_peaks.gr
NC_000913	IPOD occupancy	Peak	892396	892456	1	+	.	From wt_m9_rdm_glu_merged_truseqnano_nebnext_v6rzlog10p_chipsub_cutoff1.000000_cwt_peaks.gr
NC_000913	IPOD occupancy	Peak	892701	892761	1	+	.	From wt_m9_rdm_glu_merged_truseqnano_nebnext_v6rzlog10p_chipsub_cutoff1.000000_cwt_peaks.gr
NC_000913	IPOD occupancy	Peak	892976	893036	1	+	.	From wt_m9_rdm_glu_merged_truseqnano_nebnext_v6rzlog10p_chipsub_cutoff1.000000_cwt_peaks.gr
NC_000913	IPOD occupancy	Peak	893271	893331	1	+	.	From wt_m9_rdm_glu_merged_truseqnano_nebnext_v6rzlog10p_chipsub_cutoff1.000000_cwt_peaks.gr
NC_000913	IPOD occupancy	Peak	893406	893466	1	+	.	From wt_m9_rdm_glu_merged_truseqnano_nebnext_v6rzlog10p_chipsub_cutoff1.000000_cwt_peaks.gr
NC_000913	IPOD occupancy	Peak	893701	893761	1	+	.	From wt_m9_rdm_glu_merged_truseqnano_nebnext_v6rzlog10p_chipsub_cutoff1.000000_cwt_peaks.gr
NC_000913	IPOD occupancy	Peak	893851	893911	1	+	.	From wt_m9_rdm_glu_merged_truseqnano_nebnext_v6rzlog10p_chipsub_cutoff1.000000_cwt_peaks.gr
NC_000913	IPOD occupancy	Peak	894336	894396	1	+	.	From wt_m9_rdm_glu_merged_truseqnano_nebnext_v6rzlog10p_chipsub_cutoff1.000000_cwt_peaks.gr
NC_000913	IPOD occupancy	Peak	894436	894496	1	+	.	From wt_m9_rdm_glu_merged_truseqnano_nebnext_v6rzlog10p_chipsub_cutoff1.000000_cwt_peaks.gr
NC_000913	IPOD occupancy	Peak	895311	895371	1	+	.	From wt_m9_rdm_glu_merged_truseqnano_nebnext_v6rzlog10p_chipsub_cutoff1.000000_cwt_peaks.gr
NC_000913	IPOD occupancy	Peak	896231	896291	1	+	.	From wt_m9_rdm_glu_merged_truseqnano_nebnext_v6rzlog10p_chipsub_cutoff1.000000_cwt_peaks.gr
NC_000913	IPOD occupancy	Peak	896581	896641	1	+	.	From wt_m9_rdm_glu_merged_truseqnano_nebnext_v6rzlog10p_chipsub_cutoff1.000000_cwt_peaks.gr
NC_000913	IPOD occupancy	Peak	896726	896786	1	+	.	From wt_m9_rdm_glu_merged_truseqnano_nebnext_v6rzlog10p_chipsub_cutoff1.000000_cwt_peaks.gr
NC_000913	IPOD occupancy	Peak	897006	897066	1	+	.	From wt_m9_rdm_glu_merged_truseqnano_nebnext_v6rzlog10p_chipsub_cutoff1.000000_cwt_peaks.gr
NC_000913	IPOD occupancy	Peak	897696	897756	1	+	.	From wt_m9_rdm_glu_merged_truseqnano_nebnext_v6rzlog10p_chipsub_cutoff1.000000_cwt_peaks.gr
NC_000913	IPOD occupancy	Peak	897786	897846	1	+	.	From wt_m9_rdm_glu_merged_truseqnano_nebnext_v6rzlog10p_chipsub_cutoff1.000000_cwt_peaks.gr
NC_000913	IPOD occupancy	Peak	898326	898386	1	+	.	From wt_m9_rdm_glu_merged_truseqnano_nebnext_v6rzlog10p_chipsub_cutoff1.000000_cwt_peaks.gr
NC_000913	IPOD occupancy	Peak	898746	898806	1	+	.	From wt_m9_rdm_glu_merged_truseqnano_nebnext_v6rzlog10p_chipsub_cutoff1.000000_cwt_peaks.gr
NC_000913	IPOD occupancy	Peak	899001	899061	1	+	.	From wt_m9_rdm_glu_merged_truseqnano_nebnext_v6rzlog10p_chipsub_cutoff1.000000_cwt_peaks.gr
NC_000913	IPOD occupancy	Peak	899276	899336	1	+	.	From wt_m9_rdm_glu_merged_truseqnano_nebnext_v6rzlog10p_chipsub_cutoff1.000000_cwt_peaks.gr
NC_000913	IPOD occupancy	Peak	899716	899776	1	+	.	From wt_m9_rdm_glu_merged_truseqnano_nebnext_v6rzlog10p_chipsub_cutoff1.000000_cwt_peaks.gr
NC_000913	IPOD occupancy	Peak	900281	900341	1	+	.	From wt_m9_rdm_glu_merged_truseqnano_nebnext_v6rzlog10p_chipsub_cutoff1.000000_cwt_peaks.gr
NC_000913	IPOD occupancy	Peak	900421	900481	1	+	.	From wt_m9_rdm_glu_merged_truseqnano_nebnext_v6rzlog10p_chipsub_cutoff1.000000_cwt_peaks.gr
NC_000913	IPOD occupancy	Peak	900641	900701	1	+	.	From wt_m9_rdm_glu_merged_truseqnano_nebnext_v6rzlog10p_chipsub_cutoff1.000000_cwt_peaks.gr
NC_000913	IPOD occupancy	Peak	901571	901631	1	+	.	From wt_m9_rdm_glu_merged_truseqnano_nebnext_v6rzlog10p_chipsub_cutoff1.000000_cwt_peaks.gr
NC_000913	IPOD occupancy	Peak	901666	901726	1	+	.	From wt_m9_rdm_glu_merged_truseqnano_nebnext_v6rzlog10p_chipsub_cutoff1.000000_cwt_peaks.gr
NC_000913	IPOD occupancy	Peak	901761	901821	1	+	.	From wt_m9_rdm_glu_merged_truseqnano_nebnext_v6rzlog10p_chipsub_cutoff1.000000_cwt_peaks.gr
NC_000913	IPOD occupancy	Peak	902246	902306	1	+	.	From wt_m9_rdm_glu_merged_truseqnano_nebnext_v6rzlog10p_chipsub_cutoff1.000000_cwt_peaks.gr
NC_000913	IPOD occupancy	Peak	902971	903031	1	+	.	From wt_m9_rdm_glu_merged_truseqnano_nebnext_v6rzlog10p_chipsub_cutoff1.000000_cwt_peaks.gr
NC_000913	IPOD occupancy	Peak	903756	903816	1	+	.	From wt_m9_rdm_glu_merged_truseqnano_nebnext_v6rzlog10p_chipsub_cutoff1.000000_cwt_peaks.gr
NC_000913	IPOD occupancy	Peak	903906	903966	1	+	.	From wt_m9_rdm_glu_merged_truseqnano_nebnext_v6rzlog10p_chipsub_cutoff1.000000_cwt_peaks.gr
NC_000913	IPOD occupancy	Peak	904091	904151	1	+	.	From wt_m9_rdm_glu_merged_truseqnano_nebnext_v6rzlog10p_chipsub_cutoff1.000000_cwt_peaks.gr
NC_000913	IPOD occupancy	Peak	904386	904446	1	+	.	From wt_m9_rdm_glu_merged_truseqnano_nebnext_v6rzlog10p_chipsub_cutoff1.000000_cwt_peaks.gr
NC_000913	IPOD occupancy	Peak	905341	905401	1	+	.	From wt_m9_rdm_glu_merged_truseqnano_nebnext_v6rzlog10p_chipsub_cutoff1.000000_cwt_peaks.gr
NC_000913	IPOD occupancy	Peak	905636	905696	1	+	.	From wt_m9_rdm_glu_merged_truseqnano_nebnext_v6rzlog10p_chipsub_cutoff1.000000_cwt_peaks.gr
NC_000913	IPOD occupancy	Peak	906046	906106	1	+	.	From wt_m9_rdm_glu_merged_truseqnano_nebnext_v6rzlog10p_chipsub_cutoff1.000000_cwt_peaks.gr
NC_000913	IPOD occupancy	Peak	906171	906231	1	+	.	From wt_m9_rdm_glu_merged_truseqnano_nebnext_v6rzlog10p_chipsub_cutoff1.000000_cwt_peaks.gr
NC_000913	IPOD occupancy	Peak	906376	906436	1	+	.	From wt_m9_rdm_glu_merged_truseqnano_nebnext_v6rzlog10p_chipsub_cutoff1.000000_cwt_peaks.gr
NC_000913	IPOD occupancy	Peak	906886	906946	1	+	.	From wt_m9_rdm_glu_merged_truseqnano_nebnext_v6rzlog10p_chipsub_cutoff1.000000_cwt_peaks.gr
NC_000913	IPOD occupancy	Peak	907051	907111	1	+	.	From wt_m9_rdm_glu_merged_truseqnano_nebnext_v6rzlog10p_chipsub_cutoff1.000000_cwt_peaks.gr
NC_000913	IPOD occupancy	Peak	907181	907241	1	+	.	From wt_m9_rdm_glu_merged_truseqnano_nebnext_v6rzlog10p_chipsub_cutoff1.000000_cwt_peaks.gr
NC_000913	IPOD occupancy	Peak	907376	907436	1	+	.	From wt_m9_rdm_glu_merged_truseqnano_nebnext_v6rzlog10p_chipsub_cutoff1.000000_cwt_peaks.gr
NC_000913	IPOD occupancy	Peak	908536	908596	1	+	.	From wt_m9_rdm_glu_merged_truseqnano_nebnext_v6rzlog10p_chipsub_cutoff1.000000_cwt_peaks.gr
NC_000913	IPOD occupancy	Peak	908901	908961	1	+	.	From wt_m9_rdm_glu_merged_truseqnano_nebnext_v6rzlog10p_chipsub_cutoff1.000000_cwt_peaks.gr
NC_000913	IPOD occupancy	Peak	909061	909121	1	+	.	From wt_m9_rdm_glu_merged_truseqnano_nebnext_v6rzlog10p_chipsub_cutoff1.000000_cwt_peaks.gr
NC_000913	IPOD occupancy	Peak	909336	909396	1	+	.	From wt_m9_rdm_glu_merged_truseqnano_nebnext_v6rzlog10p_chipsub_cutoff1.000000_cwt_peaks.gr
NC_000913	IPOD occupancy	Peak	909906	909966	1	+	.	From wt_m9_rdm_glu_merged_truseqnano_nebnext_v6rzlog10p_chipsub_cutoff1.000000_cwt_peaks.gr
NC_000913	IPOD occupancy	Peak	910281	910341	1	+	.	From wt_m9_rdm_glu_merged_truseqnano_nebnext_v6rzlog10p_chipsub_cutoff1.000000_cwt_peaks.gr
NC_000913	IPOD occupancy	Peak	910456	910516	1	+	.	From wt_m9_rdm_glu_merged_truseqnano_nebnext_v6rzlog10p_chipsub_cutoff1.000000_cwt_peaks.gr
NC_000913	IPOD occupancy	Peak	911051	911111	1	+	.	From wt_m9_rdm_glu_merged_truseqnano_nebnext_v6rzlog10p_chipsub_cutoff1.000000_cwt_peaks.gr
NC_000913	IPOD occupancy	Peak	911136	911196	1	+	.	From wt_m9_rdm_glu_merged_truseqnano_nebnext_v6rzlog10p_chipsub_cutoff1.000000_cwt_peaks.gr
NC_000913	IPOD occupancy	Peak	911916	911976	1	+	.	From wt_m9_rdm_glu_merged_truseqnano_nebnext_v6rzlog10p_chipsub_cutoff1.000000_cwt_peaks.gr
NC_000913	IPOD occupancy	Peak	912736	912796	1	+	.	From wt_m9_rdm_glu_merged_truseqnano_nebnext_v6rzlog10p_chipsub_cutoff1.000000_cwt_peaks.gr
NC_000913	IPOD occupancy	Peak	913261	913321	1	+	.	From wt_m9_rdm_glu_merged_truseqnano_nebnext_v6rzlog10p_chipsub_cutoff1.000000_cwt_peaks.gr
NC_000913	IPOD occupancy	Peak	913436	913496	1	+	.	From wt_m9_rdm_glu_merged_truseqnano_nebnext_v6rzlog10p_chipsub_cutoff1.000000_cwt_peaks.gr
NC_000913	IPOD occupancy	Peak	913811	913871	1	+	.	From wt_m9_rdm_glu_merged_truseqnano_nebnext_v6rzlog10p_chipsub_cutoff1.000000_cwt_peaks.gr
NC_000913	IPOD occupancy	Peak	914051	914111	1	+	.	From wt_m9_rdm_glu_merged_truseqnano_nebnext_v6rzlog10p_chipsub_cutoff1.000000_cwt_peaks.gr
NC_000913	IPOD occupancy	Peak	914201	914261	1	+	.	From wt_m9_rdm_glu_merged_truseqnano_nebnext_v6rzlog10p_chipsub_cutoff1.000000_cwt_peaks.gr
NC_000913	IPOD occupancy	Peak	914376	914436	1	+	.	From wt_m9_rdm_glu_merged_truseqnano_nebnext_v6rzlog10p_chipsub_cutoff1.000000_cwt_peaks.gr
NC_000913	IPOD occupancy	Peak	914621	914706	1	+	.	From wt_m9_rdm_glu_merged_truseqnano_nebnext_v6rzlog10p_chipsub_cutoff1.000000_cwt_peaks.gr
NC_000913	IPOD occupancy	Peak	914726	914786	1	+	.	From wt_m9_rdm_glu_merged_truseqnano_nebnext_v6rzlog10p_chipsub_cutoff1.000000_cwt_peaks.gr
NC_000913	IPOD occupancy	Peak	914931	914991	1	+	.	From wt_m9_rdm_glu_merged_truseqnano_nebnext_v6rzlog10p_chipsub_cutoff1.000000_cwt_peaks.gr
NC_000913	IPOD occupancy	Peak	915106	915166	1	+	.	From wt_m9_rdm_glu_merged_truseqnano_nebnext_v6rzlog10p_chipsub_cutoff1.000000_cwt_peaks.gr
NC_000913	IPOD occupancy	Peak	915406	915466	1	+	.	From wt_m9_rdm_glu_merged_truseqnano_nebnext_v6rzlog10p_chipsub_cutoff1.000000_cwt_peaks.gr
NC_000913	IPOD occupancy	Peak	915746	915806	1	+	.	From wt_m9_rdm_glu_merged_truseqnano_nebnext_v6rzlog10p_chipsub_cutoff1.000000_cwt_peaks.gr
NC_000913	IPOD occupancy	Peak	916271	916331	1	+	.	From wt_m9_rdm_glu_merged_truseqnano_nebnext_v6rzlog10p_chipsub_cutoff1.000000_cwt_peaks.gr
NC_000913	IPOD occupancy	Peak	916521	916581	1	+	.	From wt_m9_rdm_glu_merged_truseqnano_nebnext_v6rzlog10p_chipsub_cutoff1.000000_cwt_peaks.gr
NC_000913	IPOD occupancy	Peak	916861	916921	1	+	.	From wt_m9_rdm_glu_merged_truseqnano_nebnext_v6rzlog10p_chipsub_cutoff1.000000_cwt_peaks.gr
NC_000913	IPOD occupancy	Peak	918326	918386	1	+	.	From wt_m9_rdm_glu_merged_truseqnano_nebnext_v6rzlog10p_chipsub_cutoff1.000000_cwt_peaks.gr
NC_000913	IPOD occupancy	Peak	918526	918586	1	+	.	From wt_m9_rdm_glu_merged_truseqnano_nebnext_v6rzlog10p_chipsub_cutoff1.000000_cwt_peaks.gr
NC_000913	IPOD occupancy	Peak	918626	918686	1	+	.	From wt_m9_rdm_glu_merged_truseqnano_nebnext_v6rzlog10p_chipsub_cutoff1.000000_cwt_peaks.gr
NC_000913	IPOD occupancy	Peak	919466	919526	1	+	.	From wt_m9_rdm_glu_merged_truseqnano_nebnext_v6rzlog10p_chipsub_cutoff1.000000_cwt_peaks.gr
NC_000913	IPOD occupancy	Peak	920741	920801	1	+	.	From wt_m9_rdm_glu_merged_truseqnano_nebnext_v6rzlog10p_chipsub_cutoff1.000000_cwt_peaks.gr
NC_000913	IPOD occupancy	Peak	921016	921076	1	+	.	From wt_m9_rdm_glu_merged_truseqnano_nebnext_v6rzlog10p_chipsub_cutoff1.000000_cwt_peaks.gr
NC_000913	IPOD occupancy	Peak	921171	921231	1	+	.	From wt_m9_rdm_glu_merged_truseqnano_nebnext_v6rzlog10p_chipsub_cutoff1.000000_cwt_peaks.gr
NC_000913	IPOD occupancy	Peak	921466	921526	1	+	.	From wt_m9_rdm_glu_merged_truseqnano_nebnext_v6rzlog10p_chipsub_cutoff1.000000_cwt_peaks.gr
NC_000913	IPOD occupancy	Peak	921656	921716	1	+	.	From wt_m9_rdm_glu_merged_truseqnano_nebnext_v6rzlog10p_chipsub_cutoff1.000000_cwt_peaks.gr
NC_000913	IPOD occupancy	Peak	921841	921901	1	+	.	From wt_m9_rdm_glu_merged_truseqnano_nebnext_v6rzlog10p_chipsub_cutoff1.000000_cwt_peaks.gr
NC_000913	IPOD occupancy	Peak	922121	922181	1	+	.	From wt_m9_rdm_glu_merged_truseqnano_nebnext_v6rzlog10p_chipsub_cutoff1.000000_cwt_peaks.gr
NC_000913	IPOD occupancy	Peak	922231	922291	1	+	.	From wt_m9_rdm_glu_merged_truseqnano_nebnext_v6rzlog10p_chipsub_cutoff1.000000_cwt_peaks.gr
NC_000913	IPOD occupancy	Peak	922451	922511	1	+	.	From wt_m9_rdm_glu_merged_truseqnano_nebnext_v6rzlog10p_chipsub_cutoff1.000000_cwt_peaks.gr
NC_000913	IPOD occupancy	Peak	922731	922791	1	+	.	From wt_m9_rdm_glu_merged_truseqnano_nebnext_v6rzlog10p_chipsub_cutoff1.000000_cwt_peaks.gr
NC_000913	IPOD occupancy	Peak	923006	923066	1	+	.	From wt_m9_rdm_glu_merged_truseqnano_nebnext_v6rzlog10p_chipsub_cutoff1.000000_cwt_peaks.gr
NC_000913	IPOD occupancy	Peak	923126	923186	1	+	.	From wt_m9_rdm_glu_merged_truseqnano_nebnext_v6rzlog10p_chipsub_cutoff1.000000_cwt_peaks.gr
NC_000913	IPOD occupancy	Peak	924291	924351	1	+	.	From wt_m9_rdm_glu_merged_truseqnano_nebnext_v6rzlog10p_chipsub_cutoff1.000000_cwt_peaks.gr
NC_000913	IPOD occupancy	Peak	924556	924616	1	+	.	From wt_m9_rdm_glu_merged_truseqnano_nebnext_v6rzlog10p_chipsub_cutoff1.000000_cwt_peaks.gr
NC_000913	IPOD occupancy	Peak	925136	925196	1	+	.	From wt_m9_rdm_glu_merged_truseqnano_nebnext_v6rzlog10p_chipsub_cutoff1.000000_cwt_peaks.gr
NC_000913	IPOD occupancy	Peak	925621	925681	1	+	.	From wt_m9_rdm_glu_merged_truseqnano_nebnext_v6rzlog10p_chipsub_cutoff1.000000_cwt_peaks.gr
NC_000913	IPOD occupancy	Peak	926031	926091	1	+	.	From wt_m9_rdm_glu_merged_truseqnano_nebnext_v6rzlog10p_chipsub_cutoff1.000000_cwt_peaks.gr
NC_000913	IPOD occupancy	Peak	926491	926551	1	+	.	From wt_m9_rdm_glu_merged_truseqnano_nebnext_v6rzlog10p_chipsub_cutoff1.000000_cwt_peaks.gr
NC_000913	IPOD occupancy	Peak	926991	927051	1	+	.	From wt_m9_rdm_glu_merged_truseqnano_nebnext_v6rzlog10p_chipsub_cutoff1.000000_cwt_peaks.gr
NC_000913	IPOD occupancy	Peak	927266	927326	1	+	.	From wt_m9_rdm_glu_merged_truseqnano_nebnext_v6rzlog10p_chipsub_cutoff1.000000_cwt_peaks.gr
NC_000913	IPOD occupancy	Peak	927616	927676	1	+	.	From wt_m9_rdm_glu_merged_truseqnano_nebnext_v6rzlog10p_chipsub_cutoff1.000000_cwt_peaks.gr
NC_000913	IPOD occupancy	Peak	927871	927931	1	+	.	From wt_m9_rdm_glu_merged_truseqnano_nebnext_v6rzlog10p_chipsub_cutoff1.000000_cwt_peaks.gr
NC_000913	IPOD occupancy	Peak	928016	928076	1	+	.	From wt_m9_rdm_glu_merged_truseqnano_nebnext_v6rzlog10p_chipsub_cutoff1.000000_cwt_peaks.gr
NC_000913	IPOD occupancy	Peak	928971	929031	1	+	.	From wt_m9_rdm_glu_merged_truseqnano_nebnext_v6rzlog10p_chipsub_cutoff1.000000_cwt_peaks.gr
NC_000913	IPOD occupancy	Peak	929126	929186	1	+	.	From wt_m9_rdm_glu_merged_truseqnano_nebnext_v6rzlog10p_chipsub_cutoff1.000000_cwt_peaks.gr
NC_000913	IPOD occupancy	Peak	929286	929346	1	+	.	From wt_m9_rdm_glu_merged_truseqnano_nebnext_v6rzlog10p_chipsub_cutoff1.000000_cwt_peaks.gr
NC_000913	IPOD occupancy	Peak	929706	929766	1	+	.	From wt_m9_rdm_glu_merged_truseqnano_nebnext_v6rzlog10p_chipsub_cutoff1.000000_cwt_peaks.gr
NC_000913	IPOD occupancy	Peak	930531	930591	1	+	.	From wt_m9_rdm_glu_merged_truseqnano_nebnext_v6rzlog10p_chipsub_cutoff1.000000_cwt_peaks.gr
NC_000913	IPOD occupancy	Peak	931131	931191	1	+	.	From wt_m9_rdm_glu_merged_truseqnano_nebnext_v6rzlog10p_chipsub_cutoff1.000000_cwt_peaks.gr
NC_000913	IPOD occupancy	Peak	931221	931281	1	+	.	From wt_m9_rdm_glu_merged_truseqnano_nebnext_v6rzlog10p_chipsub_cutoff1.000000_cwt_peaks.gr
NC_000913	IPOD occupancy	Peak	931781	931841	1	+	.	From wt_m9_rdm_glu_merged_truseqnano_nebnext_v6rzlog10p_chipsub_cutoff1.000000_cwt_peaks.gr
NC_000913	IPOD occupancy	Peak	931931	931991	1	+	.	From wt_m9_rdm_glu_merged_truseqnano_nebnext_v6rzlog10p_chipsub_cutoff1.000000_cwt_peaks.gr
NC_000913	IPOD occupancy	Peak	932091	932151	1	+	.	From wt_m9_rdm_glu_merged_truseqnano_nebnext_v6rzlog10p_chipsub_cutoff1.000000_cwt_peaks.gr
NC_000913	IPOD occupancy	Peak	932361	932421	1	+	.	From wt_m9_rdm_glu_merged_truseqnano_nebnext_v6rzlog10p_chipsub_cutoff1.000000_cwt_peaks.gr
NC_000913	IPOD occupancy	Peak	932501	932561	1	+	.	From wt_m9_rdm_glu_merged_truseqnano_nebnext_v6rzlog10p_chipsub_cutoff1.000000_cwt_peaks.gr
NC_000913	IPOD occupancy	Peak	932631	932691	1	+	.	From wt_m9_rdm_glu_merged_truseqnano_nebnext_v6rzlog10p_chipsub_cutoff1.000000_cwt_peaks.gr
NC_000913	IPOD occupancy	Peak	932861	932921	1	+	.	From wt_m9_rdm_glu_merged_truseqnano_nebnext_v6rzlog10p_chipsub_cutoff1.000000_cwt_peaks.gr
NC_000913	IPOD occupancy	Peak	933061	933121	1	+	.	From wt_m9_rdm_glu_merged_truseqnano_nebnext_v6rzlog10p_chipsub_cutoff1.000000_cwt_peaks.gr
NC_000913	IPOD occupancy	Peak	933301	933361	1	+	.	From wt_m9_rdm_glu_merged_truseqnano_nebnext_v6rzlog10p_chipsub_cutoff1.000000_cwt_peaks.gr
NC_000913	IPOD occupancy	Peak	933446	933506	1	+	.	From wt_m9_rdm_glu_merged_truseqnano_nebnext_v6rzlog10p_chipsub_cutoff1.000000_cwt_peaks.gr
NC_000913	IPOD occupancy	Peak	934251	934311	1	+	.	From wt_m9_rdm_glu_merged_truseqnano_nebnext_v6rzlog10p_chipsub_cutoff1.000000_cwt_peaks.gr
NC_000913	IPOD occupancy	Peak	934356	934511	1	+	.	From wt_m9_rdm_glu_merged_truseqnano_nebnext_v6rzlog10p_chipsub_cutoff1.000000_cwt_peaks.gr
NC_000913	IPOD occupancy	Peak	935201	935261	1	+	.	From wt_m9_rdm_glu_merged_truseqnano_nebnext_v6rzlog10p_chipsub_cutoff1.000000_cwt_peaks.gr
NC_000913	IPOD occupancy	Peak	935451	935511	1	+	.	From wt_m9_rdm_glu_merged_truseqnano_nebnext_v6rzlog10p_chipsub_cutoff1.000000_cwt_peaks.gr
NC_000913	IPOD occupancy	Peak	935571	935631	1	+	.	From wt_m9_rdm_glu_merged_truseqnano_nebnext_v6rzlog10p_chipsub_cutoff1.000000_cwt_peaks.gr
NC_000913	IPOD occupancy	Peak	936236	936296	1	+	.	From wt_m9_rdm_glu_merged_truseqnano_nebnext_v6rzlog10p_chipsub_cutoff1.000000_cwt_peaks.gr
NC_000913	IPOD occupancy	Peak	936446	936506	1	+	.	From wt_m9_rdm_glu_merged_truseqnano_nebnext_v6rzlog10p_chipsub_cutoff1.000000_cwt_peaks.gr
NC_000913	IPOD occupancy	Peak	937351	937411	1	+	.	From wt_m9_rdm_glu_merged_truseqnano_nebnext_v6rzlog10p_chipsub_cutoff1.000000_cwt_peaks.gr
NC_000913	IPOD occupancy	Peak	937571	937631	1	+	.	From wt_m9_rdm_glu_merged_truseqnano_nebnext_v6rzlog10p_chipsub_cutoff1.000000_cwt_peaks.gr
NC_000913	IPOD occupancy	Peak	937806	937866	1	+	.	From wt_m9_rdm_glu_merged_truseqnano_nebnext_v6rzlog10p_chipsub_cutoff1.000000_cwt_peaks.gr
NC_000913	IPOD occupancy	Peak	938156	938216	1	+	.	From wt_m9_rdm_glu_merged_truseqnano_nebnext_v6rzlog10p_chipsub_cutoff1.000000_cwt_peaks.gr
NC_000913	IPOD occupancy	Peak	938466	938526	1	+	.	From wt_m9_rdm_glu_merged_truseqnano_nebnext_v6rzlog10p_chipsub_cutoff1.000000_cwt_peaks.gr
NC_000913	IPOD occupancy	Peak	938636	938696	1	+	.	From wt_m9_rdm_glu_merged_truseqnano_nebnext_v6rzlog10p_chipsub_cutoff1.000000_cwt_peaks.gr
NC_000913	IPOD occupancy	Peak	938736	938796	1	+	.	From wt_m9_rdm_glu_merged_truseqnano_nebnext_v6rzlog10p_chipsub_cutoff1.000000_cwt_peaks.gr
NC_000913	IPOD occupancy	Peak	939116	939176	1	+	.	From wt_m9_rdm_glu_merged_truseqnano_nebnext_v6rzlog10p_chipsub_cutoff1.000000_cwt_peaks.gr
NC_000913	IPOD occupancy	Peak	939301	939361	1	+	.	From wt_m9_rdm_glu_merged_truseqnano_nebnext_v6rzlog10p_chipsub_cutoff1.000000_cwt_peaks.gr
NC_000913	IPOD occupancy	Peak	939961	940021	1	+	.	From wt_m9_rdm_glu_merged_truseqnano_nebnext_v6rzlog10p_chipsub_cutoff1.000000_cwt_peaks.gr
NC_000913	IPOD occupancy	Peak	940691	940751	1	+	.	From wt_m9_rdm_glu_merged_truseqnano_nebnext_v6rzlog10p_chipsub_cutoff1.000000_cwt_peaks.gr
NC_000913	IPOD occupancy	Peak	940836	940896	1	+	.	From wt_m9_rdm_glu_merged_truseqnano_nebnext_v6rzlog10p_chipsub_cutoff1.000000_cwt_peaks.gr
NC_000913	IPOD occupancy	Peak	941196	941256	1	+	.	From wt_m9_rdm_glu_merged_truseqnano_nebnext_v6rzlog10p_chipsub_cutoff1.000000_cwt_peaks.gr
NC_000913	IPOD occupancy	Peak	942386	942446	1	+	.	From wt_m9_rdm_glu_merged_truseqnano_nebnext_v6rzlog10p_chipsub_cutoff1.000000_cwt_peaks.gr
NC_000913	IPOD occupancy	Peak	942581	942641	1	+	.	From wt_m9_rdm_glu_merged_truseqnano_nebnext_v6rzlog10p_chipsub_cutoff1.000000_cwt_peaks.gr
NC_000913	IPOD occupancy	Peak	943671	943731	1	+	.	From wt_m9_rdm_glu_merged_truseqnano_nebnext_v6rzlog10p_chipsub_cutoff1.000000_cwt_peaks.gr
NC_000913	IPOD occupancy	Peak	943961	944021	1	+	.	From wt_m9_rdm_glu_merged_truseqnano_nebnext_v6rzlog10p_chipsub_cutoff1.000000_cwt_peaks.gr
NC_000913	IPOD occupancy	Peak	944411	944471	1	+	.	From wt_m9_rdm_glu_merged_truseqnano_nebnext_v6rzlog10p_chipsub_cutoff1.000000_cwt_peaks.gr
NC_000913	IPOD occupancy	Peak	944796	944856	1	+	.	From wt_m9_rdm_glu_merged_truseqnano_nebnext_v6rzlog10p_chipsub_cutoff1.000000_cwt_peaks.gr
NC_000913	IPOD occupancy	Peak	945441	945501	1	+	.	From wt_m9_rdm_glu_merged_truseqnano_nebnext_v6rzlog10p_chipsub_cutoff1.000000_cwt_peaks.gr
NC_000913	IPOD occupancy	Peak	945686	945746	1	+	.	From wt_m9_rdm_glu_merged_truseqnano_nebnext_v6rzlog10p_chipsub_cutoff1.000000_cwt_peaks.gr
NC_000913	IPOD occupancy	Peak	946026	946086	1	+	.	From wt_m9_rdm_glu_merged_truseqnano_nebnext_v6rzlog10p_chipsub_cutoff1.000000_cwt_peaks.gr
NC_000913	IPOD occupancy	Peak	946531	946591	1	+	.	From wt_m9_rdm_glu_merged_truseqnano_nebnext_v6rzlog10p_chipsub_cutoff1.000000_cwt_peaks.gr
NC_000913	IPOD occupancy	Peak	946676	946736	1	+	.	From wt_m9_rdm_glu_merged_truseqnano_nebnext_v6rzlog10p_chipsub_cutoff1.000000_cwt_peaks.gr
NC_000913	IPOD occupancy	Peak	947261	947321	1	+	.	From wt_m9_rdm_glu_merged_truseqnano_nebnext_v6rzlog10p_chipsub_cutoff1.000000_cwt_peaks.gr
NC_000913	IPOD occupancy	Peak	947356	947416	1	+	.	From wt_m9_rdm_glu_merged_truseqnano_nebnext_v6rzlog10p_chipsub_cutoff1.000000_cwt_peaks.gr
NC_000913	IPOD occupancy	Peak	947626	947686	1	+	.	From wt_m9_rdm_glu_merged_truseqnano_nebnext_v6rzlog10p_chipsub_cutoff1.000000_cwt_peaks.gr
NC_000913	IPOD occupancy	Peak	947801	947861	1	+	.	From wt_m9_rdm_glu_merged_truseqnano_nebnext_v6rzlog10p_chipsub_cutoff1.000000_cwt_peaks.gr
NC_000913	IPOD occupancy	Peak	948001	948061	1	+	.	From wt_m9_rdm_glu_merged_truseqnano_nebnext_v6rzlog10p_chipsub_cutoff1.000000_cwt_peaks.gr
NC_000913	IPOD occupancy	Peak	948176	948236	1	+	.	From wt_m9_rdm_glu_merged_truseqnano_nebnext_v6rzlog10p_chipsub_cutoff1.000000_cwt_peaks.gr
NC_000913	IPOD occupancy	Peak	948376	948436	1	+	.	From wt_m9_rdm_glu_merged_truseqnano_nebnext_v6rzlog10p_chipsub_cutoff1.000000_cwt_peaks.gr
NC_000913	IPOD occupancy	Peak	948631	948691	1	+	.	From wt_m9_rdm_glu_merged_truseqnano_nebnext_v6rzlog10p_chipsub_cutoff1.000000_cwt_peaks.gr
NC_000913	IPOD occupancy	Peak	948801	948861	1	+	.	From wt_m9_rdm_glu_merged_truseqnano_nebnext_v6rzlog10p_chipsub_cutoff1.000000_cwt_peaks.gr
NC_000913	IPOD occupancy	Peak	948971	949031	1	+	.	From wt_m9_rdm_glu_merged_truseqnano_nebnext_v6rzlog10p_chipsub_cutoff1.000000_cwt_peaks.gr
NC_000913	IPOD occupancy	Peak	949196	949256	1	+	.	From wt_m9_rdm_glu_merged_truseqnano_nebnext_v6rzlog10p_chipsub_cutoff1.000000_cwt_peaks.gr
NC_000913	IPOD occupancy	Peak	949551	949731	1	+	.	From wt_m9_rdm_glu_merged_truseqnano_nebnext_v6rzlog10p_chipsub_cutoff1.000000_cwt_peaks.gr
NC_000913	IPOD occupancy	Peak	949846	949936	1	+	.	From wt_m9_rdm_glu_merged_truseqnano_nebnext_v6rzlog10p_chipsub_cutoff1.000000_cwt_peaks.gr
NC_000913	IPOD occupancy	Peak	950131	950191	1	+	.	From wt_m9_rdm_glu_merged_truseqnano_nebnext_v6rzlog10p_chipsub_cutoff1.000000_cwt_peaks.gr
NC_000913	IPOD occupancy	Peak	950226	950286	1	+	.	From wt_m9_rdm_glu_merged_truseqnano_nebnext_v6rzlog10p_chipsub_cutoff1.000000_cwt_peaks.gr
NC_000913	IPOD occupancy	Peak	951041	951101	1	+	.	From wt_m9_rdm_glu_merged_truseqnano_nebnext_v6rzlog10p_chipsub_cutoff1.000000_cwt_peaks.gr
NC_000913	IPOD occupancy	Peak	951241	951301	1	+	.	From wt_m9_rdm_glu_merged_truseqnano_nebnext_v6rzlog10p_chipsub_cutoff1.000000_cwt_peaks.gr
NC_000913	IPOD occupancy	Peak	951551	951611	1	+	.	From wt_m9_rdm_glu_merged_truseqnano_nebnext_v6rzlog10p_chipsub_cutoff1.000000_cwt_peaks.gr
NC_000913	IPOD occupancy	Peak	952921	952981	1	+	.	From wt_m9_rdm_glu_merged_truseqnano_nebnext_v6rzlog10p_chipsub_cutoff1.000000_cwt_peaks.gr
NC_000913	IPOD occupancy	Peak	953236	953296	1	+	.	From wt_m9_rdm_glu_merged_truseqnano_nebnext_v6rzlog10p_chipsub_cutoff1.000000_cwt_peaks.gr
NC_000913	IPOD occupancy	Peak	953416	953476	1	+	.	From wt_m9_rdm_glu_merged_truseqnano_nebnext_v6rzlog10p_chipsub_cutoff1.000000_cwt_peaks.gr
NC_000913	IPOD occupancy	Peak	954041	954101	1	+	.	From wt_m9_rdm_glu_merged_truseqnano_nebnext_v6rzlog10p_chipsub_cutoff1.000000_cwt_peaks.gr
NC_000913	IPOD occupancy	Peak	954286	954346	1	+	.	From wt_m9_rdm_glu_merged_truseqnano_nebnext_v6rzlog10p_chipsub_cutoff1.000000_cwt_peaks.gr
NC_000913	IPOD occupancy	Peak	954516	954576	1	+	.	From wt_m9_rdm_glu_merged_truseqnano_nebnext_v6rzlog10p_chipsub_cutoff1.000000_cwt_peaks.gr
NC_000913	IPOD occupancy	Peak	955011	955071	1	+	.	From wt_m9_rdm_glu_merged_truseqnano_nebnext_v6rzlog10p_chipsub_cutoff1.000000_cwt_peaks.gr
NC_000913	IPOD occupancy	Peak	955126	955186	1	+	.	From wt_m9_rdm_glu_merged_truseqnano_nebnext_v6rzlog10p_chipsub_cutoff1.000000_cwt_peaks.gr
NC_000913	IPOD occupancy	Peak	955391	955451	1	+	.	From wt_m9_rdm_glu_merged_truseqnano_nebnext_v6rzlog10p_chipsub_cutoff1.000000_cwt_peaks.gr
NC_000913	IPOD occupancy	Peak	955506	955566	1	+	.	From wt_m9_rdm_glu_merged_truseqnano_nebnext_v6rzlog10p_chipsub_cutoff1.000000_cwt_peaks.gr
NC_000913	IPOD occupancy	Peak	956086	956146	1	+	.	From wt_m9_rdm_glu_merged_truseqnano_nebnext_v6rzlog10p_chipsub_cutoff1.000000_cwt_peaks.gr
NC_000913	IPOD occupancy	Peak	956616	956676	1	+	.	From wt_m9_rdm_glu_merged_truseqnano_nebnext_v6rzlog10p_chipsub_cutoff1.000000_cwt_peaks.gr
NC_000913	IPOD occupancy	Peak	956711	956771	1	+	.	From wt_m9_rdm_glu_merged_truseqnano_nebnext_v6rzlog10p_chipsub_cutoff1.000000_cwt_peaks.gr
NC_000913	IPOD occupancy	Peak	956826	956886	1	+	.	From wt_m9_rdm_glu_merged_truseqnano_nebnext_v6rzlog10p_chipsub_cutoff1.000000_cwt_peaks.gr
NC_000913	IPOD occupancy	Peak	956991	957051	1	+	.	From wt_m9_rdm_glu_merged_truseqnano_nebnext_v6rzlog10p_chipsub_cutoff1.000000_cwt_peaks.gr
NC_000913	IPOD occupancy	Peak	957231	957291	1	+	.	From wt_m9_rdm_glu_merged_truseqnano_nebnext_v6rzlog10p_chipsub_cutoff1.000000_cwt_peaks.gr
NC_000913	IPOD occupancy	Peak	957356	957416	1	+	.	From wt_m9_rdm_glu_merged_truseqnano_nebnext_v6rzlog10p_chipsub_cutoff1.000000_cwt_peaks.gr
NC_000913	IPOD occupancy	Peak	957501	957561	1	+	.	From wt_m9_rdm_glu_merged_truseqnano_nebnext_v6rzlog10p_chipsub_cutoff1.000000_cwt_peaks.gr
NC_000913	IPOD occupancy	Peak	957896	957956	1	+	.	From wt_m9_rdm_glu_merged_truseqnano_nebnext_v6rzlog10p_chipsub_cutoff1.000000_cwt_peaks.gr
NC_000913	IPOD occupancy	Peak	958056	958116	1	+	.	From wt_m9_rdm_glu_merged_truseqnano_nebnext_v6rzlog10p_chipsub_cutoff1.000000_cwt_peaks.gr
NC_000913	IPOD occupancy	Peak	958446	958506	1	+	.	From wt_m9_rdm_glu_merged_truseqnano_nebnext_v6rzlog10p_chipsub_cutoff1.000000_cwt_peaks.gr
NC_000913	IPOD occupancy	Peak	959131	959191	1	+	.	From wt_m9_rdm_glu_merged_truseqnano_nebnext_v6rzlog10p_chipsub_cutoff1.000000_cwt_peaks.gr
NC_000913	IPOD occupancy	Peak	959296	959356	1	+	.	From wt_m9_rdm_glu_merged_truseqnano_nebnext_v6rzlog10p_chipsub_cutoff1.000000_cwt_peaks.gr
NC_000913	IPOD occupancy	Peak	959451	959511	1	+	.	From wt_m9_rdm_glu_merged_truseqnano_nebnext_v6rzlog10p_chipsub_cutoff1.000000_cwt_peaks.gr
NC_000913	IPOD occupancy	Peak	959896	959956	1	+	.	From wt_m9_rdm_glu_merged_truseqnano_nebnext_v6rzlog10p_chipsub_cutoff1.000000_cwt_peaks.gr
NC_000913	IPOD occupancy	Peak	959996	960056	1	+	.	From wt_m9_rdm_glu_merged_truseqnano_nebnext_v6rzlog10p_chipsub_cutoff1.000000_cwt_peaks.gr
NC_000913	IPOD occupancy	Peak	960206	960266	1	+	.	From wt_m9_rdm_glu_merged_truseqnano_nebnext_v6rzlog10p_chipsub_cutoff1.000000_cwt_peaks.gr
NC_000913	IPOD occupancy	Peak	960321	960381	1	+	.	From wt_m9_rdm_glu_merged_truseqnano_nebnext_v6rzlog10p_chipsub_cutoff1.000000_cwt_peaks.gr
NC_000913	IPOD occupancy	Peak	960511	960571	1	+	.	From wt_m9_rdm_glu_merged_truseqnano_nebnext_v6rzlog10p_chipsub_cutoff1.000000_cwt_peaks.gr
NC_000913	IPOD occupancy	Peak	960821	960881	1	+	.	From wt_m9_rdm_glu_merged_truseqnano_nebnext_v6rzlog10p_chipsub_cutoff1.000000_cwt_peaks.gr
NC_000913	IPOD occupancy	Peak	960946	961006	1	+	.	From wt_m9_rdm_glu_merged_truseqnano_nebnext_v6rzlog10p_chipsub_cutoff1.000000_cwt_peaks.gr
NC_000913	IPOD occupancy	Peak	961286	961346	1	+	.	From wt_m9_rdm_glu_merged_truseqnano_nebnext_v6rzlog10p_chipsub_cutoff1.000000_cwt_peaks.gr
NC_000913	IPOD occupancy	Peak	961486	961546	1	+	.	From wt_m9_rdm_glu_merged_truseqnano_nebnext_v6rzlog10p_chipsub_cutoff1.000000_cwt_peaks.gr
NC_000913	IPOD occupancy	Peak	962431	962491	1	+	.	From wt_m9_rdm_glu_merged_truseqnano_nebnext_v6rzlog10p_chipsub_cutoff1.000000_cwt_peaks.gr
NC_000913	IPOD occupancy	Peak	962966	963026	1	+	.	From wt_m9_rdm_glu_merged_truseqnano_nebnext_v6rzlog10p_chipsub_cutoff1.000000_cwt_peaks.gr
NC_000913	IPOD occupancy	Peak	963301	963361	1	+	.	From wt_m9_rdm_glu_merged_truseqnano_nebnext_v6rzlog10p_chipsub_cutoff1.000000_cwt_peaks.gr
NC_000913	IPOD occupancy	Peak	963676	963736	1	+	.	From wt_m9_rdm_glu_merged_truseqnano_nebnext_v6rzlog10p_chipsub_cutoff1.000000_cwt_peaks.gr
NC_000913	IPOD occupancy	Peak	963971	964031	1	+	.	From wt_m9_rdm_glu_merged_truseqnano_nebnext_v6rzlog10p_chipsub_cutoff1.000000_cwt_peaks.gr
NC_000913	IPOD occupancy	Peak	964281	964341	1	+	.	From wt_m9_rdm_glu_merged_truseqnano_nebnext_v6rzlog10p_chipsub_cutoff1.000000_cwt_peaks.gr
NC_000913	IPOD occupancy	Peak	964806	964866	1	+	.	From wt_m9_rdm_glu_merged_truseqnano_nebnext_v6rzlog10p_chipsub_cutoff1.000000_cwt_peaks.gr
NC_000913	IPOD occupancy	Peak	964961	965021	1	+	.	From wt_m9_rdm_glu_merged_truseqnano_nebnext_v6rzlog10p_chipsub_cutoff1.000000_cwt_peaks.gr
NC_000913	IPOD occupancy	Peak	965456	965516	1	+	.	From wt_m9_rdm_glu_merged_truseqnano_nebnext_v6rzlog10p_chipsub_cutoff1.000000_cwt_peaks.gr
NC_000913	IPOD occupancy	Peak	966121	966181	1	+	.	From wt_m9_rdm_glu_merged_truseqnano_nebnext_v6rzlog10p_chipsub_cutoff1.000000_cwt_peaks.gr
NC_000913	IPOD occupancy	Peak	966411	966471	1	+	.	From wt_m9_rdm_glu_merged_truseqnano_nebnext_v6rzlog10p_chipsub_cutoff1.000000_cwt_peaks.gr
NC_000913	IPOD occupancy	Peak	966861	966921	1	+	.	From wt_m9_rdm_glu_merged_truseqnano_nebnext_v6rzlog10p_chipsub_cutoff1.000000_cwt_peaks.gr
NC_000913	IPOD occupancy	Peak	967071	967131	1	+	.	From wt_m9_rdm_glu_merged_truseqnano_nebnext_v6rzlog10p_chipsub_cutoff1.000000_cwt_peaks.gr
NC_000913	IPOD occupancy	Peak	968606	968666	1	+	.	From wt_m9_rdm_glu_merged_truseqnano_nebnext_v6rzlog10p_chipsub_cutoff1.000000_cwt_peaks.gr
NC_000913	IPOD occupancy	Peak	969516	969576	1	+	.	From wt_m9_rdm_glu_merged_truseqnano_nebnext_v6rzlog10p_chipsub_cutoff1.000000_cwt_peaks.gr
NC_000913	IPOD occupancy	Peak	969751	969811	1	+	.	From wt_m9_rdm_glu_merged_truseqnano_nebnext_v6rzlog10p_chipsub_cutoff1.000000_cwt_peaks.gr
NC_000913	IPOD occupancy	Peak	970121	970181	1	+	.	From wt_m9_rdm_glu_merged_truseqnano_nebnext_v6rzlog10p_chipsub_cutoff1.000000_cwt_peaks.gr
NC_000913	IPOD occupancy	Peak	970426	970486	1	+	.	From wt_m9_rdm_glu_merged_truseqnano_nebnext_v6rzlog10p_chipsub_cutoff1.000000_cwt_peaks.gr
NC_000913	IPOD occupancy	Peak	970726	970786	1	+	.	From wt_m9_rdm_glu_merged_truseqnano_nebnext_v6rzlog10p_chipsub_cutoff1.000000_cwt_peaks.gr
NC_000913	IPOD occupancy	Peak	970921	970981	1	+	.	From wt_m9_rdm_glu_merged_truseqnano_nebnext_v6rzlog10p_chipsub_cutoff1.000000_cwt_peaks.gr
NC_000913	IPOD occupancy	Peak	971441	971501	1	+	.	From wt_m9_rdm_glu_merged_truseqnano_nebnext_v6rzlog10p_chipsub_cutoff1.000000_cwt_peaks.gr
NC_000913	IPOD occupancy	Peak	971676	971736	1	+	.	From wt_m9_rdm_glu_merged_truseqnano_nebnext_v6rzlog10p_chipsub_cutoff1.000000_cwt_peaks.gr
NC_000913	IPOD occupancy	Peak	971951	972011	1	+	.	From wt_m9_rdm_glu_merged_truseqnano_nebnext_v6rzlog10p_chipsub_cutoff1.000000_cwt_peaks.gr
NC_000913	IPOD occupancy	Peak	972331	972391	1	+	.	From wt_m9_rdm_glu_merged_truseqnano_nebnext_v6rzlog10p_chipsub_cutoff1.000000_cwt_peaks.gr
NC_000913	IPOD occupancy	Peak	973001	973061	1	+	.	From wt_m9_rdm_glu_merged_truseqnano_nebnext_v6rzlog10p_chipsub_cutoff1.000000_cwt_peaks.gr
NC_000913	IPOD occupancy	Peak	973141	973201	1	+	.	From wt_m9_rdm_glu_merged_truseqnano_nebnext_v6rzlog10p_chipsub_cutoff1.000000_cwt_peaks.gr
NC_000913	IPOD occupancy	Peak	973821	973881	1	+	.	From wt_m9_rdm_glu_merged_truseqnano_nebnext_v6rzlog10p_chipsub_cutoff1.000000_cwt_peaks.gr
NC_000913	IPOD occupancy	Peak	974321	974381	1	+	.	From wt_m9_rdm_glu_merged_truseqnano_nebnext_v6rzlog10p_chipsub_cutoff1.000000_cwt_peaks.gr
NC_000913	IPOD occupancy	Peak	975076	975136	1	+	.	From wt_m9_rdm_glu_merged_truseqnano_nebnext_v6rzlog10p_chipsub_cutoff1.000000_cwt_peaks.gr
NC_000913	IPOD occupancy	Peak	975481	975541	1	+	.	From wt_m9_rdm_glu_merged_truseqnano_nebnext_v6rzlog10p_chipsub_cutoff1.000000_cwt_peaks.gr
NC_000913	IPOD occupancy	Peak	975731	975791	1	+	.	From wt_m9_rdm_glu_merged_truseqnano_nebnext_v6rzlog10p_chipsub_cutoff1.000000_cwt_peaks.gr
NC_000913	IPOD occupancy	Peak	976266	976326	1	+	.	From wt_m9_rdm_glu_merged_truseqnano_nebnext_v6rzlog10p_chipsub_cutoff1.000000_cwt_peaks.gr
NC_000913	IPOD occupancy	Peak	976636	976696	1	+	.	From wt_m9_rdm_glu_merged_truseqnano_nebnext_v6rzlog10p_chipsub_cutoff1.000000_cwt_peaks.gr
NC_000913	IPOD occupancy	Peak	976826	976886	1	+	.	From wt_m9_rdm_glu_merged_truseqnano_nebnext_v6rzlog10p_chipsub_cutoff1.000000_cwt_peaks.gr
NC_000913	IPOD occupancy	Peak	977656	977716	1	+	.	From wt_m9_rdm_glu_merged_truseqnano_nebnext_v6rzlog10p_chipsub_cutoff1.000000_cwt_peaks.gr
NC_000913	IPOD occupancy	Peak	978741	978801	1	+	.	From wt_m9_rdm_glu_merged_truseqnano_nebnext_v6rzlog10p_chipsub_cutoff1.000000_cwt_peaks.gr
NC_000913	IPOD occupancy	Peak	979906	979966	1	+	.	From wt_m9_rdm_glu_merged_truseqnano_nebnext_v6rzlog10p_chipsub_cutoff1.000000_cwt_peaks.gr
NC_000913	IPOD occupancy	Peak	980256	980316	1	+	.	From wt_m9_rdm_glu_merged_truseqnano_nebnext_v6rzlog10p_chipsub_cutoff1.000000_cwt_peaks.gr
NC_000913	IPOD occupancy	Peak	980701	980761	1	+	.	From wt_m9_rdm_glu_merged_truseqnano_nebnext_v6rzlog10p_chipsub_cutoff1.000000_cwt_peaks.gr
NC_000913	IPOD occupancy	Peak	981051	981111	1	+	.	From wt_m9_rdm_glu_merged_truseqnano_nebnext_v6rzlog10p_chipsub_cutoff1.000000_cwt_peaks.gr
NC_000913	IPOD occupancy	Peak	981421	981481	1	+	.	From wt_m9_rdm_glu_merged_truseqnano_nebnext_v6rzlog10p_chipsub_cutoff1.000000_cwt_peaks.gr
NC_000913	IPOD occupancy	Peak	981536	981596	1	+	.	From wt_m9_rdm_glu_merged_truseqnano_nebnext_v6rzlog10p_chipsub_cutoff1.000000_cwt_peaks.gr
NC_000913	IPOD occupancy	Peak	982716	982776	1	+	.	From wt_m9_rdm_glu_merged_truseqnano_nebnext_v6rzlog10p_chipsub_cutoff1.000000_cwt_peaks.gr
NC_000913	IPOD occupancy	Peak	983461	983521	1	+	.	From wt_m9_rdm_glu_merged_truseqnano_nebnext_v6rzlog10p_chipsub_cutoff1.000000_cwt_peaks.gr
NC_000913	IPOD occupancy	Peak	983721	983781	1	+	.	From wt_m9_rdm_glu_merged_truseqnano_nebnext_v6rzlog10p_chipsub_cutoff1.000000_cwt_peaks.gr
NC_000913	IPOD occupancy	Peak	983976	984036	1	+	.	From wt_m9_rdm_glu_merged_truseqnano_nebnext_v6rzlog10p_chipsub_cutoff1.000000_cwt_peaks.gr
NC_000913	IPOD occupancy	Peak	984156	984216	1	+	.	From wt_m9_rdm_glu_merged_truseqnano_nebnext_v6rzlog10p_chipsub_cutoff1.000000_cwt_peaks.gr
NC_000913	IPOD occupancy	Peak	984391	984451	1	+	.	From wt_m9_rdm_glu_merged_truseqnano_nebnext_v6rzlog10p_chipsub_cutoff1.000000_cwt_peaks.gr
NC_000913	IPOD occupancy	Peak	985261	985321	1	+	.	From wt_m9_rdm_glu_merged_truseqnano_nebnext_v6rzlog10p_chipsub_cutoff1.000000_cwt_peaks.gr
NC_000913	IPOD occupancy	Peak	985581	985641	1	+	.	From wt_m9_rdm_glu_merged_truseqnano_nebnext_v6rzlog10p_chipsub_cutoff1.000000_cwt_peaks.gr
NC_000913	IPOD occupancy	Peak	985766	985826	1	+	.	From wt_m9_rdm_glu_merged_truseqnano_nebnext_v6rzlog10p_chipsub_cutoff1.000000_cwt_peaks.gr
NC_000913	IPOD occupancy	Peak	986331	986391	1	+	.	From wt_m9_rdm_glu_merged_truseqnano_nebnext_v6rzlog10p_chipsub_cutoff1.000000_cwt_peaks.gr
NC_000913	IPOD occupancy	Peak	986531	986591	1	+	.	From wt_m9_rdm_glu_merged_truseqnano_nebnext_v6rzlog10p_chipsub_cutoff1.000000_cwt_peaks.gr
NC_000913	IPOD occupancy	Peak	986711	986771	1	+	.	From wt_m9_rdm_glu_merged_truseqnano_nebnext_v6rzlog10p_chipsub_cutoff1.000000_cwt_peaks.gr
NC_000913	IPOD occupancy	Peak	987361	987421	1	+	.	From wt_m9_rdm_glu_merged_truseqnano_nebnext_v6rzlog10p_chipsub_cutoff1.000000_cwt_peaks.gr
NC_000913	IPOD occupancy	Peak	987501	987561	1	+	.	From wt_m9_rdm_glu_merged_truseqnano_nebnext_v6rzlog10p_chipsub_cutoff1.000000_cwt_peaks.gr
NC_000913	IPOD occupancy	Peak	987866	987926	1	+	.	From wt_m9_rdm_glu_merged_truseqnano_nebnext_v6rzlog10p_chipsub_cutoff1.000000_cwt_peaks.gr
NC_000913	IPOD occupancy	Peak	988211	988271	1	+	.	From wt_m9_rdm_glu_merged_truseqnano_nebnext_v6rzlog10p_chipsub_cutoff1.000000_cwt_peaks.gr
NC_000913	IPOD occupancy	Peak	988781	988841	1	+	.	From wt_m9_rdm_glu_merged_truseqnano_nebnext_v6rzlog10p_chipsub_cutoff1.000000_cwt_peaks.gr
NC_000913	IPOD occupancy	Peak	989046	989106	1	+	.	From wt_m9_rdm_glu_merged_truseqnano_nebnext_v6rzlog10p_chipsub_cutoff1.000000_cwt_peaks.gr
NC_000913	IPOD occupancy	Peak	989576	989636	1	+	.	From wt_m9_rdm_glu_merged_truseqnano_nebnext_v6rzlog10p_chipsub_cutoff1.000000_cwt_peaks.gr
NC_000913	IPOD occupancy	Peak	990866	990926	1	+	.	From wt_m9_rdm_glu_merged_truseqnano_nebnext_v6rzlog10p_chipsub_cutoff1.000000_cwt_peaks.gr
NC_000913	IPOD occupancy	Peak	991291	991351	1	+	.	From wt_m9_rdm_glu_merged_truseqnano_nebnext_v6rzlog10p_chipsub_cutoff1.000000_cwt_peaks.gr
NC_000913	IPOD occupancy	Peak	991391	991451	1	+	.	From wt_m9_rdm_glu_merged_truseqnano_nebnext_v6rzlog10p_chipsub_cutoff1.000000_cwt_peaks.gr
NC_000913	IPOD occupancy	Peak	992056	992116	1	+	.	From wt_m9_rdm_glu_merged_truseqnano_nebnext_v6rzlog10p_chipsub_cutoff1.000000_cwt_peaks.gr
NC_000913	IPOD occupancy	Peak	992486	992546	1	+	.	From wt_m9_rdm_glu_merged_truseqnano_nebnext_v6rzlog10p_chipsub_cutoff1.000000_cwt_peaks.gr
NC_000913	IPOD occupancy	Peak	993211	993271	1	+	.	From wt_m9_rdm_glu_merged_truseqnano_nebnext_v6rzlog10p_chipsub_cutoff1.000000_cwt_peaks.gr
NC_000913	IPOD occupancy	Peak	994116	994176	1	+	.	From wt_m9_rdm_glu_merged_truseqnano_nebnext_v6rzlog10p_chipsub_cutoff1.000000_cwt_peaks.gr
NC_000913	IPOD occupancy	Peak	995521	995581	1	+	.	From wt_m9_rdm_glu_merged_truseqnano_nebnext_v6rzlog10p_chipsub_cutoff1.000000_cwt_peaks.gr
NC_000913	IPOD occupancy	Peak	995951	996011	1	+	.	From wt_m9_rdm_glu_merged_truseqnano_nebnext_v6rzlog10p_chipsub_cutoff1.000000_cwt_peaks.gr
NC_000913	IPOD occupancy	Peak	996821	996881	1	+	.	From wt_m9_rdm_glu_merged_truseqnano_nebnext_v6rzlog10p_chipsub_cutoff1.000000_cwt_peaks.gr
NC_000913	IPOD occupancy	Peak	997051	997111	1	+	.	From wt_m9_rdm_glu_merged_truseqnano_nebnext_v6rzlog10p_chipsub_cutoff1.000000_cwt_peaks.gr
NC_000913	IPOD occupancy	Peak	997531	997591	1	+	.	From wt_m9_rdm_glu_merged_truseqnano_nebnext_v6rzlog10p_chipsub_cutoff1.000000_cwt_peaks.gr
NC_000913	IPOD occupancy	Peak	997786	997846	1	+	.	From wt_m9_rdm_glu_merged_truseqnano_nebnext_v6rzlog10p_chipsub_cutoff1.000000_cwt_peaks.gr
NC_000913	IPOD occupancy	Peak	998116	998176	1	+	.	From wt_m9_rdm_glu_merged_truseqnano_nebnext_v6rzlog10p_chipsub_cutoff1.000000_cwt_peaks.gr
NC_000913	IPOD occupancy	Peak	998406	998466	1	+	.	From wt_m9_rdm_glu_merged_truseqnano_nebnext_v6rzlog10p_chipsub_cutoff1.000000_cwt_peaks.gr
NC_000913	IPOD occupancy	Peak	998666	998726	1	+	.	From wt_m9_rdm_glu_merged_truseqnano_nebnext_v6rzlog10p_chipsub_cutoff1.000000_cwt_peaks.gr
NC_000913	IPOD occupancy	Peak	999026	999086	1	+	.	From wt_m9_rdm_glu_merged_truseqnano_nebnext_v6rzlog10p_chipsub_cutoff1.000000_cwt_peaks.gr
NC_000913	IPOD occupancy	Peak	999566	999626	1	+	.	From wt_m9_rdm_glu_merged_truseqnano_nebnext_v6rzlog10p_chipsub_cutoff1.000000_cwt_peaks.gr
NC_000913	IPOD occupancy	Peak	999831	999891	1	+	.	From wt_m9_rdm_glu_merged_truseqnano_nebnext_v6rzlog10p_chipsub_cutoff1.000000_cwt_peaks.gr
NC_000913	IPOD occupancy	Peak	1000001	1000061	1	+	.	From wt_m9_rdm_glu_merged_truseqnano_nebnext_v6rzlog10p_chipsub_cutoff1.000000_cwt_peaks.gr
NC_000913	IPOD occupancy	Peak	1000726	1000786	1	+	.	From wt_m9_rdm_glu_merged_truseqnano_nebnext_v6rzlog10p_chipsub_cutoff1.000000_cwt_peaks.gr
NC_000913	IPOD occupancy	Peak	1000971	1001031	1	+	.	From wt_m9_rdm_glu_merged_truseqnano_nebnext_v6rzlog10p_chipsub_cutoff1.000000_cwt_peaks.gr
NC_000913	IPOD occupancy	Peak	1001441	1001501	1	+	.	From wt_m9_rdm_glu_merged_truseqnano_nebnext_v6rzlog10p_chipsub_cutoff1.000000_cwt_peaks.gr
NC_000913	IPOD occupancy	Peak	1001541	1001601	1	+	.	From wt_m9_rdm_glu_merged_truseqnano_nebnext_v6rzlog10p_chipsub_cutoff1.000000_cwt_peaks.gr
NC_000913	IPOD occupancy	Peak	1001641	1001701	1	+	.	From wt_m9_rdm_glu_merged_truseqnano_nebnext_v6rzlog10p_chipsub_cutoff1.000000_cwt_peaks.gr
NC_000913	IPOD occupancy	Peak	1001796	1001856	1	+	.	From wt_m9_rdm_glu_merged_truseqnano_nebnext_v6rzlog10p_chipsub_cutoff1.000000_cwt_peaks.gr
NC_000913	IPOD occupancy	Peak	1002111	1002171	1	+	.	From wt_m9_rdm_glu_merged_truseqnano_nebnext_v6rzlog10p_chipsub_cutoff1.000000_cwt_peaks.gr
NC_000913	IPOD occupancy	Peak	1002211	1002271	1	+	.	From wt_m9_rdm_glu_merged_truseqnano_nebnext_v6rzlog10p_chipsub_cutoff1.000000_cwt_peaks.gr
NC_000913	IPOD occupancy	Peak	1002421	1002481	1	+	.	From wt_m9_rdm_glu_merged_truseqnano_nebnext_v6rzlog10p_chipsub_cutoff1.000000_cwt_peaks.gr
NC_000913	IPOD occupancy	Peak	1003021	1003081	1	+	.	From wt_m9_rdm_glu_merged_truseqnano_nebnext_v6rzlog10p_chipsub_cutoff1.000000_cwt_peaks.gr
NC_000913	IPOD occupancy	Peak	1003526	1003586	1	+	.	From wt_m9_rdm_glu_merged_truseqnano_nebnext_v6rzlog10p_chipsub_cutoff1.000000_cwt_peaks.gr
NC_000913	IPOD occupancy	Peak	1003626	1003686	1	+	.	From wt_m9_rdm_glu_merged_truseqnano_nebnext_v6rzlog10p_chipsub_cutoff1.000000_cwt_peaks.gr
NC_000913	IPOD occupancy	Peak	1004071	1004131	1	+	.	From wt_m9_rdm_glu_merged_truseqnano_nebnext_v6rzlog10p_chipsub_cutoff1.000000_cwt_peaks.gr
NC_000913	IPOD occupancy	Peak	1004531	1004591	1	+	.	From wt_m9_rdm_glu_merged_truseqnano_nebnext_v6rzlog10p_chipsub_cutoff1.000000_cwt_peaks.gr
NC_000913	IPOD occupancy	Peak	1004901	1004961	1	+	.	From wt_m9_rdm_glu_merged_truseqnano_nebnext_v6rzlog10p_chipsub_cutoff1.000000_cwt_peaks.gr
NC_000913	IPOD occupancy	Peak	1005221	1005281	1	+	.	From wt_m9_rdm_glu_merged_truseqnano_nebnext_v6rzlog10p_chipsub_cutoff1.000000_cwt_peaks.gr
NC_000913	IPOD occupancy	Peak	1005456	1005516	1	+	.	From wt_m9_rdm_glu_merged_truseqnano_nebnext_v6rzlog10p_chipsub_cutoff1.000000_cwt_peaks.gr
NC_000913	IPOD occupancy	Peak	1005766	1005826	1	+	.	From wt_m9_rdm_glu_merged_truseqnano_nebnext_v6rzlog10p_chipsub_cutoff1.000000_cwt_peaks.gr
NC_000913	IPOD occupancy	Peak	1006086	1006146	1	+	.	From wt_m9_rdm_glu_merged_truseqnano_nebnext_v6rzlog10p_chipsub_cutoff1.000000_cwt_peaks.gr
NC_000913	IPOD occupancy	Peak	1006386	1006446	1	+	.	From wt_m9_rdm_glu_merged_truseqnano_nebnext_v6rzlog10p_chipsub_cutoff1.000000_cwt_peaks.gr
NC_000913	IPOD occupancy	Peak	1006621	1006681	1	+	.	From wt_m9_rdm_glu_merged_truseqnano_nebnext_v6rzlog10p_chipsub_cutoff1.000000_cwt_peaks.gr
NC_000913	IPOD occupancy	Peak	1007121	1007181	1	+	.	From wt_m9_rdm_glu_merged_truseqnano_nebnext_v6rzlog10p_chipsub_cutoff1.000000_cwt_peaks.gr
NC_000913	IPOD occupancy	Peak	1007531	1007591	1	+	.	From wt_m9_rdm_glu_merged_truseqnano_nebnext_v6rzlog10p_chipsub_cutoff1.000000_cwt_peaks.gr
NC_000913	IPOD occupancy	Peak	1008046	1008106	1	+	.	From wt_m9_rdm_glu_merged_truseqnano_nebnext_v6rzlog10p_chipsub_cutoff1.000000_cwt_peaks.gr
NC_000913	IPOD occupancy	Peak	1008536	1008596	1	+	.	From wt_m9_rdm_glu_merged_truseqnano_nebnext_v6rzlog10p_chipsub_cutoff1.000000_cwt_peaks.gr
NC_000913	IPOD occupancy	Peak	1009046	1009106	1	+	.	From wt_m9_rdm_glu_merged_truseqnano_nebnext_v6rzlog10p_chipsub_cutoff1.000000_cwt_peaks.gr
NC_000913	IPOD occupancy	Peak	1010126	1010186	1	+	.	From wt_m9_rdm_glu_merged_truseqnano_nebnext_v6rzlog10p_chipsub_cutoff1.000000_cwt_peaks.gr
NC_000913	IPOD occupancy	Peak	1010211	1010271	1	+	.	From wt_m9_rdm_glu_merged_truseqnano_nebnext_v6rzlog10p_chipsub_cutoff1.000000_cwt_peaks.gr
NC_000913	IPOD occupancy	Peak	1010756	1010816	1	+	.	From wt_m9_rdm_glu_merged_truseqnano_nebnext_v6rzlog10p_chipsub_cutoff1.000000_cwt_peaks.gr
NC_000913	IPOD occupancy	Peak	1011316	1011376	1	+	.	From wt_m9_rdm_glu_merged_truseqnano_nebnext_v6rzlog10p_chipsub_cutoff1.000000_cwt_peaks.gr
NC_000913	IPOD occupancy	Peak	1011546	1011606	1	+	.	From wt_m9_rdm_glu_merged_truseqnano_nebnext_v6rzlog10p_chipsub_cutoff1.000000_cwt_peaks.gr
NC_000913	IPOD occupancy	Peak	1011676	1011736	1	+	.	From wt_m9_rdm_glu_merged_truseqnano_nebnext_v6rzlog10p_chipsub_cutoff1.000000_cwt_peaks.gr
NC_000913	IPOD occupancy	Peak	1011836	1011896	1	+	.	From wt_m9_rdm_glu_merged_truseqnano_nebnext_v6rzlog10p_chipsub_cutoff1.000000_cwt_peaks.gr
NC_000913	IPOD occupancy	Peak	1011966	1012026	1	+	.	From wt_m9_rdm_glu_merged_truseqnano_nebnext_v6rzlog10p_chipsub_cutoff1.000000_cwt_peaks.gr
NC_000913	IPOD occupancy	Peak	1012196	1012256	1	+	.	From wt_m9_rdm_glu_merged_truseqnano_nebnext_v6rzlog10p_chipsub_cutoff1.000000_cwt_peaks.gr
NC_000913	IPOD occupancy	Peak	1012481	1012541	1	+	.	From wt_m9_rdm_glu_merged_truseqnano_nebnext_v6rzlog10p_chipsub_cutoff1.000000_cwt_peaks.gr
NC_000913	IPOD occupancy	Peak	1012686	1012746	1	+	.	From wt_m9_rdm_glu_merged_truseqnano_nebnext_v6rzlog10p_chipsub_cutoff1.000000_cwt_peaks.gr
NC_000913	IPOD occupancy	Peak	1012791	1012851	1	+	.	From wt_m9_rdm_glu_merged_truseqnano_nebnext_v6rzlog10p_chipsub_cutoff1.000000_cwt_peaks.gr
NC_000913	IPOD occupancy	Peak	1013126	1013186	1	+	.	From wt_m9_rdm_glu_merged_truseqnano_nebnext_v6rzlog10p_chipsub_cutoff1.000000_cwt_peaks.gr
NC_000913	IPOD occupancy	Peak	1013391	1013451	1	+	.	From wt_m9_rdm_glu_merged_truseqnano_nebnext_v6rzlog10p_chipsub_cutoff1.000000_cwt_peaks.gr
NC_000913	IPOD occupancy	Peak	1013626	1013686	1	+	.	From wt_m9_rdm_glu_merged_truseqnano_nebnext_v6rzlog10p_chipsub_cutoff1.000000_cwt_peaks.gr
NC_000913	IPOD occupancy	Peak	1014086	1014146	1	+	.	From wt_m9_rdm_glu_merged_truseqnano_nebnext_v6rzlog10p_chipsub_cutoff1.000000_cwt_peaks.gr
NC_000913	IPOD occupancy	Peak	1014221	1014281	1	+	.	From wt_m9_rdm_glu_merged_truseqnano_nebnext_v6rzlog10p_chipsub_cutoff1.000000_cwt_peaks.gr
NC_000913	IPOD occupancy	Peak	1014416	1014476	1	+	.	From wt_m9_rdm_glu_merged_truseqnano_nebnext_v6rzlog10p_chipsub_cutoff1.000000_cwt_peaks.gr
NC_000913	IPOD occupancy	Peak	1014516	1014576	1	+	.	From wt_m9_rdm_glu_merged_truseqnano_nebnext_v6rzlog10p_chipsub_cutoff1.000000_cwt_peaks.gr
NC_000913	IPOD occupancy	Peak	1015076	1015136	1	+	.	From wt_m9_rdm_glu_merged_truseqnano_nebnext_v6rzlog10p_chipsub_cutoff1.000000_cwt_peaks.gr
NC_000913	IPOD occupancy	Peak	1015216	1015276	1	+	.	From wt_m9_rdm_glu_merged_truseqnano_nebnext_v6rzlog10p_chipsub_cutoff1.000000_cwt_peaks.gr
NC_000913	IPOD occupancy	Peak	1015551	1015611	1	+	.	From wt_m9_rdm_glu_merged_truseqnano_nebnext_v6rzlog10p_chipsub_cutoff1.000000_cwt_peaks.gr
NC_000913	IPOD occupancy	Peak	1015851	1015911	1	+	.	From wt_m9_rdm_glu_merged_truseqnano_nebnext_v6rzlog10p_chipsub_cutoff1.000000_cwt_peaks.gr
NC_000913	IPOD occupancy	Peak	1016266	1016326	1	+	.	From wt_m9_rdm_glu_merged_truseqnano_nebnext_v6rzlog10p_chipsub_cutoff1.000000_cwt_peaks.gr
NC_000913	IPOD occupancy	Peak	1016521	1016581	1	+	.	From wt_m9_rdm_glu_merged_truseqnano_nebnext_v6rzlog10p_chipsub_cutoff1.000000_cwt_peaks.gr
NC_000913	IPOD occupancy	Peak	1017276	1017336	1	+	.	From wt_m9_rdm_glu_merged_truseqnano_nebnext_v6rzlog10p_chipsub_cutoff1.000000_cwt_peaks.gr
NC_000913	IPOD occupancy	Peak	1017571	1017666	1	+	.	From wt_m9_rdm_glu_merged_truseqnano_nebnext_v6rzlog10p_chipsub_cutoff1.000000_cwt_peaks.gr
NC_000913	IPOD occupancy	Peak	1017686	1017746	1	+	.	From wt_m9_rdm_glu_merged_truseqnano_nebnext_v6rzlog10p_chipsub_cutoff1.000000_cwt_peaks.gr
NC_000913	IPOD occupancy	Peak	1017991	1018051	1	+	.	From wt_m9_rdm_glu_merged_truseqnano_nebnext_v6rzlog10p_chipsub_cutoff1.000000_cwt_peaks.gr
NC_000913	IPOD occupancy	Peak	1018911	1018971	1	+	.	From wt_m9_rdm_glu_merged_truseqnano_nebnext_v6rzlog10p_chipsub_cutoff1.000000_cwt_peaks.gr
NC_000913	IPOD occupancy	Peak	1019006	1019066	1	+	.	From wt_m9_rdm_glu_merged_truseqnano_nebnext_v6rzlog10p_chipsub_cutoff1.000000_cwt_peaks.gr
NC_000913	IPOD occupancy	Peak	1019741	1019801	1	+	.	From wt_m9_rdm_glu_merged_truseqnano_nebnext_v6rzlog10p_chipsub_cutoff1.000000_cwt_peaks.gr
NC_000913	IPOD occupancy	Peak	1019816	1019876	1	+	.	From wt_m9_rdm_glu_merged_truseqnano_nebnext_v6rzlog10p_chipsub_cutoff1.000000_cwt_peaks.gr
NC_000913	IPOD occupancy	Peak	1020211	1020271	1	+	.	From wt_m9_rdm_glu_merged_truseqnano_nebnext_v6rzlog10p_chipsub_cutoff1.000000_cwt_peaks.gr
NC_000913	IPOD occupancy	Peak	1020631	1020691	1	+	.	From wt_m9_rdm_glu_merged_truseqnano_nebnext_v6rzlog10p_chipsub_cutoff1.000000_cwt_peaks.gr
NC_000913	IPOD occupancy	Peak	1020766	1020826	1	+	.	From wt_m9_rdm_glu_merged_truseqnano_nebnext_v6rzlog10p_chipsub_cutoff1.000000_cwt_peaks.gr
NC_000913	IPOD occupancy	Peak	1020956	1021016	1	+	.	From wt_m9_rdm_glu_merged_truseqnano_nebnext_v6rzlog10p_chipsub_cutoff1.000000_cwt_peaks.gr
NC_000913	IPOD occupancy	Peak	1021351	1021411	1	+	.	From wt_m9_rdm_glu_merged_truseqnano_nebnext_v6rzlog10p_chipsub_cutoff1.000000_cwt_peaks.gr
NC_000913	IPOD occupancy	Peak	1021471	1021531	1	+	.	From wt_m9_rdm_glu_merged_truseqnano_nebnext_v6rzlog10p_chipsub_cutoff1.000000_cwt_peaks.gr
NC_000913	IPOD occupancy	Peak	1021711	1021771	1	+	.	From wt_m9_rdm_glu_merged_truseqnano_nebnext_v6rzlog10p_chipsub_cutoff1.000000_cwt_peaks.gr
NC_000913	IPOD occupancy	Peak	1022166	1022226	1	+	.	From wt_m9_rdm_glu_merged_truseqnano_nebnext_v6rzlog10p_chipsub_cutoff1.000000_cwt_peaks.gr
NC_000913	IPOD occupancy	Peak	1022376	1022436	1	+	.	From wt_m9_rdm_glu_merged_truseqnano_nebnext_v6rzlog10p_chipsub_cutoff1.000000_cwt_peaks.gr
NC_000913	IPOD occupancy	Peak	1022611	1022671	1	+	.	From wt_m9_rdm_glu_merged_truseqnano_nebnext_v6rzlog10p_chipsub_cutoff1.000000_cwt_peaks.gr
NC_000913	IPOD occupancy	Peak	1022841	1022901	1	+	.	From wt_m9_rdm_glu_merged_truseqnano_nebnext_v6rzlog10p_chipsub_cutoff1.000000_cwt_peaks.gr
NC_000913	IPOD occupancy	Peak	1023481	1023541	1	+	.	From wt_m9_rdm_glu_merged_truseqnano_nebnext_v6rzlog10p_chipsub_cutoff1.000000_cwt_peaks.gr
NC_000913	IPOD occupancy	Peak	1023866	1023926	1	+	.	From wt_m9_rdm_glu_merged_truseqnano_nebnext_v6rzlog10p_chipsub_cutoff1.000000_cwt_peaks.gr
NC_000913	IPOD occupancy	Peak	1024171	1024231	1	+	.	From wt_m9_rdm_glu_merged_truseqnano_nebnext_v6rzlog10p_chipsub_cutoff1.000000_cwt_peaks.gr
NC_000913	IPOD occupancy	Peak	1024566	1024626	1	+	.	From wt_m9_rdm_glu_merged_truseqnano_nebnext_v6rzlog10p_chipsub_cutoff1.000000_cwt_peaks.gr
NC_000913	IPOD occupancy	Peak	1025001	1025061	1	+	.	From wt_m9_rdm_glu_merged_truseqnano_nebnext_v6rzlog10p_chipsub_cutoff1.000000_cwt_peaks.gr
NC_000913	IPOD occupancy	Peak	1025326	1025386	1	+	.	From wt_m9_rdm_glu_merged_truseqnano_nebnext_v6rzlog10p_chipsub_cutoff1.000000_cwt_peaks.gr
NC_000913	IPOD occupancy	Peak	1026056	1026116	1	+	.	From wt_m9_rdm_glu_merged_truseqnano_nebnext_v6rzlog10p_chipsub_cutoff1.000000_cwt_peaks.gr
NC_000913	IPOD occupancy	Peak	1026446	1026506	1	+	.	From wt_m9_rdm_glu_merged_truseqnano_nebnext_v6rzlog10p_chipsub_cutoff1.000000_cwt_peaks.gr
NC_000913	IPOD occupancy	Peak	1026561	1026621	1	+	.	From wt_m9_rdm_glu_merged_truseqnano_nebnext_v6rzlog10p_chipsub_cutoff1.000000_cwt_peaks.gr
NC_000913	IPOD occupancy	Peak	1026896	1026956	1	+	.	From wt_m9_rdm_glu_merged_truseqnano_nebnext_v6rzlog10p_chipsub_cutoff1.000000_cwt_peaks.gr
NC_000913	IPOD occupancy	Peak	1027191	1027251	1	+	.	From wt_m9_rdm_glu_merged_truseqnano_nebnext_v6rzlog10p_chipsub_cutoff1.000000_cwt_peaks.gr
NC_000913	IPOD occupancy	Peak	1027326	1027386	1	+	.	From wt_m9_rdm_glu_merged_truseqnano_nebnext_v6rzlog10p_chipsub_cutoff1.000000_cwt_peaks.gr
NC_000913	IPOD occupancy	Peak	1027516	1027576	1	+	.	From wt_m9_rdm_glu_merged_truseqnano_nebnext_v6rzlog10p_chipsub_cutoff1.000000_cwt_peaks.gr
NC_000913	IPOD occupancy	Peak	1028006	1028066	1	+	.	From wt_m9_rdm_glu_merged_truseqnano_nebnext_v6rzlog10p_chipsub_cutoff1.000000_cwt_peaks.gr
NC_000913	IPOD occupancy	Peak	1028356	1028416	1	+	.	From wt_m9_rdm_glu_merged_truseqnano_nebnext_v6rzlog10p_chipsub_cutoff1.000000_cwt_peaks.gr
NC_000913	IPOD occupancy	Peak	1028481	1028541	1	+	.	From wt_m9_rdm_glu_merged_truseqnano_nebnext_v6rzlog10p_chipsub_cutoff1.000000_cwt_peaks.gr
NC_000913	IPOD occupancy	Peak	1028756	1028816	1	+	.	From wt_m9_rdm_glu_merged_truseqnano_nebnext_v6rzlog10p_chipsub_cutoff1.000000_cwt_peaks.gr
NC_000913	IPOD occupancy	Peak	1029046	1029106	1	+	.	From wt_m9_rdm_glu_merged_truseqnano_nebnext_v6rzlog10p_chipsub_cutoff1.000000_cwt_peaks.gr
NC_000913	IPOD occupancy	Peak	1029706	1029766	1	+	.	From wt_m9_rdm_glu_merged_truseqnano_nebnext_v6rzlog10p_chipsub_cutoff1.000000_cwt_peaks.gr
NC_000913	IPOD occupancy	Peak	1030026	1030086	1	+	.	From wt_m9_rdm_glu_merged_truseqnano_nebnext_v6rzlog10p_chipsub_cutoff1.000000_cwt_peaks.gr
NC_000913	IPOD occupancy	Peak	1030841	1030901	1	+	.	From wt_m9_rdm_glu_merged_truseqnano_nebnext_v6rzlog10p_chipsub_cutoff1.000000_cwt_peaks.gr
NC_000913	IPOD occupancy	Peak	1031741	1031801	1	+	.	From wt_m9_rdm_glu_merged_truseqnano_nebnext_v6rzlog10p_chipsub_cutoff1.000000_cwt_peaks.gr
NC_000913	IPOD occupancy	Peak	1031936	1031996	1	+	.	From wt_m9_rdm_glu_merged_truseqnano_nebnext_v6rzlog10p_chipsub_cutoff1.000000_cwt_peaks.gr
NC_000913	IPOD occupancy	Peak	1032186	1032246	1	+	.	From wt_m9_rdm_glu_merged_truseqnano_nebnext_v6rzlog10p_chipsub_cutoff1.000000_cwt_peaks.gr
NC_000913	IPOD occupancy	Peak	1032446	1032506	1	+	.	From wt_m9_rdm_glu_merged_truseqnano_nebnext_v6rzlog10p_chipsub_cutoff1.000000_cwt_peaks.gr
NC_000913	IPOD occupancy	Peak	1033536	1033596	1	+	.	From wt_m9_rdm_glu_merged_truseqnano_nebnext_v6rzlog10p_chipsub_cutoff1.000000_cwt_peaks.gr
NC_000913	IPOD occupancy	Peak	1034641	1034701	1	+	.	From wt_m9_rdm_glu_merged_truseqnano_nebnext_v6rzlog10p_chipsub_cutoff1.000000_cwt_peaks.gr
NC_000913	IPOD occupancy	Peak	1035071	1035131	1	+	.	From wt_m9_rdm_glu_merged_truseqnano_nebnext_v6rzlog10p_chipsub_cutoff1.000000_cwt_peaks.gr
NC_000913	IPOD occupancy	Peak	1035491	1035551	1	+	.	From wt_m9_rdm_glu_merged_truseqnano_nebnext_v6rzlog10p_chipsub_cutoff1.000000_cwt_peaks.gr
NC_000913	IPOD occupancy	Peak	1035751	1035811	1	+	.	From wt_m9_rdm_glu_merged_truseqnano_nebnext_v6rzlog10p_chipsub_cutoff1.000000_cwt_peaks.gr
NC_000913	IPOD occupancy	Peak	1037716	1037776	1	+	.	From wt_m9_rdm_glu_merged_truseqnano_nebnext_v6rzlog10p_chipsub_cutoff1.000000_cwt_peaks.gr
NC_000913	IPOD occupancy	Peak	1037841	1037901	1	+	.	From wt_m9_rdm_glu_merged_truseqnano_nebnext_v6rzlog10p_chipsub_cutoff1.000000_cwt_peaks.gr
NC_000913	IPOD occupancy	Peak	1037956	1038016	1	+	.	From wt_m9_rdm_glu_merged_truseqnano_nebnext_v6rzlog10p_chipsub_cutoff1.000000_cwt_peaks.gr
NC_000913	IPOD occupancy	Peak	1038621	1038681	1	+	.	From wt_m9_rdm_glu_merged_truseqnano_nebnext_v6rzlog10p_chipsub_cutoff1.000000_cwt_peaks.gr
NC_000913	IPOD occupancy	Peak	1039591	1039651	1	+	.	From wt_m9_rdm_glu_merged_truseqnano_nebnext_v6rzlog10p_chipsub_cutoff1.000000_cwt_peaks.gr
NC_000913	IPOD occupancy	Peak	1040291	1040351	1	+	.	From wt_m9_rdm_glu_merged_truseqnano_nebnext_v6rzlog10p_chipsub_cutoff1.000000_cwt_peaks.gr
NC_000913	IPOD occupancy	Peak	1040591	1040651	1	+	.	From wt_m9_rdm_glu_merged_truseqnano_nebnext_v6rzlog10p_chipsub_cutoff1.000000_cwt_peaks.gr
NC_000913	IPOD occupancy	Peak	1041046	1041106	1	+	.	From wt_m9_rdm_glu_merged_truseqnano_nebnext_v6rzlog10p_chipsub_cutoff1.000000_cwt_peaks.gr
NC_000913	IPOD occupancy	Peak	1041406	1041466	1	+	.	From wt_m9_rdm_glu_merged_truseqnano_nebnext_v6rzlog10p_chipsub_cutoff1.000000_cwt_peaks.gr
NC_000913	IPOD occupancy	Peak	1042451	1042511	1	+	.	From wt_m9_rdm_glu_merged_truseqnano_nebnext_v6rzlog10p_chipsub_cutoff1.000000_cwt_peaks.gr
NC_000913	IPOD occupancy	Peak	1042721	1042781	1	+	.	From wt_m9_rdm_glu_merged_truseqnano_nebnext_v6rzlog10p_chipsub_cutoff1.000000_cwt_peaks.gr
NC_000913	IPOD occupancy	Peak	1043006	1043066	1	+	.	From wt_m9_rdm_glu_merged_truseqnano_nebnext_v6rzlog10p_chipsub_cutoff1.000000_cwt_peaks.gr
NC_000913	IPOD occupancy	Peak	1043111	1043171	1	+	.	From wt_m9_rdm_glu_merged_truseqnano_nebnext_v6rzlog10p_chipsub_cutoff1.000000_cwt_peaks.gr
NC_000913	IPOD occupancy	Peak	1043441	1043501	1	+	.	From wt_m9_rdm_glu_merged_truseqnano_nebnext_v6rzlog10p_chipsub_cutoff1.000000_cwt_peaks.gr
NC_000913	IPOD occupancy	Peak	1043686	1043746	1	+	.	From wt_m9_rdm_glu_merged_truseqnano_nebnext_v6rzlog10p_chipsub_cutoff1.000000_cwt_peaks.gr
NC_000913	IPOD occupancy	Peak	1043871	1043931	1	+	.	From wt_m9_rdm_glu_merged_truseqnano_nebnext_v6rzlog10p_chipsub_cutoff1.000000_cwt_peaks.gr
NC_000913	IPOD occupancy	Peak	1044181	1044241	1	+	.	From wt_m9_rdm_glu_merged_truseqnano_nebnext_v6rzlog10p_chipsub_cutoff1.000000_cwt_peaks.gr
NC_000913	IPOD occupancy	Peak	1044386	1044446	1	+	.	From wt_m9_rdm_glu_merged_truseqnano_nebnext_v6rzlog10p_chipsub_cutoff1.000000_cwt_peaks.gr
NC_000913	IPOD occupancy	Peak	1044636	1044696	1	+	.	From wt_m9_rdm_glu_merged_truseqnano_nebnext_v6rzlog10p_chipsub_cutoff1.000000_cwt_peaks.gr
NC_000913	IPOD occupancy	Peak	1045586	1045646	1	+	.	From wt_m9_rdm_glu_merged_truseqnano_nebnext_v6rzlog10p_chipsub_cutoff1.000000_cwt_peaks.gr
NC_000913	IPOD occupancy	Peak	1045786	1045846	1	+	.	From wt_m9_rdm_glu_merged_truseqnano_nebnext_v6rzlog10p_chipsub_cutoff1.000000_cwt_peaks.gr
NC_000913	IPOD occupancy	Peak	1046401	1046461	1	+	.	From wt_m9_rdm_glu_merged_truseqnano_nebnext_v6rzlog10p_chipsub_cutoff1.000000_cwt_peaks.gr
NC_000913	IPOD occupancy	Peak	1046501	1046561	1	+	.	From wt_m9_rdm_glu_merged_truseqnano_nebnext_v6rzlog10p_chipsub_cutoff1.000000_cwt_peaks.gr
NC_000913	IPOD occupancy	Peak	1046916	1046976	1	+	.	From wt_m9_rdm_glu_merged_truseqnano_nebnext_v6rzlog10p_chipsub_cutoff1.000000_cwt_peaks.gr
NC_000913	IPOD occupancy	Peak	1047116	1047176	1	+	.	From wt_m9_rdm_glu_merged_truseqnano_nebnext_v6rzlog10p_chipsub_cutoff1.000000_cwt_peaks.gr
NC_000913	IPOD occupancy	Peak	1047591	1047651	1	+	.	From wt_m9_rdm_glu_merged_truseqnano_nebnext_v6rzlog10p_chipsub_cutoff1.000000_cwt_peaks.gr
NC_000913	IPOD occupancy	Peak	1048656	1048716	1	+	.	From wt_m9_rdm_glu_merged_truseqnano_nebnext_v6rzlog10p_chipsub_cutoff1.000000_cwt_peaks.gr
NC_000913	IPOD occupancy	Peak	1048881	1048941	1	+	.	From wt_m9_rdm_glu_merged_truseqnano_nebnext_v6rzlog10p_chipsub_cutoff1.000000_cwt_peaks.gr
NC_000913	IPOD occupancy	Peak	1049131	1049191	1	+	.	From wt_m9_rdm_glu_merged_truseqnano_nebnext_v6rzlog10p_chipsub_cutoff1.000000_cwt_peaks.gr
NC_000913	IPOD occupancy	Peak	1049706	1049766	1	+	.	From wt_m9_rdm_glu_merged_truseqnano_nebnext_v6rzlog10p_chipsub_cutoff1.000000_cwt_peaks.gr
NC_000913	IPOD occupancy	Peak	1049981	1050041	1	+	.	From wt_m9_rdm_glu_merged_truseqnano_nebnext_v6rzlog10p_chipsub_cutoff1.000000_cwt_peaks.gr
NC_000913	IPOD occupancy	Peak	1050166	1050226	1	+	.	From wt_m9_rdm_glu_merged_truseqnano_nebnext_v6rzlog10p_chipsub_cutoff1.000000_cwt_peaks.gr
NC_000913	IPOD occupancy	Peak	1050326	1050386	1	+	.	From wt_m9_rdm_glu_merged_truseqnano_nebnext_v6rzlog10p_chipsub_cutoff1.000000_cwt_peaks.gr
NC_000913	IPOD occupancy	Peak	1050551	1050611	1	+	.	From wt_m9_rdm_glu_merged_truseqnano_nebnext_v6rzlog10p_chipsub_cutoff1.000000_cwt_peaks.gr
NC_000913	IPOD occupancy	Peak	1050711	1050771	1	+	.	From wt_m9_rdm_glu_merged_truseqnano_nebnext_v6rzlog10p_chipsub_cutoff1.000000_cwt_peaks.gr
NC_000913	IPOD occupancy	Peak	1051006	1051066	1	+	.	From wt_m9_rdm_glu_merged_truseqnano_nebnext_v6rzlog10p_chipsub_cutoff1.000000_cwt_peaks.gr
NC_000913	IPOD occupancy	Peak	1051696	1051756	1	+	.	From wt_m9_rdm_glu_merged_truseqnano_nebnext_v6rzlog10p_chipsub_cutoff1.000000_cwt_peaks.gr
NC_000913	IPOD occupancy	Peak	1051916	1051976	1	+	.	From wt_m9_rdm_glu_merged_truseqnano_nebnext_v6rzlog10p_chipsub_cutoff1.000000_cwt_peaks.gr
NC_000913	IPOD occupancy	Peak	1052356	1052416	1	+	.	From wt_m9_rdm_glu_merged_truseqnano_nebnext_v6rzlog10p_chipsub_cutoff1.000000_cwt_peaks.gr
NC_000913	IPOD occupancy	Peak	1052821	1052881	1	+	.	From wt_m9_rdm_glu_merged_truseqnano_nebnext_v6rzlog10p_chipsub_cutoff1.000000_cwt_peaks.gr
NC_000913	IPOD occupancy	Peak	1052976	1053036	1	+	.	From wt_m9_rdm_glu_merged_truseqnano_nebnext_v6rzlog10p_chipsub_cutoff1.000000_cwt_peaks.gr
NC_000913	IPOD occupancy	Peak	1053201	1053261	1	+	.	From wt_m9_rdm_glu_merged_truseqnano_nebnext_v6rzlog10p_chipsub_cutoff1.000000_cwt_peaks.gr
NC_000913	IPOD occupancy	Peak	1053401	1053461	1	+	.	From wt_m9_rdm_glu_merged_truseqnano_nebnext_v6rzlog10p_chipsub_cutoff1.000000_cwt_peaks.gr
NC_000913	IPOD occupancy	Peak	1053741	1053801	1	+	.	From wt_m9_rdm_glu_merged_truseqnano_nebnext_v6rzlog10p_chipsub_cutoff1.000000_cwt_peaks.gr
NC_000913	IPOD occupancy	Peak	1053871	1053931	1	+	.	From wt_m9_rdm_glu_merged_truseqnano_nebnext_v6rzlog10p_chipsub_cutoff1.000000_cwt_peaks.gr
NC_000913	IPOD occupancy	Peak	1054336	1054396	1	+	.	From wt_m9_rdm_glu_merged_truseqnano_nebnext_v6rzlog10p_chipsub_cutoff1.000000_cwt_peaks.gr
NC_000913	IPOD occupancy	Peak	1054501	1054561	1	+	.	From wt_m9_rdm_glu_merged_truseqnano_nebnext_v6rzlog10p_chipsub_cutoff1.000000_cwt_peaks.gr
NC_000913	IPOD occupancy	Peak	1054946	1055006	1	+	.	From wt_m9_rdm_glu_merged_truseqnano_nebnext_v6rzlog10p_chipsub_cutoff1.000000_cwt_peaks.gr
NC_000913	IPOD occupancy	Peak	1055326	1055386	1	+	.	From wt_m9_rdm_glu_merged_truseqnano_nebnext_v6rzlog10p_chipsub_cutoff1.000000_cwt_peaks.gr
NC_000913	IPOD occupancy	Peak	1055561	1055621	1	+	.	From wt_m9_rdm_glu_merged_truseqnano_nebnext_v6rzlog10p_chipsub_cutoff1.000000_cwt_peaks.gr
NC_000913	IPOD occupancy	Peak	1055836	1055896	1	+	.	From wt_m9_rdm_glu_merged_truseqnano_nebnext_v6rzlog10p_chipsub_cutoff1.000000_cwt_peaks.gr
NC_000913	IPOD occupancy	Peak	1055996	1056056	1	+	.	From wt_m9_rdm_glu_merged_truseqnano_nebnext_v6rzlog10p_chipsub_cutoff1.000000_cwt_peaks.gr
NC_000913	IPOD occupancy	Peak	1056216	1056276	1	+	.	From wt_m9_rdm_glu_merged_truseqnano_nebnext_v6rzlog10p_chipsub_cutoff1.000000_cwt_peaks.gr
NC_000913	IPOD occupancy	Peak	1056756	1056816	1	+	.	From wt_m9_rdm_glu_merged_truseqnano_nebnext_v6rzlog10p_chipsub_cutoff1.000000_cwt_peaks.gr
NC_000913	IPOD occupancy	Peak	1056851	1056911	1	+	.	From wt_m9_rdm_glu_merged_truseqnano_nebnext_v6rzlog10p_chipsub_cutoff1.000000_cwt_peaks.gr
NC_000913	IPOD occupancy	Peak	1057126	1057186	1	+	.	From wt_m9_rdm_glu_merged_truseqnano_nebnext_v6rzlog10p_chipsub_cutoff1.000000_cwt_peaks.gr
NC_000913	IPOD occupancy	Peak	1057771	1057831	1	+	.	From wt_m9_rdm_glu_merged_truseqnano_nebnext_v6rzlog10p_chipsub_cutoff1.000000_cwt_peaks.gr
NC_000913	IPOD occupancy	Peak	1057871	1057931	1	+	.	From wt_m9_rdm_glu_merged_truseqnano_nebnext_v6rzlog10p_chipsub_cutoff1.000000_cwt_peaks.gr
NC_000913	IPOD occupancy	Peak	1058226	1058286	1	+	.	From wt_m9_rdm_glu_merged_truseqnano_nebnext_v6rzlog10p_chipsub_cutoff1.000000_cwt_peaks.gr
NC_000913	IPOD occupancy	Peak	1058366	1058426	1	+	.	From wt_m9_rdm_glu_merged_truseqnano_nebnext_v6rzlog10p_chipsub_cutoff1.000000_cwt_peaks.gr
NC_000913	IPOD occupancy	Peak	1058691	1058751	1	+	.	From wt_m9_rdm_glu_merged_truseqnano_nebnext_v6rzlog10p_chipsub_cutoff1.000000_cwt_peaks.gr
NC_000913	IPOD occupancy	Peak	1059156	1059216	1	+	.	From wt_m9_rdm_glu_merged_truseqnano_nebnext_v6rzlog10p_chipsub_cutoff1.000000_cwt_peaks.gr
NC_000913	IPOD occupancy	Peak	1060691	1060751	1	+	.	From wt_m9_rdm_glu_merged_truseqnano_nebnext_v6rzlog10p_chipsub_cutoff1.000000_cwt_peaks.gr
NC_000913	IPOD occupancy	Peak	1060861	1060921	1	+	.	From wt_m9_rdm_glu_merged_truseqnano_nebnext_v6rzlog10p_chipsub_cutoff1.000000_cwt_peaks.gr
NC_000913	IPOD occupancy	Peak	1061516	1061576	1	+	.	From wt_m9_rdm_glu_merged_truseqnano_nebnext_v6rzlog10p_chipsub_cutoff1.000000_cwt_peaks.gr
NC_000913	IPOD occupancy	Peak	1061631	1061691	1	+	.	From wt_m9_rdm_glu_merged_truseqnano_nebnext_v6rzlog10p_chipsub_cutoff1.000000_cwt_peaks.gr
NC_000913	IPOD occupancy	Peak	1062281	1062341	1	+	.	From wt_m9_rdm_glu_merged_truseqnano_nebnext_v6rzlog10p_chipsub_cutoff1.000000_cwt_peaks.gr
NC_000913	IPOD occupancy	Peak	1062386	1062446	1	+	.	From wt_m9_rdm_glu_merged_truseqnano_nebnext_v6rzlog10p_chipsub_cutoff1.000000_cwt_peaks.gr
NC_000913	IPOD occupancy	Peak	1062496	1062556	1	+	.	From wt_m9_rdm_glu_merged_truseqnano_nebnext_v6rzlog10p_chipsub_cutoff1.000000_cwt_peaks.gr
NC_000913	IPOD occupancy	Peak	1062816	1062876	1	+	.	From wt_m9_rdm_glu_merged_truseqnano_nebnext_v6rzlog10p_chipsub_cutoff1.000000_cwt_peaks.gr
NC_000913	IPOD occupancy	Peak	1063141	1063201	1	+	.	From wt_m9_rdm_glu_merged_truseqnano_nebnext_v6rzlog10p_chipsub_cutoff1.000000_cwt_peaks.gr
NC_000913	IPOD occupancy	Peak	1063311	1063371	1	+	.	From wt_m9_rdm_glu_merged_truseqnano_nebnext_v6rzlog10p_chipsub_cutoff1.000000_cwt_peaks.gr
NC_000913	IPOD occupancy	Peak	1063546	1063606	1	+	.	From wt_m9_rdm_glu_merged_truseqnano_nebnext_v6rzlog10p_chipsub_cutoff1.000000_cwt_peaks.gr
NC_000913	IPOD occupancy	Peak	1063836	1063896	1	+	.	From wt_m9_rdm_glu_merged_truseqnano_nebnext_v6rzlog10p_chipsub_cutoff1.000000_cwt_peaks.gr
NC_000913	IPOD occupancy	Peak	1064296	1064356	1	+	.	From wt_m9_rdm_glu_merged_truseqnano_nebnext_v6rzlog10p_chipsub_cutoff1.000000_cwt_peaks.gr
NC_000913	IPOD occupancy	Peak	1064451	1064511	1	+	.	From wt_m9_rdm_glu_merged_truseqnano_nebnext_v6rzlog10p_chipsub_cutoff1.000000_cwt_peaks.gr
NC_000913	IPOD occupancy	Peak	1064566	1064626	1	+	.	From wt_m9_rdm_glu_merged_truseqnano_nebnext_v6rzlog10p_chipsub_cutoff1.000000_cwt_peaks.gr
NC_000913	IPOD occupancy	Peak	1064786	1064846	1	+	.	From wt_m9_rdm_glu_merged_truseqnano_nebnext_v6rzlog10p_chipsub_cutoff1.000000_cwt_peaks.gr
NC_000913	IPOD occupancy	Peak	1064936	1064996	1	+	.	From wt_m9_rdm_glu_merged_truseqnano_nebnext_v6rzlog10p_chipsub_cutoff1.000000_cwt_peaks.gr
NC_000913	IPOD occupancy	Peak	1065076	1065136	1	+	.	From wt_m9_rdm_glu_merged_truseqnano_nebnext_v6rzlog10p_chipsub_cutoff1.000000_cwt_peaks.gr
NC_000913	IPOD occupancy	Peak	1065241	1065301	1	+	.	From wt_m9_rdm_glu_merged_truseqnano_nebnext_v6rzlog10p_chipsub_cutoff1.000000_cwt_peaks.gr
NC_000913	IPOD occupancy	Peak	1065521	1065581	1	+	.	From wt_m9_rdm_glu_merged_truseqnano_nebnext_v6rzlog10p_chipsub_cutoff1.000000_cwt_peaks.gr
NC_000913	IPOD occupancy	Peak	1065961	1066021	1	+	.	From wt_m9_rdm_glu_merged_truseqnano_nebnext_v6rzlog10p_chipsub_cutoff1.000000_cwt_peaks.gr
NC_000913	IPOD occupancy	Peak	1066136	1066196	1	+	.	From wt_m9_rdm_glu_merged_truseqnano_nebnext_v6rzlog10p_chipsub_cutoff1.000000_cwt_peaks.gr
NC_000913	IPOD occupancy	Peak	1066266	1066326	1	+	.	From wt_m9_rdm_glu_merged_truseqnano_nebnext_v6rzlog10p_chipsub_cutoff1.000000_cwt_peaks.gr
NC_000913	IPOD occupancy	Peak	1066781	1066841	1	+	.	From wt_m9_rdm_glu_merged_truseqnano_nebnext_v6rzlog10p_chipsub_cutoff1.000000_cwt_peaks.gr
NC_000913	IPOD occupancy	Peak	1067116	1067176	1	+	.	From wt_m9_rdm_glu_merged_truseqnano_nebnext_v6rzlog10p_chipsub_cutoff1.000000_cwt_peaks.gr
NC_000913	IPOD occupancy	Peak	1067246	1067306	1	+	.	From wt_m9_rdm_glu_merged_truseqnano_nebnext_v6rzlog10p_chipsub_cutoff1.000000_cwt_peaks.gr
NC_000913	IPOD occupancy	Peak	1067536	1067596	1	+	.	From wt_m9_rdm_glu_merged_truseqnano_nebnext_v6rzlog10p_chipsub_cutoff1.000000_cwt_peaks.gr
NC_000913	IPOD occupancy	Peak	1067646	1067706	1	+	.	From wt_m9_rdm_glu_merged_truseqnano_nebnext_v6rzlog10p_chipsub_cutoff1.000000_cwt_peaks.gr
NC_000913	IPOD occupancy	Peak	1067776	1067836	1	+	.	From wt_m9_rdm_glu_merged_truseqnano_nebnext_v6rzlog10p_chipsub_cutoff1.000000_cwt_peaks.gr
NC_000913	IPOD occupancy	Peak	1068036	1068096	1	+	.	From wt_m9_rdm_glu_merged_truseqnano_nebnext_v6rzlog10p_chipsub_cutoff1.000000_cwt_peaks.gr
NC_000913	IPOD occupancy	Peak	1068376	1068436	1	+	.	From wt_m9_rdm_glu_merged_truseqnano_nebnext_v6rzlog10p_chipsub_cutoff1.000000_cwt_peaks.gr
NC_000913	IPOD occupancy	Peak	1068641	1068701	1	+	.	From wt_m9_rdm_glu_merged_truseqnano_nebnext_v6rzlog10p_chipsub_cutoff1.000000_cwt_peaks.gr
NC_000913	IPOD occupancy	Peak	1069326	1069386	1	+	.	From wt_m9_rdm_glu_merged_truseqnano_nebnext_v6rzlog10p_chipsub_cutoff1.000000_cwt_peaks.gr
NC_000913	IPOD occupancy	Peak	1069446	1069506	1	+	.	From wt_m9_rdm_glu_merged_truseqnano_nebnext_v6rzlog10p_chipsub_cutoff1.000000_cwt_peaks.gr
NC_000913	IPOD occupancy	Peak	1069826	1069886	1	+	.	From wt_m9_rdm_glu_merged_truseqnano_nebnext_v6rzlog10p_chipsub_cutoff1.000000_cwt_peaks.gr
NC_000913	IPOD occupancy	Peak	1070011	1070071	1	+	.	From wt_m9_rdm_glu_merged_truseqnano_nebnext_v6rzlog10p_chipsub_cutoff1.000000_cwt_peaks.gr
NC_000913	IPOD occupancy	Peak	1070251	1070311	1	+	.	From wt_m9_rdm_glu_merged_truseqnano_nebnext_v6rzlog10p_chipsub_cutoff1.000000_cwt_peaks.gr
NC_000913	IPOD occupancy	Peak	1070406	1070466	1	+	.	From wt_m9_rdm_glu_merged_truseqnano_nebnext_v6rzlog10p_chipsub_cutoff1.000000_cwt_peaks.gr
NC_000913	IPOD occupancy	Peak	1071556	1071616	1	+	.	From wt_m9_rdm_glu_merged_truseqnano_nebnext_v6rzlog10p_chipsub_cutoff1.000000_cwt_peaks.gr
NC_000913	IPOD occupancy	Peak	1071866	1071926	1	+	.	From wt_m9_rdm_glu_merged_truseqnano_nebnext_v6rzlog10p_chipsub_cutoff1.000000_cwt_peaks.gr
NC_000913	IPOD occupancy	Peak	1072131	1072191	1	+	.	From wt_m9_rdm_glu_merged_truseqnano_nebnext_v6rzlog10p_chipsub_cutoff1.000000_cwt_peaks.gr
NC_000913	IPOD occupancy	Peak	1072516	1072576	1	+	.	From wt_m9_rdm_glu_merged_truseqnano_nebnext_v6rzlog10p_chipsub_cutoff1.000000_cwt_peaks.gr
NC_000913	IPOD occupancy	Peak	1073031	1073091	1	+	.	From wt_m9_rdm_glu_merged_truseqnano_nebnext_v6rzlog10p_chipsub_cutoff1.000000_cwt_peaks.gr
NC_000913	IPOD occupancy	Peak	1073971	1074031	1	+	.	From wt_m9_rdm_glu_merged_truseqnano_nebnext_v6rzlog10p_chipsub_cutoff1.000000_cwt_peaks.gr
NC_000913	IPOD occupancy	Peak	1074411	1074471	1	+	.	From wt_m9_rdm_glu_merged_truseqnano_nebnext_v6rzlog10p_chipsub_cutoff1.000000_cwt_peaks.gr
NC_000913	IPOD occupancy	Peak	1074611	1074671	1	+	.	From wt_m9_rdm_glu_merged_truseqnano_nebnext_v6rzlog10p_chipsub_cutoff1.000000_cwt_peaks.gr
NC_000913	IPOD occupancy	Peak	1075626	1075686	1	+	.	From wt_m9_rdm_glu_merged_truseqnano_nebnext_v6rzlog10p_chipsub_cutoff1.000000_cwt_peaks.gr
NC_000913	IPOD occupancy	Peak	1077281	1077341	1	+	.	From wt_m9_rdm_glu_merged_truseqnano_nebnext_v6rzlog10p_chipsub_cutoff1.000000_cwt_peaks.gr
NC_000913	IPOD occupancy	Peak	1078466	1078526	1	+	.	From wt_m9_rdm_glu_merged_truseqnano_nebnext_v6rzlog10p_chipsub_cutoff1.000000_cwt_peaks.gr
NC_000913	IPOD occupancy	Peak	1078951	1079011	1	+	.	From wt_m9_rdm_glu_merged_truseqnano_nebnext_v6rzlog10p_chipsub_cutoff1.000000_cwt_peaks.gr
NC_000913	IPOD occupancy	Peak	1079356	1079416	1	+	.	From wt_m9_rdm_glu_merged_truseqnano_nebnext_v6rzlog10p_chipsub_cutoff1.000000_cwt_peaks.gr
NC_000913	IPOD occupancy	Peak	1079681	1079741	1	+	.	From wt_m9_rdm_glu_merged_truseqnano_nebnext_v6rzlog10p_chipsub_cutoff1.000000_cwt_peaks.gr
NC_000913	IPOD occupancy	Peak	1080001	1080061	1	+	.	From wt_m9_rdm_glu_merged_truseqnano_nebnext_v6rzlog10p_chipsub_cutoff1.000000_cwt_peaks.gr
NC_000913	IPOD occupancy	Peak	1080236	1080296	1	+	.	From wt_m9_rdm_glu_merged_truseqnano_nebnext_v6rzlog10p_chipsub_cutoff1.000000_cwt_peaks.gr
NC_000913	IPOD occupancy	Peak	1080861	1080921	1	+	.	From wt_m9_rdm_glu_merged_truseqnano_nebnext_v6rzlog10p_chipsub_cutoff1.000000_cwt_peaks.gr
NC_000913	IPOD occupancy	Peak	1081051	1081111	1	+	.	From wt_m9_rdm_glu_merged_truseqnano_nebnext_v6rzlog10p_chipsub_cutoff1.000000_cwt_peaks.gr
NC_000913	IPOD occupancy	Peak	1081206	1081266	1	+	.	From wt_m9_rdm_glu_merged_truseqnano_nebnext_v6rzlog10p_chipsub_cutoff1.000000_cwt_peaks.gr
NC_000913	IPOD occupancy	Peak	1081856	1081916	1	+	.	From wt_m9_rdm_glu_merged_truseqnano_nebnext_v6rzlog10p_chipsub_cutoff1.000000_cwt_peaks.gr
NC_000913	IPOD occupancy	Peak	1082186	1082246	1	+	.	From wt_m9_rdm_glu_merged_truseqnano_nebnext_v6rzlog10p_chipsub_cutoff1.000000_cwt_peaks.gr
NC_000913	IPOD occupancy	Peak	1084091	1084151	1	+	.	From wt_m9_rdm_glu_merged_truseqnano_nebnext_v6rzlog10p_chipsub_cutoff1.000000_cwt_peaks.gr
NC_000913	IPOD occupancy	Peak	1084701	1084761	1	+	.	From wt_m9_rdm_glu_merged_truseqnano_nebnext_v6rzlog10p_chipsub_cutoff1.000000_cwt_peaks.gr
NC_000913	IPOD occupancy	Peak	1084871	1084931	1	+	.	From wt_m9_rdm_glu_merged_truseqnano_nebnext_v6rzlog10p_chipsub_cutoff1.000000_cwt_peaks.gr
NC_000913	IPOD occupancy	Peak	1085156	1085216	1	+	.	From wt_m9_rdm_glu_merged_truseqnano_nebnext_v6rzlog10p_chipsub_cutoff1.000000_cwt_peaks.gr
NC_000913	IPOD occupancy	Peak	1085606	1085666	1	+	.	From wt_m9_rdm_glu_merged_truseqnano_nebnext_v6rzlog10p_chipsub_cutoff1.000000_cwt_peaks.gr
NC_000913	IPOD occupancy	Peak	1085696	1085756	1	+	.	From wt_m9_rdm_glu_merged_truseqnano_nebnext_v6rzlog10p_chipsub_cutoff1.000000_cwt_peaks.gr
NC_000913	IPOD occupancy	Peak	1086096	1086156	1	+	.	From wt_m9_rdm_glu_merged_truseqnano_nebnext_v6rzlog10p_chipsub_cutoff1.000000_cwt_peaks.gr
NC_000913	IPOD occupancy	Peak	1086206	1086266	1	+	.	From wt_m9_rdm_glu_merged_truseqnano_nebnext_v6rzlog10p_chipsub_cutoff1.000000_cwt_peaks.gr
NC_000913	IPOD occupancy	Peak	1086376	1086436	1	+	.	From wt_m9_rdm_glu_merged_truseqnano_nebnext_v6rzlog10p_chipsub_cutoff1.000000_cwt_peaks.gr
NC_000913	IPOD occupancy	Peak	1086446	1086536	1	+	.	From wt_m9_rdm_glu_merged_truseqnano_nebnext_v6rzlog10p_chipsub_cutoff1.000000_cwt_peaks.gr
NC_000913	IPOD occupancy	Peak	1086696	1086756	1	+	.	From wt_m9_rdm_glu_merged_truseqnano_nebnext_v6rzlog10p_chipsub_cutoff1.000000_cwt_peaks.gr
NC_000913	IPOD occupancy	Peak	1087046	1087106	1	+	.	From wt_m9_rdm_glu_merged_truseqnano_nebnext_v6rzlog10p_chipsub_cutoff1.000000_cwt_peaks.gr
NC_000913	IPOD occupancy	Peak	1087496	1087556	1	+	.	From wt_m9_rdm_glu_merged_truseqnano_nebnext_v6rzlog10p_chipsub_cutoff1.000000_cwt_peaks.gr
NC_000913	IPOD occupancy	Peak	1087796	1087856	1	+	.	From wt_m9_rdm_glu_merged_truseqnano_nebnext_v6rzlog10p_chipsub_cutoff1.000000_cwt_peaks.gr
NC_000913	IPOD occupancy	Peak	1088046	1088106	1	+	.	From wt_m9_rdm_glu_merged_truseqnano_nebnext_v6rzlog10p_chipsub_cutoff1.000000_cwt_peaks.gr
NC_000913	IPOD occupancy	Peak	1088216	1088276	1	+	.	From wt_m9_rdm_glu_merged_truseqnano_nebnext_v6rzlog10p_chipsub_cutoff1.000000_cwt_peaks.gr
NC_000913	IPOD occupancy	Peak	1088456	1088516	1	+	.	From wt_m9_rdm_glu_merged_truseqnano_nebnext_v6rzlog10p_chipsub_cutoff1.000000_cwt_peaks.gr
NC_000913	IPOD occupancy	Peak	1088626	1088686	1	+	.	From wt_m9_rdm_glu_merged_truseqnano_nebnext_v6rzlog10p_chipsub_cutoff1.000000_cwt_peaks.gr
NC_000913	IPOD occupancy	Peak	1088946	1089006	1	+	.	From wt_m9_rdm_glu_merged_truseqnano_nebnext_v6rzlog10p_chipsub_cutoff1.000000_cwt_peaks.gr
NC_000913	IPOD occupancy	Peak	1089206	1089266	1	+	.	From wt_m9_rdm_glu_merged_truseqnano_nebnext_v6rzlog10p_chipsub_cutoff1.000000_cwt_peaks.gr
NC_000913	IPOD occupancy	Peak	1089441	1089501	1	+	.	From wt_m9_rdm_glu_merged_truseqnano_nebnext_v6rzlog10p_chipsub_cutoff1.000000_cwt_peaks.gr
NC_000913	IPOD occupancy	Peak	1089706	1089766	1	+	.	From wt_m9_rdm_glu_merged_truseqnano_nebnext_v6rzlog10p_chipsub_cutoff1.000000_cwt_peaks.gr
NC_000913	IPOD occupancy	Peak	1089836	1089896	1	+	.	From wt_m9_rdm_glu_merged_truseqnano_nebnext_v6rzlog10p_chipsub_cutoff1.000000_cwt_peaks.gr
NC_000913	IPOD occupancy	Peak	1090101	1090161	1	+	.	From wt_m9_rdm_glu_merged_truseqnano_nebnext_v6rzlog10p_chipsub_cutoff1.000000_cwt_peaks.gr
NC_000913	IPOD occupancy	Peak	1090406	1090466	1	+	.	From wt_m9_rdm_glu_merged_truseqnano_nebnext_v6rzlog10p_chipsub_cutoff1.000000_cwt_peaks.gr
NC_000913	IPOD occupancy	Peak	1090861	1090921	1	+	.	From wt_m9_rdm_glu_merged_truseqnano_nebnext_v6rzlog10p_chipsub_cutoff1.000000_cwt_peaks.gr
NC_000913	IPOD occupancy	Peak	1091036	1091096	1	+	.	From wt_m9_rdm_glu_merged_truseqnano_nebnext_v6rzlog10p_chipsub_cutoff1.000000_cwt_peaks.gr
NC_000913	IPOD occupancy	Peak	1091376	1091436	1	+	.	From wt_m9_rdm_glu_merged_truseqnano_nebnext_v6rzlog10p_chipsub_cutoff1.000000_cwt_peaks.gr
NC_000913	IPOD occupancy	Peak	1091561	1091621	1	+	.	From wt_m9_rdm_glu_merged_truseqnano_nebnext_v6rzlog10p_chipsub_cutoff1.000000_cwt_peaks.gr
NC_000913	IPOD occupancy	Peak	1091656	1091716	1	+	.	From wt_m9_rdm_glu_merged_truseqnano_nebnext_v6rzlog10p_chipsub_cutoff1.000000_cwt_peaks.gr
NC_000913	IPOD occupancy	Peak	1092006	1092066	1	+	.	From wt_m9_rdm_glu_merged_truseqnano_nebnext_v6rzlog10p_chipsub_cutoff1.000000_cwt_peaks.gr
NC_000913	IPOD occupancy	Peak	1092296	1092356	1	+	.	From wt_m9_rdm_glu_merged_truseqnano_nebnext_v6rzlog10p_chipsub_cutoff1.000000_cwt_peaks.gr
NC_000913	IPOD occupancy	Peak	1092701	1092806	1	+	.	From wt_m9_rdm_glu_merged_truseqnano_nebnext_v6rzlog10p_chipsub_cutoff1.000000_cwt_peaks.gr
NC_000913	IPOD occupancy	Peak	1092901	1092961	1	+	.	From wt_m9_rdm_glu_merged_truseqnano_nebnext_v6rzlog10p_chipsub_cutoff1.000000_cwt_peaks.gr
NC_000913	IPOD occupancy	Peak	1093021	1093081	1	+	.	From wt_m9_rdm_glu_merged_truseqnano_nebnext_v6rzlog10p_chipsub_cutoff1.000000_cwt_peaks.gr
NC_000913	IPOD occupancy	Peak	1093211	1093271	1	+	.	From wt_m9_rdm_glu_merged_truseqnano_nebnext_v6rzlog10p_chipsub_cutoff1.000000_cwt_peaks.gr
NC_000913	IPOD occupancy	Peak	1093466	1093526	1	+	.	From wt_m9_rdm_glu_merged_truseqnano_nebnext_v6rzlog10p_chipsub_cutoff1.000000_cwt_peaks.gr
NC_000913	IPOD occupancy	Peak	1093801	1093861	1	+	.	From wt_m9_rdm_glu_merged_truseqnano_nebnext_v6rzlog10p_chipsub_cutoff1.000000_cwt_peaks.gr
NC_000913	IPOD occupancy	Peak	1094421	1094481	1	+	.	From wt_m9_rdm_glu_merged_truseqnano_nebnext_v6rzlog10p_chipsub_cutoff1.000000_cwt_peaks.gr
NC_000913	IPOD occupancy	Peak	1095236	1095296	1	+	.	From wt_m9_rdm_glu_merged_truseqnano_nebnext_v6rzlog10p_chipsub_cutoff1.000000_cwt_peaks.gr
NC_000913	IPOD occupancy	Peak	1095356	1095416	1	+	.	From wt_m9_rdm_glu_merged_truseqnano_nebnext_v6rzlog10p_chipsub_cutoff1.000000_cwt_peaks.gr
NC_000913	IPOD occupancy	Peak	1095666	1095726	1	+	.	From wt_m9_rdm_glu_merged_truseqnano_nebnext_v6rzlog10p_chipsub_cutoff1.000000_cwt_peaks.gr
NC_000913	IPOD occupancy	Peak	1095826	1095886	1	+	.	From wt_m9_rdm_glu_merged_truseqnano_nebnext_v6rzlog10p_chipsub_cutoff1.000000_cwt_peaks.gr
NC_000913	IPOD occupancy	Peak	1096061	1096121	1	+	.	From wt_m9_rdm_glu_merged_truseqnano_nebnext_v6rzlog10p_chipsub_cutoff1.000000_cwt_peaks.gr
NC_000913	IPOD occupancy	Peak	1096256	1096316	1	+	.	From wt_m9_rdm_glu_merged_truseqnano_nebnext_v6rzlog10p_chipsub_cutoff1.000000_cwt_peaks.gr
NC_000913	IPOD occupancy	Peak	1096466	1096526	1	+	.	From wt_m9_rdm_glu_merged_truseqnano_nebnext_v6rzlog10p_chipsub_cutoff1.000000_cwt_peaks.gr
NC_000913	IPOD occupancy	Peak	1096611	1096671	1	+	.	From wt_m9_rdm_glu_merged_truseqnano_nebnext_v6rzlog10p_chipsub_cutoff1.000000_cwt_peaks.gr
NC_000913	IPOD occupancy	Peak	1096821	1096881	1	+	.	From wt_m9_rdm_glu_merged_truseqnano_nebnext_v6rzlog10p_chipsub_cutoff1.000000_cwt_peaks.gr
NC_000913	IPOD occupancy	Peak	1096991	1097051	1	+	.	From wt_m9_rdm_glu_merged_truseqnano_nebnext_v6rzlog10p_chipsub_cutoff1.000000_cwt_peaks.gr
NC_000913	IPOD occupancy	Peak	1097181	1097241	1	+	.	From wt_m9_rdm_glu_merged_truseqnano_nebnext_v6rzlog10p_chipsub_cutoff1.000000_cwt_peaks.gr
NC_000913	IPOD occupancy	Peak	1097316	1097376	1	+	.	From wt_m9_rdm_glu_merged_truseqnano_nebnext_v6rzlog10p_chipsub_cutoff1.000000_cwt_peaks.gr
NC_000913	IPOD occupancy	Peak	1097491	1097551	1	+	.	From wt_m9_rdm_glu_merged_truseqnano_nebnext_v6rzlog10p_chipsub_cutoff1.000000_cwt_peaks.gr
NC_000913	IPOD occupancy	Peak	1097991	1098051	1	+	.	From wt_m9_rdm_glu_merged_truseqnano_nebnext_v6rzlog10p_chipsub_cutoff1.000000_cwt_peaks.gr
NC_000913	IPOD occupancy	Peak	1098346	1098406	1	+	.	From wt_m9_rdm_glu_merged_truseqnano_nebnext_v6rzlog10p_chipsub_cutoff1.000000_cwt_peaks.gr
NC_000913	IPOD occupancy	Peak	1098466	1098526	1	+	.	From wt_m9_rdm_glu_merged_truseqnano_nebnext_v6rzlog10p_chipsub_cutoff1.000000_cwt_peaks.gr
NC_000913	IPOD occupancy	Peak	1098941	1099001	1	+	.	From wt_m9_rdm_glu_merged_truseqnano_nebnext_v6rzlog10p_chipsub_cutoff1.000000_cwt_peaks.gr
NC_000913	IPOD occupancy	Peak	1099346	1099406	1	+	.	From wt_m9_rdm_glu_merged_truseqnano_nebnext_v6rzlog10p_chipsub_cutoff1.000000_cwt_peaks.gr
NC_000913	IPOD occupancy	Peak	1099601	1099661	1	+	.	From wt_m9_rdm_glu_merged_truseqnano_nebnext_v6rzlog10p_chipsub_cutoff1.000000_cwt_peaks.gr
NC_000913	IPOD occupancy	Peak	1099806	1099866	1	+	.	From wt_m9_rdm_glu_merged_truseqnano_nebnext_v6rzlog10p_chipsub_cutoff1.000000_cwt_peaks.gr
NC_000913	IPOD occupancy	Peak	1100201	1100261	1	+	.	From wt_m9_rdm_glu_merged_truseqnano_nebnext_v6rzlog10p_chipsub_cutoff1.000000_cwt_peaks.gr
NC_000913	IPOD occupancy	Peak	1100401	1100461	1	+	.	From wt_m9_rdm_glu_merged_truseqnano_nebnext_v6rzlog10p_chipsub_cutoff1.000000_cwt_peaks.gr
NC_000913	IPOD occupancy	Peak	1100751	1100811	1	+	.	From wt_m9_rdm_glu_merged_truseqnano_nebnext_v6rzlog10p_chipsub_cutoff1.000000_cwt_peaks.gr
NC_000913	IPOD occupancy	Peak	1101021	1101081	1	+	.	From wt_m9_rdm_glu_merged_truseqnano_nebnext_v6rzlog10p_chipsub_cutoff1.000000_cwt_peaks.gr
NC_000913	IPOD occupancy	Peak	1101236	1101296	1	+	.	From wt_m9_rdm_glu_merged_truseqnano_nebnext_v6rzlog10p_chipsub_cutoff1.000000_cwt_peaks.gr
NC_000913	IPOD occupancy	Peak	1101451	1101511	1	+	.	From wt_m9_rdm_glu_merged_truseqnano_nebnext_v6rzlog10p_chipsub_cutoff1.000000_cwt_peaks.gr
NC_000913	IPOD occupancy	Peak	1101561	1101621	1	+	.	From wt_m9_rdm_glu_merged_truseqnano_nebnext_v6rzlog10p_chipsub_cutoff1.000000_cwt_peaks.gr
NC_000913	IPOD occupancy	Peak	1101681	1101741	1	+	.	From wt_m9_rdm_glu_merged_truseqnano_nebnext_v6rzlog10p_chipsub_cutoff1.000000_cwt_peaks.gr
NC_000913	IPOD occupancy	Peak	1101786	1101846	1	+	.	From wt_m9_rdm_glu_merged_truseqnano_nebnext_v6rzlog10p_chipsub_cutoff1.000000_cwt_peaks.gr
NC_000913	IPOD occupancy	Peak	1101951	1102011	1	+	.	From wt_m9_rdm_glu_merged_truseqnano_nebnext_v6rzlog10p_chipsub_cutoff1.000000_cwt_peaks.gr
NC_000913	IPOD occupancy	Peak	1102131	1102191	1	+	.	From wt_m9_rdm_glu_merged_truseqnano_nebnext_v6rzlog10p_chipsub_cutoff1.000000_cwt_peaks.gr
NC_000913	IPOD occupancy	Peak	1102261	1102321	1	+	.	From wt_m9_rdm_glu_merged_truseqnano_nebnext_v6rzlog10p_chipsub_cutoff1.000000_cwt_peaks.gr
NC_000913	IPOD occupancy	Peak	1102356	1102416	1	+	.	From wt_m9_rdm_glu_merged_truseqnano_nebnext_v6rzlog10p_chipsub_cutoff1.000000_cwt_peaks.gr
NC_000913	IPOD occupancy	Peak	1102596	1102656	1	+	.	From wt_m9_rdm_glu_merged_truseqnano_nebnext_v6rzlog10p_chipsub_cutoff1.000000_cwt_peaks.gr
NC_000913	IPOD occupancy	Peak	1102721	1102781	1	+	.	From wt_m9_rdm_glu_merged_truseqnano_nebnext_v6rzlog10p_chipsub_cutoff1.000000_cwt_peaks.gr
NC_000913	IPOD occupancy	Peak	1102936	1102996	1	+	.	From wt_m9_rdm_glu_merged_truseqnano_nebnext_v6rzlog10p_chipsub_cutoff1.000000_cwt_peaks.gr
NC_000913	IPOD occupancy	Peak	1103061	1103121	1	+	.	From wt_m9_rdm_glu_merged_truseqnano_nebnext_v6rzlog10p_chipsub_cutoff1.000000_cwt_peaks.gr
NC_000913	IPOD occupancy	Peak	1103151	1103211	1	+	.	From wt_m9_rdm_glu_merged_truseqnano_nebnext_v6rzlog10p_chipsub_cutoff1.000000_cwt_peaks.gr
NC_000913	IPOD occupancy	Peak	1103356	1103416	1	+	.	From wt_m9_rdm_glu_merged_truseqnano_nebnext_v6rzlog10p_chipsub_cutoff1.000000_cwt_peaks.gr
NC_000913	IPOD occupancy	Peak	1103511	1103571	1	+	.	From wt_m9_rdm_glu_merged_truseqnano_nebnext_v6rzlog10p_chipsub_cutoff1.000000_cwt_peaks.gr
NC_000913	IPOD occupancy	Peak	1103741	1103801	1	+	.	From wt_m9_rdm_glu_merged_truseqnano_nebnext_v6rzlog10p_chipsub_cutoff1.000000_cwt_peaks.gr
NC_000913	IPOD occupancy	Peak	1103891	1103951	1	+	.	From wt_m9_rdm_glu_merged_truseqnano_nebnext_v6rzlog10p_chipsub_cutoff1.000000_cwt_peaks.gr
NC_000913	IPOD occupancy	Peak	1104031	1104091	1	+	.	From wt_m9_rdm_glu_merged_truseqnano_nebnext_v6rzlog10p_chipsub_cutoff1.000000_cwt_peaks.gr
NC_000913	IPOD occupancy	Peak	1104276	1104336	1	+	.	From wt_m9_rdm_glu_merged_truseqnano_nebnext_v6rzlog10p_chipsub_cutoff1.000000_cwt_peaks.gr
NC_000913	IPOD occupancy	Peak	1104411	1104471	1	+	.	From wt_m9_rdm_glu_merged_truseqnano_nebnext_v6rzlog10p_chipsub_cutoff1.000000_cwt_peaks.gr
NC_000913	IPOD occupancy	Peak	1104611	1104671	1	+	.	From wt_m9_rdm_glu_merged_truseqnano_nebnext_v6rzlog10p_chipsub_cutoff1.000000_cwt_peaks.gr
NC_000913	IPOD occupancy	Peak	1104896	1104956	1	+	.	From wt_m9_rdm_glu_merged_truseqnano_nebnext_v6rzlog10p_chipsub_cutoff1.000000_cwt_peaks.gr
NC_000913	IPOD occupancy	Peak	1105426	1105486	1	+	.	From wt_m9_rdm_glu_merged_truseqnano_nebnext_v6rzlog10p_chipsub_cutoff1.000000_cwt_peaks.gr
NC_000913	IPOD occupancy	Peak	1105641	1105701	1	+	.	From wt_m9_rdm_glu_merged_truseqnano_nebnext_v6rzlog10p_chipsub_cutoff1.000000_cwt_peaks.gr
NC_000913	IPOD occupancy	Peak	1105876	1105936	1	+	.	From wt_m9_rdm_glu_merged_truseqnano_nebnext_v6rzlog10p_chipsub_cutoff1.000000_cwt_peaks.gr
NC_000913	IPOD occupancy	Peak	1106476	1106536	1	+	.	From wt_m9_rdm_glu_merged_truseqnano_nebnext_v6rzlog10p_chipsub_cutoff1.000000_cwt_peaks.gr
NC_000913	IPOD occupancy	Peak	1107011	1107071	1	+	.	From wt_m9_rdm_glu_merged_truseqnano_nebnext_v6rzlog10p_chipsub_cutoff1.000000_cwt_peaks.gr
NC_000913	IPOD occupancy	Peak	1107231	1107291	1	+	.	From wt_m9_rdm_glu_merged_truseqnano_nebnext_v6rzlog10p_chipsub_cutoff1.000000_cwt_peaks.gr
NC_000913	IPOD occupancy	Peak	1107646	1107706	1	+	.	From wt_m9_rdm_glu_merged_truseqnano_nebnext_v6rzlog10p_chipsub_cutoff1.000000_cwt_peaks.gr
NC_000913	IPOD occupancy	Peak	1107856	1107916	1	+	.	From wt_m9_rdm_glu_merged_truseqnano_nebnext_v6rzlog10p_chipsub_cutoff1.000000_cwt_peaks.gr
NC_000913	IPOD occupancy	Peak	1108126	1108186	1	+	.	From wt_m9_rdm_glu_merged_truseqnano_nebnext_v6rzlog10p_chipsub_cutoff1.000000_cwt_peaks.gr
NC_000913	IPOD occupancy	Peak	1108306	1108366	1	+	.	From wt_m9_rdm_glu_merged_truseqnano_nebnext_v6rzlog10p_chipsub_cutoff1.000000_cwt_peaks.gr
NC_000913	IPOD occupancy	Peak	1108431	1108491	1	+	.	From wt_m9_rdm_glu_merged_truseqnano_nebnext_v6rzlog10p_chipsub_cutoff1.000000_cwt_peaks.gr
NC_000913	IPOD occupancy	Peak	1108681	1108741	1	+	.	From wt_m9_rdm_glu_merged_truseqnano_nebnext_v6rzlog10p_chipsub_cutoff1.000000_cwt_peaks.gr
NC_000913	IPOD occupancy	Peak	1108826	1108886	1	+	.	From wt_m9_rdm_glu_merged_truseqnano_nebnext_v6rzlog10p_chipsub_cutoff1.000000_cwt_peaks.gr
NC_000913	IPOD occupancy	Peak	1108941	1109001	1	+	.	From wt_m9_rdm_glu_merged_truseqnano_nebnext_v6rzlog10p_chipsub_cutoff1.000000_cwt_peaks.gr
NC_000913	IPOD occupancy	Peak	1109501	1109561	1	+	.	From wt_m9_rdm_glu_merged_truseqnano_nebnext_v6rzlog10p_chipsub_cutoff1.000000_cwt_peaks.gr
NC_000913	IPOD occupancy	Peak	1109716	1109776	1	+	.	From wt_m9_rdm_glu_merged_truseqnano_nebnext_v6rzlog10p_chipsub_cutoff1.000000_cwt_peaks.gr
NC_000913	IPOD occupancy	Peak	1111386	1111446	1	+	.	From wt_m9_rdm_glu_merged_truseqnano_nebnext_v6rzlog10p_chipsub_cutoff1.000000_cwt_peaks.gr
NC_000913	IPOD occupancy	Peak	1111501	1111561	1	+	.	From wt_m9_rdm_glu_merged_truseqnano_nebnext_v6rzlog10p_chipsub_cutoff1.000000_cwt_peaks.gr
NC_000913	IPOD occupancy	Peak	1113306	1113366	1	+	.	From wt_m9_rdm_glu_merged_truseqnano_nebnext_v6rzlog10p_chipsub_cutoff1.000000_cwt_peaks.gr
NC_000913	IPOD occupancy	Peak	1113521	1113581	1	+	.	From wt_m9_rdm_glu_merged_truseqnano_nebnext_v6rzlog10p_chipsub_cutoff1.000000_cwt_peaks.gr
NC_000913	IPOD occupancy	Peak	1113666	1113726	1	+	.	From wt_m9_rdm_glu_merged_truseqnano_nebnext_v6rzlog10p_chipsub_cutoff1.000000_cwt_peaks.gr
NC_000913	IPOD occupancy	Peak	1113846	1113906	1	+	.	From wt_m9_rdm_glu_merged_truseqnano_nebnext_v6rzlog10p_chipsub_cutoff1.000000_cwt_peaks.gr
NC_000913	IPOD occupancy	Peak	1113971	1114031	1	+	.	From wt_m9_rdm_glu_merged_truseqnano_nebnext_v6rzlog10p_chipsub_cutoff1.000000_cwt_peaks.gr
NC_000913	IPOD occupancy	Peak	1114261	1114321	1	+	.	From wt_m9_rdm_glu_merged_truseqnano_nebnext_v6rzlog10p_chipsub_cutoff1.000000_cwt_peaks.gr
NC_000913	IPOD occupancy	Peak	1114546	1114606	1	+	.	From wt_m9_rdm_glu_merged_truseqnano_nebnext_v6rzlog10p_chipsub_cutoff1.000000_cwt_peaks.gr
NC_000913	IPOD occupancy	Peak	1114911	1114971	1	+	.	From wt_m9_rdm_glu_merged_truseqnano_nebnext_v6rzlog10p_chipsub_cutoff1.000000_cwt_peaks.gr
NC_000913	IPOD occupancy	Peak	1115076	1115136	1	+	.	From wt_m9_rdm_glu_merged_truseqnano_nebnext_v6rzlog10p_chipsub_cutoff1.000000_cwt_peaks.gr
NC_000913	IPOD occupancy	Peak	1115281	1115341	1	+	.	From wt_m9_rdm_glu_merged_truseqnano_nebnext_v6rzlog10p_chipsub_cutoff1.000000_cwt_peaks.gr
NC_000913	IPOD occupancy	Peak	1115771	1115831	1	+	.	From wt_m9_rdm_glu_merged_truseqnano_nebnext_v6rzlog10p_chipsub_cutoff1.000000_cwt_peaks.gr
NC_000913	IPOD occupancy	Peak	1116321	1116381	1	+	.	From wt_m9_rdm_glu_merged_truseqnano_nebnext_v6rzlog10p_chipsub_cutoff1.000000_cwt_peaks.gr
NC_000913	IPOD occupancy	Peak	1116946	1117006	1	+	.	From wt_m9_rdm_glu_merged_truseqnano_nebnext_v6rzlog10p_chipsub_cutoff1.000000_cwt_peaks.gr
NC_000913	IPOD occupancy	Peak	1117651	1117711	1	+	.	From wt_m9_rdm_glu_merged_truseqnano_nebnext_v6rzlog10p_chipsub_cutoff1.000000_cwt_peaks.gr
NC_000913	IPOD occupancy	Peak	1117811	1117871	1	+	.	From wt_m9_rdm_glu_merged_truseqnano_nebnext_v6rzlog10p_chipsub_cutoff1.000000_cwt_peaks.gr
NC_000913	IPOD occupancy	Peak	1118116	1118176	1	+	.	From wt_m9_rdm_glu_merged_truseqnano_nebnext_v6rzlog10p_chipsub_cutoff1.000000_cwt_peaks.gr
NC_000913	IPOD occupancy	Peak	1118421	1118481	1	+	.	From wt_m9_rdm_glu_merged_truseqnano_nebnext_v6rzlog10p_chipsub_cutoff1.000000_cwt_peaks.gr
NC_000913	IPOD occupancy	Peak	1118731	1118791	1	+	.	From wt_m9_rdm_glu_merged_truseqnano_nebnext_v6rzlog10p_chipsub_cutoff1.000000_cwt_peaks.gr
NC_000913	IPOD occupancy	Peak	1118996	1119056	1	+	.	From wt_m9_rdm_glu_merged_truseqnano_nebnext_v6rzlog10p_chipsub_cutoff1.000000_cwt_peaks.gr
NC_000913	IPOD occupancy	Peak	1119116	1119176	1	+	.	From wt_m9_rdm_glu_merged_truseqnano_nebnext_v6rzlog10p_chipsub_cutoff1.000000_cwt_peaks.gr
NC_000913	IPOD occupancy	Peak	1119371	1119431	1	+	.	From wt_m9_rdm_glu_merged_truseqnano_nebnext_v6rzlog10p_chipsub_cutoff1.000000_cwt_peaks.gr
NC_000913	IPOD occupancy	Peak	1119556	1119616	1	+	.	From wt_m9_rdm_glu_merged_truseqnano_nebnext_v6rzlog10p_chipsub_cutoff1.000000_cwt_peaks.gr
NC_000913	IPOD occupancy	Peak	1120136	1120196	1	+	.	From wt_m9_rdm_glu_merged_truseqnano_nebnext_v6rzlog10p_chipsub_cutoff1.000000_cwt_peaks.gr
NC_000913	IPOD occupancy	Peak	1120396	1120456	1	+	.	From wt_m9_rdm_glu_merged_truseqnano_nebnext_v6rzlog10p_chipsub_cutoff1.000000_cwt_peaks.gr
NC_000913	IPOD occupancy	Peak	1120621	1120681	1	+	.	From wt_m9_rdm_glu_merged_truseqnano_nebnext_v6rzlog10p_chipsub_cutoff1.000000_cwt_peaks.gr
NC_000913	IPOD occupancy	Peak	1121046	1121106	1	+	.	From wt_m9_rdm_glu_merged_truseqnano_nebnext_v6rzlog10p_chipsub_cutoff1.000000_cwt_peaks.gr
NC_000913	IPOD occupancy	Peak	1121531	1121591	1	+	.	From wt_m9_rdm_glu_merged_truseqnano_nebnext_v6rzlog10p_chipsub_cutoff1.000000_cwt_peaks.gr
NC_000913	IPOD occupancy	Peak	1121826	1121886	1	+	.	From wt_m9_rdm_glu_merged_truseqnano_nebnext_v6rzlog10p_chipsub_cutoff1.000000_cwt_peaks.gr
NC_000913	IPOD occupancy	Peak	1122131	1122191	1	+	.	From wt_m9_rdm_glu_merged_truseqnano_nebnext_v6rzlog10p_chipsub_cutoff1.000000_cwt_peaks.gr
NC_000913	IPOD occupancy	Peak	1122431	1122491	1	+	.	From wt_m9_rdm_glu_merged_truseqnano_nebnext_v6rzlog10p_chipsub_cutoff1.000000_cwt_peaks.gr
NC_000913	IPOD occupancy	Peak	1122821	1122881	1	+	.	From wt_m9_rdm_glu_merged_truseqnano_nebnext_v6rzlog10p_chipsub_cutoff1.000000_cwt_peaks.gr
NC_000913	IPOD occupancy	Peak	1123421	1123481	1	+	.	From wt_m9_rdm_glu_merged_truseqnano_nebnext_v6rzlog10p_chipsub_cutoff1.000000_cwt_peaks.gr
NC_000913	IPOD occupancy	Peak	1123851	1123911	1	+	.	From wt_m9_rdm_glu_merged_truseqnano_nebnext_v6rzlog10p_chipsub_cutoff1.000000_cwt_peaks.gr
NC_000913	IPOD occupancy	Peak	1124241	1124301	1	+	.	From wt_m9_rdm_glu_merged_truseqnano_nebnext_v6rzlog10p_chipsub_cutoff1.000000_cwt_peaks.gr
NC_000913	IPOD occupancy	Peak	1125631	1125691	1	+	.	From wt_m9_rdm_glu_merged_truseqnano_nebnext_v6rzlog10p_chipsub_cutoff1.000000_cwt_peaks.gr
NC_000913	IPOD occupancy	Peak	1126146	1126206	1	+	.	From wt_m9_rdm_glu_merged_truseqnano_nebnext_v6rzlog10p_chipsub_cutoff1.000000_cwt_peaks.gr
NC_000913	IPOD occupancy	Peak	1126366	1126426	1	+	.	From wt_m9_rdm_glu_merged_truseqnano_nebnext_v6rzlog10p_chipsub_cutoff1.000000_cwt_peaks.gr
NC_000913	IPOD occupancy	Peak	1127706	1127766	1	+	.	From wt_m9_rdm_glu_merged_truseqnano_nebnext_v6rzlog10p_chipsub_cutoff1.000000_cwt_peaks.gr
NC_000913	IPOD occupancy	Peak	1129091	1129151	1	+	.	From wt_m9_rdm_glu_merged_truseqnano_nebnext_v6rzlog10p_chipsub_cutoff1.000000_cwt_peaks.gr
NC_000913	IPOD occupancy	Peak	1129741	1129801	1	+	.	From wt_m9_rdm_glu_merged_truseqnano_nebnext_v6rzlog10p_chipsub_cutoff1.000000_cwt_peaks.gr
NC_000913	IPOD occupancy	Peak	1130186	1130246	1	+	.	From wt_m9_rdm_glu_merged_truseqnano_nebnext_v6rzlog10p_chipsub_cutoff1.000000_cwt_peaks.gr
NC_000913	IPOD occupancy	Peak	1130316	1130376	1	+	.	From wt_m9_rdm_glu_merged_truseqnano_nebnext_v6rzlog10p_chipsub_cutoff1.000000_cwt_peaks.gr
NC_000913	IPOD occupancy	Peak	1130586	1130646	1	+	.	From wt_m9_rdm_glu_merged_truseqnano_nebnext_v6rzlog10p_chipsub_cutoff1.000000_cwt_peaks.gr
NC_000913	IPOD occupancy	Peak	1131291	1131351	1	+	.	From wt_m9_rdm_glu_merged_truseqnano_nebnext_v6rzlog10p_chipsub_cutoff1.000000_cwt_peaks.gr
NC_000913	IPOD occupancy	Peak	1131591	1131651	1	+	.	From wt_m9_rdm_glu_merged_truseqnano_nebnext_v6rzlog10p_chipsub_cutoff1.000000_cwt_peaks.gr
NC_000913	IPOD occupancy	Peak	1132076	1132136	1	+	.	From wt_m9_rdm_glu_merged_truseqnano_nebnext_v6rzlog10p_chipsub_cutoff1.000000_cwt_peaks.gr
NC_000913	IPOD occupancy	Peak	1132866	1132926	1	+	.	From wt_m9_rdm_glu_merged_truseqnano_nebnext_v6rzlog10p_chipsub_cutoff1.000000_cwt_peaks.gr
NC_000913	IPOD occupancy	Peak	1133156	1133216	1	+	.	From wt_m9_rdm_glu_merged_truseqnano_nebnext_v6rzlog10p_chipsub_cutoff1.000000_cwt_peaks.gr
NC_000913	IPOD occupancy	Peak	1133391	1133451	1	+	.	From wt_m9_rdm_glu_merged_truseqnano_nebnext_v6rzlog10p_chipsub_cutoff1.000000_cwt_peaks.gr
NC_000913	IPOD occupancy	Peak	1133671	1133731	1	+	.	From wt_m9_rdm_glu_merged_truseqnano_nebnext_v6rzlog10p_chipsub_cutoff1.000000_cwt_peaks.gr
NC_000913	IPOD occupancy	Peak	1133766	1133826	1	+	.	From wt_m9_rdm_glu_merged_truseqnano_nebnext_v6rzlog10p_chipsub_cutoff1.000000_cwt_peaks.gr
NC_000913	IPOD occupancy	Peak	1134696	1134756	1	+	.	From wt_m9_rdm_glu_merged_truseqnano_nebnext_v6rzlog10p_chipsub_cutoff1.000000_cwt_peaks.gr
NC_000913	IPOD occupancy	Peak	1135551	1135611	1	+	.	From wt_m9_rdm_glu_merged_truseqnano_nebnext_v6rzlog10p_chipsub_cutoff1.000000_cwt_peaks.gr
NC_000913	IPOD occupancy	Peak	1136241	1136301	1	+	.	From wt_m9_rdm_glu_merged_truseqnano_nebnext_v6rzlog10p_chipsub_cutoff1.000000_cwt_peaks.gr
NC_000913	IPOD occupancy	Peak	1136966	1137026	1	+	.	From wt_m9_rdm_glu_merged_truseqnano_nebnext_v6rzlog10p_chipsub_cutoff1.000000_cwt_peaks.gr
NC_000913	IPOD occupancy	Peak	1137266	1137326	1	+	.	From wt_m9_rdm_glu_merged_truseqnano_nebnext_v6rzlog10p_chipsub_cutoff1.000000_cwt_peaks.gr
NC_000913	IPOD occupancy	Peak	1138176	1138236	1	+	.	From wt_m9_rdm_glu_merged_truseqnano_nebnext_v6rzlog10p_chipsub_cutoff1.000000_cwt_peaks.gr
NC_000913	IPOD occupancy	Peak	1138266	1138326	1	+	.	From wt_m9_rdm_glu_merged_truseqnano_nebnext_v6rzlog10p_chipsub_cutoff1.000000_cwt_peaks.gr
NC_000913	IPOD occupancy	Peak	1138556	1138616	1	+	.	From wt_m9_rdm_glu_merged_truseqnano_nebnext_v6rzlog10p_chipsub_cutoff1.000000_cwt_peaks.gr
NC_000913	IPOD occupancy	Peak	1138966	1139026	1	+	.	From wt_m9_rdm_glu_merged_truseqnano_nebnext_v6rzlog10p_chipsub_cutoff1.000000_cwt_peaks.gr
NC_000913	IPOD occupancy	Peak	1139906	1139966	1	+	.	From wt_m9_rdm_glu_merged_truseqnano_nebnext_v6rzlog10p_chipsub_cutoff1.000000_cwt_peaks.gr
NC_000913	IPOD occupancy	Peak	1140016	1140076	1	+	.	From wt_m9_rdm_glu_merged_truseqnano_nebnext_v6rzlog10p_chipsub_cutoff1.000000_cwt_peaks.gr
NC_000913	IPOD occupancy	Peak	1140841	1140901	1	+	.	From wt_m9_rdm_glu_merged_truseqnano_nebnext_v6rzlog10p_chipsub_cutoff1.000000_cwt_peaks.gr
NC_000913	IPOD occupancy	Peak	1141791	1141851	1	+	.	From wt_m9_rdm_glu_merged_truseqnano_nebnext_v6rzlog10p_chipsub_cutoff1.000000_cwt_peaks.gr
NC_000913	IPOD occupancy	Peak	1144341	1144401	1	+	.	From wt_m9_rdm_glu_merged_truseqnano_nebnext_v6rzlog10p_chipsub_cutoff1.000000_cwt_peaks.gr
NC_000913	IPOD occupancy	Peak	1144491	1144551	1	+	.	From wt_m9_rdm_glu_merged_truseqnano_nebnext_v6rzlog10p_chipsub_cutoff1.000000_cwt_peaks.gr
NC_000913	IPOD occupancy	Peak	1145216	1145276	1	+	.	From wt_m9_rdm_glu_merged_truseqnano_nebnext_v6rzlog10p_chipsub_cutoff1.000000_cwt_peaks.gr
NC_000913	IPOD occupancy	Peak	1145891	1145951	1	+	.	From wt_m9_rdm_glu_merged_truseqnano_nebnext_v6rzlog10p_chipsub_cutoff1.000000_cwt_peaks.gr
NC_000913	IPOD occupancy	Peak	1146236	1146296	1	+	.	From wt_m9_rdm_glu_merged_truseqnano_nebnext_v6rzlog10p_chipsub_cutoff1.000000_cwt_peaks.gr
NC_000913	IPOD occupancy	Peak	1147666	1147726	1	+	.	From wt_m9_rdm_glu_merged_truseqnano_nebnext_v6rzlog10p_chipsub_cutoff1.000000_cwt_peaks.gr
NC_000913	IPOD occupancy	Peak	1148686	1148746	1	+	.	From wt_m9_rdm_glu_merged_truseqnano_nebnext_v6rzlog10p_chipsub_cutoff1.000000_cwt_peaks.gr
NC_000913	IPOD occupancy	Peak	1149501	1149561	1	+	.	From wt_m9_rdm_glu_merged_truseqnano_nebnext_v6rzlog10p_chipsub_cutoff1.000000_cwt_peaks.gr
NC_000913	IPOD occupancy	Peak	1149696	1149756	1	+	.	From wt_m9_rdm_glu_merged_truseqnano_nebnext_v6rzlog10p_chipsub_cutoff1.000000_cwt_peaks.gr
NC_000913	IPOD occupancy	Peak	1150131	1150191	1	+	.	From wt_m9_rdm_glu_merged_truseqnano_nebnext_v6rzlog10p_chipsub_cutoff1.000000_cwt_peaks.gr
NC_000913	IPOD occupancy	Peak	1150391	1150451	1	+	.	From wt_m9_rdm_glu_merged_truseqnano_nebnext_v6rzlog10p_chipsub_cutoff1.000000_cwt_peaks.gr
NC_000913	IPOD occupancy	Peak	1150656	1150716	1	+	.	From wt_m9_rdm_glu_merged_truseqnano_nebnext_v6rzlog10p_chipsub_cutoff1.000000_cwt_peaks.gr
NC_000913	IPOD occupancy	Peak	1152061	1152121	1	+	.	From wt_m9_rdm_glu_merged_truseqnano_nebnext_v6rzlog10p_chipsub_cutoff1.000000_cwt_peaks.gr
NC_000913	IPOD occupancy	Peak	1152456	1152516	1	+	.	From wt_m9_rdm_glu_merged_truseqnano_nebnext_v6rzlog10p_chipsub_cutoff1.000000_cwt_peaks.gr
NC_000913	IPOD occupancy	Peak	1153206	1153266	1	+	.	From wt_m9_rdm_glu_merged_truseqnano_nebnext_v6rzlog10p_chipsub_cutoff1.000000_cwt_peaks.gr
NC_000913	IPOD occupancy	Peak	1153711	1153771	1	+	.	From wt_m9_rdm_glu_merged_truseqnano_nebnext_v6rzlog10p_chipsub_cutoff1.000000_cwt_peaks.gr
NC_000913	IPOD occupancy	Peak	1153981	1154041	1	+	.	From wt_m9_rdm_glu_merged_truseqnano_nebnext_v6rzlog10p_chipsub_cutoff1.000000_cwt_peaks.gr
NC_000913	IPOD occupancy	Peak	1154701	1154761	1	+	.	From wt_m9_rdm_glu_merged_truseqnano_nebnext_v6rzlog10p_chipsub_cutoff1.000000_cwt_peaks.gr
NC_000913	IPOD occupancy	Peak	1155271	1155331	1	+	.	From wt_m9_rdm_glu_merged_truseqnano_nebnext_v6rzlog10p_chipsub_cutoff1.000000_cwt_peaks.gr
NC_000913	IPOD occupancy	Peak	1156541	1156601	1	+	.	From wt_m9_rdm_glu_merged_truseqnano_nebnext_v6rzlog10p_chipsub_cutoff1.000000_cwt_peaks.gr
NC_000913	IPOD occupancy	Peak	1156666	1156726	1	+	.	From wt_m9_rdm_glu_merged_truseqnano_nebnext_v6rzlog10p_chipsub_cutoff1.000000_cwt_peaks.gr
NC_000913	IPOD occupancy	Peak	1156901	1156961	1	+	.	From wt_m9_rdm_glu_merged_truseqnano_nebnext_v6rzlog10p_chipsub_cutoff1.000000_cwt_peaks.gr
NC_000913	IPOD occupancy	Peak	1157176	1157236	1	+	.	From wt_m9_rdm_glu_merged_truseqnano_nebnext_v6rzlog10p_chipsub_cutoff1.000000_cwt_peaks.gr
NC_000913	IPOD occupancy	Peak	1157311	1157371	1	+	.	From wt_m9_rdm_glu_merged_truseqnano_nebnext_v6rzlog10p_chipsub_cutoff1.000000_cwt_peaks.gr
NC_000913	IPOD occupancy	Peak	1157661	1157721	1	+	.	From wt_m9_rdm_glu_merged_truseqnano_nebnext_v6rzlog10p_chipsub_cutoff1.000000_cwt_peaks.gr
NC_000913	IPOD occupancy	Peak	1157876	1157936	1	+	.	From wt_m9_rdm_glu_merged_truseqnano_nebnext_v6rzlog10p_chipsub_cutoff1.000000_cwt_peaks.gr
NC_000913	IPOD occupancy	Peak	1158606	1158666	1	+	.	From wt_m9_rdm_glu_merged_truseqnano_nebnext_v6rzlog10p_chipsub_cutoff1.000000_cwt_peaks.gr
NC_000913	IPOD occupancy	Peak	1158936	1158996	1	+	.	From wt_m9_rdm_glu_merged_truseqnano_nebnext_v6rzlog10p_chipsub_cutoff1.000000_cwt_peaks.gr
NC_000913	IPOD occupancy	Peak	1159246	1159306	1	+	.	From wt_m9_rdm_glu_merged_truseqnano_nebnext_v6rzlog10p_chipsub_cutoff1.000000_cwt_peaks.gr
NC_000913	IPOD occupancy	Peak	1159336	1159396	1	+	.	From wt_m9_rdm_glu_merged_truseqnano_nebnext_v6rzlog10p_chipsub_cutoff1.000000_cwt_peaks.gr
NC_000913	IPOD occupancy	Peak	1159741	1159801	1	+	.	From wt_m9_rdm_glu_merged_truseqnano_nebnext_v6rzlog10p_chipsub_cutoff1.000000_cwt_peaks.gr
NC_000913	IPOD occupancy	Peak	1160161	1160221	1	+	.	From wt_m9_rdm_glu_merged_truseqnano_nebnext_v6rzlog10p_chipsub_cutoff1.000000_cwt_peaks.gr
NC_000913	IPOD occupancy	Peak	1160291	1160351	1	+	.	From wt_m9_rdm_glu_merged_truseqnano_nebnext_v6rzlog10p_chipsub_cutoff1.000000_cwt_peaks.gr
NC_000913	IPOD occupancy	Peak	1160516	1160576	1	+	.	From wt_m9_rdm_glu_merged_truseqnano_nebnext_v6rzlog10p_chipsub_cutoff1.000000_cwt_peaks.gr
NC_000913	IPOD occupancy	Peak	1160746	1160806	1	+	.	From wt_m9_rdm_glu_merged_truseqnano_nebnext_v6rzlog10p_chipsub_cutoff1.000000_cwt_peaks.gr
NC_000913	IPOD occupancy	Peak	1161141	1161201	1	+	.	From wt_m9_rdm_glu_merged_truseqnano_nebnext_v6rzlog10p_chipsub_cutoff1.000000_cwt_peaks.gr
NC_000913	IPOD occupancy	Peak	1161626	1161686	1	+	.	From wt_m9_rdm_glu_merged_truseqnano_nebnext_v6rzlog10p_chipsub_cutoff1.000000_cwt_peaks.gr
NC_000913	IPOD occupancy	Peak	1161986	1162046	1	+	.	From wt_m9_rdm_glu_merged_truseqnano_nebnext_v6rzlog10p_chipsub_cutoff1.000000_cwt_peaks.gr
NC_000913	IPOD occupancy	Peak	1162411	1162471	1	+	.	From wt_m9_rdm_glu_merged_truseqnano_nebnext_v6rzlog10p_chipsub_cutoff1.000000_cwt_peaks.gr
NC_000913	IPOD occupancy	Peak	1162601	1162661	1	+	.	From wt_m9_rdm_glu_merged_truseqnano_nebnext_v6rzlog10p_chipsub_cutoff1.000000_cwt_peaks.gr
NC_000913	IPOD occupancy	Peak	1163331	1163391	1	+	.	From wt_m9_rdm_glu_merged_truseqnano_nebnext_v6rzlog10p_chipsub_cutoff1.000000_cwt_peaks.gr
NC_000913	IPOD occupancy	Peak	1163791	1163851	1	+	.	From wt_m9_rdm_glu_merged_truseqnano_nebnext_v6rzlog10p_chipsub_cutoff1.000000_cwt_peaks.gr
NC_000913	IPOD occupancy	Peak	1163956	1164016	1	+	.	From wt_m9_rdm_glu_merged_truseqnano_nebnext_v6rzlog10p_chipsub_cutoff1.000000_cwt_peaks.gr
NC_000913	IPOD occupancy	Peak	1164086	1164146	1	+	.	From wt_m9_rdm_glu_merged_truseqnano_nebnext_v6rzlog10p_chipsub_cutoff1.000000_cwt_peaks.gr
NC_000913	IPOD occupancy	Peak	1164826	1164886	1	+	.	From wt_m9_rdm_glu_merged_truseqnano_nebnext_v6rzlog10p_chipsub_cutoff1.000000_cwt_peaks.gr
NC_000913	IPOD occupancy	Peak	1165371	1165431	1	+	.	From wt_m9_rdm_glu_merged_truseqnano_nebnext_v6rzlog10p_chipsub_cutoff1.000000_cwt_peaks.gr
NC_000913	IPOD occupancy	Peak	1165616	1165676	1	+	.	From wt_m9_rdm_glu_merged_truseqnano_nebnext_v6rzlog10p_chipsub_cutoff1.000000_cwt_peaks.gr
NC_000913	IPOD occupancy	Peak	1165786	1165846	1	+	.	From wt_m9_rdm_glu_merged_truseqnano_nebnext_v6rzlog10p_chipsub_cutoff1.000000_cwt_peaks.gr
NC_000913	IPOD occupancy	Peak	1165916	1165976	1	+	.	From wt_m9_rdm_glu_merged_truseqnano_nebnext_v6rzlog10p_chipsub_cutoff1.000000_cwt_peaks.gr
NC_000913	IPOD occupancy	Peak	1166326	1166386	1	+	.	From wt_m9_rdm_glu_merged_truseqnano_nebnext_v6rzlog10p_chipsub_cutoff1.000000_cwt_peaks.gr
NC_000913	IPOD occupancy	Peak	1167116	1167176	1	+	.	From wt_m9_rdm_glu_merged_truseqnano_nebnext_v6rzlog10p_chipsub_cutoff1.000000_cwt_peaks.gr
NC_000913	IPOD occupancy	Peak	1167241	1167301	1	+	.	From wt_m9_rdm_glu_merged_truseqnano_nebnext_v6rzlog10p_chipsub_cutoff1.000000_cwt_peaks.gr
NC_000913	IPOD occupancy	Peak	1167376	1167436	1	+	.	From wt_m9_rdm_glu_merged_truseqnano_nebnext_v6rzlog10p_chipsub_cutoff1.000000_cwt_peaks.gr
NC_000913	IPOD occupancy	Peak	1167536	1167596	1	+	.	From wt_m9_rdm_glu_merged_truseqnano_nebnext_v6rzlog10p_chipsub_cutoff1.000000_cwt_peaks.gr
NC_000913	IPOD occupancy	Peak	1168281	1168341	1	+	.	From wt_m9_rdm_glu_merged_truseqnano_nebnext_v6rzlog10p_chipsub_cutoff1.000000_cwt_peaks.gr
NC_000913	IPOD occupancy	Peak	1168961	1169021	1	+	.	From wt_m9_rdm_glu_merged_truseqnano_nebnext_v6rzlog10p_chipsub_cutoff1.000000_cwt_peaks.gr
NC_000913	IPOD occupancy	Peak	1169286	1169346	1	+	.	From wt_m9_rdm_glu_merged_truseqnano_nebnext_v6rzlog10p_chipsub_cutoff1.000000_cwt_peaks.gr
NC_000913	IPOD occupancy	Peak	1171491	1171551	1	+	.	From wt_m9_rdm_glu_merged_truseqnano_nebnext_v6rzlog10p_chipsub_cutoff1.000000_cwt_peaks.gr
NC_000913	IPOD occupancy	Peak	1172521	1172581	1	+	.	From wt_m9_rdm_glu_merged_truseqnano_nebnext_v6rzlog10p_chipsub_cutoff1.000000_cwt_peaks.gr
NC_000913	IPOD occupancy	Peak	1173391	1173451	1	+	.	From wt_m9_rdm_glu_merged_truseqnano_nebnext_v6rzlog10p_chipsub_cutoff1.000000_cwt_peaks.gr
NC_000913	IPOD occupancy	Peak	1174001	1174061	1	+	.	From wt_m9_rdm_glu_merged_truseqnano_nebnext_v6rzlog10p_chipsub_cutoff1.000000_cwt_peaks.gr
NC_000913	IPOD occupancy	Peak	1174381	1174441	1	+	.	From wt_m9_rdm_glu_merged_truseqnano_nebnext_v6rzlog10p_chipsub_cutoff1.000000_cwt_peaks.gr
NC_000913	IPOD occupancy	Peak	1174936	1174996	1	+	.	From wt_m9_rdm_glu_merged_truseqnano_nebnext_v6rzlog10p_chipsub_cutoff1.000000_cwt_peaks.gr
NC_000913	IPOD occupancy	Peak	1175186	1175246	1	+	.	From wt_m9_rdm_glu_merged_truseqnano_nebnext_v6rzlog10p_chipsub_cutoff1.000000_cwt_peaks.gr
NC_000913	IPOD occupancy	Peak	1175901	1175961	1	+	.	From wt_m9_rdm_glu_merged_truseqnano_nebnext_v6rzlog10p_chipsub_cutoff1.000000_cwt_peaks.gr
NC_000913	IPOD occupancy	Peak	1176261	1176321	1	+	.	From wt_m9_rdm_glu_merged_truseqnano_nebnext_v6rzlog10p_chipsub_cutoff1.000000_cwt_peaks.gr
NC_000913	IPOD occupancy	Peak	1176596	1176656	1	+	.	From wt_m9_rdm_glu_merged_truseqnano_nebnext_v6rzlog10p_chipsub_cutoff1.000000_cwt_peaks.gr
NC_000913	IPOD occupancy	Peak	1178091	1178151	1	+	.	From wt_m9_rdm_glu_merged_truseqnano_nebnext_v6rzlog10p_chipsub_cutoff1.000000_cwt_peaks.gr
NC_000913	IPOD occupancy	Peak	1178556	1178616	1	+	.	From wt_m9_rdm_glu_merged_truseqnano_nebnext_v6rzlog10p_chipsub_cutoff1.000000_cwt_peaks.gr
NC_000913	IPOD occupancy	Peak	1178781	1178841	1	+	.	From wt_m9_rdm_glu_merged_truseqnano_nebnext_v6rzlog10p_chipsub_cutoff1.000000_cwt_peaks.gr
NC_000913	IPOD occupancy	Peak	1178926	1178986	1	+	.	From wt_m9_rdm_glu_merged_truseqnano_nebnext_v6rzlog10p_chipsub_cutoff1.000000_cwt_peaks.gr
NC_000913	IPOD occupancy	Peak	1179136	1179196	1	+	.	From wt_m9_rdm_glu_merged_truseqnano_nebnext_v6rzlog10p_chipsub_cutoff1.000000_cwt_peaks.gr
NC_000913	IPOD occupancy	Peak	1179921	1179981	1	+	.	From wt_m9_rdm_glu_merged_truseqnano_nebnext_v6rzlog10p_chipsub_cutoff1.000000_cwt_peaks.gr
NC_000913	IPOD occupancy	Peak	1180081	1180141	1	+	.	From wt_m9_rdm_glu_merged_truseqnano_nebnext_v6rzlog10p_chipsub_cutoff1.000000_cwt_peaks.gr
NC_000913	IPOD occupancy	Peak	1180376	1180436	1	+	.	From wt_m9_rdm_glu_merged_truseqnano_nebnext_v6rzlog10p_chipsub_cutoff1.000000_cwt_peaks.gr
NC_000913	IPOD occupancy	Peak	1180556	1180616	1	+	.	From wt_m9_rdm_glu_merged_truseqnano_nebnext_v6rzlog10p_chipsub_cutoff1.000000_cwt_peaks.gr
NC_000913	IPOD occupancy	Peak	1180796	1180856	1	+	.	From wt_m9_rdm_glu_merged_truseqnano_nebnext_v6rzlog10p_chipsub_cutoff1.000000_cwt_peaks.gr
NC_000913	IPOD occupancy	Peak	1180946	1181006	1	+	.	From wt_m9_rdm_glu_merged_truseqnano_nebnext_v6rzlog10p_chipsub_cutoff1.000000_cwt_peaks.gr
NC_000913	IPOD occupancy	Peak	1181051	1181111	1	+	.	From wt_m9_rdm_glu_merged_truseqnano_nebnext_v6rzlog10p_chipsub_cutoff1.000000_cwt_peaks.gr
NC_000913	IPOD occupancy	Peak	1181611	1181671	1	+	.	From wt_m9_rdm_glu_merged_truseqnano_nebnext_v6rzlog10p_chipsub_cutoff1.000000_cwt_peaks.gr
NC_000913	IPOD occupancy	Peak	1181776	1181836	1	+	.	From wt_m9_rdm_glu_merged_truseqnano_nebnext_v6rzlog10p_chipsub_cutoff1.000000_cwt_peaks.gr
NC_000913	IPOD occupancy	Peak	1182551	1182611	1	+	.	From wt_m9_rdm_glu_merged_truseqnano_nebnext_v6rzlog10p_chipsub_cutoff1.000000_cwt_peaks.gr
NC_000913	IPOD occupancy	Peak	1182761	1182821	1	+	.	From wt_m9_rdm_glu_merged_truseqnano_nebnext_v6rzlog10p_chipsub_cutoff1.000000_cwt_peaks.gr
NC_000913	IPOD occupancy	Peak	1183521	1183581	1	+	.	From wt_m9_rdm_glu_merged_truseqnano_nebnext_v6rzlog10p_chipsub_cutoff1.000000_cwt_peaks.gr
NC_000913	IPOD occupancy	Peak	1183841	1183901	1	+	.	From wt_m9_rdm_glu_merged_truseqnano_nebnext_v6rzlog10p_chipsub_cutoff1.000000_cwt_peaks.gr
NC_000913	IPOD occupancy	Peak	1184286	1184346	1	+	.	From wt_m9_rdm_glu_merged_truseqnano_nebnext_v6rzlog10p_chipsub_cutoff1.000000_cwt_peaks.gr
NC_000913	IPOD occupancy	Peak	1184421	1184481	1	+	.	From wt_m9_rdm_glu_merged_truseqnano_nebnext_v6rzlog10p_chipsub_cutoff1.000000_cwt_peaks.gr
NC_000913	IPOD occupancy	Peak	1185346	1185406	1	+	.	From wt_m9_rdm_glu_merged_truseqnano_nebnext_v6rzlog10p_chipsub_cutoff1.000000_cwt_peaks.gr
NC_000913	IPOD occupancy	Peak	1185691	1185786	1	+	.	From wt_m9_rdm_glu_merged_truseqnano_nebnext_v6rzlog10p_chipsub_cutoff1.000000_cwt_peaks.gr
NC_000913	IPOD occupancy	Peak	1185801	1185861	1	+	.	From wt_m9_rdm_glu_merged_truseqnano_nebnext_v6rzlog10p_chipsub_cutoff1.000000_cwt_peaks.gr
NC_000913	IPOD occupancy	Peak	1186091	1186151	1	+	.	From wt_m9_rdm_glu_merged_truseqnano_nebnext_v6rzlog10p_chipsub_cutoff1.000000_cwt_peaks.gr
NC_000913	IPOD occupancy	Peak	1186771	1186831	1	+	.	From wt_m9_rdm_glu_merged_truseqnano_nebnext_v6rzlog10p_chipsub_cutoff1.000000_cwt_peaks.gr
NC_000913	IPOD occupancy	Peak	1186961	1187021	1	+	.	From wt_m9_rdm_glu_merged_truseqnano_nebnext_v6rzlog10p_chipsub_cutoff1.000000_cwt_peaks.gr
NC_000913	IPOD occupancy	Peak	1187451	1187511	1	+	.	From wt_m9_rdm_glu_merged_truseqnano_nebnext_v6rzlog10p_chipsub_cutoff1.000000_cwt_peaks.gr
NC_000913	IPOD occupancy	Peak	1187676	1187736	1	+	.	From wt_m9_rdm_glu_merged_truseqnano_nebnext_v6rzlog10p_chipsub_cutoff1.000000_cwt_peaks.gr
NC_000913	IPOD occupancy	Peak	1187976	1188036	1	+	.	From wt_m9_rdm_glu_merged_truseqnano_nebnext_v6rzlog10p_chipsub_cutoff1.000000_cwt_peaks.gr
NC_000913	IPOD occupancy	Peak	1188446	1188506	1	+	.	From wt_m9_rdm_glu_merged_truseqnano_nebnext_v6rzlog10p_chipsub_cutoff1.000000_cwt_peaks.gr
NC_000913	IPOD occupancy	Peak	1188721	1188781	1	+	.	From wt_m9_rdm_glu_merged_truseqnano_nebnext_v6rzlog10p_chipsub_cutoff1.000000_cwt_peaks.gr
NC_000913	IPOD occupancy	Peak	1189546	1189606	1	+	.	From wt_m9_rdm_glu_merged_truseqnano_nebnext_v6rzlog10p_chipsub_cutoff1.000000_cwt_peaks.gr
NC_000913	IPOD occupancy	Peak	1189726	1189786	1	+	.	From wt_m9_rdm_glu_merged_truseqnano_nebnext_v6rzlog10p_chipsub_cutoff1.000000_cwt_peaks.gr
NC_000913	IPOD occupancy	Peak	1189976	1190036	1	+	.	From wt_m9_rdm_glu_merged_truseqnano_nebnext_v6rzlog10p_chipsub_cutoff1.000000_cwt_peaks.gr
NC_000913	IPOD occupancy	Peak	1190046	1190146	1	+	.	From wt_m9_rdm_glu_merged_truseqnano_nebnext_v6rzlog10p_chipsub_cutoff1.000000_cwt_peaks.gr
NC_000913	IPOD occupancy	Peak	1191591	1191651	1	+	.	From wt_m9_rdm_glu_merged_truseqnano_nebnext_v6rzlog10p_chipsub_cutoff1.000000_cwt_peaks.gr
NC_000913	IPOD occupancy	Peak	1191851	1191911	1	+	.	From wt_m9_rdm_glu_merged_truseqnano_nebnext_v6rzlog10p_chipsub_cutoff1.000000_cwt_peaks.gr
NC_000913	IPOD occupancy	Peak	1191971	1192031	1	+	.	From wt_m9_rdm_glu_merged_truseqnano_nebnext_v6rzlog10p_chipsub_cutoff1.000000_cwt_peaks.gr
NC_000913	IPOD occupancy	Peak	1192606	1192666	1	+	.	From wt_m9_rdm_glu_merged_truseqnano_nebnext_v6rzlog10p_chipsub_cutoff1.000000_cwt_peaks.gr
NC_000913	IPOD occupancy	Peak	1193361	1193421	1	+	.	From wt_m9_rdm_glu_merged_truseqnano_nebnext_v6rzlog10p_chipsub_cutoff1.000000_cwt_peaks.gr
NC_000913	IPOD occupancy	Peak	1193646	1193706	1	+	.	From wt_m9_rdm_glu_merged_truseqnano_nebnext_v6rzlog10p_chipsub_cutoff1.000000_cwt_peaks.gr
NC_000913	IPOD occupancy	Peak	1194041	1194101	1	+	.	From wt_m9_rdm_glu_merged_truseqnano_nebnext_v6rzlog10p_chipsub_cutoff1.000000_cwt_peaks.gr
NC_000913	IPOD occupancy	Peak	1194236	1194296	1	+	.	From wt_m9_rdm_glu_merged_truseqnano_nebnext_v6rzlog10p_chipsub_cutoff1.000000_cwt_peaks.gr
NC_000913	IPOD occupancy	Peak	1195291	1195351	1	+	.	From wt_m9_rdm_glu_merged_truseqnano_nebnext_v6rzlog10p_chipsub_cutoff1.000000_cwt_peaks.gr
NC_000913	IPOD occupancy	Peak	1195996	1196056	1	+	.	From wt_m9_rdm_glu_merged_truseqnano_nebnext_v6rzlog10p_chipsub_cutoff1.000000_cwt_peaks.gr
NC_000913	IPOD occupancy	Peak	1196331	1196391	1	+	.	From wt_m9_rdm_glu_merged_truseqnano_nebnext_v6rzlog10p_chipsub_cutoff1.000000_cwt_peaks.gr
NC_000913	IPOD occupancy	Peak	1196601	1196661	1	+	.	From wt_m9_rdm_glu_merged_truseqnano_nebnext_v6rzlog10p_chipsub_cutoff1.000000_cwt_peaks.gr
NC_000913	IPOD occupancy	Peak	1196746	1196806	1	+	.	From wt_m9_rdm_glu_merged_truseqnano_nebnext_v6rzlog10p_chipsub_cutoff1.000000_cwt_peaks.gr
NC_000913	IPOD occupancy	Peak	1197061	1197121	1	+	.	From wt_m9_rdm_glu_merged_truseqnano_nebnext_v6rzlog10p_chipsub_cutoff1.000000_cwt_peaks.gr
NC_000913	IPOD occupancy	Peak	1197271	1197331	1	+	.	From wt_m9_rdm_glu_merged_truseqnano_nebnext_v6rzlog10p_chipsub_cutoff1.000000_cwt_peaks.gr
NC_000913	IPOD occupancy	Peak	1197521	1197581	1	+	.	From wt_m9_rdm_glu_merged_truseqnano_nebnext_v6rzlog10p_chipsub_cutoff1.000000_cwt_peaks.gr
NC_000913	IPOD occupancy	Peak	1197621	1197681	1	+	.	From wt_m9_rdm_glu_merged_truseqnano_nebnext_v6rzlog10p_chipsub_cutoff1.000000_cwt_peaks.gr
NC_000913	IPOD occupancy	Peak	1197831	1197891	1	+	.	From wt_m9_rdm_glu_merged_truseqnano_nebnext_v6rzlog10p_chipsub_cutoff1.000000_cwt_peaks.gr
NC_000913	IPOD occupancy	Peak	1198011	1198071	1	+	.	From wt_m9_rdm_glu_merged_truseqnano_nebnext_v6rzlog10p_chipsub_cutoff1.000000_cwt_peaks.gr
NC_000913	IPOD occupancy	Peak	1198436	1198496	1	+	.	From wt_m9_rdm_glu_merged_truseqnano_nebnext_v6rzlog10p_chipsub_cutoff1.000000_cwt_peaks.gr
NC_000913	IPOD occupancy	Peak	1198571	1198631	1	+	.	From wt_m9_rdm_glu_merged_truseqnano_nebnext_v6rzlog10p_chipsub_cutoff1.000000_cwt_peaks.gr
NC_000913	IPOD occupancy	Peak	1198721	1198781	1	+	.	From wt_m9_rdm_glu_merged_truseqnano_nebnext_v6rzlog10p_chipsub_cutoff1.000000_cwt_peaks.gr
NC_000913	IPOD occupancy	Peak	1198856	1198916	1	+	.	From wt_m9_rdm_glu_merged_truseqnano_nebnext_v6rzlog10p_chipsub_cutoff1.000000_cwt_peaks.gr
NC_000913	IPOD occupancy	Peak	1198981	1199041	1	+	.	From wt_m9_rdm_glu_merged_truseqnano_nebnext_v6rzlog10p_chipsub_cutoff1.000000_cwt_peaks.gr
NC_000913	IPOD occupancy	Peak	1199151	1199211	1	+	.	From wt_m9_rdm_glu_merged_truseqnano_nebnext_v6rzlog10p_chipsub_cutoff1.000000_cwt_peaks.gr
NC_000913	IPOD occupancy	Peak	1199256	1199316	1	+	.	From wt_m9_rdm_glu_merged_truseqnano_nebnext_v6rzlog10p_chipsub_cutoff1.000000_cwt_peaks.gr
NC_000913	IPOD occupancy	Peak	1199356	1199416	1	+	.	From wt_m9_rdm_glu_merged_truseqnano_nebnext_v6rzlog10p_chipsub_cutoff1.000000_cwt_peaks.gr
NC_000913	IPOD occupancy	Peak	1199536	1199596	1	+	.	From wt_m9_rdm_glu_merged_truseqnano_nebnext_v6rzlog10p_chipsub_cutoff1.000000_cwt_peaks.gr
NC_000913	IPOD occupancy	Peak	1199766	1199826	1	+	.	From wt_m9_rdm_glu_merged_truseqnano_nebnext_v6rzlog10p_chipsub_cutoff1.000000_cwt_peaks.gr
NC_000913	IPOD occupancy	Peak	1199851	1199911	1	+	.	From wt_m9_rdm_glu_merged_truseqnano_nebnext_v6rzlog10p_chipsub_cutoff1.000000_cwt_peaks.gr
NC_000913	IPOD occupancy	Peak	1200066	1200126	1	+	.	From wt_m9_rdm_glu_merged_truseqnano_nebnext_v6rzlog10p_chipsub_cutoff1.000000_cwt_peaks.gr
NC_000913	IPOD occupancy	Peak	1200471	1200531	1	+	.	From wt_m9_rdm_glu_merged_truseqnano_nebnext_v6rzlog10p_chipsub_cutoff1.000000_cwt_peaks.gr
NC_000913	IPOD occupancy	Peak	1200716	1200776	1	+	.	From wt_m9_rdm_glu_merged_truseqnano_nebnext_v6rzlog10p_chipsub_cutoff1.000000_cwt_peaks.gr
NC_000913	IPOD occupancy	Peak	1201021	1201081	1	+	.	From wt_m9_rdm_glu_merged_truseqnano_nebnext_v6rzlog10p_chipsub_cutoff1.000000_cwt_peaks.gr
NC_000913	IPOD occupancy	Peak	1201586	1201646	1	+	.	From wt_m9_rdm_glu_merged_truseqnano_nebnext_v6rzlog10p_chipsub_cutoff1.000000_cwt_peaks.gr
NC_000913	IPOD occupancy	Peak	1202241	1202301	1	+	.	From wt_m9_rdm_glu_merged_truseqnano_nebnext_v6rzlog10p_chipsub_cutoff1.000000_cwt_peaks.gr
NC_000913	IPOD occupancy	Peak	1202381	1202441	1	+	.	From wt_m9_rdm_glu_merged_truseqnano_nebnext_v6rzlog10p_chipsub_cutoff1.000000_cwt_peaks.gr
NC_000913	IPOD occupancy	Peak	1202506	1202566	1	+	.	From wt_m9_rdm_glu_merged_truseqnano_nebnext_v6rzlog10p_chipsub_cutoff1.000000_cwt_peaks.gr
NC_000913	IPOD occupancy	Peak	1202646	1202706	1	+	.	From wt_m9_rdm_glu_merged_truseqnano_nebnext_v6rzlog10p_chipsub_cutoff1.000000_cwt_peaks.gr
NC_000913	IPOD occupancy	Peak	1202966	1203026	1	+	.	From wt_m9_rdm_glu_merged_truseqnano_nebnext_v6rzlog10p_chipsub_cutoff1.000000_cwt_peaks.gr
NC_000913	IPOD occupancy	Peak	1203556	1203616	1	+	.	From wt_m9_rdm_glu_merged_truseqnano_nebnext_v6rzlog10p_chipsub_cutoff1.000000_cwt_peaks.gr
NC_000913	IPOD occupancy	Peak	1204056	1204116	1	+	.	From wt_m9_rdm_glu_merged_truseqnano_nebnext_v6rzlog10p_chipsub_cutoff1.000000_cwt_peaks.gr
NC_000913	IPOD occupancy	Peak	1206911	1206971	1	+	.	From wt_m9_rdm_glu_merged_truseqnano_nebnext_v6rzlog10p_chipsub_cutoff1.000000_cwt_peaks.gr
NC_000913	IPOD occupancy	Peak	1207456	1207516	1	+	.	From wt_m9_rdm_glu_merged_truseqnano_nebnext_v6rzlog10p_chipsub_cutoff1.000000_cwt_peaks.gr
NC_000913	IPOD occupancy	Peak	1207856	1207916	1	+	.	From wt_m9_rdm_glu_merged_truseqnano_nebnext_v6rzlog10p_chipsub_cutoff1.000000_cwt_peaks.gr
NC_000913	IPOD occupancy	Peak	1207956	1208016	1	+	.	From wt_m9_rdm_glu_merged_truseqnano_nebnext_v6rzlog10p_chipsub_cutoff1.000000_cwt_peaks.gr
NC_000913	IPOD occupancy	Peak	1208101	1208161	1	+	.	From wt_m9_rdm_glu_merged_truseqnano_nebnext_v6rzlog10p_chipsub_cutoff1.000000_cwt_peaks.gr
NC_000913	IPOD occupancy	Peak	1208336	1208396	1	+	.	From wt_m9_rdm_glu_merged_truseqnano_nebnext_v6rzlog10p_chipsub_cutoff1.000000_cwt_peaks.gr
NC_000913	IPOD occupancy	Peak	1208551	1208611	1	+	.	From wt_m9_rdm_glu_merged_truseqnano_nebnext_v6rzlog10p_chipsub_cutoff1.000000_cwt_peaks.gr
NC_000913	IPOD occupancy	Peak	1208756	1208816	1	+	.	From wt_m9_rdm_glu_merged_truseqnano_nebnext_v6rzlog10p_chipsub_cutoff1.000000_cwt_peaks.gr
NC_000913	IPOD occupancy	Peak	1209086	1209146	1	+	.	From wt_m9_rdm_glu_merged_truseqnano_nebnext_v6rzlog10p_chipsub_cutoff1.000000_cwt_peaks.gr
NC_000913	IPOD occupancy	Peak	1209271	1209331	1	+	.	From wt_m9_rdm_glu_merged_truseqnano_nebnext_v6rzlog10p_chipsub_cutoff1.000000_cwt_peaks.gr
NC_000913	IPOD occupancy	Peak	1209456	1209516	1	+	.	From wt_m9_rdm_glu_merged_truseqnano_nebnext_v6rzlog10p_chipsub_cutoff1.000000_cwt_peaks.gr
NC_000913	IPOD occupancy	Peak	1209596	1209656	1	+	.	From wt_m9_rdm_glu_merged_truseqnano_nebnext_v6rzlog10p_chipsub_cutoff1.000000_cwt_peaks.gr
NC_000913	IPOD occupancy	Peak	1209771	1209831	1	+	.	From wt_m9_rdm_glu_merged_truseqnano_nebnext_v6rzlog10p_chipsub_cutoff1.000000_cwt_peaks.gr
NC_000913	IPOD occupancy	Peak	1210171	1210231	1	+	.	From wt_m9_rdm_glu_merged_truseqnano_nebnext_v6rzlog10p_chipsub_cutoff1.000000_cwt_peaks.gr
NC_000913	IPOD occupancy	Peak	1210326	1210386	1	+	.	From wt_m9_rdm_glu_merged_truseqnano_nebnext_v6rzlog10p_chipsub_cutoff1.000000_cwt_peaks.gr
NC_000913	IPOD occupancy	Peak	1210461	1210521	1	+	.	From wt_m9_rdm_glu_merged_truseqnano_nebnext_v6rzlog10p_chipsub_cutoff1.000000_cwt_peaks.gr
NC_000913	IPOD occupancy	Peak	1210551	1210611	1	+	.	From wt_m9_rdm_glu_merged_truseqnano_nebnext_v6rzlog10p_chipsub_cutoff1.000000_cwt_peaks.gr
NC_000913	IPOD occupancy	Peak	1210696	1210756	1	+	.	From wt_m9_rdm_glu_merged_truseqnano_nebnext_v6rzlog10p_chipsub_cutoff1.000000_cwt_peaks.gr
NC_000913	IPOD occupancy	Peak	1210976	1211036	1	+	.	From wt_m9_rdm_glu_merged_truseqnano_nebnext_v6rzlog10p_chipsub_cutoff1.000000_cwt_peaks.gr
NC_000913	IPOD occupancy	Peak	1211146	1211206	1	+	.	From wt_m9_rdm_glu_merged_truseqnano_nebnext_v6rzlog10p_chipsub_cutoff1.000000_cwt_peaks.gr
NC_000913	IPOD occupancy	Peak	1211286	1211346	1	+	.	From wt_m9_rdm_glu_merged_truseqnano_nebnext_v6rzlog10p_chipsub_cutoff1.000000_cwt_peaks.gr
NC_000913	IPOD occupancy	Peak	1211641	1211701	1	+	.	From wt_m9_rdm_glu_merged_truseqnano_nebnext_v6rzlog10p_chipsub_cutoff1.000000_cwt_peaks.gr
NC_000913	IPOD occupancy	Peak	1211801	1211861	1	+	.	From wt_m9_rdm_glu_merged_truseqnano_nebnext_v6rzlog10p_chipsub_cutoff1.000000_cwt_peaks.gr
NC_000913	IPOD occupancy	Peak	1211906	1211966	1	+	.	From wt_m9_rdm_glu_merged_truseqnano_nebnext_v6rzlog10p_chipsub_cutoff1.000000_cwt_peaks.gr
NC_000913	IPOD occupancy	Peak	1212006	1212066	1	+	.	From wt_m9_rdm_glu_merged_truseqnano_nebnext_v6rzlog10p_chipsub_cutoff1.000000_cwt_peaks.gr
NC_000913	IPOD occupancy	Peak	1212201	1212261	1	+	.	From wt_m9_rdm_glu_merged_truseqnano_nebnext_v6rzlog10p_chipsub_cutoff1.000000_cwt_peaks.gr
NC_000913	IPOD occupancy	Peak	1212366	1212426	1	+	.	From wt_m9_rdm_glu_merged_truseqnano_nebnext_v6rzlog10p_chipsub_cutoff1.000000_cwt_peaks.gr
NC_000913	IPOD occupancy	Peak	1212501	1212561	1	+	.	From wt_m9_rdm_glu_merged_truseqnano_nebnext_v6rzlog10p_chipsub_cutoff1.000000_cwt_peaks.gr
NC_000913	IPOD occupancy	Peak	1212716	1212776	1	+	.	From wt_m9_rdm_glu_merged_truseqnano_nebnext_v6rzlog10p_chipsub_cutoff1.000000_cwt_peaks.gr
NC_000913	IPOD occupancy	Peak	1212886	1212946	1	+	.	From wt_m9_rdm_glu_merged_truseqnano_nebnext_v6rzlog10p_chipsub_cutoff1.000000_cwt_peaks.gr
NC_000913	IPOD occupancy	Peak	1213161	1213221	1	+	.	From wt_m9_rdm_glu_merged_truseqnano_nebnext_v6rzlog10p_chipsub_cutoff1.000000_cwt_peaks.gr
NC_000913	IPOD occupancy	Peak	1213451	1213511	1	+	.	From wt_m9_rdm_glu_merged_truseqnano_nebnext_v6rzlog10p_chipsub_cutoff1.000000_cwt_peaks.gr
NC_000913	IPOD occupancy	Peak	1213601	1213661	1	+	.	From wt_m9_rdm_glu_merged_truseqnano_nebnext_v6rzlog10p_chipsub_cutoff1.000000_cwt_peaks.gr
NC_000913	IPOD occupancy	Peak	1213691	1213751	1	+	.	From wt_m9_rdm_glu_merged_truseqnano_nebnext_v6rzlog10p_chipsub_cutoff1.000000_cwt_peaks.gr
NC_000913	IPOD occupancy	Peak	1214306	1214366	1	+	.	From wt_m9_rdm_glu_merged_truseqnano_nebnext_v6rzlog10p_chipsub_cutoff1.000000_cwt_peaks.gr
NC_000913	IPOD occupancy	Peak	1214471	1214531	1	+	.	From wt_m9_rdm_glu_merged_truseqnano_nebnext_v6rzlog10p_chipsub_cutoff1.000000_cwt_peaks.gr
NC_000913	IPOD occupancy	Peak	1214641	1214701	1	+	.	From wt_m9_rdm_glu_merged_truseqnano_nebnext_v6rzlog10p_chipsub_cutoff1.000000_cwt_peaks.gr
NC_000913	IPOD occupancy	Peak	1214796	1214856	1	+	.	From wt_m9_rdm_glu_merged_truseqnano_nebnext_v6rzlog10p_chipsub_cutoff1.000000_cwt_peaks.gr
NC_000913	IPOD occupancy	Peak	1214966	1215026	1	+	.	From wt_m9_rdm_glu_merged_truseqnano_nebnext_v6rzlog10p_chipsub_cutoff1.000000_cwt_peaks.gr
NC_000913	IPOD occupancy	Peak	1215076	1215136	1	+	.	From wt_m9_rdm_glu_merged_truseqnano_nebnext_v6rzlog10p_chipsub_cutoff1.000000_cwt_peaks.gr
NC_000913	IPOD occupancy	Peak	1215526	1215586	1	+	.	From wt_m9_rdm_glu_merged_truseqnano_nebnext_v6rzlog10p_chipsub_cutoff1.000000_cwt_peaks.gr
NC_000913	IPOD occupancy	Peak	1215696	1215756	1	+	.	From wt_m9_rdm_glu_merged_truseqnano_nebnext_v6rzlog10p_chipsub_cutoff1.000000_cwt_peaks.gr
NC_000913	IPOD occupancy	Peak	1216041	1216101	1	+	.	From wt_m9_rdm_glu_merged_truseqnano_nebnext_v6rzlog10p_chipsub_cutoff1.000000_cwt_peaks.gr
NC_000913	IPOD occupancy	Peak	1216136	1216196	1	+	.	From wt_m9_rdm_glu_merged_truseqnano_nebnext_v6rzlog10p_chipsub_cutoff1.000000_cwt_peaks.gr
NC_000913	IPOD occupancy	Peak	1216306	1216366	1	+	.	From wt_m9_rdm_glu_merged_truseqnano_nebnext_v6rzlog10p_chipsub_cutoff1.000000_cwt_peaks.gr
NC_000913	IPOD occupancy	Peak	1216506	1216566	1	+	.	From wt_m9_rdm_glu_merged_truseqnano_nebnext_v6rzlog10p_chipsub_cutoff1.000000_cwt_peaks.gr
NC_000913	IPOD occupancy	Peak	1216626	1216796	1	+	.	From wt_m9_rdm_glu_merged_truseqnano_nebnext_v6rzlog10p_chipsub_cutoff1.000000_cwt_peaks.gr
NC_000913	IPOD occupancy	Peak	1216911	1216971	1	+	.	From wt_m9_rdm_glu_merged_truseqnano_nebnext_v6rzlog10p_chipsub_cutoff1.000000_cwt_peaks.gr
NC_000913	IPOD occupancy	Peak	1217056	1217116	1	+	.	From wt_m9_rdm_glu_merged_truseqnano_nebnext_v6rzlog10p_chipsub_cutoff1.000000_cwt_peaks.gr
NC_000913	IPOD occupancy	Peak	1217166	1217226	1	+	.	From wt_m9_rdm_glu_merged_truseqnano_nebnext_v6rzlog10p_chipsub_cutoff1.000000_cwt_peaks.gr
NC_000913	IPOD occupancy	Peak	1217436	1217496	1	+	.	From wt_m9_rdm_glu_merged_truseqnano_nebnext_v6rzlog10p_chipsub_cutoff1.000000_cwt_peaks.gr
NC_000913	IPOD occupancy	Peak	1217706	1217766	1	+	.	From wt_m9_rdm_glu_merged_truseqnano_nebnext_v6rzlog10p_chipsub_cutoff1.000000_cwt_peaks.gr
NC_000913	IPOD occupancy	Peak	1217886	1217946	1	+	.	From wt_m9_rdm_glu_merged_truseqnano_nebnext_v6rzlog10p_chipsub_cutoff1.000000_cwt_peaks.gr
NC_000913	IPOD occupancy	Peak	1217971	1218031	1	+	.	From wt_m9_rdm_glu_merged_truseqnano_nebnext_v6rzlog10p_chipsub_cutoff1.000000_cwt_peaks.gr
NC_000913	IPOD occupancy	Peak	1218086	1218146	1	+	.	From wt_m9_rdm_glu_merged_truseqnano_nebnext_v6rzlog10p_chipsub_cutoff1.000000_cwt_peaks.gr
NC_000913	IPOD occupancy	Peak	1218221	1218281	1	+	.	From wt_m9_rdm_glu_merged_truseqnano_nebnext_v6rzlog10p_chipsub_cutoff1.000000_cwt_peaks.gr
NC_000913	IPOD occupancy	Peak	1218551	1218611	1	+	.	From wt_m9_rdm_glu_merged_truseqnano_nebnext_v6rzlog10p_chipsub_cutoff1.000000_cwt_peaks.gr
NC_000913	IPOD occupancy	Peak	1218746	1218806	1	+	.	From wt_m9_rdm_glu_merged_truseqnano_nebnext_v6rzlog10p_chipsub_cutoff1.000000_cwt_peaks.gr
NC_000913	IPOD occupancy	Peak	1219171	1219231	1	+	.	From wt_m9_rdm_glu_merged_truseqnano_nebnext_v6rzlog10p_chipsub_cutoff1.000000_cwt_peaks.gr
NC_000913	IPOD occupancy	Peak	1219311	1219371	1	+	.	From wt_m9_rdm_glu_merged_truseqnano_nebnext_v6rzlog10p_chipsub_cutoff1.000000_cwt_peaks.gr
NC_000913	IPOD occupancy	Peak	1219441	1219501	1	+	.	From wt_m9_rdm_glu_merged_truseqnano_nebnext_v6rzlog10p_chipsub_cutoff1.000000_cwt_peaks.gr
NC_000913	IPOD occupancy	Peak	1219561	1219621	1	+	.	From wt_m9_rdm_glu_merged_truseqnano_nebnext_v6rzlog10p_chipsub_cutoff1.000000_cwt_peaks.gr
NC_000913	IPOD occupancy	Peak	1219876	1219936	1	+	.	From wt_m9_rdm_glu_merged_truseqnano_nebnext_v6rzlog10p_chipsub_cutoff1.000000_cwt_peaks.gr
NC_000913	IPOD occupancy	Peak	1220056	1220116	1	+	.	From wt_m9_rdm_glu_merged_truseqnano_nebnext_v6rzlog10p_chipsub_cutoff1.000000_cwt_peaks.gr
NC_000913	IPOD occupancy	Peak	1220291	1220351	1	+	.	From wt_m9_rdm_glu_merged_truseqnano_nebnext_v6rzlog10p_chipsub_cutoff1.000000_cwt_peaks.gr
NC_000913	IPOD occupancy	Peak	1220496	1220556	1	+	.	From wt_m9_rdm_glu_merged_truseqnano_nebnext_v6rzlog10p_chipsub_cutoff1.000000_cwt_peaks.gr
NC_000913	IPOD occupancy	Peak	1220651	1220711	1	+	.	From wt_m9_rdm_glu_merged_truseqnano_nebnext_v6rzlog10p_chipsub_cutoff1.000000_cwt_peaks.gr
NC_000913	IPOD occupancy	Peak	1220901	1220961	1	+	.	From wt_m9_rdm_glu_merged_truseqnano_nebnext_v6rzlog10p_chipsub_cutoff1.000000_cwt_peaks.gr
NC_000913	IPOD occupancy	Peak	1221286	1221346	1	+	.	From wt_m9_rdm_glu_merged_truseqnano_nebnext_v6rzlog10p_chipsub_cutoff1.000000_cwt_peaks.gr
NC_000913	IPOD occupancy	Peak	1221611	1221671	1	+	.	From wt_m9_rdm_glu_merged_truseqnano_nebnext_v6rzlog10p_chipsub_cutoff1.000000_cwt_peaks.gr
NC_000913	IPOD occupancy	Peak	1221711	1221771	1	+	.	From wt_m9_rdm_glu_merged_truseqnano_nebnext_v6rzlog10p_chipsub_cutoff1.000000_cwt_peaks.gr
NC_000913	IPOD occupancy	Peak	1222041	1222101	1	+	.	From wt_m9_rdm_glu_merged_truseqnano_nebnext_v6rzlog10p_chipsub_cutoff1.000000_cwt_peaks.gr
NC_000913	IPOD occupancy	Peak	1222231	1222291	1	+	.	From wt_m9_rdm_glu_merged_truseqnano_nebnext_v6rzlog10p_chipsub_cutoff1.000000_cwt_peaks.gr
NC_000913	IPOD occupancy	Peak	1222421	1222481	1	+	.	From wt_m9_rdm_glu_merged_truseqnano_nebnext_v6rzlog10p_chipsub_cutoff1.000000_cwt_peaks.gr
NC_000913	IPOD occupancy	Peak	1222681	1222741	1	+	.	From wt_m9_rdm_glu_merged_truseqnano_nebnext_v6rzlog10p_chipsub_cutoff1.000000_cwt_peaks.gr
NC_000913	IPOD occupancy	Peak	1223021	1223081	1	+	.	From wt_m9_rdm_glu_merged_truseqnano_nebnext_v6rzlog10p_chipsub_cutoff1.000000_cwt_peaks.gr
NC_000913	IPOD occupancy	Peak	1223121	1223181	1	+	.	From wt_m9_rdm_glu_merged_truseqnano_nebnext_v6rzlog10p_chipsub_cutoff1.000000_cwt_peaks.gr
NC_000913	IPOD occupancy	Peak	1223216	1223276	1	+	.	From wt_m9_rdm_glu_merged_truseqnano_nebnext_v6rzlog10p_chipsub_cutoff1.000000_cwt_peaks.gr
NC_000913	IPOD occupancy	Peak	1223416	1223476	1	+	.	From wt_m9_rdm_glu_merged_truseqnano_nebnext_v6rzlog10p_chipsub_cutoff1.000000_cwt_peaks.gr
NC_000913	IPOD occupancy	Peak	1223536	1223596	1	+	.	From wt_m9_rdm_glu_merged_truseqnano_nebnext_v6rzlog10p_chipsub_cutoff1.000000_cwt_peaks.gr
NC_000913	IPOD occupancy	Peak	1223756	1223816	1	+	.	From wt_m9_rdm_glu_merged_truseqnano_nebnext_v6rzlog10p_chipsub_cutoff1.000000_cwt_peaks.gr
NC_000913	IPOD occupancy	Peak	1224041	1224101	1	+	.	From wt_m9_rdm_glu_merged_truseqnano_nebnext_v6rzlog10p_chipsub_cutoff1.000000_cwt_peaks.gr
NC_000913	IPOD occupancy	Peak	1224111	1224171	1	+	.	From wt_m9_rdm_glu_merged_truseqnano_nebnext_v6rzlog10p_chipsub_cutoff1.000000_cwt_peaks.gr
NC_000913	IPOD occupancy	Peak	1224381	1224441	1	+	.	From wt_m9_rdm_glu_merged_truseqnano_nebnext_v6rzlog10p_chipsub_cutoff1.000000_cwt_peaks.gr
NC_000913	IPOD occupancy	Peak	1224726	1224786	1	+	.	From wt_m9_rdm_glu_merged_truseqnano_nebnext_v6rzlog10p_chipsub_cutoff1.000000_cwt_peaks.gr
NC_000913	IPOD occupancy	Peak	1225096	1225156	1	+	.	From wt_m9_rdm_glu_merged_truseqnano_nebnext_v6rzlog10p_chipsub_cutoff1.000000_cwt_peaks.gr
NC_000913	IPOD occupancy	Peak	1225326	1225386	1	+	.	From wt_m9_rdm_glu_merged_truseqnano_nebnext_v6rzlog10p_chipsub_cutoff1.000000_cwt_peaks.gr
NC_000913	IPOD occupancy	Peak	1225471	1225531	1	+	.	From wt_m9_rdm_glu_merged_truseqnano_nebnext_v6rzlog10p_chipsub_cutoff1.000000_cwt_peaks.gr
NC_000913	IPOD occupancy	Peak	1225751	1225811	1	+	.	From wt_m9_rdm_glu_merged_truseqnano_nebnext_v6rzlog10p_chipsub_cutoff1.000000_cwt_peaks.gr
NC_000913	IPOD occupancy	Peak	1225906	1225966	1	+	.	From wt_m9_rdm_glu_merged_truseqnano_nebnext_v6rzlog10p_chipsub_cutoff1.000000_cwt_peaks.gr
NC_000913	IPOD occupancy	Peak	1226211	1226271	1	+	.	From wt_m9_rdm_glu_merged_truseqnano_nebnext_v6rzlog10p_chipsub_cutoff1.000000_cwt_peaks.gr
NC_000913	IPOD occupancy	Peak	1226581	1226641	1	+	.	From wt_m9_rdm_glu_merged_truseqnano_nebnext_v6rzlog10p_chipsub_cutoff1.000000_cwt_peaks.gr
NC_000913	IPOD occupancy	Peak	1226721	1226781	1	+	.	From wt_m9_rdm_glu_merged_truseqnano_nebnext_v6rzlog10p_chipsub_cutoff1.000000_cwt_peaks.gr
NC_000913	IPOD occupancy	Peak	1226931	1226991	1	+	.	From wt_m9_rdm_glu_merged_truseqnano_nebnext_v6rzlog10p_chipsub_cutoff1.000000_cwt_peaks.gr
NC_000913	IPOD occupancy	Peak	1227046	1227106	1	+	.	From wt_m9_rdm_glu_merged_truseqnano_nebnext_v6rzlog10p_chipsub_cutoff1.000000_cwt_peaks.gr
NC_000913	IPOD occupancy	Peak	1227181	1227241	1	+	.	From wt_m9_rdm_glu_merged_truseqnano_nebnext_v6rzlog10p_chipsub_cutoff1.000000_cwt_peaks.gr
NC_000913	IPOD occupancy	Peak	1227286	1227346	1	+	.	From wt_m9_rdm_glu_merged_truseqnano_nebnext_v6rzlog10p_chipsub_cutoff1.000000_cwt_peaks.gr
NC_000913	IPOD occupancy	Peak	1228126	1228186	1	+	.	From wt_m9_rdm_glu_merged_truseqnano_nebnext_v6rzlog10p_chipsub_cutoff1.000000_cwt_peaks.gr
NC_000913	IPOD occupancy	Peak	1228451	1228511	1	+	.	From wt_m9_rdm_glu_merged_truseqnano_nebnext_v6rzlog10p_chipsub_cutoff1.000000_cwt_peaks.gr
NC_000913	IPOD occupancy	Peak	1228696	1228756	1	+	.	From wt_m9_rdm_glu_merged_truseqnano_nebnext_v6rzlog10p_chipsub_cutoff1.000000_cwt_peaks.gr
NC_000913	IPOD occupancy	Peak	1228876	1228936	1	+	.	From wt_m9_rdm_glu_merged_truseqnano_nebnext_v6rzlog10p_chipsub_cutoff1.000000_cwt_peaks.gr
NC_000913	IPOD occupancy	Peak	1229266	1229326	1	+	.	From wt_m9_rdm_glu_merged_truseqnano_nebnext_v6rzlog10p_chipsub_cutoff1.000000_cwt_peaks.gr
NC_000913	IPOD occupancy	Peak	1229391	1229451	1	+	.	From wt_m9_rdm_glu_merged_truseqnano_nebnext_v6rzlog10p_chipsub_cutoff1.000000_cwt_peaks.gr
NC_000913	IPOD occupancy	Peak	1229571	1229631	1	+	.	From wt_m9_rdm_glu_merged_truseqnano_nebnext_v6rzlog10p_chipsub_cutoff1.000000_cwt_peaks.gr
NC_000913	IPOD occupancy	Peak	1229646	1229731	1	+	.	From wt_m9_rdm_glu_merged_truseqnano_nebnext_v6rzlog10p_chipsub_cutoff1.000000_cwt_peaks.gr
NC_000913	IPOD occupancy	Peak	1229881	1229941	1	+	.	From wt_m9_rdm_glu_merged_truseqnano_nebnext_v6rzlog10p_chipsub_cutoff1.000000_cwt_peaks.gr
NC_000913	IPOD occupancy	Peak	1230141	1230201	1	+	.	From wt_m9_rdm_glu_merged_truseqnano_nebnext_v6rzlog10p_chipsub_cutoff1.000000_cwt_peaks.gr
NC_000913	IPOD occupancy	Peak	1230231	1230291	1	+	.	From wt_m9_rdm_glu_merged_truseqnano_nebnext_v6rzlog10p_chipsub_cutoff1.000000_cwt_peaks.gr
NC_000913	IPOD occupancy	Peak	1230401	1230461	1	+	.	From wt_m9_rdm_glu_merged_truseqnano_nebnext_v6rzlog10p_chipsub_cutoff1.000000_cwt_peaks.gr
NC_000913	IPOD occupancy	Peak	1230506	1230566	1	+	.	From wt_m9_rdm_glu_merged_truseqnano_nebnext_v6rzlog10p_chipsub_cutoff1.000000_cwt_peaks.gr
NC_000913	IPOD occupancy	Peak	1230716	1230776	1	+	.	From wt_m9_rdm_glu_merged_truseqnano_nebnext_v6rzlog10p_chipsub_cutoff1.000000_cwt_peaks.gr
NC_000913	IPOD occupancy	Peak	1231491	1231551	1	+	.	From wt_m9_rdm_glu_merged_truseqnano_nebnext_v6rzlog10p_chipsub_cutoff1.000000_cwt_peaks.gr
NC_000913	IPOD occupancy	Peak	1231806	1231866	1	+	.	From wt_m9_rdm_glu_merged_truseqnano_nebnext_v6rzlog10p_chipsub_cutoff1.000000_cwt_peaks.gr
NC_000913	IPOD occupancy	Peak	1232046	1232106	1	+	.	From wt_m9_rdm_glu_merged_truseqnano_nebnext_v6rzlog10p_chipsub_cutoff1.000000_cwt_peaks.gr
NC_000913	IPOD occupancy	Peak	1232296	1232356	1	+	.	From wt_m9_rdm_glu_merged_truseqnano_nebnext_v6rzlog10p_chipsub_cutoff1.000000_cwt_peaks.gr
NC_000913	IPOD occupancy	Peak	1232496	1232556	1	+	.	From wt_m9_rdm_glu_merged_truseqnano_nebnext_v6rzlog10p_chipsub_cutoff1.000000_cwt_peaks.gr
NC_000913	IPOD occupancy	Peak	1233221	1233281	1	+	.	From wt_m9_rdm_glu_merged_truseqnano_nebnext_v6rzlog10p_chipsub_cutoff1.000000_cwt_peaks.gr
NC_000913	IPOD occupancy	Peak	1233466	1233526	1	+	.	From wt_m9_rdm_glu_merged_truseqnano_nebnext_v6rzlog10p_chipsub_cutoff1.000000_cwt_peaks.gr
NC_000913	IPOD occupancy	Peak	1234366	1234426	1	+	.	From wt_m9_rdm_glu_merged_truseqnano_nebnext_v6rzlog10p_chipsub_cutoff1.000000_cwt_peaks.gr
NC_000913	IPOD occupancy	Peak	1234546	1234606	1	+	.	From wt_m9_rdm_glu_merged_truseqnano_nebnext_v6rzlog10p_chipsub_cutoff1.000000_cwt_peaks.gr
NC_000913	IPOD occupancy	Peak	1235046	1235106	1	+	.	From wt_m9_rdm_glu_merged_truseqnano_nebnext_v6rzlog10p_chipsub_cutoff1.000000_cwt_peaks.gr
NC_000913	IPOD occupancy	Peak	1235236	1235296	1	+	.	From wt_m9_rdm_glu_merged_truseqnano_nebnext_v6rzlog10p_chipsub_cutoff1.000000_cwt_peaks.gr
NC_000913	IPOD occupancy	Peak	1235651	1235711	1	+	.	From wt_m9_rdm_glu_merged_truseqnano_nebnext_v6rzlog10p_chipsub_cutoff1.000000_cwt_peaks.gr
NC_000913	IPOD occupancy	Peak	1235976	1236036	1	+	.	From wt_m9_rdm_glu_merged_truseqnano_nebnext_v6rzlog10p_chipsub_cutoff1.000000_cwt_peaks.gr
NC_000913	IPOD occupancy	Peak	1236316	1236376	1	+	.	From wt_m9_rdm_glu_merged_truseqnano_nebnext_v6rzlog10p_chipsub_cutoff1.000000_cwt_peaks.gr
NC_000913	IPOD occupancy	Peak	1236821	1236881	1	+	.	From wt_m9_rdm_glu_merged_truseqnano_nebnext_v6rzlog10p_chipsub_cutoff1.000000_cwt_peaks.gr
NC_000913	IPOD occupancy	Peak	1237066	1237126	1	+	.	From wt_m9_rdm_glu_merged_truseqnano_nebnext_v6rzlog10p_chipsub_cutoff1.000000_cwt_peaks.gr
NC_000913	IPOD occupancy	Peak	1237356	1237416	1	+	.	From wt_m9_rdm_glu_merged_truseqnano_nebnext_v6rzlog10p_chipsub_cutoff1.000000_cwt_peaks.gr
NC_000913	IPOD occupancy	Peak	1237481	1237541	1	+	.	From wt_m9_rdm_glu_merged_truseqnano_nebnext_v6rzlog10p_chipsub_cutoff1.000000_cwt_peaks.gr
NC_000913	IPOD occupancy	Peak	1237626	1237686	1	+	.	From wt_m9_rdm_glu_merged_truseqnano_nebnext_v6rzlog10p_chipsub_cutoff1.000000_cwt_peaks.gr
NC_000913	IPOD occupancy	Peak	1238836	1238896	1	+	.	From wt_m9_rdm_glu_merged_truseqnano_nebnext_v6rzlog10p_chipsub_cutoff1.000000_cwt_peaks.gr
NC_000913	IPOD occupancy	Peak	1238961	1239021	1	+	.	From wt_m9_rdm_glu_merged_truseqnano_nebnext_v6rzlog10p_chipsub_cutoff1.000000_cwt_peaks.gr
NC_000913	IPOD occupancy	Peak	1240021	1240081	1	+	.	From wt_m9_rdm_glu_merged_truseqnano_nebnext_v6rzlog10p_chipsub_cutoff1.000000_cwt_peaks.gr
NC_000913	IPOD occupancy	Peak	1240111	1240171	1	+	.	From wt_m9_rdm_glu_merged_truseqnano_nebnext_v6rzlog10p_chipsub_cutoff1.000000_cwt_peaks.gr
NC_000913	IPOD occupancy	Peak	1240786	1240846	1	+	.	From wt_m9_rdm_glu_merged_truseqnano_nebnext_v6rzlog10p_chipsub_cutoff1.000000_cwt_peaks.gr
NC_000913	IPOD occupancy	Peak	1241301	1241361	1	+	.	From wt_m9_rdm_glu_merged_truseqnano_nebnext_v6rzlog10p_chipsub_cutoff1.000000_cwt_peaks.gr
NC_000913	IPOD occupancy	Peak	1241856	1241916	1	+	.	From wt_m9_rdm_glu_merged_truseqnano_nebnext_v6rzlog10p_chipsub_cutoff1.000000_cwt_peaks.gr
NC_000913	IPOD occupancy	Peak	1242361	1242421	1	+	.	From wt_m9_rdm_glu_merged_truseqnano_nebnext_v6rzlog10p_chipsub_cutoff1.000000_cwt_peaks.gr
NC_000913	IPOD occupancy	Peak	1242741	1242801	1	+	.	From wt_m9_rdm_glu_merged_truseqnano_nebnext_v6rzlog10p_chipsub_cutoff1.000000_cwt_peaks.gr
NC_000913	IPOD occupancy	Peak	1242981	1243041	1	+	.	From wt_m9_rdm_glu_merged_truseqnano_nebnext_v6rzlog10p_chipsub_cutoff1.000000_cwt_peaks.gr
NC_000913	IPOD occupancy	Peak	1243656	1243716	1	+	.	From wt_m9_rdm_glu_merged_truseqnano_nebnext_v6rzlog10p_chipsub_cutoff1.000000_cwt_peaks.gr
NC_000913	IPOD occupancy	Peak	1244091	1244151	1	+	.	From wt_m9_rdm_glu_merged_truseqnano_nebnext_v6rzlog10p_chipsub_cutoff1.000000_cwt_peaks.gr
NC_000913	IPOD occupancy	Peak	1244206	1244266	1	+	.	From wt_m9_rdm_glu_merged_truseqnano_nebnext_v6rzlog10p_chipsub_cutoff1.000000_cwt_peaks.gr
NC_000913	IPOD occupancy	Peak	1244576	1244636	1	+	.	From wt_m9_rdm_glu_merged_truseqnano_nebnext_v6rzlog10p_chipsub_cutoff1.000000_cwt_peaks.gr
NC_000913	IPOD occupancy	Peak	1244716	1244776	1	+	.	From wt_m9_rdm_glu_merged_truseqnano_nebnext_v6rzlog10p_chipsub_cutoff1.000000_cwt_peaks.gr
NC_000913	IPOD occupancy	Peak	1245111	1245171	1	+	.	From wt_m9_rdm_glu_merged_truseqnano_nebnext_v6rzlog10p_chipsub_cutoff1.000000_cwt_peaks.gr
NC_000913	IPOD occupancy	Peak	1245241	1245301	1	+	.	From wt_m9_rdm_glu_merged_truseqnano_nebnext_v6rzlog10p_chipsub_cutoff1.000000_cwt_peaks.gr
NC_000913	IPOD occupancy	Peak	1245406	1245466	1	+	.	From wt_m9_rdm_glu_merged_truseqnano_nebnext_v6rzlog10p_chipsub_cutoff1.000000_cwt_peaks.gr
NC_000913	IPOD occupancy	Peak	1246536	1246596	1	+	.	From wt_m9_rdm_glu_merged_truseqnano_nebnext_v6rzlog10p_chipsub_cutoff1.000000_cwt_peaks.gr
NC_000913	IPOD occupancy	Peak	1246646	1246706	1	+	.	From wt_m9_rdm_glu_merged_truseqnano_nebnext_v6rzlog10p_chipsub_cutoff1.000000_cwt_peaks.gr
NC_000913	IPOD occupancy	Peak	1246786	1246846	1	+	.	From wt_m9_rdm_glu_merged_truseqnano_nebnext_v6rzlog10p_chipsub_cutoff1.000000_cwt_peaks.gr
NC_000913	IPOD occupancy	Peak	1247256	1247316	1	+	.	From wt_m9_rdm_glu_merged_truseqnano_nebnext_v6rzlog10p_chipsub_cutoff1.000000_cwt_peaks.gr
NC_000913	IPOD occupancy	Peak	1247441	1247501	1	+	.	From wt_m9_rdm_glu_merged_truseqnano_nebnext_v6rzlog10p_chipsub_cutoff1.000000_cwt_peaks.gr
NC_000913	IPOD occupancy	Peak	1247591	1247651	1	+	.	From wt_m9_rdm_glu_merged_truseqnano_nebnext_v6rzlog10p_chipsub_cutoff1.000000_cwt_peaks.gr
NC_000913	IPOD occupancy	Peak	1247886	1247986	1	+	.	From wt_m9_rdm_glu_merged_truseqnano_nebnext_v6rzlog10p_chipsub_cutoff1.000000_cwt_peaks.gr
NC_000913	IPOD occupancy	Peak	1248016	1248076	1	+	.	From wt_m9_rdm_glu_merged_truseqnano_nebnext_v6rzlog10p_chipsub_cutoff1.000000_cwt_peaks.gr
NC_000913	IPOD occupancy	Peak	1248291	1248351	1	+	.	From wt_m9_rdm_glu_merged_truseqnano_nebnext_v6rzlog10p_chipsub_cutoff1.000000_cwt_peaks.gr
NC_000913	IPOD occupancy	Peak	1248481	1248541	1	+	.	From wt_m9_rdm_glu_merged_truseqnano_nebnext_v6rzlog10p_chipsub_cutoff1.000000_cwt_peaks.gr
NC_000913	IPOD occupancy	Peak	1248851	1248911	1	+	.	From wt_m9_rdm_glu_merged_truseqnano_nebnext_v6rzlog10p_chipsub_cutoff1.000000_cwt_peaks.gr
NC_000913	IPOD occupancy	Peak	1249091	1249151	1	+	.	From wt_m9_rdm_glu_merged_truseqnano_nebnext_v6rzlog10p_chipsub_cutoff1.000000_cwt_peaks.gr
NC_000913	IPOD occupancy	Peak	1249546	1249606	1	+	.	From wt_m9_rdm_glu_merged_truseqnano_nebnext_v6rzlog10p_chipsub_cutoff1.000000_cwt_peaks.gr
NC_000913	IPOD occupancy	Peak	1249726	1249786	1	+	.	From wt_m9_rdm_glu_merged_truseqnano_nebnext_v6rzlog10p_chipsub_cutoff1.000000_cwt_peaks.gr
NC_000913	IPOD occupancy	Peak	1250246	1250306	1	+	.	From wt_m9_rdm_glu_merged_truseqnano_nebnext_v6rzlog10p_chipsub_cutoff1.000000_cwt_peaks.gr
NC_000913	IPOD occupancy	Peak	1250486	1250546	1	+	.	From wt_m9_rdm_glu_merged_truseqnano_nebnext_v6rzlog10p_chipsub_cutoff1.000000_cwt_peaks.gr
NC_000913	IPOD occupancy	Peak	1250791	1250851	1	+	.	From wt_m9_rdm_glu_merged_truseqnano_nebnext_v6rzlog10p_chipsub_cutoff1.000000_cwt_peaks.gr
NC_000913	IPOD occupancy	Peak	1250931	1250991	1	+	.	From wt_m9_rdm_glu_merged_truseqnano_nebnext_v6rzlog10p_chipsub_cutoff1.000000_cwt_peaks.gr
NC_000913	IPOD occupancy	Peak	1251101	1251161	1	+	.	From wt_m9_rdm_glu_merged_truseqnano_nebnext_v6rzlog10p_chipsub_cutoff1.000000_cwt_peaks.gr
NC_000913	IPOD occupancy	Peak	1251446	1251506	1	+	.	From wt_m9_rdm_glu_merged_truseqnano_nebnext_v6rzlog10p_chipsub_cutoff1.000000_cwt_peaks.gr
NC_000913	IPOD occupancy	Peak	1251651	1251711	1	+	.	From wt_m9_rdm_glu_merged_truseqnano_nebnext_v6rzlog10p_chipsub_cutoff1.000000_cwt_peaks.gr
NC_000913	IPOD occupancy	Peak	1251896	1251956	1	+	.	From wt_m9_rdm_glu_merged_truseqnano_nebnext_v6rzlog10p_chipsub_cutoff1.000000_cwt_peaks.gr
NC_000913	IPOD occupancy	Peak	1252191	1252251	1	+	.	From wt_m9_rdm_glu_merged_truseqnano_nebnext_v6rzlog10p_chipsub_cutoff1.000000_cwt_peaks.gr
NC_000913	IPOD occupancy	Peak	1252336	1252396	1	+	.	From wt_m9_rdm_glu_merged_truseqnano_nebnext_v6rzlog10p_chipsub_cutoff1.000000_cwt_peaks.gr
NC_000913	IPOD occupancy	Peak	1252941	1253001	1	+	.	From wt_m9_rdm_glu_merged_truseqnano_nebnext_v6rzlog10p_chipsub_cutoff1.000000_cwt_peaks.gr
NC_000913	IPOD occupancy	Peak	1253616	1253676	1	+	.	From wt_m9_rdm_glu_merged_truseqnano_nebnext_v6rzlog10p_chipsub_cutoff1.000000_cwt_peaks.gr
NC_000913	IPOD occupancy	Peak	1253776	1253836	1	+	.	From wt_m9_rdm_glu_merged_truseqnano_nebnext_v6rzlog10p_chipsub_cutoff1.000000_cwt_peaks.gr
NC_000913	IPOD occupancy	Peak	1253911	1253971	1	+	.	From wt_m9_rdm_glu_merged_truseqnano_nebnext_v6rzlog10p_chipsub_cutoff1.000000_cwt_peaks.gr
NC_000913	IPOD occupancy	Peak	1254266	1254326	1	+	.	From wt_m9_rdm_glu_merged_truseqnano_nebnext_v6rzlog10p_chipsub_cutoff1.000000_cwt_peaks.gr
NC_000913	IPOD occupancy	Peak	1254386	1254446	1	+	.	From wt_m9_rdm_glu_merged_truseqnano_nebnext_v6rzlog10p_chipsub_cutoff1.000000_cwt_peaks.gr
NC_000913	IPOD occupancy	Peak	1254481	1254541	1	+	.	From wt_m9_rdm_glu_merged_truseqnano_nebnext_v6rzlog10p_chipsub_cutoff1.000000_cwt_peaks.gr
NC_000913	IPOD occupancy	Peak	1254771	1254831	1	+	.	From wt_m9_rdm_glu_merged_truseqnano_nebnext_v6rzlog10p_chipsub_cutoff1.000000_cwt_peaks.gr
NC_000913	IPOD occupancy	Peak	1255061	1255181	1	+	.	From wt_m9_rdm_glu_merged_truseqnano_nebnext_v6rzlog10p_chipsub_cutoff1.000000_cwt_peaks.gr
NC_000913	IPOD occupancy	Peak	1255196	1255256	1	+	.	From wt_m9_rdm_glu_merged_truseqnano_nebnext_v6rzlog10p_chipsub_cutoff1.000000_cwt_peaks.gr
NC_000913	IPOD occupancy	Peak	1255756	1255816	1	+	.	From wt_m9_rdm_glu_merged_truseqnano_nebnext_v6rzlog10p_chipsub_cutoff1.000000_cwt_peaks.gr
NC_000913	IPOD occupancy	Peak	1256001	1256061	1	+	.	From wt_m9_rdm_glu_merged_truseqnano_nebnext_v6rzlog10p_chipsub_cutoff1.000000_cwt_peaks.gr
NC_000913	IPOD occupancy	Peak	1256121	1256181	1	+	.	From wt_m9_rdm_glu_merged_truseqnano_nebnext_v6rzlog10p_chipsub_cutoff1.000000_cwt_peaks.gr
NC_000913	IPOD occupancy	Peak	1256496	1256556	1	+	.	From wt_m9_rdm_glu_merged_truseqnano_nebnext_v6rzlog10p_chipsub_cutoff1.000000_cwt_peaks.gr
NC_000913	IPOD occupancy	Peak	1256711	1256771	1	+	.	From wt_m9_rdm_glu_merged_truseqnano_nebnext_v6rzlog10p_chipsub_cutoff1.000000_cwt_peaks.gr
NC_000913	IPOD occupancy	Peak	1257296	1257356	1	+	.	From wt_m9_rdm_glu_merged_truseqnano_nebnext_v6rzlog10p_chipsub_cutoff1.000000_cwt_peaks.gr
NC_000913	IPOD occupancy	Peak	1258046	1258106	1	+	.	From wt_m9_rdm_glu_merged_truseqnano_nebnext_v6rzlog10p_chipsub_cutoff1.000000_cwt_peaks.gr
NC_000913	IPOD occupancy	Peak	1258131	1258191	1	+	.	From wt_m9_rdm_glu_merged_truseqnano_nebnext_v6rzlog10p_chipsub_cutoff1.000000_cwt_peaks.gr
NC_000913	IPOD occupancy	Peak	1258336	1258396	1	+	.	From wt_m9_rdm_glu_merged_truseqnano_nebnext_v6rzlog10p_chipsub_cutoff1.000000_cwt_peaks.gr
NC_000913	IPOD occupancy	Peak	1258971	1259031	1	+	.	From wt_m9_rdm_glu_merged_truseqnano_nebnext_v6rzlog10p_chipsub_cutoff1.000000_cwt_peaks.gr
NC_000913	IPOD occupancy	Peak	1259581	1259641	1	+	.	From wt_m9_rdm_glu_merged_truseqnano_nebnext_v6rzlog10p_chipsub_cutoff1.000000_cwt_peaks.gr
NC_000913	IPOD occupancy	Peak	1259811	1259871	1	+	.	From wt_m9_rdm_glu_merged_truseqnano_nebnext_v6rzlog10p_chipsub_cutoff1.000000_cwt_peaks.gr
NC_000913	IPOD occupancy	Peak	1260666	1260726	1	+	.	From wt_m9_rdm_glu_merged_truseqnano_nebnext_v6rzlog10p_chipsub_cutoff1.000000_cwt_peaks.gr
NC_000913	IPOD occupancy	Peak	1260806	1260866	1	+	.	From wt_m9_rdm_glu_merged_truseqnano_nebnext_v6rzlog10p_chipsub_cutoff1.000000_cwt_peaks.gr
NC_000913	IPOD occupancy	Peak	1261701	1261761	1	+	.	From wt_m9_rdm_glu_merged_truseqnano_nebnext_v6rzlog10p_chipsub_cutoff1.000000_cwt_peaks.gr
NC_000913	IPOD occupancy	Peak	1261876	1261936	1	+	.	From wt_m9_rdm_glu_merged_truseqnano_nebnext_v6rzlog10p_chipsub_cutoff1.000000_cwt_peaks.gr
NC_000913	IPOD occupancy	Peak	1262486	1262546	1	+	.	From wt_m9_rdm_glu_merged_truseqnano_nebnext_v6rzlog10p_chipsub_cutoff1.000000_cwt_peaks.gr
NC_000913	IPOD occupancy	Peak	1262881	1262941	1	+	.	From wt_m9_rdm_glu_merged_truseqnano_nebnext_v6rzlog10p_chipsub_cutoff1.000000_cwt_peaks.gr
NC_000913	IPOD occupancy	Peak	1263096	1263156	1	+	.	From wt_m9_rdm_glu_merged_truseqnano_nebnext_v6rzlog10p_chipsub_cutoff1.000000_cwt_peaks.gr
NC_000913	IPOD occupancy	Peak	1263386	1263446	1	+	.	From wt_m9_rdm_glu_merged_truseqnano_nebnext_v6rzlog10p_chipsub_cutoff1.000000_cwt_peaks.gr
NC_000913	IPOD occupancy	Peak	1263621	1263681	1	+	.	From wt_m9_rdm_glu_merged_truseqnano_nebnext_v6rzlog10p_chipsub_cutoff1.000000_cwt_peaks.gr
NC_000913	IPOD occupancy	Peak	1263921	1263981	1	+	.	From wt_m9_rdm_glu_merged_truseqnano_nebnext_v6rzlog10p_chipsub_cutoff1.000000_cwt_peaks.gr
NC_000913	IPOD occupancy	Peak	1264826	1264886	1	+	.	From wt_m9_rdm_glu_merged_truseqnano_nebnext_v6rzlog10p_chipsub_cutoff1.000000_cwt_peaks.gr
NC_000913	IPOD occupancy	Peak	1266081	1266141	1	+	.	From wt_m9_rdm_glu_merged_truseqnano_nebnext_v6rzlog10p_chipsub_cutoff1.000000_cwt_peaks.gr
NC_000913	IPOD occupancy	Peak	1266846	1266906	1	+	.	From wt_m9_rdm_glu_merged_truseqnano_nebnext_v6rzlog10p_chipsub_cutoff1.000000_cwt_peaks.gr
NC_000913	IPOD occupancy	Peak	1268656	1268716	1	+	.	From wt_m9_rdm_glu_merged_truseqnano_nebnext_v6rzlog10p_chipsub_cutoff1.000000_cwt_peaks.gr
NC_000913	IPOD occupancy	Peak	1269006	1269066	1	+	.	From wt_m9_rdm_glu_merged_truseqnano_nebnext_v6rzlog10p_chipsub_cutoff1.000000_cwt_peaks.gr
NC_000913	IPOD occupancy	Peak	1269246	1269306	1	+	.	From wt_m9_rdm_glu_merged_truseqnano_nebnext_v6rzlog10p_chipsub_cutoff1.000000_cwt_peaks.gr
NC_000913	IPOD occupancy	Peak	1269626	1269686	1	+	.	From wt_m9_rdm_glu_merged_truseqnano_nebnext_v6rzlog10p_chipsub_cutoff1.000000_cwt_peaks.gr
NC_000913	IPOD occupancy	Peak	1269791	1269851	1	+	.	From wt_m9_rdm_glu_merged_truseqnano_nebnext_v6rzlog10p_chipsub_cutoff1.000000_cwt_peaks.gr
NC_000913	IPOD occupancy	Peak	1270316	1270376	1	+	.	From wt_m9_rdm_glu_merged_truseqnano_nebnext_v6rzlog10p_chipsub_cutoff1.000000_cwt_peaks.gr
NC_000913	IPOD occupancy	Peak	1270681	1270741	1	+	.	From wt_m9_rdm_glu_merged_truseqnano_nebnext_v6rzlog10p_chipsub_cutoff1.000000_cwt_peaks.gr
NC_000913	IPOD occupancy	Peak	1271131	1271191	1	+	.	From wt_m9_rdm_glu_merged_truseqnano_nebnext_v6rzlog10p_chipsub_cutoff1.000000_cwt_peaks.gr
NC_000913	IPOD occupancy	Peak	1271411	1271471	1	+	.	From wt_m9_rdm_glu_merged_truseqnano_nebnext_v6rzlog10p_chipsub_cutoff1.000000_cwt_peaks.gr
NC_000913	IPOD occupancy	Peak	1271641	1271701	1	+	.	From wt_m9_rdm_glu_merged_truseqnano_nebnext_v6rzlog10p_chipsub_cutoff1.000000_cwt_peaks.gr
NC_000913	IPOD occupancy	Peak	1272191	1272251	1	+	.	From wt_m9_rdm_glu_merged_truseqnano_nebnext_v6rzlog10p_chipsub_cutoff1.000000_cwt_peaks.gr
NC_000913	IPOD occupancy	Peak	1272311	1272371	1	+	.	From wt_m9_rdm_glu_merged_truseqnano_nebnext_v6rzlog10p_chipsub_cutoff1.000000_cwt_peaks.gr
NC_000913	IPOD occupancy	Peak	1273056	1273116	1	+	.	From wt_m9_rdm_glu_merged_truseqnano_nebnext_v6rzlog10p_chipsub_cutoff1.000000_cwt_peaks.gr
NC_000913	IPOD occupancy	Peak	1273191	1273251	1	+	.	From wt_m9_rdm_glu_merged_truseqnano_nebnext_v6rzlog10p_chipsub_cutoff1.000000_cwt_peaks.gr
NC_000913	IPOD occupancy	Peak	1273461	1273521	1	+	.	From wt_m9_rdm_glu_merged_truseqnano_nebnext_v6rzlog10p_chipsub_cutoff1.000000_cwt_peaks.gr
NC_000913	IPOD occupancy	Peak	1273936	1273996	1	+	.	From wt_m9_rdm_glu_merged_truseqnano_nebnext_v6rzlog10p_chipsub_cutoff1.000000_cwt_peaks.gr
NC_000913	IPOD occupancy	Peak	1274396	1274456	1	+	.	From wt_m9_rdm_glu_merged_truseqnano_nebnext_v6rzlog10p_chipsub_cutoff1.000000_cwt_peaks.gr
NC_000913	IPOD occupancy	Peak	1274666	1274726	1	+	.	From wt_m9_rdm_glu_merged_truseqnano_nebnext_v6rzlog10p_chipsub_cutoff1.000000_cwt_peaks.gr
NC_000913	IPOD occupancy	Peak	1274881	1274941	1	+	.	From wt_m9_rdm_glu_merged_truseqnano_nebnext_v6rzlog10p_chipsub_cutoff1.000000_cwt_peaks.gr
NC_000913	IPOD occupancy	Peak	1275781	1275841	1	+	.	From wt_m9_rdm_glu_merged_truseqnano_nebnext_v6rzlog10p_chipsub_cutoff1.000000_cwt_peaks.gr
NC_000913	IPOD occupancy	Peak	1276351	1276411	1	+	.	From wt_m9_rdm_glu_merged_truseqnano_nebnext_v6rzlog10p_chipsub_cutoff1.000000_cwt_peaks.gr
NC_000913	IPOD occupancy	Peak	1276481	1276541	1	+	.	From wt_m9_rdm_glu_merged_truseqnano_nebnext_v6rzlog10p_chipsub_cutoff1.000000_cwt_peaks.gr
NC_000913	IPOD occupancy	Peak	1276736	1276796	1	+	.	From wt_m9_rdm_glu_merged_truseqnano_nebnext_v6rzlog10p_chipsub_cutoff1.000000_cwt_peaks.gr
NC_000913	IPOD occupancy	Peak	1276846	1276906	1	+	.	From wt_m9_rdm_glu_merged_truseqnano_nebnext_v6rzlog10p_chipsub_cutoff1.000000_cwt_peaks.gr
NC_000913	IPOD occupancy	Peak	1277096	1277156	1	+	.	From wt_m9_rdm_glu_merged_truseqnano_nebnext_v6rzlog10p_chipsub_cutoff1.000000_cwt_peaks.gr
NC_000913	IPOD occupancy	Peak	1277281	1277341	1	+	.	From wt_m9_rdm_glu_merged_truseqnano_nebnext_v6rzlog10p_chipsub_cutoff1.000000_cwt_peaks.gr
NC_000913	IPOD occupancy	Peak	1277606	1277666	1	+	.	From wt_m9_rdm_glu_merged_truseqnano_nebnext_v6rzlog10p_chipsub_cutoff1.000000_cwt_peaks.gr
NC_000913	IPOD occupancy	Peak	1277866	1277926	1	+	.	From wt_m9_rdm_glu_merged_truseqnano_nebnext_v6rzlog10p_chipsub_cutoff1.000000_cwt_peaks.gr
NC_000913	IPOD occupancy	Peak	1278136	1278196	1	+	.	From wt_m9_rdm_glu_merged_truseqnano_nebnext_v6rzlog10p_chipsub_cutoff1.000000_cwt_peaks.gr
NC_000913	IPOD occupancy	Peak	1279711	1279771	1	+	.	From wt_m9_rdm_glu_merged_truseqnano_nebnext_v6rzlog10p_chipsub_cutoff1.000000_cwt_peaks.gr
NC_000913	IPOD occupancy	Peak	1280166	1280226	1	+	.	From wt_m9_rdm_glu_merged_truseqnano_nebnext_v6rzlog10p_chipsub_cutoff1.000000_cwt_peaks.gr
NC_000913	IPOD occupancy	Peak	1281071	1281131	1	+	.	From wt_m9_rdm_glu_merged_truseqnano_nebnext_v6rzlog10p_chipsub_cutoff1.000000_cwt_peaks.gr
NC_000913	IPOD occupancy	Peak	1281191	1281251	1	+	.	From wt_m9_rdm_glu_merged_truseqnano_nebnext_v6rzlog10p_chipsub_cutoff1.000000_cwt_peaks.gr
NC_000913	IPOD occupancy	Peak	1281331	1281391	1	+	.	From wt_m9_rdm_glu_merged_truseqnano_nebnext_v6rzlog10p_chipsub_cutoff1.000000_cwt_peaks.gr
NC_000913	IPOD occupancy	Peak	1281511	1281571	1	+	.	From wt_m9_rdm_glu_merged_truseqnano_nebnext_v6rzlog10p_chipsub_cutoff1.000000_cwt_peaks.gr
NC_000913	IPOD occupancy	Peak	1282971	1283031	1	+	.	From wt_m9_rdm_glu_merged_truseqnano_nebnext_v6rzlog10p_chipsub_cutoff1.000000_cwt_peaks.gr
NC_000913	IPOD occupancy	Peak	1283241	1283301	1	+	.	From wt_m9_rdm_glu_merged_truseqnano_nebnext_v6rzlog10p_chipsub_cutoff1.000000_cwt_peaks.gr
NC_000913	IPOD occupancy	Peak	1283606	1283666	1	+	.	From wt_m9_rdm_glu_merged_truseqnano_nebnext_v6rzlog10p_chipsub_cutoff1.000000_cwt_peaks.gr
NC_000913	IPOD occupancy	Peak	1283766	1283826	1	+	.	From wt_m9_rdm_glu_merged_truseqnano_nebnext_v6rzlog10p_chipsub_cutoff1.000000_cwt_peaks.gr
NC_000913	IPOD occupancy	Peak	1285161	1285221	1	+	.	From wt_m9_rdm_glu_merged_truseqnano_nebnext_v6rzlog10p_chipsub_cutoff1.000000_cwt_peaks.gr
NC_000913	IPOD occupancy	Peak	1285521	1285581	1	+	.	From wt_m9_rdm_glu_merged_truseqnano_nebnext_v6rzlog10p_chipsub_cutoff1.000000_cwt_peaks.gr
NC_000913	IPOD occupancy	Peak	1286071	1286131	1	+	.	From wt_m9_rdm_glu_merged_truseqnano_nebnext_v6rzlog10p_chipsub_cutoff1.000000_cwt_peaks.gr
NC_000913	IPOD occupancy	Peak	1286536	1286596	1	+	.	From wt_m9_rdm_glu_merged_truseqnano_nebnext_v6rzlog10p_chipsub_cutoff1.000000_cwt_peaks.gr
NC_000913	IPOD occupancy	Peak	1286701	1286761	1	+	.	From wt_m9_rdm_glu_merged_truseqnano_nebnext_v6rzlog10p_chipsub_cutoff1.000000_cwt_peaks.gr
NC_000913	IPOD occupancy	Peak	1287336	1287396	1	+	.	From wt_m9_rdm_glu_merged_truseqnano_nebnext_v6rzlog10p_chipsub_cutoff1.000000_cwt_peaks.gr
NC_000913	IPOD occupancy	Peak	1287686	1287746	1	+	.	From wt_m9_rdm_glu_merged_truseqnano_nebnext_v6rzlog10p_chipsub_cutoff1.000000_cwt_peaks.gr
NC_000913	IPOD occupancy	Peak	1288511	1288571	1	+	.	From wt_m9_rdm_glu_merged_truseqnano_nebnext_v6rzlog10p_chipsub_cutoff1.000000_cwt_peaks.gr
NC_000913	IPOD occupancy	Peak	1289601	1289661	1	+	.	From wt_m9_rdm_glu_merged_truseqnano_nebnext_v6rzlog10p_chipsub_cutoff1.000000_cwt_peaks.gr
NC_000913	IPOD occupancy	Peak	1289806	1289866	1	+	.	From wt_m9_rdm_glu_merged_truseqnano_nebnext_v6rzlog10p_chipsub_cutoff1.000000_cwt_peaks.gr
NC_000913	IPOD occupancy	Peak	1290026	1290086	1	+	.	From wt_m9_rdm_glu_merged_truseqnano_nebnext_v6rzlog10p_chipsub_cutoff1.000000_cwt_peaks.gr
NC_000913	IPOD occupancy	Peak	1290236	1290296	1	+	.	From wt_m9_rdm_glu_merged_truseqnano_nebnext_v6rzlog10p_chipsub_cutoff1.000000_cwt_peaks.gr
NC_000913	IPOD occupancy	Peak	1290381	1290441	1	+	.	From wt_m9_rdm_glu_merged_truseqnano_nebnext_v6rzlog10p_chipsub_cutoff1.000000_cwt_peaks.gr
NC_000913	IPOD occupancy	Peak	1290796	1290856	1	+	.	From wt_m9_rdm_glu_merged_truseqnano_nebnext_v6rzlog10p_chipsub_cutoff1.000000_cwt_peaks.gr
NC_000913	IPOD occupancy	Peak	1292411	1292471	1	+	.	From wt_m9_rdm_glu_merged_truseqnano_nebnext_v6rzlog10p_chipsub_cutoff1.000000_cwt_peaks.gr
NC_000913	IPOD occupancy	Peak	1293686	1293746	1	+	.	From wt_m9_rdm_glu_merged_truseqnano_nebnext_v6rzlog10p_chipsub_cutoff1.000000_cwt_peaks.gr
NC_000913	IPOD occupancy	Peak	1293806	1293866	1	+	.	From wt_m9_rdm_glu_merged_truseqnano_nebnext_v6rzlog10p_chipsub_cutoff1.000000_cwt_peaks.gr
NC_000913	IPOD occupancy	Peak	1294081	1294141	1	+	.	From wt_m9_rdm_glu_merged_truseqnano_nebnext_v6rzlog10p_chipsub_cutoff1.000000_cwt_peaks.gr
NC_000913	IPOD occupancy	Peak	1294681	1294741	1	+	.	From wt_m9_rdm_glu_merged_truseqnano_nebnext_v6rzlog10p_chipsub_cutoff1.000000_cwt_peaks.gr
NC_000913	IPOD occupancy	Peak	1294776	1294836	1	+	.	From wt_m9_rdm_glu_merged_truseqnano_nebnext_v6rzlog10p_chipsub_cutoff1.000000_cwt_peaks.gr
NC_000913	IPOD occupancy	Peak	1295311	1295371	1	+	.	From wt_m9_rdm_glu_merged_truseqnano_nebnext_v6rzlog10p_chipsub_cutoff1.000000_cwt_peaks.gr
NC_000913	IPOD occupancy	Peak	1295516	1295576	1	+	.	From wt_m9_rdm_glu_merged_truseqnano_nebnext_v6rzlog10p_chipsub_cutoff1.000000_cwt_peaks.gr
NC_000913	IPOD occupancy	Peak	1295746	1295806	1	+	.	From wt_m9_rdm_glu_merged_truseqnano_nebnext_v6rzlog10p_chipsub_cutoff1.000000_cwt_peaks.gr
NC_000913	IPOD occupancy	Peak	1295886	1295946	1	+	.	From wt_m9_rdm_glu_merged_truseqnano_nebnext_v6rzlog10p_chipsub_cutoff1.000000_cwt_peaks.gr
NC_000913	IPOD occupancy	Peak	1296931	1296991	1	+	.	From wt_m9_rdm_glu_merged_truseqnano_nebnext_v6rzlog10p_chipsub_cutoff1.000000_cwt_peaks.gr
NC_000913	IPOD occupancy	Peak	1297146	1297206	1	+	.	From wt_m9_rdm_glu_merged_truseqnano_nebnext_v6rzlog10p_chipsub_cutoff1.000000_cwt_peaks.gr
NC_000913	IPOD occupancy	Peak	1297311	1297471	1	+	.	From wt_m9_rdm_glu_merged_truseqnano_nebnext_v6rzlog10p_chipsub_cutoff1.000000_cwt_peaks.gr
NC_000913	IPOD occupancy	Peak	1297691	1297751	1	+	.	From wt_m9_rdm_glu_merged_truseqnano_nebnext_v6rzlog10p_chipsub_cutoff1.000000_cwt_peaks.gr
NC_000913	IPOD occupancy	Peak	1297861	1297921	1	+	.	From wt_m9_rdm_glu_merged_truseqnano_nebnext_v6rzlog10p_chipsub_cutoff1.000000_cwt_peaks.gr
NC_000913	IPOD occupancy	Peak	1298026	1298086	1	+	.	From wt_m9_rdm_glu_merged_truseqnano_nebnext_v6rzlog10p_chipsub_cutoff1.000000_cwt_peaks.gr
NC_000913	IPOD occupancy	Peak	1298631	1298691	1	+	.	From wt_m9_rdm_glu_merged_truseqnano_nebnext_v6rzlog10p_chipsub_cutoff1.000000_cwt_peaks.gr
NC_000913	IPOD occupancy	Peak	1299036	1299096	1	+	.	From wt_m9_rdm_glu_merged_truseqnano_nebnext_v6rzlog10p_chipsub_cutoff1.000000_cwt_peaks.gr
NC_000913	IPOD occupancy	Peak	1299896	1299956	1	+	.	From wt_m9_rdm_glu_merged_truseqnano_nebnext_v6rzlog10p_chipsub_cutoff1.000000_cwt_peaks.gr
NC_000913	IPOD occupancy	Peak	1300186	1300246	1	+	.	From wt_m9_rdm_glu_merged_truseqnano_nebnext_v6rzlog10p_chipsub_cutoff1.000000_cwt_peaks.gr
NC_000913	IPOD occupancy	Peak	1300476	1300536	1	+	.	From wt_m9_rdm_glu_merged_truseqnano_nebnext_v6rzlog10p_chipsub_cutoff1.000000_cwt_peaks.gr
NC_000913	IPOD occupancy	Peak	1300836	1300896	1	+	.	From wt_m9_rdm_glu_merged_truseqnano_nebnext_v6rzlog10p_chipsub_cutoff1.000000_cwt_peaks.gr
NC_000913	IPOD occupancy	Peak	1301021	1301081	1	+	.	From wt_m9_rdm_glu_merged_truseqnano_nebnext_v6rzlog10p_chipsub_cutoff1.000000_cwt_peaks.gr
NC_000913	IPOD occupancy	Peak	1301331	1301391	1	+	.	From wt_m9_rdm_glu_merged_truseqnano_nebnext_v6rzlog10p_chipsub_cutoff1.000000_cwt_peaks.gr
NC_000913	IPOD occupancy	Peak	1301446	1301506	1	+	.	From wt_m9_rdm_glu_merged_truseqnano_nebnext_v6rzlog10p_chipsub_cutoff1.000000_cwt_peaks.gr
NC_000913	IPOD occupancy	Peak	1301896	1301956	1	+	.	From wt_m9_rdm_glu_merged_truseqnano_nebnext_v6rzlog10p_chipsub_cutoff1.000000_cwt_peaks.gr
NC_000913	IPOD occupancy	Peak	1302116	1302176	1	+	.	From wt_m9_rdm_glu_merged_truseqnano_nebnext_v6rzlog10p_chipsub_cutoff1.000000_cwt_peaks.gr
NC_000913	IPOD occupancy	Peak	1302316	1302376	1	+	.	From wt_m9_rdm_glu_merged_truseqnano_nebnext_v6rzlog10p_chipsub_cutoff1.000000_cwt_peaks.gr
NC_000913	IPOD occupancy	Peak	1302766	1302826	1	+	.	From wt_m9_rdm_glu_merged_truseqnano_nebnext_v6rzlog10p_chipsub_cutoff1.000000_cwt_peaks.gr
NC_000913	IPOD occupancy	Peak	1303026	1303126	1	+	.	From wt_m9_rdm_glu_merged_truseqnano_nebnext_v6rzlog10p_chipsub_cutoff1.000000_cwt_peaks.gr
NC_000913	IPOD occupancy	Peak	1303141	1303201	1	+	.	From wt_m9_rdm_glu_merged_truseqnano_nebnext_v6rzlog10p_chipsub_cutoff1.000000_cwt_peaks.gr
NC_000913	IPOD occupancy	Peak	1303316	1303376	1	+	.	From wt_m9_rdm_glu_merged_truseqnano_nebnext_v6rzlog10p_chipsub_cutoff1.000000_cwt_peaks.gr
NC_000913	IPOD occupancy	Peak	1303541	1303601	1	+	.	From wt_m9_rdm_glu_merged_truseqnano_nebnext_v6rzlog10p_chipsub_cutoff1.000000_cwt_peaks.gr
NC_000913	IPOD occupancy	Peak	1305376	1305436	1	+	.	From wt_m9_rdm_glu_merged_truseqnano_nebnext_v6rzlog10p_chipsub_cutoff1.000000_cwt_peaks.gr
NC_000913	IPOD occupancy	Peak	1305491	1305551	1	+	.	From wt_m9_rdm_glu_merged_truseqnano_nebnext_v6rzlog10p_chipsub_cutoff1.000000_cwt_peaks.gr
NC_000913	IPOD occupancy	Peak	1306386	1306446	1	+	.	From wt_m9_rdm_glu_merged_truseqnano_nebnext_v6rzlog10p_chipsub_cutoff1.000000_cwt_peaks.gr
NC_000913	IPOD occupancy	Peak	1306801	1306861	1	+	.	From wt_m9_rdm_glu_merged_truseqnano_nebnext_v6rzlog10p_chipsub_cutoff1.000000_cwt_peaks.gr
NC_000913	IPOD occupancy	Peak	1307211	1307271	1	+	.	From wt_m9_rdm_glu_merged_truseqnano_nebnext_v6rzlog10p_chipsub_cutoff1.000000_cwt_peaks.gr
NC_000913	IPOD occupancy	Peak	1308366	1308426	1	+	.	From wt_m9_rdm_glu_merged_truseqnano_nebnext_v6rzlog10p_chipsub_cutoff1.000000_cwt_peaks.gr
NC_000913	IPOD occupancy	Peak	1309176	1309236	1	+	.	From wt_m9_rdm_glu_merged_truseqnano_nebnext_v6rzlog10p_chipsub_cutoff1.000000_cwt_peaks.gr
NC_000913	IPOD occupancy	Peak	1309421	1309481	1	+	.	From wt_m9_rdm_glu_merged_truseqnano_nebnext_v6rzlog10p_chipsub_cutoff1.000000_cwt_peaks.gr
NC_000913	IPOD occupancy	Peak	1309521	1309581	1	+	.	From wt_m9_rdm_glu_merged_truseqnano_nebnext_v6rzlog10p_chipsub_cutoff1.000000_cwt_peaks.gr
NC_000913	IPOD occupancy	Peak	1309641	1309701	1	+	.	From wt_m9_rdm_glu_merged_truseqnano_nebnext_v6rzlog10p_chipsub_cutoff1.000000_cwt_peaks.gr
NC_000913	IPOD occupancy	Peak	1309731	1309791	1	+	.	From wt_m9_rdm_glu_merged_truseqnano_nebnext_v6rzlog10p_chipsub_cutoff1.000000_cwt_peaks.gr
NC_000913	IPOD occupancy	Peak	1309921	1309981	1	+	.	From wt_m9_rdm_glu_merged_truseqnano_nebnext_v6rzlog10p_chipsub_cutoff1.000000_cwt_peaks.gr
NC_000913	IPOD occupancy	Peak	1310111	1310171	1	+	.	From wt_m9_rdm_glu_merged_truseqnano_nebnext_v6rzlog10p_chipsub_cutoff1.000000_cwt_peaks.gr
NC_000913	IPOD occupancy	Peak	1310546	1310606	1	+	.	From wt_m9_rdm_glu_merged_truseqnano_nebnext_v6rzlog10p_chipsub_cutoff1.000000_cwt_peaks.gr
NC_000913	IPOD occupancy	Peak	1311876	1311936	1	+	.	From wt_m9_rdm_glu_merged_truseqnano_nebnext_v6rzlog10p_chipsub_cutoff1.000000_cwt_peaks.gr
NC_000913	IPOD occupancy	Peak	1312101	1312161	1	+	.	From wt_m9_rdm_glu_merged_truseqnano_nebnext_v6rzlog10p_chipsub_cutoff1.000000_cwt_peaks.gr
NC_000913	IPOD occupancy	Peak	1312461	1312521	1	+	.	From wt_m9_rdm_glu_merged_truseqnano_nebnext_v6rzlog10p_chipsub_cutoff1.000000_cwt_peaks.gr
NC_000913	IPOD occupancy	Peak	1312631	1312691	1	+	.	From wt_m9_rdm_glu_merged_truseqnano_nebnext_v6rzlog10p_chipsub_cutoff1.000000_cwt_peaks.gr
NC_000913	IPOD occupancy	Peak	1312916	1312976	1	+	.	From wt_m9_rdm_glu_merged_truseqnano_nebnext_v6rzlog10p_chipsub_cutoff1.000000_cwt_peaks.gr
NC_000913	IPOD occupancy	Peak	1313261	1313321	1	+	.	From wt_m9_rdm_glu_merged_truseqnano_nebnext_v6rzlog10p_chipsub_cutoff1.000000_cwt_peaks.gr
NC_000913	IPOD occupancy	Peak	1313486	1313581	1	+	.	From wt_m9_rdm_glu_merged_truseqnano_nebnext_v6rzlog10p_chipsub_cutoff1.000000_cwt_peaks.gr
NC_000913	IPOD occupancy	Peak	1313971	1314031	1	+	.	From wt_m9_rdm_glu_merged_truseqnano_nebnext_v6rzlog10p_chipsub_cutoff1.000000_cwt_peaks.gr
NC_000913	IPOD occupancy	Peak	1314391	1314451	1	+	.	From wt_m9_rdm_glu_merged_truseqnano_nebnext_v6rzlog10p_chipsub_cutoff1.000000_cwt_peaks.gr
NC_000913	IPOD occupancy	Peak	1314496	1314556	1	+	.	From wt_m9_rdm_glu_merged_truseqnano_nebnext_v6rzlog10p_chipsub_cutoff1.000000_cwt_peaks.gr
NC_000913	IPOD occupancy	Peak	1314661	1314721	1	+	.	From wt_m9_rdm_glu_merged_truseqnano_nebnext_v6rzlog10p_chipsub_cutoff1.000000_cwt_peaks.gr
NC_000913	IPOD occupancy	Peak	1314796	1314856	1	+	.	From wt_m9_rdm_glu_merged_truseqnano_nebnext_v6rzlog10p_chipsub_cutoff1.000000_cwt_peaks.gr
NC_000913	IPOD occupancy	Peak	1314891	1314951	1	+	.	From wt_m9_rdm_glu_merged_truseqnano_nebnext_v6rzlog10p_chipsub_cutoff1.000000_cwt_peaks.gr
NC_000913	IPOD occupancy	Peak	1314981	1315066	1	+	.	From wt_m9_rdm_glu_merged_truseqnano_nebnext_v6rzlog10p_chipsub_cutoff1.000000_cwt_peaks.gr
NC_000913	IPOD occupancy	Peak	1315221	1315281	1	+	.	From wt_m9_rdm_glu_merged_truseqnano_nebnext_v6rzlog10p_chipsub_cutoff1.000000_cwt_peaks.gr
NC_000913	IPOD occupancy	Peak	1315726	1315786	1	+	.	From wt_m9_rdm_glu_merged_truseqnano_nebnext_v6rzlog10p_chipsub_cutoff1.000000_cwt_peaks.gr
NC_000913	IPOD occupancy	Peak	1315821	1315881	1	+	.	From wt_m9_rdm_glu_merged_truseqnano_nebnext_v6rzlog10p_chipsub_cutoff1.000000_cwt_peaks.gr
NC_000913	IPOD occupancy	Peak	1316056	1316116	1	+	.	From wt_m9_rdm_glu_merged_truseqnano_nebnext_v6rzlog10p_chipsub_cutoff1.000000_cwt_peaks.gr
NC_000913	IPOD occupancy	Peak	1316196	1316256	1	+	.	From wt_m9_rdm_glu_merged_truseqnano_nebnext_v6rzlog10p_chipsub_cutoff1.000000_cwt_peaks.gr
NC_000913	IPOD occupancy	Peak	1316886	1316946	1	+	.	From wt_m9_rdm_glu_merged_truseqnano_nebnext_v6rzlog10p_chipsub_cutoff1.000000_cwt_peaks.gr
NC_000913	IPOD occupancy	Peak	1318391	1318451	1	+	.	From wt_m9_rdm_glu_merged_truseqnano_nebnext_v6rzlog10p_chipsub_cutoff1.000000_cwt_peaks.gr
NC_000913	IPOD occupancy	Peak	1319791	1319851	1	+	.	From wt_m9_rdm_glu_merged_truseqnano_nebnext_v6rzlog10p_chipsub_cutoff1.000000_cwt_peaks.gr
NC_000913	IPOD occupancy	Peak	1320136	1320196	1	+	.	From wt_m9_rdm_glu_merged_truseqnano_nebnext_v6rzlog10p_chipsub_cutoff1.000000_cwt_peaks.gr
NC_000913	IPOD occupancy	Peak	1320741	1320801	1	+	.	From wt_m9_rdm_glu_merged_truseqnano_nebnext_v6rzlog10p_chipsub_cutoff1.000000_cwt_peaks.gr
NC_000913	IPOD occupancy	Peak	1321336	1321396	1	+	.	From wt_m9_rdm_glu_merged_truseqnano_nebnext_v6rzlog10p_chipsub_cutoff1.000000_cwt_peaks.gr
NC_000913	IPOD occupancy	Peak	1322041	1322101	1	+	.	From wt_m9_rdm_glu_merged_truseqnano_nebnext_v6rzlog10p_chipsub_cutoff1.000000_cwt_peaks.gr
NC_000913	IPOD occupancy	Peak	1322526	1322586	1	+	.	From wt_m9_rdm_glu_merged_truseqnano_nebnext_v6rzlog10p_chipsub_cutoff1.000000_cwt_peaks.gr
NC_000913	IPOD occupancy	Peak	1322926	1322986	1	+	.	From wt_m9_rdm_glu_merged_truseqnano_nebnext_v6rzlog10p_chipsub_cutoff1.000000_cwt_peaks.gr
NC_000913	IPOD occupancy	Peak	1323301	1323361	1	+	.	From wt_m9_rdm_glu_merged_truseqnano_nebnext_v6rzlog10p_chipsub_cutoff1.000000_cwt_peaks.gr
NC_000913	IPOD occupancy	Peak	1323461	1323521	1	+	.	From wt_m9_rdm_glu_merged_truseqnano_nebnext_v6rzlog10p_chipsub_cutoff1.000000_cwt_peaks.gr
NC_000913	IPOD occupancy	Peak	1323576	1323636	1	+	.	From wt_m9_rdm_glu_merged_truseqnano_nebnext_v6rzlog10p_chipsub_cutoff1.000000_cwt_peaks.gr
NC_000913	IPOD occupancy	Peak	1323861	1323921	1	+	.	From wt_m9_rdm_glu_merged_truseqnano_nebnext_v6rzlog10p_chipsub_cutoff1.000000_cwt_peaks.gr
NC_000913	IPOD occupancy	Peak	1323956	1324016	1	+	.	From wt_m9_rdm_glu_merged_truseqnano_nebnext_v6rzlog10p_chipsub_cutoff1.000000_cwt_peaks.gr
NC_000913	IPOD occupancy	Peak	1324086	1324146	1	+	.	From wt_m9_rdm_glu_merged_truseqnano_nebnext_v6rzlog10p_chipsub_cutoff1.000000_cwt_peaks.gr
NC_000913	IPOD occupancy	Peak	1324186	1324246	1	+	.	From wt_m9_rdm_glu_merged_truseqnano_nebnext_v6rzlog10p_chipsub_cutoff1.000000_cwt_peaks.gr
NC_000913	IPOD occupancy	Peak	1324561	1324621	1	+	.	From wt_m9_rdm_glu_merged_truseqnano_nebnext_v6rzlog10p_chipsub_cutoff1.000000_cwt_peaks.gr
NC_000913	IPOD occupancy	Peak	1324696	1324756	1	+	.	From wt_m9_rdm_glu_merged_truseqnano_nebnext_v6rzlog10p_chipsub_cutoff1.000000_cwt_peaks.gr
NC_000913	IPOD occupancy	Peak	1324901	1324961	1	+	.	From wt_m9_rdm_glu_merged_truseqnano_nebnext_v6rzlog10p_chipsub_cutoff1.000000_cwt_peaks.gr
NC_000913	IPOD occupancy	Peak	1325266	1325326	1	+	.	From wt_m9_rdm_glu_merged_truseqnano_nebnext_v6rzlog10p_chipsub_cutoff1.000000_cwt_peaks.gr
NC_000913	IPOD occupancy	Peak	1325751	1325811	1	+	.	From wt_m9_rdm_glu_merged_truseqnano_nebnext_v6rzlog10p_chipsub_cutoff1.000000_cwt_peaks.gr
NC_000913	IPOD occupancy	Peak	1325936	1325996	1	+	.	From wt_m9_rdm_glu_merged_truseqnano_nebnext_v6rzlog10p_chipsub_cutoff1.000000_cwt_peaks.gr
NC_000913	IPOD occupancy	Peak	1326131	1326191	1	+	.	From wt_m9_rdm_glu_merged_truseqnano_nebnext_v6rzlog10p_chipsub_cutoff1.000000_cwt_peaks.gr
NC_000913	IPOD occupancy	Peak	1326351	1326411	1	+	.	From wt_m9_rdm_glu_merged_truseqnano_nebnext_v6rzlog10p_chipsub_cutoff1.000000_cwt_peaks.gr
NC_000913	IPOD occupancy	Peak	1327736	1327796	1	+	.	From wt_m9_rdm_glu_merged_truseqnano_nebnext_v6rzlog10p_chipsub_cutoff1.000000_cwt_peaks.gr
NC_000913	IPOD occupancy	Peak	1327956	1328016	1	+	.	From wt_m9_rdm_glu_merged_truseqnano_nebnext_v6rzlog10p_chipsub_cutoff1.000000_cwt_peaks.gr
NC_000913	IPOD occupancy	Peak	1328626	1328686	1	+	.	From wt_m9_rdm_glu_merged_truseqnano_nebnext_v6rzlog10p_chipsub_cutoff1.000000_cwt_peaks.gr
NC_000913	IPOD occupancy	Peak	1328796	1328856	1	+	.	From wt_m9_rdm_glu_merged_truseqnano_nebnext_v6rzlog10p_chipsub_cutoff1.000000_cwt_peaks.gr
NC_000913	IPOD occupancy	Peak	1328986	1329046	1	+	.	From wt_m9_rdm_glu_merged_truseqnano_nebnext_v6rzlog10p_chipsub_cutoff1.000000_cwt_peaks.gr
NC_000913	IPOD occupancy	Peak	1329886	1329946	1	+	.	From wt_m9_rdm_glu_merged_truseqnano_nebnext_v6rzlog10p_chipsub_cutoff1.000000_cwt_peaks.gr
NC_000913	IPOD occupancy	Peak	1330251	1330311	1	+	.	From wt_m9_rdm_glu_merged_truseqnano_nebnext_v6rzlog10p_chipsub_cutoff1.000000_cwt_peaks.gr
NC_000913	IPOD occupancy	Peak	1330416	1330476	1	+	.	From wt_m9_rdm_glu_merged_truseqnano_nebnext_v6rzlog10p_chipsub_cutoff1.000000_cwt_peaks.gr
NC_000913	IPOD occupancy	Peak	1330906	1330966	1	+	.	From wt_m9_rdm_glu_merged_truseqnano_nebnext_v6rzlog10p_chipsub_cutoff1.000000_cwt_peaks.gr
NC_000913	IPOD occupancy	Peak	1331271	1331331	1	+	.	From wt_m9_rdm_glu_merged_truseqnano_nebnext_v6rzlog10p_chipsub_cutoff1.000000_cwt_peaks.gr
NC_000913	IPOD occupancy	Peak	1331961	1332021	1	+	.	From wt_m9_rdm_glu_merged_truseqnano_nebnext_v6rzlog10p_chipsub_cutoff1.000000_cwt_peaks.gr
NC_000913	IPOD occupancy	Peak	1332371	1332431	1	+	.	From wt_m9_rdm_glu_merged_truseqnano_nebnext_v6rzlog10p_chipsub_cutoff1.000000_cwt_peaks.gr
NC_000913	IPOD occupancy	Peak	1333061	1333121	1	+	.	From wt_m9_rdm_glu_merged_truseqnano_nebnext_v6rzlog10p_chipsub_cutoff1.000000_cwt_peaks.gr
NC_000913	IPOD occupancy	Peak	1333226	1333286	1	+	.	From wt_m9_rdm_glu_merged_truseqnano_nebnext_v6rzlog10p_chipsub_cutoff1.000000_cwt_peaks.gr
NC_000913	IPOD occupancy	Peak	1333326	1333386	1	+	.	From wt_m9_rdm_glu_merged_truseqnano_nebnext_v6rzlog10p_chipsub_cutoff1.000000_cwt_peaks.gr
NC_000913	IPOD occupancy	Peak	1333486	1333546	1	+	.	From wt_m9_rdm_glu_merged_truseqnano_nebnext_v6rzlog10p_chipsub_cutoff1.000000_cwt_peaks.gr
NC_000913	IPOD occupancy	Peak	1333706	1333766	1	+	.	From wt_m9_rdm_glu_merged_truseqnano_nebnext_v6rzlog10p_chipsub_cutoff1.000000_cwt_peaks.gr
NC_000913	IPOD occupancy	Peak	1333841	1333901	1	+	.	From wt_m9_rdm_glu_merged_truseqnano_nebnext_v6rzlog10p_chipsub_cutoff1.000000_cwt_peaks.gr
NC_000913	IPOD occupancy	Peak	1334371	1334456	1	+	.	From wt_m9_rdm_glu_merged_truseqnano_nebnext_v6rzlog10p_chipsub_cutoff1.000000_cwt_peaks.gr
NC_000913	IPOD occupancy	Peak	1334676	1334736	1	+	.	From wt_m9_rdm_glu_merged_truseqnano_nebnext_v6rzlog10p_chipsub_cutoff1.000000_cwt_peaks.gr
NC_000913	IPOD occupancy	Peak	1335451	1335511	1	+	.	From wt_m9_rdm_glu_merged_truseqnano_nebnext_v6rzlog10p_chipsub_cutoff1.000000_cwt_peaks.gr
NC_000913	IPOD occupancy	Peak	1335706	1335766	1	+	.	From wt_m9_rdm_glu_merged_truseqnano_nebnext_v6rzlog10p_chipsub_cutoff1.000000_cwt_peaks.gr
NC_000913	IPOD occupancy	Peak	1335896	1335956	1	+	.	From wt_m9_rdm_glu_merged_truseqnano_nebnext_v6rzlog10p_chipsub_cutoff1.000000_cwt_peaks.gr
NC_000913	IPOD occupancy	Peak	1337051	1337111	1	+	.	From wt_m9_rdm_glu_merged_truseqnano_nebnext_v6rzlog10p_chipsub_cutoff1.000000_cwt_peaks.gr
NC_000913	IPOD occupancy	Peak	1337286	1337346	1	+	.	From wt_m9_rdm_glu_merged_truseqnano_nebnext_v6rzlog10p_chipsub_cutoff1.000000_cwt_peaks.gr
NC_000913	IPOD occupancy	Peak	1337821	1337881	1	+	.	From wt_m9_rdm_glu_merged_truseqnano_nebnext_v6rzlog10p_chipsub_cutoff1.000000_cwt_peaks.gr
NC_000913	IPOD occupancy	Peak	1337966	1338116	1	+	.	From wt_m9_rdm_glu_merged_truseqnano_nebnext_v6rzlog10p_chipsub_cutoff1.000000_cwt_peaks.gr
NC_000913	IPOD occupancy	Peak	1338206	1338266	1	+	.	From wt_m9_rdm_glu_merged_truseqnano_nebnext_v6rzlog10p_chipsub_cutoff1.000000_cwt_peaks.gr
NC_000913	IPOD occupancy	Peak	1338371	1338431	1	+	.	From wt_m9_rdm_glu_merged_truseqnano_nebnext_v6rzlog10p_chipsub_cutoff1.000000_cwt_peaks.gr
NC_000913	IPOD occupancy	Peak	1338496	1338556	1	+	.	From wt_m9_rdm_glu_merged_truseqnano_nebnext_v6rzlog10p_chipsub_cutoff1.000000_cwt_peaks.gr
NC_000913	IPOD occupancy	Peak	1339491	1339551	1	+	.	From wt_m9_rdm_glu_merged_truseqnano_nebnext_v6rzlog10p_chipsub_cutoff1.000000_cwt_peaks.gr
NC_000913	IPOD occupancy	Peak	1339846	1339906	1	+	.	From wt_m9_rdm_glu_merged_truseqnano_nebnext_v6rzlog10p_chipsub_cutoff1.000000_cwt_peaks.gr
NC_000913	IPOD occupancy	Peak	1340686	1340746	1	+	.	From wt_m9_rdm_glu_merged_truseqnano_nebnext_v6rzlog10p_chipsub_cutoff1.000000_cwt_peaks.gr
NC_000913	IPOD occupancy	Peak	1341176	1341236	1	+	.	From wt_m9_rdm_glu_merged_truseqnano_nebnext_v6rzlog10p_chipsub_cutoff1.000000_cwt_peaks.gr
NC_000913	IPOD occupancy	Peak	1341396	1341456	1	+	.	From wt_m9_rdm_glu_merged_truseqnano_nebnext_v6rzlog10p_chipsub_cutoff1.000000_cwt_peaks.gr
NC_000913	IPOD occupancy	Peak	1341491	1341551	1	+	.	From wt_m9_rdm_glu_merged_truseqnano_nebnext_v6rzlog10p_chipsub_cutoff1.000000_cwt_peaks.gr
NC_000913	IPOD occupancy	Peak	1341611	1341671	1	+	.	From wt_m9_rdm_glu_merged_truseqnano_nebnext_v6rzlog10p_chipsub_cutoff1.000000_cwt_peaks.gr
NC_000913	IPOD occupancy	Peak	1341726	1341786	1	+	.	From wt_m9_rdm_glu_merged_truseqnano_nebnext_v6rzlog10p_chipsub_cutoff1.000000_cwt_peaks.gr
NC_000913	IPOD occupancy	Peak	1341931	1341991	1	+	.	From wt_m9_rdm_glu_merged_truseqnano_nebnext_v6rzlog10p_chipsub_cutoff1.000000_cwt_peaks.gr
NC_000913	IPOD occupancy	Peak	1342331	1342391	1	+	.	From wt_m9_rdm_glu_merged_truseqnano_nebnext_v6rzlog10p_chipsub_cutoff1.000000_cwt_peaks.gr
NC_000913	IPOD occupancy	Peak	1342551	1342611	1	+	.	From wt_m9_rdm_glu_merged_truseqnano_nebnext_v6rzlog10p_chipsub_cutoff1.000000_cwt_peaks.gr
NC_000913	IPOD occupancy	Peak	1342896	1342956	1	+	.	From wt_m9_rdm_glu_merged_truseqnano_nebnext_v6rzlog10p_chipsub_cutoff1.000000_cwt_peaks.gr
NC_000913	IPOD occupancy	Peak	1342991	1343051	1	+	.	From wt_m9_rdm_glu_merged_truseqnano_nebnext_v6rzlog10p_chipsub_cutoff1.000000_cwt_peaks.gr
NC_000913	IPOD occupancy	Peak	1343121	1343181	1	+	.	From wt_m9_rdm_glu_merged_truseqnano_nebnext_v6rzlog10p_chipsub_cutoff1.000000_cwt_peaks.gr
NC_000913	IPOD occupancy	Peak	1343221	1343281	1	+	.	From wt_m9_rdm_glu_merged_truseqnano_nebnext_v6rzlog10p_chipsub_cutoff1.000000_cwt_peaks.gr
NC_000913	IPOD occupancy	Peak	1343326	1343386	1	+	.	From wt_m9_rdm_glu_merged_truseqnano_nebnext_v6rzlog10p_chipsub_cutoff1.000000_cwt_peaks.gr
NC_000913	IPOD occupancy	Peak	1343481	1343541	1	+	.	From wt_m9_rdm_glu_merged_truseqnano_nebnext_v6rzlog10p_chipsub_cutoff1.000000_cwt_peaks.gr
NC_000913	IPOD occupancy	Peak	1344216	1344276	1	+	.	From wt_m9_rdm_glu_merged_truseqnano_nebnext_v6rzlog10p_chipsub_cutoff1.000000_cwt_peaks.gr
NC_000913	IPOD occupancy	Peak	1345056	1345116	1	+	.	From wt_m9_rdm_glu_merged_truseqnano_nebnext_v6rzlog10p_chipsub_cutoff1.000000_cwt_peaks.gr
NC_000913	IPOD occupancy	Peak	1345511	1345571	1	+	.	From wt_m9_rdm_glu_merged_truseqnano_nebnext_v6rzlog10p_chipsub_cutoff1.000000_cwt_peaks.gr
NC_000913	IPOD occupancy	Peak	1345676	1345736	1	+	.	From wt_m9_rdm_glu_merged_truseqnano_nebnext_v6rzlog10p_chipsub_cutoff1.000000_cwt_peaks.gr
NC_000913	IPOD occupancy	Peak	1345931	1345991	1	+	.	From wt_m9_rdm_glu_merged_truseqnano_nebnext_v6rzlog10p_chipsub_cutoff1.000000_cwt_peaks.gr
NC_000913	IPOD occupancy	Peak	1346156	1346216	1	+	.	From wt_m9_rdm_glu_merged_truseqnano_nebnext_v6rzlog10p_chipsub_cutoff1.000000_cwt_peaks.gr
NC_000913	IPOD occupancy	Peak	1346881	1346941	1	+	.	From wt_m9_rdm_glu_merged_truseqnano_nebnext_v6rzlog10p_chipsub_cutoff1.000000_cwt_peaks.gr
NC_000913	IPOD occupancy	Peak	1347026	1347086	1	+	.	From wt_m9_rdm_glu_merged_truseqnano_nebnext_v6rzlog10p_chipsub_cutoff1.000000_cwt_peaks.gr
NC_000913	IPOD occupancy	Peak	1347646	1347706	1	+	.	From wt_m9_rdm_glu_merged_truseqnano_nebnext_v6rzlog10p_chipsub_cutoff1.000000_cwt_peaks.gr
NC_000913	IPOD occupancy	Peak	1348456	1348516	1	+	.	From wt_m9_rdm_glu_merged_truseqnano_nebnext_v6rzlog10p_chipsub_cutoff1.000000_cwt_peaks.gr
NC_000913	IPOD occupancy	Peak	1349156	1349216	1	+	.	From wt_m9_rdm_glu_merged_truseqnano_nebnext_v6rzlog10p_chipsub_cutoff1.000000_cwt_peaks.gr
NC_000913	IPOD occupancy	Peak	1349576	1349636	1	+	.	From wt_m9_rdm_glu_merged_truseqnano_nebnext_v6rzlog10p_chipsub_cutoff1.000000_cwt_peaks.gr
NC_000913	IPOD occupancy	Peak	1351446	1351506	1	+	.	From wt_m9_rdm_glu_merged_truseqnano_nebnext_v6rzlog10p_chipsub_cutoff1.000000_cwt_peaks.gr
NC_000913	IPOD occupancy	Peak	1352011	1352071	1	+	.	From wt_m9_rdm_glu_merged_truseqnano_nebnext_v6rzlog10p_chipsub_cutoff1.000000_cwt_peaks.gr
NC_000913	IPOD occupancy	Peak	1352331	1352391	1	+	.	From wt_m9_rdm_glu_merged_truseqnano_nebnext_v6rzlog10p_chipsub_cutoff1.000000_cwt_peaks.gr
NC_000913	IPOD occupancy	Peak	1352951	1353011	1	+	.	From wt_m9_rdm_glu_merged_truseqnano_nebnext_v6rzlog10p_chipsub_cutoff1.000000_cwt_peaks.gr
NC_000913	IPOD occupancy	Peak	1353586	1353646	1	+	.	From wt_m9_rdm_glu_merged_truseqnano_nebnext_v6rzlog10p_chipsub_cutoff1.000000_cwt_peaks.gr
NC_000913	IPOD occupancy	Peak	1353956	1354016	1	+	.	From wt_m9_rdm_glu_merged_truseqnano_nebnext_v6rzlog10p_chipsub_cutoff1.000000_cwt_peaks.gr
NC_000913	IPOD occupancy	Peak	1354501	1354561	1	+	.	From wt_m9_rdm_glu_merged_truseqnano_nebnext_v6rzlog10p_chipsub_cutoff1.000000_cwt_peaks.gr
NC_000913	IPOD occupancy	Peak	1354901	1354961	1	+	.	From wt_m9_rdm_glu_merged_truseqnano_nebnext_v6rzlog10p_chipsub_cutoff1.000000_cwt_peaks.gr
NC_000913	IPOD occupancy	Peak	1355246	1355306	1	+	.	From wt_m9_rdm_glu_merged_truseqnano_nebnext_v6rzlog10p_chipsub_cutoff1.000000_cwt_peaks.gr
NC_000913	IPOD occupancy	Peak	1355436	1355496	1	+	.	From wt_m9_rdm_glu_merged_truseqnano_nebnext_v6rzlog10p_chipsub_cutoff1.000000_cwt_peaks.gr
NC_000913	IPOD occupancy	Peak	1355951	1356011	1	+	.	From wt_m9_rdm_glu_merged_truseqnano_nebnext_v6rzlog10p_chipsub_cutoff1.000000_cwt_peaks.gr
NC_000913	IPOD occupancy	Peak	1356186	1356246	1	+	.	From wt_m9_rdm_glu_merged_truseqnano_nebnext_v6rzlog10p_chipsub_cutoff1.000000_cwt_peaks.gr
NC_000913	IPOD occupancy	Peak	1356531	1356591	1	+	.	From wt_m9_rdm_glu_merged_truseqnano_nebnext_v6rzlog10p_chipsub_cutoff1.000000_cwt_peaks.gr
NC_000913	IPOD occupancy	Peak	1357506	1357566	1	+	.	From wt_m9_rdm_glu_merged_truseqnano_nebnext_v6rzlog10p_chipsub_cutoff1.000000_cwt_peaks.gr
NC_000913	IPOD occupancy	Peak	1357881	1357941	1	+	.	From wt_m9_rdm_glu_merged_truseqnano_nebnext_v6rzlog10p_chipsub_cutoff1.000000_cwt_peaks.gr
NC_000913	IPOD occupancy	Peak	1358661	1358721	1	+	.	From wt_m9_rdm_glu_merged_truseqnano_nebnext_v6rzlog10p_chipsub_cutoff1.000000_cwt_peaks.gr
NC_000913	IPOD occupancy	Peak	1359031	1359091	1	+	.	From wt_m9_rdm_glu_merged_truseqnano_nebnext_v6rzlog10p_chipsub_cutoff1.000000_cwt_peaks.gr
NC_000913	IPOD occupancy	Peak	1359196	1359256	1	+	.	From wt_m9_rdm_glu_merged_truseqnano_nebnext_v6rzlog10p_chipsub_cutoff1.000000_cwt_peaks.gr
NC_000913	IPOD occupancy	Peak	1359321	1359381	1	+	.	From wt_m9_rdm_glu_merged_truseqnano_nebnext_v6rzlog10p_chipsub_cutoff1.000000_cwt_peaks.gr
NC_000913	IPOD occupancy	Peak	1359491	1359551	1	+	.	From wt_m9_rdm_glu_merged_truseqnano_nebnext_v6rzlog10p_chipsub_cutoff1.000000_cwt_peaks.gr
NC_000913	IPOD occupancy	Peak	1360121	1360181	1	+	.	From wt_m9_rdm_glu_merged_truseqnano_nebnext_v6rzlog10p_chipsub_cutoff1.000000_cwt_peaks.gr
NC_000913	IPOD occupancy	Peak	1360751	1360811	1	+	.	From wt_m9_rdm_glu_merged_truseqnano_nebnext_v6rzlog10p_chipsub_cutoff1.000000_cwt_peaks.gr
NC_000913	IPOD occupancy	Peak	1361166	1361226	1	+	.	From wt_m9_rdm_glu_merged_truseqnano_nebnext_v6rzlog10p_chipsub_cutoff1.000000_cwt_peaks.gr
NC_000913	IPOD occupancy	Peak	1361506	1361566	1	+	.	From wt_m9_rdm_glu_merged_truseqnano_nebnext_v6rzlog10p_chipsub_cutoff1.000000_cwt_peaks.gr
NC_000913	IPOD occupancy	Peak	1361836	1361896	1	+	.	From wt_m9_rdm_glu_merged_truseqnano_nebnext_v6rzlog10p_chipsub_cutoff1.000000_cwt_peaks.gr
NC_000913	IPOD occupancy	Peak	1362786	1362846	1	+	.	From wt_m9_rdm_glu_merged_truseqnano_nebnext_v6rzlog10p_chipsub_cutoff1.000000_cwt_peaks.gr
NC_000913	IPOD occupancy	Peak	1364251	1364311	1	+	.	From wt_m9_rdm_glu_merged_truseqnano_nebnext_v6rzlog10p_chipsub_cutoff1.000000_cwt_peaks.gr
NC_000913	IPOD occupancy	Peak	1365066	1365126	1	+	.	From wt_m9_rdm_glu_merged_truseqnano_nebnext_v6rzlog10p_chipsub_cutoff1.000000_cwt_peaks.gr
NC_000913	IPOD occupancy	Peak	1365756	1365816	1	+	.	From wt_m9_rdm_glu_merged_truseqnano_nebnext_v6rzlog10p_chipsub_cutoff1.000000_cwt_peaks.gr
NC_000913	IPOD occupancy	Peak	1366031	1366091	1	+	.	From wt_m9_rdm_glu_merged_truseqnano_nebnext_v6rzlog10p_chipsub_cutoff1.000000_cwt_peaks.gr
NC_000913	IPOD occupancy	Peak	1367011	1367071	1	+	.	From wt_m9_rdm_glu_merged_truseqnano_nebnext_v6rzlog10p_chipsub_cutoff1.000000_cwt_peaks.gr
NC_000913	IPOD occupancy	Peak	1367976	1368036	1	+	.	From wt_m9_rdm_glu_merged_truseqnano_nebnext_v6rzlog10p_chipsub_cutoff1.000000_cwt_peaks.gr
NC_000913	IPOD occupancy	Peak	1368776	1368836	1	+	.	From wt_m9_rdm_glu_merged_truseqnano_nebnext_v6rzlog10p_chipsub_cutoff1.000000_cwt_peaks.gr
NC_000913	IPOD occupancy	Peak	1369566	1369626	1	+	.	From wt_m9_rdm_glu_merged_truseqnano_nebnext_v6rzlog10p_chipsub_cutoff1.000000_cwt_peaks.gr
NC_000913	IPOD occupancy	Peak	1370046	1370106	1	+	.	From wt_m9_rdm_glu_merged_truseqnano_nebnext_v6rzlog10p_chipsub_cutoff1.000000_cwt_peaks.gr
NC_000913	IPOD occupancy	Peak	1370116	1370176	1	+	.	From wt_m9_rdm_glu_merged_truseqnano_nebnext_v6rzlog10p_chipsub_cutoff1.000000_cwt_peaks.gr
NC_000913	IPOD occupancy	Peak	1370361	1370421	1	+	.	From wt_m9_rdm_glu_merged_truseqnano_nebnext_v6rzlog10p_chipsub_cutoff1.000000_cwt_peaks.gr
NC_000913	IPOD occupancy	Peak	1370566	1370626	1	+	.	From wt_m9_rdm_glu_merged_truseqnano_nebnext_v6rzlog10p_chipsub_cutoff1.000000_cwt_peaks.gr
NC_000913	IPOD occupancy	Peak	1370941	1371001	1	+	.	From wt_m9_rdm_glu_merged_truseqnano_nebnext_v6rzlog10p_chipsub_cutoff1.000000_cwt_peaks.gr
NC_000913	IPOD occupancy	Peak	1371116	1371176	1	+	.	From wt_m9_rdm_glu_merged_truseqnano_nebnext_v6rzlog10p_chipsub_cutoff1.000000_cwt_peaks.gr
NC_000913	IPOD occupancy	Peak	1371291	1371351	1	+	.	From wt_m9_rdm_glu_merged_truseqnano_nebnext_v6rzlog10p_chipsub_cutoff1.000000_cwt_peaks.gr
NC_000913	IPOD occupancy	Peak	1371451	1371511	1	+	.	From wt_m9_rdm_glu_merged_truseqnano_nebnext_v6rzlog10p_chipsub_cutoff1.000000_cwt_peaks.gr
NC_000913	IPOD occupancy	Peak	1371671	1371731	1	+	.	From wt_m9_rdm_glu_merged_truseqnano_nebnext_v6rzlog10p_chipsub_cutoff1.000000_cwt_peaks.gr
NC_000913	IPOD occupancy	Peak	1371781	1371841	1	+	.	From wt_m9_rdm_glu_merged_truseqnano_nebnext_v6rzlog10p_chipsub_cutoff1.000000_cwt_peaks.gr
NC_000913	IPOD occupancy	Peak	1371946	1372006	1	+	.	From wt_m9_rdm_glu_merged_truseqnano_nebnext_v6rzlog10p_chipsub_cutoff1.000000_cwt_peaks.gr
NC_000913	IPOD occupancy	Peak	1373956	1374016	1	+	.	From wt_m9_rdm_glu_merged_truseqnano_nebnext_v6rzlog10p_chipsub_cutoff1.000000_cwt_peaks.gr
NC_000913	IPOD occupancy	Peak	1376061	1376121	1	+	.	From wt_m9_rdm_glu_merged_truseqnano_nebnext_v6rzlog10p_chipsub_cutoff1.000000_cwt_peaks.gr
NC_000913	IPOD occupancy	Peak	1377771	1377831	1	+	.	From wt_m9_rdm_glu_merged_truseqnano_nebnext_v6rzlog10p_chipsub_cutoff1.000000_cwt_peaks.gr
NC_000913	IPOD occupancy	Peak	1378481	1378541	1	+	.	From wt_m9_rdm_glu_merged_truseqnano_nebnext_v6rzlog10p_chipsub_cutoff1.000000_cwt_peaks.gr
NC_000913	IPOD occupancy	Peak	1378756	1378816	1	+	.	From wt_m9_rdm_glu_merged_truseqnano_nebnext_v6rzlog10p_chipsub_cutoff1.000000_cwt_peaks.gr
NC_000913	IPOD occupancy	Peak	1378881	1378981	1	+	.	From wt_m9_rdm_glu_merged_truseqnano_nebnext_v6rzlog10p_chipsub_cutoff1.000000_cwt_peaks.gr
NC_000913	IPOD occupancy	Peak	1379256	1379316	1	+	.	From wt_m9_rdm_glu_merged_truseqnano_nebnext_v6rzlog10p_chipsub_cutoff1.000000_cwt_peaks.gr
NC_000913	IPOD occupancy	Peak	1380101	1380161	1	+	.	From wt_m9_rdm_glu_merged_truseqnano_nebnext_v6rzlog10p_chipsub_cutoff1.000000_cwt_peaks.gr
NC_000913	IPOD occupancy	Peak	1380821	1380881	1	+	.	From wt_m9_rdm_glu_merged_truseqnano_nebnext_v6rzlog10p_chipsub_cutoff1.000000_cwt_peaks.gr
NC_000913	IPOD occupancy	Peak	1381486	1381546	1	+	.	From wt_m9_rdm_glu_merged_truseqnano_nebnext_v6rzlog10p_chipsub_cutoff1.000000_cwt_peaks.gr
NC_000913	IPOD occupancy	Peak	1381646	1381706	1	+	.	From wt_m9_rdm_glu_merged_truseqnano_nebnext_v6rzlog10p_chipsub_cutoff1.000000_cwt_peaks.gr
NC_000913	IPOD occupancy	Peak	1381811	1381871	1	+	.	From wt_m9_rdm_glu_merged_truseqnano_nebnext_v6rzlog10p_chipsub_cutoff1.000000_cwt_peaks.gr
NC_000913	IPOD occupancy	Peak	1381916	1381976	1	+	.	From wt_m9_rdm_glu_merged_truseqnano_nebnext_v6rzlog10p_chipsub_cutoff1.000000_cwt_peaks.gr
NC_000913	IPOD occupancy	Peak	1382186	1382246	1	+	.	From wt_m9_rdm_glu_merged_truseqnano_nebnext_v6rzlog10p_chipsub_cutoff1.000000_cwt_peaks.gr
NC_000913	IPOD occupancy	Peak	1382381	1382441	1	+	.	From wt_m9_rdm_glu_merged_truseqnano_nebnext_v6rzlog10p_chipsub_cutoff1.000000_cwt_peaks.gr
NC_000913	IPOD occupancy	Peak	1382636	1382696	1	+	.	From wt_m9_rdm_glu_merged_truseqnano_nebnext_v6rzlog10p_chipsub_cutoff1.000000_cwt_peaks.gr
NC_000913	IPOD occupancy	Peak	1382796	1382856	1	+	.	From wt_m9_rdm_glu_merged_truseqnano_nebnext_v6rzlog10p_chipsub_cutoff1.000000_cwt_peaks.gr
NC_000913	IPOD occupancy	Peak	1382966	1383026	1	+	.	From wt_m9_rdm_glu_merged_truseqnano_nebnext_v6rzlog10p_chipsub_cutoff1.000000_cwt_peaks.gr
NC_000913	IPOD occupancy	Peak	1383306	1383391	1	+	.	From wt_m9_rdm_glu_merged_truseqnano_nebnext_v6rzlog10p_chipsub_cutoff1.000000_cwt_peaks.gr
NC_000913	IPOD occupancy	Peak	1383471	1383531	1	+	.	From wt_m9_rdm_glu_merged_truseqnano_nebnext_v6rzlog10p_chipsub_cutoff1.000000_cwt_peaks.gr
NC_000913	IPOD occupancy	Peak	1383616	1383676	1	+	.	From wt_m9_rdm_glu_merged_truseqnano_nebnext_v6rzlog10p_chipsub_cutoff1.000000_cwt_peaks.gr
NC_000913	IPOD occupancy	Peak	1383876	1383936	1	+	.	From wt_m9_rdm_glu_merged_truseqnano_nebnext_v6rzlog10p_chipsub_cutoff1.000000_cwt_peaks.gr
NC_000913	IPOD occupancy	Peak	1384886	1384946	1	+	.	From wt_m9_rdm_glu_merged_truseqnano_nebnext_v6rzlog10p_chipsub_cutoff1.000000_cwt_peaks.gr
NC_000913	IPOD occupancy	Peak	1385001	1385061	1	+	.	From wt_m9_rdm_glu_merged_truseqnano_nebnext_v6rzlog10p_chipsub_cutoff1.000000_cwt_peaks.gr
NC_000913	IPOD occupancy	Peak	1385141	1385201	1	+	.	From wt_m9_rdm_glu_merged_truseqnano_nebnext_v6rzlog10p_chipsub_cutoff1.000000_cwt_peaks.gr
NC_000913	IPOD occupancy	Peak	1385466	1385526	1	+	.	From wt_m9_rdm_glu_merged_truseqnano_nebnext_v6rzlog10p_chipsub_cutoff1.000000_cwt_peaks.gr
NC_000913	IPOD occupancy	Peak	1387146	1387206	1	+	.	From wt_m9_rdm_glu_merged_truseqnano_nebnext_v6rzlog10p_chipsub_cutoff1.000000_cwt_peaks.gr
NC_000913	IPOD occupancy	Peak	1387646	1387706	1	+	.	From wt_m9_rdm_glu_merged_truseqnano_nebnext_v6rzlog10p_chipsub_cutoff1.000000_cwt_peaks.gr
NC_000913	IPOD occupancy	Peak	1387966	1388026	1	+	.	From wt_m9_rdm_glu_merged_truseqnano_nebnext_v6rzlog10p_chipsub_cutoff1.000000_cwt_peaks.gr
NC_000913	IPOD occupancy	Peak	1388216	1388276	1	+	.	From wt_m9_rdm_glu_merged_truseqnano_nebnext_v6rzlog10p_chipsub_cutoff1.000000_cwt_peaks.gr
NC_000913	IPOD occupancy	Peak	1388436	1388496	1	+	.	From wt_m9_rdm_glu_merged_truseqnano_nebnext_v6rzlog10p_chipsub_cutoff1.000000_cwt_peaks.gr
NC_000913	IPOD occupancy	Peak	1389506	1389566	1	+	.	From wt_m9_rdm_glu_merged_truseqnano_nebnext_v6rzlog10p_chipsub_cutoff1.000000_cwt_peaks.gr
NC_000913	IPOD occupancy	Peak	1389886	1389946	1	+	.	From wt_m9_rdm_glu_merged_truseqnano_nebnext_v6rzlog10p_chipsub_cutoff1.000000_cwt_peaks.gr
NC_000913	IPOD occupancy	Peak	1390491	1390551	1	+	.	From wt_m9_rdm_glu_merged_truseqnano_nebnext_v6rzlog10p_chipsub_cutoff1.000000_cwt_peaks.gr
NC_000913	IPOD occupancy	Peak	1390651	1390711	1	+	.	From wt_m9_rdm_glu_merged_truseqnano_nebnext_v6rzlog10p_chipsub_cutoff1.000000_cwt_peaks.gr
NC_000913	IPOD occupancy	Peak	1390761	1390821	1	+	.	From wt_m9_rdm_glu_merged_truseqnano_nebnext_v6rzlog10p_chipsub_cutoff1.000000_cwt_peaks.gr
NC_000913	IPOD occupancy	Peak	1390901	1391051	1	+	.	From wt_m9_rdm_glu_merged_truseqnano_nebnext_v6rzlog10p_chipsub_cutoff1.000000_cwt_peaks.gr
NC_000913	IPOD occupancy	Peak	1391126	1391186	1	+	.	From wt_m9_rdm_glu_merged_truseqnano_nebnext_v6rzlog10p_chipsub_cutoff1.000000_cwt_peaks.gr
NC_000913	IPOD occupancy	Peak	1391321	1391381	1	+	.	From wt_m9_rdm_glu_merged_truseqnano_nebnext_v6rzlog10p_chipsub_cutoff1.000000_cwt_peaks.gr
NC_000913	IPOD occupancy	Peak	1391626	1391686	1	+	.	From wt_m9_rdm_glu_merged_truseqnano_nebnext_v6rzlog10p_chipsub_cutoff1.000000_cwt_peaks.gr
NC_000913	IPOD occupancy	Peak	1391756	1391816	1	+	.	From wt_m9_rdm_glu_merged_truseqnano_nebnext_v6rzlog10p_chipsub_cutoff1.000000_cwt_peaks.gr
NC_000913	IPOD occupancy	Peak	1391896	1391956	1	+	.	From wt_m9_rdm_glu_merged_truseqnano_nebnext_v6rzlog10p_chipsub_cutoff1.000000_cwt_peaks.gr
NC_000913	IPOD occupancy	Peak	1392231	1392291	1	+	.	From wt_m9_rdm_glu_merged_truseqnano_nebnext_v6rzlog10p_chipsub_cutoff1.000000_cwt_peaks.gr
NC_000913	IPOD occupancy	Peak	1392531	1392591	1	+	.	From wt_m9_rdm_glu_merged_truseqnano_nebnext_v6rzlog10p_chipsub_cutoff1.000000_cwt_peaks.gr
NC_000913	IPOD occupancy	Peak	1392666	1392726	1	+	.	From wt_m9_rdm_glu_merged_truseqnano_nebnext_v6rzlog10p_chipsub_cutoff1.000000_cwt_peaks.gr
NC_000913	IPOD occupancy	Peak	1392841	1392901	1	+	.	From wt_m9_rdm_glu_merged_truseqnano_nebnext_v6rzlog10p_chipsub_cutoff1.000000_cwt_peaks.gr
NC_000913	IPOD occupancy	Peak	1393246	1393306	1	+	.	From wt_m9_rdm_glu_merged_truseqnano_nebnext_v6rzlog10p_chipsub_cutoff1.000000_cwt_peaks.gr
NC_000913	IPOD occupancy	Peak	1393631	1393691	1	+	.	From wt_m9_rdm_glu_merged_truseqnano_nebnext_v6rzlog10p_chipsub_cutoff1.000000_cwt_peaks.gr
NC_000913	IPOD occupancy	Peak	1393716	1393776	1	+	.	From wt_m9_rdm_glu_merged_truseqnano_nebnext_v6rzlog10p_chipsub_cutoff1.000000_cwt_peaks.gr
NC_000913	IPOD occupancy	Peak	1394011	1394071	1	+	.	From wt_m9_rdm_glu_merged_truseqnano_nebnext_v6rzlog10p_chipsub_cutoff1.000000_cwt_peaks.gr
NC_000913	IPOD occupancy	Peak	1394456	1394516	1	+	.	From wt_m9_rdm_glu_merged_truseqnano_nebnext_v6rzlog10p_chipsub_cutoff1.000000_cwt_peaks.gr
NC_000913	IPOD occupancy	Peak	1394561	1394621	1	+	.	From wt_m9_rdm_glu_merged_truseqnano_nebnext_v6rzlog10p_chipsub_cutoff1.000000_cwt_peaks.gr
NC_000913	IPOD occupancy	Peak	1394771	1394831	1	+	.	From wt_m9_rdm_glu_merged_truseqnano_nebnext_v6rzlog10p_chipsub_cutoff1.000000_cwt_peaks.gr
NC_000913	IPOD occupancy	Peak	1395041	1395101	1	+	.	From wt_m9_rdm_glu_merged_truseqnano_nebnext_v6rzlog10p_chipsub_cutoff1.000000_cwt_peaks.gr
NC_000913	IPOD occupancy	Peak	1395346	1395406	1	+	.	From wt_m9_rdm_glu_merged_truseqnano_nebnext_v6rzlog10p_chipsub_cutoff1.000000_cwt_peaks.gr
NC_000913	IPOD occupancy	Peak	1395526	1395586	1	+	.	From wt_m9_rdm_glu_merged_truseqnano_nebnext_v6rzlog10p_chipsub_cutoff1.000000_cwt_peaks.gr
NC_000913	IPOD occupancy	Peak	1395716	1395776	1	+	.	From wt_m9_rdm_glu_merged_truseqnano_nebnext_v6rzlog10p_chipsub_cutoff1.000000_cwt_peaks.gr
NC_000913	IPOD occupancy	Peak	1396066	1396126	1	+	.	From wt_m9_rdm_glu_merged_truseqnano_nebnext_v6rzlog10p_chipsub_cutoff1.000000_cwt_peaks.gr
NC_000913	IPOD occupancy	Peak	1396241	1396301	1	+	.	From wt_m9_rdm_glu_merged_truseqnano_nebnext_v6rzlog10p_chipsub_cutoff1.000000_cwt_peaks.gr
NC_000913	IPOD occupancy	Peak	1396661	1396721	1	+	.	From wt_m9_rdm_glu_merged_truseqnano_nebnext_v6rzlog10p_chipsub_cutoff1.000000_cwt_peaks.gr
NC_000913	IPOD occupancy	Peak	1396931	1396991	1	+	.	From wt_m9_rdm_glu_merged_truseqnano_nebnext_v6rzlog10p_chipsub_cutoff1.000000_cwt_peaks.gr
NC_000913	IPOD occupancy	Peak	1397521	1397581	1	+	.	From wt_m9_rdm_glu_merged_truseqnano_nebnext_v6rzlog10p_chipsub_cutoff1.000000_cwt_peaks.gr
NC_000913	IPOD occupancy	Peak	1398686	1398746	1	+	.	From wt_m9_rdm_glu_merged_truseqnano_nebnext_v6rzlog10p_chipsub_cutoff1.000000_cwt_peaks.gr
NC_000913	IPOD occupancy	Peak	1399036	1399096	1	+	.	From wt_m9_rdm_glu_merged_truseqnano_nebnext_v6rzlog10p_chipsub_cutoff1.000000_cwt_peaks.gr
NC_000913	IPOD occupancy	Peak	1399786	1399846	1	+	.	From wt_m9_rdm_glu_merged_truseqnano_nebnext_v6rzlog10p_chipsub_cutoff1.000000_cwt_peaks.gr
NC_000913	IPOD occupancy	Peak	1399906	1399966	1	+	.	From wt_m9_rdm_glu_merged_truseqnano_nebnext_v6rzlog10p_chipsub_cutoff1.000000_cwt_peaks.gr
NC_000913	IPOD occupancy	Peak	1400556	1400616	1	+	.	From wt_m9_rdm_glu_merged_truseqnano_nebnext_v6rzlog10p_chipsub_cutoff1.000000_cwt_peaks.gr
NC_000913	IPOD occupancy	Peak	1401116	1401176	1	+	.	From wt_m9_rdm_glu_merged_truseqnano_nebnext_v6rzlog10p_chipsub_cutoff1.000000_cwt_peaks.gr
NC_000913	IPOD occupancy	Peak	1401321	1401381	1	+	.	From wt_m9_rdm_glu_merged_truseqnano_nebnext_v6rzlog10p_chipsub_cutoff1.000000_cwt_peaks.gr
NC_000913	IPOD occupancy	Peak	1401476	1401571	1	+	.	From wt_m9_rdm_glu_merged_truseqnano_nebnext_v6rzlog10p_chipsub_cutoff1.000000_cwt_peaks.gr
NC_000913	IPOD occupancy	Peak	1401651	1401711	1	+	.	From wt_m9_rdm_glu_merged_truseqnano_nebnext_v6rzlog10p_chipsub_cutoff1.000000_cwt_peaks.gr
NC_000913	IPOD occupancy	Peak	1401761	1401821	1	+	.	From wt_m9_rdm_glu_merged_truseqnano_nebnext_v6rzlog10p_chipsub_cutoff1.000000_cwt_peaks.gr
NC_000913	IPOD occupancy	Peak	1402136	1402196	1	+	.	From wt_m9_rdm_glu_merged_truseqnano_nebnext_v6rzlog10p_chipsub_cutoff1.000000_cwt_peaks.gr
NC_000913	IPOD occupancy	Peak	1402536	1402596	1	+	.	From wt_m9_rdm_glu_merged_truseqnano_nebnext_v6rzlog10p_chipsub_cutoff1.000000_cwt_peaks.gr
NC_000913	IPOD occupancy	Peak	1402756	1402816	1	+	.	From wt_m9_rdm_glu_merged_truseqnano_nebnext_v6rzlog10p_chipsub_cutoff1.000000_cwt_peaks.gr
NC_000913	IPOD occupancy	Peak	1402856	1402916	1	+	.	From wt_m9_rdm_glu_merged_truseqnano_nebnext_v6rzlog10p_chipsub_cutoff1.000000_cwt_peaks.gr
NC_000913	IPOD occupancy	Peak	1403031	1403091	1	+	.	From wt_m9_rdm_glu_merged_truseqnano_nebnext_v6rzlog10p_chipsub_cutoff1.000000_cwt_peaks.gr
NC_000913	IPOD occupancy	Peak	1403931	1403991	1	+	.	From wt_m9_rdm_glu_merged_truseqnano_nebnext_v6rzlog10p_chipsub_cutoff1.000000_cwt_peaks.gr
NC_000913	IPOD occupancy	Peak	1404461	1404521	1	+	.	From wt_m9_rdm_glu_merged_truseqnano_nebnext_v6rzlog10p_chipsub_cutoff1.000000_cwt_peaks.gr
NC_000913	IPOD occupancy	Peak	1404636	1404696	1	+	.	From wt_m9_rdm_glu_merged_truseqnano_nebnext_v6rzlog10p_chipsub_cutoff1.000000_cwt_peaks.gr
NC_000913	IPOD occupancy	Peak	1405626	1405686	1	+	.	From wt_m9_rdm_glu_merged_truseqnano_nebnext_v6rzlog10p_chipsub_cutoff1.000000_cwt_peaks.gr
NC_000913	IPOD occupancy	Peak	1406321	1406381	1	+	.	From wt_m9_rdm_glu_merged_truseqnano_nebnext_v6rzlog10p_chipsub_cutoff1.000000_cwt_peaks.gr
NC_000913	IPOD occupancy	Peak	1406871	1406931	1	+	.	From wt_m9_rdm_glu_merged_truseqnano_nebnext_v6rzlog10p_chipsub_cutoff1.000000_cwt_peaks.gr
NC_000913	IPOD occupancy	Peak	1407141	1407201	1	+	.	From wt_m9_rdm_glu_merged_truseqnano_nebnext_v6rzlog10p_chipsub_cutoff1.000000_cwt_peaks.gr
NC_000913	IPOD occupancy	Peak	1407256	1407316	1	+	.	From wt_m9_rdm_glu_merged_truseqnano_nebnext_v6rzlog10p_chipsub_cutoff1.000000_cwt_peaks.gr
NC_000913	IPOD occupancy	Peak	1407766	1407826	1	+	.	From wt_m9_rdm_glu_merged_truseqnano_nebnext_v6rzlog10p_chipsub_cutoff1.000000_cwt_peaks.gr
NC_000913	IPOD occupancy	Peak	1407941	1408001	1	+	.	From wt_m9_rdm_glu_merged_truseqnano_nebnext_v6rzlog10p_chipsub_cutoff1.000000_cwt_peaks.gr
NC_000913	IPOD occupancy	Peak	1408306	1408366	1	+	.	From wt_m9_rdm_glu_merged_truseqnano_nebnext_v6rzlog10p_chipsub_cutoff1.000000_cwt_peaks.gr
NC_000913	IPOD occupancy	Peak	1408626	1408686	1	+	.	From wt_m9_rdm_glu_merged_truseqnano_nebnext_v6rzlog10p_chipsub_cutoff1.000000_cwt_peaks.gr
NC_000913	IPOD occupancy	Peak	1408851	1408911	1	+	.	From wt_m9_rdm_glu_merged_truseqnano_nebnext_v6rzlog10p_chipsub_cutoff1.000000_cwt_peaks.gr
NC_000913	IPOD occupancy	Peak	1409006	1409066	1	+	.	From wt_m9_rdm_glu_merged_truseqnano_nebnext_v6rzlog10p_chipsub_cutoff1.000000_cwt_peaks.gr
NC_000913	IPOD occupancy	Peak	1409476	1409536	1	+	.	From wt_m9_rdm_glu_merged_truseqnano_nebnext_v6rzlog10p_chipsub_cutoff1.000000_cwt_peaks.gr
NC_000913	IPOD occupancy	Peak	1410796	1410856	1	+	.	From wt_m9_rdm_glu_merged_truseqnano_nebnext_v6rzlog10p_chipsub_cutoff1.000000_cwt_peaks.gr
NC_000913	IPOD occupancy	Peak	1410886	1410946	1	+	.	From wt_m9_rdm_glu_merged_truseqnano_nebnext_v6rzlog10p_chipsub_cutoff1.000000_cwt_peaks.gr
NC_000913	IPOD occupancy	Peak	1411011	1411071	1	+	.	From wt_m9_rdm_glu_merged_truseqnano_nebnext_v6rzlog10p_chipsub_cutoff1.000000_cwt_peaks.gr
NC_000913	IPOD occupancy	Peak	1411706	1411766	1	+	.	From wt_m9_rdm_glu_merged_truseqnano_nebnext_v6rzlog10p_chipsub_cutoff1.000000_cwt_peaks.gr
NC_000913	IPOD occupancy	Peak	1411906	1411966	1	+	.	From wt_m9_rdm_glu_merged_truseqnano_nebnext_v6rzlog10p_chipsub_cutoff1.000000_cwt_peaks.gr
NC_000913	IPOD occupancy	Peak	1412211	1412271	1	+	.	From wt_m9_rdm_glu_merged_truseqnano_nebnext_v6rzlog10p_chipsub_cutoff1.000000_cwt_peaks.gr
NC_000913	IPOD occupancy	Peak	1412631	1412691	1	+	.	From wt_m9_rdm_glu_merged_truseqnano_nebnext_v6rzlog10p_chipsub_cutoff1.000000_cwt_peaks.gr
NC_000913	IPOD occupancy	Peak	1412841	1412901	1	+	.	From wt_m9_rdm_glu_merged_truseqnano_nebnext_v6rzlog10p_chipsub_cutoff1.000000_cwt_peaks.gr
NC_000913	IPOD occupancy	Peak	1413146	1413206	1	+	.	From wt_m9_rdm_glu_merged_truseqnano_nebnext_v6rzlog10p_chipsub_cutoff1.000000_cwt_peaks.gr
NC_000913	IPOD occupancy	Peak	1413501	1413561	1	+	.	From wt_m9_rdm_glu_merged_truseqnano_nebnext_v6rzlog10p_chipsub_cutoff1.000000_cwt_peaks.gr
NC_000913	IPOD occupancy	Peak	1413721	1413781	1	+	.	From wt_m9_rdm_glu_merged_truseqnano_nebnext_v6rzlog10p_chipsub_cutoff1.000000_cwt_peaks.gr
NC_000913	IPOD occupancy	Peak	1413896	1413956	1	+	.	From wt_m9_rdm_glu_merged_truseqnano_nebnext_v6rzlog10p_chipsub_cutoff1.000000_cwt_peaks.gr
NC_000913	IPOD occupancy	Peak	1413986	1414046	1	+	.	From wt_m9_rdm_glu_merged_truseqnano_nebnext_v6rzlog10p_chipsub_cutoff1.000000_cwt_peaks.gr
NC_000913	IPOD occupancy	Peak	1414221	1414281	1	+	.	From wt_m9_rdm_glu_merged_truseqnano_nebnext_v6rzlog10p_chipsub_cutoff1.000000_cwt_peaks.gr
NC_000913	IPOD occupancy	Peak	1414441	1414501	1	+	.	From wt_m9_rdm_glu_merged_truseqnano_nebnext_v6rzlog10p_chipsub_cutoff1.000000_cwt_peaks.gr
NC_000913	IPOD occupancy	Peak	1414541	1414601	1	+	.	From wt_m9_rdm_glu_merged_truseqnano_nebnext_v6rzlog10p_chipsub_cutoff1.000000_cwt_peaks.gr
NC_000913	IPOD occupancy	Peak	1414796	1414856	1	+	.	From wt_m9_rdm_glu_merged_truseqnano_nebnext_v6rzlog10p_chipsub_cutoff1.000000_cwt_peaks.gr
NC_000913	IPOD occupancy	Peak	1414911	1414971	1	+	.	From wt_m9_rdm_glu_merged_truseqnano_nebnext_v6rzlog10p_chipsub_cutoff1.000000_cwt_peaks.gr
NC_000913	IPOD occupancy	Peak	1415016	1415076	1	+	.	From wt_m9_rdm_glu_merged_truseqnano_nebnext_v6rzlog10p_chipsub_cutoff1.000000_cwt_peaks.gr
NC_000913	IPOD occupancy	Peak	1415161	1415221	1	+	.	From wt_m9_rdm_glu_merged_truseqnano_nebnext_v6rzlog10p_chipsub_cutoff1.000000_cwt_peaks.gr
NC_000913	IPOD occupancy	Peak	1415251	1415311	1	+	.	From wt_m9_rdm_glu_merged_truseqnano_nebnext_v6rzlog10p_chipsub_cutoff1.000000_cwt_peaks.gr
NC_000913	IPOD occupancy	Peak	1415571	1415631	1	+	.	From wt_m9_rdm_glu_merged_truseqnano_nebnext_v6rzlog10p_chipsub_cutoff1.000000_cwt_peaks.gr
NC_000913	IPOD occupancy	Peak	1416316	1416376	1	+	.	From wt_m9_rdm_glu_merged_truseqnano_nebnext_v6rzlog10p_chipsub_cutoff1.000000_cwt_peaks.gr
NC_000913	IPOD occupancy	Peak	1416741	1416801	1	+	.	From wt_m9_rdm_glu_merged_truseqnano_nebnext_v6rzlog10p_chipsub_cutoff1.000000_cwt_peaks.gr
NC_000913	IPOD occupancy	Peak	1417616	1417676	1	+	.	From wt_m9_rdm_glu_merged_truseqnano_nebnext_v6rzlog10p_chipsub_cutoff1.000000_cwt_peaks.gr
NC_000913	IPOD occupancy	Peak	1417731	1417791	1	+	.	From wt_m9_rdm_glu_merged_truseqnano_nebnext_v6rzlog10p_chipsub_cutoff1.000000_cwt_peaks.gr
NC_000913	IPOD occupancy	Peak	1417906	1417966	1	+	.	From wt_m9_rdm_glu_merged_truseqnano_nebnext_v6rzlog10p_chipsub_cutoff1.000000_cwt_peaks.gr
NC_000913	IPOD occupancy	Peak	1418091	1418151	1	+	.	From wt_m9_rdm_glu_merged_truseqnano_nebnext_v6rzlog10p_chipsub_cutoff1.000000_cwt_peaks.gr
NC_000913	IPOD occupancy	Peak	1418211	1418271	1	+	.	From wt_m9_rdm_glu_merged_truseqnano_nebnext_v6rzlog10p_chipsub_cutoff1.000000_cwt_peaks.gr
NC_000913	IPOD occupancy	Peak	1418486	1418546	1	+	.	From wt_m9_rdm_glu_merged_truseqnano_nebnext_v6rzlog10p_chipsub_cutoff1.000000_cwt_peaks.gr
NC_000913	IPOD occupancy	Peak	1418641	1418701	1	+	.	From wt_m9_rdm_glu_merged_truseqnano_nebnext_v6rzlog10p_chipsub_cutoff1.000000_cwt_peaks.gr
NC_000913	IPOD occupancy	Peak	1418766	1418826	1	+	.	From wt_m9_rdm_glu_merged_truseqnano_nebnext_v6rzlog10p_chipsub_cutoff1.000000_cwt_peaks.gr
NC_000913	IPOD occupancy	Peak	1418941	1419001	1	+	.	From wt_m9_rdm_glu_merged_truseqnano_nebnext_v6rzlog10p_chipsub_cutoff1.000000_cwt_peaks.gr
NC_000913	IPOD occupancy	Peak	1419071	1419131	1	+	.	From wt_m9_rdm_glu_merged_truseqnano_nebnext_v6rzlog10p_chipsub_cutoff1.000000_cwt_peaks.gr
NC_000913	IPOD occupancy	Peak	1419411	1419471	1	+	.	From wt_m9_rdm_glu_merged_truseqnano_nebnext_v6rzlog10p_chipsub_cutoff1.000000_cwt_peaks.gr
NC_000913	IPOD occupancy	Peak	1419766	1419826	1	+	.	From wt_m9_rdm_glu_merged_truseqnano_nebnext_v6rzlog10p_chipsub_cutoff1.000000_cwt_peaks.gr
NC_000913	IPOD occupancy	Peak	1419946	1420006	1	+	.	From wt_m9_rdm_glu_merged_truseqnano_nebnext_v6rzlog10p_chipsub_cutoff1.000000_cwt_peaks.gr
NC_000913	IPOD occupancy	Peak	1420646	1420706	1	+	.	From wt_m9_rdm_glu_merged_truseqnano_nebnext_v6rzlog10p_chipsub_cutoff1.000000_cwt_peaks.gr
NC_000913	IPOD occupancy	Peak	1421161	1421221	1	+	.	From wt_m9_rdm_glu_merged_truseqnano_nebnext_v6rzlog10p_chipsub_cutoff1.000000_cwt_peaks.gr
NC_000913	IPOD occupancy	Peak	1421586	1421646	1	+	.	From wt_m9_rdm_glu_merged_truseqnano_nebnext_v6rzlog10p_chipsub_cutoff1.000000_cwt_peaks.gr
NC_000913	IPOD occupancy	Peak	1423406	1423466	1	+	.	From wt_m9_rdm_glu_merged_truseqnano_nebnext_v6rzlog10p_chipsub_cutoff1.000000_cwt_peaks.gr
NC_000913	IPOD occupancy	Peak	1423651	1423711	1	+	.	From wt_m9_rdm_glu_merged_truseqnano_nebnext_v6rzlog10p_chipsub_cutoff1.000000_cwt_peaks.gr
NC_000913	IPOD occupancy	Peak	1423861	1423921	1	+	.	From wt_m9_rdm_glu_merged_truseqnano_nebnext_v6rzlog10p_chipsub_cutoff1.000000_cwt_peaks.gr
NC_000913	IPOD occupancy	Peak	1424081	1424141	1	+	.	From wt_m9_rdm_glu_merged_truseqnano_nebnext_v6rzlog10p_chipsub_cutoff1.000000_cwt_peaks.gr
NC_000913	IPOD occupancy	Peak	1424211	1424271	1	+	.	From wt_m9_rdm_glu_merged_truseqnano_nebnext_v6rzlog10p_chipsub_cutoff1.000000_cwt_peaks.gr
NC_000913	IPOD occupancy	Peak	1424351	1424411	1	+	.	From wt_m9_rdm_glu_merged_truseqnano_nebnext_v6rzlog10p_chipsub_cutoff1.000000_cwt_peaks.gr
NC_000913	IPOD occupancy	Peak	1424561	1424621	1	+	.	From wt_m9_rdm_glu_merged_truseqnano_nebnext_v6rzlog10p_chipsub_cutoff1.000000_cwt_peaks.gr
NC_000913	IPOD occupancy	Peak	1424701	1424761	1	+	.	From wt_m9_rdm_glu_merged_truseqnano_nebnext_v6rzlog10p_chipsub_cutoff1.000000_cwt_peaks.gr
NC_000913	IPOD occupancy	Peak	1424841	1424901	1	+	.	From wt_m9_rdm_glu_merged_truseqnano_nebnext_v6rzlog10p_chipsub_cutoff1.000000_cwt_peaks.gr
NC_000913	IPOD occupancy	Peak	1424981	1425041	1	+	.	From wt_m9_rdm_glu_merged_truseqnano_nebnext_v6rzlog10p_chipsub_cutoff1.000000_cwt_peaks.gr
NC_000913	IPOD occupancy	Peak	1425211	1425271	1	+	.	From wt_m9_rdm_glu_merged_truseqnano_nebnext_v6rzlog10p_chipsub_cutoff1.000000_cwt_peaks.gr
NC_000913	IPOD occupancy	Peak	1425626	1425686	1	+	.	From wt_m9_rdm_glu_merged_truseqnano_nebnext_v6rzlog10p_chipsub_cutoff1.000000_cwt_peaks.gr
NC_000913	IPOD occupancy	Peak	1426171	1426231	1	+	.	From wt_m9_rdm_glu_merged_truseqnano_nebnext_v6rzlog10p_chipsub_cutoff1.000000_cwt_peaks.gr
NC_000913	IPOD occupancy	Peak	1426286	1426346	1	+	.	From wt_m9_rdm_glu_merged_truseqnano_nebnext_v6rzlog10p_chipsub_cutoff1.000000_cwt_peaks.gr
NC_000913	IPOD occupancy	Peak	1426376	1426436	1	+	.	From wt_m9_rdm_glu_merged_truseqnano_nebnext_v6rzlog10p_chipsub_cutoff1.000000_cwt_peaks.gr
NC_000913	IPOD occupancy	Peak	1426566	1426626	1	+	.	From wt_m9_rdm_glu_merged_truseqnano_nebnext_v6rzlog10p_chipsub_cutoff1.000000_cwt_peaks.gr
NC_000913	IPOD occupancy	Peak	1427546	1427606	1	+	.	From wt_m9_rdm_glu_merged_truseqnano_nebnext_v6rzlog10p_chipsub_cutoff1.000000_cwt_peaks.gr
NC_000913	IPOD occupancy	Peak	1428141	1428201	1	+	.	From wt_m9_rdm_glu_merged_truseqnano_nebnext_v6rzlog10p_chipsub_cutoff1.000000_cwt_peaks.gr
NC_000913	IPOD occupancy	Peak	1428581	1428641	1	+	.	From wt_m9_rdm_glu_merged_truseqnano_nebnext_v6rzlog10p_chipsub_cutoff1.000000_cwt_peaks.gr
NC_000913	IPOD occupancy	Peak	1428836	1428896	1	+	.	From wt_m9_rdm_glu_merged_truseqnano_nebnext_v6rzlog10p_chipsub_cutoff1.000000_cwt_peaks.gr
NC_000913	IPOD occupancy	Peak	1430681	1430741	1	+	.	From wt_m9_rdm_glu_merged_truseqnano_nebnext_v6rzlog10p_chipsub_cutoff1.000000_cwt_peaks.gr
NC_000913	IPOD occupancy	Peak	1430856	1430916	1	+	.	From wt_m9_rdm_glu_merged_truseqnano_nebnext_v6rzlog10p_chipsub_cutoff1.000000_cwt_peaks.gr
NC_000913	IPOD occupancy	Peak	1431301	1431361	1	+	.	From wt_m9_rdm_glu_merged_truseqnano_nebnext_v6rzlog10p_chipsub_cutoff1.000000_cwt_peaks.gr
NC_000913	IPOD occupancy	Peak	1431676	1431736	1	+	.	From wt_m9_rdm_glu_merged_truseqnano_nebnext_v6rzlog10p_chipsub_cutoff1.000000_cwt_peaks.gr
NC_000913	IPOD occupancy	Peak	1432006	1432066	1	+	.	From wt_m9_rdm_glu_merged_truseqnano_nebnext_v6rzlog10p_chipsub_cutoff1.000000_cwt_peaks.gr
NC_000913	IPOD occupancy	Peak	1432171	1432231	1	+	.	From wt_m9_rdm_glu_merged_truseqnano_nebnext_v6rzlog10p_chipsub_cutoff1.000000_cwt_peaks.gr
NC_000913	IPOD occupancy	Peak	1432381	1432441	1	+	.	From wt_m9_rdm_glu_merged_truseqnano_nebnext_v6rzlog10p_chipsub_cutoff1.000000_cwt_peaks.gr
NC_000913	IPOD occupancy	Peak	1432536	1432596	1	+	.	From wt_m9_rdm_glu_merged_truseqnano_nebnext_v6rzlog10p_chipsub_cutoff1.000000_cwt_peaks.gr
NC_000913	IPOD occupancy	Peak	1432696	1432756	1	+	.	From wt_m9_rdm_glu_merged_truseqnano_nebnext_v6rzlog10p_chipsub_cutoff1.000000_cwt_peaks.gr
NC_000913	IPOD occupancy	Peak	1432836	1432896	1	+	.	From wt_m9_rdm_glu_merged_truseqnano_nebnext_v6rzlog10p_chipsub_cutoff1.000000_cwt_peaks.gr
NC_000913	IPOD occupancy	Peak	1432981	1433041	1	+	.	From wt_m9_rdm_glu_merged_truseqnano_nebnext_v6rzlog10p_chipsub_cutoff1.000000_cwt_peaks.gr
NC_000913	IPOD occupancy	Peak	1433081	1433141	1	+	.	From wt_m9_rdm_glu_merged_truseqnano_nebnext_v6rzlog10p_chipsub_cutoff1.000000_cwt_peaks.gr
NC_000913	IPOD occupancy	Peak	1433531	1433591	1	+	.	From wt_m9_rdm_glu_merged_truseqnano_nebnext_v6rzlog10p_chipsub_cutoff1.000000_cwt_peaks.gr
NC_000913	IPOD occupancy	Peak	1433836	1433896	1	+	.	From wt_m9_rdm_glu_merged_truseqnano_nebnext_v6rzlog10p_chipsub_cutoff1.000000_cwt_peaks.gr
NC_000913	IPOD occupancy	Peak	1433956	1434051	1	+	.	From wt_m9_rdm_glu_merged_truseqnano_nebnext_v6rzlog10p_chipsub_cutoff1.000000_cwt_peaks.gr
NC_000913	IPOD occupancy	Peak	1434081	1434141	1	+	.	From wt_m9_rdm_glu_merged_truseqnano_nebnext_v6rzlog10p_chipsub_cutoff1.000000_cwt_peaks.gr
NC_000913	IPOD occupancy	Peak	1434246	1434306	1	+	.	From wt_m9_rdm_glu_merged_truseqnano_nebnext_v6rzlog10p_chipsub_cutoff1.000000_cwt_peaks.gr
NC_000913	IPOD occupancy	Peak	1434611	1434671	1	+	.	From wt_m9_rdm_glu_merged_truseqnano_nebnext_v6rzlog10p_chipsub_cutoff1.000000_cwt_peaks.gr
NC_000913	IPOD occupancy	Peak	1434881	1434941	1	+	.	From wt_m9_rdm_glu_merged_truseqnano_nebnext_v6rzlog10p_chipsub_cutoff1.000000_cwt_peaks.gr
NC_000913	IPOD occupancy	Peak	1435131	1435191	1	+	.	From wt_m9_rdm_glu_merged_truseqnano_nebnext_v6rzlog10p_chipsub_cutoff1.000000_cwt_peaks.gr
NC_000913	IPOD occupancy	Peak	1435261	1435321	1	+	.	From wt_m9_rdm_glu_merged_truseqnano_nebnext_v6rzlog10p_chipsub_cutoff1.000000_cwt_peaks.gr
NC_000913	IPOD occupancy	Peak	1435356	1435416	1	+	.	From wt_m9_rdm_glu_merged_truseqnano_nebnext_v6rzlog10p_chipsub_cutoff1.000000_cwt_peaks.gr
NC_000913	IPOD occupancy	Peak	1435636	1435696	1	+	.	From wt_m9_rdm_glu_merged_truseqnano_nebnext_v6rzlog10p_chipsub_cutoff1.000000_cwt_peaks.gr
NC_000913	IPOD occupancy	Peak	1435831	1435891	1	+	.	From wt_m9_rdm_glu_merged_truseqnano_nebnext_v6rzlog10p_chipsub_cutoff1.000000_cwt_peaks.gr
NC_000913	IPOD occupancy	Peak	1436036	1436096	1	+	.	From wt_m9_rdm_glu_merged_truseqnano_nebnext_v6rzlog10p_chipsub_cutoff1.000000_cwt_peaks.gr
NC_000913	IPOD occupancy	Peak	1436511	1436571	1	+	.	From wt_m9_rdm_glu_merged_truseqnano_nebnext_v6rzlog10p_chipsub_cutoff1.000000_cwt_peaks.gr
NC_000913	IPOD occupancy	Peak	1436621	1436681	1	+	.	From wt_m9_rdm_glu_merged_truseqnano_nebnext_v6rzlog10p_chipsub_cutoff1.000000_cwt_peaks.gr
NC_000913	IPOD occupancy	Peak	1436766	1436826	1	+	.	From wt_m9_rdm_glu_merged_truseqnano_nebnext_v6rzlog10p_chipsub_cutoff1.000000_cwt_peaks.gr
NC_000913	IPOD occupancy	Peak	1437061	1437121	1	+	.	From wt_m9_rdm_glu_merged_truseqnano_nebnext_v6rzlog10p_chipsub_cutoff1.000000_cwt_peaks.gr
NC_000913	IPOD occupancy	Peak	1437201	1437261	1	+	.	From wt_m9_rdm_glu_merged_truseqnano_nebnext_v6rzlog10p_chipsub_cutoff1.000000_cwt_peaks.gr
NC_000913	IPOD occupancy	Peak	1437836	1437896	1	+	.	From wt_m9_rdm_glu_merged_truseqnano_nebnext_v6rzlog10p_chipsub_cutoff1.000000_cwt_peaks.gr
NC_000913	IPOD occupancy	Peak	1438026	1438086	1	+	.	From wt_m9_rdm_glu_merged_truseqnano_nebnext_v6rzlog10p_chipsub_cutoff1.000000_cwt_peaks.gr
NC_000913	IPOD occupancy	Peak	1438441	1438501	1	+	.	From wt_m9_rdm_glu_merged_truseqnano_nebnext_v6rzlog10p_chipsub_cutoff1.000000_cwt_peaks.gr
NC_000913	IPOD occupancy	Peak	1438721	1438781	1	+	.	From wt_m9_rdm_glu_merged_truseqnano_nebnext_v6rzlog10p_chipsub_cutoff1.000000_cwt_peaks.gr
NC_000913	IPOD occupancy	Peak	1438986	1439046	1	+	.	From wt_m9_rdm_glu_merged_truseqnano_nebnext_v6rzlog10p_chipsub_cutoff1.000000_cwt_peaks.gr
NC_000913	IPOD occupancy	Peak	1439256	1439316	1	+	.	From wt_m9_rdm_glu_merged_truseqnano_nebnext_v6rzlog10p_chipsub_cutoff1.000000_cwt_peaks.gr
NC_000913	IPOD occupancy	Peak	1441311	1441371	1	+	.	From wt_m9_rdm_glu_merged_truseqnano_nebnext_v6rzlog10p_chipsub_cutoff1.000000_cwt_peaks.gr
NC_000913	IPOD occupancy	Peak	1442021	1442081	1	+	.	From wt_m9_rdm_glu_merged_truseqnano_nebnext_v6rzlog10p_chipsub_cutoff1.000000_cwt_peaks.gr
NC_000913	IPOD occupancy	Peak	1443211	1443271	1	+	.	From wt_m9_rdm_glu_merged_truseqnano_nebnext_v6rzlog10p_chipsub_cutoff1.000000_cwt_peaks.gr
NC_000913	IPOD occupancy	Peak	1443316	1443376	1	+	.	From wt_m9_rdm_glu_merged_truseqnano_nebnext_v6rzlog10p_chipsub_cutoff1.000000_cwt_peaks.gr
NC_000913	IPOD occupancy	Peak	1443696	1443756	1	+	.	From wt_m9_rdm_glu_merged_truseqnano_nebnext_v6rzlog10p_chipsub_cutoff1.000000_cwt_peaks.gr
NC_000913	IPOD occupancy	Peak	1444236	1444296	1	+	.	From wt_m9_rdm_glu_merged_truseqnano_nebnext_v6rzlog10p_chipsub_cutoff1.000000_cwt_peaks.gr
NC_000913	IPOD occupancy	Peak	1444421	1444481	1	+	.	From wt_m9_rdm_glu_merged_truseqnano_nebnext_v6rzlog10p_chipsub_cutoff1.000000_cwt_peaks.gr
NC_000913	IPOD occupancy	Peak	1445436	1445496	1	+	.	From wt_m9_rdm_glu_merged_truseqnano_nebnext_v6rzlog10p_chipsub_cutoff1.000000_cwt_peaks.gr
NC_000913	IPOD occupancy	Peak	1445871	1445931	1	+	.	From wt_m9_rdm_glu_merged_truseqnano_nebnext_v6rzlog10p_chipsub_cutoff1.000000_cwt_peaks.gr
NC_000913	IPOD occupancy	Peak	1446316	1446376	1	+	.	From wt_m9_rdm_glu_merged_truseqnano_nebnext_v6rzlog10p_chipsub_cutoff1.000000_cwt_peaks.gr
NC_000913	IPOD occupancy	Peak	1447481	1447541	1	+	.	From wt_m9_rdm_glu_merged_truseqnano_nebnext_v6rzlog10p_chipsub_cutoff1.000000_cwt_peaks.gr
NC_000913	IPOD occupancy	Peak	1448346	1448406	1	+	.	From wt_m9_rdm_glu_merged_truseqnano_nebnext_v6rzlog10p_chipsub_cutoff1.000000_cwt_peaks.gr
NC_000913	IPOD occupancy	Peak	1448446	1448506	1	+	.	From wt_m9_rdm_glu_merged_truseqnano_nebnext_v6rzlog10p_chipsub_cutoff1.000000_cwt_peaks.gr
NC_000913	IPOD occupancy	Peak	1448631	1448691	1	+	.	From wt_m9_rdm_glu_merged_truseqnano_nebnext_v6rzlog10p_chipsub_cutoff1.000000_cwt_peaks.gr
NC_000913	IPOD occupancy	Peak	1448766	1448826	1	+	.	From wt_m9_rdm_glu_merged_truseqnano_nebnext_v6rzlog10p_chipsub_cutoff1.000000_cwt_peaks.gr
NC_000913	IPOD occupancy	Peak	1449661	1449721	1	+	.	From wt_m9_rdm_glu_merged_truseqnano_nebnext_v6rzlog10p_chipsub_cutoff1.000000_cwt_peaks.gr
NC_000913	IPOD occupancy	Peak	1449936	1449996	1	+	.	From wt_m9_rdm_glu_merged_truseqnano_nebnext_v6rzlog10p_chipsub_cutoff1.000000_cwt_peaks.gr
NC_000913	IPOD occupancy	Peak	1450191	1450251	1	+	.	From wt_m9_rdm_glu_merged_truseqnano_nebnext_v6rzlog10p_chipsub_cutoff1.000000_cwt_peaks.gr
NC_000913	IPOD occupancy	Peak	1450301	1450361	1	+	.	From wt_m9_rdm_glu_merged_truseqnano_nebnext_v6rzlog10p_chipsub_cutoff1.000000_cwt_peaks.gr
NC_000913	IPOD occupancy	Peak	1450411	1450471	1	+	.	From wt_m9_rdm_glu_merged_truseqnano_nebnext_v6rzlog10p_chipsub_cutoff1.000000_cwt_peaks.gr
NC_000913	IPOD occupancy	Peak	1450746	1450806	1	+	.	From wt_m9_rdm_glu_merged_truseqnano_nebnext_v6rzlog10p_chipsub_cutoff1.000000_cwt_peaks.gr
NC_000913	IPOD occupancy	Peak	1451016	1451076	1	+	.	From wt_m9_rdm_glu_merged_truseqnano_nebnext_v6rzlog10p_chipsub_cutoff1.000000_cwt_peaks.gr
NC_000913	IPOD occupancy	Peak	1451321	1451381	1	+	.	From wt_m9_rdm_glu_merged_truseqnano_nebnext_v6rzlog10p_chipsub_cutoff1.000000_cwt_peaks.gr
NC_000913	IPOD occupancy	Peak	1451491	1451551	1	+	.	From wt_m9_rdm_glu_merged_truseqnano_nebnext_v6rzlog10p_chipsub_cutoff1.000000_cwt_peaks.gr
NC_000913	IPOD occupancy	Peak	1451911	1451971	1	+	.	From wt_m9_rdm_glu_merged_truseqnano_nebnext_v6rzlog10p_chipsub_cutoff1.000000_cwt_peaks.gr
NC_000913	IPOD occupancy	Peak	1452026	1452086	1	+	.	From wt_m9_rdm_glu_merged_truseqnano_nebnext_v6rzlog10p_chipsub_cutoff1.000000_cwt_peaks.gr
NC_000913	IPOD occupancy	Peak	1452466	1452526	1	+	.	From wt_m9_rdm_glu_merged_truseqnano_nebnext_v6rzlog10p_chipsub_cutoff1.000000_cwt_peaks.gr
NC_000913	IPOD occupancy	Peak	1453226	1453286	1	+	.	From wt_m9_rdm_glu_merged_truseqnano_nebnext_v6rzlog10p_chipsub_cutoff1.000000_cwt_peaks.gr
NC_000913	IPOD occupancy	Peak	1453671	1453731	1	+	.	From wt_m9_rdm_glu_merged_truseqnano_nebnext_v6rzlog10p_chipsub_cutoff1.000000_cwt_peaks.gr
NC_000913	IPOD occupancy	Peak	1453836	1453896	1	+	.	From wt_m9_rdm_glu_merged_truseqnano_nebnext_v6rzlog10p_chipsub_cutoff1.000000_cwt_peaks.gr
NC_000913	IPOD occupancy	Peak	1454231	1454291	1	+	.	From wt_m9_rdm_glu_merged_truseqnano_nebnext_v6rzlog10p_chipsub_cutoff1.000000_cwt_peaks.gr
NC_000913	IPOD occupancy	Peak	1454841	1455011	1	+	.	From wt_m9_rdm_glu_merged_truseqnano_nebnext_v6rzlog10p_chipsub_cutoff1.000000_cwt_peaks.gr
NC_000913	IPOD occupancy	Peak	1455306	1455366	1	+	.	From wt_m9_rdm_glu_merged_truseqnano_nebnext_v6rzlog10p_chipsub_cutoff1.000000_cwt_peaks.gr
NC_000913	IPOD occupancy	Peak	1455881	1455941	1	+	.	From wt_m9_rdm_glu_merged_truseqnano_nebnext_v6rzlog10p_chipsub_cutoff1.000000_cwt_peaks.gr
NC_000913	IPOD occupancy	Peak	1456396	1456456	1	+	.	From wt_m9_rdm_glu_merged_truseqnano_nebnext_v6rzlog10p_chipsub_cutoff1.000000_cwt_peaks.gr
NC_000913	IPOD occupancy	Peak	1460241	1460301	1	+	.	From wt_m9_rdm_glu_merged_truseqnano_nebnext_v6rzlog10p_chipsub_cutoff1.000000_cwt_peaks.gr
NC_000913	IPOD occupancy	Peak	1461511	1461571	1	+	.	From wt_m9_rdm_glu_merged_truseqnano_nebnext_v6rzlog10p_chipsub_cutoff1.000000_cwt_peaks.gr
NC_000913	IPOD occupancy	Peak	1461896	1461956	1	+	.	From wt_m9_rdm_glu_merged_truseqnano_nebnext_v6rzlog10p_chipsub_cutoff1.000000_cwt_peaks.gr
NC_000913	IPOD occupancy	Peak	1462076	1462136	1	+	.	From wt_m9_rdm_glu_merged_truseqnano_nebnext_v6rzlog10p_chipsub_cutoff1.000000_cwt_peaks.gr
NC_000913	IPOD occupancy	Peak	1462646	1462706	1	+	.	From wt_m9_rdm_glu_merged_truseqnano_nebnext_v6rzlog10p_chipsub_cutoff1.000000_cwt_peaks.gr
NC_000913	IPOD occupancy	Peak	1462896	1462956	1	+	.	From wt_m9_rdm_glu_merged_truseqnano_nebnext_v6rzlog10p_chipsub_cutoff1.000000_cwt_peaks.gr
NC_000913	IPOD occupancy	Peak	1463071	1463131	1	+	.	From wt_m9_rdm_glu_merged_truseqnano_nebnext_v6rzlog10p_chipsub_cutoff1.000000_cwt_peaks.gr
NC_000913	IPOD occupancy	Peak	1463881	1463941	1	+	.	From wt_m9_rdm_glu_merged_truseqnano_nebnext_v6rzlog10p_chipsub_cutoff1.000000_cwt_peaks.gr
NC_000913	IPOD occupancy	Peak	1464221	1464281	1	+	.	From wt_m9_rdm_glu_merged_truseqnano_nebnext_v6rzlog10p_chipsub_cutoff1.000000_cwt_peaks.gr
NC_000913	IPOD occupancy	Peak	1464421	1464481	1	+	.	From wt_m9_rdm_glu_merged_truseqnano_nebnext_v6rzlog10p_chipsub_cutoff1.000000_cwt_peaks.gr
NC_000913	IPOD occupancy	Peak	1465191	1465251	1	+	.	From wt_m9_rdm_glu_merged_truseqnano_nebnext_v6rzlog10p_chipsub_cutoff1.000000_cwt_peaks.gr
NC_000913	IPOD occupancy	Peak	1465361	1465421	1	+	.	From wt_m9_rdm_glu_merged_truseqnano_nebnext_v6rzlog10p_chipsub_cutoff1.000000_cwt_peaks.gr
NC_000913	IPOD occupancy	Peak	1465641	1465701	1	+	.	From wt_m9_rdm_glu_merged_truseqnano_nebnext_v6rzlog10p_chipsub_cutoff1.000000_cwt_peaks.gr
NC_000913	IPOD occupancy	Peak	1465871	1465931	1	+	.	From wt_m9_rdm_glu_merged_truseqnano_nebnext_v6rzlog10p_chipsub_cutoff1.000000_cwt_peaks.gr
NC_000913	IPOD occupancy	Peak	1466131	1466191	1	+	.	From wt_m9_rdm_glu_merged_truseqnano_nebnext_v6rzlog10p_chipsub_cutoff1.000000_cwt_peaks.gr
NC_000913	IPOD occupancy	Peak	1466341	1466401	1	+	.	From wt_m9_rdm_glu_merged_truseqnano_nebnext_v6rzlog10p_chipsub_cutoff1.000000_cwt_peaks.gr
NC_000913	IPOD occupancy	Peak	1466471	1466531	1	+	.	From wt_m9_rdm_glu_merged_truseqnano_nebnext_v6rzlog10p_chipsub_cutoff1.000000_cwt_peaks.gr
NC_000913	IPOD occupancy	Peak	1466766	1466826	1	+	.	From wt_m9_rdm_glu_merged_truseqnano_nebnext_v6rzlog10p_chipsub_cutoff1.000000_cwt_peaks.gr
NC_000913	IPOD occupancy	Peak	1467076	1467136	1	+	.	From wt_m9_rdm_glu_merged_truseqnano_nebnext_v6rzlog10p_chipsub_cutoff1.000000_cwt_peaks.gr
NC_000913	IPOD occupancy	Peak	1467381	1467441	1	+	.	From wt_m9_rdm_glu_merged_truseqnano_nebnext_v6rzlog10p_chipsub_cutoff1.000000_cwt_peaks.gr
NC_000913	IPOD occupancy	Peak	1468076	1468136	1	+	.	From wt_m9_rdm_glu_merged_truseqnano_nebnext_v6rzlog10p_chipsub_cutoff1.000000_cwt_peaks.gr
NC_000913	IPOD occupancy	Peak	1468746	1468806	1	+	.	From wt_m9_rdm_glu_merged_truseqnano_nebnext_v6rzlog10p_chipsub_cutoff1.000000_cwt_peaks.gr
NC_000913	IPOD occupancy	Peak	1469101	1469161	1	+	.	From wt_m9_rdm_glu_merged_truseqnano_nebnext_v6rzlog10p_chipsub_cutoff1.000000_cwt_peaks.gr
NC_000913	IPOD occupancy	Peak	1469401	1469461	1	+	.	From wt_m9_rdm_glu_merged_truseqnano_nebnext_v6rzlog10p_chipsub_cutoff1.000000_cwt_peaks.gr
NC_000913	IPOD occupancy	Peak	1470376	1470436	1	+	.	From wt_m9_rdm_glu_merged_truseqnano_nebnext_v6rzlog10p_chipsub_cutoff1.000000_cwt_peaks.gr
NC_000913	IPOD occupancy	Peak	1470711	1470771	1	+	.	From wt_m9_rdm_glu_merged_truseqnano_nebnext_v6rzlog10p_chipsub_cutoff1.000000_cwt_peaks.gr
NC_000913	IPOD occupancy	Peak	1471066	1471161	1	+	.	From wt_m9_rdm_glu_merged_truseqnano_nebnext_v6rzlog10p_chipsub_cutoff1.000000_cwt_peaks.gr
NC_000913	IPOD occupancy	Peak	1471686	1471746	1	+	.	From wt_m9_rdm_glu_merged_truseqnano_nebnext_v6rzlog10p_chipsub_cutoff1.000000_cwt_peaks.gr
NC_000913	IPOD occupancy	Peak	1471796	1471856	1	+	.	From wt_m9_rdm_glu_merged_truseqnano_nebnext_v6rzlog10p_chipsub_cutoff1.000000_cwt_peaks.gr
NC_000913	IPOD occupancy	Peak	1473406	1473466	1	+	.	From wt_m9_rdm_glu_merged_truseqnano_nebnext_v6rzlog10p_chipsub_cutoff1.000000_cwt_peaks.gr
NC_000913	IPOD occupancy	Peak	1473971	1474031	1	+	.	From wt_m9_rdm_glu_merged_truseqnano_nebnext_v6rzlog10p_chipsub_cutoff1.000000_cwt_peaks.gr
NC_000913	IPOD occupancy	Peak	1474086	1474146	1	+	.	From wt_m9_rdm_glu_merged_truseqnano_nebnext_v6rzlog10p_chipsub_cutoff1.000000_cwt_peaks.gr
NC_000913	IPOD occupancy	Peak	1475226	1475286	1	+	.	From wt_m9_rdm_glu_merged_truseqnano_nebnext_v6rzlog10p_chipsub_cutoff1.000000_cwt_peaks.gr
NC_000913	IPOD occupancy	Peak	1475401	1475461	1	+	.	From wt_m9_rdm_glu_merged_truseqnano_nebnext_v6rzlog10p_chipsub_cutoff1.000000_cwt_peaks.gr
NC_000913	IPOD occupancy	Peak	1475576	1475636	1	+	.	From wt_m9_rdm_glu_merged_truseqnano_nebnext_v6rzlog10p_chipsub_cutoff1.000000_cwt_peaks.gr
NC_000913	IPOD occupancy	Peak	1475726	1475786	1	+	.	From wt_m9_rdm_glu_merged_truseqnano_nebnext_v6rzlog10p_chipsub_cutoff1.000000_cwt_peaks.gr
NC_000913	IPOD occupancy	Peak	1476011	1476071	1	+	.	From wt_m9_rdm_glu_merged_truseqnano_nebnext_v6rzlog10p_chipsub_cutoff1.000000_cwt_peaks.gr
NC_000913	IPOD occupancy	Peak	1476271	1476331	1	+	.	From wt_m9_rdm_glu_merged_truseqnano_nebnext_v6rzlog10p_chipsub_cutoff1.000000_cwt_peaks.gr
NC_000913	IPOD occupancy	Peak	1476796	1476856	1	+	.	From wt_m9_rdm_glu_merged_truseqnano_nebnext_v6rzlog10p_chipsub_cutoff1.000000_cwt_peaks.gr
NC_000913	IPOD occupancy	Peak	1476956	1477016	1	+	.	From wt_m9_rdm_glu_merged_truseqnano_nebnext_v6rzlog10p_chipsub_cutoff1.000000_cwt_peaks.gr
NC_000913	IPOD occupancy	Peak	1477161	1477221	1	+	.	From wt_m9_rdm_glu_merged_truseqnano_nebnext_v6rzlog10p_chipsub_cutoff1.000000_cwt_peaks.gr
NC_000913	IPOD occupancy	Peak	1477451	1477511	1	+	.	From wt_m9_rdm_glu_merged_truseqnano_nebnext_v6rzlog10p_chipsub_cutoff1.000000_cwt_peaks.gr
NC_000913	IPOD occupancy	Peak	1477891	1477951	1	+	.	From wt_m9_rdm_glu_merged_truseqnano_nebnext_v6rzlog10p_chipsub_cutoff1.000000_cwt_peaks.gr
NC_000913	IPOD occupancy	Peak	1478121	1478181	1	+	.	From wt_m9_rdm_glu_merged_truseqnano_nebnext_v6rzlog10p_chipsub_cutoff1.000000_cwt_peaks.gr
NC_000913	IPOD occupancy	Peak	1478291	1478351	1	+	.	From wt_m9_rdm_glu_merged_truseqnano_nebnext_v6rzlog10p_chipsub_cutoff1.000000_cwt_peaks.gr
NC_000913	IPOD occupancy	Peak	1478471	1478531	1	+	.	From wt_m9_rdm_glu_merged_truseqnano_nebnext_v6rzlog10p_chipsub_cutoff1.000000_cwt_peaks.gr
NC_000913	IPOD occupancy	Peak	1478641	1478701	1	+	.	From wt_m9_rdm_glu_merged_truseqnano_nebnext_v6rzlog10p_chipsub_cutoff1.000000_cwt_peaks.gr
NC_000913	IPOD occupancy	Peak	1478751	1478811	1	+	.	From wt_m9_rdm_glu_merged_truseqnano_nebnext_v6rzlog10p_chipsub_cutoff1.000000_cwt_peaks.gr
NC_000913	IPOD occupancy	Peak	1478896	1478956	1	+	.	From wt_m9_rdm_glu_merged_truseqnano_nebnext_v6rzlog10p_chipsub_cutoff1.000000_cwt_peaks.gr
NC_000913	IPOD occupancy	Peak	1479076	1479136	1	+	.	From wt_m9_rdm_glu_merged_truseqnano_nebnext_v6rzlog10p_chipsub_cutoff1.000000_cwt_peaks.gr
NC_000913	IPOD occupancy	Peak	1479971	1480031	1	+	.	From wt_m9_rdm_glu_merged_truseqnano_nebnext_v6rzlog10p_chipsub_cutoff1.000000_cwt_peaks.gr
NC_000913	IPOD occupancy	Peak	1480711	1480771	1	+	.	From wt_m9_rdm_glu_merged_truseqnano_nebnext_v6rzlog10p_chipsub_cutoff1.000000_cwt_peaks.gr
NC_000913	IPOD occupancy	Peak	1480806	1480866	1	+	.	From wt_m9_rdm_glu_merged_truseqnano_nebnext_v6rzlog10p_chipsub_cutoff1.000000_cwt_peaks.gr
NC_000913	IPOD occupancy	Peak	1481591	1481651	1	+	.	From wt_m9_rdm_glu_merged_truseqnano_nebnext_v6rzlog10p_chipsub_cutoff1.000000_cwt_peaks.gr
NC_000913	IPOD occupancy	Peak	1482076	1482136	1	+	.	From wt_m9_rdm_glu_merged_truseqnano_nebnext_v6rzlog10p_chipsub_cutoff1.000000_cwt_peaks.gr
NC_000913	IPOD occupancy	Peak	1483281	1483341	1	+	.	From wt_m9_rdm_glu_merged_truseqnano_nebnext_v6rzlog10p_chipsub_cutoff1.000000_cwt_peaks.gr
NC_000913	IPOD occupancy	Peak	1483526	1483586	1	+	.	From wt_m9_rdm_glu_merged_truseqnano_nebnext_v6rzlog10p_chipsub_cutoff1.000000_cwt_peaks.gr
NC_000913	IPOD occupancy	Peak	1483771	1483831	1	+	.	From wt_m9_rdm_glu_merged_truseqnano_nebnext_v6rzlog10p_chipsub_cutoff1.000000_cwt_peaks.gr
NC_000913	IPOD occupancy	Peak	1484931	1484991	1	+	.	From wt_m9_rdm_glu_merged_truseqnano_nebnext_v6rzlog10p_chipsub_cutoff1.000000_cwt_peaks.gr
NC_000913	IPOD occupancy	Peak	1485021	1485081	1	+	.	From wt_m9_rdm_glu_merged_truseqnano_nebnext_v6rzlog10p_chipsub_cutoff1.000000_cwt_peaks.gr
NC_000913	IPOD occupancy	Peak	1486281	1486341	1	+	.	From wt_m9_rdm_glu_merged_truseqnano_nebnext_v6rzlog10p_chipsub_cutoff1.000000_cwt_peaks.gr
NC_000913	IPOD occupancy	Peak	1486696	1486756	1	+	.	From wt_m9_rdm_glu_merged_truseqnano_nebnext_v6rzlog10p_chipsub_cutoff1.000000_cwt_peaks.gr
NC_000913	IPOD occupancy	Peak	1487801	1487861	1	+	.	From wt_m9_rdm_glu_merged_truseqnano_nebnext_v6rzlog10p_chipsub_cutoff1.000000_cwt_peaks.gr
NC_000913	IPOD occupancy	Peak	1487931	1487991	1	+	.	From wt_m9_rdm_glu_merged_truseqnano_nebnext_v6rzlog10p_chipsub_cutoff1.000000_cwt_peaks.gr
NC_000913	IPOD occupancy	Peak	1488031	1488126	1	+	.	From wt_m9_rdm_glu_merged_truseqnano_nebnext_v6rzlog10p_chipsub_cutoff1.000000_cwt_peaks.gr
NC_000913	IPOD occupancy	Peak	1488166	1488226	1	+	.	From wt_m9_rdm_glu_merged_truseqnano_nebnext_v6rzlog10p_chipsub_cutoff1.000000_cwt_peaks.gr
NC_000913	IPOD occupancy	Peak	1489096	1489156	1	+	.	From wt_m9_rdm_glu_merged_truseqnano_nebnext_v6rzlog10p_chipsub_cutoff1.000000_cwt_peaks.gr
NC_000913	IPOD occupancy	Peak	1489451	1489511	1	+	.	From wt_m9_rdm_glu_merged_truseqnano_nebnext_v6rzlog10p_chipsub_cutoff1.000000_cwt_peaks.gr
NC_000913	IPOD occupancy	Peak	1489581	1489641	1	+	.	From wt_m9_rdm_glu_merged_truseqnano_nebnext_v6rzlog10p_chipsub_cutoff1.000000_cwt_peaks.gr
NC_000913	IPOD occupancy	Peak	1489896	1489956	1	+	.	From wt_m9_rdm_glu_merged_truseqnano_nebnext_v6rzlog10p_chipsub_cutoff1.000000_cwt_peaks.gr
NC_000913	IPOD occupancy	Peak	1490146	1490206	1	+	.	From wt_m9_rdm_glu_merged_truseqnano_nebnext_v6rzlog10p_chipsub_cutoff1.000000_cwt_peaks.gr
NC_000913	IPOD occupancy	Peak	1490511	1490571	1	+	.	From wt_m9_rdm_glu_merged_truseqnano_nebnext_v6rzlog10p_chipsub_cutoff1.000000_cwt_peaks.gr
NC_000913	IPOD occupancy	Peak	1491196	1491256	1	+	.	From wt_m9_rdm_glu_merged_truseqnano_nebnext_v6rzlog10p_chipsub_cutoff1.000000_cwt_peaks.gr
NC_000913	IPOD occupancy	Peak	1491346	1491406	1	+	.	From wt_m9_rdm_glu_merged_truseqnano_nebnext_v6rzlog10p_chipsub_cutoff1.000000_cwt_peaks.gr
NC_000913	IPOD occupancy	Peak	1491656	1491716	1	+	.	From wt_m9_rdm_glu_merged_truseqnano_nebnext_v6rzlog10p_chipsub_cutoff1.000000_cwt_peaks.gr
NC_000913	IPOD occupancy	Peak	1491796	1491856	1	+	.	From wt_m9_rdm_glu_merged_truseqnano_nebnext_v6rzlog10p_chipsub_cutoff1.000000_cwt_peaks.gr
NC_000913	IPOD occupancy	Peak	1492351	1492411	1	+	.	From wt_m9_rdm_glu_merged_truseqnano_nebnext_v6rzlog10p_chipsub_cutoff1.000000_cwt_peaks.gr
NC_000913	IPOD occupancy	Peak	1492846	1492906	1	+	.	From wt_m9_rdm_glu_merged_truseqnano_nebnext_v6rzlog10p_chipsub_cutoff1.000000_cwt_peaks.gr
NC_000913	IPOD occupancy	Peak	1493116	1493176	1	+	.	From wt_m9_rdm_glu_merged_truseqnano_nebnext_v6rzlog10p_chipsub_cutoff1.000000_cwt_peaks.gr
NC_000913	IPOD occupancy	Peak	1494616	1494676	1	+	.	From wt_m9_rdm_glu_merged_truseqnano_nebnext_v6rzlog10p_chipsub_cutoff1.000000_cwt_peaks.gr
NC_000913	IPOD occupancy	Peak	1494896	1494956	1	+	.	From wt_m9_rdm_glu_merged_truseqnano_nebnext_v6rzlog10p_chipsub_cutoff1.000000_cwt_peaks.gr
NC_000913	IPOD occupancy	Peak	1496086	1496146	1	+	.	From wt_m9_rdm_glu_merged_truseqnano_nebnext_v6rzlog10p_chipsub_cutoff1.000000_cwt_peaks.gr
NC_000913	IPOD occupancy	Peak	1497256	1497316	1	+	.	From wt_m9_rdm_glu_merged_truseqnano_nebnext_v6rzlog10p_chipsub_cutoff1.000000_cwt_peaks.gr
NC_000913	IPOD occupancy	Peak	1497456	1497516	1	+	.	From wt_m9_rdm_glu_merged_truseqnano_nebnext_v6rzlog10p_chipsub_cutoff1.000000_cwt_peaks.gr
NC_000913	IPOD occupancy	Peak	1497591	1497651	1	+	.	From wt_m9_rdm_glu_merged_truseqnano_nebnext_v6rzlog10p_chipsub_cutoff1.000000_cwt_peaks.gr
NC_000913	IPOD occupancy	Peak	1497881	1497941	1	+	.	From wt_m9_rdm_glu_merged_truseqnano_nebnext_v6rzlog10p_chipsub_cutoff1.000000_cwt_peaks.gr
NC_000913	IPOD occupancy	Peak	1498301	1498361	1	+	.	From wt_m9_rdm_glu_merged_truseqnano_nebnext_v6rzlog10p_chipsub_cutoff1.000000_cwt_peaks.gr
NC_000913	IPOD occupancy	Peak	1499421	1499481	1	+	.	From wt_m9_rdm_glu_merged_truseqnano_nebnext_v6rzlog10p_chipsub_cutoff1.000000_cwt_peaks.gr
NC_000913	IPOD occupancy	Peak	1499596	1499656	1	+	.	From wt_m9_rdm_glu_merged_truseqnano_nebnext_v6rzlog10p_chipsub_cutoff1.000000_cwt_peaks.gr
NC_000913	IPOD occupancy	Peak	1500341	1500401	1	+	.	From wt_m9_rdm_glu_merged_truseqnano_nebnext_v6rzlog10p_chipsub_cutoff1.000000_cwt_peaks.gr
NC_000913	IPOD occupancy	Peak	1500921	1500981	1	+	.	From wt_m9_rdm_glu_merged_truseqnano_nebnext_v6rzlog10p_chipsub_cutoff1.000000_cwt_peaks.gr
NC_000913	IPOD occupancy	Peak	1501316	1501376	1	+	.	From wt_m9_rdm_glu_merged_truseqnano_nebnext_v6rzlog10p_chipsub_cutoff1.000000_cwt_peaks.gr
NC_000913	IPOD occupancy	Peak	1501446	1501506	1	+	.	From wt_m9_rdm_glu_merged_truseqnano_nebnext_v6rzlog10p_chipsub_cutoff1.000000_cwt_peaks.gr
NC_000913	IPOD occupancy	Peak	1501571	1501631	1	+	.	From wt_m9_rdm_glu_merged_truseqnano_nebnext_v6rzlog10p_chipsub_cutoff1.000000_cwt_peaks.gr
NC_000913	IPOD occupancy	Peak	1501781	1501841	1	+	.	From wt_m9_rdm_glu_merged_truseqnano_nebnext_v6rzlog10p_chipsub_cutoff1.000000_cwt_peaks.gr
NC_000913	IPOD occupancy	Peak	1502251	1502311	1	+	.	From wt_m9_rdm_glu_merged_truseqnano_nebnext_v6rzlog10p_chipsub_cutoff1.000000_cwt_peaks.gr
NC_000913	IPOD occupancy	Peak	1502741	1502836	1	+	.	From wt_m9_rdm_glu_merged_truseqnano_nebnext_v6rzlog10p_chipsub_cutoff1.000000_cwt_peaks.gr
NC_000913	IPOD occupancy	Peak	1503436	1503496	1	+	.	From wt_m9_rdm_glu_merged_truseqnano_nebnext_v6rzlog10p_chipsub_cutoff1.000000_cwt_peaks.gr
NC_000913	IPOD occupancy	Peak	1504131	1504191	1	+	.	From wt_m9_rdm_glu_merged_truseqnano_nebnext_v6rzlog10p_chipsub_cutoff1.000000_cwt_peaks.gr
NC_000913	IPOD occupancy	Peak	1504686	1504746	1	+	.	From wt_m9_rdm_glu_merged_truseqnano_nebnext_v6rzlog10p_chipsub_cutoff1.000000_cwt_peaks.gr
NC_000913	IPOD occupancy	Peak	1505736	1505796	1	+	.	From wt_m9_rdm_glu_merged_truseqnano_nebnext_v6rzlog10p_chipsub_cutoff1.000000_cwt_peaks.gr
NC_000913	IPOD occupancy	Peak	1505866	1505926	1	+	.	From wt_m9_rdm_glu_merged_truseqnano_nebnext_v6rzlog10p_chipsub_cutoff1.000000_cwt_peaks.gr
NC_000913	IPOD occupancy	Peak	1506626	1506686	1	+	.	From wt_m9_rdm_glu_merged_truseqnano_nebnext_v6rzlog10p_chipsub_cutoff1.000000_cwt_peaks.gr
NC_000913	IPOD occupancy	Peak	1507501	1507561	1	+	.	From wt_m9_rdm_glu_merged_truseqnano_nebnext_v6rzlog10p_chipsub_cutoff1.000000_cwt_peaks.gr
NC_000913	IPOD occupancy	Peak	1507931	1507991	1	+	.	From wt_m9_rdm_glu_merged_truseqnano_nebnext_v6rzlog10p_chipsub_cutoff1.000000_cwt_peaks.gr
NC_000913	IPOD occupancy	Peak	1509431	1509491	1	+	.	From wt_m9_rdm_glu_merged_truseqnano_nebnext_v6rzlog10p_chipsub_cutoff1.000000_cwt_peaks.gr
NC_000913	IPOD occupancy	Peak	1509661	1509721	1	+	.	From wt_m9_rdm_glu_merged_truseqnano_nebnext_v6rzlog10p_chipsub_cutoff1.000000_cwt_peaks.gr
NC_000913	IPOD occupancy	Peak	1509911	1509971	1	+	.	From wt_m9_rdm_glu_merged_truseqnano_nebnext_v6rzlog10p_chipsub_cutoff1.000000_cwt_peaks.gr
NC_000913	IPOD occupancy	Peak	1510241	1510301	1	+	.	From wt_m9_rdm_glu_merged_truseqnano_nebnext_v6rzlog10p_chipsub_cutoff1.000000_cwt_peaks.gr
NC_000913	IPOD occupancy	Peak	1511131	1511191	1	+	.	From wt_m9_rdm_glu_merged_truseqnano_nebnext_v6rzlog10p_chipsub_cutoff1.000000_cwt_peaks.gr
NC_000913	IPOD occupancy	Peak	1511451	1511511	1	+	.	From wt_m9_rdm_glu_merged_truseqnano_nebnext_v6rzlog10p_chipsub_cutoff1.000000_cwt_peaks.gr
NC_000913	IPOD occupancy	Peak	1511961	1512021	1	+	.	From wt_m9_rdm_glu_merged_truseqnano_nebnext_v6rzlog10p_chipsub_cutoff1.000000_cwt_peaks.gr
NC_000913	IPOD occupancy	Peak	1512191	1512251	1	+	.	From wt_m9_rdm_glu_merged_truseqnano_nebnext_v6rzlog10p_chipsub_cutoff1.000000_cwt_peaks.gr
NC_000913	IPOD occupancy	Peak	1514716	1514776	1	+	.	From wt_m9_rdm_glu_merged_truseqnano_nebnext_v6rzlog10p_chipsub_cutoff1.000000_cwt_peaks.gr
NC_000913	IPOD occupancy	Peak	1515546	1515606	1	+	.	From wt_m9_rdm_glu_merged_truseqnano_nebnext_v6rzlog10p_chipsub_cutoff1.000000_cwt_peaks.gr
NC_000913	IPOD occupancy	Peak	1517406	1517466	1	+	.	From wt_m9_rdm_glu_merged_truseqnano_nebnext_v6rzlog10p_chipsub_cutoff1.000000_cwt_peaks.gr
NC_000913	IPOD occupancy	Peak	1518161	1518221	1	+	.	From wt_m9_rdm_glu_merged_truseqnano_nebnext_v6rzlog10p_chipsub_cutoff1.000000_cwt_peaks.gr
NC_000913	IPOD occupancy	Peak	1518971	1519031	1	+	.	From wt_m9_rdm_glu_merged_truseqnano_nebnext_v6rzlog10p_chipsub_cutoff1.000000_cwt_peaks.gr
NC_000913	IPOD occupancy	Peak	1519671	1519731	1	+	.	From wt_m9_rdm_glu_merged_truseqnano_nebnext_v6rzlog10p_chipsub_cutoff1.000000_cwt_peaks.gr
NC_000913	IPOD occupancy	Peak	1520381	1520441	1	+	.	From wt_m9_rdm_glu_merged_truseqnano_nebnext_v6rzlog10p_chipsub_cutoff1.000000_cwt_peaks.gr
NC_000913	IPOD occupancy	Peak	1520661	1520721	1	+	.	From wt_m9_rdm_glu_merged_truseqnano_nebnext_v6rzlog10p_chipsub_cutoff1.000000_cwt_peaks.gr
NC_000913	IPOD occupancy	Peak	1521951	1522011	1	+	.	From wt_m9_rdm_glu_merged_truseqnano_nebnext_v6rzlog10p_chipsub_cutoff1.000000_cwt_peaks.gr
NC_000913	IPOD occupancy	Peak	1524191	1524251	1	+	.	From wt_m9_rdm_glu_merged_truseqnano_nebnext_v6rzlog10p_chipsub_cutoff1.000000_cwt_peaks.gr
NC_000913	IPOD occupancy	Peak	1524491	1524551	1	+	.	From wt_m9_rdm_glu_merged_truseqnano_nebnext_v6rzlog10p_chipsub_cutoff1.000000_cwt_peaks.gr
NC_000913	IPOD occupancy	Peak	1525046	1525106	1	+	.	From wt_m9_rdm_glu_merged_truseqnano_nebnext_v6rzlog10p_chipsub_cutoff1.000000_cwt_peaks.gr
NC_000913	IPOD occupancy	Peak	1525196	1525256	1	+	.	From wt_m9_rdm_glu_merged_truseqnano_nebnext_v6rzlog10p_chipsub_cutoff1.000000_cwt_peaks.gr
NC_000913	IPOD occupancy	Peak	1525501	1525561	1	+	.	From wt_m9_rdm_glu_merged_truseqnano_nebnext_v6rzlog10p_chipsub_cutoff1.000000_cwt_peaks.gr
NC_000913	IPOD occupancy	Peak	1526011	1526071	1	+	.	From wt_m9_rdm_glu_merged_truseqnano_nebnext_v6rzlog10p_chipsub_cutoff1.000000_cwt_peaks.gr
NC_000913	IPOD occupancy	Peak	1526286	1526346	1	+	.	From wt_m9_rdm_glu_merged_truseqnano_nebnext_v6rzlog10p_chipsub_cutoff1.000000_cwt_peaks.gr
NC_000913	IPOD occupancy	Peak	1526621	1526681	1	+	.	From wt_m9_rdm_glu_merged_truseqnano_nebnext_v6rzlog10p_chipsub_cutoff1.000000_cwt_peaks.gr
NC_000913	IPOD occupancy	Peak	1526836	1526896	1	+	.	From wt_m9_rdm_glu_merged_truseqnano_nebnext_v6rzlog10p_chipsub_cutoff1.000000_cwt_peaks.gr
NC_000913	IPOD occupancy	Peak	1527071	1527131	1	+	.	From wt_m9_rdm_glu_merged_truseqnano_nebnext_v6rzlog10p_chipsub_cutoff1.000000_cwt_peaks.gr
NC_000913	IPOD occupancy	Peak	1527241	1527301	1	+	.	From wt_m9_rdm_glu_merged_truseqnano_nebnext_v6rzlog10p_chipsub_cutoff1.000000_cwt_peaks.gr
NC_000913	IPOD occupancy	Peak	1527516	1527576	1	+	.	From wt_m9_rdm_glu_merged_truseqnano_nebnext_v6rzlog10p_chipsub_cutoff1.000000_cwt_peaks.gr
NC_000913	IPOD occupancy	Peak	1527646	1527706	1	+	.	From wt_m9_rdm_glu_merged_truseqnano_nebnext_v6rzlog10p_chipsub_cutoff1.000000_cwt_peaks.gr
NC_000913	IPOD occupancy	Peak	1527826	1527886	1	+	.	From wt_m9_rdm_glu_merged_truseqnano_nebnext_v6rzlog10p_chipsub_cutoff1.000000_cwt_peaks.gr
NC_000913	IPOD occupancy	Peak	1528181	1528241	1	+	.	From wt_m9_rdm_glu_merged_truseqnano_nebnext_v6rzlog10p_chipsub_cutoff1.000000_cwt_peaks.gr
NC_000913	IPOD occupancy	Peak	1528426	1528486	1	+	.	From wt_m9_rdm_glu_merged_truseqnano_nebnext_v6rzlog10p_chipsub_cutoff1.000000_cwt_peaks.gr
NC_000913	IPOD occupancy	Peak	1528881	1528941	1	+	.	From wt_m9_rdm_glu_merged_truseqnano_nebnext_v6rzlog10p_chipsub_cutoff1.000000_cwt_peaks.gr
NC_000913	IPOD occupancy	Peak	1529006	1529066	1	+	.	From wt_m9_rdm_glu_merged_truseqnano_nebnext_v6rzlog10p_chipsub_cutoff1.000000_cwt_peaks.gr
NC_000913	IPOD occupancy	Peak	1529316	1529376	1	+	.	From wt_m9_rdm_glu_merged_truseqnano_nebnext_v6rzlog10p_chipsub_cutoff1.000000_cwt_peaks.gr
NC_000913	IPOD occupancy	Peak	1529461	1529521	1	+	.	From wt_m9_rdm_glu_merged_truseqnano_nebnext_v6rzlog10p_chipsub_cutoff1.000000_cwt_peaks.gr
NC_000913	IPOD occupancy	Peak	1529676	1529736	1	+	.	From wt_m9_rdm_glu_merged_truseqnano_nebnext_v6rzlog10p_chipsub_cutoff1.000000_cwt_peaks.gr
NC_000913	IPOD occupancy	Peak	1529936	1529996	1	+	.	From wt_m9_rdm_glu_merged_truseqnano_nebnext_v6rzlog10p_chipsub_cutoff1.000000_cwt_peaks.gr
NC_000913	IPOD occupancy	Peak	1530226	1530286	1	+	.	From wt_m9_rdm_glu_merged_truseqnano_nebnext_v6rzlog10p_chipsub_cutoff1.000000_cwt_peaks.gr
NC_000913	IPOD occupancy	Peak	1530621	1530681	1	+	.	From wt_m9_rdm_glu_merged_truseqnano_nebnext_v6rzlog10p_chipsub_cutoff1.000000_cwt_peaks.gr
NC_000913	IPOD occupancy	Peak	1530911	1530971	1	+	.	From wt_m9_rdm_glu_merged_truseqnano_nebnext_v6rzlog10p_chipsub_cutoff1.000000_cwt_peaks.gr
NC_000913	IPOD occupancy	Peak	1531046	1531106	1	+	.	From wt_m9_rdm_glu_merged_truseqnano_nebnext_v6rzlog10p_chipsub_cutoff1.000000_cwt_peaks.gr
NC_000913	IPOD occupancy	Peak	1531256	1531316	1	+	.	From wt_m9_rdm_glu_merged_truseqnano_nebnext_v6rzlog10p_chipsub_cutoff1.000000_cwt_peaks.gr
NC_000913	IPOD occupancy	Peak	1531426	1531486	1	+	.	From wt_m9_rdm_glu_merged_truseqnano_nebnext_v6rzlog10p_chipsub_cutoff1.000000_cwt_peaks.gr
NC_000913	IPOD occupancy	Peak	1531556	1531616	1	+	.	From wt_m9_rdm_glu_merged_truseqnano_nebnext_v6rzlog10p_chipsub_cutoff1.000000_cwt_peaks.gr
NC_000913	IPOD occupancy	Peak	1531776	1531836	1	+	.	From wt_m9_rdm_glu_merged_truseqnano_nebnext_v6rzlog10p_chipsub_cutoff1.000000_cwt_peaks.gr
NC_000913	IPOD occupancy	Peak	1531941	1532001	1	+	.	From wt_m9_rdm_glu_merged_truseqnano_nebnext_v6rzlog10p_chipsub_cutoff1.000000_cwt_peaks.gr
NC_000913	IPOD occupancy	Peak	1532061	1532121	1	+	.	From wt_m9_rdm_glu_merged_truseqnano_nebnext_v6rzlog10p_chipsub_cutoff1.000000_cwt_peaks.gr
NC_000913	IPOD occupancy	Peak	1532311	1532371	1	+	.	From wt_m9_rdm_glu_merged_truseqnano_nebnext_v6rzlog10p_chipsub_cutoff1.000000_cwt_peaks.gr
NC_000913	IPOD occupancy	Peak	1532511	1532571	1	+	.	From wt_m9_rdm_glu_merged_truseqnano_nebnext_v6rzlog10p_chipsub_cutoff1.000000_cwt_peaks.gr
NC_000913	IPOD occupancy	Peak	1532781	1532841	1	+	.	From wt_m9_rdm_glu_merged_truseqnano_nebnext_v6rzlog10p_chipsub_cutoff1.000000_cwt_peaks.gr
NC_000913	IPOD occupancy	Peak	1532931	1532991	1	+	.	From wt_m9_rdm_glu_merged_truseqnano_nebnext_v6rzlog10p_chipsub_cutoff1.000000_cwt_peaks.gr
NC_000913	IPOD occupancy	Peak	1533321	1533381	1	+	.	From wt_m9_rdm_glu_merged_truseqnano_nebnext_v6rzlog10p_chipsub_cutoff1.000000_cwt_peaks.gr
NC_000913	IPOD occupancy	Peak	1533636	1533696	1	+	.	From wt_m9_rdm_glu_merged_truseqnano_nebnext_v6rzlog10p_chipsub_cutoff1.000000_cwt_peaks.gr
NC_000913	IPOD occupancy	Peak	1534181	1534241	1	+	.	From wt_m9_rdm_glu_merged_truseqnano_nebnext_v6rzlog10p_chipsub_cutoff1.000000_cwt_peaks.gr
NC_000913	IPOD occupancy	Peak	1534776	1534836	1	+	.	From wt_m9_rdm_glu_merged_truseqnano_nebnext_v6rzlog10p_chipsub_cutoff1.000000_cwt_peaks.gr
NC_000913	IPOD occupancy	Peak	1535021	1535081	1	+	.	From wt_m9_rdm_glu_merged_truseqnano_nebnext_v6rzlog10p_chipsub_cutoff1.000000_cwt_peaks.gr
NC_000913	IPOD occupancy	Peak	1536256	1536316	1	+	.	From wt_m9_rdm_glu_merged_truseqnano_nebnext_v6rzlog10p_chipsub_cutoff1.000000_cwt_peaks.gr
NC_000913	IPOD occupancy	Peak	1539071	1539131	1	+	.	From wt_m9_rdm_glu_merged_truseqnano_nebnext_v6rzlog10p_chipsub_cutoff1.000000_cwt_peaks.gr
NC_000913	IPOD occupancy	Peak	1539171	1539231	1	+	.	From wt_m9_rdm_glu_merged_truseqnano_nebnext_v6rzlog10p_chipsub_cutoff1.000000_cwt_peaks.gr
NC_000913	IPOD occupancy	Peak	1539291	1539351	1	+	.	From wt_m9_rdm_glu_merged_truseqnano_nebnext_v6rzlog10p_chipsub_cutoff1.000000_cwt_peaks.gr
NC_000913	IPOD occupancy	Peak	1540896	1540956	1	+	.	From wt_m9_rdm_glu_merged_truseqnano_nebnext_v6rzlog10p_chipsub_cutoff1.000000_cwt_peaks.gr
NC_000913	IPOD occupancy	Peak	1541611	1541671	1	+	.	From wt_m9_rdm_glu_merged_truseqnano_nebnext_v6rzlog10p_chipsub_cutoff1.000000_cwt_peaks.gr
NC_000913	IPOD occupancy	Peak	1541721	1541781	1	+	.	From wt_m9_rdm_glu_merged_truseqnano_nebnext_v6rzlog10p_chipsub_cutoff1.000000_cwt_peaks.gr
NC_000913	IPOD occupancy	Peak	1542236	1542296	1	+	.	From wt_m9_rdm_glu_merged_truseqnano_nebnext_v6rzlog10p_chipsub_cutoff1.000000_cwt_peaks.gr
NC_000913	IPOD occupancy	Peak	1542611	1542671	1	+	.	From wt_m9_rdm_glu_merged_truseqnano_nebnext_v6rzlog10p_chipsub_cutoff1.000000_cwt_peaks.gr
NC_000913	IPOD occupancy	Peak	1542891	1542951	1	+	.	From wt_m9_rdm_glu_merged_truseqnano_nebnext_v6rzlog10p_chipsub_cutoff1.000000_cwt_peaks.gr
NC_000913	IPOD occupancy	Peak	1543686	1543746	1	+	.	From wt_m9_rdm_glu_merged_truseqnano_nebnext_v6rzlog10p_chipsub_cutoff1.000000_cwt_peaks.gr
NC_000913	IPOD occupancy	Peak	1543826	1543886	1	+	.	From wt_m9_rdm_glu_merged_truseqnano_nebnext_v6rzlog10p_chipsub_cutoff1.000000_cwt_peaks.gr
NC_000913	IPOD occupancy	Peak	1543936	1543996	1	+	.	From wt_m9_rdm_glu_merged_truseqnano_nebnext_v6rzlog10p_chipsub_cutoff1.000000_cwt_peaks.gr
NC_000913	IPOD occupancy	Peak	1544031	1544181	1	+	.	From wt_m9_rdm_glu_merged_truseqnano_nebnext_v6rzlog10p_chipsub_cutoff1.000000_cwt_peaks.gr
NC_000913	IPOD occupancy	Peak	1544321	1544381	1	+	.	From wt_m9_rdm_glu_merged_truseqnano_nebnext_v6rzlog10p_chipsub_cutoff1.000000_cwt_peaks.gr
NC_000913	IPOD occupancy	Peak	1544566	1544626	1	+	.	From wt_m9_rdm_glu_merged_truseqnano_nebnext_v6rzlog10p_chipsub_cutoff1.000000_cwt_peaks.gr
NC_000913	IPOD occupancy	Peak	1544771	1544831	1	+	.	From wt_m9_rdm_glu_merged_truseqnano_nebnext_v6rzlog10p_chipsub_cutoff1.000000_cwt_peaks.gr
NC_000913	IPOD occupancy	Peak	1545071	1545131	1	+	.	From wt_m9_rdm_glu_merged_truseqnano_nebnext_v6rzlog10p_chipsub_cutoff1.000000_cwt_peaks.gr
NC_000913	IPOD occupancy	Peak	1545226	1545286	1	+	.	From wt_m9_rdm_glu_merged_truseqnano_nebnext_v6rzlog10p_chipsub_cutoff1.000000_cwt_peaks.gr
NC_000913	IPOD occupancy	Peak	1545536	1545596	1	+	.	From wt_m9_rdm_glu_merged_truseqnano_nebnext_v6rzlog10p_chipsub_cutoff1.000000_cwt_peaks.gr
NC_000913	IPOD occupancy	Peak	1545676	1545736	1	+	.	From wt_m9_rdm_glu_merged_truseqnano_nebnext_v6rzlog10p_chipsub_cutoff1.000000_cwt_peaks.gr
NC_000913	IPOD occupancy	Peak	1545781	1545841	1	+	.	From wt_m9_rdm_glu_merged_truseqnano_nebnext_v6rzlog10p_chipsub_cutoff1.000000_cwt_peaks.gr
NC_000913	IPOD occupancy	Peak	1545906	1545966	1	+	.	From wt_m9_rdm_glu_merged_truseqnano_nebnext_v6rzlog10p_chipsub_cutoff1.000000_cwt_peaks.gr
NC_000913	IPOD occupancy	Peak	1546121	1546181	1	+	.	From wt_m9_rdm_glu_merged_truseqnano_nebnext_v6rzlog10p_chipsub_cutoff1.000000_cwt_peaks.gr
NC_000913	IPOD occupancy	Peak	1546431	1546491	1	+	.	From wt_m9_rdm_glu_merged_truseqnano_nebnext_v6rzlog10p_chipsub_cutoff1.000000_cwt_peaks.gr
NC_000913	IPOD occupancy	Peak	1546601	1546661	1	+	.	From wt_m9_rdm_glu_merged_truseqnano_nebnext_v6rzlog10p_chipsub_cutoff1.000000_cwt_peaks.gr
NC_000913	IPOD occupancy	Peak	1546786	1546846	1	+	.	From wt_m9_rdm_glu_merged_truseqnano_nebnext_v6rzlog10p_chipsub_cutoff1.000000_cwt_peaks.gr
NC_000913	IPOD occupancy	Peak	1547486	1547546	1	+	.	From wt_m9_rdm_glu_merged_truseqnano_nebnext_v6rzlog10p_chipsub_cutoff1.000000_cwt_peaks.gr
NC_000913	IPOD occupancy	Peak	1550891	1550951	1	+	.	From wt_m9_rdm_glu_merged_truseqnano_nebnext_v6rzlog10p_chipsub_cutoff1.000000_cwt_peaks.gr
NC_000913	IPOD occupancy	Peak	1551556	1551616	1	+	.	From wt_m9_rdm_glu_merged_truseqnano_nebnext_v6rzlog10p_chipsub_cutoff1.000000_cwt_peaks.gr
NC_000913	IPOD occupancy	Peak	1551811	1551871	1	+	.	From wt_m9_rdm_glu_merged_truseqnano_nebnext_v6rzlog10p_chipsub_cutoff1.000000_cwt_peaks.gr
NC_000913	IPOD occupancy	Peak	1552086	1552146	1	+	.	From wt_m9_rdm_glu_merged_truseqnano_nebnext_v6rzlog10p_chipsub_cutoff1.000000_cwt_peaks.gr
NC_000913	IPOD occupancy	Peak	1552271	1552331	1	+	.	From wt_m9_rdm_glu_merged_truseqnano_nebnext_v6rzlog10p_chipsub_cutoff1.000000_cwt_peaks.gr
NC_000913	IPOD occupancy	Peak	1552971	1553031	1	+	.	From wt_m9_rdm_glu_merged_truseqnano_nebnext_v6rzlog10p_chipsub_cutoff1.000000_cwt_peaks.gr
NC_000913	IPOD occupancy	Peak	1554856	1554916	1	+	.	From wt_m9_rdm_glu_merged_truseqnano_nebnext_v6rzlog10p_chipsub_cutoff1.000000_cwt_peaks.gr
NC_000913	IPOD occupancy	Peak	1555256	1555316	1	+	.	From wt_m9_rdm_glu_merged_truseqnano_nebnext_v6rzlog10p_chipsub_cutoff1.000000_cwt_peaks.gr
NC_000913	IPOD occupancy	Peak	1556131	1556191	1	+	.	From wt_m9_rdm_glu_merged_truseqnano_nebnext_v6rzlog10p_chipsub_cutoff1.000000_cwt_peaks.gr
NC_000913	IPOD occupancy	Peak	1556411	1556471	1	+	.	From wt_m9_rdm_glu_merged_truseqnano_nebnext_v6rzlog10p_chipsub_cutoff1.000000_cwt_peaks.gr
NC_000913	IPOD occupancy	Peak	1559036	1559096	1	+	.	From wt_m9_rdm_glu_merged_truseqnano_nebnext_v6rzlog10p_chipsub_cutoff1.000000_cwt_peaks.gr
NC_000913	IPOD occupancy	Peak	1559271	1559331	1	+	.	From wt_m9_rdm_glu_merged_truseqnano_nebnext_v6rzlog10p_chipsub_cutoff1.000000_cwt_peaks.gr
NC_000913	IPOD occupancy	Peak	1559551	1559611	1	+	.	From wt_m9_rdm_glu_merged_truseqnano_nebnext_v6rzlog10p_chipsub_cutoff1.000000_cwt_peaks.gr
NC_000913	IPOD occupancy	Peak	1560731	1560791	1	+	.	From wt_m9_rdm_glu_merged_truseqnano_nebnext_v6rzlog10p_chipsub_cutoff1.000000_cwt_peaks.gr
NC_000913	IPOD occupancy	Peak	1563026	1563086	1	+	.	From wt_m9_rdm_glu_merged_truseqnano_nebnext_v6rzlog10p_chipsub_cutoff1.000000_cwt_peaks.gr
NC_000913	IPOD occupancy	Peak	1563756	1563816	1	+	.	From wt_m9_rdm_glu_merged_truseqnano_nebnext_v6rzlog10p_chipsub_cutoff1.000000_cwt_peaks.gr
NC_000913	IPOD occupancy	Peak	1565131	1565191	1	+	.	From wt_m9_rdm_glu_merged_truseqnano_nebnext_v6rzlog10p_chipsub_cutoff1.000000_cwt_peaks.gr
NC_000913	IPOD occupancy	Peak	1565221	1565281	1	+	.	From wt_m9_rdm_glu_merged_truseqnano_nebnext_v6rzlog10p_chipsub_cutoff1.000000_cwt_peaks.gr
NC_000913	IPOD occupancy	Peak	1565546	1565606	1	+	.	From wt_m9_rdm_glu_merged_truseqnano_nebnext_v6rzlog10p_chipsub_cutoff1.000000_cwt_peaks.gr
NC_000913	IPOD occupancy	Peak	1566091	1566151	1	+	.	From wt_m9_rdm_glu_merged_truseqnano_nebnext_v6rzlog10p_chipsub_cutoff1.000000_cwt_peaks.gr
NC_000913	IPOD occupancy	Peak	1566321	1566381	1	+	.	From wt_m9_rdm_glu_merged_truseqnano_nebnext_v6rzlog10p_chipsub_cutoff1.000000_cwt_peaks.gr
NC_000913	IPOD occupancy	Peak	1566526	1566586	1	+	.	From wt_m9_rdm_glu_merged_truseqnano_nebnext_v6rzlog10p_chipsub_cutoff1.000000_cwt_peaks.gr
NC_000913	IPOD occupancy	Peak	1566996	1567056	1	+	.	From wt_m9_rdm_glu_merged_truseqnano_nebnext_v6rzlog10p_chipsub_cutoff1.000000_cwt_peaks.gr
NC_000913	IPOD occupancy	Peak	1567106	1567166	1	+	.	From wt_m9_rdm_glu_merged_truseqnano_nebnext_v6rzlog10p_chipsub_cutoff1.000000_cwt_peaks.gr
NC_000913	IPOD occupancy	Peak	1567381	1567441	1	+	.	From wt_m9_rdm_glu_merged_truseqnano_nebnext_v6rzlog10p_chipsub_cutoff1.000000_cwt_peaks.gr
NC_000913	IPOD occupancy	Peak	1567966	1568026	1	+	.	From wt_m9_rdm_glu_merged_truseqnano_nebnext_v6rzlog10p_chipsub_cutoff1.000000_cwt_peaks.gr
NC_000913	IPOD occupancy	Peak	1568781	1568841	1	+	.	From wt_m9_rdm_glu_merged_truseqnano_nebnext_v6rzlog10p_chipsub_cutoff1.000000_cwt_peaks.gr
NC_000913	IPOD occupancy	Peak	1568931	1568991	1	+	.	From wt_m9_rdm_glu_merged_truseqnano_nebnext_v6rzlog10p_chipsub_cutoff1.000000_cwt_peaks.gr
NC_000913	IPOD occupancy	Peak	1569271	1569331	1	+	.	From wt_m9_rdm_glu_merged_truseqnano_nebnext_v6rzlog10p_chipsub_cutoff1.000000_cwt_peaks.gr
NC_000913	IPOD occupancy	Peak	1569401	1569461	1	+	.	From wt_m9_rdm_glu_merged_truseqnano_nebnext_v6rzlog10p_chipsub_cutoff1.000000_cwt_peaks.gr
NC_000913	IPOD occupancy	Peak	1569681	1569741	1	+	.	From wt_m9_rdm_glu_merged_truseqnano_nebnext_v6rzlog10p_chipsub_cutoff1.000000_cwt_peaks.gr
NC_000913	IPOD occupancy	Peak	1570166	1570226	1	+	.	From wt_m9_rdm_glu_merged_truseqnano_nebnext_v6rzlog10p_chipsub_cutoff1.000000_cwt_peaks.gr
NC_000913	IPOD occupancy	Peak	1570381	1570441	1	+	.	From wt_m9_rdm_glu_merged_truseqnano_nebnext_v6rzlog10p_chipsub_cutoff1.000000_cwt_peaks.gr
NC_000913	IPOD occupancy	Peak	1570716	1570776	1	+	.	From wt_m9_rdm_glu_merged_truseqnano_nebnext_v6rzlog10p_chipsub_cutoff1.000000_cwt_peaks.gr
NC_000913	IPOD occupancy	Peak	1570931	1570991	1	+	.	From wt_m9_rdm_glu_merged_truseqnano_nebnext_v6rzlog10p_chipsub_cutoff1.000000_cwt_peaks.gr
NC_000913	IPOD occupancy	Peak	1571016	1571076	1	+	.	From wt_m9_rdm_glu_merged_truseqnano_nebnext_v6rzlog10p_chipsub_cutoff1.000000_cwt_peaks.gr
NC_000913	IPOD occupancy	Peak	1571181	1571241	1	+	.	From wt_m9_rdm_glu_merged_truseqnano_nebnext_v6rzlog10p_chipsub_cutoff1.000000_cwt_peaks.gr
NC_000913	IPOD occupancy	Peak	1571286	1571346	1	+	.	From wt_m9_rdm_glu_merged_truseqnano_nebnext_v6rzlog10p_chipsub_cutoff1.000000_cwt_peaks.gr
NC_000913	IPOD occupancy	Peak	1571471	1571531	1	+	.	From wt_m9_rdm_glu_merged_truseqnano_nebnext_v6rzlog10p_chipsub_cutoff1.000000_cwt_peaks.gr
NC_000913	IPOD occupancy	Peak	1571581	1571641	1	+	.	From wt_m9_rdm_glu_merged_truseqnano_nebnext_v6rzlog10p_chipsub_cutoff1.000000_cwt_peaks.gr
NC_000913	IPOD occupancy	Peak	1571691	1571751	1	+	.	From wt_m9_rdm_glu_merged_truseqnano_nebnext_v6rzlog10p_chipsub_cutoff1.000000_cwt_peaks.gr
NC_000913	IPOD occupancy	Peak	1572036	1572096	1	+	.	From wt_m9_rdm_glu_merged_truseqnano_nebnext_v6rzlog10p_chipsub_cutoff1.000000_cwt_peaks.gr
NC_000913	IPOD occupancy	Peak	1572231	1572291	1	+	.	From wt_m9_rdm_glu_merged_truseqnano_nebnext_v6rzlog10p_chipsub_cutoff1.000000_cwt_peaks.gr
NC_000913	IPOD occupancy	Peak	1572411	1572471	1	+	.	From wt_m9_rdm_glu_merged_truseqnano_nebnext_v6rzlog10p_chipsub_cutoff1.000000_cwt_peaks.gr
NC_000913	IPOD occupancy	Peak	1572706	1572766	1	+	.	From wt_m9_rdm_glu_merged_truseqnano_nebnext_v6rzlog10p_chipsub_cutoff1.000000_cwt_peaks.gr
NC_000913	IPOD occupancy	Peak	1573161	1573221	1	+	.	From wt_m9_rdm_glu_merged_truseqnano_nebnext_v6rzlog10p_chipsub_cutoff1.000000_cwt_peaks.gr
NC_000913	IPOD occupancy	Peak	1573291	1573351	1	+	.	From wt_m9_rdm_glu_merged_truseqnano_nebnext_v6rzlog10p_chipsub_cutoff1.000000_cwt_peaks.gr
NC_000913	IPOD occupancy	Peak	1574481	1574541	1	+	.	From wt_m9_rdm_glu_merged_truseqnano_nebnext_v6rzlog10p_chipsub_cutoff1.000000_cwt_peaks.gr
NC_000913	IPOD occupancy	Peak	1574586	1574646	1	+	.	From wt_m9_rdm_glu_merged_truseqnano_nebnext_v6rzlog10p_chipsub_cutoff1.000000_cwt_peaks.gr
NC_000913	IPOD occupancy	Peak	1575031	1575091	1	+	.	From wt_m9_rdm_glu_merged_truseqnano_nebnext_v6rzlog10p_chipsub_cutoff1.000000_cwt_peaks.gr
NC_000913	IPOD occupancy	Peak	1575456	1575516	1	+	.	From wt_m9_rdm_glu_merged_truseqnano_nebnext_v6rzlog10p_chipsub_cutoff1.000000_cwt_peaks.gr
NC_000913	IPOD occupancy	Peak	1576086	1576146	1	+	.	From wt_m9_rdm_glu_merged_truseqnano_nebnext_v6rzlog10p_chipsub_cutoff1.000000_cwt_peaks.gr
NC_000913	IPOD occupancy	Peak	1576296	1576356	1	+	.	From wt_m9_rdm_glu_merged_truseqnano_nebnext_v6rzlog10p_chipsub_cutoff1.000000_cwt_peaks.gr
NC_000913	IPOD occupancy	Peak	1576521	1576581	1	+	.	From wt_m9_rdm_glu_merged_truseqnano_nebnext_v6rzlog10p_chipsub_cutoff1.000000_cwt_peaks.gr
NC_000913	IPOD occupancy	Peak	1576926	1576986	1	+	.	From wt_m9_rdm_glu_merged_truseqnano_nebnext_v6rzlog10p_chipsub_cutoff1.000000_cwt_peaks.gr
NC_000913	IPOD occupancy	Peak	1577181	1577241	1	+	.	From wt_m9_rdm_glu_merged_truseqnano_nebnext_v6rzlog10p_chipsub_cutoff1.000000_cwt_peaks.gr
NC_000913	IPOD occupancy	Peak	1577506	1577566	1	+	.	From wt_m9_rdm_glu_merged_truseqnano_nebnext_v6rzlog10p_chipsub_cutoff1.000000_cwt_peaks.gr
NC_000913	IPOD occupancy	Peak	1577611	1577671	1	+	.	From wt_m9_rdm_glu_merged_truseqnano_nebnext_v6rzlog10p_chipsub_cutoff1.000000_cwt_peaks.gr
NC_000913	IPOD occupancy	Peak	1577696	1577766	1	+	.	From wt_m9_rdm_glu_merged_truseqnano_nebnext_v6rzlog10p_chipsub_cutoff1.000000_cwt_peaks.gr
NC_000913	IPOD occupancy	Peak	1578176	1578236	1	+	.	From wt_m9_rdm_glu_merged_truseqnano_nebnext_v6rzlog10p_chipsub_cutoff1.000000_cwt_peaks.gr
NC_000913	IPOD occupancy	Peak	1578336	1578396	1	+	.	From wt_m9_rdm_glu_merged_truseqnano_nebnext_v6rzlog10p_chipsub_cutoff1.000000_cwt_peaks.gr
NC_000913	IPOD occupancy	Peak	1578681	1578741	1	+	.	From wt_m9_rdm_glu_merged_truseqnano_nebnext_v6rzlog10p_chipsub_cutoff1.000000_cwt_peaks.gr
NC_000913	IPOD occupancy	Peak	1578956	1579016	1	+	.	From wt_m9_rdm_glu_merged_truseqnano_nebnext_v6rzlog10p_chipsub_cutoff1.000000_cwt_peaks.gr
NC_000913	IPOD occupancy	Peak	1579136	1579196	1	+	.	From wt_m9_rdm_glu_merged_truseqnano_nebnext_v6rzlog10p_chipsub_cutoff1.000000_cwt_peaks.gr
NC_000913	IPOD occupancy	Peak	1579216	1579276	1	+	.	From wt_m9_rdm_glu_merged_truseqnano_nebnext_v6rzlog10p_chipsub_cutoff1.000000_cwt_peaks.gr
NC_000913	IPOD occupancy	Peak	1579411	1579471	1	+	.	From wt_m9_rdm_glu_merged_truseqnano_nebnext_v6rzlog10p_chipsub_cutoff1.000000_cwt_peaks.gr
NC_000913	IPOD occupancy	Peak	1579611	1579671	1	+	.	From wt_m9_rdm_glu_merged_truseqnano_nebnext_v6rzlog10p_chipsub_cutoff1.000000_cwt_peaks.gr
NC_000913	IPOD occupancy	Peak	1579741	1579801	1	+	.	From wt_m9_rdm_glu_merged_truseqnano_nebnext_v6rzlog10p_chipsub_cutoff1.000000_cwt_peaks.gr
NC_000913	IPOD occupancy	Peak	1579886	1579946	1	+	.	From wt_m9_rdm_glu_merged_truseqnano_nebnext_v6rzlog10p_chipsub_cutoff1.000000_cwt_peaks.gr
NC_000913	IPOD occupancy	Peak	1579981	1580041	1	+	.	From wt_m9_rdm_glu_merged_truseqnano_nebnext_v6rzlog10p_chipsub_cutoff1.000000_cwt_peaks.gr
NC_000913	IPOD occupancy	Peak	1580086	1580146	1	+	.	From wt_m9_rdm_glu_merged_truseqnano_nebnext_v6rzlog10p_chipsub_cutoff1.000000_cwt_peaks.gr
NC_000913	IPOD occupancy	Peak	1580251	1580311	1	+	.	From wt_m9_rdm_glu_merged_truseqnano_nebnext_v6rzlog10p_chipsub_cutoff1.000000_cwt_peaks.gr
NC_000913	IPOD occupancy	Peak	1580471	1580531	1	+	.	From wt_m9_rdm_glu_merged_truseqnano_nebnext_v6rzlog10p_chipsub_cutoff1.000000_cwt_peaks.gr
NC_000913	IPOD occupancy	Peak	1580706	1580766	1	+	.	From wt_m9_rdm_glu_merged_truseqnano_nebnext_v6rzlog10p_chipsub_cutoff1.000000_cwt_peaks.gr
NC_000913	IPOD occupancy	Peak	1580826	1580886	1	+	.	From wt_m9_rdm_glu_merged_truseqnano_nebnext_v6rzlog10p_chipsub_cutoff1.000000_cwt_peaks.gr
NC_000913	IPOD occupancy	Peak	1581031	1581091	1	+	.	From wt_m9_rdm_glu_merged_truseqnano_nebnext_v6rzlog10p_chipsub_cutoff1.000000_cwt_peaks.gr
NC_000913	IPOD occupancy	Peak	1581166	1581226	1	+	.	From wt_m9_rdm_glu_merged_truseqnano_nebnext_v6rzlog10p_chipsub_cutoff1.000000_cwt_peaks.gr
NC_000913	IPOD occupancy	Peak	1581351	1581411	1	+	.	From wt_m9_rdm_glu_merged_truseqnano_nebnext_v6rzlog10p_chipsub_cutoff1.000000_cwt_peaks.gr
NC_000913	IPOD occupancy	Peak	1581471	1581571	1	+	.	From wt_m9_rdm_glu_merged_truseqnano_nebnext_v6rzlog10p_chipsub_cutoff1.000000_cwt_peaks.gr
NC_000913	IPOD occupancy	Peak	1581586	1581646	1	+	.	From wt_m9_rdm_glu_merged_truseqnano_nebnext_v6rzlog10p_chipsub_cutoff1.000000_cwt_peaks.gr
NC_000913	IPOD occupancy	Peak	1581741	1581801	1	+	.	From wt_m9_rdm_glu_merged_truseqnano_nebnext_v6rzlog10p_chipsub_cutoff1.000000_cwt_peaks.gr
NC_000913	IPOD occupancy	Peak	1581981	1582041	1	+	.	From wt_m9_rdm_glu_merged_truseqnano_nebnext_v6rzlog10p_chipsub_cutoff1.000000_cwt_peaks.gr
NC_000913	IPOD occupancy	Peak	1582136	1582196	1	+	.	From wt_m9_rdm_glu_merged_truseqnano_nebnext_v6rzlog10p_chipsub_cutoff1.000000_cwt_peaks.gr
NC_000913	IPOD occupancy	Peak	1582301	1582361	1	+	.	From wt_m9_rdm_glu_merged_truseqnano_nebnext_v6rzlog10p_chipsub_cutoff1.000000_cwt_peaks.gr
NC_000913	IPOD occupancy	Peak	1582536	1582596	1	+	.	From wt_m9_rdm_glu_merged_truseqnano_nebnext_v6rzlog10p_chipsub_cutoff1.000000_cwt_peaks.gr
NC_000913	IPOD occupancy	Peak	1582771	1582831	1	+	.	From wt_m9_rdm_glu_merged_truseqnano_nebnext_v6rzlog10p_chipsub_cutoff1.000000_cwt_peaks.gr
NC_000913	IPOD occupancy	Peak	1582906	1582966	1	+	.	From wt_m9_rdm_glu_merged_truseqnano_nebnext_v6rzlog10p_chipsub_cutoff1.000000_cwt_peaks.gr
NC_000913	IPOD occupancy	Peak	1583031	1583091	1	+	.	From wt_m9_rdm_glu_merged_truseqnano_nebnext_v6rzlog10p_chipsub_cutoff1.000000_cwt_peaks.gr
NC_000913	IPOD occupancy	Peak	1583266	1583326	1	+	.	From wt_m9_rdm_glu_merged_truseqnano_nebnext_v6rzlog10p_chipsub_cutoff1.000000_cwt_peaks.gr
NC_000913	IPOD occupancy	Peak	1583376	1583436	1	+	.	From wt_m9_rdm_glu_merged_truseqnano_nebnext_v6rzlog10p_chipsub_cutoff1.000000_cwt_peaks.gr
NC_000913	IPOD occupancy	Peak	1583496	1583556	1	+	.	From wt_m9_rdm_glu_merged_truseqnano_nebnext_v6rzlog10p_chipsub_cutoff1.000000_cwt_peaks.gr
NC_000913	IPOD occupancy	Peak	1583701	1583761	1	+	.	From wt_m9_rdm_glu_merged_truseqnano_nebnext_v6rzlog10p_chipsub_cutoff1.000000_cwt_peaks.gr
NC_000913	IPOD occupancy	Peak	1583866	1583926	1	+	.	From wt_m9_rdm_glu_merged_truseqnano_nebnext_v6rzlog10p_chipsub_cutoff1.000000_cwt_peaks.gr
NC_000913	IPOD occupancy	Peak	1583971	1584031	1	+	.	From wt_m9_rdm_glu_merged_truseqnano_nebnext_v6rzlog10p_chipsub_cutoff1.000000_cwt_peaks.gr
NC_000913	IPOD occupancy	Peak	1584096	1584156	1	+	.	From wt_m9_rdm_glu_merged_truseqnano_nebnext_v6rzlog10p_chipsub_cutoff1.000000_cwt_peaks.gr
NC_000913	IPOD occupancy	Peak	1584236	1584296	1	+	.	From wt_m9_rdm_glu_merged_truseqnano_nebnext_v6rzlog10p_chipsub_cutoff1.000000_cwt_peaks.gr
NC_000913	IPOD occupancy	Peak	1584561	1584621	1	+	.	From wt_m9_rdm_glu_merged_truseqnano_nebnext_v6rzlog10p_chipsub_cutoff1.000000_cwt_peaks.gr
NC_000913	IPOD occupancy	Peak	1584731	1584791	1	+	.	From wt_m9_rdm_glu_merged_truseqnano_nebnext_v6rzlog10p_chipsub_cutoff1.000000_cwt_peaks.gr
NC_000913	IPOD occupancy	Peak	1586106	1586166	1	+	.	From wt_m9_rdm_glu_merged_truseqnano_nebnext_v6rzlog10p_chipsub_cutoff1.000000_cwt_peaks.gr
NC_000913	IPOD occupancy	Peak	1586361	1586421	1	+	.	From wt_m9_rdm_glu_merged_truseqnano_nebnext_v6rzlog10p_chipsub_cutoff1.000000_cwt_peaks.gr
NC_000913	IPOD occupancy	Peak	1586496	1586556	1	+	.	From wt_m9_rdm_glu_merged_truseqnano_nebnext_v6rzlog10p_chipsub_cutoff1.000000_cwt_peaks.gr
NC_000913	IPOD occupancy	Peak	1586591	1586676	1	+	.	From wt_m9_rdm_glu_merged_truseqnano_nebnext_v6rzlog10p_chipsub_cutoff1.000000_cwt_peaks.gr
NC_000913	IPOD occupancy	Peak	1586781	1586841	1	+	.	From wt_m9_rdm_glu_merged_truseqnano_nebnext_v6rzlog10p_chipsub_cutoff1.000000_cwt_peaks.gr
NC_000913	IPOD occupancy	Peak	1586911	1586971	1	+	.	From wt_m9_rdm_glu_merged_truseqnano_nebnext_v6rzlog10p_chipsub_cutoff1.000000_cwt_peaks.gr
NC_000913	IPOD occupancy	Peak	1587071	1587131	1	+	.	From wt_m9_rdm_glu_merged_truseqnano_nebnext_v6rzlog10p_chipsub_cutoff1.000000_cwt_peaks.gr
NC_000913	IPOD occupancy	Peak	1587216	1587276	1	+	.	From wt_m9_rdm_glu_merged_truseqnano_nebnext_v6rzlog10p_chipsub_cutoff1.000000_cwt_peaks.gr
NC_000913	IPOD occupancy	Peak	1587351	1587411	1	+	.	From wt_m9_rdm_glu_merged_truseqnano_nebnext_v6rzlog10p_chipsub_cutoff1.000000_cwt_peaks.gr
NC_000913	IPOD occupancy	Peak	1587546	1587606	1	+	.	From wt_m9_rdm_glu_merged_truseqnano_nebnext_v6rzlog10p_chipsub_cutoff1.000000_cwt_peaks.gr
NC_000913	IPOD occupancy	Peak	1587716	1587776	1	+	.	From wt_m9_rdm_glu_merged_truseqnano_nebnext_v6rzlog10p_chipsub_cutoff1.000000_cwt_peaks.gr
NC_000913	IPOD occupancy	Peak	1587871	1587931	1	+	.	From wt_m9_rdm_glu_merged_truseqnano_nebnext_v6rzlog10p_chipsub_cutoff1.000000_cwt_peaks.gr
NC_000913	IPOD occupancy	Peak	1588126	1588186	1	+	.	From wt_m9_rdm_glu_merged_truseqnano_nebnext_v6rzlog10p_chipsub_cutoff1.000000_cwt_peaks.gr
NC_000913	IPOD occupancy	Peak	1588271	1588331	1	+	.	From wt_m9_rdm_glu_merged_truseqnano_nebnext_v6rzlog10p_chipsub_cutoff1.000000_cwt_peaks.gr
NC_000913	IPOD occupancy	Peak	1588526	1588586	1	+	.	From wt_m9_rdm_glu_merged_truseqnano_nebnext_v6rzlog10p_chipsub_cutoff1.000000_cwt_peaks.gr
NC_000913	IPOD occupancy	Peak	1588771	1588831	1	+	.	From wt_m9_rdm_glu_merged_truseqnano_nebnext_v6rzlog10p_chipsub_cutoff1.000000_cwt_peaks.gr
NC_000913	IPOD occupancy	Peak	1588916	1588976	1	+	.	From wt_m9_rdm_glu_merged_truseqnano_nebnext_v6rzlog10p_chipsub_cutoff1.000000_cwt_peaks.gr
NC_000913	IPOD occupancy	Peak	1589061	1589121	1	+	.	From wt_m9_rdm_glu_merged_truseqnano_nebnext_v6rzlog10p_chipsub_cutoff1.000000_cwt_peaks.gr
NC_000913	IPOD occupancy	Peak	1589171	1589231	1	+	.	From wt_m9_rdm_glu_merged_truseqnano_nebnext_v6rzlog10p_chipsub_cutoff1.000000_cwt_peaks.gr
NC_000913	IPOD occupancy	Peak	1589281	1589341	1	+	.	From wt_m9_rdm_glu_merged_truseqnano_nebnext_v6rzlog10p_chipsub_cutoff1.000000_cwt_peaks.gr
NC_000913	IPOD occupancy	Peak	1589441	1589501	1	+	.	From wt_m9_rdm_glu_merged_truseqnano_nebnext_v6rzlog10p_chipsub_cutoff1.000000_cwt_peaks.gr
NC_000913	IPOD occupancy	Peak	1589711	1589771	1	+	.	From wt_m9_rdm_glu_merged_truseqnano_nebnext_v6rzlog10p_chipsub_cutoff1.000000_cwt_peaks.gr
NC_000913	IPOD occupancy	Peak	1589901	1590056	1	+	.	From wt_m9_rdm_glu_merged_truseqnano_nebnext_v6rzlog10p_chipsub_cutoff1.000000_cwt_peaks.gr
NC_000913	IPOD occupancy	Peak	1590131	1590191	1	+	.	From wt_m9_rdm_glu_merged_truseqnano_nebnext_v6rzlog10p_chipsub_cutoff1.000000_cwt_peaks.gr
NC_000913	IPOD occupancy	Peak	1590271	1590331	1	+	.	From wt_m9_rdm_glu_merged_truseqnano_nebnext_v6rzlog10p_chipsub_cutoff1.000000_cwt_peaks.gr
NC_000913	IPOD occupancy	Peak	1590741	1590801	1	+	.	From wt_m9_rdm_glu_merged_truseqnano_nebnext_v6rzlog10p_chipsub_cutoff1.000000_cwt_peaks.gr
NC_000913	IPOD occupancy	Peak	1591251	1591311	1	+	.	From wt_m9_rdm_glu_merged_truseqnano_nebnext_v6rzlog10p_chipsub_cutoff1.000000_cwt_peaks.gr
NC_000913	IPOD occupancy	Peak	1591771	1591831	1	+	.	From wt_m9_rdm_glu_merged_truseqnano_nebnext_v6rzlog10p_chipsub_cutoff1.000000_cwt_peaks.gr
NC_000913	IPOD occupancy	Peak	1591906	1591966	1	+	.	From wt_m9_rdm_glu_merged_truseqnano_nebnext_v6rzlog10p_chipsub_cutoff1.000000_cwt_peaks.gr
NC_000913	IPOD occupancy	Peak	1592146	1592206	1	+	.	From wt_m9_rdm_glu_merged_truseqnano_nebnext_v6rzlog10p_chipsub_cutoff1.000000_cwt_peaks.gr
NC_000913	IPOD occupancy	Peak	1592501	1592561	1	+	.	From wt_m9_rdm_glu_merged_truseqnano_nebnext_v6rzlog10p_chipsub_cutoff1.000000_cwt_peaks.gr
NC_000913	IPOD occupancy	Peak	1593161	1593221	1	+	.	From wt_m9_rdm_glu_merged_truseqnano_nebnext_v6rzlog10p_chipsub_cutoff1.000000_cwt_peaks.gr
NC_000913	IPOD occupancy	Peak	1593641	1593701	1	+	.	From wt_m9_rdm_glu_merged_truseqnano_nebnext_v6rzlog10p_chipsub_cutoff1.000000_cwt_peaks.gr
NC_000913	IPOD occupancy	Peak	1593931	1593991	1	+	.	From wt_m9_rdm_glu_merged_truseqnano_nebnext_v6rzlog10p_chipsub_cutoff1.000000_cwt_peaks.gr
NC_000913	IPOD occupancy	Peak	1594176	1594236	1	+	.	From wt_m9_rdm_glu_merged_truseqnano_nebnext_v6rzlog10p_chipsub_cutoff1.000000_cwt_peaks.gr
NC_000913	IPOD occupancy	Peak	1595581	1595641	1	+	.	From wt_m9_rdm_glu_merged_truseqnano_nebnext_v6rzlog10p_chipsub_cutoff1.000000_cwt_peaks.gr
NC_000913	IPOD occupancy	Peak	1596356	1596416	1	+	.	From wt_m9_rdm_glu_merged_truseqnano_nebnext_v6rzlog10p_chipsub_cutoff1.000000_cwt_peaks.gr
NC_000913	IPOD occupancy	Peak	1596541	1596601	1	+	.	From wt_m9_rdm_glu_merged_truseqnano_nebnext_v6rzlog10p_chipsub_cutoff1.000000_cwt_peaks.gr
NC_000913	IPOD occupancy	Peak	1596896	1596956	1	+	.	From wt_m9_rdm_glu_merged_truseqnano_nebnext_v6rzlog10p_chipsub_cutoff1.000000_cwt_peaks.gr
NC_000913	IPOD occupancy	Peak	1597141	1597201	1	+	.	From wt_m9_rdm_glu_merged_truseqnano_nebnext_v6rzlog10p_chipsub_cutoff1.000000_cwt_peaks.gr
NC_000913	IPOD occupancy	Peak	1597336	1597396	1	+	.	From wt_m9_rdm_glu_merged_truseqnano_nebnext_v6rzlog10p_chipsub_cutoff1.000000_cwt_peaks.gr
NC_000913	IPOD occupancy	Peak	1597461	1597521	1	+	.	From wt_m9_rdm_glu_merged_truseqnano_nebnext_v6rzlog10p_chipsub_cutoff1.000000_cwt_peaks.gr
NC_000913	IPOD occupancy	Peak	1597661	1597721	1	+	.	From wt_m9_rdm_glu_merged_truseqnano_nebnext_v6rzlog10p_chipsub_cutoff1.000000_cwt_peaks.gr
NC_000913	IPOD occupancy	Peak	1597836	1597896	1	+	.	From wt_m9_rdm_glu_merged_truseqnano_nebnext_v6rzlog10p_chipsub_cutoff1.000000_cwt_peaks.gr
NC_000913	IPOD occupancy	Peak	1597956	1598016	1	+	.	From wt_m9_rdm_glu_merged_truseqnano_nebnext_v6rzlog10p_chipsub_cutoff1.000000_cwt_peaks.gr
NC_000913	IPOD occupancy	Peak	1598056	1598116	1	+	.	From wt_m9_rdm_glu_merged_truseqnano_nebnext_v6rzlog10p_chipsub_cutoff1.000000_cwt_peaks.gr
NC_000913	IPOD occupancy	Peak	1598246	1598306	1	+	.	From wt_m9_rdm_glu_merged_truseqnano_nebnext_v6rzlog10p_chipsub_cutoff1.000000_cwt_peaks.gr
NC_000913	IPOD occupancy	Peak	1598416	1598476	1	+	.	From wt_m9_rdm_glu_merged_truseqnano_nebnext_v6rzlog10p_chipsub_cutoff1.000000_cwt_peaks.gr
NC_000913	IPOD occupancy	Peak	1598746	1598806	1	+	.	From wt_m9_rdm_glu_merged_truseqnano_nebnext_v6rzlog10p_chipsub_cutoff1.000000_cwt_peaks.gr
NC_000913	IPOD occupancy	Peak	1598941	1599001	1	+	.	From wt_m9_rdm_glu_merged_truseqnano_nebnext_v6rzlog10p_chipsub_cutoff1.000000_cwt_peaks.gr
NC_000913	IPOD occupancy	Peak	1599036	1599096	1	+	.	From wt_m9_rdm_glu_merged_truseqnano_nebnext_v6rzlog10p_chipsub_cutoff1.000000_cwt_peaks.gr
NC_000913	IPOD occupancy	Peak	1599286	1599346	1	+	.	From wt_m9_rdm_glu_merged_truseqnano_nebnext_v6rzlog10p_chipsub_cutoff1.000000_cwt_peaks.gr
NC_000913	IPOD occupancy	Peak	1599581	1599641	1	+	.	From wt_m9_rdm_glu_merged_truseqnano_nebnext_v6rzlog10p_chipsub_cutoff1.000000_cwt_peaks.gr
NC_000913	IPOD occupancy	Peak	1599946	1600006	1	+	.	From wt_m9_rdm_glu_merged_truseqnano_nebnext_v6rzlog10p_chipsub_cutoff1.000000_cwt_peaks.gr
NC_000913	IPOD occupancy	Peak	1600226	1600286	1	+	.	From wt_m9_rdm_glu_merged_truseqnano_nebnext_v6rzlog10p_chipsub_cutoff1.000000_cwt_peaks.gr
NC_000913	IPOD occupancy	Peak	1600321	1600381	1	+	.	From wt_m9_rdm_glu_merged_truseqnano_nebnext_v6rzlog10p_chipsub_cutoff1.000000_cwt_peaks.gr
NC_000913	IPOD occupancy	Peak	1600436	1600496	1	+	.	From wt_m9_rdm_glu_merged_truseqnano_nebnext_v6rzlog10p_chipsub_cutoff1.000000_cwt_peaks.gr
NC_000913	IPOD occupancy	Peak	1600536	1600596	1	+	.	From wt_m9_rdm_glu_merged_truseqnano_nebnext_v6rzlog10p_chipsub_cutoff1.000000_cwt_peaks.gr
NC_000913	IPOD occupancy	Peak	1601236	1601296	1	+	.	From wt_m9_rdm_glu_merged_truseqnano_nebnext_v6rzlog10p_chipsub_cutoff1.000000_cwt_peaks.gr
NC_000913	IPOD occupancy	Peak	1601411	1601471	1	+	.	From wt_m9_rdm_glu_merged_truseqnano_nebnext_v6rzlog10p_chipsub_cutoff1.000000_cwt_peaks.gr
NC_000913	IPOD occupancy	Peak	1601536	1601596	1	+	.	From wt_m9_rdm_glu_merged_truseqnano_nebnext_v6rzlog10p_chipsub_cutoff1.000000_cwt_peaks.gr
NC_000913	IPOD occupancy	Peak	1601631	1601691	1	+	.	From wt_m9_rdm_glu_merged_truseqnano_nebnext_v6rzlog10p_chipsub_cutoff1.000000_cwt_peaks.gr
NC_000913	IPOD occupancy	Peak	1602941	1603001	1	+	.	From wt_m9_rdm_glu_merged_truseqnano_nebnext_v6rzlog10p_chipsub_cutoff1.000000_cwt_peaks.gr
NC_000913	IPOD occupancy	Peak	1603566	1603626	1	+	.	From wt_m9_rdm_glu_merged_truseqnano_nebnext_v6rzlog10p_chipsub_cutoff1.000000_cwt_peaks.gr
NC_000913	IPOD occupancy	Peak	1603846	1603906	1	+	.	From wt_m9_rdm_glu_merged_truseqnano_nebnext_v6rzlog10p_chipsub_cutoff1.000000_cwt_peaks.gr
NC_000913	IPOD occupancy	Peak	1604111	1604171	1	+	.	From wt_m9_rdm_glu_merged_truseqnano_nebnext_v6rzlog10p_chipsub_cutoff1.000000_cwt_peaks.gr
NC_000913	IPOD occupancy	Peak	1604541	1604601	1	+	.	From wt_m9_rdm_glu_merged_truseqnano_nebnext_v6rzlog10p_chipsub_cutoff1.000000_cwt_peaks.gr
NC_000913	IPOD occupancy	Peak	1605016	1605076	1	+	.	From wt_m9_rdm_glu_merged_truseqnano_nebnext_v6rzlog10p_chipsub_cutoff1.000000_cwt_peaks.gr
NC_000913	IPOD occupancy	Peak	1605111	1605171	1	+	.	From wt_m9_rdm_glu_merged_truseqnano_nebnext_v6rzlog10p_chipsub_cutoff1.000000_cwt_peaks.gr
NC_000913	IPOD occupancy	Peak	1605266	1605326	1	+	.	From wt_m9_rdm_glu_merged_truseqnano_nebnext_v6rzlog10p_chipsub_cutoff1.000000_cwt_peaks.gr
NC_000913	IPOD occupancy	Peak	1605631	1605691	1	+	.	From wt_m9_rdm_glu_merged_truseqnano_nebnext_v6rzlog10p_chipsub_cutoff1.000000_cwt_peaks.gr
NC_000913	IPOD occupancy	Peak	1606356	1606416	1	+	.	From wt_m9_rdm_glu_merged_truseqnano_nebnext_v6rzlog10p_chipsub_cutoff1.000000_cwt_peaks.gr
NC_000913	IPOD occupancy	Peak	1606431	1606491	1	+	.	From wt_m9_rdm_glu_merged_truseqnano_nebnext_v6rzlog10p_chipsub_cutoff1.000000_cwt_peaks.gr
NC_000913	IPOD occupancy	Peak	1606526	1606586	1	+	.	From wt_m9_rdm_glu_merged_truseqnano_nebnext_v6rzlog10p_chipsub_cutoff1.000000_cwt_peaks.gr
NC_000913	IPOD occupancy	Peak	1606951	1607011	1	+	.	From wt_m9_rdm_glu_merged_truseqnano_nebnext_v6rzlog10p_chipsub_cutoff1.000000_cwt_peaks.gr
NC_000913	IPOD occupancy	Peak	1607126	1607186	1	+	.	From wt_m9_rdm_glu_merged_truseqnano_nebnext_v6rzlog10p_chipsub_cutoff1.000000_cwt_peaks.gr
NC_000913	IPOD occupancy	Peak	1607811	1607871	1	+	.	From wt_m9_rdm_glu_merged_truseqnano_nebnext_v6rzlog10p_chipsub_cutoff1.000000_cwt_peaks.gr
NC_000913	IPOD occupancy	Peak	1609061	1609121	1	+	.	From wt_m9_rdm_glu_merged_truseqnano_nebnext_v6rzlog10p_chipsub_cutoff1.000000_cwt_peaks.gr
NC_000913	IPOD occupancy	Peak	1609151	1609211	1	+	.	From wt_m9_rdm_glu_merged_truseqnano_nebnext_v6rzlog10p_chipsub_cutoff1.000000_cwt_peaks.gr
NC_000913	IPOD occupancy	Peak	1609836	1609896	1	+	.	From wt_m9_rdm_glu_merged_truseqnano_nebnext_v6rzlog10p_chipsub_cutoff1.000000_cwt_peaks.gr
NC_000913	IPOD occupancy	Peak	1610361	1610421	1	+	.	From wt_m9_rdm_glu_merged_truseqnano_nebnext_v6rzlog10p_chipsub_cutoff1.000000_cwt_peaks.gr
NC_000913	IPOD occupancy	Peak	1610696	1610756	1	+	.	From wt_m9_rdm_glu_merged_truseqnano_nebnext_v6rzlog10p_chipsub_cutoff1.000000_cwt_peaks.gr
NC_000913	IPOD occupancy	Peak	1610831	1610891	1	+	.	From wt_m9_rdm_glu_merged_truseqnano_nebnext_v6rzlog10p_chipsub_cutoff1.000000_cwt_peaks.gr
NC_000913	IPOD occupancy	Peak	1611046	1611106	1	+	.	From wt_m9_rdm_glu_merged_truseqnano_nebnext_v6rzlog10p_chipsub_cutoff1.000000_cwt_peaks.gr
NC_000913	IPOD occupancy	Peak	1611276	1611336	1	+	.	From wt_m9_rdm_glu_merged_truseqnano_nebnext_v6rzlog10p_chipsub_cutoff1.000000_cwt_peaks.gr
NC_000913	IPOD occupancy	Peak	1611606	1611666	1	+	.	From wt_m9_rdm_glu_merged_truseqnano_nebnext_v6rzlog10p_chipsub_cutoff1.000000_cwt_peaks.gr
NC_000913	IPOD occupancy	Peak	1611696	1611756	1	+	.	From wt_m9_rdm_glu_merged_truseqnano_nebnext_v6rzlog10p_chipsub_cutoff1.000000_cwt_peaks.gr
NC_000913	IPOD occupancy	Peak	1612566	1612626	1	+	.	From wt_m9_rdm_glu_merged_truseqnano_nebnext_v6rzlog10p_chipsub_cutoff1.000000_cwt_peaks.gr
NC_000913	IPOD occupancy	Peak	1613526	1613586	1	+	.	From wt_m9_rdm_glu_merged_truseqnano_nebnext_v6rzlog10p_chipsub_cutoff1.000000_cwt_peaks.gr
NC_000913	IPOD occupancy	Peak	1613861	1613921	1	+	.	From wt_m9_rdm_glu_merged_truseqnano_nebnext_v6rzlog10p_chipsub_cutoff1.000000_cwt_peaks.gr
NC_000913	IPOD occupancy	Peak	1614206	1614266	1	+	.	From wt_m9_rdm_glu_merged_truseqnano_nebnext_v6rzlog10p_chipsub_cutoff1.000000_cwt_peaks.gr
NC_000913	IPOD occupancy	Peak	1614666	1614726	1	+	.	From wt_m9_rdm_glu_merged_truseqnano_nebnext_v6rzlog10p_chipsub_cutoff1.000000_cwt_peaks.gr
NC_000913	IPOD occupancy	Peak	1615676	1615736	1	+	.	From wt_m9_rdm_glu_merged_truseqnano_nebnext_v6rzlog10p_chipsub_cutoff1.000000_cwt_peaks.gr
NC_000913	IPOD occupancy	Peak	1615901	1615961	1	+	.	From wt_m9_rdm_glu_merged_truseqnano_nebnext_v6rzlog10p_chipsub_cutoff1.000000_cwt_peaks.gr
NC_000913	IPOD occupancy	Peak	1616066	1616126	1	+	.	From wt_m9_rdm_glu_merged_truseqnano_nebnext_v6rzlog10p_chipsub_cutoff1.000000_cwt_peaks.gr
NC_000913	IPOD occupancy	Peak	1616211	1616271	1	+	.	From wt_m9_rdm_glu_merged_truseqnano_nebnext_v6rzlog10p_chipsub_cutoff1.000000_cwt_peaks.gr
NC_000913	IPOD occupancy	Peak	1616371	1616431	1	+	.	From wt_m9_rdm_glu_merged_truseqnano_nebnext_v6rzlog10p_chipsub_cutoff1.000000_cwt_peaks.gr
NC_000913	IPOD occupancy	Peak	1616491	1616551	1	+	.	From wt_m9_rdm_glu_merged_truseqnano_nebnext_v6rzlog10p_chipsub_cutoff1.000000_cwt_peaks.gr
NC_000913	IPOD occupancy	Peak	1616586	1616646	1	+	.	From wt_m9_rdm_glu_merged_truseqnano_nebnext_v6rzlog10p_chipsub_cutoff1.000000_cwt_peaks.gr
NC_000913	IPOD occupancy	Peak	1616931	1616991	1	+	.	From wt_m9_rdm_glu_merged_truseqnano_nebnext_v6rzlog10p_chipsub_cutoff1.000000_cwt_peaks.gr
NC_000913	IPOD occupancy	Peak	1617211	1617271	1	+	.	From wt_m9_rdm_glu_merged_truseqnano_nebnext_v6rzlog10p_chipsub_cutoff1.000000_cwt_peaks.gr
NC_000913	IPOD occupancy	Peak	1618081	1618141	1	+	.	From wt_m9_rdm_glu_merged_truseqnano_nebnext_v6rzlog10p_chipsub_cutoff1.000000_cwt_peaks.gr
NC_000913	IPOD occupancy	Peak	1618271	1618331	1	+	.	From wt_m9_rdm_glu_merged_truseqnano_nebnext_v6rzlog10p_chipsub_cutoff1.000000_cwt_peaks.gr
NC_000913	IPOD occupancy	Peak	1619171	1619231	1	+	.	From wt_m9_rdm_glu_merged_truseqnano_nebnext_v6rzlog10p_chipsub_cutoff1.000000_cwt_peaks.gr
NC_000913	IPOD occupancy	Peak	1619536	1619596	1	+	.	From wt_m9_rdm_glu_merged_truseqnano_nebnext_v6rzlog10p_chipsub_cutoff1.000000_cwt_peaks.gr
NC_000913	IPOD occupancy	Peak	1619696	1619756	1	+	.	From wt_m9_rdm_glu_merged_truseqnano_nebnext_v6rzlog10p_chipsub_cutoff1.000000_cwt_peaks.gr
NC_000913	IPOD occupancy	Peak	1619871	1619931	1	+	.	From wt_m9_rdm_glu_merged_truseqnano_nebnext_v6rzlog10p_chipsub_cutoff1.000000_cwt_peaks.gr
NC_000913	IPOD occupancy	Peak	1620476	1620536	1	+	.	From wt_m9_rdm_glu_merged_truseqnano_nebnext_v6rzlog10p_chipsub_cutoff1.000000_cwt_peaks.gr
NC_000913	IPOD occupancy	Peak	1621561	1621621	1	+	.	From wt_m9_rdm_glu_merged_truseqnano_nebnext_v6rzlog10p_chipsub_cutoff1.000000_cwt_peaks.gr
NC_000913	IPOD occupancy	Peak	1621991	1622051	1	+	.	From wt_m9_rdm_glu_merged_truseqnano_nebnext_v6rzlog10p_chipsub_cutoff1.000000_cwt_peaks.gr
NC_000913	IPOD occupancy	Peak	1622936	1622996	1	+	.	From wt_m9_rdm_glu_merged_truseqnano_nebnext_v6rzlog10p_chipsub_cutoff1.000000_cwt_peaks.gr
NC_000913	IPOD occupancy	Peak	1623346	1623406	1	+	.	From wt_m9_rdm_glu_merged_truseqnano_nebnext_v6rzlog10p_chipsub_cutoff1.000000_cwt_peaks.gr
NC_000913	IPOD occupancy	Peak	1623451	1623511	1	+	.	From wt_m9_rdm_glu_merged_truseqnano_nebnext_v6rzlog10p_chipsub_cutoff1.000000_cwt_peaks.gr
NC_000913	IPOD occupancy	Peak	1623576	1623636	1	+	.	From wt_m9_rdm_glu_merged_truseqnano_nebnext_v6rzlog10p_chipsub_cutoff1.000000_cwt_peaks.gr
NC_000913	IPOD occupancy	Peak	1623801	1623861	1	+	.	From wt_m9_rdm_glu_merged_truseqnano_nebnext_v6rzlog10p_chipsub_cutoff1.000000_cwt_peaks.gr
NC_000913	IPOD occupancy	Peak	1623986	1624046	1	+	.	From wt_m9_rdm_glu_merged_truseqnano_nebnext_v6rzlog10p_chipsub_cutoff1.000000_cwt_peaks.gr
NC_000913	IPOD occupancy	Peak	1624336	1624396	1	+	.	From wt_m9_rdm_glu_merged_truseqnano_nebnext_v6rzlog10p_chipsub_cutoff1.000000_cwt_peaks.gr
NC_000913	IPOD occupancy	Peak	1624531	1624591	1	+	.	From wt_m9_rdm_glu_merged_truseqnano_nebnext_v6rzlog10p_chipsub_cutoff1.000000_cwt_peaks.gr
NC_000913	IPOD occupancy	Peak	1624721	1624781	1	+	.	From wt_m9_rdm_glu_merged_truseqnano_nebnext_v6rzlog10p_chipsub_cutoff1.000000_cwt_peaks.gr
NC_000913	IPOD occupancy	Peak	1625171	1625231	1	+	.	From wt_m9_rdm_glu_merged_truseqnano_nebnext_v6rzlog10p_chipsub_cutoff1.000000_cwt_peaks.gr
NC_000913	IPOD occupancy	Peak	1625286	1625346	1	+	.	From wt_m9_rdm_glu_merged_truseqnano_nebnext_v6rzlog10p_chipsub_cutoff1.000000_cwt_peaks.gr
NC_000913	IPOD occupancy	Peak	1625611	1625671	1	+	.	From wt_m9_rdm_glu_merged_truseqnano_nebnext_v6rzlog10p_chipsub_cutoff1.000000_cwt_peaks.gr
NC_000913	IPOD occupancy	Peak	1625851	1625911	1	+	.	From wt_m9_rdm_glu_merged_truseqnano_nebnext_v6rzlog10p_chipsub_cutoff1.000000_cwt_peaks.gr
NC_000913	IPOD occupancy	Peak	1626041	1626101	1	+	.	From wt_m9_rdm_glu_merged_truseqnano_nebnext_v6rzlog10p_chipsub_cutoff1.000000_cwt_peaks.gr
NC_000913	IPOD occupancy	Peak	1627031	1627091	1	+	.	From wt_m9_rdm_glu_merged_truseqnano_nebnext_v6rzlog10p_chipsub_cutoff1.000000_cwt_peaks.gr
NC_000913	IPOD occupancy	Peak	1627176	1627236	1	+	.	From wt_m9_rdm_glu_merged_truseqnano_nebnext_v6rzlog10p_chipsub_cutoff1.000000_cwt_peaks.gr
NC_000913	IPOD occupancy	Peak	1627631	1627691	1	+	.	From wt_m9_rdm_glu_merged_truseqnano_nebnext_v6rzlog10p_chipsub_cutoff1.000000_cwt_peaks.gr
NC_000913	IPOD occupancy	Peak	1627806	1627866	1	+	.	From wt_m9_rdm_glu_merged_truseqnano_nebnext_v6rzlog10p_chipsub_cutoff1.000000_cwt_peaks.gr
NC_000913	IPOD occupancy	Peak	1628291	1628351	1	+	.	From wt_m9_rdm_glu_merged_truseqnano_nebnext_v6rzlog10p_chipsub_cutoff1.000000_cwt_peaks.gr
NC_000913	IPOD occupancy	Peak	1628506	1628566	1	+	.	From wt_m9_rdm_glu_merged_truseqnano_nebnext_v6rzlog10p_chipsub_cutoff1.000000_cwt_peaks.gr
NC_000913	IPOD occupancy	Peak	1628721	1628781	1	+	.	From wt_m9_rdm_glu_merged_truseqnano_nebnext_v6rzlog10p_chipsub_cutoff1.000000_cwt_peaks.gr
NC_000913	IPOD occupancy	Peak	1629086	1629146	1	+	.	From wt_m9_rdm_glu_merged_truseqnano_nebnext_v6rzlog10p_chipsub_cutoff1.000000_cwt_peaks.gr
NC_000913	IPOD occupancy	Peak	1629196	1629256	1	+	.	From wt_m9_rdm_glu_merged_truseqnano_nebnext_v6rzlog10p_chipsub_cutoff1.000000_cwt_peaks.gr
NC_000913	IPOD occupancy	Peak	1629496	1629556	1	+	.	From wt_m9_rdm_glu_merged_truseqnano_nebnext_v6rzlog10p_chipsub_cutoff1.000000_cwt_peaks.gr
NC_000913	IPOD occupancy	Peak	1629636	1629696	1	+	.	From wt_m9_rdm_glu_merged_truseqnano_nebnext_v6rzlog10p_chipsub_cutoff1.000000_cwt_peaks.gr
NC_000913	IPOD occupancy	Peak	1629841	1629901	1	+	.	From wt_m9_rdm_glu_merged_truseqnano_nebnext_v6rzlog10p_chipsub_cutoff1.000000_cwt_peaks.gr
NC_000913	IPOD occupancy	Peak	1629951	1630011	1	+	.	From wt_m9_rdm_glu_merged_truseqnano_nebnext_v6rzlog10p_chipsub_cutoff1.000000_cwt_peaks.gr
NC_000913	IPOD occupancy	Peak	1630261	1630321	1	+	.	From wt_m9_rdm_glu_merged_truseqnano_nebnext_v6rzlog10p_chipsub_cutoff1.000000_cwt_peaks.gr
NC_000913	IPOD occupancy	Peak	1630671	1630731	1	+	.	From wt_m9_rdm_glu_merged_truseqnano_nebnext_v6rzlog10p_chipsub_cutoff1.000000_cwt_peaks.gr
NC_000913	IPOD occupancy	Peak	1630916	1630976	1	+	.	From wt_m9_rdm_glu_merged_truseqnano_nebnext_v6rzlog10p_chipsub_cutoff1.000000_cwt_peaks.gr
NC_000913	IPOD occupancy	Peak	1631106	1631166	1	+	.	From wt_m9_rdm_glu_merged_truseqnano_nebnext_v6rzlog10p_chipsub_cutoff1.000000_cwt_peaks.gr
NC_000913	IPOD occupancy	Peak	1631286	1631346	1	+	.	From wt_m9_rdm_glu_merged_truseqnano_nebnext_v6rzlog10p_chipsub_cutoff1.000000_cwt_peaks.gr
NC_000913	IPOD occupancy	Peak	1631541	1631601	1	+	.	From wt_m9_rdm_glu_merged_truseqnano_nebnext_v6rzlog10p_chipsub_cutoff1.000000_cwt_peaks.gr
NC_000913	IPOD occupancy	Peak	1631896	1631956	1	+	.	From wt_m9_rdm_glu_merged_truseqnano_nebnext_v6rzlog10p_chipsub_cutoff1.000000_cwt_peaks.gr
NC_000913	IPOD occupancy	Peak	1632051	1632111	1	+	.	From wt_m9_rdm_glu_merged_truseqnano_nebnext_v6rzlog10p_chipsub_cutoff1.000000_cwt_peaks.gr
NC_000913	IPOD occupancy	Peak	1632251	1632311	1	+	.	From wt_m9_rdm_glu_merged_truseqnano_nebnext_v6rzlog10p_chipsub_cutoff1.000000_cwt_peaks.gr
NC_000913	IPOD occupancy	Peak	1632401	1632461	1	+	.	From wt_m9_rdm_glu_merged_truseqnano_nebnext_v6rzlog10p_chipsub_cutoff1.000000_cwt_peaks.gr
NC_000913	IPOD occupancy	Peak	1632631	1632691	1	+	.	From wt_m9_rdm_glu_merged_truseqnano_nebnext_v6rzlog10p_chipsub_cutoff1.000000_cwt_peaks.gr
NC_000913	IPOD occupancy	Peak	1632871	1632931	1	+	.	From wt_m9_rdm_glu_merged_truseqnano_nebnext_v6rzlog10p_chipsub_cutoff1.000000_cwt_peaks.gr
NC_000913	IPOD occupancy	Peak	1632986	1633046	1	+	.	From wt_m9_rdm_glu_merged_truseqnano_nebnext_v6rzlog10p_chipsub_cutoff1.000000_cwt_peaks.gr
NC_000913	IPOD occupancy	Peak	1633126	1633186	1	+	.	From wt_m9_rdm_glu_merged_truseqnano_nebnext_v6rzlog10p_chipsub_cutoff1.000000_cwt_peaks.gr
NC_000913	IPOD occupancy	Peak	1633286	1633346	1	+	.	From wt_m9_rdm_glu_merged_truseqnano_nebnext_v6rzlog10p_chipsub_cutoff1.000000_cwt_peaks.gr
NC_000913	IPOD occupancy	Peak	1633531	1633591	1	+	.	From wt_m9_rdm_glu_merged_truseqnano_nebnext_v6rzlog10p_chipsub_cutoff1.000000_cwt_peaks.gr
NC_000913	IPOD occupancy	Peak	1633696	1633756	1	+	.	From wt_m9_rdm_glu_merged_truseqnano_nebnext_v6rzlog10p_chipsub_cutoff1.000000_cwt_peaks.gr
NC_000913	IPOD occupancy	Peak	1633826	1633886	1	+	.	From wt_m9_rdm_glu_merged_truseqnano_nebnext_v6rzlog10p_chipsub_cutoff1.000000_cwt_peaks.gr
NC_000913	IPOD occupancy	Peak	1634151	1634211	1	+	.	From wt_m9_rdm_glu_merged_truseqnano_nebnext_v6rzlog10p_chipsub_cutoff1.000000_cwt_peaks.gr
NC_000913	IPOD occupancy	Peak	1634261	1634321	1	+	.	From wt_m9_rdm_glu_merged_truseqnano_nebnext_v6rzlog10p_chipsub_cutoff1.000000_cwt_peaks.gr
NC_000913	IPOD occupancy	Peak	1634441	1634501	1	+	.	From wt_m9_rdm_glu_merged_truseqnano_nebnext_v6rzlog10p_chipsub_cutoff1.000000_cwt_peaks.gr
NC_000913	IPOD occupancy	Peak	1634541	1634601	1	+	.	From wt_m9_rdm_glu_merged_truseqnano_nebnext_v6rzlog10p_chipsub_cutoff1.000000_cwt_peaks.gr
NC_000913	IPOD occupancy	Peak	1634686	1634746	1	+	.	From wt_m9_rdm_glu_merged_truseqnano_nebnext_v6rzlog10p_chipsub_cutoff1.000000_cwt_peaks.gr
NC_000913	IPOD occupancy	Peak	1634891	1634951	1	+	.	From wt_m9_rdm_glu_merged_truseqnano_nebnext_v6rzlog10p_chipsub_cutoff1.000000_cwt_peaks.gr
NC_000913	IPOD occupancy	Peak	1635131	1635191	1	+	.	From wt_m9_rdm_glu_merged_truseqnano_nebnext_v6rzlog10p_chipsub_cutoff1.000000_cwt_peaks.gr
NC_000913	IPOD occupancy	Peak	1635411	1635471	1	+	.	From wt_m9_rdm_glu_merged_truseqnano_nebnext_v6rzlog10p_chipsub_cutoff1.000000_cwt_peaks.gr
NC_000913	IPOD occupancy	Peak	1635741	1635801	1	+	.	From wt_m9_rdm_glu_merged_truseqnano_nebnext_v6rzlog10p_chipsub_cutoff1.000000_cwt_peaks.gr
NC_000913	IPOD occupancy	Peak	1635901	1635961	1	+	.	From wt_m9_rdm_glu_merged_truseqnano_nebnext_v6rzlog10p_chipsub_cutoff1.000000_cwt_peaks.gr
NC_000913	IPOD occupancy	Peak	1636271	1636331	1	+	.	From wt_m9_rdm_glu_merged_truseqnano_nebnext_v6rzlog10p_chipsub_cutoff1.000000_cwt_peaks.gr
NC_000913	IPOD occupancy	Peak	1636436	1636496	1	+	.	From wt_m9_rdm_glu_merged_truseqnano_nebnext_v6rzlog10p_chipsub_cutoff1.000000_cwt_peaks.gr
NC_000913	IPOD occupancy	Peak	1636671	1636731	1	+	.	From wt_m9_rdm_glu_merged_truseqnano_nebnext_v6rzlog10p_chipsub_cutoff1.000000_cwt_peaks.gr
NC_000913	IPOD occupancy	Peak	1636791	1636851	1	+	.	From wt_m9_rdm_glu_merged_truseqnano_nebnext_v6rzlog10p_chipsub_cutoff1.000000_cwt_peaks.gr
NC_000913	IPOD occupancy	Peak	1636936	1636996	1	+	.	From wt_m9_rdm_glu_merged_truseqnano_nebnext_v6rzlog10p_chipsub_cutoff1.000000_cwt_peaks.gr
NC_000913	IPOD occupancy	Peak	1637166	1637226	1	+	.	From wt_m9_rdm_glu_merged_truseqnano_nebnext_v6rzlog10p_chipsub_cutoff1.000000_cwt_peaks.gr
NC_000913	IPOD occupancy	Peak	1637376	1637436	1	+	.	From wt_m9_rdm_glu_merged_truseqnano_nebnext_v6rzlog10p_chipsub_cutoff1.000000_cwt_peaks.gr
NC_000913	IPOD occupancy	Peak	1637526	1637586	1	+	.	From wt_m9_rdm_glu_merged_truseqnano_nebnext_v6rzlog10p_chipsub_cutoff1.000000_cwt_peaks.gr
NC_000913	IPOD occupancy	Peak	1637661	1637721	1	+	.	From wt_m9_rdm_glu_merged_truseqnano_nebnext_v6rzlog10p_chipsub_cutoff1.000000_cwt_peaks.gr
NC_000913	IPOD occupancy	Peak	1637921	1637981	1	+	.	From wt_m9_rdm_glu_merged_truseqnano_nebnext_v6rzlog10p_chipsub_cutoff1.000000_cwt_peaks.gr
NC_000913	IPOD occupancy	Peak	1638156	1638216	1	+	.	From wt_m9_rdm_glu_merged_truseqnano_nebnext_v6rzlog10p_chipsub_cutoff1.000000_cwt_peaks.gr
NC_000913	IPOD occupancy	Peak	1638336	1638396	1	+	.	From wt_m9_rdm_glu_merged_truseqnano_nebnext_v6rzlog10p_chipsub_cutoff1.000000_cwt_peaks.gr
NC_000913	IPOD occupancy	Peak	1638501	1638561	1	+	.	From wt_m9_rdm_glu_merged_truseqnano_nebnext_v6rzlog10p_chipsub_cutoff1.000000_cwt_peaks.gr
NC_000913	IPOD occupancy	Peak	1638721	1638781	1	+	.	From wt_m9_rdm_glu_merged_truseqnano_nebnext_v6rzlog10p_chipsub_cutoff1.000000_cwt_peaks.gr
NC_000913	IPOD occupancy	Peak	1638856	1638916	1	+	.	From wt_m9_rdm_glu_merged_truseqnano_nebnext_v6rzlog10p_chipsub_cutoff1.000000_cwt_peaks.gr
NC_000913	IPOD occupancy	Peak	1639031	1639091	1	+	.	From wt_m9_rdm_glu_merged_truseqnano_nebnext_v6rzlog10p_chipsub_cutoff1.000000_cwt_peaks.gr
NC_000913	IPOD occupancy	Peak	1639196	1639256	1	+	.	From wt_m9_rdm_glu_merged_truseqnano_nebnext_v6rzlog10p_chipsub_cutoff1.000000_cwt_peaks.gr
NC_000913	IPOD occupancy	Peak	1639371	1639431	1	+	.	From wt_m9_rdm_glu_merged_truseqnano_nebnext_v6rzlog10p_chipsub_cutoff1.000000_cwt_peaks.gr
NC_000913	IPOD occupancy	Peak	1639486	1639546	1	+	.	From wt_m9_rdm_glu_merged_truseqnano_nebnext_v6rzlog10p_chipsub_cutoff1.000000_cwt_peaks.gr
NC_000913	IPOD occupancy	Peak	1640066	1640126	1	+	.	From wt_m9_rdm_glu_merged_truseqnano_nebnext_v6rzlog10p_chipsub_cutoff1.000000_cwt_peaks.gr
NC_000913	IPOD occupancy	Peak	1640281	1640341	1	+	.	From wt_m9_rdm_glu_merged_truseqnano_nebnext_v6rzlog10p_chipsub_cutoff1.000000_cwt_peaks.gr
NC_000913	IPOD occupancy	Peak	1640716	1640776	1	+	.	From wt_m9_rdm_glu_merged_truseqnano_nebnext_v6rzlog10p_chipsub_cutoff1.000000_cwt_peaks.gr
NC_000913	IPOD occupancy	Peak	1640976	1641036	1	+	.	From wt_m9_rdm_glu_merged_truseqnano_nebnext_v6rzlog10p_chipsub_cutoff1.000000_cwt_peaks.gr
NC_000913	IPOD occupancy	Peak	1641211	1641271	1	+	.	From wt_m9_rdm_glu_merged_truseqnano_nebnext_v6rzlog10p_chipsub_cutoff1.000000_cwt_peaks.gr
NC_000913	IPOD occupancy	Peak	1641416	1641476	1	+	.	From wt_m9_rdm_glu_merged_truseqnano_nebnext_v6rzlog10p_chipsub_cutoff1.000000_cwt_peaks.gr
NC_000913	IPOD occupancy	Peak	1641731	1641791	1	+	.	From wt_m9_rdm_glu_merged_truseqnano_nebnext_v6rzlog10p_chipsub_cutoff1.000000_cwt_peaks.gr
NC_000913	IPOD occupancy	Peak	1642781	1642841	1	+	.	From wt_m9_rdm_glu_merged_truseqnano_nebnext_v6rzlog10p_chipsub_cutoff1.000000_cwt_peaks.gr
NC_000913	IPOD occupancy	Peak	1644651	1644711	1	+	.	From wt_m9_rdm_glu_merged_truseqnano_nebnext_v6rzlog10p_chipsub_cutoff1.000000_cwt_peaks.gr
NC_000913	IPOD occupancy	Peak	1644986	1645046	1	+	.	From wt_m9_rdm_glu_merged_truseqnano_nebnext_v6rzlog10p_chipsub_cutoff1.000000_cwt_peaks.gr
NC_000913	IPOD occupancy	Peak	1645216	1645276	1	+	.	From wt_m9_rdm_glu_merged_truseqnano_nebnext_v6rzlog10p_chipsub_cutoff1.000000_cwt_peaks.gr
NC_000913	IPOD occupancy	Peak	1645861	1645921	1	+	.	From wt_m9_rdm_glu_merged_truseqnano_nebnext_v6rzlog10p_chipsub_cutoff1.000000_cwt_peaks.gr
NC_000913	IPOD occupancy	Peak	1646796	1646856	1	+	.	From wt_m9_rdm_glu_merged_truseqnano_nebnext_v6rzlog10p_chipsub_cutoff1.000000_cwt_peaks.gr
NC_000913	IPOD occupancy	Peak	1647136	1647196	1	+	.	From wt_m9_rdm_glu_merged_truseqnano_nebnext_v6rzlog10p_chipsub_cutoff1.000000_cwt_peaks.gr
NC_000913	IPOD occupancy	Peak	1647856	1647916	1	+	.	From wt_m9_rdm_glu_merged_truseqnano_nebnext_v6rzlog10p_chipsub_cutoff1.000000_cwt_peaks.gr
NC_000913	IPOD occupancy	Peak	1648366	1648426	1	+	.	From wt_m9_rdm_glu_merged_truseqnano_nebnext_v6rzlog10p_chipsub_cutoff1.000000_cwt_peaks.gr
NC_000913	IPOD occupancy	Peak	1649271	1649331	1	+	.	From wt_m9_rdm_glu_merged_truseqnano_nebnext_v6rzlog10p_chipsub_cutoff1.000000_cwt_peaks.gr
NC_000913	IPOD occupancy	Peak	1649491	1649551	1	+	.	From wt_m9_rdm_glu_merged_truseqnano_nebnext_v6rzlog10p_chipsub_cutoff1.000000_cwt_peaks.gr
NC_000913	IPOD occupancy	Peak	1649691	1649751	1	+	.	From wt_m9_rdm_glu_merged_truseqnano_nebnext_v6rzlog10p_chipsub_cutoff1.000000_cwt_peaks.gr
NC_000913	IPOD occupancy	Peak	1649841	1649901	1	+	.	From wt_m9_rdm_glu_merged_truseqnano_nebnext_v6rzlog10p_chipsub_cutoff1.000000_cwt_peaks.gr
NC_000913	IPOD occupancy	Peak	1650041	1650101	1	+	.	From wt_m9_rdm_glu_merged_truseqnano_nebnext_v6rzlog10p_chipsub_cutoff1.000000_cwt_peaks.gr
NC_000913	IPOD occupancy	Peak	1650281	1650341	1	+	.	From wt_m9_rdm_glu_merged_truseqnano_nebnext_v6rzlog10p_chipsub_cutoff1.000000_cwt_peaks.gr
NC_000913	IPOD occupancy	Peak	1650431	1650491	1	+	.	From wt_m9_rdm_glu_merged_truseqnano_nebnext_v6rzlog10p_chipsub_cutoff1.000000_cwt_peaks.gr
NC_000913	IPOD occupancy	Peak	1650591	1650651	1	+	.	From wt_m9_rdm_glu_merged_truseqnano_nebnext_v6rzlog10p_chipsub_cutoff1.000000_cwt_peaks.gr
NC_000913	IPOD occupancy	Peak	1650961	1651021	1	+	.	From wt_m9_rdm_glu_merged_truseqnano_nebnext_v6rzlog10p_chipsub_cutoff1.000000_cwt_peaks.gr
NC_000913	IPOD occupancy	Peak	1651171	1651231	1	+	.	From wt_m9_rdm_glu_merged_truseqnano_nebnext_v6rzlog10p_chipsub_cutoff1.000000_cwt_peaks.gr
NC_000913	IPOD occupancy	Peak	1651366	1651426	1	+	.	From wt_m9_rdm_glu_merged_truseqnano_nebnext_v6rzlog10p_chipsub_cutoff1.000000_cwt_peaks.gr
NC_000913	IPOD occupancy	Peak	1651856	1651916	1	+	.	From wt_m9_rdm_glu_merged_truseqnano_nebnext_v6rzlog10p_chipsub_cutoff1.000000_cwt_peaks.gr
NC_000913	IPOD occupancy	Peak	1652596	1652656	1	+	.	From wt_m9_rdm_glu_merged_truseqnano_nebnext_v6rzlog10p_chipsub_cutoff1.000000_cwt_peaks.gr
NC_000913	IPOD occupancy	Peak	1652696	1652756	1	+	.	From wt_m9_rdm_glu_merged_truseqnano_nebnext_v6rzlog10p_chipsub_cutoff1.000000_cwt_peaks.gr
NC_000913	IPOD occupancy	Peak	1652801	1652861	1	+	.	From wt_m9_rdm_glu_merged_truseqnano_nebnext_v6rzlog10p_chipsub_cutoff1.000000_cwt_peaks.gr
NC_000913	IPOD occupancy	Peak	1653056	1653116	1	+	.	From wt_m9_rdm_glu_merged_truseqnano_nebnext_v6rzlog10p_chipsub_cutoff1.000000_cwt_peaks.gr
NC_000913	IPOD occupancy	Peak	1653186	1653246	1	+	.	From wt_m9_rdm_glu_merged_truseqnano_nebnext_v6rzlog10p_chipsub_cutoff1.000000_cwt_peaks.gr
NC_000913	IPOD occupancy	Peak	1653331	1653391	1	+	.	From wt_m9_rdm_glu_merged_truseqnano_nebnext_v6rzlog10p_chipsub_cutoff1.000000_cwt_peaks.gr
NC_000913	IPOD occupancy	Peak	1653466	1653526	1	+	.	From wt_m9_rdm_glu_merged_truseqnano_nebnext_v6rzlog10p_chipsub_cutoff1.000000_cwt_peaks.gr
NC_000913	IPOD occupancy	Peak	1654211	1654271	1	+	.	From wt_m9_rdm_glu_merged_truseqnano_nebnext_v6rzlog10p_chipsub_cutoff1.000000_cwt_peaks.gr
NC_000913	IPOD occupancy	Peak	1654716	1654776	1	+	.	From wt_m9_rdm_glu_merged_truseqnano_nebnext_v6rzlog10p_chipsub_cutoff1.000000_cwt_peaks.gr
NC_000913	IPOD occupancy	Peak	1654831	1654891	1	+	.	From wt_m9_rdm_glu_merged_truseqnano_nebnext_v6rzlog10p_chipsub_cutoff1.000000_cwt_peaks.gr
NC_000913	IPOD occupancy	Peak	1656136	1656196	1	+	.	From wt_m9_rdm_glu_merged_truseqnano_nebnext_v6rzlog10p_chipsub_cutoff1.000000_cwt_peaks.gr
NC_000913	IPOD occupancy	Peak	1656526	1656586	1	+	.	From wt_m9_rdm_glu_merged_truseqnano_nebnext_v6rzlog10p_chipsub_cutoff1.000000_cwt_peaks.gr
NC_000913	IPOD occupancy	Peak	1656616	1656676	1	+	.	From wt_m9_rdm_glu_merged_truseqnano_nebnext_v6rzlog10p_chipsub_cutoff1.000000_cwt_peaks.gr
NC_000913	IPOD occupancy	Peak	1656876	1656936	1	+	.	From wt_m9_rdm_glu_merged_truseqnano_nebnext_v6rzlog10p_chipsub_cutoff1.000000_cwt_peaks.gr
NC_000913	IPOD occupancy	Peak	1656991	1657051	1	+	.	From wt_m9_rdm_glu_merged_truseqnano_nebnext_v6rzlog10p_chipsub_cutoff1.000000_cwt_peaks.gr
NC_000913	IPOD occupancy	Peak	1657341	1657401	1	+	.	From wt_m9_rdm_glu_merged_truseqnano_nebnext_v6rzlog10p_chipsub_cutoff1.000000_cwt_peaks.gr
NC_000913	IPOD occupancy	Peak	1657491	1657551	1	+	.	From wt_m9_rdm_glu_merged_truseqnano_nebnext_v6rzlog10p_chipsub_cutoff1.000000_cwt_peaks.gr
NC_000913	IPOD occupancy	Peak	1657986	1658046	1	+	.	From wt_m9_rdm_glu_merged_truseqnano_nebnext_v6rzlog10p_chipsub_cutoff1.000000_cwt_peaks.gr
NC_000913	IPOD occupancy	Peak	1658251	1658311	1	+	.	From wt_m9_rdm_glu_merged_truseqnano_nebnext_v6rzlog10p_chipsub_cutoff1.000000_cwt_peaks.gr
NC_000913	IPOD occupancy	Peak	1658511	1658571	1	+	.	From wt_m9_rdm_glu_merged_truseqnano_nebnext_v6rzlog10p_chipsub_cutoff1.000000_cwt_peaks.gr
NC_000913	IPOD occupancy	Peak	1659481	1659541	1	+	.	From wt_m9_rdm_glu_merged_truseqnano_nebnext_v6rzlog10p_chipsub_cutoff1.000000_cwt_peaks.gr
NC_000913	IPOD occupancy	Peak	1660491	1660551	1	+	.	From wt_m9_rdm_glu_merged_truseqnano_nebnext_v6rzlog10p_chipsub_cutoff1.000000_cwt_peaks.gr
NC_000913	IPOD occupancy	Peak	1660956	1661016	1	+	.	From wt_m9_rdm_glu_merged_truseqnano_nebnext_v6rzlog10p_chipsub_cutoff1.000000_cwt_peaks.gr
NC_000913	IPOD occupancy	Peak	1661421	1661481	1	+	.	From wt_m9_rdm_glu_merged_truseqnano_nebnext_v6rzlog10p_chipsub_cutoff1.000000_cwt_peaks.gr
NC_000913	IPOD occupancy	Peak	1661816	1661876	1	+	.	From wt_m9_rdm_glu_merged_truseqnano_nebnext_v6rzlog10p_chipsub_cutoff1.000000_cwt_peaks.gr
NC_000913	IPOD occupancy	Peak	1661936	1661996	1	+	.	From wt_m9_rdm_glu_merged_truseqnano_nebnext_v6rzlog10p_chipsub_cutoff1.000000_cwt_peaks.gr
NC_000913	IPOD occupancy	Peak	1662256	1662316	1	+	.	From wt_m9_rdm_glu_merged_truseqnano_nebnext_v6rzlog10p_chipsub_cutoff1.000000_cwt_peaks.gr
NC_000913	IPOD occupancy	Peak	1662506	1662566	1	+	.	From wt_m9_rdm_glu_merged_truseqnano_nebnext_v6rzlog10p_chipsub_cutoff1.000000_cwt_peaks.gr
NC_000913	IPOD occupancy	Peak	1663156	1663216	1	+	.	From wt_m9_rdm_glu_merged_truseqnano_nebnext_v6rzlog10p_chipsub_cutoff1.000000_cwt_peaks.gr
NC_000913	IPOD occupancy	Peak	1663261	1663321	1	+	.	From wt_m9_rdm_glu_merged_truseqnano_nebnext_v6rzlog10p_chipsub_cutoff1.000000_cwt_peaks.gr
NC_000913	IPOD occupancy	Peak	1663641	1663701	1	+	.	From wt_m9_rdm_glu_merged_truseqnano_nebnext_v6rzlog10p_chipsub_cutoff1.000000_cwt_peaks.gr
NC_000913	IPOD occupancy	Peak	1663816	1663876	1	+	.	From wt_m9_rdm_glu_merged_truseqnano_nebnext_v6rzlog10p_chipsub_cutoff1.000000_cwt_peaks.gr
NC_000913	IPOD occupancy	Peak	1664121	1664181	1	+	.	From wt_m9_rdm_glu_merged_truseqnano_nebnext_v6rzlog10p_chipsub_cutoff1.000000_cwt_peaks.gr
NC_000913	IPOD occupancy	Peak	1664416	1664476	1	+	.	From wt_m9_rdm_glu_merged_truseqnano_nebnext_v6rzlog10p_chipsub_cutoff1.000000_cwt_peaks.gr
NC_000913	IPOD occupancy	Peak	1666306	1666366	1	+	.	From wt_m9_rdm_glu_merged_truseqnano_nebnext_v6rzlog10p_chipsub_cutoff1.000000_cwt_peaks.gr
NC_000913	IPOD occupancy	Peak	1666646	1666706	1	+	.	From wt_m9_rdm_glu_merged_truseqnano_nebnext_v6rzlog10p_chipsub_cutoff1.000000_cwt_peaks.gr
NC_000913	IPOD occupancy	Peak	1667161	1667221	1	+	.	From wt_m9_rdm_glu_merged_truseqnano_nebnext_v6rzlog10p_chipsub_cutoff1.000000_cwt_peaks.gr
NC_000913	IPOD occupancy	Peak	1667341	1667401	1	+	.	From wt_m9_rdm_glu_merged_truseqnano_nebnext_v6rzlog10p_chipsub_cutoff1.000000_cwt_peaks.gr
NC_000913	IPOD occupancy	Peak	1667521	1667581	1	+	.	From wt_m9_rdm_glu_merged_truseqnano_nebnext_v6rzlog10p_chipsub_cutoff1.000000_cwt_peaks.gr
NC_000913	IPOD occupancy	Peak	1667681	1667741	1	+	.	From wt_m9_rdm_glu_merged_truseqnano_nebnext_v6rzlog10p_chipsub_cutoff1.000000_cwt_peaks.gr
NC_000913	IPOD occupancy	Peak	1667926	1667986	1	+	.	From wt_m9_rdm_glu_merged_truseqnano_nebnext_v6rzlog10p_chipsub_cutoff1.000000_cwt_peaks.gr
NC_000913	IPOD occupancy	Peak	1668271	1668416	1	+	.	From wt_m9_rdm_glu_merged_truseqnano_nebnext_v6rzlog10p_chipsub_cutoff1.000000_cwt_peaks.gr
NC_000913	IPOD occupancy	Peak	1668936	1668996	1	+	.	From wt_m9_rdm_glu_merged_truseqnano_nebnext_v6rzlog10p_chipsub_cutoff1.000000_cwt_peaks.gr
NC_000913	IPOD occupancy	Peak	1669596	1669656	1	+	.	From wt_m9_rdm_glu_merged_truseqnano_nebnext_v6rzlog10p_chipsub_cutoff1.000000_cwt_peaks.gr
NC_000913	IPOD occupancy	Peak	1669746	1669806	1	+	.	From wt_m9_rdm_glu_merged_truseqnano_nebnext_v6rzlog10p_chipsub_cutoff1.000000_cwt_peaks.gr
NC_000913	IPOD occupancy	Peak	1670926	1670986	1	+	.	From wt_m9_rdm_glu_merged_truseqnano_nebnext_v6rzlog10p_chipsub_cutoff1.000000_cwt_peaks.gr
NC_000913	IPOD occupancy	Peak	1671336	1671396	1	+	.	From wt_m9_rdm_glu_merged_truseqnano_nebnext_v6rzlog10p_chipsub_cutoff1.000000_cwt_peaks.gr
NC_000913	IPOD occupancy	Peak	1671841	1671901	1	+	.	From wt_m9_rdm_glu_merged_truseqnano_nebnext_v6rzlog10p_chipsub_cutoff1.000000_cwt_peaks.gr
NC_000913	IPOD occupancy	Peak	1672276	1672356	1	+	.	From wt_m9_rdm_glu_merged_truseqnano_nebnext_v6rzlog10p_chipsub_cutoff1.000000_cwt_peaks.gr
NC_000913	IPOD occupancy	Peak	1672386	1672446	1	+	.	From wt_m9_rdm_glu_merged_truseqnano_nebnext_v6rzlog10p_chipsub_cutoff1.000000_cwt_peaks.gr
NC_000913	IPOD occupancy	Peak	1672941	1673001	1	+	.	From wt_m9_rdm_glu_merged_truseqnano_nebnext_v6rzlog10p_chipsub_cutoff1.000000_cwt_peaks.gr
NC_000913	IPOD occupancy	Peak	1673151	1673211	1	+	.	From wt_m9_rdm_glu_merged_truseqnano_nebnext_v6rzlog10p_chipsub_cutoff1.000000_cwt_peaks.gr
NC_000913	IPOD occupancy	Peak	1673241	1673301	1	+	.	From wt_m9_rdm_glu_merged_truseqnano_nebnext_v6rzlog10p_chipsub_cutoff1.000000_cwt_peaks.gr
NC_000913	IPOD occupancy	Peak	1673791	1673851	1	+	.	From wt_m9_rdm_glu_merged_truseqnano_nebnext_v6rzlog10p_chipsub_cutoff1.000000_cwt_peaks.gr
NC_000913	IPOD occupancy	Peak	1674106	1674166	1	+	.	From wt_m9_rdm_glu_merged_truseqnano_nebnext_v6rzlog10p_chipsub_cutoff1.000000_cwt_peaks.gr
NC_000913	IPOD occupancy	Peak	1674336	1674396	1	+	.	From wt_m9_rdm_glu_merged_truseqnano_nebnext_v6rzlog10p_chipsub_cutoff1.000000_cwt_peaks.gr
NC_000913	IPOD occupancy	Peak	1675331	1675391	1	+	.	From wt_m9_rdm_glu_merged_truseqnano_nebnext_v6rzlog10p_chipsub_cutoff1.000000_cwt_peaks.gr
NC_000913	IPOD occupancy	Peak	1675551	1675611	1	+	.	From wt_m9_rdm_glu_merged_truseqnano_nebnext_v6rzlog10p_chipsub_cutoff1.000000_cwt_peaks.gr
NC_000913	IPOD occupancy	Peak	1676336	1676396	1	+	.	From wt_m9_rdm_glu_merged_truseqnano_nebnext_v6rzlog10p_chipsub_cutoff1.000000_cwt_peaks.gr
NC_000913	IPOD occupancy	Peak	1676836	1676896	1	+	.	From wt_m9_rdm_glu_merged_truseqnano_nebnext_v6rzlog10p_chipsub_cutoff1.000000_cwt_peaks.gr
NC_000913	IPOD occupancy	Peak	1679501	1679561	1	+	.	From wt_m9_rdm_glu_merged_truseqnano_nebnext_v6rzlog10p_chipsub_cutoff1.000000_cwt_peaks.gr
NC_000913	IPOD occupancy	Peak	1679651	1679711	1	+	.	From wt_m9_rdm_glu_merged_truseqnano_nebnext_v6rzlog10p_chipsub_cutoff1.000000_cwt_peaks.gr
NC_000913	IPOD occupancy	Peak	1680681	1680741	1	+	.	From wt_m9_rdm_glu_merged_truseqnano_nebnext_v6rzlog10p_chipsub_cutoff1.000000_cwt_peaks.gr
NC_000913	IPOD occupancy	Peak	1681501	1681561	1	+	.	From wt_m9_rdm_glu_merged_truseqnano_nebnext_v6rzlog10p_chipsub_cutoff1.000000_cwt_peaks.gr
NC_000913	IPOD occupancy	Peak	1682056	1682116	1	+	.	From wt_m9_rdm_glu_merged_truseqnano_nebnext_v6rzlog10p_chipsub_cutoff1.000000_cwt_peaks.gr
NC_000913	IPOD occupancy	Peak	1682866	1682926	1	+	.	From wt_m9_rdm_glu_merged_truseqnano_nebnext_v6rzlog10p_chipsub_cutoff1.000000_cwt_peaks.gr
NC_000913	IPOD occupancy	Peak	1683061	1683121	1	+	.	From wt_m9_rdm_glu_merged_truseqnano_nebnext_v6rzlog10p_chipsub_cutoff1.000000_cwt_peaks.gr
NC_000913	IPOD occupancy	Peak	1683266	1683326	1	+	.	From wt_m9_rdm_glu_merged_truseqnano_nebnext_v6rzlog10p_chipsub_cutoff1.000000_cwt_peaks.gr
NC_000913	IPOD occupancy	Peak	1683481	1683541	1	+	.	From wt_m9_rdm_glu_merged_truseqnano_nebnext_v6rzlog10p_chipsub_cutoff1.000000_cwt_peaks.gr
NC_000913	IPOD occupancy	Peak	1683971	1684031	1	+	.	From wt_m9_rdm_glu_merged_truseqnano_nebnext_v6rzlog10p_chipsub_cutoff1.000000_cwt_peaks.gr
NC_000913	IPOD occupancy	Peak	1684196	1684256	1	+	.	From wt_m9_rdm_glu_merged_truseqnano_nebnext_v6rzlog10p_chipsub_cutoff1.000000_cwt_peaks.gr
NC_000913	IPOD occupancy	Peak	1684771	1684831	1	+	.	From wt_m9_rdm_glu_merged_truseqnano_nebnext_v6rzlog10p_chipsub_cutoff1.000000_cwt_peaks.gr
NC_000913	IPOD occupancy	Peak	1686836	1686896	1	+	.	From wt_m9_rdm_glu_merged_truseqnano_nebnext_v6rzlog10p_chipsub_cutoff1.000000_cwt_peaks.gr
NC_000913	IPOD occupancy	Peak	1687651	1687711	1	+	.	From wt_m9_rdm_glu_merged_truseqnano_nebnext_v6rzlog10p_chipsub_cutoff1.000000_cwt_peaks.gr
NC_000913	IPOD occupancy	Peak	1687936	1687996	1	+	.	From wt_m9_rdm_glu_merged_truseqnano_nebnext_v6rzlog10p_chipsub_cutoff1.000000_cwt_peaks.gr
NC_000913	IPOD occupancy	Peak	1688256	1688316	1	+	.	From wt_m9_rdm_glu_merged_truseqnano_nebnext_v6rzlog10p_chipsub_cutoff1.000000_cwt_peaks.gr
NC_000913	IPOD occupancy	Peak	1689116	1689176	1	+	.	From wt_m9_rdm_glu_merged_truseqnano_nebnext_v6rzlog10p_chipsub_cutoff1.000000_cwt_peaks.gr
NC_000913	IPOD occupancy	Peak	1689261	1689321	1	+	.	From wt_m9_rdm_glu_merged_truseqnano_nebnext_v6rzlog10p_chipsub_cutoff1.000000_cwt_peaks.gr
NC_000913	IPOD occupancy	Peak	1689981	1690041	1	+	.	From wt_m9_rdm_glu_merged_truseqnano_nebnext_v6rzlog10p_chipsub_cutoff1.000000_cwt_peaks.gr
NC_000913	IPOD occupancy	Peak	1690211	1690271	1	+	.	From wt_m9_rdm_glu_merged_truseqnano_nebnext_v6rzlog10p_chipsub_cutoff1.000000_cwt_peaks.gr
NC_000913	IPOD occupancy	Peak	1690306	1690366	1	+	.	From wt_m9_rdm_glu_merged_truseqnano_nebnext_v6rzlog10p_chipsub_cutoff1.000000_cwt_peaks.gr
NC_000913	IPOD occupancy	Peak	1690451	1690511	1	+	.	From wt_m9_rdm_glu_merged_truseqnano_nebnext_v6rzlog10p_chipsub_cutoff1.000000_cwt_peaks.gr
NC_000913	IPOD occupancy	Peak	1691096	1691156	1	+	.	From wt_m9_rdm_glu_merged_truseqnano_nebnext_v6rzlog10p_chipsub_cutoff1.000000_cwt_peaks.gr
NC_000913	IPOD occupancy	Peak	1691576	1691636	1	+	.	From wt_m9_rdm_glu_merged_truseqnano_nebnext_v6rzlog10p_chipsub_cutoff1.000000_cwt_peaks.gr
NC_000913	IPOD occupancy	Peak	1692251	1692311	1	+	.	From wt_m9_rdm_glu_merged_truseqnano_nebnext_v6rzlog10p_chipsub_cutoff1.000000_cwt_peaks.gr
NC_000913	IPOD occupancy	Peak	1692416	1692476	1	+	.	From wt_m9_rdm_glu_merged_truseqnano_nebnext_v6rzlog10p_chipsub_cutoff1.000000_cwt_peaks.gr
NC_000913	IPOD occupancy	Peak	1692601	1692661	1	+	.	From wt_m9_rdm_glu_merged_truseqnano_nebnext_v6rzlog10p_chipsub_cutoff1.000000_cwt_peaks.gr
NC_000913	IPOD occupancy	Peak	1692716	1692776	1	+	.	From wt_m9_rdm_glu_merged_truseqnano_nebnext_v6rzlog10p_chipsub_cutoff1.000000_cwt_peaks.gr
NC_000913	IPOD occupancy	Peak	1692866	1692926	1	+	.	From wt_m9_rdm_glu_merged_truseqnano_nebnext_v6rzlog10p_chipsub_cutoff1.000000_cwt_peaks.gr
NC_000913	IPOD occupancy	Peak	1693086	1693146	1	+	.	From wt_m9_rdm_glu_merged_truseqnano_nebnext_v6rzlog10p_chipsub_cutoff1.000000_cwt_peaks.gr
NC_000913	IPOD occupancy	Peak	1693416	1693476	1	+	.	From wt_m9_rdm_glu_merged_truseqnano_nebnext_v6rzlog10p_chipsub_cutoff1.000000_cwt_peaks.gr
NC_000913	IPOD occupancy	Peak	1693931	1693991	1	+	.	From wt_m9_rdm_glu_merged_truseqnano_nebnext_v6rzlog10p_chipsub_cutoff1.000000_cwt_peaks.gr
NC_000913	IPOD occupancy	Peak	1694481	1694541	1	+	.	From wt_m9_rdm_glu_merged_truseqnano_nebnext_v6rzlog10p_chipsub_cutoff1.000000_cwt_peaks.gr
NC_000913	IPOD occupancy	Peak	1694621	1694681	1	+	.	From wt_m9_rdm_glu_merged_truseqnano_nebnext_v6rzlog10p_chipsub_cutoff1.000000_cwt_peaks.gr
NC_000913	IPOD occupancy	Peak	1695666	1695726	1	+	.	From wt_m9_rdm_glu_merged_truseqnano_nebnext_v6rzlog10p_chipsub_cutoff1.000000_cwt_peaks.gr
NC_000913	IPOD occupancy	Peak	1695861	1695921	1	+	.	From wt_m9_rdm_glu_merged_truseqnano_nebnext_v6rzlog10p_chipsub_cutoff1.000000_cwt_peaks.gr
NC_000913	IPOD occupancy	Peak	1696066	1696126	1	+	.	From wt_m9_rdm_glu_merged_truseqnano_nebnext_v6rzlog10p_chipsub_cutoff1.000000_cwt_peaks.gr
NC_000913	IPOD occupancy	Peak	1696221	1696366	1	+	.	From wt_m9_rdm_glu_merged_truseqnano_nebnext_v6rzlog10p_chipsub_cutoff1.000000_cwt_peaks.gr
NC_000913	IPOD occupancy	Peak	1696666	1696726	1	+	.	From wt_m9_rdm_glu_merged_truseqnano_nebnext_v6rzlog10p_chipsub_cutoff1.000000_cwt_peaks.gr
NC_000913	IPOD occupancy	Peak	1696771	1696831	1	+	.	From wt_m9_rdm_glu_merged_truseqnano_nebnext_v6rzlog10p_chipsub_cutoff1.000000_cwt_peaks.gr
NC_000913	IPOD occupancy	Peak	1697316	1697376	1	+	.	From wt_m9_rdm_glu_merged_truseqnano_nebnext_v6rzlog10p_chipsub_cutoff1.000000_cwt_peaks.gr
NC_000913	IPOD occupancy	Peak	1697551	1697706	1	+	.	From wt_m9_rdm_glu_merged_truseqnano_nebnext_v6rzlog10p_chipsub_cutoff1.000000_cwt_peaks.gr
NC_000913	IPOD occupancy	Peak	1697871	1697931	1	+	.	From wt_m9_rdm_glu_merged_truseqnano_nebnext_v6rzlog10p_chipsub_cutoff1.000000_cwt_peaks.gr
NC_000913	IPOD occupancy	Peak	1698106	1698166	1	+	.	From wt_m9_rdm_glu_merged_truseqnano_nebnext_v6rzlog10p_chipsub_cutoff1.000000_cwt_peaks.gr
NC_000913	IPOD occupancy	Peak	1698296	1698356	1	+	.	From wt_m9_rdm_glu_merged_truseqnano_nebnext_v6rzlog10p_chipsub_cutoff1.000000_cwt_peaks.gr
NC_000913	IPOD occupancy	Peak	1698521	1698581	1	+	.	From wt_m9_rdm_glu_merged_truseqnano_nebnext_v6rzlog10p_chipsub_cutoff1.000000_cwt_peaks.gr
NC_000913	IPOD occupancy	Peak	1699506	1699566	1	+	.	From wt_m9_rdm_glu_merged_truseqnano_nebnext_v6rzlog10p_chipsub_cutoff1.000000_cwt_peaks.gr
NC_000913	IPOD occupancy	Peak	1699741	1699801	1	+	.	From wt_m9_rdm_glu_merged_truseqnano_nebnext_v6rzlog10p_chipsub_cutoff1.000000_cwt_peaks.gr
NC_000913	IPOD occupancy	Peak	1700276	1700336	1	+	.	From wt_m9_rdm_glu_merged_truseqnano_nebnext_v6rzlog10p_chipsub_cutoff1.000000_cwt_peaks.gr
NC_000913	IPOD occupancy	Peak	1700471	1700531	1	+	.	From wt_m9_rdm_glu_merged_truseqnano_nebnext_v6rzlog10p_chipsub_cutoff1.000000_cwt_peaks.gr
NC_000913	IPOD occupancy	Peak	1700766	1700826	1	+	.	From wt_m9_rdm_glu_merged_truseqnano_nebnext_v6rzlog10p_chipsub_cutoff1.000000_cwt_peaks.gr
NC_000913	IPOD occupancy	Peak	1701551	1701611	1	+	.	From wt_m9_rdm_glu_merged_truseqnano_nebnext_v6rzlog10p_chipsub_cutoff1.000000_cwt_peaks.gr
NC_000913	IPOD occupancy	Peak	1701826	1701886	1	+	.	From wt_m9_rdm_glu_merged_truseqnano_nebnext_v6rzlog10p_chipsub_cutoff1.000000_cwt_peaks.gr
NC_000913	IPOD occupancy	Peak	1703546	1703606	1	+	.	From wt_m9_rdm_glu_merged_truseqnano_nebnext_v6rzlog10p_chipsub_cutoff1.000000_cwt_peaks.gr
NC_000913	IPOD occupancy	Peak	1703741	1703801	1	+	.	From wt_m9_rdm_glu_merged_truseqnano_nebnext_v6rzlog10p_chipsub_cutoff1.000000_cwt_peaks.gr
NC_000913	IPOD occupancy	Peak	1705546	1705606	1	+	.	From wt_m9_rdm_glu_merged_truseqnano_nebnext_v6rzlog10p_chipsub_cutoff1.000000_cwt_peaks.gr
NC_000913	IPOD occupancy	Peak	1705676	1705736	1	+	.	From wt_m9_rdm_glu_merged_truseqnano_nebnext_v6rzlog10p_chipsub_cutoff1.000000_cwt_peaks.gr
NC_000913	IPOD occupancy	Peak	1706671	1706731	1	+	.	From wt_m9_rdm_glu_merged_truseqnano_nebnext_v6rzlog10p_chipsub_cutoff1.000000_cwt_peaks.gr
NC_000913	IPOD occupancy	Peak	1706906	1706966	1	+	.	From wt_m9_rdm_glu_merged_truseqnano_nebnext_v6rzlog10p_chipsub_cutoff1.000000_cwt_peaks.gr
NC_000913	IPOD occupancy	Peak	1707601	1707661	1	+	.	From wt_m9_rdm_glu_merged_truseqnano_nebnext_v6rzlog10p_chipsub_cutoff1.000000_cwt_peaks.gr
NC_000913	IPOD occupancy	Peak	1708126	1708186	1	+	.	From wt_m9_rdm_glu_merged_truseqnano_nebnext_v6rzlog10p_chipsub_cutoff1.000000_cwt_peaks.gr
NC_000913	IPOD occupancy	Peak	1708406	1708466	1	+	.	From wt_m9_rdm_glu_merged_truseqnano_nebnext_v6rzlog10p_chipsub_cutoff1.000000_cwt_peaks.gr
NC_000913	IPOD occupancy	Peak	1708546	1708606	1	+	.	From wt_m9_rdm_glu_merged_truseqnano_nebnext_v6rzlog10p_chipsub_cutoff1.000000_cwt_peaks.gr
NC_000913	IPOD occupancy	Peak	1708641	1708701	1	+	.	From wt_m9_rdm_glu_merged_truseqnano_nebnext_v6rzlog10p_chipsub_cutoff1.000000_cwt_peaks.gr
NC_000913	IPOD occupancy	Peak	1709121	1709181	1	+	.	From wt_m9_rdm_glu_merged_truseqnano_nebnext_v6rzlog10p_chipsub_cutoff1.000000_cwt_peaks.gr
NC_000913	IPOD occupancy	Peak	1709981	1710041	1	+	.	From wt_m9_rdm_glu_merged_truseqnano_nebnext_v6rzlog10p_chipsub_cutoff1.000000_cwt_peaks.gr
NC_000913	IPOD occupancy	Peak	1710806	1710866	1	+	.	From wt_m9_rdm_glu_merged_truseqnano_nebnext_v6rzlog10p_chipsub_cutoff1.000000_cwt_peaks.gr
NC_000913	IPOD occupancy	Peak	1711101	1711161	1	+	.	From wt_m9_rdm_glu_merged_truseqnano_nebnext_v6rzlog10p_chipsub_cutoff1.000000_cwt_peaks.gr
NC_000913	IPOD occupancy	Peak	1711726	1711786	1	+	.	From wt_m9_rdm_glu_merged_truseqnano_nebnext_v6rzlog10p_chipsub_cutoff1.000000_cwt_peaks.gr
NC_000913	IPOD occupancy	Peak	1711941	1712001	1	+	.	From wt_m9_rdm_glu_merged_truseqnano_nebnext_v6rzlog10p_chipsub_cutoff1.000000_cwt_peaks.gr
NC_000913	IPOD occupancy	Peak	1712261	1712321	1	+	.	From wt_m9_rdm_glu_merged_truseqnano_nebnext_v6rzlog10p_chipsub_cutoff1.000000_cwt_peaks.gr
NC_000913	IPOD occupancy	Peak	1712501	1712591	1	+	.	From wt_m9_rdm_glu_merged_truseqnano_nebnext_v6rzlog10p_chipsub_cutoff1.000000_cwt_peaks.gr
NC_000913	IPOD occupancy	Peak	1712601	1712661	1	+	.	From wt_m9_rdm_glu_merged_truseqnano_nebnext_v6rzlog10p_chipsub_cutoff1.000000_cwt_peaks.gr
NC_000913	IPOD occupancy	Peak	1712911	1712971	1	+	.	From wt_m9_rdm_glu_merged_truseqnano_nebnext_v6rzlog10p_chipsub_cutoff1.000000_cwt_peaks.gr
NC_000913	IPOD occupancy	Peak	1714061	1714121	1	+	.	From wt_m9_rdm_glu_merged_truseqnano_nebnext_v6rzlog10p_chipsub_cutoff1.000000_cwt_peaks.gr
NC_000913	IPOD occupancy	Peak	1714576	1714636	1	+	.	From wt_m9_rdm_glu_merged_truseqnano_nebnext_v6rzlog10p_chipsub_cutoff1.000000_cwt_peaks.gr
NC_000913	IPOD occupancy	Peak	1715001	1715061	1	+	.	From wt_m9_rdm_glu_merged_truseqnano_nebnext_v6rzlog10p_chipsub_cutoff1.000000_cwt_peaks.gr
NC_000913	IPOD occupancy	Peak	1715416	1715476	1	+	.	From wt_m9_rdm_glu_merged_truseqnano_nebnext_v6rzlog10p_chipsub_cutoff1.000000_cwt_peaks.gr
NC_000913	IPOD occupancy	Peak	1715656	1715716	1	+	.	From wt_m9_rdm_glu_merged_truseqnano_nebnext_v6rzlog10p_chipsub_cutoff1.000000_cwt_peaks.gr
NC_000913	IPOD occupancy	Peak	1715856	1715916	1	+	.	From wt_m9_rdm_glu_merged_truseqnano_nebnext_v6rzlog10p_chipsub_cutoff1.000000_cwt_peaks.gr
NC_000913	IPOD occupancy	Peak	1716351	1716411	1	+	.	From wt_m9_rdm_glu_merged_truseqnano_nebnext_v6rzlog10p_chipsub_cutoff1.000000_cwt_peaks.gr
NC_000913	IPOD occupancy	Peak	1716591	1716651	1	+	.	From wt_m9_rdm_glu_merged_truseqnano_nebnext_v6rzlog10p_chipsub_cutoff1.000000_cwt_peaks.gr
NC_000913	IPOD occupancy	Peak	1717051	1717111	1	+	.	From wt_m9_rdm_glu_merged_truseqnano_nebnext_v6rzlog10p_chipsub_cutoff1.000000_cwt_peaks.gr
NC_000913	IPOD occupancy	Peak	1717466	1717526	1	+	.	From wt_m9_rdm_glu_merged_truseqnano_nebnext_v6rzlog10p_chipsub_cutoff1.000000_cwt_peaks.gr
NC_000913	IPOD occupancy	Peak	1717606	1717666	1	+	.	From wt_m9_rdm_glu_merged_truseqnano_nebnext_v6rzlog10p_chipsub_cutoff1.000000_cwt_peaks.gr
NC_000913	IPOD occupancy	Peak	1717871	1717931	1	+	.	From wt_m9_rdm_glu_merged_truseqnano_nebnext_v6rzlog10p_chipsub_cutoff1.000000_cwt_peaks.gr
NC_000913	IPOD occupancy	Peak	1718246	1718306	1	+	.	From wt_m9_rdm_glu_merged_truseqnano_nebnext_v6rzlog10p_chipsub_cutoff1.000000_cwt_peaks.gr
NC_000913	IPOD occupancy	Peak	1718366	1718426	1	+	.	From wt_m9_rdm_glu_merged_truseqnano_nebnext_v6rzlog10p_chipsub_cutoff1.000000_cwt_peaks.gr
NC_000913	IPOD occupancy	Peak	1719316	1719376	1	+	.	From wt_m9_rdm_glu_merged_truseqnano_nebnext_v6rzlog10p_chipsub_cutoff1.000000_cwt_peaks.gr
NC_000913	IPOD occupancy	Peak	1720001	1720061	1	+	.	From wt_m9_rdm_glu_merged_truseqnano_nebnext_v6rzlog10p_chipsub_cutoff1.000000_cwt_peaks.gr
NC_000913	IPOD occupancy	Peak	1720141	1720201	1	+	.	From wt_m9_rdm_glu_merged_truseqnano_nebnext_v6rzlog10p_chipsub_cutoff1.000000_cwt_peaks.gr
NC_000913	IPOD occupancy	Peak	1721241	1721301	1	+	.	From wt_m9_rdm_glu_merged_truseqnano_nebnext_v6rzlog10p_chipsub_cutoff1.000000_cwt_peaks.gr
NC_000913	IPOD occupancy	Peak	1721951	1722011	1	+	.	From wt_m9_rdm_glu_merged_truseqnano_nebnext_v6rzlog10p_chipsub_cutoff1.000000_cwt_peaks.gr
NC_000913	IPOD occupancy	Peak	1722521	1722581	1	+	.	From wt_m9_rdm_glu_merged_truseqnano_nebnext_v6rzlog10p_chipsub_cutoff1.000000_cwt_peaks.gr
NC_000913	IPOD occupancy	Peak	1722991	1723051	1	+	.	From wt_m9_rdm_glu_merged_truseqnano_nebnext_v6rzlog10p_chipsub_cutoff1.000000_cwt_peaks.gr
NC_000913	IPOD occupancy	Peak	1723186	1723246	1	+	.	From wt_m9_rdm_glu_merged_truseqnano_nebnext_v6rzlog10p_chipsub_cutoff1.000000_cwt_peaks.gr
NC_000913	IPOD occupancy	Peak	1723516	1723576	1	+	.	From wt_m9_rdm_glu_merged_truseqnano_nebnext_v6rzlog10p_chipsub_cutoff1.000000_cwt_peaks.gr
NC_000913	IPOD occupancy	Peak	1724021	1724081	1	+	.	From wt_m9_rdm_glu_merged_truseqnano_nebnext_v6rzlog10p_chipsub_cutoff1.000000_cwt_peaks.gr
NC_000913	IPOD occupancy	Peak	1724211	1724271	1	+	.	From wt_m9_rdm_glu_merged_truseqnano_nebnext_v6rzlog10p_chipsub_cutoff1.000000_cwt_peaks.gr
NC_000913	IPOD occupancy	Peak	1724351	1724411	1	+	.	From wt_m9_rdm_glu_merged_truseqnano_nebnext_v6rzlog10p_chipsub_cutoff1.000000_cwt_peaks.gr
NC_000913	IPOD occupancy	Peak	1724581	1724641	1	+	.	From wt_m9_rdm_glu_merged_truseqnano_nebnext_v6rzlog10p_chipsub_cutoff1.000000_cwt_peaks.gr
NC_000913	IPOD occupancy	Peak	1725511	1725571	1	+	.	From wt_m9_rdm_glu_merged_truseqnano_nebnext_v6rzlog10p_chipsub_cutoff1.000000_cwt_peaks.gr
NC_000913	IPOD occupancy	Peak	1725986	1726046	1	+	.	From wt_m9_rdm_glu_merged_truseqnano_nebnext_v6rzlog10p_chipsub_cutoff1.000000_cwt_peaks.gr
NC_000913	IPOD occupancy	Peak	1726736	1726796	1	+	.	From wt_m9_rdm_glu_merged_truseqnano_nebnext_v6rzlog10p_chipsub_cutoff1.000000_cwt_peaks.gr
NC_000913	IPOD occupancy	Peak	1727576	1727636	1	+	.	From wt_m9_rdm_glu_merged_truseqnano_nebnext_v6rzlog10p_chipsub_cutoff1.000000_cwt_peaks.gr
NC_000913	IPOD occupancy	Peak	1728126	1728186	1	+	.	From wt_m9_rdm_glu_merged_truseqnano_nebnext_v6rzlog10p_chipsub_cutoff1.000000_cwt_peaks.gr
NC_000913	IPOD occupancy	Peak	1728441	1728501	1	+	.	From wt_m9_rdm_glu_merged_truseqnano_nebnext_v6rzlog10p_chipsub_cutoff1.000000_cwt_peaks.gr
NC_000913	IPOD occupancy	Peak	1728631	1728691	1	+	.	From wt_m9_rdm_glu_merged_truseqnano_nebnext_v6rzlog10p_chipsub_cutoff1.000000_cwt_peaks.gr
NC_000913	IPOD occupancy	Peak	1729031	1729091	1	+	.	From wt_m9_rdm_glu_merged_truseqnano_nebnext_v6rzlog10p_chipsub_cutoff1.000000_cwt_peaks.gr
NC_000913	IPOD occupancy	Peak	1729316	1729376	1	+	.	From wt_m9_rdm_glu_merged_truseqnano_nebnext_v6rzlog10p_chipsub_cutoff1.000000_cwt_peaks.gr
NC_000913	IPOD occupancy	Peak	1729821	1729881	1	+	.	From wt_m9_rdm_glu_merged_truseqnano_nebnext_v6rzlog10p_chipsub_cutoff1.000000_cwt_peaks.gr
NC_000913	IPOD occupancy	Peak	1730391	1730451	1	+	.	From wt_m9_rdm_glu_merged_truseqnano_nebnext_v6rzlog10p_chipsub_cutoff1.000000_cwt_peaks.gr
NC_000913	IPOD occupancy	Peak	1730726	1730786	1	+	.	From wt_m9_rdm_glu_merged_truseqnano_nebnext_v6rzlog10p_chipsub_cutoff1.000000_cwt_peaks.gr
NC_000913	IPOD occupancy	Peak	1731036	1731096	1	+	.	From wt_m9_rdm_glu_merged_truseqnano_nebnext_v6rzlog10p_chipsub_cutoff1.000000_cwt_peaks.gr
NC_000913	IPOD occupancy	Peak	1731156	1731216	1	+	.	From wt_m9_rdm_glu_merged_truseqnano_nebnext_v6rzlog10p_chipsub_cutoff1.000000_cwt_peaks.gr
NC_000913	IPOD occupancy	Peak	1731526	1731586	1	+	.	From wt_m9_rdm_glu_merged_truseqnano_nebnext_v6rzlog10p_chipsub_cutoff1.000000_cwt_peaks.gr
NC_000913	IPOD occupancy	Peak	1731681	1731741	1	+	.	From wt_m9_rdm_glu_merged_truseqnano_nebnext_v6rzlog10p_chipsub_cutoff1.000000_cwt_peaks.gr
NC_000913	IPOD occupancy	Peak	1732906	1732966	1	+	.	From wt_m9_rdm_glu_merged_truseqnano_nebnext_v6rzlog10p_chipsub_cutoff1.000000_cwt_peaks.gr
NC_000913	IPOD occupancy	Peak	1733051	1733111	1	+	.	From wt_m9_rdm_glu_merged_truseqnano_nebnext_v6rzlog10p_chipsub_cutoff1.000000_cwt_peaks.gr
NC_000913	IPOD occupancy	Peak	1733296	1733356	1	+	.	From wt_m9_rdm_glu_merged_truseqnano_nebnext_v6rzlog10p_chipsub_cutoff1.000000_cwt_peaks.gr
NC_000913	IPOD occupancy	Peak	1733471	1733531	1	+	.	From wt_m9_rdm_glu_merged_truseqnano_nebnext_v6rzlog10p_chipsub_cutoff1.000000_cwt_peaks.gr
NC_000913	IPOD occupancy	Peak	1734846	1734906	1	+	.	From wt_m9_rdm_glu_merged_truseqnano_nebnext_v6rzlog10p_chipsub_cutoff1.000000_cwt_peaks.gr
NC_000913	IPOD occupancy	Peak	1735006	1735066	1	+	.	From wt_m9_rdm_glu_merged_truseqnano_nebnext_v6rzlog10p_chipsub_cutoff1.000000_cwt_peaks.gr
NC_000913	IPOD occupancy	Peak	1735091	1735151	1	+	.	From wt_m9_rdm_glu_merged_truseqnano_nebnext_v6rzlog10p_chipsub_cutoff1.000000_cwt_peaks.gr
NC_000913	IPOD occupancy	Peak	1735251	1735311	1	+	.	From wt_m9_rdm_glu_merged_truseqnano_nebnext_v6rzlog10p_chipsub_cutoff1.000000_cwt_peaks.gr
NC_000913	IPOD occupancy	Peak	1735471	1735531	1	+	.	From wt_m9_rdm_glu_merged_truseqnano_nebnext_v6rzlog10p_chipsub_cutoff1.000000_cwt_peaks.gr
NC_000913	IPOD occupancy	Peak	1736421	1736481	1	+	.	From wt_m9_rdm_glu_merged_truseqnano_nebnext_v6rzlog10p_chipsub_cutoff1.000000_cwt_peaks.gr
NC_000913	IPOD occupancy	Peak	1736591	1736651	1	+	.	From wt_m9_rdm_glu_merged_truseqnano_nebnext_v6rzlog10p_chipsub_cutoff1.000000_cwt_peaks.gr
NC_000913	IPOD occupancy	Peak	1738066	1738126	1	+	.	From wt_m9_rdm_glu_merged_truseqnano_nebnext_v6rzlog10p_chipsub_cutoff1.000000_cwt_peaks.gr
NC_000913	IPOD occupancy	Peak	1738776	1738836	1	+	.	From wt_m9_rdm_glu_merged_truseqnano_nebnext_v6rzlog10p_chipsub_cutoff1.000000_cwt_peaks.gr
NC_000913	IPOD occupancy	Peak	1739281	1739341	1	+	.	From wt_m9_rdm_glu_merged_truseqnano_nebnext_v6rzlog10p_chipsub_cutoff1.000000_cwt_peaks.gr
NC_000913	IPOD occupancy	Peak	1739426	1739486	1	+	.	From wt_m9_rdm_glu_merged_truseqnano_nebnext_v6rzlog10p_chipsub_cutoff1.000000_cwt_peaks.gr
NC_000913	IPOD occupancy	Peak	1739661	1739721	1	+	.	From wt_m9_rdm_glu_merged_truseqnano_nebnext_v6rzlog10p_chipsub_cutoff1.000000_cwt_peaks.gr
NC_000913	IPOD occupancy	Peak	1739991	1740051	1	+	.	From wt_m9_rdm_glu_merged_truseqnano_nebnext_v6rzlog10p_chipsub_cutoff1.000000_cwt_peaks.gr
NC_000913	IPOD occupancy	Peak	1740146	1740206	1	+	.	From wt_m9_rdm_glu_merged_truseqnano_nebnext_v6rzlog10p_chipsub_cutoff1.000000_cwt_peaks.gr
NC_000913	IPOD occupancy	Peak	1740256	1740316	1	+	.	From wt_m9_rdm_glu_merged_truseqnano_nebnext_v6rzlog10p_chipsub_cutoff1.000000_cwt_peaks.gr
NC_000913	IPOD occupancy	Peak	1740501	1740561	1	+	.	From wt_m9_rdm_glu_merged_truseqnano_nebnext_v6rzlog10p_chipsub_cutoff1.000000_cwt_peaks.gr
NC_000913	IPOD occupancy	Peak	1741121	1741181	1	+	.	From wt_m9_rdm_glu_merged_truseqnano_nebnext_v6rzlog10p_chipsub_cutoff1.000000_cwt_peaks.gr
NC_000913	IPOD occupancy	Peak	1741511	1741571	1	+	.	From wt_m9_rdm_glu_merged_truseqnano_nebnext_v6rzlog10p_chipsub_cutoff1.000000_cwt_peaks.gr
NC_000913	IPOD occupancy	Peak	1741761	1741821	1	+	.	From wt_m9_rdm_glu_merged_truseqnano_nebnext_v6rzlog10p_chipsub_cutoff1.000000_cwt_peaks.gr
NC_000913	IPOD occupancy	Peak	1742336	1742396	1	+	.	From wt_m9_rdm_glu_merged_truseqnano_nebnext_v6rzlog10p_chipsub_cutoff1.000000_cwt_peaks.gr
NC_000913	IPOD occupancy	Peak	1742816	1742876	1	+	.	From wt_m9_rdm_glu_merged_truseqnano_nebnext_v6rzlog10p_chipsub_cutoff1.000000_cwt_peaks.gr
NC_000913	IPOD occupancy	Peak	1743011	1743071	1	+	.	From wt_m9_rdm_glu_merged_truseqnano_nebnext_v6rzlog10p_chipsub_cutoff1.000000_cwt_peaks.gr
NC_000913	IPOD occupancy	Peak	1743576	1743636	1	+	.	From wt_m9_rdm_glu_merged_truseqnano_nebnext_v6rzlog10p_chipsub_cutoff1.000000_cwt_peaks.gr
NC_000913	IPOD occupancy	Peak	1743756	1743816	1	+	.	From wt_m9_rdm_glu_merged_truseqnano_nebnext_v6rzlog10p_chipsub_cutoff1.000000_cwt_peaks.gr
NC_000913	IPOD occupancy	Peak	1743906	1743966	1	+	.	From wt_m9_rdm_glu_merged_truseqnano_nebnext_v6rzlog10p_chipsub_cutoff1.000000_cwt_peaks.gr
NC_000913	IPOD occupancy	Peak	1744521	1744581	1	+	.	From wt_m9_rdm_glu_merged_truseqnano_nebnext_v6rzlog10p_chipsub_cutoff1.000000_cwt_peaks.gr
NC_000913	IPOD occupancy	Peak	1744771	1744831	1	+	.	From wt_m9_rdm_glu_merged_truseqnano_nebnext_v6rzlog10p_chipsub_cutoff1.000000_cwt_peaks.gr
NC_000913	IPOD occupancy	Peak	1744941	1745001	1	+	.	From wt_m9_rdm_glu_merged_truseqnano_nebnext_v6rzlog10p_chipsub_cutoff1.000000_cwt_peaks.gr
NC_000913	IPOD occupancy	Peak	1745206	1745266	1	+	.	From wt_m9_rdm_glu_merged_truseqnano_nebnext_v6rzlog10p_chipsub_cutoff1.000000_cwt_peaks.gr
NC_000913	IPOD occupancy	Peak	1745506	1745566	1	+	.	From wt_m9_rdm_glu_merged_truseqnano_nebnext_v6rzlog10p_chipsub_cutoff1.000000_cwt_peaks.gr
NC_000913	IPOD occupancy	Peak	1745976	1746036	1	+	.	From wt_m9_rdm_glu_merged_truseqnano_nebnext_v6rzlog10p_chipsub_cutoff1.000000_cwt_peaks.gr
NC_000913	IPOD occupancy	Peak	1746221	1746281	1	+	.	From wt_m9_rdm_glu_merged_truseqnano_nebnext_v6rzlog10p_chipsub_cutoff1.000000_cwt_peaks.gr
NC_000913	IPOD occupancy	Peak	1746611	1746671	1	+	.	From wt_m9_rdm_glu_merged_truseqnano_nebnext_v6rzlog10p_chipsub_cutoff1.000000_cwt_peaks.gr
NC_000913	IPOD occupancy	Peak	1746946	1747006	1	+	.	From wt_m9_rdm_glu_merged_truseqnano_nebnext_v6rzlog10p_chipsub_cutoff1.000000_cwt_peaks.gr
NC_000913	IPOD occupancy	Peak	1747071	1747131	1	+	.	From wt_m9_rdm_glu_merged_truseqnano_nebnext_v6rzlog10p_chipsub_cutoff1.000000_cwt_peaks.gr
NC_000913	IPOD occupancy	Peak	1747171	1747231	1	+	.	From wt_m9_rdm_glu_merged_truseqnano_nebnext_v6rzlog10p_chipsub_cutoff1.000000_cwt_peaks.gr
NC_000913	IPOD occupancy	Peak	1747276	1747336	1	+	.	From wt_m9_rdm_glu_merged_truseqnano_nebnext_v6rzlog10p_chipsub_cutoff1.000000_cwt_peaks.gr
NC_000913	IPOD occupancy	Peak	1747686	1747746	1	+	.	From wt_m9_rdm_glu_merged_truseqnano_nebnext_v6rzlog10p_chipsub_cutoff1.000000_cwt_peaks.gr
NC_000913	IPOD occupancy	Peak	1747971	1748031	1	+	.	From wt_m9_rdm_glu_merged_truseqnano_nebnext_v6rzlog10p_chipsub_cutoff1.000000_cwt_peaks.gr
NC_000913	IPOD occupancy	Peak	1748121	1748181	1	+	.	From wt_m9_rdm_glu_merged_truseqnano_nebnext_v6rzlog10p_chipsub_cutoff1.000000_cwt_peaks.gr
NC_000913	IPOD occupancy	Peak	1748236	1748296	1	+	.	From wt_m9_rdm_glu_merged_truseqnano_nebnext_v6rzlog10p_chipsub_cutoff1.000000_cwt_peaks.gr
NC_000913	IPOD occupancy	Peak	1748631	1748691	1	+	.	From wt_m9_rdm_glu_merged_truseqnano_nebnext_v6rzlog10p_chipsub_cutoff1.000000_cwt_peaks.gr
NC_000913	IPOD occupancy	Peak	1749201	1749261	1	+	.	From wt_m9_rdm_glu_merged_truseqnano_nebnext_v6rzlog10p_chipsub_cutoff1.000000_cwt_peaks.gr
NC_000913	IPOD occupancy	Peak	1749781	1749841	1	+	.	From wt_m9_rdm_glu_merged_truseqnano_nebnext_v6rzlog10p_chipsub_cutoff1.000000_cwt_peaks.gr
NC_000913	IPOD occupancy	Peak	1749956	1750016	1	+	.	From wt_m9_rdm_glu_merged_truseqnano_nebnext_v6rzlog10p_chipsub_cutoff1.000000_cwt_peaks.gr
NC_000913	IPOD occupancy	Peak	1750331	1750391	1	+	.	From wt_m9_rdm_glu_merged_truseqnano_nebnext_v6rzlog10p_chipsub_cutoff1.000000_cwt_peaks.gr
NC_000913	IPOD occupancy	Peak	1750426	1750486	1	+	.	From wt_m9_rdm_glu_merged_truseqnano_nebnext_v6rzlog10p_chipsub_cutoff1.000000_cwt_peaks.gr
NC_000913	IPOD occupancy	Peak	1750656	1750716	1	+	.	From wt_m9_rdm_glu_merged_truseqnano_nebnext_v6rzlog10p_chipsub_cutoff1.000000_cwt_peaks.gr
NC_000913	IPOD occupancy	Peak	1751051	1751111	1	+	.	From wt_m9_rdm_glu_merged_truseqnano_nebnext_v6rzlog10p_chipsub_cutoff1.000000_cwt_peaks.gr
NC_000913	IPOD occupancy	Peak	1751221	1751281	1	+	.	From wt_m9_rdm_glu_merged_truseqnano_nebnext_v6rzlog10p_chipsub_cutoff1.000000_cwt_peaks.gr
NC_000913	IPOD occupancy	Peak	1751396	1751456	1	+	.	From wt_m9_rdm_glu_merged_truseqnano_nebnext_v6rzlog10p_chipsub_cutoff1.000000_cwt_peaks.gr
NC_000913	IPOD occupancy	Peak	1751686	1751746	1	+	.	From wt_m9_rdm_glu_merged_truseqnano_nebnext_v6rzlog10p_chipsub_cutoff1.000000_cwt_peaks.gr
NC_000913	IPOD occupancy	Peak	1751951	1752011	1	+	.	From wt_m9_rdm_glu_merged_truseqnano_nebnext_v6rzlog10p_chipsub_cutoff1.000000_cwt_peaks.gr
NC_000913	IPOD occupancy	Peak	1752306	1752366	1	+	.	From wt_m9_rdm_glu_merged_truseqnano_nebnext_v6rzlog10p_chipsub_cutoff1.000000_cwt_peaks.gr
NC_000913	IPOD occupancy	Peak	1752616	1752676	1	+	.	From wt_m9_rdm_glu_merged_truseqnano_nebnext_v6rzlog10p_chipsub_cutoff1.000000_cwt_peaks.gr
NC_000913	IPOD occupancy	Peak	1753126	1753186	1	+	.	From wt_m9_rdm_glu_merged_truseqnano_nebnext_v6rzlog10p_chipsub_cutoff1.000000_cwt_peaks.gr
NC_000913	IPOD occupancy	Peak	1753281	1753341	1	+	.	From wt_m9_rdm_glu_merged_truseqnano_nebnext_v6rzlog10p_chipsub_cutoff1.000000_cwt_peaks.gr
NC_000913	IPOD occupancy	Peak	1753481	1753541	1	+	.	From wt_m9_rdm_glu_merged_truseqnano_nebnext_v6rzlog10p_chipsub_cutoff1.000000_cwt_peaks.gr
NC_000913	IPOD occupancy	Peak	1753786	1753846	1	+	.	From wt_m9_rdm_glu_merged_truseqnano_nebnext_v6rzlog10p_chipsub_cutoff1.000000_cwt_peaks.gr
NC_000913	IPOD occupancy	Peak	1753911	1753971	1	+	.	From wt_m9_rdm_glu_merged_truseqnano_nebnext_v6rzlog10p_chipsub_cutoff1.000000_cwt_peaks.gr
NC_000913	IPOD occupancy	Peak	1754176	1754236	1	+	.	From wt_m9_rdm_glu_merged_truseqnano_nebnext_v6rzlog10p_chipsub_cutoff1.000000_cwt_peaks.gr
NC_000913	IPOD occupancy	Peak	1754301	1754361	1	+	.	From wt_m9_rdm_glu_merged_truseqnano_nebnext_v6rzlog10p_chipsub_cutoff1.000000_cwt_peaks.gr
NC_000913	IPOD occupancy	Peak	1754411	1754471	1	+	.	From wt_m9_rdm_glu_merged_truseqnano_nebnext_v6rzlog10p_chipsub_cutoff1.000000_cwt_peaks.gr
NC_000913	IPOD occupancy	Peak	1754646	1754706	1	+	.	From wt_m9_rdm_glu_merged_truseqnano_nebnext_v6rzlog10p_chipsub_cutoff1.000000_cwt_peaks.gr
NC_000913	IPOD occupancy	Peak	1755141	1755201	1	+	.	From wt_m9_rdm_glu_merged_truseqnano_nebnext_v6rzlog10p_chipsub_cutoff1.000000_cwt_peaks.gr
NC_000913	IPOD occupancy	Peak	1755391	1755451	1	+	.	From wt_m9_rdm_glu_merged_truseqnano_nebnext_v6rzlog10p_chipsub_cutoff1.000000_cwt_peaks.gr
NC_000913	IPOD occupancy	Peak	1756081	1756141	1	+	.	From wt_m9_rdm_glu_merged_truseqnano_nebnext_v6rzlog10p_chipsub_cutoff1.000000_cwt_peaks.gr
NC_000913	IPOD occupancy	Peak	1756251	1756311	1	+	.	From wt_m9_rdm_glu_merged_truseqnano_nebnext_v6rzlog10p_chipsub_cutoff1.000000_cwt_peaks.gr
NC_000913	IPOD occupancy	Peak	1757651	1757711	1	+	.	From wt_m9_rdm_glu_merged_truseqnano_nebnext_v6rzlog10p_chipsub_cutoff1.000000_cwt_peaks.gr
NC_000913	IPOD occupancy	Peak	1758061	1758121	1	+	.	From wt_m9_rdm_glu_merged_truseqnano_nebnext_v6rzlog10p_chipsub_cutoff1.000000_cwt_peaks.gr
NC_000913	IPOD occupancy	Peak	1758576	1758636	1	+	.	From wt_m9_rdm_glu_merged_truseqnano_nebnext_v6rzlog10p_chipsub_cutoff1.000000_cwt_peaks.gr
NC_000913	IPOD occupancy	Peak	1758686	1758746	1	+	.	From wt_m9_rdm_glu_merged_truseqnano_nebnext_v6rzlog10p_chipsub_cutoff1.000000_cwt_peaks.gr
NC_000913	IPOD occupancy	Peak	1758996	1759056	1	+	.	From wt_m9_rdm_glu_merged_truseqnano_nebnext_v6rzlog10p_chipsub_cutoff1.000000_cwt_peaks.gr
NC_000913	IPOD occupancy	Peak	1759081	1759151	1	+	.	From wt_m9_rdm_glu_merged_truseqnano_nebnext_v6rzlog10p_chipsub_cutoff1.000000_cwt_peaks.gr
NC_000913	IPOD occupancy	Peak	1759256	1759316	1	+	.	From wt_m9_rdm_glu_merged_truseqnano_nebnext_v6rzlog10p_chipsub_cutoff1.000000_cwt_peaks.gr
NC_000913	IPOD occupancy	Peak	1759466	1759526	1	+	.	From wt_m9_rdm_glu_merged_truseqnano_nebnext_v6rzlog10p_chipsub_cutoff1.000000_cwt_peaks.gr
NC_000913	IPOD occupancy	Peak	1759651	1759711	1	+	.	From wt_m9_rdm_glu_merged_truseqnano_nebnext_v6rzlog10p_chipsub_cutoff1.000000_cwt_peaks.gr
NC_000913	IPOD occupancy	Peak	1760136	1760196	1	+	.	From wt_m9_rdm_glu_merged_truseqnano_nebnext_v6rzlog10p_chipsub_cutoff1.000000_cwt_peaks.gr
NC_000913	IPOD occupancy	Peak	1760636	1760696	1	+	.	From wt_m9_rdm_glu_merged_truseqnano_nebnext_v6rzlog10p_chipsub_cutoff1.000000_cwt_peaks.gr
NC_000913	IPOD occupancy	Peak	1760886	1760946	1	+	.	From wt_m9_rdm_glu_merged_truseqnano_nebnext_v6rzlog10p_chipsub_cutoff1.000000_cwt_peaks.gr
NC_000913	IPOD occupancy	Peak	1761181	1761241	1	+	.	From wt_m9_rdm_glu_merged_truseqnano_nebnext_v6rzlog10p_chipsub_cutoff1.000000_cwt_peaks.gr
NC_000913	IPOD occupancy	Peak	1761586	1761646	1	+	.	From wt_m9_rdm_glu_merged_truseqnano_nebnext_v6rzlog10p_chipsub_cutoff1.000000_cwt_peaks.gr
NC_000913	IPOD occupancy	Peak	1762481	1762541	1	+	.	From wt_m9_rdm_glu_merged_truseqnano_nebnext_v6rzlog10p_chipsub_cutoff1.000000_cwt_peaks.gr
NC_000913	IPOD occupancy	Peak	1762591	1762651	1	+	.	From wt_m9_rdm_glu_merged_truseqnano_nebnext_v6rzlog10p_chipsub_cutoff1.000000_cwt_peaks.gr
NC_000913	IPOD occupancy	Peak	1762881	1762941	1	+	.	From wt_m9_rdm_glu_merged_truseqnano_nebnext_v6rzlog10p_chipsub_cutoff1.000000_cwt_peaks.gr
NC_000913	IPOD occupancy	Peak	1763156	1763216	1	+	.	From wt_m9_rdm_glu_merged_truseqnano_nebnext_v6rzlog10p_chipsub_cutoff1.000000_cwt_peaks.gr
NC_000913	IPOD occupancy	Peak	1763316	1763376	1	+	.	From wt_m9_rdm_glu_merged_truseqnano_nebnext_v6rzlog10p_chipsub_cutoff1.000000_cwt_peaks.gr
NC_000913	IPOD occupancy	Peak	1763446	1763506	1	+	.	From wt_m9_rdm_glu_merged_truseqnano_nebnext_v6rzlog10p_chipsub_cutoff1.000000_cwt_peaks.gr
NC_000913	IPOD occupancy	Peak	1763881	1763941	1	+	.	From wt_m9_rdm_glu_merged_truseqnano_nebnext_v6rzlog10p_chipsub_cutoff1.000000_cwt_peaks.gr
NC_000913	IPOD occupancy	Peak	1764011	1764071	1	+	.	From wt_m9_rdm_glu_merged_truseqnano_nebnext_v6rzlog10p_chipsub_cutoff1.000000_cwt_peaks.gr
NC_000913	IPOD occupancy	Peak	1764406	1764466	1	+	.	From wt_m9_rdm_glu_merged_truseqnano_nebnext_v6rzlog10p_chipsub_cutoff1.000000_cwt_peaks.gr
NC_000913	IPOD occupancy	Peak	1764546	1764606	1	+	.	From wt_m9_rdm_glu_merged_truseqnano_nebnext_v6rzlog10p_chipsub_cutoff1.000000_cwt_peaks.gr
NC_000913	IPOD occupancy	Peak	1765761	1765821	1	+	.	From wt_m9_rdm_glu_merged_truseqnano_nebnext_v6rzlog10p_chipsub_cutoff1.000000_cwt_peaks.gr
NC_000913	IPOD occupancy	Peak	1765906	1765966	1	+	.	From wt_m9_rdm_glu_merged_truseqnano_nebnext_v6rzlog10p_chipsub_cutoff1.000000_cwt_peaks.gr
NC_000913	IPOD occupancy	Peak	1766266	1766326	1	+	.	From wt_m9_rdm_glu_merged_truseqnano_nebnext_v6rzlog10p_chipsub_cutoff1.000000_cwt_peaks.gr
NC_000913	IPOD occupancy	Peak	1767236	1767296	1	+	.	From wt_m9_rdm_glu_merged_truseqnano_nebnext_v6rzlog10p_chipsub_cutoff1.000000_cwt_peaks.gr
NC_000913	IPOD occupancy	Peak	1767931	1767991	1	+	.	From wt_m9_rdm_glu_merged_truseqnano_nebnext_v6rzlog10p_chipsub_cutoff1.000000_cwt_peaks.gr
NC_000913	IPOD occupancy	Peak	1768351	1768411	1	+	.	From wt_m9_rdm_glu_merged_truseqnano_nebnext_v6rzlog10p_chipsub_cutoff1.000000_cwt_peaks.gr
NC_000913	IPOD occupancy	Peak	1768531	1768591	1	+	.	From wt_m9_rdm_glu_merged_truseqnano_nebnext_v6rzlog10p_chipsub_cutoff1.000000_cwt_peaks.gr
NC_000913	IPOD occupancy	Peak	1769551	1769611	1	+	.	From wt_m9_rdm_glu_merged_truseqnano_nebnext_v6rzlog10p_chipsub_cutoff1.000000_cwt_peaks.gr
NC_000913	IPOD occupancy	Peak	1769861	1769921	1	+	.	From wt_m9_rdm_glu_merged_truseqnano_nebnext_v6rzlog10p_chipsub_cutoff1.000000_cwt_peaks.gr
NC_000913	IPOD occupancy	Peak	1770186	1770246	1	+	.	From wt_m9_rdm_glu_merged_truseqnano_nebnext_v6rzlog10p_chipsub_cutoff1.000000_cwt_peaks.gr
NC_000913	IPOD occupancy	Peak	1770271	1770346	1	+	.	From wt_m9_rdm_glu_merged_truseqnano_nebnext_v6rzlog10p_chipsub_cutoff1.000000_cwt_peaks.gr
NC_000913	IPOD occupancy	Peak	1770371	1770431	1	+	.	From wt_m9_rdm_glu_merged_truseqnano_nebnext_v6rzlog10p_chipsub_cutoff1.000000_cwt_peaks.gr
NC_000913	IPOD occupancy	Peak	1770571	1770631	1	+	.	From wt_m9_rdm_glu_merged_truseqnano_nebnext_v6rzlog10p_chipsub_cutoff1.000000_cwt_peaks.gr
NC_000913	IPOD occupancy	Peak	1770776	1770836	1	+	.	From wt_m9_rdm_glu_merged_truseqnano_nebnext_v6rzlog10p_chipsub_cutoff1.000000_cwt_peaks.gr
NC_000913	IPOD occupancy	Peak	1770926	1770986	1	+	.	From wt_m9_rdm_glu_merged_truseqnano_nebnext_v6rzlog10p_chipsub_cutoff1.000000_cwt_peaks.gr
NC_000913	IPOD occupancy	Peak	1771211	1771271	1	+	.	From wt_m9_rdm_glu_merged_truseqnano_nebnext_v6rzlog10p_chipsub_cutoff1.000000_cwt_peaks.gr
NC_000913	IPOD occupancy	Peak	1771316	1771376	1	+	.	From wt_m9_rdm_glu_merged_truseqnano_nebnext_v6rzlog10p_chipsub_cutoff1.000000_cwt_peaks.gr
NC_000913	IPOD occupancy	Peak	1771466	1771526	1	+	.	From wt_m9_rdm_glu_merged_truseqnano_nebnext_v6rzlog10p_chipsub_cutoff1.000000_cwt_peaks.gr
NC_000913	IPOD occupancy	Peak	1771556	1771616	1	+	.	From wt_m9_rdm_glu_merged_truseqnano_nebnext_v6rzlog10p_chipsub_cutoff1.000000_cwt_peaks.gr
NC_000913	IPOD occupancy	Peak	1771686	1771746	1	+	.	From wt_m9_rdm_glu_merged_truseqnano_nebnext_v6rzlog10p_chipsub_cutoff1.000000_cwt_peaks.gr
NC_000913	IPOD occupancy	Peak	1772036	1772096	1	+	.	From wt_m9_rdm_glu_merged_truseqnano_nebnext_v6rzlog10p_chipsub_cutoff1.000000_cwt_peaks.gr
NC_000913	IPOD occupancy	Peak	1772121	1772181	1	+	.	From wt_m9_rdm_glu_merged_truseqnano_nebnext_v6rzlog10p_chipsub_cutoff1.000000_cwt_peaks.gr
NC_000913	IPOD occupancy	Peak	1772276	1772336	1	+	.	From wt_m9_rdm_glu_merged_truseqnano_nebnext_v6rzlog10p_chipsub_cutoff1.000000_cwt_peaks.gr
NC_000913	IPOD occupancy	Peak	1772406	1772466	1	+	.	From wt_m9_rdm_glu_merged_truseqnano_nebnext_v6rzlog10p_chipsub_cutoff1.000000_cwt_peaks.gr
NC_000913	IPOD occupancy	Peak	1772566	1772626	1	+	.	From wt_m9_rdm_glu_merged_truseqnano_nebnext_v6rzlog10p_chipsub_cutoff1.000000_cwt_peaks.gr
NC_000913	IPOD occupancy	Peak	1772661	1772721	1	+	.	From wt_m9_rdm_glu_merged_truseqnano_nebnext_v6rzlog10p_chipsub_cutoff1.000000_cwt_peaks.gr
NC_000913	IPOD occupancy	Peak	1772751	1772811	1	+	.	From wt_m9_rdm_glu_merged_truseqnano_nebnext_v6rzlog10p_chipsub_cutoff1.000000_cwt_peaks.gr
NC_000913	IPOD occupancy	Peak	1772961	1773021	1	+	.	From wt_m9_rdm_glu_merged_truseqnano_nebnext_v6rzlog10p_chipsub_cutoff1.000000_cwt_peaks.gr
NC_000913	IPOD occupancy	Peak	1773251	1773311	1	+	.	From wt_m9_rdm_glu_merged_truseqnano_nebnext_v6rzlog10p_chipsub_cutoff1.000000_cwt_peaks.gr
NC_000913	IPOD occupancy	Peak	1773356	1773416	1	+	.	From wt_m9_rdm_glu_merged_truseqnano_nebnext_v6rzlog10p_chipsub_cutoff1.000000_cwt_peaks.gr
NC_000913	IPOD occupancy	Peak	1773531	1773591	1	+	.	From wt_m9_rdm_glu_merged_truseqnano_nebnext_v6rzlog10p_chipsub_cutoff1.000000_cwt_peaks.gr
NC_000913	IPOD occupancy	Peak	1773666	1773726	1	+	.	From wt_m9_rdm_glu_merged_truseqnano_nebnext_v6rzlog10p_chipsub_cutoff1.000000_cwt_peaks.gr
NC_000913	IPOD occupancy	Peak	1773756	1773816	1	+	.	From wt_m9_rdm_glu_merged_truseqnano_nebnext_v6rzlog10p_chipsub_cutoff1.000000_cwt_peaks.gr
NC_000913	IPOD occupancy	Peak	1773871	1773931	1	+	.	From wt_m9_rdm_glu_merged_truseqnano_nebnext_v6rzlog10p_chipsub_cutoff1.000000_cwt_peaks.gr
NC_000913	IPOD occupancy	Peak	1773986	1774046	1	+	.	From wt_m9_rdm_glu_merged_truseqnano_nebnext_v6rzlog10p_chipsub_cutoff1.000000_cwt_peaks.gr
NC_000913	IPOD occupancy	Peak	1774211	1774271	1	+	.	From wt_m9_rdm_glu_merged_truseqnano_nebnext_v6rzlog10p_chipsub_cutoff1.000000_cwt_peaks.gr
NC_000913	IPOD occupancy	Peak	1774551	1774611	1	+	.	From wt_m9_rdm_glu_merged_truseqnano_nebnext_v6rzlog10p_chipsub_cutoff1.000000_cwt_peaks.gr
NC_000913	IPOD occupancy	Peak	1775011	1775071	1	+	.	From wt_m9_rdm_glu_merged_truseqnano_nebnext_v6rzlog10p_chipsub_cutoff1.000000_cwt_peaks.gr
NC_000913	IPOD occupancy	Peak	1775286	1775346	1	+	.	From wt_m9_rdm_glu_merged_truseqnano_nebnext_v6rzlog10p_chipsub_cutoff1.000000_cwt_peaks.gr
NC_000913	IPOD occupancy	Peak	1775481	1775541	1	+	.	From wt_m9_rdm_glu_merged_truseqnano_nebnext_v6rzlog10p_chipsub_cutoff1.000000_cwt_peaks.gr
NC_000913	IPOD occupancy	Peak	1775721	1775781	1	+	.	From wt_m9_rdm_glu_merged_truseqnano_nebnext_v6rzlog10p_chipsub_cutoff1.000000_cwt_peaks.gr
NC_000913	IPOD occupancy	Peak	1775901	1775961	1	+	.	From wt_m9_rdm_glu_merged_truseqnano_nebnext_v6rzlog10p_chipsub_cutoff1.000000_cwt_peaks.gr
NC_000913	IPOD occupancy	Peak	1776066	1776126	1	+	.	From wt_m9_rdm_glu_merged_truseqnano_nebnext_v6rzlog10p_chipsub_cutoff1.000000_cwt_peaks.gr
NC_000913	IPOD occupancy	Peak	1776696	1776756	1	+	.	From wt_m9_rdm_glu_merged_truseqnano_nebnext_v6rzlog10p_chipsub_cutoff1.000000_cwt_peaks.gr
NC_000913	IPOD occupancy	Peak	1776841	1776901	1	+	.	From wt_m9_rdm_glu_merged_truseqnano_nebnext_v6rzlog10p_chipsub_cutoff1.000000_cwt_peaks.gr
NC_000913	IPOD occupancy	Peak	1777031	1777091	1	+	.	From wt_m9_rdm_glu_merged_truseqnano_nebnext_v6rzlog10p_chipsub_cutoff1.000000_cwt_peaks.gr
NC_000913	IPOD occupancy	Peak	1778166	1778226	1	+	.	From wt_m9_rdm_glu_merged_truseqnano_nebnext_v6rzlog10p_chipsub_cutoff1.000000_cwt_peaks.gr
NC_000913	IPOD occupancy	Peak	1778256	1778316	1	+	.	From wt_m9_rdm_glu_merged_truseqnano_nebnext_v6rzlog10p_chipsub_cutoff1.000000_cwt_peaks.gr
NC_000913	IPOD occupancy	Peak	1778411	1778471	1	+	.	From wt_m9_rdm_glu_merged_truseqnano_nebnext_v6rzlog10p_chipsub_cutoff1.000000_cwt_peaks.gr
NC_000913	IPOD occupancy	Peak	1778601	1778661	1	+	.	From wt_m9_rdm_glu_merged_truseqnano_nebnext_v6rzlog10p_chipsub_cutoff1.000000_cwt_peaks.gr
NC_000913	IPOD occupancy	Peak	1778721	1778781	1	+	.	From wt_m9_rdm_glu_merged_truseqnano_nebnext_v6rzlog10p_chipsub_cutoff1.000000_cwt_peaks.gr
NC_000913	IPOD occupancy	Peak	1778881	1778941	1	+	.	From wt_m9_rdm_glu_merged_truseqnano_nebnext_v6rzlog10p_chipsub_cutoff1.000000_cwt_peaks.gr
NC_000913	IPOD occupancy	Peak	1779086	1779146	1	+	.	From wt_m9_rdm_glu_merged_truseqnano_nebnext_v6rzlog10p_chipsub_cutoff1.000000_cwt_peaks.gr
NC_000913	IPOD occupancy	Peak	1779286	1779346	1	+	.	From wt_m9_rdm_glu_merged_truseqnano_nebnext_v6rzlog10p_chipsub_cutoff1.000000_cwt_peaks.gr
NC_000913	IPOD occupancy	Peak	1779461	1779521	1	+	.	From wt_m9_rdm_glu_merged_truseqnano_nebnext_v6rzlog10p_chipsub_cutoff1.000000_cwt_peaks.gr
NC_000913	IPOD occupancy	Peak	1779891	1779951	1	+	.	From wt_m9_rdm_glu_merged_truseqnano_nebnext_v6rzlog10p_chipsub_cutoff1.000000_cwt_peaks.gr
NC_000913	IPOD occupancy	Peak	1780066	1780126	1	+	.	From wt_m9_rdm_glu_merged_truseqnano_nebnext_v6rzlog10p_chipsub_cutoff1.000000_cwt_peaks.gr
NC_000913	IPOD occupancy	Peak	1780371	1780431	1	+	.	From wt_m9_rdm_glu_merged_truseqnano_nebnext_v6rzlog10p_chipsub_cutoff1.000000_cwt_peaks.gr
NC_000913	IPOD occupancy	Peak	1780586	1780646	1	+	.	From wt_m9_rdm_glu_merged_truseqnano_nebnext_v6rzlog10p_chipsub_cutoff1.000000_cwt_peaks.gr
NC_000913	IPOD occupancy	Peak	1780876	1780936	1	+	.	From wt_m9_rdm_glu_merged_truseqnano_nebnext_v6rzlog10p_chipsub_cutoff1.000000_cwt_peaks.gr
NC_000913	IPOD occupancy	Peak	1781681	1781741	1	+	.	From wt_m9_rdm_glu_merged_truseqnano_nebnext_v6rzlog10p_chipsub_cutoff1.000000_cwt_peaks.gr
NC_000913	IPOD occupancy	Peak	1781831	1781891	1	+	.	From wt_m9_rdm_glu_merged_truseqnano_nebnext_v6rzlog10p_chipsub_cutoff1.000000_cwt_peaks.gr
NC_000913	IPOD occupancy	Peak	1781936	1781996	1	+	.	From wt_m9_rdm_glu_merged_truseqnano_nebnext_v6rzlog10p_chipsub_cutoff1.000000_cwt_peaks.gr
NC_000913	IPOD occupancy	Peak	1782061	1782121	1	+	.	From wt_m9_rdm_glu_merged_truseqnano_nebnext_v6rzlog10p_chipsub_cutoff1.000000_cwt_peaks.gr
NC_000913	IPOD occupancy	Peak	1782196	1782256	1	+	.	From wt_m9_rdm_glu_merged_truseqnano_nebnext_v6rzlog10p_chipsub_cutoff1.000000_cwt_peaks.gr
NC_000913	IPOD occupancy	Peak	1782436	1782496	1	+	.	From wt_m9_rdm_glu_merged_truseqnano_nebnext_v6rzlog10p_chipsub_cutoff1.000000_cwt_peaks.gr
NC_000913	IPOD occupancy	Peak	1782731	1782791	1	+	.	From wt_m9_rdm_glu_merged_truseqnano_nebnext_v6rzlog10p_chipsub_cutoff1.000000_cwt_peaks.gr
NC_000913	IPOD occupancy	Peak	1783421	1783481	1	+	.	From wt_m9_rdm_glu_merged_truseqnano_nebnext_v6rzlog10p_chipsub_cutoff1.000000_cwt_peaks.gr
NC_000913	IPOD occupancy	Peak	1783801	1783861	1	+	.	From wt_m9_rdm_glu_merged_truseqnano_nebnext_v6rzlog10p_chipsub_cutoff1.000000_cwt_peaks.gr
NC_000913	IPOD occupancy	Peak	1783991	1784051	1	+	.	From wt_m9_rdm_glu_merged_truseqnano_nebnext_v6rzlog10p_chipsub_cutoff1.000000_cwt_peaks.gr
NC_000913	IPOD occupancy	Peak	1784421	1784481	1	+	.	From wt_m9_rdm_glu_merged_truseqnano_nebnext_v6rzlog10p_chipsub_cutoff1.000000_cwt_peaks.gr
NC_000913	IPOD occupancy	Peak	1784541	1784601	1	+	.	From wt_m9_rdm_glu_merged_truseqnano_nebnext_v6rzlog10p_chipsub_cutoff1.000000_cwt_peaks.gr
NC_000913	IPOD occupancy	Peak	1784646	1784706	1	+	.	From wt_m9_rdm_glu_merged_truseqnano_nebnext_v6rzlog10p_chipsub_cutoff1.000000_cwt_peaks.gr
NC_000913	IPOD occupancy	Peak	1785446	1785506	1	+	.	From wt_m9_rdm_glu_merged_truseqnano_nebnext_v6rzlog10p_chipsub_cutoff1.000000_cwt_peaks.gr
NC_000913	IPOD occupancy	Peak	1786311	1786371	1	+	.	From wt_m9_rdm_glu_merged_truseqnano_nebnext_v6rzlog10p_chipsub_cutoff1.000000_cwt_peaks.gr
NC_000913	IPOD occupancy	Peak	1786856	1786916	1	+	.	From wt_m9_rdm_glu_merged_truseqnano_nebnext_v6rzlog10p_chipsub_cutoff1.000000_cwt_peaks.gr
NC_000913	IPOD occupancy	Peak	1787536	1787596	1	+	.	From wt_m9_rdm_glu_merged_truseqnano_nebnext_v6rzlog10p_chipsub_cutoff1.000000_cwt_peaks.gr
NC_000913	IPOD occupancy	Peak	1787801	1787861	1	+	.	From wt_m9_rdm_glu_merged_truseqnano_nebnext_v6rzlog10p_chipsub_cutoff1.000000_cwt_peaks.gr
NC_000913	IPOD occupancy	Peak	1788241	1788301	1	+	.	From wt_m9_rdm_glu_merged_truseqnano_nebnext_v6rzlog10p_chipsub_cutoff1.000000_cwt_peaks.gr
NC_000913	IPOD occupancy	Peak	1788411	1788471	1	+	.	From wt_m9_rdm_glu_merged_truseqnano_nebnext_v6rzlog10p_chipsub_cutoff1.000000_cwt_peaks.gr
NC_000913	IPOD occupancy	Peak	1788536	1788596	1	+	.	From wt_m9_rdm_glu_merged_truseqnano_nebnext_v6rzlog10p_chipsub_cutoff1.000000_cwt_peaks.gr
NC_000913	IPOD occupancy	Peak	1788731	1788791	1	+	.	From wt_m9_rdm_glu_merged_truseqnano_nebnext_v6rzlog10p_chipsub_cutoff1.000000_cwt_peaks.gr
NC_000913	IPOD occupancy	Peak	1789071	1789131	1	+	.	From wt_m9_rdm_glu_merged_truseqnano_nebnext_v6rzlog10p_chipsub_cutoff1.000000_cwt_peaks.gr
NC_000913	IPOD occupancy	Peak	1789176	1789236	1	+	.	From wt_m9_rdm_glu_merged_truseqnano_nebnext_v6rzlog10p_chipsub_cutoff1.000000_cwt_peaks.gr
NC_000913	IPOD occupancy	Peak	1789506	1789566	1	+	.	From wt_m9_rdm_glu_merged_truseqnano_nebnext_v6rzlog10p_chipsub_cutoff1.000000_cwt_peaks.gr
NC_000913	IPOD occupancy	Peak	1789661	1789721	1	+	.	From wt_m9_rdm_glu_merged_truseqnano_nebnext_v6rzlog10p_chipsub_cutoff1.000000_cwt_peaks.gr
NC_000913	IPOD occupancy	Peak	1790156	1790216	1	+	.	From wt_m9_rdm_glu_merged_truseqnano_nebnext_v6rzlog10p_chipsub_cutoff1.000000_cwt_peaks.gr
NC_000913	IPOD occupancy	Peak	1790391	1790451	1	+	.	From wt_m9_rdm_glu_merged_truseqnano_nebnext_v6rzlog10p_chipsub_cutoff1.000000_cwt_peaks.gr
NC_000913	IPOD occupancy	Peak	1790941	1791001	1	+	.	From wt_m9_rdm_glu_merged_truseqnano_nebnext_v6rzlog10p_chipsub_cutoff1.000000_cwt_peaks.gr
NC_000913	IPOD occupancy	Peak	1791276	1791336	1	+	.	From wt_m9_rdm_glu_merged_truseqnano_nebnext_v6rzlog10p_chipsub_cutoff1.000000_cwt_peaks.gr
NC_000913	IPOD occupancy	Peak	1791401	1791461	1	+	.	From wt_m9_rdm_glu_merged_truseqnano_nebnext_v6rzlog10p_chipsub_cutoff1.000000_cwt_peaks.gr
NC_000913	IPOD occupancy	Peak	1791681	1791741	1	+	.	From wt_m9_rdm_glu_merged_truseqnano_nebnext_v6rzlog10p_chipsub_cutoff1.000000_cwt_peaks.gr
NC_000913	IPOD occupancy	Peak	1791931	1791991	1	+	.	From wt_m9_rdm_glu_merged_truseqnano_nebnext_v6rzlog10p_chipsub_cutoff1.000000_cwt_peaks.gr
NC_000913	IPOD occupancy	Peak	1792386	1792446	1	+	.	From wt_m9_rdm_glu_merged_truseqnano_nebnext_v6rzlog10p_chipsub_cutoff1.000000_cwt_peaks.gr
NC_000913	IPOD occupancy	Peak	1793681	1793741	1	+	.	From wt_m9_rdm_glu_merged_truseqnano_nebnext_v6rzlog10p_chipsub_cutoff1.000000_cwt_peaks.gr
NC_000913	IPOD occupancy	Peak	1793786	1793846	1	+	.	From wt_m9_rdm_glu_merged_truseqnano_nebnext_v6rzlog10p_chipsub_cutoff1.000000_cwt_peaks.gr
NC_000913	IPOD occupancy	Peak	1794236	1794296	1	+	.	From wt_m9_rdm_glu_merged_truseqnano_nebnext_v6rzlog10p_chipsub_cutoff1.000000_cwt_peaks.gr
NC_000913	IPOD occupancy	Peak	1794326	1794386	1	+	.	From wt_m9_rdm_glu_merged_truseqnano_nebnext_v6rzlog10p_chipsub_cutoff1.000000_cwt_peaks.gr
NC_000913	IPOD occupancy	Peak	1794436	1794496	1	+	.	From wt_m9_rdm_glu_merged_truseqnano_nebnext_v6rzlog10p_chipsub_cutoff1.000000_cwt_peaks.gr
NC_000913	IPOD occupancy	Peak	1794636	1794696	1	+	.	From wt_m9_rdm_glu_merged_truseqnano_nebnext_v6rzlog10p_chipsub_cutoff1.000000_cwt_peaks.gr
NC_000913	IPOD occupancy	Peak	1794921	1794981	1	+	.	From wt_m9_rdm_glu_merged_truseqnano_nebnext_v6rzlog10p_chipsub_cutoff1.000000_cwt_peaks.gr
NC_000913	IPOD occupancy	Peak	1795491	1795551	1	+	.	From wt_m9_rdm_glu_merged_truseqnano_nebnext_v6rzlog10p_chipsub_cutoff1.000000_cwt_peaks.gr
NC_000913	IPOD occupancy	Peak	1795966	1796026	1	+	.	From wt_m9_rdm_glu_merged_truseqnano_nebnext_v6rzlog10p_chipsub_cutoff1.000000_cwt_peaks.gr
NC_000913	IPOD occupancy	Peak	1797941	1798001	1	+	.	From wt_m9_rdm_glu_merged_truseqnano_nebnext_v6rzlog10p_chipsub_cutoff1.000000_cwt_peaks.gr
NC_000913	IPOD occupancy	Peak	1798286	1798346	1	+	.	From wt_m9_rdm_glu_merged_truseqnano_nebnext_v6rzlog10p_chipsub_cutoff1.000000_cwt_peaks.gr
NC_000913	IPOD occupancy	Peak	1798826	1798886	1	+	.	From wt_m9_rdm_glu_merged_truseqnano_nebnext_v6rzlog10p_chipsub_cutoff1.000000_cwt_peaks.gr
NC_000913	IPOD occupancy	Peak	1799051	1799111	1	+	.	From wt_m9_rdm_glu_merged_truseqnano_nebnext_v6rzlog10p_chipsub_cutoff1.000000_cwt_peaks.gr
NC_000913	IPOD occupancy	Peak	1799311	1799371	1	+	.	From wt_m9_rdm_glu_merged_truseqnano_nebnext_v6rzlog10p_chipsub_cutoff1.000000_cwt_peaks.gr
NC_000913	IPOD occupancy	Peak	1800861	1800921	1	+	.	From wt_m9_rdm_glu_merged_truseqnano_nebnext_v6rzlog10p_chipsub_cutoff1.000000_cwt_peaks.gr
NC_000913	IPOD occupancy	Peak	1801111	1801171	1	+	.	From wt_m9_rdm_glu_merged_truseqnano_nebnext_v6rzlog10p_chipsub_cutoff1.000000_cwt_peaks.gr
NC_000913	IPOD occupancy	Peak	1801426	1801486	1	+	.	From wt_m9_rdm_glu_merged_truseqnano_nebnext_v6rzlog10p_chipsub_cutoff1.000000_cwt_peaks.gr
NC_000913	IPOD occupancy	Peak	1801961	1802021	1	+	.	From wt_m9_rdm_glu_merged_truseqnano_nebnext_v6rzlog10p_chipsub_cutoff1.000000_cwt_peaks.gr
NC_000913	IPOD occupancy	Peak	1803046	1803106	1	+	.	From wt_m9_rdm_glu_merged_truseqnano_nebnext_v6rzlog10p_chipsub_cutoff1.000000_cwt_peaks.gr
NC_000913	IPOD occupancy	Peak	1803236	1803296	1	+	.	From wt_m9_rdm_glu_merged_truseqnano_nebnext_v6rzlog10p_chipsub_cutoff1.000000_cwt_peaks.gr
NC_000913	IPOD occupancy	Peak	1803356	1803416	1	+	.	From wt_m9_rdm_glu_merged_truseqnano_nebnext_v6rzlog10p_chipsub_cutoff1.000000_cwt_peaks.gr
NC_000913	IPOD occupancy	Peak	1803501	1803561	1	+	.	From wt_m9_rdm_glu_merged_truseqnano_nebnext_v6rzlog10p_chipsub_cutoff1.000000_cwt_peaks.gr
NC_000913	IPOD occupancy	Peak	1803641	1803701	1	+	.	From wt_m9_rdm_glu_merged_truseqnano_nebnext_v6rzlog10p_chipsub_cutoff1.000000_cwt_peaks.gr
NC_000913	IPOD occupancy	Peak	1803826	1803886	1	+	.	From wt_m9_rdm_glu_merged_truseqnano_nebnext_v6rzlog10p_chipsub_cutoff1.000000_cwt_peaks.gr
NC_000913	IPOD occupancy	Peak	1804116	1804176	1	+	.	From wt_m9_rdm_glu_merged_truseqnano_nebnext_v6rzlog10p_chipsub_cutoff1.000000_cwt_peaks.gr
NC_000913	IPOD occupancy	Peak	1804211	1804271	1	+	.	From wt_m9_rdm_glu_merged_truseqnano_nebnext_v6rzlog10p_chipsub_cutoff1.000000_cwt_peaks.gr
NC_000913	IPOD occupancy	Peak	1804341	1804401	1	+	.	From wt_m9_rdm_glu_merged_truseqnano_nebnext_v6rzlog10p_chipsub_cutoff1.000000_cwt_peaks.gr
NC_000913	IPOD occupancy	Peak	1804461	1804521	1	+	.	From wt_m9_rdm_glu_merged_truseqnano_nebnext_v6rzlog10p_chipsub_cutoff1.000000_cwt_peaks.gr
NC_000913	IPOD occupancy	Peak	1804651	1804711	1	+	.	From wt_m9_rdm_glu_merged_truseqnano_nebnext_v6rzlog10p_chipsub_cutoff1.000000_cwt_peaks.gr
NC_000913	IPOD occupancy	Peak	1804876	1804936	1	+	.	From wt_m9_rdm_glu_merged_truseqnano_nebnext_v6rzlog10p_chipsub_cutoff1.000000_cwt_peaks.gr
NC_000913	IPOD occupancy	Peak	1804976	1805036	1	+	.	From wt_m9_rdm_glu_merged_truseqnano_nebnext_v6rzlog10p_chipsub_cutoff1.000000_cwt_peaks.gr
NC_000913	IPOD occupancy	Peak	1805231	1805291	1	+	.	From wt_m9_rdm_glu_merged_truseqnano_nebnext_v6rzlog10p_chipsub_cutoff1.000000_cwt_peaks.gr
NC_000913	IPOD occupancy	Peak	1805591	1805651	1	+	.	From wt_m9_rdm_glu_merged_truseqnano_nebnext_v6rzlog10p_chipsub_cutoff1.000000_cwt_peaks.gr
NC_000913	IPOD occupancy	Peak	1805711	1805771	1	+	.	From wt_m9_rdm_glu_merged_truseqnano_nebnext_v6rzlog10p_chipsub_cutoff1.000000_cwt_peaks.gr
NC_000913	IPOD occupancy	Peak	1806396	1806456	1	+	.	From wt_m9_rdm_glu_merged_truseqnano_nebnext_v6rzlog10p_chipsub_cutoff1.000000_cwt_peaks.gr
NC_000913	IPOD occupancy	Peak	1806616	1806676	1	+	.	From wt_m9_rdm_glu_merged_truseqnano_nebnext_v6rzlog10p_chipsub_cutoff1.000000_cwt_peaks.gr
NC_000913	IPOD occupancy	Peak	1807146	1807206	1	+	.	From wt_m9_rdm_glu_merged_truseqnano_nebnext_v6rzlog10p_chipsub_cutoff1.000000_cwt_peaks.gr
NC_000913	IPOD occupancy	Peak	1807421	1807481	1	+	.	From wt_m9_rdm_glu_merged_truseqnano_nebnext_v6rzlog10p_chipsub_cutoff1.000000_cwt_peaks.gr
NC_000913	IPOD occupancy	Peak	1807531	1807591	1	+	.	From wt_m9_rdm_glu_merged_truseqnano_nebnext_v6rzlog10p_chipsub_cutoff1.000000_cwt_peaks.gr
NC_000913	IPOD occupancy	Peak	1807741	1807801	1	+	.	From wt_m9_rdm_glu_merged_truseqnano_nebnext_v6rzlog10p_chipsub_cutoff1.000000_cwt_peaks.gr
NC_000913	IPOD occupancy	Peak	1808091	1808151	1	+	.	From wt_m9_rdm_glu_merged_truseqnano_nebnext_v6rzlog10p_chipsub_cutoff1.000000_cwt_peaks.gr
NC_000913	IPOD occupancy	Peak	1808281	1808341	1	+	.	From wt_m9_rdm_glu_merged_truseqnano_nebnext_v6rzlog10p_chipsub_cutoff1.000000_cwt_peaks.gr
NC_000913	IPOD occupancy	Peak	1808606	1808666	1	+	.	From wt_m9_rdm_glu_merged_truseqnano_nebnext_v6rzlog10p_chipsub_cutoff1.000000_cwt_peaks.gr
NC_000913	IPOD occupancy	Peak	1808711	1808771	1	+	.	From wt_m9_rdm_glu_merged_truseqnano_nebnext_v6rzlog10p_chipsub_cutoff1.000000_cwt_peaks.gr
NC_000913	IPOD occupancy	Peak	1808836	1808896	1	+	.	From wt_m9_rdm_glu_merged_truseqnano_nebnext_v6rzlog10p_chipsub_cutoff1.000000_cwt_peaks.gr
NC_000913	IPOD occupancy	Peak	1809101	1809161	1	+	.	From wt_m9_rdm_glu_merged_truseqnano_nebnext_v6rzlog10p_chipsub_cutoff1.000000_cwt_peaks.gr
NC_000913	IPOD occupancy	Peak	1809601	1809661	1	+	.	From wt_m9_rdm_glu_merged_truseqnano_nebnext_v6rzlog10p_chipsub_cutoff1.000000_cwt_peaks.gr
NC_000913	IPOD occupancy	Peak	1809731	1809791	1	+	.	From wt_m9_rdm_glu_merged_truseqnano_nebnext_v6rzlog10p_chipsub_cutoff1.000000_cwt_peaks.gr
NC_000913	IPOD occupancy	Peak	1810656	1810716	1	+	.	From wt_m9_rdm_glu_merged_truseqnano_nebnext_v6rzlog10p_chipsub_cutoff1.000000_cwt_peaks.gr
NC_000913	IPOD occupancy	Peak	1810791	1810851	1	+	.	From wt_m9_rdm_glu_merged_truseqnano_nebnext_v6rzlog10p_chipsub_cutoff1.000000_cwt_peaks.gr
NC_000913	IPOD occupancy	Peak	1811131	1811191	1	+	.	From wt_m9_rdm_glu_merged_truseqnano_nebnext_v6rzlog10p_chipsub_cutoff1.000000_cwt_peaks.gr
NC_000913	IPOD occupancy	Peak	1811451	1811511	1	+	.	From wt_m9_rdm_glu_merged_truseqnano_nebnext_v6rzlog10p_chipsub_cutoff1.000000_cwt_peaks.gr
NC_000913	IPOD occupancy	Peak	1811636	1811696	1	+	.	From wt_m9_rdm_glu_merged_truseqnano_nebnext_v6rzlog10p_chipsub_cutoff1.000000_cwt_peaks.gr
NC_000913	IPOD occupancy	Peak	1811946	1812006	1	+	.	From wt_m9_rdm_glu_merged_truseqnano_nebnext_v6rzlog10p_chipsub_cutoff1.000000_cwt_peaks.gr
NC_000913	IPOD occupancy	Peak	1812406	1812466	1	+	.	From wt_m9_rdm_glu_merged_truseqnano_nebnext_v6rzlog10p_chipsub_cutoff1.000000_cwt_peaks.gr
NC_000913	IPOD occupancy	Peak	1812586	1812646	1	+	.	From wt_m9_rdm_glu_merged_truseqnano_nebnext_v6rzlog10p_chipsub_cutoff1.000000_cwt_peaks.gr
NC_000913	IPOD occupancy	Peak	1812696	1812756	1	+	.	From wt_m9_rdm_glu_merged_truseqnano_nebnext_v6rzlog10p_chipsub_cutoff1.000000_cwt_peaks.gr
NC_000913	IPOD occupancy	Peak	1812826	1812886	1	+	.	From wt_m9_rdm_glu_merged_truseqnano_nebnext_v6rzlog10p_chipsub_cutoff1.000000_cwt_peaks.gr
NC_000913	IPOD occupancy	Peak	1812941	1813001	1	+	.	From wt_m9_rdm_glu_merged_truseqnano_nebnext_v6rzlog10p_chipsub_cutoff1.000000_cwt_peaks.gr
NC_000913	IPOD occupancy	Peak	1813131	1813191	1	+	.	From wt_m9_rdm_glu_merged_truseqnano_nebnext_v6rzlog10p_chipsub_cutoff1.000000_cwt_peaks.gr
NC_000913	IPOD occupancy	Peak	1813246	1813306	1	+	.	From wt_m9_rdm_glu_merged_truseqnano_nebnext_v6rzlog10p_chipsub_cutoff1.000000_cwt_peaks.gr
NC_000913	IPOD occupancy	Peak	1813341	1813401	1	+	.	From wt_m9_rdm_glu_merged_truseqnano_nebnext_v6rzlog10p_chipsub_cutoff1.000000_cwt_peaks.gr
NC_000913	IPOD occupancy	Peak	1814046	1814106	1	+	.	From wt_m9_rdm_glu_merged_truseqnano_nebnext_v6rzlog10p_chipsub_cutoff1.000000_cwt_peaks.gr
NC_000913	IPOD occupancy	Peak	1814276	1814336	1	+	.	From wt_m9_rdm_glu_merged_truseqnano_nebnext_v6rzlog10p_chipsub_cutoff1.000000_cwt_peaks.gr
NC_000913	IPOD occupancy	Peak	1814561	1814621	1	+	.	From wt_m9_rdm_glu_merged_truseqnano_nebnext_v6rzlog10p_chipsub_cutoff1.000000_cwt_peaks.gr
NC_000913	IPOD occupancy	Peak	1814876	1814936	1	+	.	From wt_m9_rdm_glu_merged_truseqnano_nebnext_v6rzlog10p_chipsub_cutoff1.000000_cwt_peaks.gr
NC_000913	IPOD occupancy	Peak	1815641	1815701	1	+	.	From wt_m9_rdm_glu_merged_truseqnano_nebnext_v6rzlog10p_chipsub_cutoff1.000000_cwt_peaks.gr
NC_000913	IPOD occupancy	Peak	1816206	1816266	1	+	.	From wt_m9_rdm_glu_merged_truseqnano_nebnext_v6rzlog10p_chipsub_cutoff1.000000_cwt_peaks.gr
NC_000913	IPOD occupancy	Peak	1816736	1816796	1	+	.	From wt_m9_rdm_glu_merged_truseqnano_nebnext_v6rzlog10p_chipsub_cutoff1.000000_cwt_peaks.gr
NC_000913	IPOD occupancy	Peak	1817086	1817146	1	+	.	From wt_m9_rdm_glu_merged_truseqnano_nebnext_v6rzlog10p_chipsub_cutoff1.000000_cwt_peaks.gr
NC_000913	IPOD occupancy	Peak	1817496	1817556	1	+	.	From wt_m9_rdm_glu_merged_truseqnano_nebnext_v6rzlog10p_chipsub_cutoff1.000000_cwt_peaks.gr
NC_000913	IPOD occupancy	Peak	1817586	1817646	1	+	.	From wt_m9_rdm_glu_merged_truseqnano_nebnext_v6rzlog10p_chipsub_cutoff1.000000_cwt_peaks.gr
NC_000913	IPOD occupancy	Peak	1817711	1817771	1	+	.	From wt_m9_rdm_glu_merged_truseqnano_nebnext_v6rzlog10p_chipsub_cutoff1.000000_cwt_peaks.gr
NC_000913	IPOD occupancy	Peak	1817916	1817976	1	+	.	From wt_m9_rdm_glu_merged_truseqnano_nebnext_v6rzlog10p_chipsub_cutoff1.000000_cwt_peaks.gr
NC_000913	IPOD occupancy	Peak	1818056	1818116	1	+	.	From wt_m9_rdm_glu_merged_truseqnano_nebnext_v6rzlog10p_chipsub_cutoff1.000000_cwt_peaks.gr
NC_000913	IPOD occupancy	Peak	1818311	1818371	1	+	.	From wt_m9_rdm_glu_merged_truseqnano_nebnext_v6rzlog10p_chipsub_cutoff1.000000_cwt_peaks.gr
NC_000913	IPOD occupancy	Peak	1818566	1818626	1	+	.	From wt_m9_rdm_glu_merged_truseqnano_nebnext_v6rzlog10p_chipsub_cutoff1.000000_cwt_peaks.gr
NC_000913	IPOD occupancy	Peak	1818746	1818806	1	+	.	From wt_m9_rdm_glu_merged_truseqnano_nebnext_v6rzlog10p_chipsub_cutoff1.000000_cwt_peaks.gr
NC_000913	IPOD occupancy	Peak	1818941	1819001	1	+	.	From wt_m9_rdm_glu_merged_truseqnano_nebnext_v6rzlog10p_chipsub_cutoff1.000000_cwt_peaks.gr
NC_000913	IPOD occupancy	Peak	1819176	1819236	1	+	.	From wt_m9_rdm_glu_merged_truseqnano_nebnext_v6rzlog10p_chipsub_cutoff1.000000_cwt_peaks.gr
NC_000913	IPOD occupancy	Peak	1819341	1819401	1	+	.	From wt_m9_rdm_glu_merged_truseqnano_nebnext_v6rzlog10p_chipsub_cutoff1.000000_cwt_peaks.gr
NC_000913	IPOD occupancy	Peak	1819856	1819916	1	+	.	From wt_m9_rdm_glu_merged_truseqnano_nebnext_v6rzlog10p_chipsub_cutoff1.000000_cwt_peaks.gr
NC_000913	IPOD occupancy	Peak	1820126	1820186	1	+	.	From wt_m9_rdm_glu_merged_truseqnano_nebnext_v6rzlog10p_chipsub_cutoff1.000000_cwt_peaks.gr
NC_000913	IPOD occupancy	Peak	1820596	1820656	1	+	.	From wt_m9_rdm_glu_merged_truseqnano_nebnext_v6rzlog10p_chipsub_cutoff1.000000_cwt_peaks.gr
NC_000913	IPOD occupancy	Peak	1820806	1820866	1	+	.	From wt_m9_rdm_glu_merged_truseqnano_nebnext_v6rzlog10p_chipsub_cutoff1.000000_cwt_peaks.gr
NC_000913	IPOD occupancy	Peak	1820921	1820981	1	+	.	From wt_m9_rdm_glu_merged_truseqnano_nebnext_v6rzlog10p_chipsub_cutoff1.000000_cwt_peaks.gr
NC_000913	IPOD occupancy	Peak	1821201	1821261	1	+	.	From wt_m9_rdm_glu_merged_truseqnano_nebnext_v6rzlog10p_chipsub_cutoff1.000000_cwt_peaks.gr
NC_000913	IPOD occupancy	Peak	1821551	1821611	1	+	.	From wt_m9_rdm_glu_merged_truseqnano_nebnext_v6rzlog10p_chipsub_cutoff1.000000_cwt_peaks.gr
NC_000913	IPOD occupancy	Peak	1821741	1821801	1	+	.	From wt_m9_rdm_glu_merged_truseqnano_nebnext_v6rzlog10p_chipsub_cutoff1.000000_cwt_peaks.gr
NC_000913	IPOD occupancy	Peak	1821941	1822001	1	+	.	From wt_m9_rdm_glu_merged_truseqnano_nebnext_v6rzlog10p_chipsub_cutoff1.000000_cwt_peaks.gr
NC_000913	IPOD occupancy	Peak	1822131	1822191	1	+	.	From wt_m9_rdm_glu_merged_truseqnano_nebnext_v6rzlog10p_chipsub_cutoff1.000000_cwt_peaks.gr
NC_000913	IPOD occupancy	Peak	1822726	1822786	1	+	.	From wt_m9_rdm_glu_merged_truseqnano_nebnext_v6rzlog10p_chipsub_cutoff1.000000_cwt_peaks.gr
NC_000913	IPOD occupancy	Peak	1823066	1823126	1	+	.	From wt_m9_rdm_glu_merged_truseqnano_nebnext_v6rzlog10p_chipsub_cutoff1.000000_cwt_peaks.gr
NC_000913	IPOD occupancy	Peak	1823636	1823696	1	+	.	From wt_m9_rdm_glu_merged_truseqnano_nebnext_v6rzlog10p_chipsub_cutoff1.000000_cwt_peaks.gr
NC_000913	IPOD occupancy	Peak	1824176	1824236	1	+	.	From wt_m9_rdm_glu_merged_truseqnano_nebnext_v6rzlog10p_chipsub_cutoff1.000000_cwt_peaks.gr
NC_000913	IPOD occupancy	Peak	1824416	1824476	1	+	.	From wt_m9_rdm_glu_merged_truseqnano_nebnext_v6rzlog10p_chipsub_cutoff1.000000_cwt_peaks.gr
NC_000913	IPOD occupancy	Peak	1824591	1824651	1	+	.	From wt_m9_rdm_glu_merged_truseqnano_nebnext_v6rzlog10p_chipsub_cutoff1.000000_cwt_peaks.gr
NC_000913	IPOD occupancy	Peak	1825326	1825386	1	+	.	From wt_m9_rdm_glu_merged_truseqnano_nebnext_v6rzlog10p_chipsub_cutoff1.000000_cwt_peaks.gr
NC_000913	IPOD occupancy	Peak	1825556	1825616	1	+	.	From wt_m9_rdm_glu_merged_truseqnano_nebnext_v6rzlog10p_chipsub_cutoff1.000000_cwt_peaks.gr
NC_000913	IPOD occupancy	Peak	1825866	1825926	1	+	.	From wt_m9_rdm_glu_merged_truseqnano_nebnext_v6rzlog10p_chipsub_cutoff1.000000_cwt_peaks.gr
NC_000913	IPOD occupancy	Peak	1826606	1826666	1	+	.	From wt_m9_rdm_glu_merged_truseqnano_nebnext_v6rzlog10p_chipsub_cutoff1.000000_cwt_peaks.gr
NC_000913	IPOD occupancy	Peak	1827181	1827241	1	+	.	From wt_m9_rdm_glu_merged_truseqnano_nebnext_v6rzlog10p_chipsub_cutoff1.000000_cwt_peaks.gr
NC_000913	IPOD occupancy	Peak	1827636	1827696	1	+	.	From wt_m9_rdm_glu_merged_truseqnano_nebnext_v6rzlog10p_chipsub_cutoff1.000000_cwt_peaks.gr
NC_000913	IPOD occupancy	Peak	1829391	1829451	1	+	.	From wt_m9_rdm_glu_merged_truseqnano_nebnext_v6rzlog10p_chipsub_cutoff1.000000_cwt_peaks.gr
NC_000913	IPOD occupancy	Peak	1830196	1830256	1	+	.	From wt_m9_rdm_glu_merged_truseqnano_nebnext_v6rzlog10p_chipsub_cutoff1.000000_cwt_peaks.gr
NC_000913	IPOD occupancy	Peak	1831316	1831376	1	+	.	From wt_m9_rdm_glu_merged_truseqnano_nebnext_v6rzlog10p_chipsub_cutoff1.000000_cwt_peaks.gr
NC_000913	IPOD occupancy	Peak	1831841	1831901	1	+	.	From wt_m9_rdm_glu_merged_truseqnano_nebnext_v6rzlog10p_chipsub_cutoff1.000000_cwt_peaks.gr
NC_000913	IPOD occupancy	Peak	1832101	1832161	1	+	.	From wt_m9_rdm_glu_merged_truseqnano_nebnext_v6rzlog10p_chipsub_cutoff1.000000_cwt_peaks.gr
NC_000913	IPOD occupancy	Peak	1832406	1832466	1	+	.	From wt_m9_rdm_glu_merged_truseqnano_nebnext_v6rzlog10p_chipsub_cutoff1.000000_cwt_peaks.gr
NC_000913	IPOD occupancy	Peak	1833266	1833326	1	+	.	From wt_m9_rdm_glu_merged_truseqnano_nebnext_v6rzlog10p_chipsub_cutoff1.000000_cwt_peaks.gr
NC_000913	IPOD occupancy	Peak	1833541	1833601	1	+	.	From wt_m9_rdm_glu_merged_truseqnano_nebnext_v6rzlog10p_chipsub_cutoff1.000000_cwt_peaks.gr
NC_000913	IPOD occupancy	Peak	1833781	1833841	1	+	.	From wt_m9_rdm_glu_merged_truseqnano_nebnext_v6rzlog10p_chipsub_cutoff1.000000_cwt_peaks.gr
NC_000913	IPOD occupancy	Peak	1834086	1834146	1	+	.	From wt_m9_rdm_glu_merged_truseqnano_nebnext_v6rzlog10p_chipsub_cutoff1.000000_cwt_peaks.gr
NC_000913	IPOD occupancy	Peak	1834341	1834401	1	+	.	From wt_m9_rdm_glu_merged_truseqnano_nebnext_v6rzlog10p_chipsub_cutoff1.000000_cwt_peaks.gr
NC_000913	IPOD occupancy	Peak	1834671	1834731	1	+	.	From wt_m9_rdm_glu_merged_truseqnano_nebnext_v6rzlog10p_chipsub_cutoff1.000000_cwt_peaks.gr
NC_000913	IPOD occupancy	Peak	1834826	1834886	1	+	.	From wt_m9_rdm_glu_merged_truseqnano_nebnext_v6rzlog10p_chipsub_cutoff1.000000_cwt_peaks.gr
NC_000913	IPOD occupancy	Peak	1835186	1835291	1	+	.	From wt_m9_rdm_glu_merged_truseqnano_nebnext_v6rzlog10p_chipsub_cutoff1.000000_cwt_peaks.gr
NC_000913	IPOD occupancy	Peak	1835421	1835481	1	+	.	From wt_m9_rdm_glu_merged_truseqnano_nebnext_v6rzlog10p_chipsub_cutoff1.000000_cwt_peaks.gr
NC_000913	IPOD occupancy	Peak	1835716	1835776	1	+	.	From wt_m9_rdm_glu_merged_truseqnano_nebnext_v6rzlog10p_chipsub_cutoff1.000000_cwt_peaks.gr
NC_000913	IPOD occupancy	Peak	1836741	1836801	1	+	.	From wt_m9_rdm_glu_merged_truseqnano_nebnext_v6rzlog10p_chipsub_cutoff1.000000_cwt_peaks.gr
NC_000913	IPOD occupancy	Peak	1836886	1836946	1	+	.	From wt_m9_rdm_glu_merged_truseqnano_nebnext_v6rzlog10p_chipsub_cutoff1.000000_cwt_peaks.gr
NC_000913	IPOD occupancy	Peak	1837556	1837616	1	+	.	From wt_m9_rdm_glu_merged_truseqnano_nebnext_v6rzlog10p_chipsub_cutoff1.000000_cwt_peaks.gr
NC_000913	IPOD occupancy	Peak	1838036	1838096	1	+	.	From wt_m9_rdm_glu_merged_truseqnano_nebnext_v6rzlog10p_chipsub_cutoff1.000000_cwt_peaks.gr
NC_000913	IPOD occupancy	Peak	1838241	1838301	1	+	.	From wt_m9_rdm_glu_merged_truseqnano_nebnext_v6rzlog10p_chipsub_cutoff1.000000_cwt_peaks.gr
NC_000913	IPOD occupancy	Peak	1838616	1838676	1	+	.	From wt_m9_rdm_glu_merged_truseqnano_nebnext_v6rzlog10p_chipsub_cutoff1.000000_cwt_peaks.gr
NC_000913	IPOD occupancy	Peak	1839131	1839191	1	+	.	From wt_m9_rdm_glu_merged_truseqnano_nebnext_v6rzlog10p_chipsub_cutoff1.000000_cwt_peaks.gr
NC_000913	IPOD occupancy	Peak	1839336	1839396	1	+	.	From wt_m9_rdm_glu_merged_truseqnano_nebnext_v6rzlog10p_chipsub_cutoff1.000000_cwt_peaks.gr
NC_000913	IPOD occupancy	Peak	1840181	1840241	1	+	.	From wt_m9_rdm_glu_merged_truseqnano_nebnext_v6rzlog10p_chipsub_cutoff1.000000_cwt_peaks.gr
NC_000913	IPOD occupancy	Peak	1840561	1840621	1	+	.	From wt_m9_rdm_glu_merged_truseqnano_nebnext_v6rzlog10p_chipsub_cutoff1.000000_cwt_peaks.gr
NC_000913	IPOD occupancy	Peak	1840651	1840711	1	+	.	From wt_m9_rdm_glu_merged_truseqnano_nebnext_v6rzlog10p_chipsub_cutoff1.000000_cwt_peaks.gr
NC_000913	IPOD occupancy	Peak	1840936	1840996	1	+	.	From wt_m9_rdm_glu_merged_truseqnano_nebnext_v6rzlog10p_chipsub_cutoff1.000000_cwt_peaks.gr
NC_000913	IPOD occupancy	Peak	1841231	1841291	1	+	.	From wt_m9_rdm_glu_merged_truseqnano_nebnext_v6rzlog10p_chipsub_cutoff1.000000_cwt_peaks.gr
NC_000913	IPOD occupancy	Peak	1841626	1841686	1	+	.	From wt_m9_rdm_glu_merged_truseqnano_nebnext_v6rzlog10p_chipsub_cutoff1.000000_cwt_peaks.gr
NC_000913	IPOD occupancy	Peak	1841821	1841881	1	+	.	From wt_m9_rdm_glu_merged_truseqnano_nebnext_v6rzlog10p_chipsub_cutoff1.000000_cwt_peaks.gr
NC_000913	IPOD occupancy	Peak	1842311	1842371	1	+	.	From wt_m9_rdm_glu_merged_truseqnano_nebnext_v6rzlog10p_chipsub_cutoff1.000000_cwt_peaks.gr
NC_000913	IPOD occupancy	Peak	1843751	1843811	1	+	.	From wt_m9_rdm_glu_merged_truseqnano_nebnext_v6rzlog10p_chipsub_cutoff1.000000_cwt_peaks.gr
NC_000913	IPOD occupancy	Peak	1844181	1844241	1	+	.	From wt_m9_rdm_glu_merged_truseqnano_nebnext_v6rzlog10p_chipsub_cutoff1.000000_cwt_peaks.gr
NC_000913	IPOD occupancy	Peak	1844316	1844376	1	+	.	From wt_m9_rdm_glu_merged_truseqnano_nebnext_v6rzlog10p_chipsub_cutoff1.000000_cwt_peaks.gr
NC_000913	IPOD occupancy	Peak	1844591	1844651	1	+	.	From wt_m9_rdm_glu_merged_truseqnano_nebnext_v6rzlog10p_chipsub_cutoff1.000000_cwt_peaks.gr
NC_000913	IPOD occupancy	Peak	1844801	1844861	1	+	.	From wt_m9_rdm_glu_merged_truseqnano_nebnext_v6rzlog10p_chipsub_cutoff1.000000_cwt_peaks.gr
NC_000913	IPOD occupancy	Peak	1844951	1845011	1	+	.	From wt_m9_rdm_glu_merged_truseqnano_nebnext_v6rzlog10p_chipsub_cutoff1.000000_cwt_peaks.gr
NC_000913	IPOD occupancy	Peak	1845951	1846011	1	+	.	From wt_m9_rdm_glu_merged_truseqnano_nebnext_v6rzlog10p_chipsub_cutoff1.000000_cwt_peaks.gr
NC_000913	IPOD occupancy	Peak	1846111	1846171	1	+	.	From wt_m9_rdm_glu_merged_truseqnano_nebnext_v6rzlog10p_chipsub_cutoff1.000000_cwt_peaks.gr
NC_000913	IPOD occupancy	Peak	1846931	1846991	1	+	.	From wt_m9_rdm_glu_merged_truseqnano_nebnext_v6rzlog10p_chipsub_cutoff1.000000_cwt_peaks.gr
NC_000913	IPOD occupancy	Peak	1847766	1847826	1	+	.	From wt_m9_rdm_glu_merged_truseqnano_nebnext_v6rzlog10p_chipsub_cutoff1.000000_cwt_peaks.gr
NC_000913	IPOD occupancy	Peak	1848356	1848416	1	+	.	From wt_m9_rdm_glu_merged_truseqnano_nebnext_v6rzlog10p_chipsub_cutoff1.000000_cwt_peaks.gr
NC_000913	IPOD occupancy	Peak	1848521	1848581	1	+	.	From wt_m9_rdm_glu_merged_truseqnano_nebnext_v6rzlog10p_chipsub_cutoff1.000000_cwt_peaks.gr
NC_000913	IPOD occupancy	Peak	1849026	1849086	1	+	.	From wt_m9_rdm_glu_merged_truseqnano_nebnext_v6rzlog10p_chipsub_cutoff1.000000_cwt_peaks.gr
NC_000913	IPOD occupancy	Peak	1849386	1849446	1	+	.	From wt_m9_rdm_glu_merged_truseqnano_nebnext_v6rzlog10p_chipsub_cutoff1.000000_cwt_peaks.gr
NC_000913	IPOD occupancy	Peak	1849741	1849801	1	+	.	From wt_m9_rdm_glu_merged_truseqnano_nebnext_v6rzlog10p_chipsub_cutoff1.000000_cwt_peaks.gr
NC_000913	IPOD occupancy	Peak	1850256	1850316	1	+	.	From wt_m9_rdm_glu_merged_truseqnano_nebnext_v6rzlog10p_chipsub_cutoff1.000000_cwt_peaks.gr
NC_000913	IPOD occupancy	Peak	1850641	1850701	1	+	.	From wt_m9_rdm_glu_merged_truseqnano_nebnext_v6rzlog10p_chipsub_cutoff1.000000_cwt_peaks.gr
NC_000913	IPOD occupancy	Peak	1851586	1851646	1	+	.	From wt_m9_rdm_glu_merged_truseqnano_nebnext_v6rzlog10p_chipsub_cutoff1.000000_cwt_peaks.gr
NC_000913	IPOD occupancy	Peak	1851956	1852016	1	+	.	From wt_m9_rdm_glu_merged_truseqnano_nebnext_v6rzlog10p_chipsub_cutoff1.000000_cwt_peaks.gr
NC_000913	IPOD occupancy	Peak	1852401	1852461	1	+	.	From wt_m9_rdm_glu_merged_truseqnano_nebnext_v6rzlog10p_chipsub_cutoff1.000000_cwt_peaks.gr
NC_000913	IPOD occupancy	Peak	1852581	1852641	1	+	.	From wt_m9_rdm_glu_merged_truseqnano_nebnext_v6rzlog10p_chipsub_cutoff1.000000_cwt_peaks.gr
NC_000913	IPOD occupancy	Peak	1852731	1852791	1	+	.	From wt_m9_rdm_glu_merged_truseqnano_nebnext_v6rzlog10p_chipsub_cutoff1.000000_cwt_peaks.gr
NC_000913	IPOD occupancy	Peak	1852941	1853001	1	+	.	From wt_m9_rdm_glu_merged_truseqnano_nebnext_v6rzlog10p_chipsub_cutoff1.000000_cwt_peaks.gr
NC_000913	IPOD occupancy	Peak	1853046	1853106	1	+	.	From wt_m9_rdm_glu_merged_truseqnano_nebnext_v6rzlog10p_chipsub_cutoff1.000000_cwt_peaks.gr
NC_000913	IPOD occupancy	Peak	1853131	1853191	1	+	.	From wt_m9_rdm_glu_merged_truseqnano_nebnext_v6rzlog10p_chipsub_cutoff1.000000_cwt_peaks.gr
NC_000913	IPOD occupancy	Peak	1853396	1853456	1	+	.	From wt_m9_rdm_glu_merged_truseqnano_nebnext_v6rzlog10p_chipsub_cutoff1.000000_cwt_peaks.gr
NC_000913	IPOD occupancy	Peak	1853751	1853811	1	+	.	From wt_m9_rdm_glu_merged_truseqnano_nebnext_v6rzlog10p_chipsub_cutoff1.000000_cwt_peaks.gr
NC_000913	IPOD occupancy	Peak	1854026	1854086	1	+	.	From wt_m9_rdm_glu_merged_truseqnano_nebnext_v6rzlog10p_chipsub_cutoff1.000000_cwt_peaks.gr
NC_000913	IPOD occupancy	Peak	1854146	1854206	1	+	.	From wt_m9_rdm_glu_merged_truseqnano_nebnext_v6rzlog10p_chipsub_cutoff1.000000_cwt_peaks.gr
NC_000913	IPOD occupancy	Peak	1854516	1854576	1	+	.	From wt_m9_rdm_glu_merged_truseqnano_nebnext_v6rzlog10p_chipsub_cutoff1.000000_cwt_peaks.gr
NC_000913	IPOD occupancy	Peak	1854891	1854951	1	+	.	From wt_m9_rdm_glu_merged_truseqnano_nebnext_v6rzlog10p_chipsub_cutoff1.000000_cwt_peaks.gr
NC_000913	IPOD occupancy	Peak	1855186	1855246	1	+	.	From wt_m9_rdm_glu_merged_truseqnano_nebnext_v6rzlog10p_chipsub_cutoff1.000000_cwt_peaks.gr
NC_000913	IPOD occupancy	Peak	1855396	1855456	1	+	.	From wt_m9_rdm_glu_merged_truseqnano_nebnext_v6rzlog10p_chipsub_cutoff1.000000_cwt_peaks.gr
NC_000913	IPOD occupancy	Peak	1855771	1855831	1	+	.	From wt_m9_rdm_glu_merged_truseqnano_nebnext_v6rzlog10p_chipsub_cutoff1.000000_cwt_peaks.gr
NC_000913	IPOD occupancy	Peak	1855946	1856006	1	+	.	From wt_m9_rdm_glu_merged_truseqnano_nebnext_v6rzlog10p_chipsub_cutoff1.000000_cwt_peaks.gr
NC_000913	IPOD occupancy	Peak	1856371	1856431	1	+	.	From wt_m9_rdm_glu_merged_truseqnano_nebnext_v6rzlog10p_chipsub_cutoff1.000000_cwt_peaks.gr
NC_000913	IPOD occupancy	Peak	1856506	1856566	1	+	.	From wt_m9_rdm_glu_merged_truseqnano_nebnext_v6rzlog10p_chipsub_cutoff1.000000_cwt_peaks.gr
NC_000913	IPOD occupancy	Peak	1856656	1856716	1	+	.	From wt_m9_rdm_glu_merged_truseqnano_nebnext_v6rzlog10p_chipsub_cutoff1.000000_cwt_peaks.gr
NC_000913	IPOD occupancy	Peak	1856886	1856946	1	+	.	From wt_m9_rdm_glu_merged_truseqnano_nebnext_v6rzlog10p_chipsub_cutoff1.000000_cwt_peaks.gr
NC_000913	IPOD occupancy	Peak	1857076	1857136	1	+	.	From wt_m9_rdm_glu_merged_truseqnano_nebnext_v6rzlog10p_chipsub_cutoff1.000000_cwt_peaks.gr
NC_000913	IPOD occupancy	Peak	1857156	1857216	1	+	.	From wt_m9_rdm_glu_merged_truseqnano_nebnext_v6rzlog10p_chipsub_cutoff1.000000_cwt_peaks.gr
NC_000913	IPOD occupancy	Peak	1857461	1857521	1	+	.	From wt_m9_rdm_glu_merged_truseqnano_nebnext_v6rzlog10p_chipsub_cutoff1.000000_cwt_peaks.gr
NC_000913	IPOD occupancy	Peak	1857571	1857631	1	+	.	From wt_m9_rdm_glu_merged_truseqnano_nebnext_v6rzlog10p_chipsub_cutoff1.000000_cwt_peaks.gr
NC_000913	IPOD occupancy	Peak	1857771	1857831	1	+	.	From wt_m9_rdm_glu_merged_truseqnano_nebnext_v6rzlog10p_chipsub_cutoff1.000000_cwt_peaks.gr
NC_000913	IPOD occupancy	Peak	1858011	1858071	1	+	.	From wt_m9_rdm_glu_merged_truseqnano_nebnext_v6rzlog10p_chipsub_cutoff1.000000_cwt_peaks.gr
NC_000913	IPOD occupancy	Peak	1858281	1858341	1	+	.	From wt_m9_rdm_glu_merged_truseqnano_nebnext_v6rzlog10p_chipsub_cutoff1.000000_cwt_peaks.gr
NC_000913	IPOD occupancy	Peak	1858481	1858541	1	+	.	From wt_m9_rdm_glu_merged_truseqnano_nebnext_v6rzlog10p_chipsub_cutoff1.000000_cwt_peaks.gr
NC_000913	IPOD occupancy	Peak	1858706	1858766	1	+	.	From wt_m9_rdm_glu_merged_truseqnano_nebnext_v6rzlog10p_chipsub_cutoff1.000000_cwt_peaks.gr
NC_000913	IPOD occupancy	Peak	1858776	1858886	1	+	.	From wt_m9_rdm_glu_merged_truseqnano_nebnext_v6rzlog10p_chipsub_cutoff1.000000_cwt_peaks.gr
NC_000913	IPOD occupancy	Peak	1859151	1859211	1	+	.	From wt_m9_rdm_glu_merged_truseqnano_nebnext_v6rzlog10p_chipsub_cutoff1.000000_cwt_peaks.gr
NC_000913	IPOD occupancy	Peak	1859306	1859366	1	+	.	From wt_m9_rdm_glu_merged_truseqnano_nebnext_v6rzlog10p_chipsub_cutoff1.000000_cwt_peaks.gr
NC_000913	IPOD occupancy	Peak	1859721	1859781	1	+	.	From wt_m9_rdm_glu_merged_truseqnano_nebnext_v6rzlog10p_chipsub_cutoff1.000000_cwt_peaks.gr
NC_000913	IPOD occupancy	Peak	1859851	1859911	1	+	.	From wt_m9_rdm_glu_merged_truseqnano_nebnext_v6rzlog10p_chipsub_cutoff1.000000_cwt_peaks.gr
NC_000913	IPOD occupancy	Peak	1860236	1860296	1	+	.	From wt_m9_rdm_glu_merged_truseqnano_nebnext_v6rzlog10p_chipsub_cutoff1.000000_cwt_peaks.gr
NC_000913	IPOD occupancy	Peak	1860911	1860971	1	+	.	From wt_m9_rdm_glu_merged_truseqnano_nebnext_v6rzlog10p_chipsub_cutoff1.000000_cwt_peaks.gr
NC_000913	IPOD occupancy	Peak	1861146	1861206	1	+	.	From wt_m9_rdm_glu_merged_truseqnano_nebnext_v6rzlog10p_chipsub_cutoff1.000000_cwt_peaks.gr
NC_000913	IPOD occupancy	Peak	1861386	1861446	1	+	.	From wt_m9_rdm_glu_merged_truseqnano_nebnext_v6rzlog10p_chipsub_cutoff1.000000_cwt_peaks.gr
NC_000913	IPOD occupancy	Peak	1861706	1861766	1	+	.	From wt_m9_rdm_glu_merged_truseqnano_nebnext_v6rzlog10p_chipsub_cutoff1.000000_cwt_peaks.gr
NC_000913	IPOD occupancy	Peak	1861946	1862006	1	+	.	From wt_m9_rdm_glu_merged_truseqnano_nebnext_v6rzlog10p_chipsub_cutoff1.000000_cwt_peaks.gr
NC_000913	IPOD occupancy	Peak	1862166	1862226	1	+	.	From wt_m9_rdm_glu_merged_truseqnano_nebnext_v6rzlog10p_chipsub_cutoff1.000000_cwt_peaks.gr
NC_000913	IPOD occupancy	Peak	1863571	1863631	1	+	.	From wt_m9_rdm_glu_merged_truseqnano_nebnext_v6rzlog10p_chipsub_cutoff1.000000_cwt_peaks.gr
NC_000913	IPOD occupancy	Peak	1864481	1864541	1	+	.	From wt_m9_rdm_glu_merged_truseqnano_nebnext_v6rzlog10p_chipsub_cutoff1.000000_cwt_peaks.gr
NC_000913	IPOD occupancy	Peak	1864591	1864651	1	+	.	From wt_m9_rdm_glu_merged_truseqnano_nebnext_v6rzlog10p_chipsub_cutoff1.000000_cwt_peaks.gr
NC_000913	IPOD occupancy	Peak	1864976	1865036	1	+	.	From wt_m9_rdm_glu_merged_truseqnano_nebnext_v6rzlog10p_chipsub_cutoff1.000000_cwt_peaks.gr
NC_000913	IPOD occupancy	Peak	1865146	1865206	1	+	.	From wt_m9_rdm_glu_merged_truseqnano_nebnext_v6rzlog10p_chipsub_cutoff1.000000_cwt_peaks.gr
NC_000913	IPOD occupancy	Peak	1865266	1865326	1	+	.	From wt_m9_rdm_glu_merged_truseqnano_nebnext_v6rzlog10p_chipsub_cutoff1.000000_cwt_peaks.gr
NC_000913	IPOD occupancy	Peak	1865676	1865736	1	+	.	From wt_m9_rdm_glu_merged_truseqnano_nebnext_v6rzlog10p_chipsub_cutoff1.000000_cwt_peaks.gr
NC_000913	IPOD occupancy	Peak	1866301	1866361	1	+	.	From wt_m9_rdm_glu_merged_truseqnano_nebnext_v6rzlog10p_chipsub_cutoff1.000000_cwt_peaks.gr
NC_000913	IPOD occupancy	Peak	1866666	1866726	1	+	.	From wt_m9_rdm_glu_merged_truseqnano_nebnext_v6rzlog10p_chipsub_cutoff1.000000_cwt_peaks.gr
NC_000913	IPOD occupancy	Peak	1866891	1866951	1	+	.	From wt_m9_rdm_glu_merged_truseqnano_nebnext_v6rzlog10p_chipsub_cutoff1.000000_cwt_peaks.gr
NC_000913	IPOD occupancy	Peak	1867826	1867886	1	+	.	From wt_m9_rdm_glu_merged_truseqnano_nebnext_v6rzlog10p_chipsub_cutoff1.000000_cwt_peaks.gr
NC_000913	IPOD occupancy	Peak	1868031	1868091	1	+	.	From wt_m9_rdm_glu_merged_truseqnano_nebnext_v6rzlog10p_chipsub_cutoff1.000000_cwt_peaks.gr
NC_000913	IPOD occupancy	Peak	1868381	1868441	1	+	.	From wt_m9_rdm_glu_merged_truseqnano_nebnext_v6rzlog10p_chipsub_cutoff1.000000_cwt_peaks.gr
NC_000913	IPOD occupancy	Peak	1869726	1869786	1	+	.	From wt_m9_rdm_glu_merged_truseqnano_nebnext_v6rzlog10p_chipsub_cutoff1.000000_cwt_peaks.gr
NC_000913	IPOD occupancy	Peak	1869881	1869941	1	+	.	From wt_m9_rdm_glu_merged_truseqnano_nebnext_v6rzlog10p_chipsub_cutoff1.000000_cwt_peaks.gr
NC_000913	IPOD occupancy	Peak	1870046	1870106	1	+	.	From wt_m9_rdm_glu_merged_truseqnano_nebnext_v6rzlog10p_chipsub_cutoff1.000000_cwt_peaks.gr
NC_000913	IPOD occupancy	Peak	1870186	1870246	1	+	.	From wt_m9_rdm_glu_merged_truseqnano_nebnext_v6rzlog10p_chipsub_cutoff1.000000_cwt_peaks.gr
NC_000913	IPOD occupancy	Peak	1870281	1870341	1	+	.	From wt_m9_rdm_glu_merged_truseqnano_nebnext_v6rzlog10p_chipsub_cutoff1.000000_cwt_peaks.gr
NC_000913	IPOD occupancy	Peak	1870421	1870481	1	+	.	From wt_m9_rdm_glu_merged_truseqnano_nebnext_v6rzlog10p_chipsub_cutoff1.000000_cwt_peaks.gr
NC_000913	IPOD occupancy	Peak	1870576	1870636	1	+	.	From wt_m9_rdm_glu_merged_truseqnano_nebnext_v6rzlog10p_chipsub_cutoff1.000000_cwt_peaks.gr
NC_000913	IPOD occupancy	Peak	1870771	1870831	1	+	.	From wt_m9_rdm_glu_merged_truseqnano_nebnext_v6rzlog10p_chipsub_cutoff1.000000_cwt_peaks.gr
NC_000913	IPOD occupancy	Peak	1870901	1870961	1	+	.	From wt_m9_rdm_glu_merged_truseqnano_nebnext_v6rzlog10p_chipsub_cutoff1.000000_cwt_peaks.gr
NC_000913	IPOD occupancy	Peak	1871011	1871071	1	+	.	From wt_m9_rdm_glu_merged_truseqnano_nebnext_v6rzlog10p_chipsub_cutoff1.000000_cwt_peaks.gr
NC_000913	IPOD occupancy	Peak	1871386	1871446	1	+	.	From wt_m9_rdm_glu_merged_truseqnano_nebnext_v6rzlog10p_chipsub_cutoff1.000000_cwt_peaks.gr
NC_000913	IPOD occupancy	Peak	1871701	1871761	1	+	.	From wt_m9_rdm_glu_merged_truseqnano_nebnext_v6rzlog10p_chipsub_cutoff1.000000_cwt_peaks.gr
NC_000913	IPOD occupancy	Peak	1872171	1872231	1	+	.	From wt_m9_rdm_glu_merged_truseqnano_nebnext_v6rzlog10p_chipsub_cutoff1.000000_cwt_peaks.gr
NC_000913	IPOD occupancy	Peak	1872291	1872351	1	+	.	From wt_m9_rdm_glu_merged_truseqnano_nebnext_v6rzlog10p_chipsub_cutoff1.000000_cwt_peaks.gr
NC_000913	IPOD occupancy	Peak	1872506	1872566	1	+	.	From wt_m9_rdm_glu_merged_truseqnano_nebnext_v6rzlog10p_chipsub_cutoff1.000000_cwt_peaks.gr
NC_000913	IPOD occupancy	Peak	1873461	1873521	1	+	.	From wt_m9_rdm_glu_merged_truseqnano_nebnext_v6rzlog10p_chipsub_cutoff1.000000_cwt_peaks.gr
NC_000913	IPOD occupancy	Peak	1873656	1873716	1	+	.	From wt_m9_rdm_glu_merged_truseqnano_nebnext_v6rzlog10p_chipsub_cutoff1.000000_cwt_peaks.gr
NC_000913	IPOD occupancy	Peak	1874236	1874296	1	+	.	From wt_m9_rdm_glu_merged_truseqnano_nebnext_v6rzlog10p_chipsub_cutoff1.000000_cwt_peaks.gr
NC_000913	IPOD occupancy	Peak	1874476	1874536	1	+	.	From wt_m9_rdm_glu_merged_truseqnano_nebnext_v6rzlog10p_chipsub_cutoff1.000000_cwt_peaks.gr
NC_000913	IPOD occupancy	Peak	1874751	1874811	1	+	.	From wt_m9_rdm_glu_merged_truseqnano_nebnext_v6rzlog10p_chipsub_cutoff1.000000_cwt_peaks.gr
NC_000913	IPOD occupancy	Peak	1874891	1874951	1	+	.	From wt_m9_rdm_glu_merged_truseqnano_nebnext_v6rzlog10p_chipsub_cutoff1.000000_cwt_peaks.gr
NC_000913	IPOD occupancy	Peak	1875221	1875281	1	+	.	From wt_m9_rdm_glu_merged_truseqnano_nebnext_v6rzlog10p_chipsub_cutoff1.000000_cwt_peaks.gr
NC_000913	IPOD occupancy	Peak	1876011	1876071	1	+	.	From wt_m9_rdm_glu_merged_truseqnano_nebnext_v6rzlog10p_chipsub_cutoff1.000000_cwt_peaks.gr
NC_000913	IPOD occupancy	Peak	1877141	1877201	1	+	.	From wt_m9_rdm_glu_merged_truseqnano_nebnext_v6rzlog10p_chipsub_cutoff1.000000_cwt_peaks.gr
NC_000913	IPOD occupancy	Peak	1877556	1877616	1	+	.	From wt_m9_rdm_glu_merged_truseqnano_nebnext_v6rzlog10p_chipsub_cutoff1.000000_cwt_peaks.gr
NC_000913	IPOD occupancy	Peak	1877926	1878036	1	+	.	From wt_m9_rdm_glu_merged_truseqnano_nebnext_v6rzlog10p_chipsub_cutoff1.000000_cwt_peaks.gr
NC_000913	IPOD occupancy	Peak	1878346	1878406	1	+	.	From wt_m9_rdm_glu_merged_truseqnano_nebnext_v6rzlog10p_chipsub_cutoff1.000000_cwt_peaks.gr
NC_000913	IPOD occupancy	Peak	1878466	1878526	1	+	.	From wt_m9_rdm_glu_merged_truseqnano_nebnext_v6rzlog10p_chipsub_cutoff1.000000_cwt_peaks.gr
NC_000913	IPOD occupancy	Peak	1878576	1878636	1	+	.	From wt_m9_rdm_glu_merged_truseqnano_nebnext_v6rzlog10p_chipsub_cutoff1.000000_cwt_peaks.gr
NC_000913	IPOD occupancy	Peak	1878746	1878806	1	+	.	From wt_m9_rdm_glu_merged_truseqnano_nebnext_v6rzlog10p_chipsub_cutoff1.000000_cwt_peaks.gr
NC_000913	IPOD occupancy	Peak	1878996	1879056	1	+	.	From wt_m9_rdm_glu_merged_truseqnano_nebnext_v6rzlog10p_chipsub_cutoff1.000000_cwt_peaks.gr
NC_000913	IPOD occupancy	Peak	1879491	1879551	1	+	.	From wt_m9_rdm_glu_merged_truseqnano_nebnext_v6rzlog10p_chipsub_cutoff1.000000_cwt_peaks.gr
NC_000913	IPOD occupancy	Peak	1879891	1879951	1	+	.	From wt_m9_rdm_glu_merged_truseqnano_nebnext_v6rzlog10p_chipsub_cutoff1.000000_cwt_peaks.gr
NC_000913	IPOD occupancy	Peak	1880021	1880081	1	+	.	From wt_m9_rdm_glu_merged_truseqnano_nebnext_v6rzlog10p_chipsub_cutoff1.000000_cwt_peaks.gr
NC_000913	IPOD occupancy	Peak	1880151	1880211	1	+	.	From wt_m9_rdm_glu_merged_truseqnano_nebnext_v6rzlog10p_chipsub_cutoff1.000000_cwt_peaks.gr
NC_000913	IPOD occupancy	Peak	1880596	1880656	1	+	.	From wt_m9_rdm_glu_merged_truseqnano_nebnext_v6rzlog10p_chipsub_cutoff1.000000_cwt_peaks.gr
NC_000913	IPOD occupancy	Peak	1881146	1881206	1	+	.	From wt_m9_rdm_glu_merged_truseqnano_nebnext_v6rzlog10p_chipsub_cutoff1.000000_cwt_peaks.gr
NC_000913	IPOD occupancy	Peak	1881336	1881396	1	+	.	From wt_m9_rdm_glu_merged_truseqnano_nebnext_v6rzlog10p_chipsub_cutoff1.000000_cwt_peaks.gr
NC_000913	IPOD occupancy	Peak	1881761	1881821	1	+	.	From wt_m9_rdm_glu_merged_truseqnano_nebnext_v6rzlog10p_chipsub_cutoff1.000000_cwt_peaks.gr
NC_000913	IPOD occupancy	Peak	1882016	1882076	1	+	.	From wt_m9_rdm_glu_merged_truseqnano_nebnext_v6rzlog10p_chipsub_cutoff1.000000_cwt_peaks.gr
NC_000913	IPOD occupancy	Peak	1882161	1882221	1	+	.	From wt_m9_rdm_glu_merged_truseqnano_nebnext_v6rzlog10p_chipsub_cutoff1.000000_cwt_peaks.gr
NC_000913	IPOD occupancy	Peak	1882541	1882601	1	+	.	From wt_m9_rdm_glu_merged_truseqnano_nebnext_v6rzlog10p_chipsub_cutoff1.000000_cwt_peaks.gr
NC_000913	IPOD occupancy	Peak	1883086	1883146	1	+	.	From wt_m9_rdm_glu_merged_truseqnano_nebnext_v6rzlog10p_chipsub_cutoff1.000000_cwt_peaks.gr
NC_000913	IPOD occupancy	Peak	1883186	1883246	1	+	.	From wt_m9_rdm_glu_merged_truseqnano_nebnext_v6rzlog10p_chipsub_cutoff1.000000_cwt_peaks.gr
NC_000913	IPOD occupancy	Peak	1883336	1883396	1	+	.	From wt_m9_rdm_glu_merged_truseqnano_nebnext_v6rzlog10p_chipsub_cutoff1.000000_cwt_peaks.gr
NC_000913	IPOD occupancy	Peak	1883821	1883881	1	+	.	From wt_m9_rdm_glu_merged_truseqnano_nebnext_v6rzlog10p_chipsub_cutoff1.000000_cwt_peaks.gr
NC_000913	IPOD occupancy	Peak	1884106	1884166	1	+	.	From wt_m9_rdm_glu_merged_truseqnano_nebnext_v6rzlog10p_chipsub_cutoff1.000000_cwt_peaks.gr
NC_000913	IPOD occupancy	Peak	1885316	1885376	1	+	.	From wt_m9_rdm_glu_merged_truseqnano_nebnext_v6rzlog10p_chipsub_cutoff1.000000_cwt_peaks.gr
NC_000913	IPOD occupancy	Peak	1885496	1885556	1	+	.	From wt_m9_rdm_glu_merged_truseqnano_nebnext_v6rzlog10p_chipsub_cutoff1.000000_cwt_peaks.gr
NC_000913	IPOD occupancy	Peak	1885731	1885791	1	+	.	From wt_m9_rdm_glu_merged_truseqnano_nebnext_v6rzlog10p_chipsub_cutoff1.000000_cwt_peaks.gr
NC_000913	IPOD occupancy	Peak	1885826	1885886	1	+	.	From wt_m9_rdm_glu_merged_truseqnano_nebnext_v6rzlog10p_chipsub_cutoff1.000000_cwt_peaks.gr
NC_000913	IPOD occupancy	Peak	1886571	1886631	1	+	.	From wt_m9_rdm_glu_merged_truseqnano_nebnext_v6rzlog10p_chipsub_cutoff1.000000_cwt_peaks.gr
NC_000913	IPOD occupancy	Peak	1886856	1886916	1	+	.	From wt_m9_rdm_glu_merged_truseqnano_nebnext_v6rzlog10p_chipsub_cutoff1.000000_cwt_peaks.gr
NC_000913	IPOD occupancy	Peak	1887026	1887086	1	+	.	From wt_m9_rdm_glu_merged_truseqnano_nebnext_v6rzlog10p_chipsub_cutoff1.000000_cwt_peaks.gr
NC_000913	IPOD occupancy	Peak	1887846	1887906	1	+	.	From wt_m9_rdm_glu_merged_truseqnano_nebnext_v6rzlog10p_chipsub_cutoff1.000000_cwt_peaks.gr
NC_000913	IPOD occupancy	Peak	1888326	1888386	1	+	.	From wt_m9_rdm_glu_merged_truseqnano_nebnext_v6rzlog10p_chipsub_cutoff1.000000_cwt_peaks.gr
NC_000913	IPOD occupancy	Peak	1888626	1888686	1	+	.	From wt_m9_rdm_glu_merged_truseqnano_nebnext_v6rzlog10p_chipsub_cutoff1.000000_cwt_peaks.gr
NC_000913	IPOD occupancy	Peak	1889221	1889281	1	+	.	From wt_m9_rdm_glu_merged_truseqnano_nebnext_v6rzlog10p_chipsub_cutoff1.000000_cwt_peaks.gr
NC_000913	IPOD occupancy	Peak	1889396	1889456	1	+	.	From wt_m9_rdm_glu_merged_truseqnano_nebnext_v6rzlog10p_chipsub_cutoff1.000000_cwt_peaks.gr
NC_000913	IPOD occupancy	Peak	1889516	1889576	1	+	.	From wt_m9_rdm_glu_merged_truseqnano_nebnext_v6rzlog10p_chipsub_cutoff1.000000_cwt_peaks.gr
NC_000913	IPOD occupancy	Peak	1889906	1889966	1	+	.	From wt_m9_rdm_glu_merged_truseqnano_nebnext_v6rzlog10p_chipsub_cutoff1.000000_cwt_peaks.gr
NC_000913	IPOD occupancy	Peak	1890086	1890146	1	+	.	From wt_m9_rdm_glu_merged_truseqnano_nebnext_v6rzlog10p_chipsub_cutoff1.000000_cwt_peaks.gr
NC_000913	IPOD occupancy	Peak	1890226	1890286	1	+	.	From wt_m9_rdm_glu_merged_truseqnano_nebnext_v6rzlog10p_chipsub_cutoff1.000000_cwt_peaks.gr
NC_000913	IPOD occupancy	Peak	1890406	1890466	1	+	.	From wt_m9_rdm_glu_merged_truseqnano_nebnext_v6rzlog10p_chipsub_cutoff1.000000_cwt_peaks.gr
NC_000913	IPOD occupancy	Peak	1890661	1890721	1	+	.	From wt_m9_rdm_glu_merged_truseqnano_nebnext_v6rzlog10p_chipsub_cutoff1.000000_cwt_peaks.gr
NC_000913	IPOD occupancy	Peak	1891306	1891366	1	+	.	From wt_m9_rdm_glu_merged_truseqnano_nebnext_v6rzlog10p_chipsub_cutoff1.000000_cwt_peaks.gr
NC_000913	IPOD occupancy	Peak	1891486	1891546	1	+	.	From wt_m9_rdm_glu_merged_truseqnano_nebnext_v6rzlog10p_chipsub_cutoff1.000000_cwt_peaks.gr
NC_000913	IPOD occupancy	Peak	1891716	1891776	1	+	.	From wt_m9_rdm_glu_merged_truseqnano_nebnext_v6rzlog10p_chipsub_cutoff1.000000_cwt_peaks.gr
NC_000913	IPOD occupancy	Peak	1892061	1892121	1	+	.	From wt_m9_rdm_glu_merged_truseqnano_nebnext_v6rzlog10p_chipsub_cutoff1.000000_cwt_peaks.gr
NC_000913	IPOD occupancy	Peak	1892606	1892666	1	+	.	From wt_m9_rdm_glu_merged_truseqnano_nebnext_v6rzlog10p_chipsub_cutoff1.000000_cwt_peaks.gr
NC_000913	IPOD occupancy	Peak	1893721	1893781	1	+	.	From wt_m9_rdm_glu_merged_truseqnano_nebnext_v6rzlog10p_chipsub_cutoff1.000000_cwt_peaks.gr
NC_000913	IPOD occupancy	Peak	1893996	1894056	1	+	.	From wt_m9_rdm_glu_merged_truseqnano_nebnext_v6rzlog10p_chipsub_cutoff1.000000_cwt_peaks.gr
NC_000913	IPOD occupancy	Peak	1894091	1894151	1	+	.	From wt_m9_rdm_glu_merged_truseqnano_nebnext_v6rzlog10p_chipsub_cutoff1.000000_cwt_peaks.gr
NC_000913	IPOD occupancy	Peak	1894291	1894351	1	+	.	From wt_m9_rdm_glu_merged_truseqnano_nebnext_v6rzlog10p_chipsub_cutoff1.000000_cwt_peaks.gr
NC_000913	IPOD occupancy	Peak	1894521	1894581	1	+	.	From wt_m9_rdm_glu_merged_truseqnano_nebnext_v6rzlog10p_chipsub_cutoff1.000000_cwt_peaks.gr
NC_000913	IPOD occupancy	Peak	1894961	1895021	1	+	.	From wt_m9_rdm_glu_merged_truseqnano_nebnext_v6rzlog10p_chipsub_cutoff1.000000_cwt_peaks.gr
NC_000913	IPOD occupancy	Peak	1895161	1895221	1	+	.	From wt_m9_rdm_glu_merged_truseqnano_nebnext_v6rzlog10p_chipsub_cutoff1.000000_cwt_peaks.gr
NC_000913	IPOD occupancy	Peak	1895271	1895331	1	+	.	From wt_m9_rdm_glu_merged_truseqnano_nebnext_v6rzlog10p_chipsub_cutoff1.000000_cwt_peaks.gr
NC_000913	IPOD occupancy	Peak	1895471	1895531	1	+	.	From wt_m9_rdm_glu_merged_truseqnano_nebnext_v6rzlog10p_chipsub_cutoff1.000000_cwt_peaks.gr
NC_000913	IPOD occupancy	Peak	1895986	1896046	1	+	.	From wt_m9_rdm_glu_merged_truseqnano_nebnext_v6rzlog10p_chipsub_cutoff1.000000_cwt_peaks.gr
NC_000913	IPOD occupancy	Peak	1896326	1896386	1	+	.	From wt_m9_rdm_glu_merged_truseqnano_nebnext_v6rzlog10p_chipsub_cutoff1.000000_cwt_peaks.gr
NC_000913	IPOD occupancy	Peak	1896496	1896556	1	+	.	From wt_m9_rdm_glu_merged_truseqnano_nebnext_v6rzlog10p_chipsub_cutoff1.000000_cwt_peaks.gr
NC_000913	IPOD occupancy	Peak	1896601	1896661	1	+	.	From wt_m9_rdm_glu_merged_truseqnano_nebnext_v6rzlog10p_chipsub_cutoff1.000000_cwt_peaks.gr
NC_000913	IPOD occupancy	Peak	1897681	1897741	1	+	.	From wt_m9_rdm_glu_merged_truseqnano_nebnext_v6rzlog10p_chipsub_cutoff1.000000_cwt_peaks.gr
NC_000913	IPOD occupancy	Peak	1898101	1898161	1	+	.	From wt_m9_rdm_glu_merged_truseqnano_nebnext_v6rzlog10p_chipsub_cutoff1.000000_cwt_peaks.gr
NC_000913	IPOD occupancy	Peak	1898281	1898391	1	+	.	From wt_m9_rdm_glu_merged_truseqnano_nebnext_v6rzlog10p_chipsub_cutoff1.000000_cwt_peaks.gr
NC_000913	IPOD occupancy	Peak	1898591	1898651	1	+	.	From wt_m9_rdm_glu_merged_truseqnano_nebnext_v6rzlog10p_chipsub_cutoff1.000000_cwt_peaks.gr
NC_000913	IPOD occupancy	Peak	1899046	1899106	1	+	.	From wt_m9_rdm_glu_merged_truseqnano_nebnext_v6rzlog10p_chipsub_cutoff1.000000_cwt_peaks.gr
NC_000913	IPOD occupancy	Peak	1899376	1899436	1	+	.	From wt_m9_rdm_glu_merged_truseqnano_nebnext_v6rzlog10p_chipsub_cutoff1.000000_cwt_peaks.gr
NC_000913	IPOD occupancy	Peak	1899876	1899936	1	+	.	From wt_m9_rdm_glu_merged_truseqnano_nebnext_v6rzlog10p_chipsub_cutoff1.000000_cwt_peaks.gr
NC_000913	IPOD occupancy	Peak	1900056	1900116	1	+	.	From wt_m9_rdm_glu_merged_truseqnano_nebnext_v6rzlog10p_chipsub_cutoff1.000000_cwt_peaks.gr
NC_000913	IPOD occupancy	Peak	1900436	1900496	1	+	.	From wt_m9_rdm_glu_merged_truseqnano_nebnext_v6rzlog10p_chipsub_cutoff1.000000_cwt_peaks.gr
NC_000913	IPOD occupancy	Peak	1900531	1900591	1	+	.	From wt_m9_rdm_glu_merged_truseqnano_nebnext_v6rzlog10p_chipsub_cutoff1.000000_cwt_peaks.gr
NC_000913	IPOD occupancy	Peak	1901446	1901506	1	+	.	From wt_m9_rdm_glu_merged_truseqnano_nebnext_v6rzlog10p_chipsub_cutoff1.000000_cwt_peaks.gr
NC_000913	IPOD occupancy	Peak	1902026	1902086	1	+	.	From wt_m9_rdm_glu_merged_truseqnano_nebnext_v6rzlog10p_chipsub_cutoff1.000000_cwt_peaks.gr
NC_000913	IPOD occupancy	Peak	1902991	1903051	1	+	.	From wt_m9_rdm_glu_merged_truseqnano_nebnext_v6rzlog10p_chipsub_cutoff1.000000_cwt_peaks.gr
NC_000913	IPOD occupancy	Peak	1903306	1903366	1	+	.	From wt_m9_rdm_glu_merged_truseqnano_nebnext_v6rzlog10p_chipsub_cutoff1.000000_cwt_peaks.gr
NC_000913	IPOD occupancy	Peak	1903641	1903701	1	+	.	From wt_m9_rdm_glu_merged_truseqnano_nebnext_v6rzlog10p_chipsub_cutoff1.000000_cwt_peaks.gr
NC_000913	IPOD occupancy	Peak	1903736	1903796	1	+	.	From wt_m9_rdm_glu_merged_truseqnano_nebnext_v6rzlog10p_chipsub_cutoff1.000000_cwt_peaks.gr
NC_000913	IPOD occupancy	Peak	1903871	1903931	1	+	.	From wt_m9_rdm_glu_merged_truseqnano_nebnext_v6rzlog10p_chipsub_cutoff1.000000_cwt_peaks.gr
NC_000913	IPOD occupancy	Peak	1904016	1904076	1	+	.	From wt_m9_rdm_glu_merged_truseqnano_nebnext_v6rzlog10p_chipsub_cutoff1.000000_cwt_peaks.gr
NC_000913	IPOD occupancy	Peak	1904171	1904231	1	+	.	From wt_m9_rdm_glu_merged_truseqnano_nebnext_v6rzlog10p_chipsub_cutoff1.000000_cwt_peaks.gr
NC_000913	IPOD occupancy	Peak	1904391	1904451	1	+	.	From wt_m9_rdm_glu_merged_truseqnano_nebnext_v6rzlog10p_chipsub_cutoff1.000000_cwt_peaks.gr
NC_000913	IPOD occupancy	Peak	1904501	1904561	1	+	.	From wt_m9_rdm_glu_merged_truseqnano_nebnext_v6rzlog10p_chipsub_cutoff1.000000_cwt_peaks.gr
NC_000913	IPOD occupancy	Peak	1904666	1904726	1	+	.	From wt_m9_rdm_glu_merged_truseqnano_nebnext_v6rzlog10p_chipsub_cutoff1.000000_cwt_peaks.gr
NC_000913	IPOD occupancy	Peak	1904781	1904841	1	+	.	From wt_m9_rdm_glu_merged_truseqnano_nebnext_v6rzlog10p_chipsub_cutoff1.000000_cwt_peaks.gr
NC_000913	IPOD occupancy	Peak	1904961	1905021	1	+	.	From wt_m9_rdm_glu_merged_truseqnano_nebnext_v6rzlog10p_chipsub_cutoff1.000000_cwt_peaks.gr
NC_000913	IPOD occupancy	Peak	1905221	1905281	1	+	.	From wt_m9_rdm_glu_merged_truseqnano_nebnext_v6rzlog10p_chipsub_cutoff1.000000_cwt_peaks.gr
NC_000913	IPOD occupancy	Peak	1905526	1905586	1	+	.	From wt_m9_rdm_glu_merged_truseqnano_nebnext_v6rzlog10p_chipsub_cutoff1.000000_cwt_peaks.gr
NC_000913	IPOD occupancy	Peak	1905926	1905986	1	+	.	From wt_m9_rdm_glu_merged_truseqnano_nebnext_v6rzlog10p_chipsub_cutoff1.000000_cwt_peaks.gr
NC_000913	IPOD occupancy	Peak	1906236	1906296	1	+	.	From wt_m9_rdm_glu_merged_truseqnano_nebnext_v6rzlog10p_chipsub_cutoff1.000000_cwt_peaks.gr
NC_000913	IPOD occupancy	Peak	1906926	1906986	1	+	.	From wt_m9_rdm_glu_merged_truseqnano_nebnext_v6rzlog10p_chipsub_cutoff1.000000_cwt_peaks.gr
NC_000913	IPOD occupancy	Peak	1907186	1907246	1	+	.	From wt_m9_rdm_glu_merged_truseqnano_nebnext_v6rzlog10p_chipsub_cutoff1.000000_cwt_peaks.gr
NC_000913	IPOD occupancy	Peak	1907631	1907691	1	+	.	From wt_m9_rdm_glu_merged_truseqnano_nebnext_v6rzlog10p_chipsub_cutoff1.000000_cwt_peaks.gr
NC_000913	IPOD occupancy	Peak	1907871	1907931	1	+	.	From wt_m9_rdm_glu_merged_truseqnano_nebnext_v6rzlog10p_chipsub_cutoff1.000000_cwt_peaks.gr
NC_000913	IPOD occupancy	Peak	1908106	1908166	1	+	.	From wt_m9_rdm_glu_merged_truseqnano_nebnext_v6rzlog10p_chipsub_cutoff1.000000_cwt_peaks.gr
NC_000913	IPOD occupancy	Peak	1908296	1908356	1	+	.	From wt_m9_rdm_glu_merged_truseqnano_nebnext_v6rzlog10p_chipsub_cutoff1.000000_cwt_peaks.gr
NC_000913	IPOD occupancy	Peak	1909071	1909131	1	+	.	From wt_m9_rdm_glu_merged_truseqnano_nebnext_v6rzlog10p_chipsub_cutoff1.000000_cwt_peaks.gr
NC_000913	IPOD occupancy	Peak	1909261	1909321	1	+	.	From wt_m9_rdm_glu_merged_truseqnano_nebnext_v6rzlog10p_chipsub_cutoff1.000000_cwt_peaks.gr
NC_000913	IPOD occupancy	Peak	1909691	1909751	1	+	.	From wt_m9_rdm_glu_merged_truseqnano_nebnext_v6rzlog10p_chipsub_cutoff1.000000_cwt_peaks.gr
NC_000913	IPOD occupancy	Peak	1910341	1910401	1	+	.	From wt_m9_rdm_glu_merged_truseqnano_nebnext_v6rzlog10p_chipsub_cutoff1.000000_cwt_peaks.gr
NC_000913	IPOD occupancy	Peak	1910716	1910776	1	+	.	From wt_m9_rdm_glu_merged_truseqnano_nebnext_v6rzlog10p_chipsub_cutoff1.000000_cwt_peaks.gr
NC_000913	IPOD occupancy	Peak	1910876	1910936	1	+	.	From wt_m9_rdm_glu_merged_truseqnano_nebnext_v6rzlog10p_chipsub_cutoff1.000000_cwt_peaks.gr
NC_000913	IPOD occupancy	Peak	1911066	1911126	1	+	.	From wt_m9_rdm_glu_merged_truseqnano_nebnext_v6rzlog10p_chipsub_cutoff1.000000_cwt_peaks.gr
NC_000913	IPOD occupancy	Peak	1911296	1911356	1	+	.	From wt_m9_rdm_glu_merged_truseqnano_nebnext_v6rzlog10p_chipsub_cutoff1.000000_cwt_peaks.gr
NC_000913	IPOD occupancy	Peak	1911416	1911476	1	+	.	From wt_m9_rdm_glu_merged_truseqnano_nebnext_v6rzlog10p_chipsub_cutoff1.000000_cwt_peaks.gr
NC_000913	IPOD occupancy	Peak	1911681	1911741	1	+	.	From wt_m9_rdm_glu_merged_truseqnano_nebnext_v6rzlog10p_chipsub_cutoff1.000000_cwt_peaks.gr
NC_000913	IPOD occupancy	Peak	1911906	1911966	1	+	.	From wt_m9_rdm_glu_merged_truseqnano_nebnext_v6rzlog10p_chipsub_cutoff1.000000_cwt_peaks.gr
NC_000913	IPOD occupancy	Peak	1912371	1912431	1	+	.	From wt_m9_rdm_glu_merged_truseqnano_nebnext_v6rzlog10p_chipsub_cutoff1.000000_cwt_peaks.gr
NC_000913	IPOD occupancy	Peak	1912656	1912716	1	+	.	From wt_m9_rdm_glu_merged_truseqnano_nebnext_v6rzlog10p_chipsub_cutoff1.000000_cwt_peaks.gr
NC_000913	IPOD occupancy	Peak	1913226	1913286	1	+	.	From wt_m9_rdm_glu_merged_truseqnano_nebnext_v6rzlog10p_chipsub_cutoff1.000000_cwt_peaks.gr
NC_000913	IPOD occupancy	Peak	1913681	1913741	1	+	.	From wt_m9_rdm_glu_merged_truseqnano_nebnext_v6rzlog10p_chipsub_cutoff1.000000_cwt_peaks.gr
NC_000913	IPOD occupancy	Peak	1913886	1913946	1	+	.	From wt_m9_rdm_glu_merged_truseqnano_nebnext_v6rzlog10p_chipsub_cutoff1.000000_cwt_peaks.gr
NC_000913	IPOD occupancy	Peak	1914686	1914746	1	+	.	From wt_m9_rdm_glu_merged_truseqnano_nebnext_v6rzlog10p_chipsub_cutoff1.000000_cwt_peaks.gr
NC_000913	IPOD occupancy	Peak	1914826	1914886	1	+	.	From wt_m9_rdm_glu_merged_truseqnano_nebnext_v6rzlog10p_chipsub_cutoff1.000000_cwt_peaks.gr
NC_000913	IPOD occupancy	Peak	1915731	1915791	1	+	.	From wt_m9_rdm_glu_merged_truseqnano_nebnext_v6rzlog10p_chipsub_cutoff1.000000_cwt_peaks.gr
NC_000913	IPOD occupancy	Peak	1915831	1915891	1	+	.	From wt_m9_rdm_glu_merged_truseqnano_nebnext_v6rzlog10p_chipsub_cutoff1.000000_cwt_peaks.gr
NC_000913	IPOD occupancy	Peak	1915926	1915986	1	+	.	From wt_m9_rdm_glu_merged_truseqnano_nebnext_v6rzlog10p_chipsub_cutoff1.000000_cwt_peaks.gr
NC_000913	IPOD occupancy	Peak	1916186	1916246	1	+	.	From wt_m9_rdm_glu_merged_truseqnano_nebnext_v6rzlog10p_chipsub_cutoff1.000000_cwt_peaks.gr
NC_000913	IPOD occupancy	Peak	1916406	1916466	1	+	.	From wt_m9_rdm_glu_merged_truseqnano_nebnext_v6rzlog10p_chipsub_cutoff1.000000_cwt_peaks.gr
NC_000913	IPOD occupancy	Peak	1916771	1916831	1	+	.	From wt_m9_rdm_glu_merged_truseqnano_nebnext_v6rzlog10p_chipsub_cutoff1.000000_cwt_peaks.gr
NC_000913	IPOD occupancy	Peak	1916986	1917046	1	+	.	From wt_m9_rdm_glu_merged_truseqnano_nebnext_v6rzlog10p_chipsub_cutoff1.000000_cwt_peaks.gr
NC_000913	IPOD occupancy	Peak	1917086	1917146	1	+	.	From wt_m9_rdm_glu_merged_truseqnano_nebnext_v6rzlog10p_chipsub_cutoff1.000000_cwt_peaks.gr
NC_000913	IPOD occupancy	Peak	1917451	1917511	1	+	.	From wt_m9_rdm_glu_merged_truseqnano_nebnext_v6rzlog10p_chipsub_cutoff1.000000_cwt_peaks.gr
NC_000913	IPOD occupancy	Peak	1917651	1917711	1	+	.	From wt_m9_rdm_glu_merged_truseqnano_nebnext_v6rzlog10p_chipsub_cutoff1.000000_cwt_peaks.gr
NC_000913	IPOD occupancy	Peak	1917761	1917821	1	+	.	From wt_m9_rdm_glu_merged_truseqnano_nebnext_v6rzlog10p_chipsub_cutoff1.000000_cwt_peaks.gr
NC_000913	IPOD occupancy	Peak	1918031	1918091	1	+	.	From wt_m9_rdm_glu_merged_truseqnano_nebnext_v6rzlog10p_chipsub_cutoff1.000000_cwt_peaks.gr
NC_000913	IPOD occupancy	Peak	1918451	1918511	1	+	.	From wt_m9_rdm_glu_merged_truseqnano_nebnext_v6rzlog10p_chipsub_cutoff1.000000_cwt_peaks.gr
NC_000913	IPOD occupancy	Peak	1919616	1919676	1	+	.	From wt_m9_rdm_glu_merged_truseqnano_nebnext_v6rzlog10p_chipsub_cutoff1.000000_cwt_peaks.gr
NC_000913	IPOD occupancy	Peak	1919981	1920041	1	+	.	From wt_m9_rdm_glu_merged_truseqnano_nebnext_v6rzlog10p_chipsub_cutoff1.000000_cwt_peaks.gr
NC_000913	IPOD occupancy	Peak	1920086	1920146	1	+	.	From wt_m9_rdm_glu_merged_truseqnano_nebnext_v6rzlog10p_chipsub_cutoff1.000000_cwt_peaks.gr
NC_000913	IPOD occupancy	Peak	1920226	1920286	1	+	.	From wt_m9_rdm_glu_merged_truseqnano_nebnext_v6rzlog10p_chipsub_cutoff1.000000_cwt_peaks.gr
NC_000913	IPOD occupancy	Peak	1920346	1920406	1	+	.	From wt_m9_rdm_glu_merged_truseqnano_nebnext_v6rzlog10p_chipsub_cutoff1.000000_cwt_peaks.gr
NC_000913	IPOD occupancy	Peak	1920851	1920911	1	+	.	From wt_m9_rdm_glu_merged_truseqnano_nebnext_v6rzlog10p_chipsub_cutoff1.000000_cwt_peaks.gr
NC_000913	IPOD occupancy	Peak	1921036	1921096	1	+	.	From wt_m9_rdm_glu_merged_truseqnano_nebnext_v6rzlog10p_chipsub_cutoff1.000000_cwt_peaks.gr
NC_000913	IPOD occupancy	Peak	1921171	1921231	1	+	.	From wt_m9_rdm_glu_merged_truseqnano_nebnext_v6rzlog10p_chipsub_cutoff1.000000_cwt_peaks.gr
NC_000913	IPOD occupancy	Peak	1922471	1922531	1	+	.	From wt_m9_rdm_glu_merged_truseqnano_nebnext_v6rzlog10p_chipsub_cutoff1.000000_cwt_peaks.gr
NC_000913	IPOD occupancy	Peak	1922626	1922686	1	+	.	From wt_m9_rdm_glu_merged_truseqnano_nebnext_v6rzlog10p_chipsub_cutoff1.000000_cwt_peaks.gr
NC_000913	IPOD occupancy	Peak	1922791	1922851	1	+	.	From wt_m9_rdm_glu_merged_truseqnano_nebnext_v6rzlog10p_chipsub_cutoff1.000000_cwt_peaks.gr
NC_000913	IPOD occupancy	Peak	1922991	1923051	1	+	.	From wt_m9_rdm_glu_merged_truseqnano_nebnext_v6rzlog10p_chipsub_cutoff1.000000_cwt_peaks.gr
NC_000913	IPOD occupancy	Peak	1923501	1923561	1	+	.	From wt_m9_rdm_glu_merged_truseqnano_nebnext_v6rzlog10p_chipsub_cutoff1.000000_cwt_peaks.gr
NC_000913	IPOD occupancy	Peak	1923671	1923731	1	+	.	From wt_m9_rdm_glu_merged_truseqnano_nebnext_v6rzlog10p_chipsub_cutoff1.000000_cwt_peaks.gr
NC_000913	IPOD occupancy	Peak	1923826	1923886	1	+	.	From wt_m9_rdm_glu_merged_truseqnano_nebnext_v6rzlog10p_chipsub_cutoff1.000000_cwt_peaks.gr
NC_000913	IPOD occupancy	Peak	1924126	1924186	1	+	.	From wt_m9_rdm_glu_merged_truseqnano_nebnext_v6rzlog10p_chipsub_cutoff1.000000_cwt_peaks.gr
NC_000913	IPOD occupancy	Peak	1924566	1924626	1	+	.	From wt_m9_rdm_glu_merged_truseqnano_nebnext_v6rzlog10p_chipsub_cutoff1.000000_cwt_peaks.gr
NC_000913	IPOD occupancy	Peak	1924711	1924771	1	+	.	From wt_m9_rdm_glu_merged_truseqnano_nebnext_v6rzlog10p_chipsub_cutoff1.000000_cwt_peaks.gr
NC_000913	IPOD occupancy	Peak	1924821	1924881	1	+	.	From wt_m9_rdm_glu_merged_truseqnano_nebnext_v6rzlog10p_chipsub_cutoff1.000000_cwt_peaks.gr
NC_000913	IPOD occupancy	Peak	1924976	1925036	1	+	.	From wt_m9_rdm_glu_merged_truseqnano_nebnext_v6rzlog10p_chipsub_cutoff1.000000_cwt_peaks.gr
NC_000913	IPOD occupancy	Peak	1925551	1925611	1	+	.	From wt_m9_rdm_glu_merged_truseqnano_nebnext_v6rzlog10p_chipsub_cutoff1.000000_cwt_peaks.gr
NC_000913	IPOD occupancy	Peak	1925956	1926016	1	+	.	From wt_m9_rdm_glu_merged_truseqnano_nebnext_v6rzlog10p_chipsub_cutoff1.000000_cwt_peaks.gr
NC_000913	IPOD occupancy	Peak	1926521	1926581	1	+	.	From wt_m9_rdm_glu_merged_truseqnano_nebnext_v6rzlog10p_chipsub_cutoff1.000000_cwt_peaks.gr
NC_000913	IPOD occupancy	Peak	1926896	1926956	1	+	.	From wt_m9_rdm_glu_merged_truseqnano_nebnext_v6rzlog10p_chipsub_cutoff1.000000_cwt_peaks.gr
NC_000913	IPOD occupancy	Peak	1927121	1927181	1	+	.	From wt_m9_rdm_glu_merged_truseqnano_nebnext_v6rzlog10p_chipsub_cutoff1.000000_cwt_peaks.gr
NC_000913	IPOD occupancy	Peak	1927301	1927361	1	+	.	From wt_m9_rdm_glu_merged_truseqnano_nebnext_v6rzlog10p_chipsub_cutoff1.000000_cwt_peaks.gr
NC_000913	IPOD occupancy	Peak	1927651	1927711	1	+	.	From wt_m9_rdm_glu_merged_truseqnano_nebnext_v6rzlog10p_chipsub_cutoff1.000000_cwt_peaks.gr
NC_000913	IPOD occupancy	Peak	1928286	1928346	1	+	.	From wt_m9_rdm_glu_merged_truseqnano_nebnext_v6rzlog10p_chipsub_cutoff1.000000_cwt_peaks.gr
NC_000913	IPOD occupancy	Peak	1928446	1928506	1	+	.	From wt_m9_rdm_glu_merged_truseqnano_nebnext_v6rzlog10p_chipsub_cutoff1.000000_cwt_peaks.gr
NC_000913	IPOD occupancy	Peak	1928541	1928601	1	+	.	From wt_m9_rdm_glu_merged_truseqnano_nebnext_v6rzlog10p_chipsub_cutoff1.000000_cwt_peaks.gr
NC_000913	IPOD occupancy	Peak	1928761	1928821	1	+	.	From wt_m9_rdm_glu_merged_truseqnano_nebnext_v6rzlog10p_chipsub_cutoff1.000000_cwt_peaks.gr
NC_000913	IPOD occupancy	Peak	1928941	1929001	1	+	.	From wt_m9_rdm_glu_merged_truseqnano_nebnext_v6rzlog10p_chipsub_cutoff1.000000_cwt_peaks.gr
NC_000913	IPOD occupancy	Peak	1929611	1929671	1	+	.	From wt_m9_rdm_glu_merged_truseqnano_nebnext_v6rzlog10p_chipsub_cutoff1.000000_cwt_peaks.gr
NC_000913	IPOD occupancy	Peak	1930361	1930421	1	+	.	From wt_m9_rdm_glu_merged_truseqnano_nebnext_v6rzlog10p_chipsub_cutoff1.000000_cwt_peaks.gr
NC_000913	IPOD occupancy	Peak	1930781	1930841	1	+	.	From wt_m9_rdm_glu_merged_truseqnano_nebnext_v6rzlog10p_chipsub_cutoff1.000000_cwt_peaks.gr
NC_000913	IPOD occupancy	Peak	1931026	1931086	1	+	.	From wt_m9_rdm_glu_merged_truseqnano_nebnext_v6rzlog10p_chipsub_cutoff1.000000_cwt_peaks.gr
NC_000913	IPOD occupancy	Peak	1931131	1931191	1	+	.	From wt_m9_rdm_glu_merged_truseqnano_nebnext_v6rzlog10p_chipsub_cutoff1.000000_cwt_peaks.gr
NC_000913	IPOD occupancy	Peak	1931656	1931716	1	+	.	From wt_m9_rdm_glu_merged_truseqnano_nebnext_v6rzlog10p_chipsub_cutoff1.000000_cwt_peaks.gr
NC_000913	IPOD occupancy	Peak	1932076	1932136	1	+	.	From wt_m9_rdm_glu_merged_truseqnano_nebnext_v6rzlog10p_chipsub_cutoff1.000000_cwt_peaks.gr
NC_000913	IPOD occupancy	Peak	1932471	1932531	1	+	.	From wt_m9_rdm_glu_merged_truseqnano_nebnext_v6rzlog10p_chipsub_cutoff1.000000_cwt_peaks.gr
NC_000913	IPOD occupancy	Peak	1932726	1932786	1	+	.	From wt_m9_rdm_glu_merged_truseqnano_nebnext_v6rzlog10p_chipsub_cutoff1.000000_cwt_peaks.gr
NC_000913	IPOD occupancy	Peak	1932911	1932971	1	+	.	From wt_m9_rdm_glu_merged_truseqnano_nebnext_v6rzlog10p_chipsub_cutoff1.000000_cwt_peaks.gr
NC_000913	IPOD occupancy	Peak	1933231	1933291	1	+	.	From wt_m9_rdm_glu_merged_truseqnano_nebnext_v6rzlog10p_chipsub_cutoff1.000000_cwt_peaks.gr
NC_000913	IPOD occupancy	Peak	1933431	1933491	1	+	.	From wt_m9_rdm_glu_merged_truseqnano_nebnext_v6rzlog10p_chipsub_cutoff1.000000_cwt_peaks.gr
NC_000913	IPOD occupancy	Peak	1933751	1933811	1	+	.	From wt_m9_rdm_glu_merged_truseqnano_nebnext_v6rzlog10p_chipsub_cutoff1.000000_cwt_peaks.gr
NC_000913	IPOD occupancy	Peak	1934001	1934061	1	+	.	From wt_m9_rdm_glu_merged_truseqnano_nebnext_v6rzlog10p_chipsub_cutoff1.000000_cwt_peaks.gr
NC_000913	IPOD occupancy	Peak	1934581	1934641	1	+	.	From wt_m9_rdm_glu_merged_truseqnano_nebnext_v6rzlog10p_chipsub_cutoff1.000000_cwt_peaks.gr
NC_000913	IPOD occupancy	Peak	1934786	1934846	1	+	.	From wt_m9_rdm_glu_merged_truseqnano_nebnext_v6rzlog10p_chipsub_cutoff1.000000_cwt_peaks.gr
NC_000913	IPOD occupancy	Peak	1935141	1935201	1	+	.	From wt_m9_rdm_glu_merged_truseqnano_nebnext_v6rzlog10p_chipsub_cutoff1.000000_cwt_peaks.gr
NC_000913	IPOD occupancy	Peak	1935421	1935481	1	+	.	From wt_m9_rdm_glu_merged_truseqnano_nebnext_v6rzlog10p_chipsub_cutoff1.000000_cwt_peaks.gr
NC_000913	IPOD occupancy	Peak	1935676	1935736	1	+	.	From wt_m9_rdm_glu_merged_truseqnano_nebnext_v6rzlog10p_chipsub_cutoff1.000000_cwt_peaks.gr
NC_000913	IPOD occupancy	Peak	1936641	1936701	1	+	.	From wt_m9_rdm_glu_merged_truseqnano_nebnext_v6rzlog10p_chipsub_cutoff1.000000_cwt_peaks.gr
NC_000913	IPOD occupancy	Peak	1936881	1936941	1	+	.	From wt_m9_rdm_glu_merged_truseqnano_nebnext_v6rzlog10p_chipsub_cutoff1.000000_cwt_peaks.gr
NC_000913	IPOD occupancy	Peak	1937166	1937226	1	+	.	From wt_m9_rdm_glu_merged_truseqnano_nebnext_v6rzlog10p_chipsub_cutoff1.000000_cwt_peaks.gr
NC_000913	IPOD occupancy	Peak	1937351	1937411	1	+	.	From wt_m9_rdm_glu_merged_truseqnano_nebnext_v6rzlog10p_chipsub_cutoff1.000000_cwt_peaks.gr
NC_000913	IPOD occupancy	Peak	1937631	1937691	1	+	.	From wt_m9_rdm_glu_merged_truseqnano_nebnext_v6rzlog10p_chipsub_cutoff1.000000_cwt_peaks.gr
NC_000913	IPOD occupancy	Peak	1937876	1937936	1	+	.	From wt_m9_rdm_glu_merged_truseqnano_nebnext_v6rzlog10p_chipsub_cutoff1.000000_cwt_peaks.gr
NC_000913	IPOD occupancy	Peak	1939061	1939121	1	+	.	From wt_m9_rdm_glu_merged_truseqnano_nebnext_v6rzlog10p_chipsub_cutoff1.000000_cwt_peaks.gr
NC_000913	IPOD occupancy	Peak	1939316	1939376	1	+	.	From wt_m9_rdm_glu_merged_truseqnano_nebnext_v6rzlog10p_chipsub_cutoff1.000000_cwt_peaks.gr
NC_000913	IPOD occupancy	Peak	1939656	1939716	1	+	.	From wt_m9_rdm_glu_merged_truseqnano_nebnext_v6rzlog10p_chipsub_cutoff1.000000_cwt_peaks.gr
NC_000913	IPOD occupancy	Peak	1940056	1940116	1	+	.	From wt_m9_rdm_glu_merged_truseqnano_nebnext_v6rzlog10p_chipsub_cutoff1.000000_cwt_peaks.gr
NC_000913	IPOD occupancy	Peak	1940341	1940401	1	+	.	From wt_m9_rdm_glu_merged_truseqnano_nebnext_v6rzlog10p_chipsub_cutoff1.000000_cwt_peaks.gr
NC_000913	IPOD occupancy	Peak	1940521	1940581	1	+	.	From wt_m9_rdm_glu_merged_truseqnano_nebnext_v6rzlog10p_chipsub_cutoff1.000000_cwt_peaks.gr
NC_000913	IPOD occupancy	Peak	1940906	1940966	1	+	.	From wt_m9_rdm_glu_merged_truseqnano_nebnext_v6rzlog10p_chipsub_cutoff1.000000_cwt_peaks.gr
NC_000913	IPOD occupancy	Peak	1941266	1941326	1	+	.	From wt_m9_rdm_glu_merged_truseqnano_nebnext_v6rzlog10p_chipsub_cutoff1.000000_cwt_peaks.gr
NC_000913	IPOD occupancy	Peak	1941821	1941881	1	+	.	From wt_m9_rdm_glu_merged_truseqnano_nebnext_v6rzlog10p_chipsub_cutoff1.000000_cwt_peaks.gr
NC_000913	IPOD occupancy	Peak	1942351	1942411	1	+	.	From wt_m9_rdm_glu_merged_truseqnano_nebnext_v6rzlog10p_chipsub_cutoff1.000000_cwt_peaks.gr
NC_000913	IPOD occupancy	Peak	1942771	1942831	1	+	.	From wt_m9_rdm_glu_merged_truseqnano_nebnext_v6rzlog10p_chipsub_cutoff1.000000_cwt_peaks.gr
NC_000913	IPOD occupancy	Peak	1943036	1943096	1	+	.	From wt_m9_rdm_glu_merged_truseqnano_nebnext_v6rzlog10p_chipsub_cutoff1.000000_cwt_peaks.gr
NC_000913	IPOD occupancy	Peak	1943236	1943296	1	+	.	From wt_m9_rdm_glu_merged_truseqnano_nebnext_v6rzlog10p_chipsub_cutoff1.000000_cwt_peaks.gr
NC_000913	IPOD occupancy	Peak	1943486	1943546	1	+	.	From wt_m9_rdm_glu_merged_truseqnano_nebnext_v6rzlog10p_chipsub_cutoff1.000000_cwt_peaks.gr
NC_000913	IPOD occupancy	Peak	1944151	1944211	1	+	.	From wt_m9_rdm_glu_merged_truseqnano_nebnext_v6rzlog10p_chipsub_cutoff1.000000_cwt_peaks.gr
NC_000913	IPOD occupancy	Peak	1945591	1945651	1	+	.	From wt_m9_rdm_glu_merged_truseqnano_nebnext_v6rzlog10p_chipsub_cutoff1.000000_cwt_peaks.gr
NC_000913	IPOD occupancy	Peak	1945746	1945806	1	+	.	From wt_m9_rdm_glu_merged_truseqnano_nebnext_v6rzlog10p_chipsub_cutoff1.000000_cwt_peaks.gr
NC_000913	IPOD occupancy	Peak	1946286	1946346	1	+	.	From wt_m9_rdm_glu_merged_truseqnano_nebnext_v6rzlog10p_chipsub_cutoff1.000000_cwt_peaks.gr
NC_000913	IPOD occupancy	Peak	1946446	1946506	1	+	.	From wt_m9_rdm_glu_merged_truseqnano_nebnext_v6rzlog10p_chipsub_cutoff1.000000_cwt_peaks.gr
NC_000913	IPOD occupancy	Peak	1946616	1946676	1	+	.	From wt_m9_rdm_glu_merged_truseqnano_nebnext_v6rzlog10p_chipsub_cutoff1.000000_cwt_peaks.gr
NC_000913	IPOD occupancy	Peak	1946761	1946821	1	+	.	From wt_m9_rdm_glu_merged_truseqnano_nebnext_v6rzlog10p_chipsub_cutoff1.000000_cwt_peaks.gr
NC_000913	IPOD occupancy	Peak	1947246	1947306	1	+	.	From wt_m9_rdm_glu_merged_truseqnano_nebnext_v6rzlog10p_chipsub_cutoff1.000000_cwt_peaks.gr
NC_000913	IPOD occupancy	Peak	1948716	1948776	1	+	.	From wt_m9_rdm_glu_merged_truseqnano_nebnext_v6rzlog10p_chipsub_cutoff1.000000_cwt_peaks.gr
NC_000913	IPOD occupancy	Peak	1949866	1949926	1	+	.	From wt_m9_rdm_glu_merged_truseqnano_nebnext_v6rzlog10p_chipsub_cutoff1.000000_cwt_peaks.gr
NC_000913	IPOD occupancy	Peak	1950356	1950416	1	+	.	From wt_m9_rdm_glu_merged_truseqnano_nebnext_v6rzlog10p_chipsub_cutoff1.000000_cwt_peaks.gr
NC_000913	IPOD occupancy	Peak	1950901	1950961	1	+	.	From wt_m9_rdm_glu_merged_truseqnano_nebnext_v6rzlog10p_chipsub_cutoff1.000000_cwt_peaks.gr
NC_000913	IPOD occupancy	Peak	1951181	1951241	1	+	.	From wt_m9_rdm_glu_merged_truseqnano_nebnext_v6rzlog10p_chipsub_cutoff1.000000_cwt_peaks.gr
NC_000913	IPOD occupancy	Peak	1951806	1951866	1	+	.	From wt_m9_rdm_glu_merged_truseqnano_nebnext_v6rzlog10p_chipsub_cutoff1.000000_cwt_peaks.gr
NC_000913	IPOD occupancy	Peak	1952401	1952461	1	+	.	From wt_m9_rdm_glu_merged_truseqnano_nebnext_v6rzlog10p_chipsub_cutoff1.000000_cwt_peaks.gr
NC_000913	IPOD occupancy	Peak	1952651	1952711	1	+	.	From wt_m9_rdm_glu_merged_truseqnano_nebnext_v6rzlog10p_chipsub_cutoff1.000000_cwt_peaks.gr
NC_000913	IPOD occupancy	Peak	1952801	1952861	1	+	.	From wt_m9_rdm_glu_merged_truseqnano_nebnext_v6rzlog10p_chipsub_cutoff1.000000_cwt_peaks.gr
NC_000913	IPOD occupancy	Peak	1952911	1952971	1	+	.	From wt_m9_rdm_glu_merged_truseqnano_nebnext_v6rzlog10p_chipsub_cutoff1.000000_cwt_peaks.gr
NC_000913	IPOD occupancy	Peak	1953576	1953636	1	+	.	From wt_m9_rdm_glu_merged_truseqnano_nebnext_v6rzlog10p_chipsub_cutoff1.000000_cwt_peaks.gr
NC_000913	IPOD occupancy	Peak	1953941	1954001	1	+	.	From wt_m9_rdm_glu_merged_truseqnano_nebnext_v6rzlog10p_chipsub_cutoff1.000000_cwt_peaks.gr
NC_000913	IPOD occupancy	Peak	1954466	1954526	1	+	.	From wt_m9_rdm_glu_merged_truseqnano_nebnext_v6rzlog10p_chipsub_cutoff1.000000_cwt_peaks.gr
NC_000913	IPOD occupancy	Peak	1955056	1955116	1	+	.	From wt_m9_rdm_glu_merged_truseqnano_nebnext_v6rzlog10p_chipsub_cutoff1.000000_cwt_peaks.gr
NC_000913	IPOD occupancy	Peak	1955196	1955256	1	+	.	From wt_m9_rdm_glu_merged_truseqnano_nebnext_v6rzlog10p_chipsub_cutoff1.000000_cwt_peaks.gr
NC_000913	IPOD occupancy	Peak	1955451	1955511	1	+	.	From wt_m9_rdm_glu_merged_truseqnano_nebnext_v6rzlog10p_chipsub_cutoff1.000000_cwt_peaks.gr
NC_000913	IPOD occupancy	Peak	1955551	1955611	1	+	.	From wt_m9_rdm_glu_merged_truseqnano_nebnext_v6rzlog10p_chipsub_cutoff1.000000_cwt_peaks.gr
NC_000913	IPOD occupancy	Peak	1955986	1956046	1	+	.	From wt_m9_rdm_glu_merged_truseqnano_nebnext_v6rzlog10p_chipsub_cutoff1.000000_cwt_peaks.gr
NC_000913	IPOD occupancy	Peak	1956106	1956166	1	+	.	From wt_m9_rdm_glu_merged_truseqnano_nebnext_v6rzlog10p_chipsub_cutoff1.000000_cwt_peaks.gr
NC_000913	IPOD occupancy	Peak	1956506	1956566	1	+	.	From wt_m9_rdm_glu_merged_truseqnano_nebnext_v6rzlog10p_chipsub_cutoff1.000000_cwt_peaks.gr
NC_000913	IPOD occupancy	Peak	1956606	1956666	1	+	.	From wt_m9_rdm_glu_merged_truseqnano_nebnext_v6rzlog10p_chipsub_cutoff1.000000_cwt_peaks.gr
NC_000913	IPOD occupancy	Peak	1957191	1957251	1	+	.	From wt_m9_rdm_glu_merged_truseqnano_nebnext_v6rzlog10p_chipsub_cutoff1.000000_cwt_peaks.gr
NC_000913	IPOD occupancy	Peak	1957656	1957716	1	+	.	From wt_m9_rdm_glu_merged_truseqnano_nebnext_v6rzlog10p_chipsub_cutoff1.000000_cwt_peaks.gr
NC_000913	IPOD occupancy	Peak	1957851	1957911	1	+	.	From wt_m9_rdm_glu_merged_truseqnano_nebnext_v6rzlog10p_chipsub_cutoff1.000000_cwt_peaks.gr
NC_000913	IPOD occupancy	Peak	1957991	1958051	1	+	.	From wt_m9_rdm_glu_merged_truseqnano_nebnext_v6rzlog10p_chipsub_cutoff1.000000_cwt_peaks.gr
NC_000913	IPOD occupancy	Peak	1958131	1958191	1	+	.	From wt_m9_rdm_glu_merged_truseqnano_nebnext_v6rzlog10p_chipsub_cutoff1.000000_cwt_peaks.gr
NC_000913	IPOD occupancy	Peak	1958251	1958311	1	+	.	From wt_m9_rdm_glu_merged_truseqnano_nebnext_v6rzlog10p_chipsub_cutoff1.000000_cwt_peaks.gr
NC_000913	IPOD occupancy	Peak	1958396	1958456	1	+	.	From wt_m9_rdm_glu_merged_truseqnano_nebnext_v6rzlog10p_chipsub_cutoff1.000000_cwt_peaks.gr
NC_000913	IPOD occupancy	Peak	1958901	1958961	1	+	.	From wt_m9_rdm_glu_merged_truseqnano_nebnext_v6rzlog10p_chipsub_cutoff1.000000_cwt_peaks.gr
NC_000913	IPOD occupancy	Peak	1959226	1959286	1	+	.	From wt_m9_rdm_glu_merged_truseqnano_nebnext_v6rzlog10p_chipsub_cutoff1.000000_cwt_peaks.gr
NC_000913	IPOD occupancy	Peak	1959486	1959546	1	+	.	From wt_m9_rdm_glu_merged_truseqnano_nebnext_v6rzlog10p_chipsub_cutoff1.000000_cwt_peaks.gr
NC_000913	IPOD occupancy	Peak	1960226	1960286	1	+	.	From wt_m9_rdm_glu_merged_truseqnano_nebnext_v6rzlog10p_chipsub_cutoff1.000000_cwt_peaks.gr
NC_000913	IPOD occupancy	Peak	1960436	1960496	1	+	.	From wt_m9_rdm_glu_merged_truseqnano_nebnext_v6rzlog10p_chipsub_cutoff1.000000_cwt_peaks.gr
NC_000913	IPOD occupancy	Peak	1960626	1960686	1	+	.	From wt_m9_rdm_glu_merged_truseqnano_nebnext_v6rzlog10p_chipsub_cutoff1.000000_cwt_peaks.gr
NC_000913	IPOD occupancy	Peak	1961421	1961481	1	+	.	From wt_m9_rdm_glu_merged_truseqnano_nebnext_v6rzlog10p_chipsub_cutoff1.000000_cwt_peaks.gr
NC_000913	IPOD occupancy	Peak	1961596	1961656	1	+	.	From wt_m9_rdm_glu_merged_truseqnano_nebnext_v6rzlog10p_chipsub_cutoff1.000000_cwt_peaks.gr
NC_000913	IPOD occupancy	Peak	1961851	1961911	1	+	.	From wt_m9_rdm_glu_merged_truseqnano_nebnext_v6rzlog10p_chipsub_cutoff1.000000_cwt_peaks.gr
NC_000913	IPOD occupancy	Peak	1962131	1962191	1	+	.	From wt_m9_rdm_glu_merged_truseqnano_nebnext_v6rzlog10p_chipsub_cutoff1.000000_cwt_peaks.gr
NC_000913	IPOD occupancy	Peak	1962346	1962406	1	+	.	From wt_m9_rdm_glu_merged_truseqnano_nebnext_v6rzlog10p_chipsub_cutoff1.000000_cwt_peaks.gr
NC_000913	IPOD occupancy	Peak	1962551	1962611	1	+	.	From wt_m9_rdm_glu_merged_truseqnano_nebnext_v6rzlog10p_chipsub_cutoff1.000000_cwt_peaks.gr
NC_000913	IPOD occupancy	Peak	1962696	1962756	1	+	.	From wt_m9_rdm_glu_merged_truseqnano_nebnext_v6rzlog10p_chipsub_cutoff1.000000_cwt_peaks.gr
NC_000913	IPOD occupancy	Peak	1963636	1963696	1	+	.	From wt_m9_rdm_glu_merged_truseqnano_nebnext_v6rzlog10p_chipsub_cutoff1.000000_cwt_peaks.gr
NC_000913	IPOD occupancy	Peak	1963976	1964036	1	+	.	From wt_m9_rdm_glu_merged_truseqnano_nebnext_v6rzlog10p_chipsub_cutoff1.000000_cwt_peaks.gr
NC_000913	IPOD occupancy	Peak	1964621	1964681	1	+	.	From wt_m9_rdm_glu_merged_truseqnano_nebnext_v6rzlog10p_chipsub_cutoff1.000000_cwt_peaks.gr
NC_000913	IPOD occupancy	Peak	1964866	1964926	1	+	.	From wt_m9_rdm_glu_merged_truseqnano_nebnext_v6rzlog10p_chipsub_cutoff1.000000_cwt_peaks.gr
NC_000913	IPOD occupancy	Peak	1965936	1965996	1	+	.	From wt_m9_rdm_glu_merged_truseqnano_nebnext_v6rzlog10p_chipsub_cutoff1.000000_cwt_peaks.gr
NC_000913	IPOD occupancy	Peak	1966356	1966416	1	+	.	From wt_m9_rdm_glu_merged_truseqnano_nebnext_v6rzlog10p_chipsub_cutoff1.000000_cwt_peaks.gr
NC_000913	IPOD occupancy	Peak	1967356	1967416	1	+	.	From wt_m9_rdm_glu_merged_truseqnano_nebnext_v6rzlog10p_chipsub_cutoff1.000000_cwt_peaks.gr
NC_000913	IPOD occupancy	Peak	1968466	1968526	1	+	.	From wt_m9_rdm_glu_merged_truseqnano_nebnext_v6rzlog10p_chipsub_cutoff1.000000_cwt_peaks.gr
NC_000913	IPOD occupancy	Peak	1968641	1968701	1	+	.	From wt_m9_rdm_glu_merged_truseqnano_nebnext_v6rzlog10p_chipsub_cutoff1.000000_cwt_peaks.gr
NC_000913	IPOD occupancy	Peak	1969346	1969406	1	+	.	From wt_m9_rdm_glu_merged_truseqnano_nebnext_v6rzlog10p_chipsub_cutoff1.000000_cwt_peaks.gr
NC_000913	IPOD occupancy	Peak	1969861	1969921	1	+	.	From wt_m9_rdm_glu_merged_truseqnano_nebnext_v6rzlog10p_chipsub_cutoff1.000000_cwt_peaks.gr
NC_000913	IPOD occupancy	Peak	1970441	1970501	1	+	.	From wt_m9_rdm_glu_merged_truseqnano_nebnext_v6rzlog10p_chipsub_cutoff1.000000_cwt_peaks.gr
NC_000913	IPOD occupancy	Peak	1970931	1970991	1	+	.	From wt_m9_rdm_glu_merged_truseqnano_nebnext_v6rzlog10p_chipsub_cutoff1.000000_cwt_peaks.gr
NC_000913	IPOD occupancy	Peak	1971301	1971361	1	+	.	From wt_m9_rdm_glu_merged_truseqnano_nebnext_v6rzlog10p_chipsub_cutoff1.000000_cwt_peaks.gr
NC_000913	IPOD occupancy	Peak	1971586	1971646	1	+	.	From wt_m9_rdm_glu_merged_truseqnano_nebnext_v6rzlog10p_chipsub_cutoff1.000000_cwt_peaks.gr
NC_000913	IPOD occupancy	Peak	1972006	1972066	1	+	.	From wt_m9_rdm_glu_merged_truseqnano_nebnext_v6rzlog10p_chipsub_cutoff1.000000_cwt_peaks.gr
NC_000913	IPOD occupancy	Peak	1972266	1972326	1	+	.	From wt_m9_rdm_glu_merged_truseqnano_nebnext_v6rzlog10p_chipsub_cutoff1.000000_cwt_peaks.gr
NC_000913	IPOD occupancy	Peak	1972411	1972471	1	+	.	From wt_m9_rdm_glu_merged_truseqnano_nebnext_v6rzlog10p_chipsub_cutoff1.000000_cwt_peaks.gr
NC_000913	IPOD occupancy	Peak	1972736	1972796	1	+	.	From wt_m9_rdm_glu_merged_truseqnano_nebnext_v6rzlog10p_chipsub_cutoff1.000000_cwt_peaks.gr
NC_000913	IPOD occupancy	Peak	1973221	1973281	1	+	.	From wt_m9_rdm_glu_merged_truseqnano_nebnext_v6rzlog10p_chipsub_cutoff1.000000_cwt_peaks.gr
NC_000913	IPOD occupancy	Peak	1973311	1973371	1	+	.	From wt_m9_rdm_glu_merged_truseqnano_nebnext_v6rzlog10p_chipsub_cutoff1.000000_cwt_peaks.gr
NC_000913	IPOD occupancy	Peak	1973481	1973541	1	+	.	From wt_m9_rdm_glu_merged_truseqnano_nebnext_v6rzlog10p_chipsub_cutoff1.000000_cwt_peaks.gr
NC_000913	IPOD occupancy	Peak	1974066	1974126	1	+	.	From wt_m9_rdm_glu_merged_truseqnano_nebnext_v6rzlog10p_chipsub_cutoff1.000000_cwt_peaks.gr
NC_000913	IPOD occupancy	Peak	1974351	1974411	1	+	.	From wt_m9_rdm_glu_merged_truseqnano_nebnext_v6rzlog10p_chipsub_cutoff1.000000_cwt_peaks.gr
NC_000913	IPOD occupancy	Peak	1975341	1975401	1	+	.	From wt_m9_rdm_glu_merged_truseqnano_nebnext_v6rzlog10p_chipsub_cutoff1.000000_cwt_peaks.gr
NC_000913	IPOD occupancy	Peak	1975596	1975656	1	+	.	From wt_m9_rdm_glu_merged_truseqnano_nebnext_v6rzlog10p_chipsub_cutoff1.000000_cwt_peaks.gr
NC_000913	IPOD occupancy	Peak	1976456	1976516	1	+	.	From wt_m9_rdm_glu_merged_truseqnano_nebnext_v6rzlog10p_chipsub_cutoff1.000000_cwt_peaks.gr
NC_000913	IPOD occupancy	Peak	1976711	1976771	1	+	.	From wt_m9_rdm_glu_merged_truseqnano_nebnext_v6rzlog10p_chipsub_cutoff1.000000_cwt_peaks.gr
NC_000913	IPOD occupancy	Peak	1977006	1977066	1	+	.	From wt_m9_rdm_glu_merged_truseqnano_nebnext_v6rzlog10p_chipsub_cutoff1.000000_cwt_peaks.gr
NC_000913	IPOD occupancy	Peak	1977586	1977646	1	+	.	From wt_m9_rdm_glu_merged_truseqnano_nebnext_v6rzlog10p_chipsub_cutoff1.000000_cwt_peaks.gr
NC_000913	IPOD occupancy	Peak	1978206	1978266	1	+	.	From wt_m9_rdm_glu_merged_truseqnano_nebnext_v6rzlog10p_chipsub_cutoff1.000000_cwt_peaks.gr
NC_000913	IPOD occupancy	Peak	1978596	1978656	1	+	.	From wt_m9_rdm_glu_merged_truseqnano_nebnext_v6rzlog10p_chipsub_cutoff1.000000_cwt_peaks.gr
NC_000913	IPOD occupancy	Peak	1978716	1978776	1	+	.	From wt_m9_rdm_glu_merged_truseqnano_nebnext_v6rzlog10p_chipsub_cutoff1.000000_cwt_peaks.gr
NC_000913	IPOD occupancy	Peak	1978941	1979001	1	+	.	From wt_m9_rdm_glu_merged_truseqnano_nebnext_v6rzlog10p_chipsub_cutoff1.000000_cwt_peaks.gr
NC_000913	IPOD occupancy	Peak	1979046	1979106	1	+	.	From wt_m9_rdm_glu_merged_truseqnano_nebnext_v6rzlog10p_chipsub_cutoff1.000000_cwt_peaks.gr
NC_000913	IPOD occupancy	Peak	1979416	1979476	1	+	.	From wt_m9_rdm_glu_merged_truseqnano_nebnext_v6rzlog10p_chipsub_cutoff1.000000_cwt_peaks.gr
NC_000913	IPOD occupancy	Peak	1979601	1979661	1	+	.	From wt_m9_rdm_glu_merged_truseqnano_nebnext_v6rzlog10p_chipsub_cutoff1.000000_cwt_peaks.gr
NC_000913	IPOD occupancy	Peak	1979711	1979771	1	+	.	From wt_m9_rdm_glu_merged_truseqnano_nebnext_v6rzlog10p_chipsub_cutoff1.000000_cwt_peaks.gr
NC_000913	IPOD occupancy	Peak	1979861	1979921	1	+	.	From wt_m9_rdm_glu_merged_truseqnano_nebnext_v6rzlog10p_chipsub_cutoff1.000000_cwt_peaks.gr
NC_000913	IPOD occupancy	Peak	1980046	1980106	1	+	.	From wt_m9_rdm_glu_merged_truseqnano_nebnext_v6rzlog10p_chipsub_cutoff1.000000_cwt_peaks.gr
NC_000913	IPOD occupancy	Peak	1980276	1980336	1	+	.	From wt_m9_rdm_glu_merged_truseqnano_nebnext_v6rzlog10p_chipsub_cutoff1.000000_cwt_peaks.gr
NC_000913	IPOD occupancy	Peak	1980546	1980606	1	+	.	From wt_m9_rdm_glu_merged_truseqnano_nebnext_v6rzlog10p_chipsub_cutoff1.000000_cwt_peaks.gr
NC_000913	IPOD occupancy	Peak	1982081	1982141	1	+	.	From wt_m9_rdm_glu_merged_truseqnano_nebnext_v6rzlog10p_chipsub_cutoff1.000000_cwt_peaks.gr
NC_000913	IPOD occupancy	Peak	1982311	1982371	1	+	.	From wt_m9_rdm_glu_merged_truseqnano_nebnext_v6rzlog10p_chipsub_cutoff1.000000_cwt_peaks.gr
NC_000913	IPOD occupancy	Peak	1982591	1982651	1	+	.	From wt_m9_rdm_glu_merged_truseqnano_nebnext_v6rzlog10p_chipsub_cutoff1.000000_cwt_peaks.gr
NC_000913	IPOD occupancy	Peak	1982841	1982901	1	+	.	From wt_m9_rdm_glu_merged_truseqnano_nebnext_v6rzlog10p_chipsub_cutoff1.000000_cwt_peaks.gr
NC_000913	IPOD occupancy	Peak	1982941	1983001	1	+	.	From wt_m9_rdm_glu_merged_truseqnano_nebnext_v6rzlog10p_chipsub_cutoff1.000000_cwt_peaks.gr
NC_000913	IPOD occupancy	Peak	1983126	1983186	1	+	.	From wt_m9_rdm_glu_merged_truseqnano_nebnext_v6rzlog10p_chipsub_cutoff1.000000_cwt_peaks.gr
NC_000913	IPOD occupancy	Peak	1983366	1983426	1	+	.	From wt_m9_rdm_glu_merged_truseqnano_nebnext_v6rzlog10p_chipsub_cutoff1.000000_cwt_peaks.gr
NC_000913	IPOD occupancy	Peak	1983726	1983786	1	+	.	From wt_m9_rdm_glu_merged_truseqnano_nebnext_v6rzlog10p_chipsub_cutoff1.000000_cwt_peaks.gr
NC_000913	IPOD occupancy	Peak	1983931	1983991	1	+	.	From wt_m9_rdm_glu_merged_truseqnano_nebnext_v6rzlog10p_chipsub_cutoff1.000000_cwt_peaks.gr
NC_000913	IPOD occupancy	Peak	1984376	1984436	1	+	.	From wt_m9_rdm_glu_merged_truseqnano_nebnext_v6rzlog10p_chipsub_cutoff1.000000_cwt_peaks.gr
NC_000913	IPOD occupancy	Peak	1984671	1984731	1	+	.	From wt_m9_rdm_glu_merged_truseqnano_nebnext_v6rzlog10p_chipsub_cutoff1.000000_cwt_peaks.gr
NC_000913	IPOD occupancy	Peak	1984956	1985016	1	+	.	From wt_m9_rdm_glu_merged_truseqnano_nebnext_v6rzlog10p_chipsub_cutoff1.000000_cwt_peaks.gr
NC_000913	IPOD occupancy	Peak	1985131	1985191	1	+	.	From wt_m9_rdm_glu_merged_truseqnano_nebnext_v6rzlog10p_chipsub_cutoff1.000000_cwt_peaks.gr
NC_000913	IPOD occupancy	Peak	1985241	1985301	1	+	.	From wt_m9_rdm_glu_merged_truseqnano_nebnext_v6rzlog10p_chipsub_cutoff1.000000_cwt_peaks.gr
NC_000913	IPOD occupancy	Peak	1985526	1985586	1	+	.	From wt_m9_rdm_glu_merged_truseqnano_nebnext_v6rzlog10p_chipsub_cutoff1.000000_cwt_peaks.gr
NC_000913	IPOD occupancy	Peak	1986041	1986101	1	+	.	From wt_m9_rdm_glu_merged_truseqnano_nebnext_v6rzlog10p_chipsub_cutoff1.000000_cwt_peaks.gr
NC_000913	IPOD occupancy	Peak	1986291	1986351	1	+	.	From wt_m9_rdm_glu_merged_truseqnano_nebnext_v6rzlog10p_chipsub_cutoff1.000000_cwt_peaks.gr
NC_000913	IPOD occupancy	Peak	1986416	1986476	1	+	.	From wt_m9_rdm_glu_merged_truseqnano_nebnext_v6rzlog10p_chipsub_cutoff1.000000_cwt_peaks.gr
NC_000913	IPOD occupancy	Peak	1986721	1986781	1	+	.	From wt_m9_rdm_glu_merged_truseqnano_nebnext_v6rzlog10p_chipsub_cutoff1.000000_cwt_peaks.gr
NC_000913	IPOD occupancy	Peak	1987056	1987116	1	+	.	From wt_m9_rdm_glu_merged_truseqnano_nebnext_v6rzlog10p_chipsub_cutoff1.000000_cwt_peaks.gr
NC_000913	IPOD occupancy	Peak	1987146	1987206	1	+	.	From wt_m9_rdm_glu_merged_truseqnano_nebnext_v6rzlog10p_chipsub_cutoff1.000000_cwt_peaks.gr
NC_000913	IPOD occupancy	Peak	1987406	1987466	1	+	.	From wt_m9_rdm_glu_merged_truseqnano_nebnext_v6rzlog10p_chipsub_cutoff1.000000_cwt_peaks.gr
NC_000913	IPOD occupancy	Peak	1987586	1987646	1	+	.	From wt_m9_rdm_glu_merged_truseqnano_nebnext_v6rzlog10p_chipsub_cutoff1.000000_cwt_peaks.gr
NC_000913	IPOD occupancy	Peak	1987771	1987831	1	+	.	From wt_m9_rdm_glu_merged_truseqnano_nebnext_v6rzlog10p_chipsub_cutoff1.000000_cwt_peaks.gr
NC_000913	IPOD occupancy	Peak	1988016	1988076	1	+	.	From wt_m9_rdm_glu_merged_truseqnano_nebnext_v6rzlog10p_chipsub_cutoff1.000000_cwt_peaks.gr
NC_000913	IPOD occupancy	Peak	1988466	1988526	1	+	.	From wt_m9_rdm_glu_merged_truseqnano_nebnext_v6rzlog10p_chipsub_cutoff1.000000_cwt_peaks.gr
NC_000913	IPOD occupancy	Peak	1988611	1988671	1	+	.	From wt_m9_rdm_glu_merged_truseqnano_nebnext_v6rzlog10p_chipsub_cutoff1.000000_cwt_peaks.gr
NC_000913	IPOD occupancy	Peak	1988776	1988836	1	+	.	From wt_m9_rdm_glu_merged_truseqnano_nebnext_v6rzlog10p_chipsub_cutoff1.000000_cwt_peaks.gr
NC_000913	IPOD occupancy	Peak	1988936	1988996	1	+	.	From wt_m9_rdm_glu_merged_truseqnano_nebnext_v6rzlog10p_chipsub_cutoff1.000000_cwt_peaks.gr
NC_000913	IPOD occupancy	Peak	1989421	1989481	1	+	.	From wt_m9_rdm_glu_merged_truseqnano_nebnext_v6rzlog10p_chipsub_cutoff1.000000_cwt_peaks.gr
NC_000913	IPOD occupancy	Peak	1989671	1989731	1	+	.	From wt_m9_rdm_glu_merged_truseqnano_nebnext_v6rzlog10p_chipsub_cutoff1.000000_cwt_peaks.gr
NC_000913	IPOD occupancy	Peak	1989831	1989891	1	+	.	From wt_m9_rdm_glu_merged_truseqnano_nebnext_v6rzlog10p_chipsub_cutoff1.000000_cwt_peaks.gr
NC_000913	IPOD occupancy	Peak	1989921	1989981	1	+	.	From wt_m9_rdm_glu_merged_truseqnano_nebnext_v6rzlog10p_chipsub_cutoff1.000000_cwt_peaks.gr
NC_000913	IPOD occupancy	Peak	1990156	1990216	1	+	.	From wt_m9_rdm_glu_merged_truseqnano_nebnext_v6rzlog10p_chipsub_cutoff1.000000_cwt_peaks.gr
NC_000913	IPOD occupancy	Peak	1990396	1990456	1	+	.	From wt_m9_rdm_glu_merged_truseqnano_nebnext_v6rzlog10p_chipsub_cutoff1.000000_cwt_peaks.gr
NC_000913	IPOD occupancy	Peak	1990896	1990956	1	+	.	From wt_m9_rdm_glu_merged_truseqnano_nebnext_v6rzlog10p_chipsub_cutoff1.000000_cwt_peaks.gr
NC_000913	IPOD occupancy	Peak	1991476	1991536	1	+	.	From wt_m9_rdm_glu_merged_truseqnano_nebnext_v6rzlog10p_chipsub_cutoff1.000000_cwt_peaks.gr
NC_000913	IPOD occupancy	Peak	1991776	1991836	1	+	.	From wt_m9_rdm_glu_merged_truseqnano_nebnext_v6rzlog10p_chipsub_cutoff1.000000_cwt_peaks.gr
NC_000913	IPOD occupancy	Peak	1992201	1992261	1	+	.	From wt_m9_rdm_glu_merged_truseqnano_nebnext_v6rzlog10p_chipsub_cutoff1.000000_cwt_peaks.gr
NC_000913	IPOD occupancy	Peak	1992381	1992441	1	+	.	From wt_m9_rdm_glu_merged_truseqnano_nebnext_v6rzlog10p_chipsub_cutoff1.000000_cwt_peaks.gr
NC_000913	IPOD occupancy	Peak	1992631	1992691	1	+	.	From wt_m9_rdm_glu_merged_truseqnano_nebnext_v6rzlog10p_chipsub_cutoff1.000000_cwt_peaks.gr
NC_000913	IPOD occupancy	Peak	1992861	1992921	1	+	.	From wt_m9_rdm_glu_merged_truseqnano_nebnext_v6rzlog10p_chipsub_cutoff1.000000_cwt_peaks.gr
NC_000913	IPOD occupancy	Peak	1993086	1993146	1	+	.	From wt_m9_rdm_glu_merged_truseqnano_nebnext_v6rzlog10p_chipsub_cutoff1.000000_cwt_peaks.gr
NC_000913	IPOD occupancy	Peak	1993306	1993366	1	+	.	From wt_m9_rdm_glu_merged_truseqnano_nebnext_v6rzlog10p_chipsub_cutoff1.000000_cwt_peaks.gr
NC_000913	IPOD occupancy	Peak	1993716	1993776	1	+	.	From wt_m9_rdm_glu_merged_truseqnano_nebnext_v6rzlog10p_chipsub_cutoff1.000000_cwt_peaks.gr
NC_000913	IPOD occupancy	Peak	1994601	1994661	1	+	.	From wt_m9_rdm_glu_merged_truseqnano_nebnext_v6rzlog10p_chipsub_cutoff1.000000_cwt_peaks.gr
NC_000913	IPOD occupancy	Peak	1995406	1995466	1	+	.	From wt_m9_rdm_glu_merged_truseqnano_nebnext_v6rzlog10p_chipsub_cutoff1.000000_cwt_peaks.gr
NC_000913	IPOD occupancy	Peak	1995891	1995951	1	+	.	From wt_m9_rdm_glu_merged_truseqnano_nebnext_v6rzlog10p_chipsub_cutoff1.000000_cwt_peaks.gr
NC_000913	IPOD occupancy	Peak	1996036	1996096	1	+	.	From wt_m9_rdm_glu_merged_truseqnano_nebnext_v6rzlog10p_chipsub_cutoff1.000000_cwt_peaks.gr
NC_000913	IPOD occupancy	Peak	1996361	1996421	1	+	.	From wt_m9_rdm_glu_merged_truseqnano_nebnext_v6rzlog10p_chipsub_cutoff1.000000_cwt_peaks.gr
NC_000913	IPOD occupancy	Peak	1996521	1996581	1	+	.	From wt_m9_rdm_glu_merged_truseqnano_nebnext_v6rzlog10p_chipsub_cutoff1.000000_cwt_peaks.gr
NC_000913	IPOD occupancy	Peak	1996886	1996946	1	+	.	From wt_m9_rdm_glu_merged_truseqnano_nebnext_v6rzlog10p_chipsub_cutoff1.000000_cwt_peaks.gr
NC_000913	IPOD occupancy	Peak	1997046	1997106	1	+	.	From wt_m9_rdm_glu_merged_truseqnano_nebnext_v6rzlog10p_chipsub_cutoff1.000000_cwt_peaks.gr
NC_000913	IPOD occupancy	Peak	1998261	1998351	1	+	.	From wt_m9_rdm_glu_merged_truseqnano_nebnext_v6rzlog10p_chipsub_cutoff1.000000_cwt_peaks.gr
NC_000913	IPOD occupancy	Peak	1999356	1999416	1	+	.	From wt_m9_rdm_glu_merged_truseqnano_nebnext_v6rzlog10p_chipsub_cutoff1.000000_cwt_peaks.gr
NC_000913	IPOD occupancy	Peak	1999626	1999686	1	+	.	From wt_m9_rdm_glu_merged_truseqnano_nebnext_v6rzlog10p_chipsub_cutoff1.000000_cwt_peaks.gr
NC_000913	IPOD occupancy	Peak	1999836	1999896	1	+	.	From wt_m9_rdm_glu_merged_truseqnano_nebnext_v6rzlog10p_chipsub_cutoff1.000000_cwt_peaks.gr
NC_000913	IPOD occupancy	Peak	2000031	2000091	1	+	.	From wt_m9_rdm_glu_merged_truseqnano_nebnext_v6rzlog10p_chipsub_cutoff1.000000_cwt_peaks.gr
NC_000913	IPOD occupancy	Peak	2001026	2001086	1	+	.	From wt_m9_rdm_glu_merged_truseqnano_nebnext_v6rzlog10p_chipsub_cutoff1.000000_cwt_peaks.gr
NC_000913	IPOD occupancy	Peak	2001161	2001221	1	+	.	From wt_m9_rdm_glu_merged_truseqnano_nebnext_v6rzlog10p_chipsub_cutoff1.000000_cwt_peaks.gr
NC_000913	IPOD occupancy	Peak	2001376	2001436	1	+	.	From wt_m9_rdm_glu_merged_truseqnano_nebnext_v6rzlog10p_chipsub_cutoff1.000000_cwt_peaks.gr
NC_000913	IPOD occupancy	Peak	2001581	2001641	1	+	.	From wt_m9_rdm_glu_merged_truseqnano_nebnext_v6rzlog10p_chipsub_cutoff1.000000_cwt_peaks.gr
NC_000913	IPOD occupancy	Peak	2001996	2002056	1	+	.	From wt_m9_rdm_glu_merged_truseqnano_nebnext_v6rzlog10p_chipsub_cutoff1.000000_cwt_peaks.gr
NC_000913	IPOD occupancy	Peak	2002856	2002916	1	+	.	From wt_m9_rdm_glu_merged_truseqnano_nebnext_v6rzlog10p_chipsub_cutoff1.000000_cwt_peaks.gr
NC_000913	IPOD occupancy	Peak	2003201	2003261	1	+	.	From wt_m9_rdm_glu_merged_truseqnano_nebnext_v6rzlog10p_chipsub_cutoff1.000000_cwt_peaks.gr
NC_000913	IPOD occupancy	Peak	2004086	2004146	1	+	.	From wt_m9_rdm_glu_merged_truseqnano_nebnext_v6rzlog10p_chipsub_cutoff1.000000_cwt_peaks.gr
NC_000913	IPOD occupancy	Peak	2004256	2004316	1	+	.	From wt_m9_rdm_glu_merged_truseqnano_nebnext_v6rzlog10p_chipsub_cutoff1.000000_cwt_peaks.gr
NC_000913	IPOD occupancy	Peak	2004841	2004901	1	+	.	From wt_m9_rdm_glu_merged_truseqnano_nebnext_v6rzlog10p_chipsub_cutoff1.000000_cwt_peaks.gr
NC_000913	IPOD occupancy	Peak	2005091	2005151	1	+	.	From wt_m9_rdm_glu_merged_truseqnano_nebnext_v6rzlog10p_chipsub_cutoff1.000000_cwt_peaks.gr
NC_000913	IPOD occupancy	Peak	2006091	2006151	1	+	.	From wt_m9_rdm_glu_merged_truseqnano_nebnext_v6rzlog10p_chipsub_cutoff1.000000_cwt_peaks.gr
NC_000913	IPOD occupancy	Peak	2006226	2006286	1	+	.	From wt_m9_rdm_glu_merged_truseqnano_nebnext_v6rzlog10p_chipsub_cutoff1.000000_cwt_peaks.gr
NC_000913	IPOD occupancy	Peak	2006431	2006491	1	+	.	From wt_m9_rdm_glu_merged_truseqnano_nebnext_v6rzlog10p_chipsub_cutoff1.000000_cwt_peaks.gr
NC_000913	IPOD occupancy	Peak	2006601	2006661	1	+	.	From wt_m9_rdm_glu_merged_truseqnano_nebnext_v6rzlog10p_chipsub_cutoff1.000000_cwt_peaks.gr
NC_000913	IPOD occupancy	Peak	2006956	2007016	1	+	.	From wt_m9_rdm_glu_merged_truseqnano_nebnext_v6rzlog10p_chipsub_cutoff1.000000_cwt_peaks.gr
NC_000913	IPOD occupancy	Peak	2007186	2007246	1	+	.	From wt_m9_rdm_glu_merged_truseqnano_nebnext_v6rzlog10p_chipsub_cutoff1.000000_cwt_peaks.gr
NC_000913	IPOD occupancy	Peak	2007301	2007361	1	+	.	From wt_m9_rdm_glu_merged_truseqnano_nebnext_v6rzlog10p_chipsub_cutoff1.000000_cwt_peaks.gr
NC_000913	IPOD occupancy	Peak	2007906	2007966	1	+	.	From wt_m9_rdm_glu_merged_truseqnano_nebnext_v6rzlog10p_chipsub_cutoff1.000000_cwt_peaks.gr
NC_000913	IPOD occupancy	Peak	2008356	2008416	1	+	.	From wt_m9_rdm_glu_merged_truseqnano_nebnext_v6rzlog10p_chipsub_cutoff1.000000_cwt_peaks.gr
NC_000913	IPOD occupancy	Peak	2008446	2008506	1	+	.	From wt_m9_rdm_glu_merged_truseqnano_nebnext_v6rzlog10p_chipsub_cutoff1.000000_cwt_peaks.gr
NC_000913	IPOD occupancy	Peak	2009966	2010026	1	+	.	From wt_m9_rdm_glu_merged_truseqnano_nebnext_v6rzlog10p_chipsub_cutoff1.000000_cwt_peaks.gr
NC_000913	IPOD occupancy	Peak	2010156	2010216	1	+	.	From wt_m9_rdm_glu_merged_truseqnano_nebnext_v6rzlog10p_chipsub_cutoff1.000000_cwt_peaks.gr
NC_000913	IPOD occupancy	Peak	2010456	2010516	1	+	.	From wt_m9_rdm_glu_merged_truseqnano_nebnext_v6rzlog10p_chipsub_cutoff1.000000_cwt_peaks.gr
NC_000913	IPOD occupancy	Peak	2010681	2010741	1	+	.	From wt_m9_rdm_glu_merged_truseqnano_nebnext_v6rzlog10p_chipsub_cutoff1.000000_cwt_peaks.gr
NC_000913	IPOD occupancy	Peak	2011021	2011081	1	+	.	From wt_m9_rdm_glu_merged_truseqnano_nebnext_v6rzlog10p_chipsub_cutoff1.000000_cwt_peaks.gr
NC_000913	IPOD occupancy	Peak	2011216	2011276	1	+	.	From wt_m9_rdm_glu_merged_truseqnano_nebnext_v6rzlog10p_chipsub_cutoff1.000000_cwt_peaks.gr
NC_000913	IPOD occupancy	Peak	2011366	2011426	1	+	.	From wt_m9_rdm_glu_merged_truseqnano_nebnext_v6rzlog10p_chipsub_cutoff1.000000_cwt_peaks.gr
NC_000913	IPOD occupancy	Peak	2011636	2011696	1	+	.	From wt_m9_rdm_glu_merged_truseqnano_nebnext_v6rzlog10p_chipsub_cutoff1.000000_cwt_peaks.gr
NC_000913	IPOD occupancy	Peak	2011836	2011896	1	+	.	From wt_m9_rdm_glu_merged_truseqnano_nebnext_v6rzlog10p_chipsub_cutoff1.000000_cwt_peaks.gr
NC_000913	IPOD occupancy	Peak	2011931	2011991	1	+	.	From wt_m9_rdm_glu_merged_truseqnano_nebnext_v6rzlog10p_chipsub_cutoff1.000000_cwt_peaks.gr
NC_000913	IPOD occupancy	Peak	2012131	2012191	1	+	.	From wt_m9_rdm_glu_merged_truseqnano_nebnext_v6rzlog10p_chipsub_cutoff1.000000_cwt_peaks.gr
NC_000913	IPOD occupancy	Peak	2012406	2012466	1	+	.	From wt_m9_rdm_glu_merged_truseqnano_nebnext_v6rzlog10p_chipsub_cutoff1.000000_cwt_peaks.gr
NC_000913	IPOD occupancy	Peak	2012751	2012811	1	+	.	From wt_m9_rdm_glu_merged_truseqnano_nebnext_v6rzlog10p_chipsub_cutoff1.000000_cwt_peaks.gr
NC_000913	IPOD occupancy	Peak	2013346	2013406	1	+	.	From wt_m9_rdm_glu_merged_truseqnano_nebnext_v6rzlog10p_chipsub_cutoff1.000000_cwt_peaks.gr
NC_000913	IPOD occupancy	Peak	2014031	2014091	1	+	.	From wt_m9_rdm_glu_merged_truseqnano_nebnext_v6rzlog10p_chipsub_cutoff1.000000_cwt_peaks.gr
NC_000913	IPOD occupancy	Peak	2018066	2018126	1	+	.	From wt_m9_rdm_glu_merged_truseqnano_nebnext_v6rzlog10p_chipsub_cutoff1.000000_cwt_peaks.gr
NC_000913	IPOD occupancy	Peak	2018326	2018386	1	+	.	From wt_m9_rdm_glu_merged_truseqnano_nebnext_v6rzlog10p_chipsub_cutoff1.000000_cwt_peaks.gr
NC_000913	IPOD occupancy	Peak	2018601	2018661	1	+	.	From wt_m9_rdm_glu_merged_truseqnano_nebnext_v6rzlog10p_chipsub_cutoff1.000000_cwt_peaks.gr
NC_000913	IPOD occupancy	Peak	2019276	2019336	1	+	.	From wt_m9_rdm_glu_merged_truseqnano_nebnext_v6rzlog10p_chipsub_cutoff1.000000_cwt_peaks.gr
NC_000913	IPOD occupancy	Peak	2019811	2019871	1	+	.	From wt_m9_rdm_glu_merged_truseqnano_nebnext_v6rzlog10p_chipsub_cutoff1.000000_cwt_peaks.gr
NC_000913	IPOD occupancy	Peak	2020056	2020116	1	+	.	From wt_m9_rdm_glu_merged_truseqnano_nebnext_v6rzlog10p_chipsub_cutoff1.000000_cwt_peaks.gr
NC_000913	IPOD occupancy	Peak	2022026	2022086	1	+	.	From wt_m9_rdm_glu_merged_truseqnano_nebnext_v6rzlog10p_chipsub_cutoff1.000000_cwt_peaks.gr
NC_000913	IPOD occupancy	Peak	2022146	2022206	1	+	.	From wt_m9_rdm_glu_merged_truseqnano_nebnext_v6rzlog10p_chipsub_cutoff1.000000_cwt_peaks.gr
NC_000913	IPOD occupancy	Peak	2022706	2022766	1	+	.	From wt_m9_rdm_glu_merged_truseqnano_nebnext_v6rzlog10p_chipsub_cutoff1.000000_cwt_peaks.gr
NC_000913	IPOD occupancy	Peak	2023506	2023566	1	+	.	From wt_m9_rdm_glu_merged_truseqnano_nebnext_v6rzlog10p_chipsub_cutoff1.000000_cwt_peaks.gr
NC_000913	IPOD occupancy	Peak	2023621	2023681	1	+	.	From wt_m9_rdm_glu_merged_truseqnano_nebnext_v6rzlog10p_chipsub_cutoff1.000000_cwt_peaks.gr
NC_000913	IPOD occupancy	Peak	2023921	2023981	1	+	.	From wt_m9_rdm_glu_merged_truseqnano_nebnext_v6rzlog10p_chipsub_cutoff1.000000_cwt_peaks.gr
NC_000913	IPOD occupancy	Peak	2024221	2024281	1	+	.	From wt_m9_rdm_glu_merged_truseqnano_nebnext_v6rzlog10p_chipsub_cutoff1.000000_cwt_peaks.gr
NC_000913	IPOD occupancy	Peak	2024331	2024391	1	+	.	From wt_m9_rdm_glu_merged_truseqnano_nebnext_v6rzlog10p_chipsub_cutoff1.000000_cwt_peaks.gr
NC_000913	IPOD occupancy	Peak	2024436	2024496	1	+	.	From wt_m9_rdm_glu_merged_truseqnano_nebnext_v6rzlog10p_chipsub_cutoff1.000000_cwt_peaks.gr
NC_000913	IPOD occupancy	Peak	2025336	2025396	1	+	.	From wt_m9_rdm_glu_merged_truseqnano_nebnext_v6rzlog10p_chipsub_cutoff1.000000_cwt_peaks.gr
NC_000913	IPOD occupancy	Peak	2025511	2025571	1	+	.	From wt_m9_rdm_glu_merged_truseqnano_nebnext_v6rzlog10p_chipsub_cutoff1.000000_cwt_peaks.gr
NC_000913	IPOD occupancy	Peak	2025631	2025691	1	+	.	From wt_m9_rdm_glu_merged_truseqnano_nebnext_v6rzlog10p_chipsub_cutoff1.000000_cwt_peaks.gr
NC_000913	IPOD occupancy	Peak	2025941	2026001	1	+	.	From wt_m9_rdm_glu_merged_truseqnano_nebnext_v6rzlog10p_chipsub_cutoff1.000000_cwt_peaks.gr
NC_000913	IPOD occupancy	Peak	2026686	2026746	1	+	.	From wt_m9_rdm_glu_merged_truseqnano_nebnext_v6rzlog10p_chipsub_cutoff1.000000_cwt_peaks.gr
NC_000913	IPOD occupancy	Peak	2026841	2026901	1	+	.	From wt_m9_rdm_glu_merged_truseqnano_nebnext_v6rzlog10p_chipsub_cutoff1.000000_cwt_peaks.gr
NC_000913	IPOD occupancy	Peak	2027161	2027221	1	+	.	From wt_m9_rdm_glu_merged_truseqnano_nebnext_v6rzlog10p_chipsub_cutoff1.000000_cwt_peaks.gr
NC_000913	IPOD occupancy	Peak	2027266	2027326	1	+	.	From wt_m9_rdm_glu_merged_truseqnano_nebnext_v6rzlog10p_chipsub_cutoff1.000000_cwt_peaks.gr
NC_000913	IPOD occupancy	Peak	2027381	2027441	1	+	.	From wt_m9_rdm_glu_merged_truseqnano_nebnext_v6rzlog10p_chipsub_cutoff1.000000_cwt_peaks.gr
NC_000913	IPOD occupancy	Peak	2028261	2028321	1	+	.	From wt_m9_rdm_glu_merged_truseqnano_nebnext_v6rzlog10p_chipsub_cutoff1.000000_cwt_peaks.gr
NC_000913	IPOD occupancy	Peak	2028386	2028561	1	+	.	From wt_m9_rdm_glu_merged_truseqnano_nebnext_v6rzlog10p_chipsub_cutoff1.000000_cwt_peaks.gr
NC_000913	IPOD occupancy	Peak	2028891	2028951	1	+	.	From wt_m9_rdm_glu_merged_truseqnano_nebnext_v6rzlog10p_chipsub_cutoff1.000000_cwt_peaks.gr
NC_000913	IPOD occupancy	Peak	2029576	2029636	1	+	.	From wt_m9_rdm_glu_merged_truseqnano_nebnext_v6rzlog10p_chipsub_cutoff1.000000_cwt_peaks.gr
NC_000913	IPOD occupancy	Peak	2030541	2030601	1	+	.	From wt_m9_rdm_glu_merged_truseqnano_nebnext_v6rzlog10p_chipsub_cutoff1.000000_cwt_peaks.gr
NC_000913	IPOD occupancy	Peak	2032051	2032111	1	+	.	From wt_m9_rdm_glu_merged_truseqnano_nebnext_v6rzlog10p_chipsub_cutoff1.000000_cwt_peaks.gr
NC_000913	IPOD occupancy	Peak	2032201	2032261	1	+	.	From wt_m9_rdm_glu_merged_truseqnano_nebnext_v6rzlog10p_chipsub_cutoff1.000000_cwt_peaks.gr
NC_000913	IPOD occupancy	Peak	2032891	2032951	1	+	.	From wt_m9_rdm_glu_merged_truseqnano_nebnext_v6rzlog10p_chipsub_cutoff1.000000_cwt_peaks.gr
NC_000913	IPOD occupancy	Peak	2033001	2033061	1	+	.	From wt_m9_rdm_glu_merged_truseqnano_nebnext_v6rzlog10p_chipsub_cutoff1.000000_cwt_peaks.gr
NC_000913	IPOD occupancy	Peak	2033116	2033176	1	+	.	From wt_m9_rdm_glu_merged_truseqnano_nebnext_v6rzlog10p_chipsub_cutoff1.000000_cwt_peaks.gr
NC_000913	IPOD occupancy	Peak	2033251	2033311	1	+	.	From wt_m9_rdm_glu_merged_truseqnano_nebnext_v6rzlog10p_chipsub_cutoff1.000000_cwt_peaks.gr
NC_000913	IPOD occupancy	Peak	2033681	2033741	1	+	.	From wt_m9_rdm_glu_merged_truseqnano_nebnext_v6rzlog10p_chipsub_cutoff1.000000_cwt_peaks.gr
NC_000913	IPOD occupancy	Peak	2033836	2033896	1	+	.	From wt_m9_rdm_glu_merged_truseqnano_nebnext_v6rzlog10p_chipsub_cutoff1.000000_cwt_peaks.gr
NC_000913	IPOD occupancy	Peak	2034006	2034066	1	+	.	From wt_m9_rdm_glu_merged_truseqnano_nebnext_v6rzlog10p_chipsub_cutoff1.000000_cwt_peaks.gr
NC_000913	IPOD occupancy	Peak	2034111	2034171	1	+	.	From wt_m9_rdm_glu_merged_truseqnano_nebnext_v6rzlog10p_chipsub_cutoff1.000000_cwt_peaks.gr
NC_000913	IPOD occupancy	Peak	2034236	2034296	1	+	.	From wt_m9_rdm_glu_merged_truseqnano_nebnext_v6rzlog10p_chipsub_cutoff1.000000_cwt_peaks.gr
NC_000913	IPOD occupancy	Peak	2034381	2034441	1	+	.	From wt_m9_rdm_glu_merged_truseqnano_nebnext_v6rzlog10p_chipsub_cutoff1.000000_cwt_peaks.gr
NC_000913	IPOD occupancy	Peak	2034526	2034586	1	+	.	From wt_m9_rdm_glu_merged_truseqnano_nebnext_v6rzlog10p_chipsub_cutoff1.000000_cwt_peaks.gr
NC_000913	IPOD occupancy	Peak	2034716	2034776	1	+	.	From wt_m9_rdm_glu_merged_truseqnano_nebnext_v6rzlog10p_chipsub_cutoff1.000000_cwt_peaks.gr
NC_000913	IPOD occupancy	Peak	2034821	2034881	1	+	.	From wt_m9_rdm_glu_merged_truseqnano_nebnext_v6rzlog10p_chipsub_cutoff1.000000_cwt_peaks.gr
NC_000913	IPOD occupancy	Peak	2035076	2035136	1	+	.	From wt_m9_rdm_glu_merged_truseqnano_nebnext_v6rzlog10p_chipsub_cutoff1.000000_cwt_peaks.gr
NC_000913	IPOD occupancy	Peak	2035266	2035326	1	+	.	From wt_m9_rdm_glu_merged_truseqnano_nebnext_v6rzlog10p_chipsub_cutoff1.000000_cwt_peaks.gr
NC_000913	IPOD occupancy	Peak	2035466	2035526	1	+	.	From wt_m9_rdm_glu_merged_truseqnano_nebnext_v6rzlog10p_chipsub_cutoff1.000000_cwt_peaks.gr
NC_000913	IPOD occupancy	Peak	2035701	2035761	1	+	.	From wt_m9_rdm_glu_merged_truseqnano_nebnext_v6rzlog10p_chipsub_cutoff1.000000_cwt_peaks.gr
NC_000913	IPOD occupancy	Peak	2035851	2035911	1	+	.	From wt_m9_rdm_glu_merged_truseqnano_nebnext_v6rzlog10p_chipsub_cutoff1.000000_cwt_peaks.gr
NC_000913	IPOD occupancy	Peak	2036526	2036586	1	+	.	From wt_m9_rdm_glu_merged_truseqnano_nebnext_v6rzlog10p_chipsub_cutoff1.000000_cwt_peaks.gr
NC_000913	IPOD occupancy	Peak	2036681	2036741	1	+	.	From wt_m9_rdm_glu_merged_truseqnano_nebnext_v6rzlog10p_chipsub_cutoff1.000000_cwt_peaks.gr
NC_000913	IPOD occupancy	Peak	2037031	2037091	1	+	.	From wt_m9_rdm_glu_merged_truseqnano_nebnext_v6rzlog10p_chipsub_cutoff1.000000_cwt_peaks.gr
NC_000913	IPOD occupancy	Peak	2037161	2037221	1	+	.	From wt_m9_rdm_glu_merged_truseqnano_nebnext_v6rzlog10p_chipsub_cutoff1.000000_cwt_peaks.gr
NC_000913	IPOD occupancy	Peak	2037306	2037366	1	+	.	From wt_m9_rdm_glu_merged_truseqnano_nebnext_v6rzlog10p_chipsub_cutoff1.000000_cwt_peaks.gr
NC_000913	IPOD occupancy	Peak	2037581	2037641	1	+	.	From wt_m9_rdm_glu_merged_truseqnano_nebnext_v6rzlog10p_chipsub_cutoff1.000000_cwt_peaks.gr
NC_000913	IPOD occupancy	Peak	2037746	2037806	1	+	.	From wt_m9_rdm_glu_merged_truseqnano_nebnext_v6rzlog10p_chipsub_cutoff1.000000_cwt_peaks.gr
NC_000913	IPOD occupancy	Peak	2037836	2037946	1	+	.	From wt_m9_rdm_glu_merged_truseqnano_nebnext_v6rzlog10p_chipsub_cutoff1.000000_cwt_peaks.gr
NC_000913	IPOD occupancy	Peak	2038101	2038161	1	+	.	From wt_m9_rdm_glu_merged_truseqnano_nebnext_v6rzlog10p_chipsub_cutoff1.000000_cwt_peaks.gr
NC_000913	IPOD occupancy	Peak	2038271	2038331	1	+	.	From wt_m9_rdm_glu_merged_truseqnano_nebnext_v6rzlog10p_chipsub_cutoff1.000000_cwt_peaks.gr
NC_000913	IPOD occupancy	Peak	2038421	2038481	1	+	.	From wt_m9_rdm_glu_merged_truseqnano_nebnext_v6rzlog10p_chipsub_cutoff1.000000_cwt_peaks.gr
NC_000913	IPOD occupancy	Peak	2038621	2038681	1	+	.	From wt_m9_rdm_glu_merged_truseqnano_nebnext_v6rzlog10p_chipsub_cutoff1.000000_cwt_peaks.gr
NC_000913	IPOD occupancy	Peak	2038956	2039016	1	+	.	From wt_m9_rdm_glu_merged_truseqnano_nebnext_v6rzlog10p_chipsub_cutoff1.000000_cwt_peaks.gr
NC_000913	IPOD occupancy	Peak	2039116	2039176	1	+	.	From wt_m9_rdm_glu_merged_truseqnano_nebnext_v6rzlog10p_chipsub_cutoff1.000000_cwt_peaks.gr
NC_000913	IPOD occupancy	Peak	2039321	2039381	1	+	.	From wt_m9_rdm_glu_merged_truseqnano_nebnext_v6rzlog10p_chipsub_cutoff1.000000_cwt_peaks.gr
NC_000913	IPOD occupancy	Peak	2039966	2040026	1	+	.	From wt_m9_rdm_glu_merged_truseqnano_nebnext_v6rzlog10p_chipsub_cutoff1.000000_cwt_peaks.gr
NC_000913	IPOD occupancy	Peak	2040196	2040256	1	+	.	From wt_m9_rdm_glu_merged_truseqnano_nebnext_v6rzlog10p_chipsub_cutoff1.000000_cwt_peaks.gr
NC_000913	IPOD occupancy	Peak	2040791	2040851	1	+	.	From wt_m9_rdm_glu_merged_truseqnano_nebnext_v6rzlog10p_chipsub_cutoff1.000000_cwt_peaks.gr
NC_000913	IPOD occupancy	Peak	2041091	2041151	1	+	.	From wt_m9_rdm_glu_merged_truseqnano_nebnext_v6rzlog10p_chipsub_cutoff1.000000_cwt_peaks.gr
NC_000913	IPOD occupancy	Peak	2041201	2041261	1	+	.	From wt_m9_rdm_glu_merged_truseqnano_nebnext_v6rzlog10p_chipsub_cutoff1.000000_cwt_peaks.gr
NC_000913	IPOD occupancy	Peak	2041311	2041371	1	+	.	From wt_m9_rdm_glu_merged_truseqnano_nebnext_v6rzlog10p_chipsub_cutoff1.000000_cwt_peaks.gr
NC_000913	IPOD occupancy	Peak	2041636	2041696	1	+	.	From wt_m9_rdm_glu_merged_truseqnano_nebnext_v6rzlog10p_chipsub_cutoff1.000000_cwt_peaks.gr
NC_000913	IPOD occupancy	Peak	2041871	2041931	1	+	.	From wt_m9_rdm_glu_merged_truseqnano_nebnext_v6rzlog10p_chipsub_cutoff1.000000_cwt_peaks.gr
NC_000913	IPOD occupancy	Peak	2042136	2042196	1	+	.	From wt_m9_rdm_glu_merged_truseqnano_nebnext_v6rzlog10p_chipsub_cutoff1.000000_cwt_peaks.gr
NC_000913	IPOD occupancy	Peak	2042251	2042311	1	+	.	From wt_m9_rdm_glu_merged_truseqnano_nebnext_v6rzlog10p_chipsub_cutoff1.000000_cwt_peaks.gr
NC_000913	IPOD occupancy	Peak	2042371	2042431	1	+	.	From wt_m9_rdm_glu_merged_truseqnano_nebnext_v6rzlog10p_chipsub_cutoff1.000000_cwt_peaks.gr
NC_000913	IPOD occupancy	Peak	2042491	2042551	1	+	.	From wt_m9_rdm_glu_merged_truseqnano_nebnext_v6rzlog10p_chipsub_cutoff1.000000_cwt_peaks.gr
NC_000913	IPOD occupancy	Peak	2042711	2042771	1	+	.	From wt_m9_rdm_glu_merged_truseqnano_nebnext_v6rzlog10p_chipsub_cutoff1.000000_cwt_peaks.gr
NC_000913	IPOD occupancy	Peak	2043016	2043076	1	+	.	From wt_m9_rdm_glu_merged_truseqnano_nebnext_v6rzlog10p_chipsub_cutoff1.000000_cwt_peaks.gr
NC_000913	IPOD occupancy	Peak	2043801	2043861	1	+	.	From wt_m9_rdm_glu_merged_truseqnano_nebnext_v6rzlog10p_chipsub_cutoff1.000000_cwt_peaks.gr
NC_000913	IPOD occupancy	Peak	2043926	2043986	1	+	.	From wt_m9_rdm_glu_merged_truseqnano_nebnext_v6rzlog10p_chipsub_cutoff1.000000_cwt_peaks.gr
NC_000913	IPOD occupancy	Peak	2044036	2044096	1	+	.	From wt_m9_rdm_glu_merged_truseqnano_nebnext_v6rzlog10p_chipsub_cutoff1.000000_cwt_peaks.gr
NC_000913	IPOD occupancy	Peak	2044256	2044316	1	+	.	From wt_m9_rdm_glu_merged_truseqnano_nebnext_v6rzlog10p_chipsub_cutoff1.000000_cwt_peaks.gr
NC_000913	IPOD occupancy	Peak	2044456	2044516	1	+	.	From wt_m9_rdm_glu_merged_truseqnano_nebnext_v6rzlog10p_chipsub_cutoff1.000000_cwt_peaks.gr
NC_000913	IPOD occupancy	Peak	2044946	2045006	1	+	.	From wt_m9_rdm_glu_merged_truseqnano_nebnext_v6rzlog10p_chipsub_cutoff1.000000_cwt_peaks.gr
NC_000913	IPOD occupancy	Peak	2045591	2045651	1	+	.	From wt_m9_rdm_glu_merged_truseqnano_nebnext_v6rzlog10p_chipsub_cutoff1.000000_cwt_peaks.gr
NC_000913	IPOD occupancy	Peak	2045906	2045966	1	+	.	From wt_m9_rdm_glu_merged_truseqnano_nebnext_v6rzlog10p_chipsub_cutoff1.000000_cwt_peaks.gr
NC_000913	IPOD occupancy	Peak	2046171	2046231	1	+	.	From wt_m9_rdm_glu_merged_truseqnano_nebnext_v6rzlog10p_chipsub_cutoff1.000000_cwt_peaks.gr
NC_000913	IPOD occupancy	Peak	2046836	2046896	1	+	.	From wt_m9_rdm_glu_merged_truseqnano_nebnext_v6rzlog10p_chipsub_cutoff1.000000_cwt_peaks.gr
NC_000913	IPOD occupancy	Peak	2047066	2047126	1	+	.	From wt_m9_rdm_glu_merged_truseqnano_nebnext_v6rzlog10p_chipsub_cutoff1.000000_cwt_peaks.gr
NC_000913	IPOD occupancy	Peak	2047226	2047286	1	+	.	From wt_m9_rdm_glu_merged_truseqnano_nebnext_v6rzlog10p_chipsub_cutoff1.000000_cwt_peaks.gr
NC_000913	IPOD occupancy	Peak	2047961	2048021	1	+	.	From wt_m9_rdm_glu_merged_truseqnano_nebnext_v6rzlog10p_chipsub_cutoff1.000000_cwt_peaks.gr
NC_000913	IPOD occupancy	Peak	2048446	2048506	1	+	.	From wt_m9_rdm_glu_merged_truseqnano_nebnext_v6rzlog10p_chipsub_cutoff1.000000_cwt_peaks.gr
NC_000913	IPOD occupancy	Peak	2048621	2048681	1	+	.	From wt_m9_rdm_glu_merged_truseqnano_nebnext_v6rzlog10p_chipsub_cutoff1.000000_cwt_peaks.gr
NC_000913	IPOD occupancy	Peak	2048871	2048931	1	+	.	From wt_m9_rdm_glu_merged_truseqnano_nebnext_v6rzlog10p_chipsub_cutoff1.000000_cwt_peaks.gr
NC_000913	IPOD occupancy	Peak	2048996	2049056	1	+	.	From wt_m9_rdm_glu_merged_truseqnano_nebnext_v6rzlog10p_chipsub_cutoff1.000000_cwt_peaks.gr
NC_000913	IPOD occupancy	Peak	2049771	2049831	1	+	.	From wt_m9_rdm_glu_merged_truseqnano_nebnext_v6rzlog10p_chipsub_cutoff1.000000_cwt_peaks.gr
NC_000913	IPOD occupancy	Peak	2050201	2050261	1	+	.	From wt_m9_rdm_glu_merged_truseqnano_nebnext_v6rzlog10p_chipsub_cutoff1.000000_cwt_peaks.gr
NC_000913	IPOD occupancy	Peak	2050586	2050646	1	+	.	From wt_m9_rdm_glu_merged_truseqnano_nebnext_v6rzlog10p_chipsub_cutoff1.000000_cwt_peaks.gr
NC_000913	IPOD occupancy	Peak	2051256	2051316	1	+	.	From wt_m9_rdm_glu_merged_truseqnano_nebnext_v6rzlog10p_chipsub_cutoff1.000000_cwt_peaks.gr
NC_000913	IPOD occupancy	Peak	2051756	2051816	1	+	.	From wt_m9_rdm_glu_merged_truseqnano_nebnext_v6rzlog10p_chipsub_cutoff1.000000_cwt_peaks.gr
NC_000913	IPOD occupancy	Peak	2052261	2052321	1	+	.	From wt_m9_rdm_glu_merged_truseqnano_nebnext_v6rzlog10p_chipsub_cutoff1.000000_cwt_peaks.gr
NC_000913	IPOD occupancy	Peak	2052426	2052486	1	+	.	From wt_m9_rdm_glu_merged_truseqnano_nebnext_v6rzlog10p_chipsub_cutoff1.000000_cwt_peaks.gr
NC_000913	IPOD occupancy	Peak	2052606	2052666	1	+	.	From wt_m9_rdm_glu_merged_truseqnano_nebnext_v6rzlog10p_chipsub_cutoff1.000000_cwt_peaks.gr
NC_000913	IPOD occupancy	Peak	2052731	2052791	1	+	.	From wt_m9_rdm_glu_merged_truseqnano_nebnext_v6rzlog10p_chipsub_cutoff1.000000_cwt_peaks.gr
NC_000913	IPOD occupancy	Peak	2052901	2052961	1	+	.	From wt_m9_rdm_glu_merged_truseqnano_nebnext_v6rzlog10p_chipsub_cutoff1.000000_cwt_peaks.gr
NC_000913	IPOD occupancy	Peak	2053486	2053546	1	+	.	From wt_m9_rdm_glu_merged_truseqnano_nebnext_v6rzlog10p_chipsub_cutoff1.000000_cwt_peaks.gr
NC_000913	IPOD occupancy	Peak	2053721	2053781	1	+	.	From wt_m9_rdm_glu_merged_truseqnano_nebnext_v6rzlog10p_chipsub_cutoff1.000000_cwt_peaks.gr
NC_000913	IPOD occupancy	Peak	2053896	2053956	1	+	.	From wt_m9_rdm_glu_merged_truseqnano_nebnext_v6rzlog10p_chipsub_cutoff1.000000_cwt_peaks.gr
NC_000913	IPOD occupancy	Peak	2054111	2054171	1	+	.	From wt_m9_rdm_glu_merged_truseqnano_nebnext_v6rzlog10p_chipsub_cutoff1.000000_cwt_peaks.gr
NC_000913	IPOD occupancy	Peak	2054286	2054346	1	+	.	From wt_m9_rdm_glu_merged_truseqnano_nebnext_v6rzlog10p_chipsub_cutoff1.000000_cwt_peaks.gr
NC_000913	IPOD occupancy	Peak	2054641	2054701	1	+	.	From wt_m9_rdm_glu_merged_truseqnano_nebnext_v6rzlog10p_chipsub_cutoff1.000000_cwt_peaks.gr
NC_000913	IPOD occupancy	Peak	2054891	2054951	1	+	.	From wt_m9_rdm_glu_merged_truseqnano_nebnext_v6rzlog10p_chipsub_cutoff1.000000_cwt_peaks.gr
NC_000913	IPOD occupancy	Peak	2054976	2055036	1	+	.	From wt_m9_rdm_glu_merged_truseqnano_nebnext_v6rzlog10p_chipsub_cutoff1.000000_cwt_peaks.gr
NC_000913	IPOD occupancy	Peak	2055331	2055391	1	+	.	From wt_m9_rdm_glu_merged_truseqnano_nebnext_v6rzlog10p_chipsub_cutoff1.000000_cwt_peaks.gr
NC_000913	IPOD occupancy	Peak	2055646	2055706	1	+	.	From wt_m9_rdm_glu_merged_truseqnano_nebnext_v6rzlog10p_chipsub_cutoff1.000000_cwt_peaks.gr
NC_000913	IPOD occupancy	Peak	2056066	2056126	1	+	.	From wt_m9_rdm_glu_merged_truseqnano_nebnext_v6rzlog10p_chipsub_cutoff1.000000_cwt_peaks.gr
NC_000913	IPOD occupancy	Peak	2056306	2056366	1	+	.	From wt_m9_rdm_glu_merged_truseqnano_nebnext_v6rzlog10p_chipsub_cutoff1.000000_cwt_peaks.gr
NC_000913	IPOD occupancy	Peak	2056486	2056546	1	+	.	From wt_m9_rdm_glu_merged_truseqnano_nebnext_v6rzlog10p_chipsub_cutoff1.000000_cwt_peaks.gr
NC_000913	IPOD occupancy	Peak	2057121	2057181	1	+	.	From wt_m9_rdm_glu_merged_truseqnano_nebnext_v6rzlog10p_chipsub_cutoff1.000000_cwt_peaks.gr
NC_000913	IPOD occupancy	Peak	2057226	2057286	1	+	.	From wt_m9_rdm_glu_merged_truseqnano_nebnext_v6rzlog10p_chipsub_cutoff1.000000_cwt_peaks.gr
NC_000913	IPOD occupancy	Peak	2057321	2057381	1	+	.	From wt_m9_rdm_glu_merged_truseqnano_nebnext_v6rzlog10p_chipsub_cutoff1.000000_cwt_peaks.gr
NC_000913	IPOD occupancy	Peak	2057641	2057701	1	+	.	From wt_m9_rdm_glu_merged_truseqnano_nebnext_v6rzlog10p_chipsub_cutoff1.000000_cwt_peaks.gr
NC_000913	IPOD occupancy	Peak	2058136	2058196	1	+	.	From wt_m9_rdm_glu_merged_truseqnano_nebnext_v6rzlog10p_chipsub_cutoff1.000000_cwt_peaks.gr
NC_000913	IPOD occupancy	Peak	2058491	2058551	1	+	.	From wt_m9_rdm_glu_merged_truseqnano_nebnext_v6rzlog10p_chipsub_cutoff1.000000_cwt_peaks.gr
NC_000913	IPOD occupancy	Peak	2059066	2059126	1	+	.	From wt_m9_rdm_glu_merged_truseqnano_nebnext_v6rzlog10p_chipsub_cutoff1.000000_cwt_peaks.gr
NC_000913	IPOD occupancy	Peak	2059236	2059296	1	+	.	From wt_m9_rdm_glu_merged_truseqnano_nebnext_v6rzlog10p_chipsub_cutoff1.000000_cwt_peaks.gr
NC_000913	IPOD occupancy	Peak	2059381	2059441	1	+	.	From wt_m9_rdm_glu_merged_truseqnano_nebnext_v6rzlog10p_chipsub_cutoff1.000000_cwt_peaks.gr
NC_000913	IPOD occupancy	Peak	2059596	2059656	1	+	.	From wt_m9_rdm_glu_merged_truseqnano_nebnext_v6rzlog10p_chipsub_cutoff1.000000_cwt_peaks.gr
NC_000913	IPOD occupancy	Peak	2060191	2060251	1	+	.	From wt_m9_rdm_glu_merged_truseqnano_nebnext_v6rzlog10p_chipsub_cutoff1.000000_cwt_peaks.gr
NC_000913	IPOD occupancy	Peak	2060306	2060366	1	+	.	From wt_m9_rdm_glu_merged_truseqnano_nebnext_v6rzlog10p_chipsub_cutoff1.000000_cwt_peaks.gr
NC_000913	IPOD occupancy	Peak	2060456	2060516	1	+	.	From wt_m9_rdm_glu_merged_truseqnano_nebnext_v6rzlog10p_chipsub_cutoff1.000000_cwt_peaks.gr
NC_000913	IPOD occupancy	Peak	2060951	2061011	1	+	.	From wt_m9_rdm_glu_merged_truseqnano_nebnext_v6rzlog10p_chipsub_cutoff1.000000_cwt_peaks.gr
NC_000913	IPOD occupancy	Peak	2061331	2061391	1	+	.	From wt_m9_rdm_glu_merged_truseqnano_nebnext_v6rzlog10p_chipsub_cutoff1.000000_cwt_peaks.gr
NC_000913	IPOD occupancy	Peak	2061401	2061461	1	+	.	From wt_m9_rdm_glu_merged_truseqnano_nebnext_v6rzlog10p_chipsub_cutoff1.000000_cwt_peaks.gr
NC_000913	IPOD occupancy	Peak	2061501	2061561	1	+	.	From wt_m9_rdm_glu_merged_truseqnano_nebnext_v6rzlog10p_chipsub_cutoff1.000000_cwt_peaks.gr
NC_000913	IPOD occupancy	Peak	2061766	2061826	1	+	.	From wt_m9_rdm_glu_merged_truseqnano_nebnext_v6rzlog10p_chipsub_cutoff1.000000_cwt_peaks.gr
NC_000913	IPOD occupancy	Peak	2061981	2062041	1	+	.	From wt_m9_rdm_glu_merged_truseqnano_nebnext_v6rzlog10p_chipsub_cutoff1.000000_cwt_peaks.gr
NC_000913	IPOD occupancy	Peak	2062166	2062226	1	+	.	From wt_m9_rdm_glu_merged_truseqnano_nebnext_v6rzlog10p_chipsub_cutoff1.000000_cwt_peaks.gr
NC_000913	IPOD occupancy	Peak	2062751	2062811	1	+	.	From wt_m9_rdm_glu_merged_truseqnano_nebnext_v6rzlog10p_chipsub_cutoff1.000000_cwt_peaks.gr
NC_000913	IPOD occupancy	Peak	2063141	2063201	1	+	.	From wt_m9_rdm_glu_merged_truseqnano_nebnext_v6rzlog10p_chipsub_cutoff1.000000_cwt_peaks.gr
NC_000913	IPOD occupancy	Peak	2063776	2063836	1	+	.	From wt_m9_rdm_glu_merged_truseqnano_nebnext_v6rzlog10p_chipsub_cutoff1.000000_cwt_peaks.gr
NC_000913	IPOD occupancy	Peak	2063961	2064021	1	+	.	From wt_m9_rdm_glu_merged_truseqnano_nebnext_v6rzlog10p_chipsub_cutoff1.000000_cwt_peaks.gr
NC_000913	IPOD occupancy	Peak	2064436	2064496	1	+	.	From wt_m9_rdm_glu_merged_truseqnano_nebnext_v6rzlog10p_chipsub_cutoff1.000000_cwt_peaks.gr
NC_000913	IPOD occupancy	Peak	2065086	2065146	1	+	.	From wt_m9_rdm_glu_merged_truseqnano_nebnext_v6rzlog10p_chipsub_cutoff1.000000_cwt_peaks.gr
NC_000913	IPOD occupancy	Peak	2065186	2065246	1	+	.	From wt_m9_rdm_glu_merged_truseqnano_nebnext_v6rzlog10p_chipsub_cutoff1.000000_cwt_peaks.gr
NC_000913	IPOD occupancy	Peak	2065521	2065581	1	+	.	From wt_m9_rdm_glu_merged_truseqnano_nebnext_v6rzlog10p_chipsub_cutoff1.000000_cwt_peaks.gr
NC_000913	IPOD occupancy	Peak	2065856	2065916	1	+	.	From wt_m9_rdm_glu_merged_truseqnano_nebnext_v6rzlog10p_chipsub_cutoff1.000000_cwt_peaks.gr
NC_000913	IPOD occupancy	Peak	2066086	2066146	1	+	.	From wt_m9_rdm_glu_merged_truseqnano_nebnext_v6rzlog10p_chipsub_cutoff1.000000_cwt_peaks.gr
NC_000913	IPOD occupancy	Peak	2066166	2066226	1	+	.	From wt_m9_rdm_glu_merged_truseqnano_nebnext_v6rzlog10p_chipsub_cutoff1.000000_cwt_peaks.gr
NC_000913	IPOD occupancy	Peak	2066241	2066301	1	+	.	From wt_m9_rdm_glu_merged_truseqnano_nebnext_v6rzlog10p_chipsub_cutoff1.000000_cwt_peaks.gr
NC_000913	IPOD occupancy	Peak	2066386	2066446	1	+	.	From wt_m9_rdm_glu_merged_truseqnano_nebnext_v6rzlog10p_chipsub_cutoff1.000000_cwt_peaks.gr
NC_000913	IPOD occupancy	Peak	2066536	2066596	1	+	.	From wt_m9_rdm_glu_merged_truseqnano_nebnext_v6rzlog10p_chipsub_cutoff1.000000_cwt_peaks.gr
NC_000913	IPOD occupancy	Peak	2066846	2066906	1	+	.	From wt_m9_rdm_glu_merged_truseqnano_nebnext_v6rzlog10p_chipsub_cutoff1.000000_cwt_peaks.gr
NC_000913	IPOD occupancy	Peak	2067036	2067096	1	+	.	From wt_m9_rdm_glu_merged_truseqnano_nebnext_v6rzlog10p_chipsub_cutoff1.000000_cwt_peaks.gr
NC_000913	IPOD occupancy	Peak	2067756	2067816	1	+	.	From wt_m9_rdm_glu_merged_truseqnano_nebnext_v6rzlog10p_chipsub_cutoff1.000000_cwt_peaks.gr
NC_000913	IPOD occupancy	Peak	2067921	2067981	1	+	.	From wt_m9_rdm_glu_merged_truseqnano_nebnext_v6rzlog10p_chipsub_cutoff1.000000_cwt_peaks.gr
NC_000913	IPOD occupancy	Peak	2068491	2068551	1	+	.	From wt_m9_rdm_glu_merged_truseqnano_nebnext_v6rzlog10p_chipsub_cutoff1.000000_cwt_peaks.gr
NC_000913	IPOD occupancy	Peak	2069096	2069156	1	+	.	From wt_m9_rdm_glu_merged_truseqnano_nebnext_v6rzlog10p_chipsub_cutoff1.000000_cwt_peaks.gr
NC_000913	IPOD occupancy	Peak	2070131	2070191	1	+	.	From wt_m9_rdm_glu_merged_truseqnano_nebnext_v6rzlog10p_chipsub_cutoff1.000000_cwt_peaks.gr
NC_000913	IPOD occupancy	Peak	2070486	2070546	1	+	.	From wt_m9_rdm_glu_merged_truseqnano_nebnext_v6rzlog10p_chipsub_cutoff1.000000_cwt_peaks.gr
NC_000913	IPOD occupancy	Peak	2071366	2071426	1	+	.	From wt_m9_rdm_glu_merged_truseqnano_nebnext_v6rzlog10p_chipsub_cutoff1.000000_cwt_peaks.gr
NC_000913	IPOD occupancy	Peak	2071501	2071561	1	+	.	From wt_m9_rdm_glu_merged_truseqnano_nebnext_v6rzlog10p_chipsub_cutoff1.000000_cwt_peaks.gr
NC_000913	IPOD occupancy	Peak	2072566	2072626	1	+	.	From wt_m9_rdm_glu_merged_truseqnano_nebnext_v6rzlog10p_chipsub_cutoff1.000000_cwt_peaks.gr
NC_000913	IPOD occupancy	Peak	2074161	2074221	1	+	.	From wt_m9_rdm_glu_merged_truseqnano_nebnext_v6rzlog10p_chipsub_cutoff1.000000_cwt_peaks.gr
NC_000913	IPOD occupancy	Peak	2074606	2074666	1	+	.	From wt_m9_rdm_glu_merged_truseqnano_nebnext_v6rzlog10p_chipsub_cutoff1.000000_cwt_peaks.gr
NC_000913	IPOD occupancy	Peak	2074791	2074851	1	+	.	From wt_m9_rdm_glu_merged_truseqnano_nebnext_v6rzlog10p_chipsub_cutoff1.000000_cwt_peaks.gr
NC_000913	IPOD occupancy	Peak	2074986	2075046	1	+	.	From wt_m9_rdm_glu_merged_truseqnano_nebnext_v6rzlog10p_chipsub_cutoff1.000000_cwt_peaks.gr
NC_000913	IPOD occupancy	Peak	2075151	2075211	1	+	.	From wt_m9_rdm_glu_merged_truseqnano_nebnext_v6rzlog10p_chipsub_cutoff1.000000_cwt_peaks.gr
NC_000913	IPOD occupancy	Peak	2075856	2075916	1	+	.	From wt_m9_rdm_glu_merged_truseqnano_nebnext_v6rzlog10p_chipsub_cutoff1.000000_cwt_peaks.gr
NC_000913	IPOD occupancy	Peak	2076171	2076231	1	+	.	From wt_m9_rdm_glu_merged_truseqnano_nebnext_v6rzlog10p_chipsub_cutoff1.000000_cwt_peaks.gr
NC_000913	IPOD occupancy	Peak	2076781	2076841	1	+	.	From wt_m9_rdm_glu_merged_truseqnano_nebnext_v6rzlog10p_chipsub_cutoff1.000000_cwt_peaks.gr
NC_000913	IPOD occupancy	Peak	2077531	2077591	1	+	.	From wt_m9_rdm_glu_merged_truseqnano_nebnext_v6rzlog10p_chipsub_cutoff1.000000_cwt_peaks.gr
NC_000913	IPOD occupancy	Peak	2077896	2077956	1	+	.	From wt_m9_rdm_glu_merged_truseqnano_nebnext_v6rzlog10p_chipsub_cutoff1.000000_cwt_peaks.gr
NC_000913	IPOD occupancy	Peak	2078286	2078346	1	+	.	From wt_m9_rdm_glu_merged_truseqnano_nebnext_v6rzlog10p_chipsub_cutoff1.000000_cwt_peaks.gr
NC_000913	IPOD occupancy	Peak	2078936	2078996	1	+	.	From wt_m9_rdm_glu_merged_truseqnano_nebnext_v6rzlog10p_chipsub_cutoff1.000000_cwt_peaks.gr
NC_000913	IPOD occupancy	Peak	2079266	2079326	1	+	.	From wt_m9_rdm_glu_merged_truseqnano_nebnext_v6rzlog10p_chipsub_cutoff1.000000_cwt_peaks.gr
NC_000913	IPOD occupancy	Peak	2079466	2079526	1	+	.	From wt_m9_rdm_glu_merged_truseqnano_nebnext_v6rzlog10p_chipsub_cutoff1.000000_cwt_peaks.gr
NC_000913	IPOD occupancy	Peak	2079586	2079646	1	+	.	From wt_m9_rdm_glu_merged_truseqnano_nebnext_v6rzlog10p_chipsub_cutoff1.000000_cwt_peaks.gr
NC_000913	IPOD occupancy	Peak	2079741	2079801	1	+	.	From wt_m9_rdm_glu_merged_truseqnano_nebnext_v6rzlog10p_chipsub_cutoff1.000000_cwt_peaks.gr
NC_000913	IPOD occupancy	Peak	2079861	2079921	1	+	.	From wt_m9_rdm_glu_merged_truseqnano_nebnext_v6rzlog10p_chipsub_cutoff1.000000_cwt_peaks.gr
NC_000913	IPOD occupancy	Peak	2080876	2080936	1	+	.	From wt_m9_rdm_glu_merged_truseqnano_nebnext_v6rzlog10p_chipsub_cutoff1.000000_cwt_peaks.gr
NC_000913	IPOD occupancy	Peak	2081256	2081316	1	+	.	From wt_m9_rdm_glu_merged_truseqnano_nebnext_v6rzlog10p_chipsub_cutoff1.000000_cwt_peaks.gr
NC_000913	IPOD occupancy	Peak	2081521	2081581	1	+	.	From wt_m9_rdm_glu_merged_truseqnano_nebnext_v6rzlog10p_chipsub_cutoff1.000000_cwt_peaks.gr
NC_000913	IPOD occupancy	Peak	2083371	2083431	1	+	.	From wt_m9_rdm_glu_merged_truseqnano_nebnext_v6rzlog10p_chipsub_cutoff1.000000_cwt_peaks.gr
NC_000913	IPOD occupancy	Peak	2083931	2083991	1	+	.	From wt_m9_rdm_glu_merged_truseqnano_nebnext_v6rzlog10p_chipsub_cutoff1.000000_cwt_peaks.gr
NC_000913	IPOD occupancy	Peak	2084061	2084121	1	+	.	From wt_m9_rdm_glu_merged_truseqnano_nebnext_v6rzlog10p_chipsub_cutoff1.000000_cwt_peaks.gr
NC_000913	IPOD occupancy	Peak	2084756	2084816	1	+	.	From wt_m9_rdm_glu_merged_truseqnano_nebnext_v6rzlog10p_chipsub_cutoff1.000000_cwt_peaks.gr
NC_000913	IPOD occupancy	Peak	2085081	2085141	1	+	.	From wt_m9_rdm_glu_merged_truseqnano_nebnext_v6rzlog10p_chipsub_cutoff1.000000_cwt_peaks.gr
NC_000913	IPOD occupancy	Peak	2085376	2085436	1	+	.	From wt_m9_rdm_glu_merged_truseqnano_nebnext_v6rzlog10p_chipsub_cutoff1.000000_cwt_peaks.gr
NC_000913	IPOD occupancy	Peak	2085646	2085706	1	+	.	From wt_m9_rdm_glu_merged_truseqnano_nebnext_v6rzlog10p_chipsub_cutoff1.000000_cwt_peaks.gr
NC_000913	IPOD occupancy	Peak	2086691	2086751	1	+	.	From wt_m9_rdm_glu_merged_truseqnano_nebnext_v6rzlog10p_chipsub_cutoff1.000000_cwt_peaks.gr
NC_000913	IPOD occupancy	Peak	2087281	2087341	1	+	.	From wt_m9_rdm_glu_merged_truseqnano_nebnext_v6rzlog10p_chipsub_cutoff1.000000_cwt_peaks.gr
NC_000913	IPOD occupancy	Peak	2087781	2087841	1	+	.	From wt_m9_rdm_glu_merged_truseqnano_nebnext_v6rzlog10p_chipsub_cutoff1.000000_cwt_peaks.gr
NC_000913	IPOD occupancy	Peak	2087871	2087931	1	+	.	From wt_m9_rdm_glu_merged_truseqnano_nebnext_v6rzlog10p_chipsub_cutoff1.000000_cwt_peaks.gr
NC_000913	IPOD occupancy	Peak	2088096	2088156	1	+	.	From wt_m9_rdm_glu_merged_truseqnano_nebnext_v6rzlog10p_chipsub_cutoff1.000000_cwt_peaks.gr
NC_000913	IPOD occupancy	Peak	2088326	2088386	1	+	.	From wt_m9_rdm_glu_merged_truseqnano_nebnext_v6rzlog10p_chipsub_cutoff1.000000_cwt_peaks.gr
NC_000913	IPOD occupancy	Peak	2088511	2088571	1	+	.	From wt_m9_rdm_glu_merged_truseqnano_nebnext_v6rzlog10p_chipsub_cutoff1.000000_cwt_peaks.gr
NC_000913	IPOD occupancy	Peak	2089166	2089226	1	+	.	From wt_m9_rdm_glu_merged_truseqnano_nebnext_v6rzlog10p_chipsub_cutoff1.000000_cwt_peaks.gr
NC_000913	IPOD occupancy	Peak	2089736	2089796	1	+	.	From wt_m9_rdm_glu_merged_truseqnano_nebnext_v6rzlog10p_chipsub_cutoff1.000000_cwt_peaks.gr
NC_000913	IPOD occupancy	Peak	2090191	2090251	1	+	.	From wt_m9_rdm_glu_merged_truseqnano_nebnext_v6rzlog10p_chipsub_cutoff1.000000_cwt_peaks.gr
NC_000913	IPOD occupancy	Peak	2094101	2094161	1	+	.	From wt_m9_rdm_glu_merged_truseqnano_nebnext_v6rzlog10p_chipsub_cutoff1.000000_cwt_peaks.gr
NC_000913	IPOD occupancy	Peak	2095091	2095151	1	+	.	From wt_m9_rdm_glu_merged_truseqnano_nebnext_v6rzlog10p_chipsub_cutoff1.000000_cwt_peaks.gr
NC_000913	IPOD occupancy	Peak	2097301	2097361	1	+	.	From wt_m9_rdm_glu_merged_truseqnano_nebnext_v6rzlog10p_chipsub_cutoff1.000000_cwt_peaks.gr
NC_000913	IPOD occupancy	Peak	2097471	2097531	1	+	.	From wt_m9_rdm_glu_merged_truseqnano_nebnext_v6rzlog10p_chipsub_cutoff1.000000_cwt_peaks.gr
NC_000913	IPOD occupancy	Peak	2097801	2097861	1	+	.	From wt_m9_rdm_glu_merged_truseqnano_nebnext_v6rzlog10p_chipsub_cutoff1.000000_cwt_peaks.gr
NC_000913	IPOD occupancy	Peak	2097891	2097951	1	+	.	From wt_m9_rdm_glu_merged_truseqnano_nebnext_v6rzlog10p_chipsub_cutoff1.000000_cwt_peaks.gr
NC_000913	IPOD occupancy	Peak	2098116	2098176	1	+	.	From wt_m9_rdm_glu_merged_truseqnano_nebnext_v6rzlog10p_chipsub_cutoff1.000000_cwt_peaks.gr
NC_000913	IPOD occupancy	Peak	2098406	2098466	1	+	.	From wt_m9_rdm_glu_merged_truseqnano_nebnext_v6rzlog10p_chipsub_cutoff1.000000_cwt_peaks.gr
NC_000913	IPOD occupancy	Peak	2098626	2098686	1	+	.	From wt_m9_rdm_glu_merged_truseqnano_nebnext_v6rzlog10p_chipsub_cutoff1.000000_cwt_peaks.gr
NC_000913	IPOD occupancy	Peak	2098751	2098811	1	+	.	From wt_m9_rdm_glu_merged_truseqnano_nebnext_v6rzlog10p_chipsub_cutoff1.000000_cwt_peaks.gr
NC_000913	IPOD occupancy	Peak	2098926	2098986	1	+	.	From wt_m9_rdm_glu_merged_truseqnano_nebnext_v6rzlog10p_chipsub_cutoff1.000000_cwt_peaks.gr
NC_000913	IPOD occupancy	Peak	2099146	2099206	1	+	.	From wt_m9_rdm_glu_merged_truseqnano_nebnext_v6rzlog10p_chipsub_cutoff1.000000_cwt_peaks.gr
NC_000913	IPOD occupancy	Peak	2099296	2099356	1	+	.	From wt_m9_rdm_glu_merged_truseqnano_nebnext_v6rzlog10p_chipsub_cutoff1.000000_cwt_peaks.gr
NC_000913	IPOD occupancy	Peak	2099506	2099566	1	+	.	From wt_m9_rdm_glu_merged_truseqnano_nebnext_v6rzlog10p_chipsub_cutoff1.000000_cwt_peaks.gr
NC_000913	IPOD occupancy	Peak	2099621	2099681	1	+	.	From wt_m9_rdm_glu_merged_truseqnano_nebnext_v6rzlog10p_chipsub_cutoff1.000000_cwt_peaks.gr
NC_000913	IPOD occupancy	Peak	2099736	2099796	1	+	.	From wt_m9_rdm_glu_merged_truseqnano_nebnext_v6rzlog10p_chipsub_cutoff1.000000_cwt_peaks.gr
NC_000913	IPOD occupancy	Peak	2100371	2100431	1	+	.	From wt_m9_rdm_glu_merged_truseqnano_nebnext_v6rzlog10p_chipsub_cutoff1.000000_cwt_peaks.gr
NC_000913	IPOD occupancy	Peak	2100541	2100601	1	+	.	From wt_m9_rdm_glu_merged_truseqnano_nebnext_v6rzlog10p_chipsub_cutoff1.000000_cwt_peaks.gr
NC_000913	IPOD occupancy	Peak	2100966	2101026	1	+	.	From wt_m9_rdm_glu_merged_truseqnano_nebnext_v6rzlog10p_chipsub_cutoff1.000000_cwt_peaks.gr
NC_000913	IPOD occupancy	Peak	2101071	2101131	1	+	.	From wt_m9_rdm_glu_merged_truseqnano_nebnext_v6rzlog10p_chipsub_cutoff1.000000_cwt_peaks.gr
NC_000913	IPOD occupancy	Peak	2101341	2101401	1	+	.	From wt_m9_rdm_glu_merged_truseqnano_nebnext_v6rzlog10p_chipsub_cutoff1.000000_cwt_peaks.gr
NC_000913	IPOD occupancy	Peak	2101831	2101891	1	+	.	From wt_m9_rdm_glu_merged_truseqnano_nebnext_v6rzlog10p_chipsub_cutoff1.000000_cwt_peaks.gr
NC_000913	IPOD occupancy	Peak	2102781	2102841	1	+	.	From wt_m9_rdm_glu_merged_truseqnano_nebnext_v6rzlog10p_chipsub_cutoff1.000000_cwt_peaks.gr
NC_000913	IPOD occupancy	Peak	2103121	2103181	1	+	.	From wt_m9_rdm_glu_merged_truseqnano_nebnext_v6rzlog10p_chipsub_cutoff1.000000_cwt_peaks.gr
NC_000913	IPOD occupancy	Peak	2103236	2103296	1	+	.	From wt_m9_rdm_glu_merged_truseqnano_nebnext_v6rzlog10p_chipsub_cutoff1.000000_cwt_peaks.gr
NC_000913	IPOD occupancy	Peak	2103386	2103486	1	+	.	From wt_m9_rdm_glu_merged_truseqnano_nebnext_v6rzlog10p_chipsub_cutoff1.000000_cwt_peaks.gr
NC_000913	IPOD occupancy	Peak	2103501	2103561	1	+	.	From wt_m9_rdm_glu_merged_truseqnano_nebnext_v6rzlog10p_chipsub_cutoff1.000000_cwt_peaks.gr
NC_000913	IPOD occupancy	Peak	2103726	2103786	1	+	.	From wt_m9_rdm_glu_merged_truseqnano_nebnext_v6rzlog10p_chipsub_cutoff1.000000_cwt_peaks.gr
NC_000913	IPOD occupancy	Peak	2104106	2104221	1	+	.	From wt_m9_rdm_glu_merged_truseqnano_nebnext_v6rzlog10p_chipsub_cutoff1.000000_cwt_peaks.gr
NC_000913	IPOD occupancy	Peak	2104361	2104421	1	+	.	From wt_m9_rdm_glu_merged_truseqnano_nebnext_v6rzlog10p_chipsub_cutoff1.000000_cwt_peaks.gr
NC_000913	IPOD occupancy	Peak	2104496	2104556	1	+	.	From wt_m9_rdm_glu_merged_truseqnano_nebnext_v6rzlog10p_chipsub_cutoff1.000000_cwt_peaks.gr
NC_000913	IPOD occupancy	Peak	2104746	2104806	1	+	.	From wt_m9_rdm_glu_merged_truseqnano_nebnext_v6rzlog10p_chipsub_cutoff1.000000_cwt_peaks.gr
NC_000913	IPOD occupancy	Peak	2104921	2104981	1	+	.	From wt_m9_rdm_glu_merged_truseqnano_nebnext_v6rzlog10p_chipsub_cutoff1.000000_cwt_peaks.gr
NC_000913	IPOD occupancy	Peak	2105091	2105151	1	+	.	From wt_m9_rdm_glu_merged_truseqnano_nebnext_v6rzlog10p_chipsub_cutoff1.000000_cwt_peaks.gr
NC_000913	IPOD occupancy	Peak	2105296	2105356	1	+	.	From wt_m9_rdm_glu_merged_truseqnano_nebnext_v6rzlog10p_chipsub_cutoff1.000000_cwt_peaks.gr
NC_000913	IPOD occupancy	Peak	2105436	2105496	1	+	.	From wt_m9_rdm_glu_merged_truseqnano_nebnext_v6rzlog10p_chipsub_cutoff1.000000_cwt_peaks.gr
NC_000913	IPOD occupancy	Peak	2105626	2105686	1	+	.	From wt_m9_rdm_glu_merged_truseqnano_nebnext_v6rzlog10p_chipsub_cutoff1.000000_cwt_peaks.gr
NC_000913	IPOD occupancy	Peak	2105766	2105871	1	+	.	From wt_m9_rdm_glu_merged_truseqnano_nebnext_v6rzlog10p_chipsub_cutoff1.000000_cwt_peaks.gr
NC_000913	IPOD occupancy	Peak	2105921	2105981	1	+	.	From wt_m9_rdm_glu_merged_truseqnano_nebnext_v6rzlog10p_chipsub_cutoff1.000000_cwt_peaks.gr
NC_000913	IPOD occupancy	Peak	2106151	2106211	1	+	.	From wt_m9_rdm_glu_merged_truseqnano_nebnext_v6rzlog10p_chipsub_cutoff1.000000_cwt_peaks.gr
NC_000913	IPOD occupancy	Peak	2106286	2106346	1	+	.	From wt_m9_rdm_glu_merged_truseqnano_nebnext_v6rzlog10p_chipsub_cutoff1.000000_cwt_peaks.gr
NC_000913	IPOD occupancy	Peak	2106561	2106621	1	+	.	From wt_m9_rdm_glu_merged_truseqnano_nebnext_v6rzlog10p_chipsub_cutoff1.000000_cwt_peaks.gr
NC_000913	IPOD occupancy	Peak	2106931	2106991	1	+	.	From wt_m9_rdm_glu_merged_truseqnano_nebnext_v6rzlog10p_chipsub_cutoff1.000000_cwt_peaks.gr
NC_000913	IPOD occupancy	Peak	2107151	2107211	1	+	.	From wt_m9_rdm_glu_merged_truseqnano_nebnext_v6rzlog10p_chipsub_cutoff1.000000_cwt_peaks.gr
NC_000913	IPOD occupancy	Peak	2107336	2107396	1	+	.	From wt_m9_rdm_glu_merged_truseqnano_nebnext_v6rzlog10p_chipsub_cutoff1.000000_cwt_peaks.gr
NC_000913	IPOD occupancy	Peak	2107446	2107506	1	+	.	From wt_m9_rdm_glu_merged_truseqnano_nebnext_v6rzlog10p_chipsub_cutoff1.000000_cwt_peaks.gr
NC_000913	IPOD occupancy	Peak	2107566	2107626	1	+	.	From wt_m9_rdm_glu_merged_truseqnano_nebnext_v6rzlog10p_chipsub_cutoff1.000000_cwt_peaks.gr
NC_000913	IPOD occupancy	Peak	2107676	2107736	1	+	.	From wt_m9_rdm_glu_merged_truseqnano_nebnext_v6rzlog10p_chipsub_cutoff1.000000_cwt_peaks.gr
NC_000913	IPOD occupancy	Peak	2107791	2107851	1	+	.	From wt_m9_rdm_glu_merged_truseqnano_nebnext_v6rzlog10p_chipsub_cutoff1.000000_cwt_peaks.gr
NC_000913	IPOD occupancy	Peak	2108001	2108061	1	+	.	From wt_m9_rdm_glu_merged_truseqnano_nebnext_v6rzlog10p_chipsub_cutoff1.000000_cwt_peaks.gr
NC_000913	IPOD occupancy	Peak	2108116	2108176	1	+	.	From wt_m9_rdm_glu_merged_truseqnano_nebnext_v6rzlog10p_chipsub_cutoff1.000000_cwt_peaks.gr
NC_000913	IPOD occupancy	Peak	2108216	2108276	1	+	.	From wt_m9_rdm_glu_merged_truseqnano_nebnext_v6rzlog10p_chipsub_cutoff1.000000_cwt_peaks.gr
NC_000913	IPOD occupancy	Peak	2108411	2108471	1	+	.	From wt_m9_rdm_glu_merged_truseqnano_nebnext_v6rzlog10p_chipsub_cutoff1.000000_cwt_peaks.gr
NC_000913	IPOD occupancy	Peak	2108516	2108576	1	+	.	From wt_m9_rdm_glu_merged_truseqnano_nebnext_v6rzlog10p_chipsub_cutoff1.000000_cwt_peaks.gr
NC_000913	IPOD occupancy	Peak	2108726	2108786	1	+	.	From wt_m9_rdm_glu_merged_truseqnano_nebnext_v6rzlog10p_chipsub_cutoff1.000000_cwt_peaks.gr
NC_000913	IPOD occupancy	Peak	2108866	2108926	1	+	.	From wt_m9_rdm_glu_merged_truseqnano_nebnext_v6rzlog10p_chipsub_cutoff1.000000_cwt_peaks.gr
NC_000913	IPOD occupancy	Peak	2109051	2109111	1	+	.	From wt_m9_rdm_glu_merged_truseqnano_nebnext_v6rzlog10p_chipsub_cutoff1.000000_cwt_peaks.gr
NC_000913	IPOD occupancy	Peak	2109236	2109296	1	+	.	From wt_m9_rdm_glu_merged_truseqnano_nebnext_v6rzlog10p_chipsub_cutoff1.000000_cwt_peaks.gr
NC_000913	IPOD occupancy	Peak	2109346	2109406	1	+	.	From wt_m9_rdm_glu_merged_truseqnano_nebnext_v6rzlog10p_chipsub_cutoff1.000000_cwt_peaks.gr
NC_000913	IPOD occupancy	Peak	2109556	2109616	1	+	.	From wt_m9_rdm_glu_merged_truseqnano_nebnext_v6rzlog10p_chipsub_cutoff1.000000_cwt_peaks.gr
NC_000913	IPOD occupancy	Peak	2109706	2109766	1	+	.	From wt_m9_rdm_glu_merged_truseqnano_nebnext_v6rzlog10p_chipsub_cutoff1.000000_cwt_peaks.gr
NC_000913	IPOD occupancy	Peak	2110161	2110221	1	+	.	From wt_m9_rdm_glu_merged_truseqnano_nebnext_v6rzlog10p_chipsub_cutoff1.000000_cwt_peaks.gr
NC_000913	IPOD occupancy	Peak	2110381	2110441	1	+	.	From wt_m9_rdm_glu_merged_truseqnano_nebnext_v6rzlog10p_chipsub_cutoff1.000000_cwt_peaks.gr
NC_000913	IPOD occupancy	Peak	2110496	2110556	1	+	.	From wt_m9_rdm_glu_merged_truseqnano_nebnext_v6rzlog10p_chipsub_cutoff1.000000_cwt_peaks.gr
NC_000913	IPOD occupancy	Peak	2110686	2110746	1	+	.	From wt_m9_rdm_glu_merged_truseqnano_nebnext_v6rzlog10p_chipsub_cutoff1.000000_cwt_peaks.gr
NC_000913	IPOD occupancy	Peak	2110906	2110966	1	+	.	From wt_m9_rdm_glu_merged_truseqnano_nebnext_v6rzlog10p_chipsub_cutoff1.000000_cwt_peaks.gr
NC_000913	IPOD occupancy	Peak	2111036	2111096	1	+	.	From wt_m9_rdm_glu_merged_truseqnano_nebnext_v6rzlog10p_chipsub_cutoff1.000000_cwt_peaks.gr
NC_000913	IPOD occupancy	Peak	2111321	2111381	1	+	.	From wt_m9_rdm_glu_merged_truseqnano_nebnext_v6rzlog10p_chipsub_cutoff1.000000_cwt_peaks.gr
NC_000913	IPOD occupancy	Peak	2111416	2111476	1	+	.	From wt_m9_rdm_glu_merged_truseqnano_nebnext_v6rzlog10p_chipsub_cutoff1.000000_cwt_peaks.gr
NC_000913	IPOD occupancy	Peak	2111716	2111776	1	+	.	From wt_m9_rdm_glu_merged_truseqnano_nebnext_v6rzlog10p_chipsub_cutoff1.000000_cwt_peaks.gr
NC_000913	IPOD occupancy	Peak	2111846	2111906	1	+	.	From wt_m9_rdm_glu_merged_truseqnano_nebnext_v6rzlog10p_chipsub_cutoff1.000000_cwt_peaks.gr
NC_000913	IPOD occupancy	Peak	2111991	2112051	1	+	.	From wt_m9_rdm_glu_merged_truseqnano_nebnext_v6rzlog10p_chipsub_cutoff1.000000_cwt_peaks.gr
NC_000913	IPOD occupancy	Peak	2112161	2112221	1	+	.	From wt_m9_rdm_glu_merged_truseqnano_nebnext_v6rzlog10p_chipsub_cutoff1.000000_cwt_peaks.gr
NC_000913	IPOD occupancy	Peak	2112401	2112461	1	+	.	From wt_m9_rdm_glu_merged_truseqnano_nebnext_v6rzlog10p_chipsub_cutoff1.000000_cwt_peaks.gr
NC_000913	IPOD occupancy	Peak	2112601	2112661	1	+	.	From wt_m9_rdm_glu_merged_truseqnano_nebnext_v6rzlog10p_chipsub_cutoff1.000000_cwt_peaks.gr
NC_000913	IPOD occupancy	Peak	2112861	2112921	1	+	.	From wt_m9_rdm_glu_merged_truseqnano_nebnext_v6rzlog10p_chipsub_cutoff1.000000_cwt_peaks.gr
NC_000913	IPOD occupancy	Peak	2113281	2113341	1	+	.	From wt_m9_rdm_glu_merged_truseqnano_nebnext_v6rzlog10p_chipsub_cutoff1.000000_cwt_peaks.gr
NC_000913	IPOD occupancy	Peak	2114711	2114771	1	+	.	From wt_m9_rdm_glu_merged_truseqnano_nebnext_v6rzlog10p_chipsub_cutoff1.000000_cwt_peaks.gr
NC_000913	IPOD occupancy	Peak	2114936	2114996	1	+	.	From wt_m9_rdm_glu_merged_truseqnano_nebnext_v6rzlog10p_chipsub_cutoff1.000000_cwt_peaks.gr
NC_000913	IPOD occupancy	Peak	2115051	2115111	1	+	.	From wt_m9_rdm_glu_merged_truseqnano_nebnext_v6rzlog10p_chipsub_cutoff1.000000_cwt_peaks.gr
NC_000913	IPOD occupancy	Peak	2115311	2115371	1	+	.	From wt_m9_rdm_glu_merged_truseqnano_nebnext_v6rzlog10p_chipsub_cutoff1.000000_cwt_peaks.gr
NC_000913	IPOD occupancy	Peak	2115641	2115701	1	+	.	From wt_m9_rdm_glu_merged_truseqnano_nebnext_v6rzlog10p_chipsub_cutoff1.000000_cwt_peaks.gr
NC_000913	IPOD occupancy	Peak	2116821	2116881	1	+	.	From wt_m9_rdm_glu_merged_truseqnano_nebnext_v6rzlog10p_chipsub_cutoff1.000000_cwt_peaks.gr
NC_000913	IPOD occupancy	Peak	2119051	2119111	1	+	.	From wt_m9_rdm_glu_merged_truseqnano_nebnext_v6rzlog10p_chipsub_cutoff1.000000_cwt_peaks.gr
NC_000913	IPOD occupancy	Peak	2119266	2119326	1	+	.	From wt_m9_rdm_glu_merged_truseqnano_nebnext_v6rzlog10p_chipsub_cutoff1.000000_cwt_peaks.gr
NC_000913	IPOD occupancy	Peak	2119781	2119841	1	+	.	From wt_m9_rdm_glu_merged_truseqnano_nebnext_v6rzlog10p_chipsub_cutoff1.000000_cwt_peaks.gr
NC_000913	IPOD occupancy	Peak	2120146	2120206	1	+	.	From wt_m9_rdm_glu_merged_truseqnano_nebnext_v6rzlog10p_chipsub_cutoff1.000000_cwt_peaks.gr
NC_000913	IPOD occupancy	Peak	2121461	2121521	1	+	.	From wt_m9_rdm_glu_merged_truseqnano_nebnext_v6rzlog10p_chipsub_cutoff1.000000_cwt_peaks.gr
NC_000913	IPOD occupancy	Peak	2122661	2122721	1	+	.	From wt_m9_rdm_glu_merged_truseqnano_nebnext_v6rzlog10p_chipsub_cutoff1.000000_cwt_peaks.gr
NC_000913	IPOD occupancy	Peak	2122906	2122966	1	+	.	From wt_m9_rdm_glu_merged_truseqnano_nebnext_v6rzlog10p_chipsub_cutoff1.000000_cwt_peaks.gr
NC_000913	IPOD occupancy	Peak	2123566	2123626	1	+	.	From wt_m9_rdm_glu_merged_truseqnano_nebnext_v6rzlog10p_chipsub_cutoff1.000000_cwt_peaks.gr
NC_000913	IPOD occupancy	Peak	2124396	2124456	1	+	.	From wt_m9_rdm_glu_merged_truseqnano_nebnext_v6rzlog10p_chipsub_cutoff1.000000_cwt_peaks.gr
NC_000913	IPOD occupancy	Peak	2124511	2124571	1	+	.	From wt_m9_rdm_glu_merged_truseqnano_nebnext_v6rzlog10p_chipsub_cutoff1.000000_cwt_peaks.gr
NC_000913	IPOD occupancy	Peak	2125701	2125761	1	+	.	From wt_m9_rdm_glu_merged_truseqnano_nebnext_v6rzlog10p_chipsub_cutoff1.000000_cwt_peaks.gr
NC_000913	IPOD occupancy	Peak	2126021	2126081	1	+	.	From wt_m9_rdm_glu_merged_truseqnano_nebnext_v6rzlog10p_chipsub_cutoff1.000000_cwt_peaks.gr
NC_000913	IPOD occupancy	Peak	2126916	2126976	1	+	.	From wt_m9_rdm_glu_merged_truseqnano_nebnext_v6rzlog10p_chipsub_cutoff1.000000_cwt_peaks.gr
NC_000913	IPOD occupancy	Peak	2127761	2127821	1	+	.	From wt_m9_rdm_glu_merged_truseqnano_nebnext_v6rzlog10p_chipsub_cutoff1.000000_cwt_peaks.gr
NC_000913	IPOD occupancy	Peak	2128301	2128361	1	+	.	From wt_m9_rdm_glu_merged_truseqnano_nebnext_v6rzlog10p_chipsub_cutoff1.000000_cwt_peaks.gr
NC_000913	IPOD occupancy	Peak	2128556	2128616	1	+	.	From wt_m9_rdm_glu_merged_truseqnano_nebnext_v6rzlog10p_chipsub_cutoff1.000000_cwt_peaks.gr
NC_000913	IPOD occupancy	Peak	2128711	2128771	1	+	.	From wt_m9_rdm_glu_merged_truseqnano_nebnext_v6rzlog10p_chipsub_cutoff1.000000_cwt_peaks.gr
NC_000913	IPOD occupancy	Peak	2128881	2128941	1	+	.	From wt_m9_rdm_glu_merged_truseqnano_nebnext_v6rzlog10p_chipsub_cutoff1.000000_cwt_peaks.gr
NC_000913	IPOD occupancy	Peak	2129001	2129061	1	+	.	From wt_m9_rdm_glu_merged_truseqnano_nebnext_v6rzlog10p_chipsub_cutoff1.000000_cwt_peaks.gr
NC_000913	IPOD occupancy	Peak	2129216	2129276	1	+	.	From wt_m9_rdm_glu_merged_truseqnano_nebnext_v6rzlog10p_chipsub_cutoff1.000000_cwt_peaks.gr
NC_000913	IPOD occupancy	Peak	2129301	2129361	1	+	.	From wt_m9_rdm_glu_merged_truseqnano_nebnext_v6rzlog10p_chipsub_cutoff1.000000_cwt_peaks.gr
NC_000913	IPOD occupancy	Peak	2129451	2129511	1	+	.	From wt_m9_rdm_glu_merged_truseqnano_nebnext_v6rzlog10p_chipsub_cutoff1.000000_cwt_peaks.gr
NC_000913	IPOD occupancy	Peak	2129646	2129706	1	+	.	From wt_m9_rdm_glu_merged_truseqnano_nebnext_v6rzlog10p_chipsub_cutoff1.000000_cwt_peaks.gr
NC_000913	IPOD occupancy	Peak	2129926	2129986	1	+	.	From wt_m9_rdm_glu_merged_truseqnano_nebnext_v6rzlog10p_chipsub_cutoff1.000000_cwt_peaks.gr
NC_000913	IPOD occupancy	Peak	2130026	2130086	1	+	.	From wt_m9_rdm_glu_merged_truseqnano_nebnext_v6rzlog10p_chipsub_cutoff1.000000_cwt_peaks.gr
NC_000913	IPOD occupancy	Peak	2130161	2130221	1	+	.	From wt_m9_rdm_glu_merged_truseqnano_nebnext_v6rzlog10p_chipsub_cutoff1.000000_cwt_peaks.gr
NC_000913	IPOD occupancy	Peak	2130276	2130336	1	+	.	From wt_m9_rdm_glu_merged_truseqnano_nebnext_v6rzlog10p_chipsub_cutoff1.000000_cwt_peaks.gr
NC_000913	IPOD occupancy	Peak	2130391	2130451	1	+	.	From wt_m9_rdm_glu_merged_truseqnano_nebnext_v6rzlog10p_chipsub_cutoff1.000000_cwt_peaks.gr
NC_000913	IPOD occupancy	Peak	2130556	2130616	1	+	.	From wt_m9_rdm_glu_merged_truseqnano_nebnext_v6rzlog10p_chipsub_cutoff1.000000_cwt_peaks.gr
NC_000913	IPOD occupancy	Peak	2131381	2131441	1	+	.	From wt_m9_rdm_glu_merged_truseqnano_nebnext_v6rzlog10p_chipsub_cutoff1.000000_cwt_peaks.gr
NC_000913	IPOD occupancy	Peak	2131801	2131861	1	+	.	From wt_m9_rdm_glu_merged_truseqnano_nebnext_v6rzlog10p_chipsub_cutoff1.000000_cwt_peaks.gr
NC_000913	IPOD occupancy	Peak	2132041	2132101	1	+	.	From wt_m9_rdm_glu_merged_truseqnano_nebnext_v6rzlog10p_chipsub_cutoff1.000000_cwt_peaks.gr
NC_000913	IPOD occupancy	Peak	2132156	2132216	1	+	.	From wt_m9_rdm_glu_merged_truseqnano_nebnext_v6rzlog10p_chipsub_cutoff1.000000_cwt_peaks.gr
NC_000913	IPOD occupancy	Peak	2133106	2133166	1	+	.	From wt_m9_rdm_glu_merged_truseqnano_nebnext_v6rzlog10p_chipsub_cutoff1.000000_cwt_peaks.gr
NC_000913	IPOD occupancy	Peak	2133486	2133546	1	+	.	From wt_m9_rdm_glu_merged_truseqnano_nebnext_v6rzlog10p_chipsub_cutoff1.000000_cwt_peaks.gr
NC_000913	IPOD occupancy	Peak	2133621	2133681	1	+	.	From wt_m9_rdm_glu_merged_truseqnano_nebnext_v6rzlog10p_chipsub_cutoff1.000000_cwt_peaks.gr
NC_000913	IPOD occupancy	Peak	2136071	2136131	1	+	.	From wt_m9_rdm_glu_merged_truseqnano_nebnext_v6rzlog10p_chipsub_cutoff1.000000_cwt_peaks.gr
NC_000913	IPOD occupancy	Peak	2136461	2136521	1	+	.	From wt_m9_rdm_glu_merged_truseqnano_nebnext_v6rzlog10p_chipsub_cutoff1.000000_cwt_peaks.gr
NC_000913	IPOD occupancy	Peak	2137226	2137306	1	+	.	From wt_m9_rdm_glu_merged_truseqnano_nebnext_v6rzlog10p_chipsub_cutoff1.000000_cwt_peaks.gr
NC_000913	IPOD occupancy	Peak	2137321	2137381	1	+	.	From wt_m9_rdm_glu_merged_truseqnano_nebnext_v6rzlog10p_chipsub_cutoff1.000000_cwt_peaks.gr
NC_000913	IPOD occupancy	Peak	2137516	2137576	1	+	.	From wt_m9_rdm_glu_merged_truseqnano_nebnext_v6rzlog10p_chipsub_cutoff1.000000_cwt_peaks.gr
NC_000913	IPOD occupancy	Peak	2137646	2137706	1	+	.	From wt_m9_rdm_glu_merged_truseqnano_nebnext_v6rzlog10p_chipsub_cutoff1.000000_cwt_peaks.gr
NC_000913	IPOD occupancy	Peak	2137811	2137871	1	+	.	From wt_m9_rdm_glu_merged_truseqnano_nebnext_v6rzlog10p_chipsub_cutoff1.000000_cwt_peaks.gr
NC_000913	IPOD occupancy	Peak	2139751	2139811	1	+	.	From wt_m9_rdm_glu_merged_truseqnano_nebnext_v6rzlog10p_chipsub_cutoff1.000000_cwt_peaks.gr
NC_000913	IPOD occupancy	Peak	2140481	2140541	1	+	.	From wt_m9_rdm_glu_merged_truseqnano_nebnext_v6rzlog10p_chipsub_cutoff1.000000_cwt_peaks.gr
NC_000913	IPOD occupancy	Peak	2140816	2140876	1	+	.	From wt_m9_rdm_glu_merged_truseqnano_nebnext_v6rzlog10p_chipsub_cutoff1.000000_cwt_peaks.gr
NC_000913	IPOD occupancy	Peak	2140951	2141011	1	+	.	From wt_m9_rdm_glu_merged_truseqnano_nebnext_v6rzlog10p_chipsub_cutoff1.000000_cwt_peaks.gr
NC_000913	IPOD occupancy	Peak	2141506	2141566	1	+	.	From wt_m9_rdm_glu_merged_truseqnano_nebnext_v6rzlog10p_chipsub_cutoff1.000000_cwt_peaks.gr
NC_000913	IPOD occupancy	Peak	2141656	2141716	1	+	.	From wt_m9_rdm_glu_merged_truseqnano_nebnext_v6rzlog10p_chipsub_cutoff1.000000_cwt_peaks.gr
NC_000913	IPOD occupancy	Peak	2142106	2142166	1	+	.	From wt_m9_rdm_glu_merged_truseqnano_nebnext_v6rzlog10p_chipsub_cutoff1.000000_cwt_peaks.gr
NC_000913	IPOD occupancy	Peak	2142291	2142351	1	+	.	From wt_m9_rdm_glu_merged_truseqnano_nebnext_v6rzlog10p_chipsub_cutoff1.000000_cwt_peaks.gr
NC_000913	IPOD occupancy	Peak	2143336	2143396	1	+	.	From wt_m9_rdm_glu_merged_truseqnano_nebnext_v6rzlog10p_chipsub_cutoff1.000000_cwt_peaks.gr
NC_000913	IPOD occupancy	Peak	2146181	2146241	1	+	.	From wt_m9_rdm_glu_merged_truseqnano_nebnext_v6rzlog10p_chipsub_cutoff1.000000_cwt_peaks.gr
NC_000913	IPOD occupancy	Peak	2146301	2146361	1	+	.	From wt_m9_rdm_glu_merged_truseqnano_nebnext_v6rzlog10p_chipsub_cutoff1.000000_cwt_peaks.gr
NC_000913	IPOD occupancy	Peak	2146706	2146856	1	+	.	From wt_m9_rdm_glu_merged_truseqnano_nebnext_v6rzlog10p_chipsub_cutoff1.000000_cwt_peaks.gr
NC_000913	IPOD occupancy	Peak	2147066	2147126	1	+	.	From wt_m9_rdm_glu_merged_truseqnano_nebnext_v6rzlog10p_chipsub_cutoff1.000000_cwt_peaks.gr
NC_000913	IPOD occupancy	Peak	2147336	2147396	1	+	.	From wt_m9_rdm_glu_merged_truseqnano_nebnext_v6rzlog10p_chipsub_cutoff1.000000_cwt_peaks.gr
NC_000913	IPOD occupancy	Peak	2149761	2149821	1	+	.	From wt_m9_rdm_glu_merged_truseqnano_nebnext_v6rzlog10p_chipsub_cutoff1.000000_cwt_peaks.gr
NC_000913	IPOD occupancy	Peak	2149951	2150011	1	+	.	From wt_m9_rdm_glu_merged_truseqnano_nebnext_v6rzlog10p_chipsub_cutoff1.000000_cwt_peaks.gr
NC_000913	IPOD occupancy	Peak	2150246	2150306	1	+	.	From wt_m9_rdm_glu_merged_truseqnano_nebnext_v6rzlog10p_chipsub_cutoff1.000000_cwt_peaks.gr
NC_000913	IPOD occupancy	Peak	2150351	2150411	1	+	.	From wt_m9_rdm_glu_merged_truseqnano_nebnext_v6rzlog10p_chipsub_cutoff1.000000_cwt_peaks.gr
NC_000913	IPOD occupancy	Peak	2150456	2150516	1	+	.	From wt_m9_rdm_glu_merged_truseqnano_nebnext_v6rzlog10p_chipsub_cutoff1.000000_cwt_peaks.gr
NC_000913	IPOD occupancy	Peak	2150586	2150646	1	+	.	From wt_m9_rdm_glu_merged_truseqnano_nebnext_v6rzlog10p_chipsub_cutoff1.000000_cwt_peaks.gr
NC_000913	IPOD occupancy	Peak	2150981	2151041	1	+	.	From wt_m9_rdm_glu_merged_truseqnano_nebnext_v6rzlog10p_chipsub_cutoff1.000000_cwt_peaks.gr
NC_000913	IPOD occupancy	Peak	2151156	2151216	1	+	.	From wt_m9_rdm_glu_merged_truseqnano_nebnext_v6rzlog10p_chipsub_cutoff1.000000_cwt_peaks.gr
NC_000913	IPOD occupancy	Peak	2151456	2151516	1	+	.	From wt_m9_rdm_glu_merged_truseqnano_nebnext_v6rzlog10p_chipsub_cutoff1.000000_cwt_peaks.gr
NC_000913	IPOD occupancy	Peak	2151636	2151696	1	+	.	From wt_m9_rdm_glu_merged_truseqnano_nebnext_v6rzlog10p_chipsub_cutoff1.000000_cwt_peaks.gr
NC_000913	IPOD occupancy	Peak	2151841	2151901	1	+	.	From wt_m9_rdm_glu_merged_truseqnano_nebnext_v6rzlog10p_chipsub_cutoff1.000000_cwt_peaks.gr
NC_000913	IPOD occupancy	Peak	2152756	2152816	1	+	.	From wt_m9_rdm_glu_merged_truseqnano_nebnext_v6rzlog10p_chipsub_cutoff1.000000_cwt_peaks.gr
NC_000913	IPOD occupancy	Peak	2153236	2153296	1	+	.	From wt_m9_rdm_glu_merged_truseqnano_nebnext_v6rzlog10p_chipsub_cutoff1.000000_cwt_peaks.gr
NC_000913	IPOD occupancy	Peak	2153571	2153631	1	+	.	From wt_m9_rdm_glu_merged_truseqnano_nebnext_v6rzlog10p_chipsub_cutoff1.000000_cwt_peaks.gr
NC_000913	IPOD occupancy	Peak	2153766	2153826	1	+	.	From wt_m9_rdm_glu_merged_truseqnano_nebnext_v6rzlog10p_chipsub_cutoff1.000000_cwt_peaks.gr
NC_000913	IPOD occupancy	Peak	2154891	2154951	1	+	.	From wt_m9_rdm_glu_merged_truseqnano_nebnext_v6rzlog10p_chipsub_cutoff1.000000_cwt_peaks.gr
NC_000913	IPOD occupancy	Peak	2156146	2156206	1	+	.	From wt_m9_rdm_glu_merged_truseqnano_nebnext_v6rzlog10p_chipsub_cutoff1.000000_cwt_peaks.gr
NC_000913	IPOD occupancy	Peak	2156296	2156356	1	+	.	From wt_m9_rdm_glu_merged_truseqnano_nebnext_v6rzlog10p_chipsub_cutoff1.000000_cwt_peaks.gr
NC_000913	IPOD occupancy	Peak	2157286	2157346	1	+	.	From wt_m9_rdm_glu_merged_truseqnano_nebnext_v6rzlog10p_chipsub_cutoff1.000000_cwt_peaks.gr
NC_000913	IPOD occupancy	Peak	2158031	2158091	1	+	.	From wt_m9_rdm_glu_merged_truseqnano_nebnext_v6rzlog10p_chipsub_cutoff1.000000_cwt_peaks.gr
NC_000913	IPOD occupancy	Peak	2158781	2158841	1	+	.	From wt_m9_rdm_glu_merged_truseqnano_nebnext_v6rzlog10p_chipsub_cutoff1.000000_cwt_peaks.gr
NC_000913	IPOD occupancy	Peak	2159246	2159306	1	+	.	From wt_m9_rdm_glu_merged_truseqnano_nebnext_v6rzlog10p_chipsub_cutoff1.000000_cwt_peaks.gr
NC_000913	IPOD occupancy	Peak	2160111	2160171	1	+	.	From wt_m9_rdm_glu_merged_truseqnano_nebnext_v6rzlog10p_chipsub_cutoff1.000000_cwt_peaks.gr
NC_000913	IPOD occupancy	Peak	2160536	2160596	1	+	.	From wt_m9_rdm_glu_merged_truseqnano_nebnext_v6rzlog10p_chipsub_cutoff1.000000_cwt_peaks.gr
NC_000913	IPOD occupancy	Peak	2161231	2161291	1	+	.	From wt_m9_rdm_glu_merged_truseqnano_nebnext_v6rzlog10p_chipsub_cutoff1.000000_cwt_peaks.gr
NC_000913	IPOD occupancy	Peak	2162981	2163041	1	+	.	From wt_m9_rdm_glu_merged_truseqnano_nebnext_v6rzlog10p_chipsub_cutoff1.000000_cwt_peaks.gr
NC_000913	IPOD occupancy	Peak	2163911	2163971	1	+	.	From wt_m9_rdm_glu_merged_truseqnano_nebnext_v6rzlog10p_chipsub_cutoff1.000000_cwt_peaks.gr
NC_000913	IPOD occupancy	Peak	2164051	2164111	1	+	.	From wt_m9_rdm_glu_merged_truseqnano_nebnext_v6rzlog10p_chipsub_cutoff1.000000_cwt_peaks.gr
NC_000913	IPOD occupancy	Peak	2164626	2164686	1	+	.	From wt_m9_rdm_glu_merged_truseqnano_nebnext_v6rzlog10p_chipsub_cutoff1.000000_cwt_peaks.gr
NC_000913	IPOD occupancy	Peak	2165226	2165286	1	+	.	From wt_m9_rdm_glu_merged_truseqnano_nebnext_v6rzlog10p_chipsub_cutoff1.000000_cwt_peaks.gr
NC_000913	IPOD occupancy	Peak	2165506	2165566	1	+	.	From wt_m9_rdm_glu_merged_truseqnano_nebnext_v6rzlog10p_chipsub_cutoff1.000000_cwt_peaks.gr
NC_000913	IPOD occupancy	Peak	2165736	2165796	1	+	.	From wt_m9_rdm_glu_merged_truseqnano_nebnext_v6rzlog10p_chipsub_cutoff1.000000_cwt_peaks.gr
NC_000913	IPOD occupancy	Peak	2166261	2166321	1	+	.	From wt_m9_rdm_glu_merged_truseqnano_nebnext_v6rzlog10p_chipsub_cutoff1.000000_cwt_peaks.gr
NC_000913	IPOD occupancy	Peak	2167196	2167256	1	+	.	From wt_m9_rdm_glu_merged_truseqnano_nebnext_v6rzlog10p_chipsub_cutoff1.000000_cwt_peaks.gr
NC_000913	IPOD occupancy	Peak	2167456	2167516	1	+	.	From wt_m9_rdm_glu_merged_truseqnano_nebnext_v6rzlog10p_chipsub_cutoff1.000000_cwt_peaks.gr
NC_000913	IPOD occupancy	Peak	2167571	2167631	1	+	.	From wt_m9_rdm_glu_merged_truseqnano_nebnext_v6rzlog10p_chipsub_cutoff1.000000_cwt_peaks.gr
NC_000913	IPOD occupancy	Peak	2167956	2168016	1	+	.	From wt_m9_rdm_glu_merged_truseqnano_nebnext_v6rzlog10p_chipsub_cutoff1.000000_cwt_peaks.gr
NC_000913	IPOD occupancy	Peak	2168086	2168146	1	+	.	From wt_m9_rdm_glu_merged_truseqnano_nebnext_v6rzlog10p_chipsub_cutoff1.000000_cwt_peaks.gr
NC_000913	IPOD occupancy	Peak	2168241	2168301	1	+	.	From wt_m9_rdm_glu_merged_truseqnano_nebnext_v6rzlog10p_chipsub_cutoff1.000000_cwt_peaks.gr
NC_000913	IPOD occupancy	Peak	2168346	2168406	1	+	.	From wt_m9_rdm_glu_merged_truseqnano_nebnext_v6rzlog10p_chipsub_cutoff1.000000_cwt_peaks.gr
NC_000913	IPOD occupancy	Peak	2168476	2168536	1	+	.	From wt_m9_rdm_glu_merged_truseqnano_nebnext_v6rzlog10p_chipsub_cutoff1.000000_cwt_peaks.gr
NC_000913	IPOD occupancy	Peak	2168596	2168656	1	+	.	From wt_m9_rdm_glu_merged_truseqnano_nebnext_v6rzlog10p_chipsub_cutoff1.000000_cwt_peaks.gr
NC_000913	IPOD occupancy	Peak	2169081	2169141	1	+	.	From wt_m9_rdm_glu_merged_truseqnano_nebnext_v6rzlog10p_chipsub_cutoff1.000000_cwt_peaks.gr
NC_000913	IPOD occupancy	Peak	2169196	2169256	1	+	.	From wt_m9_rdm_glu_merged_truseqnano_nebnext_v6rzlog10p_chipsub_cutoff1.000000_cwt_peaks.gr
NC_000913	IPOD occupancy	Peak	2169641	2169701	1	+	.	From wt_m9_rdm_glu_merged_truseqnano_nebnext_v6rzlog10p_chipsub_cutoff1.000000_cwt_peaks.gr
NC_000913	IPOD occupancy	Peak	2169786	2169846	1	+	.	From wt_m9_rdm_glu_merged_truseqnano_nebnext_v6rzlog10p_chipsub_cutoff1.000000_cwt_peaks.gr
NC_000913	IPOD occupancy	Peak	2169891	2169951	1	+	.	From wt_m9_rdm_glu_merged_truseqnano_nebnext_v6rzlog10p_chipsub_cutoff1.000000_cwt_peaks.gr
NC_000913	IPOD occupancy	Peak	2170276	2170336	1	+	.	From wt_m9_rdm_glu_merged_truseqnano_nebnext_v6rzlog10p_chipsub_cutoff1.000000_cwt_peaks.gr
NC_000913	IPOD occupancy	Peak	2170496	2170556	1	+	.	From wt_m9_rdm_glu_merged_truseqnano_nebnext_v6rzlog10p_chipsub_cutoff1.000000_cwt_peaks.gr
NC_000913	IPOD occupancy	Peak	2171151	2171211	1	+	.	From wt_m9_rdm_glu_merged_truseqnano_nebnext_v6rzlog10p_chipsub_cutoff1.000000_cwt_peaks.gr
NC_000913	IPOD occupancy	Peak	2172426	2172486	1	+	.	From wt_m9_rdm_glu_merged_truseqnano_nebnext_v6rzlog10p_chipsub_cutoff1.000000_cwt_peaks.gr
NC_000913	IPOD occupancy	Peak	2172561	2172621	1	+	.	From wt_m9_rdm_glu_merged_truseqnano_nebnext_v6rzlog10p_chipsub_cutoff1.000000_cwt_peaks.gr
NC_000913	IPOD occupancy	Peak	2172696	2172756	1	+	.	From wt_m9_rdm_glu_merged_truseqnano_nebnext_v6rzlog10p_chipsub_cutoff1.000000_cwt_peaks.gr
NC_000913	IPOD occupancy	Peak	2172846	2172906	1	+	.	From wt_m9_rdm_glu_merged_truseqnano_nebnext_v6rzlog10p_chipsub_cutoff1.000000_cwt_peaks.gr
NC_000913	IPOD occupancy	Peak	2172926	2172986	1	+	.	From wt_m9_rdm_glu_merged_truseqnano_nebnext_v6rzlog10p_chipsub_cutoff1.000000_cwt_peaks.gr
NC_000913	IPOD occupancy	Peak	2172996	2173056	1	+	.	From wt_m9_rdm_glu_merged_truseqnano_nebnext_v6rzlog10p_chipsub_cutoff1.000000_cwt_peaks.gr
NC_000913	IPOD occupancy	Peak	2173161	2173221	1	+	.	From wt_m9_rdm_glu_merged_truseqnano_nebnext_v6rzlog10p_chipsub_cutoff1.000000_cwt_peaks.gr
NC_000913	IPOD occupancy	Peak	2173291	2173351	1	+	.	From wt_m9_rdm_glu_merged_truseqnano_nebnext_v6rzlog10p_chipsub_cutoff1.000000_cwt_peaks.gr
NC_000913	IPOD occupancy	Peak	2173641	2173701	1	+	.	From wt_m9_rdm_glu_merged_truseqnano_nebnext_v6rzlog10p_chipsub_cutoff1.000000_cwt_peaks.gr
NC_000913	IPOD occupancy	Peak	2174166	2174226	1	+	.	From wt_m9_rdm_glu_merged_truseqnano_nebnext_v6rzlog10p_chipsub_cutoff1.000000_cwt_peaks.gr
NC_000913	IPOD occupancy	Peak	2174281	2174341	1	+	.	From wt_m9_rdm_glu_merged_truseqnano_nebnext_v6rzlog10p_chipsub_cutoff1.000000_cwt_peaks.gr
NC_000913	IPOD occupancy	Peak	2174431	2174491	1	+	.	From wt_m9_rdm_glu_merged_truseqnano_nebnext_v6rzlog10p_chipsub_cutoff1.000000_cwt_peaks.gr
NC_000913	IPOD occupancy	Peak	2174566	2174626	1	+	.	From wt_m9_rdm_glu_merged_truseqnano_nebnext_v6rzlog10p_chipsub_cutoff1.000000_cwt_peaks.gr
NC_000913	IPOD occupancy	Peak	2174691	2174751	1	+	.	From wt_m9_rdm_glu_merged_truseqnano_nebnext_v6rzlog10p_chipsub_cutoff1.000000_cwt_peaks.gr
NC_000913	IPOD occupancy	Peak	2174891	2174951	1	+	.	From wt_m9_rdm_glu_merged_truseqnano_nebnext_v6rzlog10p_chipsub_cutoff1.000000_cwt_peaks.gr
NC_000913	IPOD occupancy	Peak	2175096	2175156	1	+	.	From wt_m9_rdm_glu_merged_truseqnano_nebnext_v6rzlog10p_chipsub_cutoff1.000000_cwt_peaks.gr
NC_000913	IPOD occupancy	Peak	2175261	2175321	1	+	.	From wt_m9_rdm_glu_merged_truseqnano_nebnext_v6rzlog10p_chipsub_cutoff1.000000_cwt_peaks.gr
NC_000913	IPOD occupancy	Peak	2175471	2175531	1	+	.	From wt_m9_rdm_glu_merged_truseqnano_nebnext_v6rzlog10p_chipsub_cutoff1.000000_cwt_peaks.gr
NC_000913	IPOD occupancy	Peak	2176511	2176571	1	+	.	From wt_m9_rdm_glu_merged_truseqnano_nebnext_v6rzlog10p_chipsub_cutoff1.000000_cwt_peaks.gr
NC_000913	IPOD occupancy	Peak	2176941	2177001	1	+	.	From wt_m9_rdm_glu_merged_truseqnano_nebnext_v6rzlog10p_chipsub_cutoff1.000000_cwt_peaks.gr
NC_000913	IPOD occupancy	Peak	2177106	2177166	1	+	.	From wt_m9_rdm_glu_merged_truseqnano_nebnext_v6rzlog10p_chipsub_cutoff1.000000_cwt_peaks.gr
NC_000913	IPOD occupancy	Peak	2177366	2177426	1	+	.	From wt_m9_rdm_glu_merged_truseqnano_nebnext_v6rzlog10p_chipsub_cutoff1.000000_cwt_peaks.gr
NC_000913	IPOD occupancy	Peak	2177491	2177551	1	+	.	From wt_m9_rdm_glu_merged_truseqnano_nebnext_v6rzlog10p_chipsub_cutoff1.000000_cwt_peaks.gr
NC_000913	IPOD occupancy	Peak	2177711	2177771	1	+	.	From wt_m9_rdm_glu_merged_truseqnano_nebnext_v6rzlog10p_chipsub_cutoff1.000000_cwt_peaks.gr
NC_000913	IPOD occupancy	Peak	2178461	2178521	1	+	.	From wt_m9_rdm_glu_merged_truseqnano_nebnext_v6rzlog10p_chipsub_cutoff1.000000_cwt_peaks.gr
NC_000913	IPOD occupancy	Peak	2178551	2178611	1	+	.	From wt_m9_rdm_glu_merged_truseqnano_nebnext_v6rzlog10p_chipsub_cutoff1.000000_cwt_peaks.gr
NC_000913	IPOD occupancy	Peak	2178751	2178811	1	+	.	From wt_m9_rdm_glu_merged_truseqnano_nebnext_v6rzlog10p_chipsub_cutoff1.000000_cwt_peaks.gr
NC_000913	IPOD occupancy	Peak	2179266	2179326	1	+	.	From wt_m9_rdm_glu_merged_truseqnano_nebnext_v6rzlog10p_chipsub_cutoff1.000000_cwt_peaks.gr
NC_000913	IPOD occupancy	Peak	2179606	2179666	1	+	.	From wt_m9_rdm_glu_merged_truseqnano_nebnext_v6rzlog10p_chipsub_cutoff1.000000_cwt_peaks.gr
NC_000913	IPOD occupancy	Peak	2180181	2180241	1	+	.	From wt_m9_rdm_glu_merged_truseqnano_nebnext_v6rzlog10p_chipsub_cutoff1.000000_cwt_peaks.gr
NC_000913	IPOD occupancy	Peak	2183421	2183481	1	+	.	From wt_m9_rdm_glu_merged_truseqnano_nebnext_v6rzlog10p_chipsub_cutoff1.000000_cwt_peaks.gr
NC_000913	IPOD occupancy	Peak	2183646	2183706	1	+	.	From wt_m9_rdm_glu_merged_truseqnano_nebnext_v6rzlog10p_chipsub_cutoff1.000000_cwt_peaks.gr
NC_000913	IPOD occupancy	Peak	2184256	2184316	1	+	.	From wt_m9_rdm_glu_merged_truseqnano_nebnext_v6rzlog10p_chipsub_cutoff1.000000_cwt_peaks.gr
NC_000913	IPOD occupancy	Peak	2184691	2184751	1	+	.	From wt_m9_rdm_glu_merged_truseqnano_nebnext_v6rzlog10p_chipsub_cutoff1.000000_cwt_peaks.gr
NC_000913	IPOD occupancy	Peak	2184881	2184941	1	+	.	From wt_m9_rdm_glu_merged_truseqnano_nebnext_v6rzlog10p_chipsub_cutoff1.000000_cwt_peaks.gr
NC_000913	IPOD occupancy	Peak	2185286	2185346	1	+	.	From wt_m9_rdm_glu_merged_truseqnano_nebnext_v6rzlog10p_chipsub_cutoff1.000000_cwt_peaks.gr
NC_000913	IPOD occupancy	Peak	2185476	2185536	1	+	.	From wt_m9_rdm_glu_merged_truseqnano_nebnext_v6rzlog10p_chipsub_cutoff1.000000_cwt_peaks.gr
NC_000913	IPOD occupancy	Peak	2186716	2186776	1	+	.	From wt_m9_rdm_glu_merged_truseqnano_nebnext_v6rzlog10p_chipsub_cutoff1.000000_cwt_peaks.gr
NC_000913	IPOD occupancy	Peak	2187051	2187111	1	+	.	From wt_m9_rdm_glu_merged_truseqnano_nebnext_v6rzlog10p_chipsub_cutoff1.000000_cwt_peaks.gr
NC_000913	IPOD occupancy	Peak	2187346	2187406	1	+	.	From wt_m9_rdm_glu_merged_truseqnano_nebnext_v6rzlog10p_chipsub_cutoff1.000000_cwt_peaks.gr
NC_000913	IPOD occupancy	Peak	2187521	2187581	1	+	.	From wt_m9_rdm_glu_merged_truseqnano_nebnext_v6rzlog10p_chipsub_cutoff1.000000_cwt_peaks.gr
NC_000913	IPOD occupancy	Peak	2187691	2187751	1	+	.	From wt_m9_rdm_glu_merged_truseqnano_nebnext_v6rzlog10p_chipsub_cutoff1.000000_cwt_peaks.gr
NC_000913	IPOD occupancy	Peak	2187901	2187961	1	+	.	From wt_m9_rdm_glu_merged_truseqnano_nebnext_v6rzlog10p_chipsub_cutoff1.000000_cwt_peaks.gr
NC_000913	IPOD occupancy	Peak	2187976	2188036	1	+	.	From wt_m9_rdm_glu_merged_truseqnano_nebnext_v6rzlog10p_chipsub_cutoff1.000000_cwt_peaks.gr
NC_000913	IPOD occupancy	Peak	2188141	2188201	1	+	.	From wt_m9_rdm_glu_merged_truseqnano_nebnext_v6rzlog10p_chipsub_cutoff1.000000_cwt_peaks.gr
NC_000913	IPOD occupancy	Peak	2188371	2188431	1	+	.	From wt_m9_rdm_glu_merged_truseqnano_nebnext_v6rzlog10p_chipsub_cutoff1.000000_cwt_peaks.gr
NC_000913	IPOD occupancy	Peak	2188586	2188646	1	+	.	From wt_m9_rdm_glu_merged_truseqnano_nebnext_v6rzlog10p_chipsub_cutoff1.000000_cwt_peaks.gr
NC_000913	IPOD occupancy	Peak	2188966	2189026	1	+	.	From wt_m9_rdm_glu_merged_truseqnano_nebnext_v6rzlog10p_chipsub_cutoff1.000000_cwt_peaks.gr
NC_000913	IPOD occupancy	Peak	2189126	2189186	1	+	.	From wt_m9_rdm_glu_merged_truseqnano_nebnext_v6rzlog10p_chipsub_cutoff1.000000_cwt_peaks.gr
NC_000913	IPOD occupancy	Peak	2189226	2189286	1	+	.	From wt_m9_rdm_glu_merged_truseqnano_nebnext_v6rzlog10p_chipsub_cutoff1.000000_cwt_peaks.gr
NC_000913	IPOD occupancy	Peak	2189786	2189846	1	+	.	From wt_m9_rdm_glu_merged_truseqnano_nebnext_v6rzlog10p_chipsub_cutoff1.000000_cwt_peaks.gr
NC_000913	IPOD occupancy	Peak	2190086	2190146	1	+	.	From wt_m9_rdm_glu_merged_truseqnano_nebnext_v6rzlog10p_chipsub_cutoff1.000000_cwt_peaks.gr
NC_000913	IPOD occupancy	Peak	2190271	2190331	1	+	.	From wt_m9_rdm_glu_merged_truseqnano_nebnext_v6rzlog10p_chipsub_cutoff1.000000_cwt_peaks.gr
NC_000913	IPOD occupancy	Peak	2190406	2190466	1	+	.	From wt_m9_rdm_glu_merged_truseqnano_nebnext_v6rzlog10p_chipsub_cutoff1.000000_cwt_peaks.gr
NC_000913	IPOD occupancy	Peak	2190531	2190591	1	+	.	From wt_m9_rdm_glu_merged_truseqnano_nebnext_v6rzlog10p_chipsub_cutoff1.000000_cwt_peaks.gr
NC_000913	IPOD occupancy	Peak	2190691	2190751	1	+	.	From wt_m9_rdm_glu_merged_truseqnano_nebnext_v6rzlog10p_chipsub_cutoff1.000000_cwt_peaks.gr
NC_000913	IPOD occupancy	Peak	2190996	2191056	1	+	.	From wt_m9_rdm_glu_merged_truseqnano_nebnext_v6rzlog10p_chipsub_cutoff1.000000_cwt_peaks.gr
NC_000913	IPOD occupancy	Peak	2191136	2191196	1	+	.	From wt_m9_rdm_glu_merged_truseqnano_nebnext_v6rzlog10p_chipsub_cutoff1.000000_cwt_peaks.gr
NC_000913	IPOD occupancy	Peak	2191266	2191326	1	+	.	From wt_m9_rdm_glu_merged_truseqnano_nebnext_v6rzlog10p_chipsub_cutoff1.000000_cwt_peaks.gr
NC_000913	IPOD occupancy	Peak	2191381	2191441	1	+	.	From wt_m9_rdm_glu_merged_truseqnano_nebnext_v6rzlog10p_chipsub_cutoff1.000000_cwt_peaks.gr
NC_000913	IPOD occupancy	Peak	2191541	2191601	1	+	.	From wt_m9_rdm_glu_merged_truseqnano_nebnext_v6rzlog10p_chipsub_cutoff1.000000_cwt_peaks.gr
NC_000913	IPOD occupancy	Peak	2191651	2191711	1	+	.	From wt_m9_rdm_glu_merged_truseqnano_nebnext_v6rzlog10p_chipsub_cutoff1.000000_cwt_peaks.gr
NC_000913	IPOD occupancy	Peak	2191756	2191816	1	+	.	From wt_m9_rdm_glu_merged_truseqnano_nebnext_v6rzlog10p_chipsub_cutoff1.000000_cwt_peaks.gr
NC_000913	IPOD occupancy	Peak	2191891	2191951	1	+	.	From wt_m9_rdm_glu_merged_truseqnano_nebnext_v6rzlog10p_chipsub_cutoff1.000000_cwt_peaks.gr
NC_000913	IPOD occupancy	Peak	2192031	2192091	1	+	.	From wt_m9_rdm_glu_merged_truseqnano_nebnext_v6rzlog10p_chipsub_cutoff1.000000_cwt_peaks.gr
NC_000913	IPOD occupancy	Peak	2192221	2192281	1	+	.	From wt_m9_rdm_glu_merged_truseqnano_nebnext_v6rzlog10p_chipsub_cutoff1.000000_cwt_peaks.gr
NC_000913	IPOD occupancy	Peak	2192421	2192481	1	+	.	From wt_m9_rdm_glu_merged_truseqnano_nebnext_v6rzlog10p_chipsub_cutoff1.000000_cwt_peaks.gr
NC_000913	IPOD occupancy	Peak	2192771	2192831	1	+	.	From wt_m9_rdm_glu_merged_truseqnano_nebnext_v6rzlog10p_chipsub_cutoff1.000000_cwt_peaks.gr
NC_000913	IPOD occupancy	Peak	2193006	2193066	1	+	.	From wt_m9_rdm_glu_merged_truseqnano_nebnext_v6rzlog10p_chipsub_cutoff1.000000_cwt_peaks.gr
NC_000913	IPOD occupancy	Peak	2193596	2193656	1	+	.	From wt_m9_rdm_glu_merged_truseqnano_nebnext_v6rzlog10p_chipsub_cutoff1.000000_cwt_peaks.gr
NC_000913	IPOD occupancy	Peak	2193871	2193931	1	+	.	From wt_m9_rdm_glu_merged_truseqnano_nebnext_v6rzlog10p_chipsub_cutoff1.000000_cwt_peaks.gr
NC_000913	IPOD occupancy	Peak	2193991	2194051	1	+	.	From wt_m9_rdm_glu_merged_truseqnano_nebnext_v6rzlog10p_chipsub_cutoff1.000000_cwt_peaks.gr
NC_000913	IPOD occupancy	Peak	2194211	2194271	1	+	.	From wt_m9_rdm_glu_merged_truseqnano_nebnext_v6rzlog10p_chipsub_cutoff1.000000_cwt_peaks.gr
NC_000913	IPOD occupancy	Peak	2194391	2194451	1	+	.	From wt_m9_rdm_glu_merged_truseqnano_nebnext_v6rzlog10p_chipsub_cutoff1.000000_cwt_peaks.gr
NC_000913	IPOD occupancy	Peak	2196426	2196486	1	+	.	From wt_m9_rdm_glu_merged_truseqnano_nebnext_v6rzlog10p_chipsub_cutoff1.000000_cwt_peaks.gr
NC_000913	IPOD occupancy	Peak	2197376	2197436	1	+	.	From wt_m9_rdm_glu_merged_truseqnano_nebnext_v6rzlog10p_chipsub_cutoff1.000000_cwt_peaks.gr
NC_000913	IPOD occupancy	Peak	2197531	2197591	1	+	.	From wt_m9_rdm_glu_merged_truseqnano_nebnext_v6rzlog10p_chipsub_cutoff1.000000_cwt_peaks.gr
NC_000913	IPOD occupancy	Peak	2197671	2197731	1	+	.	From wt_m9_rdm_glu_merged_truseqnano_nebnext_v6rzlog10p_chipsub_cutoff1.000000_cwt_peaks.gr
NC_000913	IPOD occupancy	Peak	2198086	2198146	1	+	.	From wt_m9_rdm_glu_merged_truseqnano_nebnext_v6rzlog10p_chipsub_cutoff1.000000_cwt_peaks.gr
NC_000913	IPOD occupancy	Peak	2198391	2198451	1	+	.	From wt_m9_rdm_glu_merged_truseqnano_nebnext_v6rzlog10p_chipsub_cutoff1.000000_cwt_peaks.gr
NC_000913	IPOD occupancy	Peak	2199166	2199226	1	+	.	From wt_m9_rdm_glu_merged_truseqnano_nebnext_v6rzlog10p_chipsub_cutoff1.000000_cwt_peaks.gr
NC_000913	IPOD occupancy	Peak	2199751	2199811	1	+	.	From wt_m9_rdm_glu_merged_truseqnano_nebnext_v6rzlog10p_chipsub_cutoff1.000000_cwt_peaks.gr
NC_000913	IPOD occupancy	Peak	2200396	2200456	1	+	.	From wt_m9_rdm_glu_merged_truseqnano_nebnext_v6rzlog10p_chipsub_cutoff1.000000_cwt_peaks.gr
NC_000913	IPOD occupancy	Peak	2200666	2200726	1	+	.	From wt_m9_rdm_glu_merged_truseqnano_nebnext_v6rzlog10p_chipsub_cutoff1.000000_cwt_peaks.gr
NC_000913	IPOD occupancy	Peak	2201011	2201071	1	+	.	From wt_m9_rdm_glu_merged_truseqnano_nebnext_v6rzlog10p_chipsub_cutoff1.000000_cwt_peaks.gr
NC_000913	IPOD occupancy	Peak	2201221	2201281	1	+	.	From wt_m9_rdm_glu_merged_truseqnano_nebnext_v6rzlog10p_chipsub_cutoff1.000000_cwt_peaks.gr
NC_000913	IPOD occupancy	Peak	2201696	2201756	1	+	.	From wt_m9_rdm_glu_merged_truseqnano_nebnext_v6rzlog10p_chipsub_cutoff1.000000_cwt_peaks.gr
NC_000913	IPOD occupancy	Peak	2201861	2201921	1	+	.	From wt_m9_rdm_glu_merged_truseqnano_nebnext_v6rzlog10p_chipsub_cutoff1.000000_cwt_peaks.gr
NC_000913	IPOD occupancy	Peak	2202336	2202396	1	+	.	From wt_m9_rdm_glu_merged_truseqnano_nebnext_v6rzlog10p_chipsub_cutoff1.000000_cwt_peaks.gr
NC_000913	IPOD occupancy	Peak	2202621	2202681	1	+	.	From wt_m9_rdm_glu_merged_truseqnano_nebnext_v6rzlog10p_chipsub_cutoff1.000000_cwt_peaks.gr
NC_000913	IPOD occupancy	Peak	2202906	2202966	1	+	.	From wt_m9_rdm_glu_merged_truseqnano_nebnext_v6rzlog10p_chipsub_cutoff1.000000_cwt_peaks.gr
NC_000913	IPOD occupancy	Peak	2203086	2203146	1	+	.	From wt_m9_rdm_glu_merged_truseqnano_nebnext_v6rzlog10p_chipsub_cutoff1.000000_cwt_peaks.gr
NC_000913	IPOD occupancy	Peak	2203396	2203456	1	+	.	From wt_m9_rdm_glu_merged_truseqnano_nebnext_v6rzlog10p_chipsub_cutoff1.000000_cwt_peaks.gr
NC_000913	IPOD occupancy	Peak	2203751	2203811	1	+	.	From wt_m9_rdm_glu_merged_truseqnano_nebnext_v6rzlog10p_chipsub_cutoff1.000000_cwt_peaks.gr
NC_000913	IPOD occupancy	Peak	2204141	2204201	1	+	.	From wt_m9_rdm_glu_merged_truseqnano_nebnext_v6rzlog10p_chipsub_cutoff1.000000_cwt_peaks.gr
NC_000913	IPOD occupancy	Peak	2204711	2204771	1	+	.	From wt_m9_rdm_glu_merged_truseqnano_nebnext_v6rzlog10p_chipsub_cutoff1.000000_cwt_peaks.gr
NC_000913	IPOD occupancy	Peak	2205606	2205666	1	+	.	From wt_m9_rdm_glu_merged_truseqnano_nebnext_v6rzlog10p_chipsub_cutoff1.000000_cwt_peaks.gr
NC_000913	IPOD occupancy	Peak	2206171	2206231	1	+	.	From wt_m9_rdm_glu_merged_truseqnano_nebnext_v6rzlog10p_chipsub_cutoff1.000000_cwt_peaks.gr
NC_000913	IPOD occupancy	Peak	2206721	2206781	1	+	.	From wt_m9_rdm_glu_merged_truseqnano_nebnext_v6rzlog10p_chipsub_cutoff1.000000_cwt_peaks.gr
NC_000913	IPOD occupancy	Peak	2206921	2206981	1	+	.	From wt_m9_rdm_glu_merged_truseqnano_nebnext_v6rzlog10p_chipsub_cutoff1.000000_cwt_peaks.gr
NC_000913	IPOD occupancy	Peak	2208831	2208891	1	+	.	From wt_m9_rdm_glu_merged_truseqnano_nebnext_v6rzlog10p_chipsub_cutoff1.000000_cwt_peaks.gr
NC_000913	IPOD occupancy	Peak	2209951	2210011	1	+	.	From wt_m9_rdm_glu_merged_truseqnano_nebnext_v6rzlog10p_chipsub_cutoff1.000000_cwt_peaks.gr
NC_000913	IPOD occupancy	Peak	2210401	2210461	1	+	.	From wt_m9_rdm_glu_merged_truseqnano_nebnext_v6rzlog10p_chipsub_cutoff1.000000_cwt_peaks.gr
NC_000913	IPOD occupancy	Peak	2210486	2210546	1	+	.	From wt_m9_rdm_glu_merged_truseqnano_nebnext_v6rzlog10p_chipsub_cutoff1.000000_cwt_peaks.gr
NC_000913	IPOD occupancy	Peak	2211626	2211686	1	+	.	From wt_m9_rdm_glu_merged_truseqnano_nebnext_v6rzlog10p_chipsub_cutoff1.000000_cwt_peaks.gr
NC_000913	IPOD occupancy	Peak	2211766	2211826	1	+	.	From wt_m9_rdm_glu_merged_truseqnano_nebnext_v6rzlog10p_chipsub_cutoff1.000000_cwt_peaks.gr
NC_000913	IPOD occupancy	Peak	2212491	2212551	1	+	.	From wt_m9_rdm_glu_merged_truseqnano_nebnext_v6rzlog10p_chipsub_cutoff1.000000_cwt_peaks.gr
NC_000913	IPOD occupancy	Peak	2212666	2212726	1	+	.	From wt_m9_rdm_glu_merged_truseqnano_nebnext_v6rzlog10p_chipsub_cutoff1.000000_cwt_peaks.gr
NC_000913	IPOD occupancy	Peak	2213326	2213386	1	+	.	From wt_m9_rdm_glu_merged_truseqnano_nebnext_v6rzlog10p_chipsub_cutoff1.000000_cwt_peaks.gr
NC_000913	IPOD occupancy	Peak	2213776	2213836	1	+	.	From wt_m9_rdm_glu_merged_truseqnano_nebnext_v6rzlog10p_chipsub_cutoff1.000000_cwt_peaks.gr
NC_000913	IPOD occupancy	Peak	2214531	2214591	1	+	.	From wt_m9_rdm_glu_merged_truseqnano_nebnext_v6rzlog10p_chipsub_cutoff1.000000_cwt_peaks.gr
NC_000913	IPOD occupancy	Peak	2215466	2215526	1	+	.	From wt_m9_rdm_glu_merged_truseqnano_nebnext_v6rzlog10p_chipsub_cutoff1.000000_cwt_peaks.gr
NC_000913	IPOD occupancy	Peak	2215581	2215641	1	+	.	From wt_m9_rdm_glu_merged_truseqnano_nebnext_v6rzlog10p_chipsub_cutoff1.000000_cwt_peaks.gr
NC_000913	IPOD occupancy	Peak	2215796	2215856	1	+	.	From wt_m9_rdm_glu_merged_truseqnano_nebnext_v6rzlog10p_chipsub_cutoff1.000000_cwt_peaks.gr
NC_000913	IPOD occupancy	Peak	2217121	2217181	1	+	.	From wt_m9_rdm_glu_merged_truseqnano_nebnext_v6rzlog10p_chipsub_cutoff1.000000_cwt_peaks.gr
NC_000913	IPOD occupancy	Peak	2219476	2219536	1	+	.	From wt_m9_rdm_glu_merged_truseqnano_nebnext_v6rzlog10p_chipsub_cutoff1.000000_cwt_peaks.gr
NC_000913	IPOD occupancy	Peak	2219881	2219941	1	+	.	From wt_m9_rdm_glu_merged_truseqnano_nebnext_v6rzlog10p_chipsub_cutoff1.000000_cwt_peaks.gr
NC_000913	IPOD occupancy	Peak	2220366	2220426	1	+	.	From wt_m9_rdm_glu_merged_truseqnano_nebnext_v6rzlog10p_chipsub_cutoff1.000000_cwt_peaks.gr
NC_000913	IPOD occupancy	Peak	2220886	2220946	1	+	.	From wt_m9_rdm_glu_merged_truseqnano_nebnext_v6rzlog10p_chipsub_cutoff1.000000_cwt_peaks.gr
NC_000913	IPOD occupancy	Peak	2221261	2221321	1	+	.	From wt_m9_rdm_glu_merged_truseqnano_nebnext_v6rzlog10p_chipsub_cutoff1.000000_cwt_peaks.gr
NC_000913	IPOD occupancy	Peak	2222246	2222306	1	+	.	From wt_m9_rdm_glu_merged_truseqnano_nebnext_v6rzlog10p_chipsub_cutoff1.000000_cwt_peaks.gr
NC_000913	IPOD occupancy	Peak	2222431	2222491	1	+	.	From wt_m9_rdm_glu_merged_truseqnano_nebnext_v6rzlog10p_chipsub_cutoff1.000000_cwt_peaks.gr
NC_000913	IPOD occupancy	Peak	2222691	2222751	1	+	.	From wt_m9_rdm_glu_merged_truseqnano_nebnext_v6rzlog10p_chipsub_cutoff1.000000_cwt_peaks.gr
NC_000913	IPOD occupancy	Peak	2224076	2224136	1	+	.	From wt_m9_rdm_glu_merged_truseqnano_nebnext_v6rzlog10p_chipsub_cutoff1.000000_cwt_peaks.gr
NC_000913	IPOD occupancy	Peak	2224441	2224501	1	+	.	From wt_m9_rdm_glu_merged_truseqnano_nebnext_v6rzlog10p_chipsub_cutoff1.000000_cwt_peaks.gr
NC_000913	IPOD occupancy	Peak	2224756	2224816	1	+	.	From wt_m9_rdm_glu_merged_truseqnano_nebnext_v6rzlog10p_chipsub_cutoff1.000000_cwt_peaks.gr
NC_000913	IPOD occupancy	Peak	2225141	2225201	1	+	.	From wt_m9_rdm_glu_merged_truseqnano_nebnext_v6rzlog10p_chipsub_cutoff1.000000_cwt_peaks.gr
NC_000913	IPOD occupancy	Peak	2225691	2225751	1	+	.	From wt_m9_rdm_glu_merged_truseqnano_nebnext_v6rzlog10p_chipsub_cutoff1.000000_cwt_peaks.gr
NC_000913	IPOD occupancy	Peak	2225986	2226046	1	+	.	From wt_m9_rdm_glu_merged_truseqnano_nebnext_v6rzlog10p_chipsub_cutoff1.000000_cwt_peaks.gr
NC_000913	IPOD occupancy	Peak	2226181	2226241	1	+	.	From wt_m9_rdm_glu_merged_truseqnano_nebnext_v6rzlog10p_chipsub_cutoff1.000000_cwt_peaks.gr
NC_000913	IPOD occupancy	Peak	2226426	2226486	1	+	.	From wt_m9_rdm_glu_merged_truseqnano_nebnext_v6rzlog10p_chipsub_cutoff1.000000_cwt_peaks.gr
NC_000913	IPOD occupancy	Peak	2227276	2227336	1	+	.	From wt_m9_rdm_glu_merged_truseqnano_nebnext_v6rzlog10p_chipsub_cutoff1.000000_cwt_peaks.gr
NC_000913	IPOD occupancy	Peak	2227766	2227826	1	+	.	From wt_m9_rdm_glu_merged_truseqnano_nebnext_v6rzlog10p_chipsub_cutoff1.000000_cwt_peaks.gr
NC_000913	IPOD occupancy	Peak	2228526	2228586	1	+	.	From wt_m9_rdm_glu_merged_truseqnano_nebnext_v6rzlog10p_chipsub_cutoff1.000000_cwt_peaks.gr
NC_000913	IPOD occupancy	Peak	2228736	2228796	1	+	.	From wt_m9_rdm_glu_merged_truseqnano_nebnext_v6rzlog10p_chipsub_cutoff1.000000_cwt_peaks.gr
NC_000913	IPOD occupancy	Peak	2228866	2228926	1	+	.	From wt_m9_rdm_glu_merged_truseqnano_nebnext_v6rzlog10p_chipsub_cutoff1.000000_cwt_peaks.gr
NC_000913	IPOD occupancy	Peak	2229171	2229231	1	+	.	From wt_m9_rdm_glu_merged_truseqnano_nebnext_v6rzlog10p_chipsub_cutoff1.000000_cwt_peaks.gr
NC_000913	IPOD occupancy	Peak	2229271	2229331	1	+	.	From wt_m9_rdm_glu_merged_truseqnano_nebnext_v6rzlog10p_chipsub_cutoff1.000000_cwt_peaks.gr
NC_000913	IPOD occupancy	Peak	2229431	2229491	1	+	.	From wt_m9_rdm_glu_merged_truseqnano_nebnext_v6rzlog10p_chipsub_cutoff1.000000_cwt_peaks.gr
NC_000913	IPOD occupancy	Peak	2229696	2229756	1	+	.	From wt_m9_rdm_glu_merged_truseqnano_nebnext_v6rzlog10p_chipsub_cutoff1.000000_cwt_peaks.gr
NC_000913	IPOD occupancy	Peak	2230441	2230501	1	+	.	From wt_m9_rdm_glu_merged_truseqnano_nebnext_v6rzlog10p_chipsub_cutoff1.000000_cwt_peaks.gr
NC_000913	IPOD occupancy	Peak	2230711	2230771	1	+	.	From wt_m9_rdm_glu_merged_truseqnano_nebnext_v6rzlog10p_chipsub_cutoff1.000000_cwt_peaks.gr
NC_000913	IPOD occupancy	Peak	2231136	2231196	1	+	.	From wt_m9_rdm_glu_merged_truseqnano_nebnext_v6rzlog10p_chipsub_cutoff1.000000_cwt_peaks.gr
NC_000913	IPOD occupancy	Peak	2231381	2231441	1	+	.	From wt_m9_rdm_glu_merged_truseqnano_nebnext_v6rzlog10p_chipsub_cutoff1.000000_cwt_peaks.gr
NC_000913	IPOD occupancy	Peak	2231561	2231621	1	+	.	From wt_m9_rdm_glu_merged_truseqnano_nebnext_v6rzlog10p_chipsub_cutoff1.000000_cwt_peaks.gr
NC_000913	IPOD occupancy	Peak	2232106	2232166	1	+	.	From wt_m9_rdm_glu_merged_truseqnano_nebnext_v6rzlog10p_chipsub_cutoff1.000000_cwt_peaks.gr
NC_000913	IPOD occupancy	Peak	2233086	2233146	1	+	.	From wt_m9_rdm_glu_merged_truseqnano_nebnext_v6rzlog10p_chipsub_cutoff1.000000_cwt_peaks.gr
NC_000913	IPOD occupancy	Peak	2233366	2233426	1	+	.	From wt_m9_rdm_glu_merged_truseqnano_nebnext_v6rzlog10p_chipsub_cutoff1.000000_cwt_peaks.gr
NC_000913	IPOD occupancy	Peak	2233546	2233606	1	+	.	From wt_m9_rdm_glu_merged_truseqnano_nebnext_v6rzlog10p_chipsub_cutoff1.000000_cwt_peaks.gr
NC_000913	IPOD occupancy	Peak	2233781	2233841	1	+	.	From wt_m9_rdm_glu_merged_truseqnano_nebnext_v6rzlog10p_chipsub_cutoff1.000000_cwt_peaks.gr
NC_000913	IPOD occupancy	Peak	2233956	2234016	1	+	.	From wt_m9_rdm_glu_merged_truseqnano_nebnext_v6rzlog10p_chipsub_cutoff1.000000_cwt_peaks.gr
NC_000913	IPOD occupancy	Peak	2234336	2234396	1	+	.	From wt_m9_rdm_glu_merged_truseqnano_nebnext_v6rzlog10p_chipsub_cutoff1.000000_cwt_peaks.gr
NC_000913	IPOD occupancy	Peak	2234481	2234541	1	+	.	From wt_m9_rdm_glu_merged_truseqnano_nebnext_v6rzlog10p_chipsub_cutoff1.000000_cwt_peaks.gr
NC_000913	IPOD occupancy	Peak	2235226	2235286	1	+	.	From wt_m9_rdm_glu_merged_truseqnano_nebnext_v6rzlog10p_chipsub_cutoff1.000000_cwt_peaks.gr
NC_000913	IPOD occupancy	Peak	2235561	2235646	1	+	.	From wt_m9_rdm_glu_merged_truseqnano_nebnext_v6rzlog10p_chipsub_cutoff1.000000_cwt_peaks.gr
NC_000913	IPOD occupancy	Peak	2235861	2235921	1	+	.	From wt_m9_rdm_glu_merged_truseqnano_nebnext_v6rzlog10p_chipsub_cutoff1.000000_cwt_peaks.gr
NC_000913	IPOD occupancy	Peak	2236266	2236326	1	+	.	From wt_m9_rdm_glu_merged_truseqnano_nebnext_v6rzlog10p_chipsub_cutoff1.000000_cwt_peaks.gr
NC_000913	IPOD occupancy	Peak	2236551	2236611	1	+	.	From wt_m9_rdm_glu_merged_truseqnano_nebnext_v6rzlog10p_chipsub_cutoff1.000000_cwt_peaks.gr
NC_000913	IPOD occupancy	Peak	2236666	2236726	1	+	.	From wt_m9_rdm_glu_merged_truseqnano_nebnext_v6rzlog10p_chipsub_cutoff1.000000_cwt_peaks.gr
NC_000913	IPOD occupancy	Peak	2236801	2236861	1	+	.	From wt_m9_rdm_glu_merged_truseqnano_nebnext_v6rzlog10p_chipsub_cutoff1.000000_cwt_peaks.gr
NC_000913	IPOD occupancy	Peak	2237366	2237426	1	+	.	From wt_m9_rdm_glu_merged_truseqnano_nebnext_v6rzlog10p_chipsub_cutoff1.000000_cwt_peaks.gr
NC_000913	IPOD occupancy	Peak	2237601	2237661	1	+	.	From wt_m9_rdm_glu_merged_truseqnano_nebnext_v6rzlog10p_chipsub_cutoff1.000000_cwt_peaks.gr
NC_000913	IPOD occupancy	Peak	2237706	2237766	1	+	.	From wt_m9_rdm_glu_merged_truseqnano_nebnext_v6rzlog10p_chipsub_cutoff1.000000_cwt_peaks.gr
NC_000913	IPOD occupancy	Peak	2237911	2237971	1	+	.	From wt_m9_rdm_glu_merged_truseqnano_nebnext_v6rzlog10p_chipsub_cutoff1.000000_cwt_peaks.gr
NC_000913	IPOD occupancy	Peak	2238131	2238191	1	+	.	From wt_m9_rdm_glu_merged_truseqnano_nebnext_v6rzlog10p_chipsub_cutoff1.000000_cwt_peaks.gr
NC_000913	IPOD occupancy	Peak	2238266	2238326	1	+	.	From wt_m9_rdm_glu_merged_truseqnano_nebnext_v6rzlog10p_chipsub_cutoff1.000000_cwt_peaks.gr
NC_000913	IPOD occupancy	Peak	2238631	2238691	1	+	.	From wt_m9_rdm_glu_merged_truseqnano_nebnext_v6rzlog10p_chipsub_cutoff1.000000_cwt_peaks.gr
NC_000913	IPOD occupancy	Peak	2238971	2239031	1	+	.	From wt_m9_rdm_glu_merged_truseqnano_nebnext_v6rzlog10p_chipsub_cutoff1.000000_cwt_peaks.gr
NC_000913	IPOD occupancy	Peak	2239091	2239151	1	+	.	From wt_m9_rdm_glu_merged_truseqnano_nebnext_v6rzlog10p_chipsub_cutoff1.000000_cwt_peaks.gr
NC_000913	IPOD occupancy	Peak	2239291	2239351	1	+	.	From wt_m9_rdm_glu_merged_truseqnano_nebnext_v6rzlog10p_chipsub_cutoff1.000000_cwt_peaks.gr
NC_000913	IPOD occupancy	Peak	2239741	2239801	1	+	.	From wt_m9_rdm_glu_merged_truseqnano_nebnext_v6rzlog10p_chipsub_cutoff1.000000_cwt_peaks.gr
NC_000913	IPOD occupancy	Peak	2240141	2240201	1	+	.	From wt_m9_rdm_glu_merged_truseqnano_nebnext_v6rzlog10p_chipsub_cutoff1.000000_cwt_peaks.gr
NC_000913	IPOD occupancy	Peak	2240326	2240386	1	+	.	From wt_m9_rdm_glu_merged_truseqnano_nebnext_v6rzlog10p_chipsub_cutoff1.000000_cwt_peaks.gr
NC_000913	IPOD occupancy	Peak	2240491	2240551	1	+	.	From wt_m9_rdm_glu_merged_truseqnano_nebnext_v6rzlog10p_chipsub_cutoff1.000000_cwt_peaks.gr
NC_000913	IPOD occupancy	Peak	2240686	2240746	1	+	.	From wt_m9_rdm_glu_merged_truseqnano_nebnext_v6rzlog10p_chipsub_cutoff1.000000_cwt_peaks.gr
NC_000913	IPOD occupancy	Peak	2240846	2240906	1	+	.	From wt_m9_rdm_glu_merged_truseqnano_nebnext_v6rzlog10p_chipsub_cutoff1.000000_cwt_peaks.gr
NC_000913	IPOD occupancy	Peak	2241281	2241341	1	+	.	From wt_m9_rdm_glu_merged_truseqnano_nebnext_v6rzlog10p_chipsub_cutoff1.000000_cwt_peaks.gr
NC_000913	IPOD occupancy	Peak	2241641	2241701	1	+	.	From wt_m9_rdm_glu_merged_truseqnano_nebnext_v6rzlog10p_chipsub_cutoff1.000000_cwt_peaks.gr
NC_000913	IPOD occupancy	Peak	2242376	2242436	1	+	.	From wt_m9_rdm_glu_merged_truseqnano_nebnext_v6rzlog10p_chipsub_cutoff1.000000_cwt_peaks.gr
NC_000913	IPOD occupancy	Peak	2243441	2243501	1	+	.	From wt_m9_rdm_glu_merged_truseqnano_nebnext_v6rzlog10p_chipsub_cutoff1.000000_cwt_peaks.gr
NC_000913	IPOD occupancy	Peak	2243821	2243881	1	+	.	From wt_m9_rdm_glu_merged_truseqnano_nebnext_v6rzlog10p_chipsub_cutoff1.000000_cwt_peaks.gr
NC_000913	IPOD occupancy	Peak	2244251	2244311	1	+	.	From wt_m9_rdm_glu_merged_truseqnano_nebnext_v6rzlog10p_chipsub_cutoff1.000000_cwt_peaks.gr
NC_000913	IPOD occupancy	Peak	2244551	2244611	1	+	.	From wt_m9_rdm_glu_merged_truseqnano_nebnext_v6rzlog10p_chipsub_cutoff1.000000_cwt_peaks.gr
NC_000913	IPOD occupancy	Peak	2244656	2244716	1	+	.	From wt_m9_rdm_glu_merged_truseqnano_nebnext_v6rzlog10p_chipsub_cutoff1.000000_cwt_peaks.gr
NC_000913	IPOD occupancy	Peak	2245431	2245491	1	+	.	From wt_m9_rdm_glu_merged_truseqnano_nebnext_v6rzlog10p_chipsub_cutoff1.000000_cwt_peaks.gr
NC_000913	IPOD occupancy	Peak	2246606	2246666	1	+	.	From wt_m9_rdm_glu_merged_truseqnano_nebnext_v6rzlog10p_chipsub_cutoff1.000000_cwt_peaks.gr
NC_000913	IPOD occupancy	Peak	2246766	2246826	1	+	.	From wt_m9_rdm_glu_merged_truseqnano_nebnext_v6rzlog10p_chipsub_cutoff1.000000_cwt_peaks.gr
NC_000913	IPOD occupancy	Peak	2246946	2247006	1	+	.	From wt_m9_rdm_glu_merged_truseqnano_nebnext_v6rzlog10p_chipsub_cutoff1.000000_cwt_peaks.gr
NC_000913	IPOD occupancy	Peak	2248546	2248606	1	+	.	From wt_m9_rdm_glu_merged_truseqnano_nebnext_v6rzlog10p_chipsub_cutoff1.000000_cwt_peaks.gr
NC_000913	IPOD occupancy	Peak	2249431	2249491	1	+	.	From wt_m9_rdm_glu_merged_truseqnano_nebnext_v6rzlog10p_chipsub_cutoff1.000000_cwt_peaks.gr
NC_000913	IPOD occupancy	Peak	2249621	2249681	1	+	.	From wt_m9_rdm_glu_merged_truseqnano_nebnext_v6rzlog10p_chipsub_cutoff1.000000_cwt_peaks.gr
NC_000913	IPOD occupancy	Peak	2249801	2249861	1	+	.	From wt_m9_rdm_glu_merged_truseqnano_nebnext_v6rzlog10p_chipsub_cutoff1.000000_cwt_peaks.gr
NC_000913	IPOD occupancy	Peak	2250006	2250066	1	+	.	From wt_m9_rdm_glu_merged_truseqnano_nebnext_v6rzlog10p_chipsub_cutoff1.000000_cwt_peaks.gr
NC_000913	IPOD occupancy	Peak	2250266	2250326	1	+	.	From wt_m9_rdm_glu_merged_truseqnano_nebnext_v6rzlog10p_chipsub_cutoff1.000000_cwt_peaks.gr
NC_000913	IPOD occupancy	Peak	2250496	2250556	1	+	.	From wt_m9_rdm_glu_merged_truseqnano_nebnext_v6rzlog10p_chipsub_cutoff1.000000_cwt_peaks.gr
NC_000913	IPOD occupancy	Peak	2250711	2250771	1	+	.	From wt_m9_rdm_glu_merged_truseqnano_nebnext_v6rzlog10p_chipsub_cutoff1.000000_cwt_peaks.gr
NC_000913	IPOD occupancy	Peak	2251096	2251156	1	+	.	From wt_m9_rdm_glu_merged_truseqnano_nebnext_v6rzlog10p_chipsub_cutoff1.000000_cwt_peaks.gr
NC_000913	IPOD occupancy	Peak	2251726	2251786	1	+	.	From wt_m9_rdm_glu_merged_truseqnano_nebnext_v6rzlog10p_chipsub_cutoff1.000000_cwt_peaks.gr
NC_000913	IPOD occupancy	Peak	2251891	2251951	1	+	.	From wt_m9_rdm_glu_merged_truseqnano_nebnext_v6rzlog10p_chipsub_cutoff1.000000_cwt_peaks.gr
NC_000913	IPOD occupancy	Peak	2252371	2252431	1	+	.	From wt_m9_rdm_glu_merged_truseqnano_nebnext_v6rzlog10p_chipsub_cutoff1.000000_cwt_peaks.gr
NC_000913	IPOD occupancy	Peak	2252511	2252571	1	+	.	From wt_m9_rdm_glu_merged_truseqnano_nebnext_v6rzlog10p_chipsub_cutoff1.000000_cwt_peaks.gr
NC_000913	IPOD occupancy	Peak	2253126	2253186	1	+	.	From wt_m9_rdm_glu_merged_truseqnano_nebnext_v6rzlog10p_chipsub_cutoff1.000000_cwt_peaks.gr
NC_000913	IPOD occupancy	Peak	2253236	2253296	1	+	.	From wt_m9_rdm_glu_merged_truseqnano_nebnext_v6rzlog10p_chipsub_cutoff1.000000_cwt_peaks.gr
NC_000913	IPOD occupancy	Peak	2253316	2253376	1	+	.	From wt_m9_rdm_glu_merged_truseqnano_nebnext_v6rzlog10p_chipsub_cutoff1.000000_cwt_peaks.gr
NC_000913	IPOD occupancy	Peak	2253486	2253546	1	+	.	From wt_m9_rdm_glu_merged_truseqnano_nebnext_v6rzlog10p_chipsub_cutoff1.000000_cwt_peaks.gr
NC_000913	IPOD occupancy	Peak	2253831	2253891	1	+	.	From wt_m9_rdm_glu_merged_truseqnano_nebnext_v6rzlog10p_chipsub_cutoff1.000000_cwt_peaks.gr
NC_000913	IPOD occupancy	Peak	2254811	2254871	1	+	.	From wt_m9_rdm_glu_merged_truseqnano_nebnext_v6rzlog10p_chipsub_cutoff1.000000_cwt_peaks.gr
NC_000913	IPOD occupancy	Peak	2255026	2255086	1	+	.	From wt_m9_rdm_glu_merged_truseqnano_nebnext_v6rzlog10p_chipsub_cutoff1.000000_cwt_peaks.gr
NC_000913	IPOD occupancy	Peak	2255146	2255206	1	+	.	From wt_m9_rdm_glu_merged_truseqnano_nebnext_v6rzlog10p_chipsub_cutoff1.000000_cwt_peaks.gr
NC_000913	IPOD occupancy	Peak	2255286	2255346	1	+	.	From wt_m9_rdm_glu_merged_truseqnano_nebnext_v6rzlog10p_chipsub_cutoff1.000000_cwt_peaks.gr
NC_000913	IPOD occupancy	Peak	2255711	2255771	1	+	.	From wt_m9_rdm_glu_merged_truseqnano_nebnext_v6rzlog10p_chipsub_cutoff1.000000_cwt_peaks.gr
NC_000913	IPOD occupancy	Peak	2255876	2255936	1	+	.	From wt_m9_rdm_glu_merged_truseqnano_nebnext_v6rzlog10p_chipsub_cutoff1.000000_cwt_peaks.gr
NC_000913	IPOD occupancy	Peak	2256481	2256541	1	+	.	From wt_m9_rdm_glu_merged_truseqnano_nebnext_v6rzlog10p_chipsub_cutoff1.000000_cwt_peaks.gr
NC_000913	IPOD occupancy	Peak	2256881	2256941	1	+	.	From wt_m9_rdm_glu_merged_truseqnano_nebnext_v6rzlog10p_chipsub_cutoff1.000000_cwt_peaks.gr
NC_000913	IPOD occupancy	Peak	2257111	2257171	1	+	.	From wt_m9_rdm_glu_merged_truseqnano_nebnext_v6rzlog10p_chipsub_cutoff1.000000_cwt_peaks.gr
NC_000913	IPOD occupancy	Peak	2257891	2258036	1	+	.	From wt_m9_rdm_glu_merged_truseqnano_nebnext_v6rzlog10p_chipsub_cutoff1.000000_cwt_peaks.gr
NC_000913	IPOD occupancy	Peak	2258106	2258166	1	+	.	From wt_m9_rdm_glu_merged_truseqnano_nebnext_v6rzlog10p_chipsub_cutoff1.000000_cwt_peaks.gr
NC_000913	IPOD occupancy	Peak	2258366	2258426	1	+	.	From wt_m9_rdm_glu_merged_truseqnano_nebnext_v6rzlog10p_chipsub_cutoff1.000000_cwt_peaks.gr
NC_000913	IPOD occupancy	Peak	2258946	2259006	1	+	.	From wt_m9_rdm_glu_merged_truseqnano_nebnext_v6rzlog10p_chipsub_cutoff1.000000_cwt_peaks.gr
NC_000913	IPOD occupancy	Peak	2259206	2259266	1	+	.	From wt_m9_rdm_glu_merged_truseqnano_nebnext_v6rzlog10p_chipsub_cutoff1.000000_cwt_peaks.gr
NC_000913	IPOD occupancy	Peak	2259336	2259396	1	+	.	From wt_m9_rdm_glu_merged_truseqnano_nebnext_v6rzlog10p_chipsub_cutoff1.000000_cwt_peaks.gr
NC_000913	IPOD occupancy	Peak	2259591	2259651	1	+	.	From wt_m9_rdm_glu_merged_truseqnano_nebnext_v6rzlog10p_chipsub_cutoff1.000000_cwt_peaks.gr
NC_000913	IPOD occupancy	Peak	2259791	2259851	1	+	.	From wt_m9_rdm_glu_merged_truseqnano_nebnext_v6rzlog10p_chipsub_cutoff1.000000_cwt_peaks.gr
NC_000913	IPOD occupancy	Peak	2259886	2259946	1	+	.	From wt_m9_rdm_glu_merged_truseqnano_nebnext_v6rzlog10p_chipsub_cutoff1.000000_cwt_peaks.gr
NC_000913	IPOD occupancy	Peak	2260371	2260431	1	+	.	From wt_m9_rdm_glu_merged_truseqnano_nebnext_v6rzlog10p_chipsub_cutoff1.000000_cwt_peaks.gr
NC_000913	IPOD occupancy	Peak	2260506	2260566	1	+	.	From wt_m9_rdm_glu_merged_truseqnano_nebnext_v6rzlog10p_chipsub_cutoff1.000000_cwt_peaks.gr
NC_000913	IPOD occupancy	Peak	2260856	2260916	1	+	.	From wt_m9_rdm_glu_merged_truseqnano_nebnext_v6rzlog10p_chipsub_cutoff1.000000_cwt_peaks.gr
NC_000913	IPOD occupancy	Peak	2261016	2261076	1	+	.	From wt_m9_rdm_glu_merged_truseqnano_nebnext_v6rzlog10p_chipsub_cutoff1.000000_cwt_peaks.gr
NC_000913	IPOD occupancy	Peak	2261846	2261906	1	+	.	From wt_m9_rdm_glu_merged_truseqnano_nebnext_v6rzlog10p_chipsub_cutoff1.000000_cwt_peaks.gr
NC_000913	IPOD occupancy	Peak	2262526	2262586	1	+	.	From wt_m9_rdm_glu_merged_truseqnano_nebnext_v6rzlog10p_chipsub_cutoff1.000000_cwt_peaks.gr
NC_000913	IPOD occupancy	Peak	2263416	2263521	1	+	.	From wt_m9_rdm_glu_merged_truseqnano_nebnext_v6rzlog10p_chipsub_cutoff1.000000_cwt_peaks.gr
NC_000913	IPOD occupancy	Peak	2264541	2264601	1	+	.	From wt_m9_rdm_glu_merged_truseqnano_nebnext_v6rzlog10p_chipsub_cutoff1.000000_cwt_peaks.gr
NC_000913	IPOD occupancy	Peak	2264766	2264826	1	+	.	From wt_m9_rdm_glu_merged_truseqnano_nebnext_v6rzlog10p_chipsub_cutoff1.000000_cwt_peaks.gr
NC_000913	IPOD occupancy	Peak	2265286	2265346	1	+	.	From wt_m9_rdm_glu_merged_truseqnano_nebnext_v6rzlog10p_chipsub_cutoff1.000000_cwt_peaks.gr
NC_000913	IPOD occupancy	Peak	2265466	2265526	1	+	.	From wt_m9_rdm_glu_merged_truseqnano_nebnext_v6rzlog10p_chipsub_cutoff1.000000_cwt_peaks.gr
NC_000913	IPOD occupancy	Peak	2265676	2265736	1	+	.	From wt_m9_rdm_glu_merged_truseqnano_nebnext_v6rzlog10p_chipsub_cutoff1.000000_cwt_peaks.gr
NC_000913	IPOD occupancy	Peak	2265981	2266041	1	+	.	From wt_m9_rdm_glu_merged_truseqnano_nebnext_v6rzlog10p_chipsub_cutoff1.000000_cwt_peaks.gr
NC_000913	IPOD occupancy	Peak	2266146	2266206	1	+	.	From wt_m9_rdm_glu_merged_truseqnano_nebnext_v6rzlog10p_chipsub_cutoff1.000000_cwt_peaks.gr
NC_000913	IPOD occupancy	Peak	2266526	2266586	1	+	.	From wt_m9_rdm_glu_merged_truseqnano_nebnext_v6rzlog10p_chipsub_cutoff1.000000_cwt_peaks.gr
NC_000913	IPOD occupancy	Peak	2266661	2266721	1	+	.	From wt_m9_rdm_glu_merged_truseqnano_nebnext_v6rzlog10p_chipsub_cutoff1.000000_cwt_peaks.gr
NC_000913	IPOD occupancy	Peak	2266781	2266841	1	+	.	From wt_m9_rdm_glu_merged_truseqnano_nebnext_v6rzlog10p_chipsub_cutoff1.000000_cwt_peaks.gr
NC_000913	IPOD occupancy	Peak	2267191	2267251	1	+	.	From wt_m9_rdm_glu_merged_truseqnano_nebnext_v6rzlog10p_chipsub_cutoff1.000000_cwt_peaks.gr
NC_000913	IPOD occupancy	Peak	2267276	2267336	1	+	.	From wt_m9_rdm_glu_merged_truseqnano_nebnext_v6rzlog10p_chipsub_cutoff1.000000_cwt_peaks.gr
NC_000913	IPOD occupancy	Peak	2267521	2267581	1	+	.	From wt_m9_rdm_glu_merged_truseqnano_nebnext_v6rzlog10p_chipsub_cutoff1.000000_cwt_peaks.gr
NC_000913	IPOD occupancy	Peak	2268821	2268881	1	+	.	From wt_m9_rdm_glu_merged_truseqnano_nebnext_v6rzlog10p_chipsub_cutoff1.000000_cwt_peaks.gr
NC_000913	IPOD occupancy	Peak	2268936	2268996	1	+	.	From wt_m9_rdm_glu_merged_truseqnano_nebnext_v6rzlog10p_chipsub_cutoff1.000000_cwt_peaks.gr
NC_000913	IPOD occupancy	Peak	2269136	2269196	1	+	.	From wt_m9_rdm_glu_merged_truseqnano_nebnext_v6rzlog10p_chipsub_cutoff1.000000_cwt_peaks.gr
NC_000913	IPOD occupancy	Peak	2269516	2269576	1	+	.	From wt_m9_rdm_glu_merged_truseqnano_nebnext_v6rzlog10p_chipsub_cutoff1.000000_cwt_peaks.gr
NC_000913	IPOD occupancy	Peak	2269726	2269786	1	+	.	From wt_m9_rdm_glu_merged_truseqnano_nebnext_v6rzlog10p_chipsub_cutoff1.000000_cwt_peaks.gr
NC_000913	IPOD occupancy	Peak	2270016	2270076	1	+	.	From wt_m9_rdm_glu_merged_truseqnano_nebnext_v6rzlog10p_chipsub_cutoff1.000000_cwt_peaks.gr
NC_000913	IPOD occupancy	Peak	2271076	2271136	1	+	.	From wt_m9_rdm_glu_merged_truseqnano_nebnext_v6rzlog10p_chipsub_cutoff1.000000_cwt_peaks.gr
NC_000913	IPOD occupancy	Peak	2271281	2271341	1	+	.	From wt_m9_rdm_glu_merged_truseqnano_nebnext_v6rzlog10p_chipsub_cutoff1.000000_cwt_peaks.gr
NC_000913	IPOD occupancy	Peak	2271716	2271776	1	+	.	From wt_m9_rdm_glu_merged_truseqnano_nebnext_v6rzlog10p_chipsub_cutoff1.000000_cwt_peaks.gr
NC_000913	IPOD occupancy	Peak	2272116	2272176	1	+	.	From wt_m9_rdm_glu_merged_truseqnano_nebnext_v6rzlog10p_chipsub_cutoff1.000000_cwt_peaks.gr
NC_000913	IPOD occupancy	Peak	2272431	2272491	1	+	.	From wt_m9_rdm_glu_merged_truseqnano_nebnext_v6rzlog10p_chipsub_cutoff1.000000_cwt_peaks.gr
NC_000913	IPOD occupancy	Peak	2272681	2272741	1	+	.	From wt_m9_rdm_glu_merged_truseqnano_nebnext_v6rzlog10p_chipsub_cutoff1.000000_cwt_peaks.gr
NC_000913	IPOD occupancy	Peak	2272906	2273066	1	+	.	From wt_m9_rdm_glu_merged_truseqnano_nebnext_v6rzlog10p_chipsub_cutoff1.000000_cwt_peaks.gr
NC_000913	IPOD occupancy	Peak	2273211	2273271	1	+	.	From wt_m9_rdm_glu_merged_truseqnano_nebnext_v6rzlog10p_chipsub_cutoff1.000000_cwt_peaks.gr
NC_000913	IPOD occupancy	Peak	2273371	2273431	1	+	.	From wt_m9_rdm_glu_merged_truseqnano_nebnext_v6rzlog10p_chipsub_cutoff1.000000_cwt_peaks.gr
NC_000913	IPOD occupancy	Peak	2273471	2273531	1	+	.	From wt_m9_rdm_glu_merged_truseqnano_nebnext_v6rzlog10p_chipsub_cutoff1.000000_cwt_peaks.gr
NC_000913	IPOD occupancy	Peak	2274016	2274076	1	+	.	From wt_m9_rdm_glu_merged_truseqnano_nebnext_v6rzlog10p_chipsub_cutoff1.000000_cwt_peaks.gr
NC_000913	IPOD occupancy	Peak	2274211	2274271	1	+	.	From wt_m9_rdm_glu_merged_truseqnano_nebnext_v6rzlog10p_chipsub_cutoff1.000000_cwt_peaks.gr
NC_000913	IPOD occupancy	Peak	2275206	2275266	1	+	.	From wt_m9_rdm_glu_merged_truseqnano_nebnext_v6rzlog10p_chipsub_cutoff1.000000_cwt_peaks.gr
NC_000913	IPOD occupancy	Peak	2276246	2276306	1	+	.	From wt_m9_rdm_glu_merged_truseqnano_nebnext_v6rzlog10p_chipsub_cutoff1.000000_cwt_peaks.gr
NC_000913	IPOD occupancy	Peak	2276476	2276536	1	+	.	From wt_m9_rdm_glu_merged_truseqnano_nebnext_v6rzlog10p_chipsub_cutoff1.000000_cwt_peaks.gr
NC_000913	IPOD occupancy	Peak	2276601	2276661	1	+	.	From wt_m9_rdm_glu_merged_truseqnano_nebnext_v6rzlog10p_chipsub_cutoff1.000000_cwt_peaks.gr
NC_000913	IPOD occupancy	Peak	2276906	2276966	1	+	.	From wt_m9_rdm_glu_merged_truseqnano_nebnext_v6rzlog10p_chipsub_cutoff1.000000_cwt_peaks.gr
NC_000913	IPOD occupancy	Peak	2277166	2277226	1	+	.	From wt_m9_rdm_glu_merged_truseqnano_nebnext_v6rzlog10p_chipsub_cutoff1.000000_cwt_peaks.gr
NC_000913	IPOD occupancy	Peak	2277596	2277656	1	+	.	From wt_m9_rdm_glu_merged_truseqnano_nebnext_v6rzlog10p_chipsub_cutoff1.000000_cwt_peaks.gr
NC_000913	IPOD occupancy	Peak	2278416	2278476	1	+	.	From wt_m9_rdm_glu_merged_truseqnano_nebnext_v6rzlog10p_chipsub_cutoff1.000000_cwt_peaks.gr
NC_000913	IPOD occupancy	Peak	2278871	2278931	1	+	.	From wt_m9_rdm_glu_merged_truseqnano_nebnext_v6rzlog10p_chipsub_cutoff1.000000_cwt_peaks.gr
NC_000913	IPOD occupancy	Peak	2279031	2279091	1	+	.	From wt_m9_rdm_glu_merged_truseqnano_nebnext_v6rzlog10p_chipsub_cutoff1.000000_cwt_peaks.gr
NC_000913	IPOD occupancy	Peak	2279331	2279391	1	+	.	From wt_m9_rdm_glu_merged_truseqnano_nebnext_v6rzlog10p_chipsub_cutoff1.000000_cwt_peaks.gr
NC_000913	IPOD occupancy	Peak	2280816	2280876	1	+	.	From wt_m9_rdm_glu_merged_truseqnano_nebnext_v6rzlog10p_chipsub_cutoff1.000000_cwt_peaks.gr
NC_000913	IPOD occupancy	Peak	2280946	2281006	1	+	.	From wt_m9_rdm_glu_merged_truseqnano_nebnext_v6rzlog10p_chipsub_cutoff1.000000_cwt_peaks.gr
NC_000913	IPOD occupancy	Peak	2281161	2281221	1	+	.	From wt_m9_rdm_glu_merged_truseqnano_nebnext_v6rzlog10p_chipsub_cutoff1.000000_cwt_peaks.gr
NC_000913	IPOD occupancy	Peak	2281311	2281371	1	+	.	From wt_m9_rdm_glu_merged_truseqnano_nebnext_v6rzlog10p_chipsub_cutoff1.000000_cwt_peaks.gr
NC_000913	IPOD occupancy	Peak	2281671	2281731	1	+	.	From wt_m9_rdm_glu_merged_truseqnano_nebnext_v6rzlog10p_chipsub_cutoff1.000000_cwt_peaks.gr
NC_000913	IPOD occupancy	Peak	2282256	2282431	1	+	.	From wt_m9_rdm_glu_merged_truseqnano_nebnext_v6rzlog10p_chipsub_cutoff1.000000_cwt_peaks.gr
NC_000913	IPOD occupancy	Peak	2282801	2282861	1	+	.	From wt_m9_rdm_glu_merged_truseqnano_nebnext_v6rzlog10p_chipsub_cutoff1.000000_cwt_peaks.gr
NC_000913	IPOD occupancy	Peak	2283486	2283546	1	+	.	From wt_m9_rdm_glu_merged_truseqnano_nebnext_v6rzlog10p_chipsub_cutoff1.000000_cwt_peaks.gr
NC_000913	IPOD occupancy	Peak	2283771	2283831	1	+	.	From wt_m9_rdm_glu_merged_truseqnano_nebnext_v6rzlog10p_chipsub_cutoff1.000000_cwt_peaks.gr
NC_000913	IPOD occupancy	Peak	2284581	2284641	1	+	.	From wt_m9_rdm_glu_merged_truseqnano_nebnext_v6rzlog10p_chipsub_cutoff1.000000_cwt_peaks.gr
NC_000913	IPOD occupancy	Peak	2285381	2285441	1	+	.	From wt_m9_rdm_glu_merged_truseqnano_nebnext_v6rzlog10p_chipsub_cutoff1.000000_cwt_peaks.gr
NC_000913	IPOD occupancy	Peak	2285531	2285591	1	+	.	From wt_m9_rdm_glu_merged_truseqnano_nebnext_v6rzlog10p_chipsub_cutoff1.000000_cwt_peaks.gr
NC_000913	IPOD occupancy	Peak	2286011	2286071	1	+	.	From wt_m9_rdm_glu_merged_truseqnano_nebnext_v6rzlog10p_chipsub_cutoff1.000000_cwt_peaks.gr
NC_000913	IPOD occupancy	Peak	2286126	2286186	1	+	.	From wt_m9_rdm_glu_merged_truseqnano_nebnext_v6rzlog10p_chipsub_cutoff1.000000_cwt_peaks.gr
NC_000913	IPOD occupancy	Peak	2286436	2286496	1	+	.	From wt_m9_rdm_glu_merged_truseqnano_nebnext_v6rzlog10p_chipsub_cutoff1.000000_cwt_peaks.gr
NC_000913	IPOD occupancy	Peak	2286746	2286916	1	+	.	From wt_m9_rdm_glu_merged_truseqnano_nebnext_v6rzlog10p_chipsub_cutoff1.000000_cwt_peaks.gr
NC_000913	IPOD occupancy	Peak	2286981	2287041	1	+	.	From wt_m9_rdm_glu_merged_truseqnano_nebnext_v6rzlog10p_chipsub_cutoff1.000000_cwt_peaks.gr
NC_000913	IPOD occupancy	Peak	2287331	2287391	1	+	.	From wt_m9_rdm_glu_merged_truseqnano_nebnext_v6rzlog10p_chipsub_cutoff1.000000_cwt_peaks.gr
NC_000913	IPOD occupancy	Peak	2287601	2287661	1	+	.	From wt_m9_rdm_glu_merged_truseqnano_nebnext_v6rzlog10p_chipsub_cutoff1.000000_cwt_peaks.gr
NC_000913	IPOD occupancy	Peak	2287966	2288026	1	+	.	From wt_m9_rdm_glu_merged_truseqnano_nebnext_v6rzlog10p_chipsub_cutoff1.000000_cwt_peaks.gr
NC_000913	IPOD occupancy	Peak	2288416	2288476	1	+	.	From wt_m9_rdm_glu_merged_truseqnano_nebnext_v6rzlog10p_chipsub_cutoff1.000000_cwt_peaks.gr
NC_000913	IPOD occupancy	Peak	2288741	2288801	1	+	.	From wt_m9_rdm_glu_merged_truseqnano_nebnext_v6rzlog10p_chipsub_cutoff1.000000_cwt_peaks.gr
NC_000913	IPOD occupancy	Peak	2288976	2289036	1	+	.	From wt_m9_rdm_glu_merged_truseqnano_nebnext_v6rzlog10p_chipsub_cutoff1.000000_cwt_peaks.gr
NC_000913	IPOD occupancy	Peak	2289531	2289591	1	+	.	From wt_m9_rdm_glu_merged_truseqnano_nebnext_v6rzlog10p_chipsub_cutoff1.000000_cwt_peaks.gr
NC_000913	IPOD occupancy	Peak	2289891	2289951	1	+	.	From wt_m9_rdm_glu_merged_truseqnano_nebnext_v6rzlog10p_chipsub_cutoff1.000000_cwt_peaks.gr
NC_000913	IPOD occupancy	Peak	2290041	2290101	1	+	.	From wt_m9_rdm_glu_merged_truseqnano_nebnext_v6rzlog10p_chipsub_cutoff1.000000_cwt_peaks.gr
NC_000913	IPOD occupancy	Peak	2290531	2290591	1	+	.	From wt_m9_rdm_glu_merged_truseqnano_nebnext_v6rzlog10p_chipsub_cutoff1.000000_cwt_peaks.gr
NC_000913	IPOD occupancy	Peak	2290646	2290706	1	+	.	From wt_m9_rdm_glu_merged_truseqnano_nebnext_v6rzlog10p_chipsub_cutoff1.000000_cwt_peaks.gr
NC_000913	IPOD occupancy	Peak	2291016	2291076	1	+	.	From wt_m9_rdm_glu_merged_truseqnano_nebnext_v6rzlog10p_chipsub_cutoff1.000000_cwt_peaks.gr
NC_000913	IPOD occupancy	Peak	2291221	2291281	1	+	.	From wt_m9_rdm_glu_merged_truseqnano_nebnext_v6rzlog10p_chipsub_cutoff1.000000_cwt_peaks.gr
NC_000913	IPOD occupancy	Peak	2291731	2291791	1	+	.	From wt_m9_rdm_glu_merged_truseqnano_nebnext_v6rzlog10p_chipsub_cutoff1.000000_cwt_peaks.gr
NC_000913	IPOD occupancy	Peak	2292056	2292116	1	+	.	From wt_m9_rdm_glu_merged_truseqnano_nebnext_v6rzlog10p_chipsub_cutoff1.000000_cwt_peaks.gr
NC_000913	IPOD occupancy	Peak	2292211	2292271	1	+	.	From wt_m9_rdm_glu_merged_truseqnano_nebnext_v6rzlog10p_chipsub_cutoff1.000000_cwt_peaks.gr
NC_000913	IPOD occupancy	Peak	2292911	2292971	1	+	.	From wt_m9_rdm_glu_merged_truseqnano_nebnext_v6rzlog10p_chipsub_cutoff1.000000_cwt_peaks.gr
NC_000913	IPOD occupancy	Peak	2293171	2293231	1	+	.	From wt_m9_rdm_glu_merged_truseqnano_nebnext_v6rzlog10p_chipsub_cutoff1.000000_cwt_peaks.gr
NC_000913	IPOD occupancy	Peak	2293296	2293356	1	+	.	From wt_m9_rdm_glu_merged_truseqnano_nebnext_v6rzlog10p_chipsub_cutoff1.000000_cwt_peaks.gr
NC_000913	IPOD occupancy	Peak	2294386	2294446	1	+	.	From wt_m9_rdm_glu_merged_truseqnano_nebnext_v6rzlog10p_chipsub_cutoff1.000000_cwt_peaks.gr
NC_000913	IPOD occupancy	Peak	2294856	2294916	1	+	.	From wt_m9_rdm_glu_merged_truseqnano_nebnext_v6rzlog10p_chipsub_cutoff1.000000_cwt_peaks.gr
NC_000913	IPOD occupancy	Peak	2295426	2295486	1	+	.	From wt_m9_rdm_glu_merged_truseqnano_nebnext_v6rzlog10p_chipsub_cutoff1.000000_cwt_peaks.gr
NC_000913	IPOD occupancy	Peak	2295796	2295856	1	+	.	From wt_m9_rdm_glu_merged_truseqnano_nebnext_v6rzlog10p_chipsub_cutoff1.000000_cwt_peaks.gr
NC_000913	IPOD occupancy	Peak	2297311	2297371	1	+	.	From wt_m9_rdm_glu_merged_truseqnano_nebnext_v6rzlog10p_chipsub_cutoff1.000000_cwt_peaks.gr
NC_000913	IPOD occupancy	Peak	2298006	2298066	1	+	.	From wt_m9_rdm_glu_merged_truseqnano_nebnext_v6rzlog10p_chipsub_cutoff1.000000_cwt_peaks.gr
NC_000913	IPOD occupancy	Peak	2298256	2298316	1	+	.	From wt_m9_rdm_glu_merged_truseqnano_nebnext_v6rzlog10p_chipsub_cutoff1.000000_cwt_peaks.gr
NC_000913	IPOD occupancy	Peak	2298721	2298781	1	+	.	From wt_m9_rdm_glu_merged_truseqnano_nebnext_v6rzlog10p_chipsub_cutoff1.000000_cwt_peaks.gr
NC_000913	IPOD occupancy	Peak	2299951	2300011	1	+	.	From wt_m9_rdm_glu_merged_truseqnano_nebnext_v6rzlog10p_chipsub_cutoff1.000000_cwt_peaks.gr
NC_000913	IPOD occupancy	Peak	2301726	2301786	1	+	.	From wt_m9_rdm_glu_merged_truseqnano_nebnext_v6rzlog10p_chipsub_cutoff1.000000_cwt_peaks.gr
NC_000913	IPOD occupancy	Peak	2301891	2301951	1	+	.	From wt_m9_rdm_glu_merged_truseqnano_nebnext_v6rzlog10p_chipsub_cutoff1.000000_cwt_peaks.gr
NC_000913	IPOD occupancy	Peak	2302471	2302531	1	+	.	From wt_m9_rdm_glu_merged_truseqnano_nebnext_v6rzlog10p_chipsub_cutoff1.000000_cwt_peaks.gr
NC_000913	IPOD occupancy	Peak	2303326	2303386	1	+	.	From wt_m9_rdm_glu_merged_truseqnano_nebnext_v6rzlog10p_chipsub_cutoff1.000000_cwt_peaks.gr
NC_000913	IPOD occupancy	Peak	2303556	2303616	1	+	.	From wt_m9_rdm_glu_merged_truseqnano_nebnext_v6rzlog10p_chipsub_cutoff1.000000_cwt_peaks.gr
NC_000913	IPOD occupancy	Peak	2303686	2303746	1	+	.	From wt_m9_rdm_glu_merged_truseqnano_nebnext_v6rzlog10p_chipsub_cutoff1.000000_cwt_peaks.gr
NC_000913	IPOD occupancy	Peak	2303971	2304031	1	+	.	From wt_m9_rdm_glu_merged_truseqnano_nebnext_v6rzlog10p_chipsub_cutoff1.000000_cwt_peaks.gr
NC_000913	IPOD occupancy	Peak	2304436	2304496	1	+	.	From wt_m9_rdm_glu_merged_truseqnano_nebnext_v6rzlog10p_chipsub_cutoff1.000000_cwt_peaks.gr
NC_000913	IPOD occupancy	Peak	2304546	2304606	1	+	.	From wt_m9_rdm_glu_merged_truseqnano_nebnext_v6rzlog10p_chipsub_cutoff1.000000_cwt_peaks.gr
NC_000913	IPOD occupancy	Peak	2304671	2304731	1	+	.	From wt_m9_rdm_glu_merged_truseqnano_nebnext_v6rzlog10p_chipsub_cutoff1.000000_cwt_peaks.gr
NC_000913	IPOD occupancy	Peak	2304921	2304981	1	+	.	From wt_m9_rdm_glu_merged_truseqnano_nebnext_v6rzlog10p_chipsub_cutoff1.000000_cwt_peaks.gr
NC_000913	IPOD occupancy	Peak	2305316	2305376	1	+	.	From wt_m9_rdm_glu_merged_truseqnano_nebnext_v6rzlog10p_chipsub_cutoff1.000000_cwt_peaks.gr
NC_000913	IPOD occupancy	Peak	2306071	2306131	1	+	.	From wt_m9_rdm_glu_merged_truseqnano_nebnext_v6rzlog10p_chipsub_cutoff1.000000_cwt_peaks.gr
NC_000913	IPOD occupancy	Peak	2306636	2306696	1	+	.	From wt_m9_rdm_glu_merged_truseqnano_nebnext_v6rzlog10p_chipsub_cutoff1.000000_cwt_peaks.gr
NC_000913	IPOD occupancy	Peak	2306816	2306876	1	+	.	From wt_m9_rdm_glu_merged_truseqnano_nebnext_v6rzlog10p_chipsub_cutoff1.000000_cwt_peaks.gr
NC_000913	IPOD occupancy	Peak	2306986	2307046	1	+	.	From wt_m9_rdm_glu_merged_truseqnano_nebnext_v6rzlog10p_chipsub_cutoff1.000000_cwt_peaks.gr
NC_000913	IPOD occupancy	Peak	2307086	2307146	1	+	.	From wt_m9_rdm_glu_merged_truseqnano_nebnext_v6rzlog10p_chipsub_cutoff1.000000_cwt_peaks.gr
NC_000913	IPOD occupancy	Peak	2307251	2307311	1	+	.	From wt_m9_rdm_glu_merged_truseqnano_nebnext_v6rzlog10p_chipsub_cutoff1.000000_cwt_peaks.gr
NC_000913	IPOD occupancy	Peak	2307646	2307706	1	+	.	From wt_m9_rdm_glu_merged_truseqnano_nebnext_v6rzlog10p_chipsub_cutoff1.000000_cwt_peaks.gr
NC_000913	IPOD occupancy	Peak	2308481	2308541	1	+	.	From wt_m9_rdm_glu_merged_truseqnano_nebnext_v6rzlog10p_chipsub_cutoff1.000000_cwt_peaks.gr
NC_000913	IPOD occupancy	Peak	2308671	2308731	1	+	.	From wt_m9_rdm_glu_merged_truseqnano_nebnext_v6rzlog10p_chipsub_cutoff1.000000_cwt_peaks.gr
NC_000913	IPOD occupancy	Peak	2308871	2308931	1	+	.	From wt_m9_rdm_glu_merged_truseqnano_nebnext_v6rzlog10p_chipsub_cutoff1.000000_cwt_peaks.gr
NC_000913	IPOD occupancy	Peak	2309221	2309281	1	+	.	From wt_m9_rdm_glu_merged_truseqnano_nebnext_v6rzlog10p_chipsub_cutoff1.000000_cwt_peaks.gr
NC_000913	IPOD occupancy	Peak	2309396	2309456	1	+	.	From wt_m9_rdm_glu_merged_truseqnano_nebnext_v6rzlog10p_chipsub_cutoff1.000000_cwt_peaks.gr
NC_000913	IPOD occupancy	Peak	2309496	2309556	1	+	.	From wt_m9_rdm_glu_merged_truseqnano_nebnext_v6rzlog10p_chipsub_cutoff1.000000_cwt_peaks.gr
NC_000913	IPOD occupancy	Peak	2311586	2311646	1	+	.	From wt_m9_rdm_glu_merged_truseqnano_nebnext_v6rzlog10p_chipsub_cutoff1.000000_cwt_peaks.gr
NC_000913	IPOD occupancy	Peak	2311771	2311831	1	+	.	From wt_m9_rdm_glu_merged_truseqnano_nebnext_v6rzlog10p_chipsub_cutoff1.000000_cwt_peaks.gr
NC_000913	IPOD occupancy	Peak	2312851	2312911	1	+	.	From wt_m9_rdm_glu_merged_truseqnano_nebnext_v6rzlog10p_chipsub_cutoff1.000000_cwt_peaks.gr
NC_000913	IPOD occupancy	Peak	2312996	2313056	1	+	.	From wt_m9_rdm_glu_merged_truseqnano_nebnext_v6rzlog10p_chipsub_cutoff1.000000_cwt_peaks.gr
NC_000913	IPOD occupancy	Peak	2313926	2313986	1	+	.	From wt_m9_rdm_glu_merged_truseqnano_nebnext_v6rzlog10p_chipsub_cutoff1.000000_cwt_peaks.gr
NC_000913	IPOD occupancy	Peak	2314511	2314571	1	+	.	From wt_m9_rdm_glu_merged_truseqnano_nebnext_v6rzlog10p_chipsub_cutoff1.000000_cwt_peaks.gr
NC_000913	IPOD occupancy	Peak	2314996	2315056	1	+	.	From wt_m9_rdm_glu_merged_truseqnano_nebnext_v6rzlog10p_chipsub_cutoff1.000000_cwt_peaks.gr
NC_000913	IPOD occupancy	Peak	2315326	2315386	1	+	.	From wt_m9_rdm_glu_merged_truseqnano_nebnext_v6rzlog10p_chipsub_cutoff1.000000_cwt_peaks.gr
NC_000913	IPOD occupancy	Peak	2315436	2315496	1	+	.	From wt_m9_rdm_glu_merged_truseqnano_nebnext_v6rzlog10p_chipsub_cutoff1.000000_cwt_peaks.gr
NC_000913	IPOD occupancy	Peak	2316696	2316756	1	+	.	From wt_m9_rdm_glu_merged_truseqnano_nebnext_v6rzlog10p_chipsub_cutoff1.000000_cwt_peaks.gr
NC_000913	IPOD occupancy	Peak	2316911	2316971	1	+	.	From wt_m9_rdm_glu_merged_truseqnano_nebnext_v6rzlog10p_chipsub_cutoff1.000000_cwt_peaks.gr
NC_000913	IPOD occupancy	Peak	2317236	2317296	1	+	.	From wt_m9_rdm_glu_merged_truseqnano_nebnext_v6rzlog10p_chipsub_cutoff1.000000_cwt_peaks.gr
NC_000913	IPOD occupancy	Peak	2317366	2317426	1	+	.	From wt_m9_rdm_glu_merged_truseqnano_nebnext_v6rzlog10p_chipsub_cutoff1.000000_cwt_peaks.gr
NC_000913	IPOD occupancy	Peak	2318051	2318111	1	+	.	From wt_m9_rdm_glu_merged_truseqnano_nebnext_v6rzlog10p_chipsub_cutoff1.000000_cwt_peaks.gr
NC_000913	IPOD occupancy	Peak	2318366	2318426	1	+	.	From wt_m9_rdm_glu_merged_truseqnano_nebnext_v6rzlog10p_chipsub_cutoff1.000000_cwt_peaks.gr
NC_000913	IPOD occupancy	Peak	2318561	2318621	1	+	.	From wt_m9_rdm_glu_merged_truseqnano_nebnext_v6rzlog10p_chipsub_cutoff1.000000_cwt_peaks.gr
NC_000913	IPOD occupancy	Peak	2318696	2318756	1	+	.	From wt_m9_rdm_glu_merged_truseqnano_nebnext_v6rzlog10p_chipsub_cutoff1.000000_cwt_peaks.gr
NC_000913	IPOD occupancy	Peak	2318906	2318966	1	+	.	From wt_m9_rdm_glu_merged_truseqnano_nebnext_v6rzlog10p_chipsub_cutoff1.000000_cwt_peaks.gr
NC_000913	IPOD occupancy	Peak	2319081	2319141	1	+	.	From wt_m9_rdm_glu_merged_truseqnano_nebnext_v6rzlog10p_chipsub_cutoff1.000000_cwt_peaks.gr
NC_000913	IPOD occupancy	Peak	2319316	2319376	1	+	.	From wt_m9_rdm_glu_merged_truseqnano_nebnext_v6rzlog10p_chipsub_cutoff1.000000_cwt_peaks.gr
NC_000913	IPOD occupancy	Peak	2319746	2319806	1	+	.	From wt_m9_rdm_glu_merged_truseqnano_nebnext_v6rzlog10p_chipsub_cutoff1.000000_cwt_peaks.gr
NC_000913	IPOD occupancy	Peak	2319996	2320056	1	+	.	From wt_m9_rdm_glu_merged_truseqnano_nebnext_v6rzlog10p_chipsub_cutoff1.000000_cwt_peaks.gr
NC_000913	IPOD occupancy	Peak	2320366	2320426	1	+	.	From wt_m9_rdm_glu_merged_truseqnano_nebnext_v6rzlog10p_chipsub_cutoff1.000000_cwt_peaks.gr
NC_000913	IPOD occupancy	Peak	2320616	2320676	1	+	.	From wt_m9_rdm_glu_merged_truseqnano_nebnext_v6rzlog10p_chipsub_cutoff1.000000_cwt_peaks.gr
NC_000913	IPOD occupancy	Peak	2320741	2320801	1	+	.	From wt_m9_rdm_glu_merged_truseqnano_nebnext_v6rzlog10p_chipsub_cutoff1.000000_cwt_peaks.gr
NC_000913	IPOD occupancy	Peak	2321316	2321376	1	+	.	From wt_m9_rdm_glu_merged_truseqnano_nebnext_v6rzlog10p_chipsub_cutoff1.000000_cwt_peaks.gr
NC_000913	IPOD occupancy	Peak	2321746	2321806	1	+	.	From wt_m9_rdm_glu_merged_truseqnano_nebnext_v6rzlog10p_chipsub_cutoff1.000000_cwt_peaks.gr
NC_000913	IPOD occupancy	Peak	2321861	2321921	1	+	.	From wt_m9_rdm_glu_merged_truseqnano_nebnext_v6rzlog10p_chipsub_cutoff1.000000_cwt_peaks.gr
NC_000913	IPOD occupancy	Peak	2322156	2322216	1	+	.	From wt_m9_rdm_glu_merged_truseqnano_nebnext_v6rzlog10p_chipsub_cutoff1.000000_cwt_peaks.gr
NC_000913	IPOD occupancy	Peak	2322611	2322671	1	+	.	From wt_m9_rdm_glu_merged_truseqnano_nebnext_v6rzlog10p_chipsub_cutoff1.000000_cwt_peaks.gr
NC_000913	IPOD occupancy	Peak	2322756	2322816	1	+	.	From wt_m9_rdm_glu_merged_truseqnano_nebnext_v6rzlog10p_chipsub_cutoff1.000000_cwt_peaks.gr
NC_000913	IPOD occupancy	Peak	2322841	2322901	1	+	.	From wt_m9_rdm_glu_merged_truseqnano_nebnext_v6rzlog10p_chipsub_cutoff1.000000_cwt_peaks.gr
NC_000913	IPOD occupancy	Peak	2323206	2323266	1	+	.	From wt_m9_rdm_glu_merged_truseqnano_nebnext_v6rzlog10p_chipsub_cutoff1.000000_cwt_peaks.gr
NC_000913	IPOD occupancy	Peak	2323321	2323381	1	+	.	From wt_m9_rdm_glu_merged_truseqnano_nebnext_v6rzlog10p_chipsub_cutoff1.000000_cwt_peaks.gr
NC_000913	IPOD occupancy	Peak	2324076	2324136	1	+	.	From wt_m9_rdm_glu_merged_truseqnano_nebnext_v6rzlog10p_chipsub_cutoff1.000000_cwt_peaks.gr
NC_000913	IPOD occupancy	Peak	2324336	2324396	1	+	.	From wt_m9_rdm_glu_merged_truseqnano_nebnext_v6rzlog10p_chipsub_cutoff1.000000_cwt_peaks.gr
NC_000913	IPOD occupancy	Peak	2326231	2326291	1	+	.	From wt_m9_rdm_glu_merged_truseqnano_nebnext_v6rzlog10p_chipsub_cutoff1.000000_cwt_peaks.gr
NC_000913	IPOD occupancy	Peak	2326411	2326471	1	+	.	From wt_m9_rdm_glu_merged_truseqnano_nebnext_v6rzlog10p_chipsub_cutoff1.000000_cwt_peaks.gr
NC_000913	IPOD occupancy	Peak	2326576	2326636	1	+	.	From wt_m9_rdm_glu_merged_truseqnano_nebnext_v6rzlog10p_chipsub_cutoff1.000000_cwt_peaks.gr
NC_000913	IPOD occupancy	Peak	2327266	2327326	1	+	.	From wt_m9_rdm_glu_merged_truseqnano_nebnext_v6rzlog10p_chipsub_cutoff1.000000_cwt_peaks.gr
NC_000913	IPOD occupancy	Peak	2327461	2327551	1	+	.	From wt_m9_rdm_glu_merged_truseqnano_nebnext_v6rzlog10p_chipsub_cutoff1.000000_cwt_peaks.gr
NC_000913	IPOD occupancy	Peak	2327916	2327976	1	+	.	From wt_m9_rdm_glu_merged_truseqnano_nebnext_v6rzlog10p_chipsub_cutoff1.000000_cwt_peaks.gr
NC_000913	IPOD occupancy	Peak	2328136	2328196	1	+	.	From wt_m9_rdm_glu_merged_truseqnano_nebnext_v6rzlog10p_chipsub_cutoff1.000000_cwt_peaks.gr
NC_000913	IPOD occupancy	Peak	2328236	2328296	1	+	.	From wt_m9_rdm_glu_merged_truseqnano_nebnext_v6rzlog10p_chipsub_cutoff1.000000_cwt_peaks.gr
NC_000913	IPOD occupancy	Peak	2328471	2328531	1	+	.	From wt_m9_rdm_glu_merged_truseqnano_nebnext_v6rzlog10p_chipsub_cutoff1.000000_cwt_peaks.gr
NC_000913	IPOD occupancy	Peak	2328566	2328626	1	+	.	From wt_m9_rdm_glu_merged_truseqnano_nebnext_v6rzlog10p_chipsub_cutoff1.000000_cwt_peaks.gr
NC_000913	IPOD occupancy	Peak	2328891	2328951	1	+	.	From wt_m9_rdm_glu_merged_truseqnano_nebnext_v6rzlog10p_chipsub_cutoff1.000000_cwt_peaks.gr
NC_000913	IPOD occupancy	Peak	2329096	2329156	1	+	.	From wt_m9_rdm_glu_merged_truseqnano_nebnext_v6rzlog10p_chipsub_cutoff1.000000_cwt_peaks.gr
NC_000913	IPOD occupancy	Peak	2329216	2329276	1	+	.	From wt_m9_rdm_glu_merged_truseqnano_nebnext_v6rzlog10p_chipsub_cutoff1.000000_cwt_peaks.gr
NC_000913	IPOD occupancy	Peak	2329416	2329476	1	+	.	From wt_m9_rdm_glu_merged_truseqnano_nebnext_v6rzlog10p_chipsub_cutoff1.000000_cwt_peaks.gr
NC_000913	IPOD occupancy	Peak	2329706	2329766	1	+	.	From wt_m9_rdm_glu_merged_truseqnano_nebnext_v6rzlog10p_chipsub_cutoff1.000000_cwt_peaks.gr
NC_000913	IPOD occupancy	Peak	2330476	2330536	1	+	.	From wt_m9_rdm_glu_merged_truseqnano_nebnext_v6rzlog10p_chipsub_cutoff1.000000_cwt_peaks.gr
NC_000913	IPOD occupancy	Peak	2330726	2330786	1	+	.	From wt_m9_rdm_glu_merged_truseqnano_nebnext_v6rzlog10p_chipsub_cutoff1.000000_cwt_peaks.gr
NC_000913	IPOD occupancy	Peak	2331251	2331311	1	+	.	From wt_m9_rdm_glu_merged_truseqnano_nebnext_v6rzlog10p_chipsub_cutoff1.000000_cwt_peaks.gr
NC_000913	IPOD occupancy	Peak	2331381	2331441	1	+	.	From wt_m9_rdm_glu_merged_truseqnano_nebnext_v6rzlog10p_chipsub_cutoff1.000000_cwt_peaks.gr
NC_000913	IPOD occupancy	Peak	2331506	2331566	1	+	.	From wt_m9_rdm_glu_merged_truseqnano_nebnext_v6rzlog10p_chipsub_cutoff1.000000_cwt_peaks.gr
NC_000913	IPOD occupancy	Peak	2331601	2331661	1	+	.	From wt_m9_rdm_glu_merged_truseqnano_nebnext_v6rzlog10p_chipsub_cutoff1.000000_cwt_peaks.gr
NC_000913	IPOD occupancy	Peak	2332241	2332301	1	+	.	From wt_m9_rdm_glu_merged_truseqnano_nebnext_v6rzlog10p_chipsub_cutoff1.000000_cwt_peaks.gr
NC_000913	IPOD occupancy	Peak	2332666	2332726	1	+	.	From wt_m9_rdm_glu_merged_truseqnano_nebnext_v6rzlog10p_chipsub_cutoff1.000000_cwt_peaks.gr
NC_000913	IPOD occupancy	Peak	2333236	2333296	1	+	.	From wt_m9_rdm_glu_merged_truseqnano_nebnext_v6rzlog10p_chipsub_cutoff1.000000_cwt_peaks.gr
NC_000913	IPOD occupancy	Peak	2333431	2333491	1	+	.	From wt_m9_rdm_glu_merged_truseqnano_nebnext_v6rzlog10p_chipsub_cutoff1.000000_cwt_peaks.gr
NC_000913	IPOD occupancy	Peak	2333701	2333761	1	+	.	From wt_m9_rdm_glu_merged_truseqnano_nebnext_v6rzlog10p_chipsub_cutoff1.000000_cwt_peaks.gr
NC_000913	IPOD occupancy	Peak	2333816	2333876	1	+	.	From wt_m9_rdm_glu_merged_truseqnano_nebnext_v6rzlog10p_chipsub_cutoff1.000000_cwt_peaks.gr
NC_000913	IPOD occupancy	Peak	2334016	2334076	1	+	.	From wt_m9_rdm_glu_merged_truseqnano_nebnext_v6rzlog10p_chipsub_cutoff1.000000_cwt_peaks.gr
NC_000913	IPOD occupancy	Peak	2334186	2334246	1	+	.	From wt_m9_rdm_glu_merged_truseqnano_nebnext_v6rzlog10p_chipsub_cutoff1.000000_cwt_peaks.gr
NC_000913	IPOD occupancy	Peak	2334706	2334766	1	+	.	From wt_m9_rdm_glu_merged_truseqnano_nebnext_v6rzlog10p_chipsub_cutoff1.000000_cwt_peaks.gr
NC_000913	IPOD occupancy	Peak	2335516	2335576	1	+	.	From wt_m9_rdm_glu_merged_truseqnano_nebnext_v6rzlog10p_chipsub_cutoff1.000000_cwt_peaks.gr
NC_000913	IPOD occupancy	Peak	2335611	2335671	1	+	.	From wt_m9_rdm_glu_merged_truseqnano_nebnext_v6rzlog10p_chipsub_cutoff1.000000_cwt_peaks.gr
NC_000913	IPOD occupancy	Peak	2335706	2335766	1	+	.	From wt_m9_rdm_glu_merged_truseqnano_nebnext_v6rzlog10p_chipsub_cutoff1.000000_cwt_peaks.gr
NC_000913	IPOD occupancy	Peak	2336111	2336171	1	+	.	From wt_m9_rdm_glu_merged_truseqnano_nebnext_v6rzlog10p_chipsub_cutoff1.000000_cwt_peaks.gr
NC_000913	IPOD occupancy	Peak	2336181	2336241	1	+	.	From wt_m9_rdm_glu_merged_truseqnano_nebnext_v6rzlog10p_chipsub_cutoff1.000000_cwt_peaks.gr
NC_000913	IPOD occupancy	Peak	2336551	2336611	1	+	.	From wt_m9_rdm_glu_merged_truseqnano_nebnext_v6rzlog10p_chipsub_cutoff1.000000_cwt_peaks.gr
NC_000913	IPOD occupancy	Peak	2336896	2336956	1	+	.	From wt_m9_rdm_glu_merged_truseqnano_nebnext_v6rzlog10p_chipsub_cutoff1.000000_cwt_peaks.gr
NC_000913	IPOD occupancy	Peak	2337676	2337736	1	+	.	From wt_m9_rdm_glu_merged_truseqnano_nebnext_v6rzlog10p_chipsub_cutoff1.000000_cwt_peaks.gr
NC_000913	IPOD occupancy	Peak	2338606	2338666	1	+	.	From wt_m9_rdm_glu_merged_truseqnano_nebnext_v6rzlog10p_chipsub_cutoff1.000000_cwt_peaks.gr
NC_000913	IPOD occupancy	Peak	2338791	2338851	1	+	.	From wt_m9_rdm_glu_merged_truseqnano_nebnext_v6rzlog10p_chipsub_cutoff1.000000_cwt_peaks.gr
NC_000913	IPOD occupancy	Peak	2339081	2339141	1	+	.	From wt_m9_rdm_glu_merged_truseqnano_nebnext_v6rzlog10p_chipsub_cutoff1.000000_cwt_peaks.gr
NC_000913	IPOD occupancy	Peak	2339161	2339221	1	+	.	From wt_m9_rdm_glu_merged_truseqnano_nebnext_v6rzlog10p_chipsub_cutoff1.000000_cwt_peaks.gr
NC_000913	IPOD occupancy	Peak	2339691	2339751	1	+	.	From wt_m9_rdm_glu_merged_truseqnano_nebnext_v6rzlog10p_chipsub_cutoff1.000000_cwt_peaks.gr
NC_000913	IPOD occupancy	Peak	2340086	2340146	1	+	.	From wt_m9_rdm_glu_merged_truseqnano_nebnext_v6rzlog10p_chipsub_cutoff1.000000_cwt_peaks.gr
NC_000913	IPOD occupancy	Peak	2340181	2340241	1	+	.	From wt_m9_rdm_glu_merged_truseqnano_nebnext_v6rzlog10p_chipsub_cutoff1.000000_cwt_peaks.gr
NC_000913	IPOD occupancy	Peak	2340321	2340381	1	+	.	From wt_m9_rdm_glu_merged_truseqnano_nebnext_v6rzlog10p_chipsub_cutoff1.000000_cwt_peaks.gr
NC_000913	IPOD occupancy	Peak	2340601	2340661	1	+	.	From wt_m9_rdm_glu_merged_truseqnano_nebnext_v6rzlog10p_chipsub_cutoff1.000000_cwt_peaks.gr
NC_000913	IPOD occupancy	Peak	2340701	2340761	1	+	.	From wt_m9_rdm_glu_merged_truseqnano_nebnext_v6rzlog10p_chipsub_cutoff1.000000_cwt_peaks.gr
NC_000913	IPOD occupancy	Peak	2341116	2341176	1	+	.	From wt_m9_rdm_glu_merged_truseqnano_nebnext_v6rzlog10p_chipsub_cutoff1.000000_cwt_peaks.gr
NC_000913	IPOD occupancy	Peak	2341241	2341301	1	+	.	From wt_m9_rdm_glu_merged_truseqnano_nebnext_v6rzlog10p_chipsub_cutoff1.000000_cwt_peaks.gr
NC_000913	IPOD occupancy	Peak	2341531	2341591	1	+	.	From wt_m9_rdm_glu_merged_truseqnano_nebnext_v6rzlog10p_chipsub_cutoff1.000000_cwt_peaks.gr
NC_000913	IPOD occupancy	Peak	2341641	2341701	1	+	.	From wt_m9_rdm_glu_merged_truseqnano_nebnext_v6rzlog10p_chipsub_cutoff1.000000_cwt_peaks.gr
NC_000913	IPOD occupancy	Peak	2341776	2341836	1	+	.	From wt_m9_rdm_glu_merged_truseqnano_nebnext_v6rzlog10p_chipsub_cutoff1.000000_cwt_peaks.gr
NC_000913	IPOD occupancy	Peak	2341981	2342041	1	+	.	From wt_m9_rdm_glu_merged_truseqnano_nebnext_v6rzlog10p_chipsub_cutoff1.000000_cwt_peaks.gr
NC_000913	IPOD occupancy	Peak	2342181	2342241	1	+	.	From wt_m9_rdm_glu_merged_truseqnano_nebnext_v6rzlog10p_chipsub_cutoff1.000000_cwt_peaks.gr
NC_000913	IPOD occupancy	Peak	2342356	2342416	1	+	.	From wt_m9_rdm_glu_merged_truseqnano_nebnext_v6rzlog10p_chipsub_cutoff1.000000_cwt_peaks.gr
NC_000913	IPOD occupancy	Peak	2342681	2342741	1	+	.	From wt_m9_rdm_glu_merged_truseqnano_nebnext_v6rzlog10p_chipsub_cutoff1.000000_cwt_peaks.gr
NC_000913	IPOD occupancy	Peak	2342851	2342911	1	+	.	From wt_m9_rdm_glu_merged_truseqnano_nebnext_v6rzlog10p_chipsub_cutoff1.000000_cwt_peaks.gr
NC_000913	IPOD occupancy	Peak	2343126	2343186	1	+	.	From wt_m9_rdm_glu_merged_truseqnano_nebnext_v6rzlog10p_chipsub_cutoff1.000000_cwt_peaks.gr
NC_000913	IPOD occupancy	Peak	2343386	2343446	1	+	.	From wt_m9_rdm_glu_merged_truseqnano_nebnext_v6rzlog10p_chipsub_cutoff1.000000_cwt_peaks.gr
NC_000913	IPOD occupancy	Peak	2343576	2343636	1	+	.	From wt_m9_rdm_glu_merged_truseqnano_nebnext_v6rzlog10p_chipsub_cutoff1.000000_cwt_peaks.gr
NC_000913	IPOD occupancy	Peak	2343846	2343906	1	+	.	From wt_m9_rdm_glu_merged_truseqnano_nebnext_v6rzlog10p_chipsub_cutoff1.000000_cwt_peaks.gr
NC_000913	IPOD occupancy	Peak	2344311	2344371	1	+	.	From wt_m9_rdm_glu_merged_truseqnano_nebnext_v6rzlog10p_chipsub_cutoff1.000000_cwt_peaks.gr
NC_000913	IPOD occupancy	Peak	2344511	2344571	1	+	.	From wt_m9_rdm_glu_merged_truseqnano_nebnext_v6rzlog10p_chipsub_cutoff1.000000_cwt_peaks.gr
NC_000913	IPOD occupancy	Peak	2344691	2344751	1	+	.	From wt_m9_rdm_glu_merged_truseqnano_nebnext_v6rzlog10p_chipsub_cutoff1.000000_cwt_peaks.gr
NC_000913	IPOD occupancy	Peak	2345256	2345316	1	+	.	From wt_m9_rdm_glu_merged_truseqnano_nebnext_v6rzlog10p_chipsub_cutoff1.000000_cwt_peaks.gr
NC_000913	IPOD occupancy	Peak	2345361	2345421	1	+	.	From wt_m9_rdm_glu_merged_truseqnano_nebnext_v6rzlog10p_chipsub_cutoff1.000000_cwt_peaks.gr
NC_000913	IPOD occupancy	Peak	2345861	2345921	1	+	.	From wt_m9_rdm_glu_merged_truseqnano_nebnext_v6rzlog10p_chipsub_cutoff1.000000_cwt_peaks.gr
NC_000913	IPOD occupancy	Peak	2346901	2346961	1	+	.	From wt_m9_rdm_glu_merged_truseqnano_nebnext_v6rzlog10p_chipsub_cutoff1.000000_cwt_peaks.gr
NC_000913	IPOD occupancy	Peak	2347116	2347176	1	+	.	From wt_m9_rdm_glu_merged_truseqnano_nebnext_v6rzlog10p_chipsub_cutoff1.000000_cwt_peaks.gr
NC_000913	IPOD occupancy	Peak	2347256	2347316	1	+	.	From wt_m9_rdm_glu_merged_truseqnano_nebnext_v6rzlog10p_chipsub_cutoff1.000000_cwt_peaks.gr
NC_000913	IPOD occupancy	Peak	2347591	2347651	1	+	.	From wt_m9_rdm_glu_merged_truseqnano_nebnext_v6rzlog10p_chipsub_cutoff1.000000_cwt_peaks.gr
NC_000913	IPOD occupancy	Peak	2347746	2347806	1	+	.	From wt_m9_rdm_glu_merged_truseqnano_nebnext_v6rzlog10p_chipsub_cutoff1.000000_cwt_peaks.gr
NC_000913	IPOD occupancy	Peak	2348381	2348441	1	+	.	From wt_m9_rdm_glu_merged_truseqnano_nebnext_v6rzlog10p_chipsub_cutoff1.000000_cwt_peaks.gr
NC_000913	IPOD occupancy	Peak	2349401	2349461	1	+	.	From wt_m9_rdm_glu_merged_truseqnano_nebnext_v6rzlog10p_chipsub_cutoff1.000000_cwt_peaks.gr
NC_000913	IPOD occupancy	Peak	2349646	2349706	1	+	.	From wt_m9_rdm_glu_merged_truseqnano_nebnext_v6rzlog10p_chipsub_cutoff1.000000_cwt_peaks.gr
NC_000913	IPOD occupancy	Peak	2350156	2350216	1	+	.	From wt_m9_rdm_glu_merged_truseqnano_nebnext_v6rzlog10p_chipsub_cutoff1.000000_cwt_peaks.gr
NC_000913	IPOD occupancy	Peak	2350366	2350426	1	+	.	From wt_m9_rdm_glu_merged_truseqnano_nebnext_v6rzlog10p_chipsub_cutoff1.000000_cwt_peaks.gr
NC_000913	IPOD occupancy	Peak	2350636	2350696	1	+	.	From wt_m9_rdm_glu_merged_truseqnano_nebnext_v6rzlog10p_chipsub_cutoff1.000000_cwt_peaks.gr
NC_000913	IPOD occupancy	Peak	2351041	2351101	1	+	.	From wt_m9_rdm_glu_merged_truseqnano_nebnext_v6rzlog10p_chipsub_cutoff1.000000_cwt_peaks.gr
NC_000913	IPOD occupancy	Peak	2351266	2351326	1	+	.	From wt_m9_rdm_glu_merged_truseqnano_nebnext_v6rzlog10p_chipsub_cutoff1.000000_cwt_peaks.gr
NC_000913	IPOD occupancy	Peak	2351901	2351961	1	+	.	From wt_m9_rdm_glu_merged_truseqnano_nebnext_v6rzlog10p_chipsub_cutoff1.000000_cwt_peaks.gr
NC_000913	IPOD occupancy	Peak	2352111	2352171	1	+	.	From wt_m9_rdm_glu_merged_truseqnano_nebnext_v6rzlog10p_chipsub_cutoff1.000000_cwt_peaks.gr
NC_000913	IPOD occupancy	Peak	2352456	2352516	1	+	.	From wt_m9_rdm_glu_merged_truseqnano_nebnext_v6rzlog10p_chipsub_cutoff1.000000_cwt_peaks.gr
NC_000913	IPOD occupancy	Peak	2352581	2352641	1	+	.	From wt_m9_rdm_glu_merged_truseqnano_nebnext_v6rzlog10p_chipsub_cutoff1.000000_cwt_peaks.gr
NC_000913	IPOD occupancy	Peak	2353276	2353336	1	+	.	From wt_m9_rdm_glu_merged_truseqnano_nebnext_v6rzlog10p_chipsub_cutoff1.000000_cwt_peaks.gr
NC_000913	IPOD occupancy	Peak	2353431	2353491	1	+	.	From wt_m9_rdm_glu_merged_truseqnano_nebnext_v6rzlog10p_chipsub_cutoff1.000000_cwt_peaks.gr
NC_000913	IPOD occupancy	Peak	2354606	2354666	1	+	.	From wt_m9_rdm_glu_merged_truseqnano_nebnext_v6rzlog10p_chipsub_cutoff1.000000_cwt_peaks.gr
NC_000913	IPOD occupancy	Peak	2355251	2355311	1	+	.	From wt_m9_rdm_glu_merged_truseqnano_nebnext_v6rzlog10p_chipsub_cutoff1.000000_cwt_peaks.gr
NC_000913	IPOD occupancy	Peak	2355641	2355701	1	+	.	From wt_m9_rdm_glu_merged_truseqnano_nebnext_v6rzlog10p_chipsub_cutoff1.000000_cwt_peaks.gr
NC_000913	IPOD occupancy	Peak	2355896	2355956	1	+	.	From wt_m9_rdm_glu_merged_truseqnano_nebnext_v6rzlog10p_chipsub_cutoff1.000000_cwt_peaks.gr
NC_000913	IPOD occupancy	Peak	2356026	2356086	1	+	.	From wt_m9_rdm_glu_merged_truseqnano_nebnext_v6rzlog10p_chipsub_cutoff1.000000_cwt_peaks.gr
NC_000913	IPOD occupancy	Peak	2357036	2357096	1	+	.	From wt_m9_rdm_glu_merged_truseqnano_nebnext_v6rzlog10p_chipsub_cutoff1.000000_cwt_peaks.gr
NC_000913	IPOD occupancy	Peak	2357131	2357191	1	+	.	From wt_m9_rdm_glu_merged_truseqnano_nebnext_v6rzlog10p_chipsub_cutoff1.000000_cwt_peaks.gr
NC_000913	IPOD occupancy	Peak	2357361	2357421	1	+	.	From wt_m9_rdm_glu_merged_truseqnano_nebnext_v6rzlog10p_chipsub_cutoff1.000000_cwt_peaks.gr
NC_000913	IPOD occupancy	Peak	2357771	2357831	1	+	.	From wt_m9_rdm_glu_merged_truseqnano_nebnext_v6rzlog10p_chipsub_cutoff1.000000_cwt_peaks.gr
NC_000913	IPOD occupancy	Peak	2357861	2357921	1	+	.	From wt_m9_rdm_glu_merged_truseqnano_nebnext_v6rzlog10p_chipsub_cutoff1.000000_cwt_peaks.gr
NC_000913	IPOD occupancy	Peak	2358821	2358881	1	+	.	From wt_m9_rdm_glu_merged_truseqnano_nebnext_v6rzlog10p_chipsub_cutoff1.000000_cwt_peaks.gr
NC_000913	IPOD occupancy	Peak	2359471	2359531	1	+	.	From wt_m9_rdm_glu_merged_truseqnano_nebnext_v6rzlog10p_chipsub_cutoff1.000000_cwt_peaks.gr
NC_000913	IPOD occupancy	Peak	2359911	2359971	1	+	.	From wt_m9_rdm_glu_merged_truseqnano_nebnext_v6rzlog10p_chipsub_cutoff1.000000_cwt_peaks.gr
NC_000913	IPOD occupancy	Peak	2360146	2360206	1	+	.	From wt_m9_rdm_glu_merged_truseqnano_nebnext_v6rzlog10p_chipsub_cutoff1.000000_cwt_peaks.gr
NC_000913	IPOD occupancy	Peak	2361076	2361136	1	+	.	From wt_m9_rdm_glu_merged_truseqnano_nebnext_v6rzlog10p_chipsub_cutoff1.000000_cwt_peaks.gr
NC_000913	IPOD occupancy	Peak	2361396	2361456	1	+	.	From wt_m9_rdm_glu_merged_truseqnano_nebnext_v6rzlog10p_chipsub_cutoff1.000000_cwt_peaks.gr
NC_000913	IPOD occupancy	Peak	2361861	2361921	1	+	.	From wt_m9_rdm_glu_merged_truseqnano_nebnext_v6rzlog10p_chipsub_cutoff1.000000_cwt_peaks.gr
NC_000913	IPOD occupancy	Peak	2362206	2362266	1	+	.	From wt_m9_rdm_glu_merged_truseqnano_nebnext_v6rzlog10p_chipsub_cutoff1.000000_cwt_peaks.gr
NC_000913	IPOD occupancy	Peak	2362336	2362396	1	+	.	From wt_m9_rdm_glu_merged_truseqnano_nebnext_v6rzlog10p_chipsub_cutoff1.000000_cwt_peaks.gr
NC_000913	IPOD occupancy	Peak	2363481	2363541	1	+	.	From wt_m9_rdm_glu_merged_truseqnano_nebnext_v6rzlog10p_chipsub_cutoff1.000000_cwt_peaks.gr
NC_000913	IPOD occupancy	Peak	2364096	2364156	1	+	.	From wt_m9_rdm_glu_merged_truseqnano_nebnext_v6rzlog10p_chipsub_cutoff1.000000_cwt_peaks.gr
NC_000913	IPOD occupancy	Peak	2364441	2364546	1	+	.	From wt_m9_rdm_glu_merged_truseqnano_nebnext_v6rzlog10p_chipsub_cutoff1.000000_cwt_peaks.gr
NC_000913	IPOD occupancy	Peak	2364586	2364646	1	+	.	From wt_m9_rdm_glu_merged_truseqnano_nebnext_v6rzlog10p_chipsub_cutoff1.000000_cwt_peaks.gr
NC_000913	IPOD occupancy	Peak	2364791	2364851	1	+	.	From wt_m9_rdm_glu_merged_truseqnano_nebnext_v6rzlog10p_chipsub_cutoff1.000000_cwt_peaks.gr
NC_000913	IPOD occupancy	Peak	2365101	2365161	1	+	.	From wt_m9_rdm_glu_merged_truseqnano_nebnext_v6rzlog10p_chipsub_cutoff1.000000_cwt_peaks.gr
NC_000913	IPOD occupancy	Peak	2365371	2365431	1	+	.	From wt_m9_rdm_glu_merged_truseqnano_nebnext_v6rzlog10p_chipsub_cutoff1.000000_cwt_peaks.gr
NC_000913	IPOD occupancy	Peak	2365546	2365606	1	+	.	From wt_m9_rdm_glu_merged_truseqnano_nebnext_v6rzlog10p_chipsub_cutoff1.000000_cwt_peaks.gr
NC_000913	IPOD occupancy	Peak	2365886	2365946	1	+	.	From wt_m9_rdm_glu_merged_truseqnano_nebnext_v6rzlog10p_chipsub_cutoff1.000000_cwt_peaks.gr
NC_000913	IPOD occupancy	Peak	2366611	2366671	1	+	.	From wt_m9_rdm_glu_merged_truseqnano_nebnext_v6rzlog10p_chipsub_cutoff1.000000_cwt_peaks.gr
NC_000913	IPOD occupancy	Peak	2367266	2367326	1	+	.	From wt_m9_rdm_glu_merged_truseqnano_nebnext_v6rzlog10p_chipsub_cutoff1.000000_cwt_peaks.gr
NC_000913	IPOD occupancy	Peak	2367681	2367741	1	+	.	From wt_m9_rdm_glu_merged_truseqnano_nebnext_v6rzlog10p_chipsub_cutoff1.000000_cwt_peaks.gr
NC_000913	IPOD occupancy	Peak	2368556	2368616	1	+	.	From wt_m9_rdm_glu_merged_truseqnano_nebnext_v6rzlog10p_chipsub_cutoff1.000000_cwt_peaks.gr
NC_000913	IPOD occupancy	Peak	2369106	2369166	1	+	.	From wt_m9_rdm_glu_merged_truseqnano_nebnext_v6rzlog10p_chipsub_cutoff1.000000_cwt_peaks.gr
NC_000913	IPOD occupancy	Peak	2369406	2369466	1	+	.	From wt_m9_rdm_glu_merged_truseqnano_nebnext_v6rzlog10p_chipsub_cutoff1.000000_cwt_peaks.gr
NC_000913	IPOD occupancy	Peak	2369581	2369641	1	+	.	From wt_m9_rdm_glu_merged_truseqnano_nebnext_v6rzlog10p_chipsub_cutoff1.000000_cwt_peaks.gr
NC_000913	IPOD occupancy	Peak	2370001	2370061	1	+	.	From wt_m9_rdm_glu_merged_truseqnano_nebnext_v6rzlog10p_chipsub_cutoff1.000000_cwt_peaks.gr
NC_000913	IPOD occupancy	Peak	2370271	2370331	1	+	.	From wt_m9_rdm_glu_merged_truseqnano_nebnext_v6rzlog10p_chipsub_cutoff1.000000_cwt_peaks.gr
NC_000913	IPOD occupancy	Peak	2371071	2371131	1	+	.	From wt_m9_rdm_glu_merged_truseqnano_nebnext_v6rzlog10p_chipsub_cutoff1.000000_cwt_peaks.gr
NC_000913	IPOD occupancy	Peak	2371611	2371671	1	+	.	From wt_m9_rdm_glu_merged_truseqnano_nebnext_v6rzlog10p_chipsub_cutoff1.000000_cwt_peaks.gr
NC_000913	IPOD occupancy	Peak	2371831	2371891	1	+	.	From wt_m9_rdm_glu_merged_truseqnano_nebnext_v6rzlog10p_chipsub_cutoff1.000000_cwt_peaks.gr
NC_000913	IPOD occupancy	Peak	2372056	2372116	1	+	.	From wt_m9_rdm_glu_merged_truseqnano_nebnext_v6rzlog10p_chipsub_cutoff1.000000_cwt_peaks.gr
NC_000913	IPOD occupancy	Peak	2372181	2372241	1	+	.	From wt_m9_rdm_glu_merged_truseqnano_nebnext_v6rzlog10p_chipsub_cutoff1.000000_cwt_peaks.gr
NC_000913	IPOD occupancy	Peak	2372296	2372356	1	+	.	From wt_m9_rdm_glu_merged_truseqnano_nebnext_v6rzlog10p_chipsub_cutoff1.000000_cwt_peaks.gr
NC_000913	IPOD occupancy	Peak	2372731	2372791	1	+	.	From wt_m9_rdm_glu_merged_truseqnano_nebnext_v6rzlog10p_chipsub_cutoff1.000000_cwt_peaks.gr
NC_000913	IPOD occupancy	Peak	2372891	2372951	1	+	.	From wt_m9_rdm_glu_merged_truseqnano_nebnext_v6rzlog10p_chipsub_cutoff1.000000_cwt_peaks.gr
NC_000913	IPOD occupancy	Peak	2373191	2373251	1	+	.	From wt_m9_rdm_glu_merged_truseqnano_nebnext_v6rzlog10p_chipsub_cutoff1.000000_cwt_peaks.gr
NC_000913	IPOD occupancy	Peak	2373716	2373776	1	+	.	From wt_m9_rdm_glu_merged_truseqnano_nebnext_v6rzlog10p_chipsub_cutoff1.000000_cwt_peaks.gr
NC_000913	IPOD occupancy	Peak	2376876	2376936	1	+	.	From wt_m9_rdm_glu_merged_truseqnano_nebnext_v6rzlog10p_chipsub_cutoff1.000000_cwt_peaks.gr
NC_000913	IPOD occupancy	Peak	2377006	2377066	1	+	.	From wt_m9_rdm_glu_merged_truseqnano_nebnext_v6rzlog10p_chipsub_cutoff1.000000_cwt_peaks.gr
NC_000913	IPOD occupancy	Peak	2379286	2379346	1	+	.	From wt_m9_rdm_glu_merged_truseqnano_nebnext_v6rzlog10p_chipsub_cutoff1.000000_cwt_peaks.gr
NC_000913	IPOD occupancy	Peak	2379411	2379471	1	+	.	From wt_m9_rdm_glu_merged_truseqnano_nebnext_v6rzlog10p_chipsub_cutoff1.000000_cwt_peaks.gr
NC_000913	IPOD occupancy	Peak	2380456	2380516	1	+	.	From wt_m9_rdm_glu_merged_truseqnano_nebnext_v6rzlog10p_chipsub_cutoff1.000000_cwt_peaks.gr
NC_000913	IPOD occupancy	Peak	2381026	2381086	1	+	.	From wt_m9_rdm_glu_merged_truseqnano_nebnext_v6rzlog10p_chipsub_cutoff1.000000_cwt_peaks.gr
NC_000913	IPOD occupancy	Peak	2381096	2381176	1	+	.	From wt_m9_rdm_glu_merged_truseqnano_nebnext_v6rzlog10p_chipsub_cutoff1.000000_cwt_peaks.gr
NC_000913	IPOD occupancy	Peak	2382041	2382101	1	+	.	From wt_m9_rdm_glu_merged_truseqnano_nebnext_v6rzlog10p_chipsub_cutoff1.000000_cwt_peaks.gr
NC_000913	IPOD occupancy	Peak	2382591	2382651	1	+	.	From wt_m9_rdm_glu_merged_truseqnano_nebnext_v6rzlog10p_chipsub_cutoff1.000000_cwt_peaks.gr
NC_000913	IPOD occupancy	Peak	2382736	2382796	1	+	.	From wt_m9_rdm_glu_merged_truseqnano_nebnext_v6rzlog10p_chipsub_cutoff1.000000_cwt_peaks.gr
NC_000913	IPOD occupancy	Peak	2382881	2382941	1	+	.	From wt_m9_rdm_glu_merged_truseqnano_nebnext_v6rzlog10p_chipsub_cutoff1.000000_cwt_peaks.gr
NC_000913	IPOD occupancy	Peak	2383051	2383111	1	+	.	From wt_m9_rdm_glu_merged_truseqnano_nebnext_v6rzlog10p_chipsub_cutoff1.000000_cwt_peaks.gr
NC_000913	IPOD occupancy	Peak	2383211	2383271	1	+	.	From wt_m9_rdm_glu_merged_truseqnano_nebnext_v6rzlog10p_chipsub_cutoff1.000000_cwt_peaks.gr
NC_000913	IPOD occupancy	Peak	2383421	2383481	1	+	.	From wt_m9_rdm_glu_merged_truseqnano_nebnext_v6rzlog10p_chipsub_cutoff1.000000_cwt_peaks.gr
NC_000913	IPOD occupancy	Peak	2383576	2383636	1	+	.	From wt_m9_rdm_glu_merged_truseqnano_nebnext_v6rzlog10p_chipsub_cutoff1.000000_cwt_peaks.gr
NC_000913	IPOD occupancy	Peak	2383716	2383776	1	+	.	From wt_m9_rdm_glu_merged_truseqnano_nebnext_v6rzlog10p_chipsub_cutoff1.000000_cwt_peaks.gr
NC_000913	IPOD occupancy	Peak	2383886	2383976	1	+	.	From wt_m9_rdm_glu_merged_truseqnano_nebnext_v6rzlog10p_chipsub_cutoff1.000000_cwt_peaks.gr
NC_000913	IPOD occupancy	Peak	2384091	2384151	1	+	.	From wt_m9_rdm_glu_merged_truseqnano_nebnext_v6rzlog10p_chipsub_cutoff1.000000_cwt_peaks.gr
NC_000913	IPOD occupancy	Peak	2384341	2384401	1	+	.	From wt_m9_rdm_glu_merged_truseqnano_nebnext_v6rzlog10p_chipsub_cutoff1.000000_cwt_peaks.gr
NC_000913	IPOD occupancy	Peak	2384881	2384941	1	+	.	From wt_m9_rdm_glu_merged_truseqnano_nebnext_v6rzlog10p_chipsub_cutoff1.000000_cwt_peaks.gr
NC_000913	IPOD occupancy	Peak	2385196	2385256	1	+	.	From wt_m9_rdm_glu_merged_truseqnano_nebnext_v6rzlog10p_chipsub_cutoff1.000000_cwt_peaks.gr
NC_000913	IPOD occupancy	Peak	2385441	2385501	1	+	.	From wt_m9_rdm_glu_merged_truseqnano_nebnext_v6rzlog10p_chipsub_cutoff1.000000_cwt_peaks.gr
NC_000913	IPOD occupancy	Peak	2385846	2385906	1	+	.	From wt_m9_rdm_glu_merged_truseqnano_nebnext_v6rzlog10p_chipsub_cutoff1.000000_cwt_peaks.gr
NC_000913	IPOD occupancy	Peak	2386026	2386086	1	+	.	From wt_m9_rdm_glu_merged_truseqnano_nebnext_v6rzlog10p_chipsub_cutoff1.000000_cwt_peaks.gr
NC_000913	IPOD occupancy	Peak	2386186	2386246	1	+	.	From wt_m9_rdm_glu_merged_truseqnano_nebnext_v6rzlog10p_chipsub_cutoff1.000000_cwt_peaks.gr
NC_000913	IPOD occupancy	Peak	2386406	2386466	1	+	.	From wt_m9_rdm_glu_merged_truseqnano_nebnext_v6rzlog10p_chipsub_cutoff1.000000_cwt_peaks.gr
NC_000913	IPOD occupancy	Peak	2386621	2386681	1	+	.	From wt_m9_rdm_glu_merged_truseqnano_nebnext_v6rzlog10p_chipsub_cutoff1.000000_cwt_peaks.gr
NC_000913	IPOD occupancy	Peak	2386786	2386846	1	+	.	From wt_m9_rdm_glu_merged_truseqnano_nebnext_v6rzlog10p_chipsub_cutoff1.000000_cwt_peaks.gr
NC_000913	IPOD occupancy	Peak	2386971	2387031	1	+	.	From wt_m9_rdm_glu_merged_truseqnano_nebnext_v6rzlog10p_chipsub_cutoff1.000000_cwt_peaks.gr
NC_000913	IPOD occupancy	Peak	2387251	2387311	1	+	.	From wt_m9_rdm_glu_merged_truseqnano_nebnext_v6rzlog10p_chipsub_cutoff1.000000_cwt_peaks.gr
NC_000913	IPOD occupancy	Peak	2387536	2387596	1	+	.	From wt_m9_rdm_glu_merged_truseqnano_nebnext_v6rzlog10p_chipsub_cutoff1.000000_cwt_peaks.gr
NC_000913	IPOD occupancy	Peak	2387776	2387836	1	+	.	From wt_m9_rdm_glu_merged_truseqnano_nebnext_v6rzlog10p_chipsub_cutoff1.000000_cwt_peaks.gr
NC_000913	IPOD occupancy	Peak	2388001	2388061	1	+	.	From wt_m9_rdm_glu_merged_truseqnano_nebnext_v6rzlog10p_chipsub_cutoff1.000000_cwt_peaks.gr
NC_000913	IPOD occupancy	Peak	2388096	2388156	1	+	.	From wt_m9_rdm_glu_merged_truseqnano_nebnext_v6rzlog10p_chipsub_cutoff1.000000_cwt_peaks.gr
NC_000913	IPOD occupancy	Peak	2388271	2388331	1	+	.	From wt_m9_rdm_glu_merged_truseqnano_nebnext_v6rzlog10p_chipsub_cutoff1.000000_cwt_peaks.gr
NC_000913	IPOD occupancy	Peak	2388411	2388471	1	+	.	From wt_m9_rdm_glu_merged_truseqnano_nebnext_v6rzlog10p_chipsub_cutoff1.000000_cwt_peaks.gr
NC_000913	IPOD occupancy	Peak	2388641	2388701	1	+	.	From wt_m9_rdm_glu_merged_truseqnano_nebnext_v6rzlog10p_chipsub_cutoff1.000000_cwt_peaks.gr
NC_000913	IPOD occupancy	Peak	2388801	2388861	1	+	.	From wt_m9_rdm_glu_merged_truseqnano_nebnext_v6rzlog10p_chipsub_cutoff1.000000_cwt_peaks.gr
NC_000913	IPOD occupancy	Peak	2389066	2389126	1	+	.	From wt_m9_rdm_glu_merged_truseqnano_nebnext_v6rzlog10p_chipsub_cutoff1.000000_cwt_peaks.gr
NC_000913	IPOD occupancy	Peak	2389326	2389386	1	+	.	From wt_m9_rdm_glu_merged_truseqnano_nebnext_v6rzlog10p_chipsub_cutoff1.000000_cwt_peaks.gr
NC_000913	IPOD occupancy	Peak	2389701	2389761	1	+	.	From wt_m9_rdm_glu_merged_truseqnano_nebnext_v6rzlog10p_chipsub_cutoff1.000000_cwt_peaks.gr
NC_000913	IPOD occupancy	Peak	2389801	2389861	1	+	.	From wt_m9_rdm_glu_merged_truseqnano_nebnext_v6rzlog10p_chipsub_cutoff1.000000_cwt_peaks.gr
NC_000913	IPOD occupancy	Peak	2389886	2389946	1	+	.	From wt_m9_rdm_glu_merged_truseqnano_nebnext_v6rzlog10p_chipsub_cutoff1.000000_cwt_peaks.gr
NC_000913	IPOD occupancy	Peak	2391916	2391976	1	+	.	From wt_m9_rdm_glu_merged_truseqnano_nebnext_v6rzlog10p_chipsub_cutoff1.000000_cwt_peaks.gr
NC_000913	IPOD occupancy	Peak	2392581	2392641	1	+	.	From wt_m9_rdm_glu_merged_truseqnano_nebnext_v6rzlog10p_chipsub_cutoff1.000000_cwt_peaks.gr
NC_000913	IPOD occupancy	Peak	2393001	2393061	1	+	.	From wt_m9_rdm_glu_merged_truseqnano_nebnext_v6rzlog10p_chipsub_cutoff1.000000_cwt_peaks.gr
NC_000913	IPOD occupancy	Peak	2394096	2394156	1	+	.	From wt_m9_rdm_glu_merged_truseqnano_nebnext_v6rzlog10p_chipsub_cutoff1.000000_cwt_peaks.gr
NC_000913	IPOD occupancy	Peak	2396431	2396491	1	+	.	From wt_m9_rdm_glu_merged_truseqnano_nebnext_v6rzlog10p_chipsub_cutoff1.000000_cwt_peaks.gr
NC_000913	IPOD occupancy	Peak	2399841	2399901	1	+	.	From wt_m9_rdm_glu_merged_truseqnano_nebnext_v6rzlog10p_chipsub_cutoff1.000000_cwt_peaks.gr
NC_000913	IPOD occupancy	Peak	2401521	2401581	1	+	.	From wt_m9_rdm_glu_merged_truseqnano_nebnext_v6rzlog10p_chipsub_cutoff1.000000_cwt_peaks.gr
NC_000913	IPOD occupancy	Peak	2401736	2401796	1	+	.	From wt_m9_rdm_glu_merged_truseqnano_nebnext_v6rzlog10p_chipsub_cutoff1.000000_cwt_peaks.gr
NC_000913	IPOD occupancy	Peak	2402046	2402106	1	+	.	From wt_m9_rdm_glu_merged_truseqnano_nebnext_v6rzlog10p_chipsub_cutoff1.000000_cwt_peaks.gr
NC_000913	IPOD occupancy	Peak	2403011	2403071	1	+	.	From wt_m9_rdm_glu_merged_truseqnano_nebnext_v6rzlog10p_chipsub_cutoff1.000000_cwt_peaks.gr
NC_000913	IPOD occupancy	Peak	2404721	2404781	1	+	.	From wt_m9_rdm_glu_merged_truseqnano_nebnext_v6rzlog10p_chipsub_cutoff1.000000_cwt_peaks.gr
NC_000913	IPOD occupancy	Peak	2405971	2406031	1	+	.	From wt_m9_rdm_glu_merged_truseqnano_nebnext_v6rzlog10p_chipsub_cutoff1.000000_cwt_peaks.gr
NC_000913	IPOD occupancy	Peak	2406836	2406896	1	+	.	From wt_m9_rdm_glu_merged_truseqnano_nebnext_v6rzlog10p_chipsub_cutoff1.000000_cwt_peaks.gr
NC_000913	IPOD occupancy	Peak	2407371	2407431	1	+	.	From wt_m9_rdm_glu_merged_truseqnano_nebnext_v6rzlog10p_chipsub_cutoff1.000000_cwt_peaks.gr
NC_000913	IPOD occupancy	Peak	2407611	2407671	1	+	.	From wt_m9_rdm_glu_merged_truseqnano_nebnext_v6rzlog10p_chipsub_cutoff1.000000_cwt_peaks.gr
NC_000913	IPOD occupancy	Peak	2407771	2407831	1	+	.	From wt_m9_rdm_glu_merged_truseqnano_nebnext_v6rzlog10p_chipsub_cutoff1.000000_cwt_peaks.gr
NC_000913	IPOD occupancy	Peak	2407886	2407946	1	+	.	From wt_m9_rdm_glu_merged_truseqnano_nebnext_v6rzlog10p_chipsub_cutoff1.000000_cwt_peaks.gr
NC_000913	IPOD occupancy	Peak	2409231	2409291	1	+	.	From wt_m9_rdm_glu_merged_truseqnano_nebnext_v6rzlog10p_chipsub_cutoff1.000000_cwt_peaks.gr
NC_000913	IPOD occupancy	Peak	2410766	2410826	1	+	.	From wt_m9_rdm_glu_merged_truseqnano_nebnext_v6rzlog10p_chipsub_cutoff1.000000_cwt_peaks.gr
NC_000913	IPOD occupancy	Peak	2411086	2411146	1	+	.	From wt_m9_rdm_glu_merged_truseqnano_nebnext_v6rzlog10p_chipsub_cutoff1.000000_cwt_peaks.gr
NC_000913	IPOD occupancy	Peak	2411326	2411386	1	+	.	From wt_m9_rdm_glu_merged_truseqnano_nebnext_v6rzlog10p_chipsub_cutoff1.000000_cwt_peaks.gr
NC_000913	IPOD occupancy	Peak	2411466	2411526	1	+	.	From wt_m9_rdm_glu_merged_truseqnano_nebnext_v6rzlog10p_chipsub_cutoff1.000000_cwt_peaks.gr
NC_000913	IPOD occupancy	Peak	2412366	2412426	1	+	.	From wt_m9_rdm_glu_merged_truseqnano_nebnext_v6rzlog10p_chipsub_cutoff1.000000_cwt_peaks.gr
NC_000913	IPOD occupancy	Peak	2412526	2412586	1	+	.	From wt_m9_rdm_glu_merged_truseqnano_nebnext_v6rzlog10p_chipsub_cutoff1.000000_cwt_peaks.gr
NC_000913	IPOD occupancy	Peak	2412651	2412711	1	+	.	From wt_m9_rdm_glu_merged_truseqnano_nebnext_v6rzlog10p_chipsub_cutoff1.000000_cwt_peaks.gr
NC_000913	IPOD occupancy	Peak	2413776	2413836	1	+	.	From wt_m9_rdm_glu_merged_truseqnano_nebnext_v6rzlog10p_chipsub_cutoff1.000000_cwt_peaks.gr
NC_000913	IPOD occupancy	Peak	2414716	2414776	1	+	.	From wt_m9_rdm_glu_merged_truseqnano_nebnext_v6rzlog10p_chipsub_cutoff1.000000_cwt_peaks.gr
NC_000913	IPOD occupancy	Peak	2416966	2417026	1	+	.	From wt_m9_rdm_glu_merged_truseqnano_nebnext_v6rzlog10p_chipsub_cutoff1.000000_cwt_peaks.gr
NC_000913	IPOD occupancy	Peak	2418431	2418491	1	+	.	From wt_m9_rdm_glu_merged_truseqnano_nebnext_v6rzlog10p_chipsub_cutoff1.000000_cwt_peaks.gr
NC_000913	IPOD occupancy	Peak	2418586	2418646	1	+	.	From wt_m9_rdm_glu_merged_truseqnano_nebnext_v6rzlog10p_chipsub_cutoff1.000000_cwt_peaks.gr
NC_000913	IPOD occupancy	Peak	2419281	2419341	1	+	.	From wt_m9_rdm_glu_merged_truseqnano_nebnext_v6rzlog10p_chipsub_cutoff1.000000_cwt_peaks.gr
NC_000913	IPOD occupancy	Peak	2419646	2419706	1	+	.	From wt_m9_rdm_glu_merged_truseqnano_nebnext_v6rzlog10p_chipsub_cutoff1.000000_cwt_peaks.gr
NC_000913	IPOD occupancy	Peak	2419966	2420026	1	+	.	From wt_m9_rdm_glu_merged_truseqnano_nebnext_v6rzlog10p_chipsub_cutoff1.000000_cwt_peaks.gr
NC_000913	IPOD occupancy	Peak	2420836	2420896	1	+	.	From wt_m9_rdm_glu_merged_truseqnano_nebnext_v6rzlog10p_chipsub_cutoff1.000000_cwt_peaks.gr
NC_000913	IPOD occupancy	Peak	2421116	2421176	1	+	.	From wt_m9_rdm_glu_merged_truseqnano_nebnext_v6rzlog10p_chipsub_cutoff1.000000_cwt_peaks.gr
NC_000913	IPOD occupancy	Peak	2421541	2421601	1	+	.	From wt_m9_rdm_glu_merged_truseqnano_nebnext_v6rzlog10p_chipsub_cutoff1.000000_cwt_peaks.gr
NC_000913	IPOD occupancy	Peak	2422536	2422596	1	+	.	From wt_m9_rdm_glu_merged_truseqnano_nebnext_v6rzlog10p_chipsub_cutoff1.000000_cwt_peaks.gr
NC_000913	IPOD occupancy	Peak	2422961	2423021	1	+	.	From wt_m9_rdm_glu_merged_truseqnano_nebnext_v6rzlog10p_chipsub_cutoff1.000000_cwt_peaks.gr
NC_000913	IPOD occupancy	Peak	2423056	2423116	1	+	.	From wt_m9_rdm_glu_merged_truseqnano_nebnext_v6rzlog10p_chipsub_cutoff1.000000_cwt_peaks.gr
NC_000913	IPOD occupancy	Peak	2423266	2423326	1	+	.	From wt_m9_rdm_glu_merged_truseqnano_nebnext_v6rzlog10p_chipsub_cutoff1.000000_cwt_peaks.gr
NC_000913	IPOD occupancy	Peak	2423351	2423411	1	+	.	From wt_m9_rdm_glu_merged_truseqnano_nebnext_v6rzlog10p_chipsub_cutoff1.000000_cwt_peaks.gr
NC_000913	IPOD occupancy	Peak	2423821	2423881	1	+	.	From wt_m9_rdm_glu_merged_truseqnano_nebnext_v6rzlog10p_chipsub_cutoff1.000000_cwt_peaks.gr
NC_000913	IPOD occupancy	Peak	2424476	2424536	1	+	.	From wt_m9_rdm_glu_merged_truseqnano_nebnext_v6rzlog10p_chipsub_cutoff1.000000_cwt_peaks.gr
NC_000913	IPOD occupancy	Peak	2424671	2424731	1	+	.	From wt_m9_rdm_glu_merged_truseqnano_nebnext_v6rzlog10p_chipsub_cutoff1.000000_cwt_peaks.gr
NC_000913	IPOD occupancy	Peak	2425546	2425606	1	+	.	From wt_m9_rdm_glu_merged_truseqnano_nebnext_v6rzlog10p_chipsub_cutoff1.000000_cwt_peaks.gr
NC_000913	IPOD occupancy	Peak	2425681	2425741	1	+	.	From wt_m9_rdm_glu_merged_truseqnano_nebnext_v6rzlog10p_chipsub_cutoff1.000000_cwt_peaks.gr
NC_000913	IPOD occupancy	Peak	2426401	2426461	1	+	.	From wt_m9_rdm_glu_merged_truseqnano_nebnext_v6rzlog10p_chipsub_cutoff1.000000_cwt_peaks.gr
NC_000913	IPOD occupancy	Peak	2426581	2426641	1	+	.	From wt_m9_rdm_glu_merged_truseqnano_nebnext_v6rzlog10p_chipsub_cutoff1.000000_cwt_peaks.gr
NC_000913	IPOD occupancy	Peak	2426721	2426781	1	+	.	From wt_m9_rdm_glu_merged_truseqnano_nebnext_v6rzlog10p_chipsub_cutoff1.000000_cwt_peaks.gr
NC_000913	IPOD occupancy	Peak	2426891	2426951	1	+	.	From wt_m9_rdm_glu_merged_truseqnano_nebnext_v6rzlog10p_chipsub_cutoff1.000000_cwt_peaks.gr
NC_000913	IPOD occupancy	Peak	2427781	2427841	1	+	.	From wt_m9_rdm_glu_merged_truseqnano_nebnext_v6rzlog10p_chipsub_cutoff1.000000_cwt_peaks.gr
NC_000913	IPOD occupancy	Peak	2427886	2427946	1	+	.	From wt_m9_rdm_glu_merged_truseqnano_nebnext_v6rzlog10p_chipsub_cutoff1.000000_cwt_peaks.gr
NC_000913	IPOD occupancy	Peak	2428101	2428161	1	+	.	From wt_m9_rdm_glu_merged_truseqnano_nebnext_v6rzlog10p_chipsub_cutoff1.000000_cwt_peaks.gr
NC_000913	IPOD occupancy	Peak	2428306	2428366	1	+	.	From wt_m9_rdm_glu_merged_truseqnano_nebnext_v6rzlog10p_chipsub_cutoff1.000000_cwt_peaks.gr
NC_000913	IPOD occupancy	Peak	2428526	2428586	1	+	.	From wt_m9_rdm_glu_merged_truseqnano_nebnext_v6rzlog10p_chipsub_cutoff1.000000_cwt_peaks.gr
NC_000913	IPOD occupancy	Peak	2428921	2428981	1	+	.	From wt_m9_rdm_glu_merged_truseqnano_nebnext_v6rzlog10p_chipsub_cutoff1.000000_cwt_peaks.gr
NC_000913	IPOD occupancy	Peak	2430721	2430781	1	+	.	From wt_m9_rdm_glu_merged_truseqnano_nebnext_v6rzlog10p_chipsub_cutoff1.000000_cwt_peaks.gr
NC_000913	IPOD occupancy	Peak	2430871	2430931	1	+	.	From wt_m9_rdm_glu_merged_truseqnano_nebnext_v6rzlog10p_chipsub_cutoff1.000000_cwt_peaks.gr
NC_000913	IPOD occupancy	Peak	2431291	2431351	1	+	.	From wt_m9_rdm_glu_merged_truseqnano_nebnext_v6rzlog10p_chipsub_cutoff1.000000_cwt_peaks.gr
NC_000913	IPOD occupancy	Peak	2431396	2431456	1	+	.	From wt_m9_rdm_glu_merged_truseqnano_nebnext_v6rzlog10p_chipsub_cutoff1.000000_cwt_peaks.gr
NC_000913	IPOD occupancy	Peak	2431481	2431541	1	+	.	From wt_m9_rdm_glu_merged_truseqnano_nebnext_v6rzlog10p_chipsub_cutoff1.000000_cwt_peaks.gr
NC_000913	IPOD occupancy	Peak	2431681	2431741	1	+	.	From wt_m9_rdm_glu_merged_truseqnano_nebnext_v6rzlog10p_chipsub_cutoff1.000000_cwt_peaks.gr
NC_000913	IPOD occupancy	Peak	2432021	2432081	1	+	.	From wt_m9_rdm_glu_merged_truseqnano_nebnext_v6rzlog10p_chipsub_cutoff1.000000_cwt_peaks.gr
NC_000913	IPOD occupancy	Peak	2432926	2432986	1	+	.	From wt_m9_rdm_glu_merged_truseqnano_nebnext_v6rzlog10p_chipsub_cutoff1.000000_cwt_peaks.gr
NC_000913	IPOD occupancy	Peak	2433751	2433811	1	+	.	From wt_m9_rdm_glu_merged_truseqnano_nebnext_v6rzlog10p_chipsub_cutoff1.000000_cwt_peaks.gr
NC_000913	IPOD occupancy	Peak	2434661	2434721	1	+	.	From wt_m9_rdm_glu_merged_truseqnano_nebnext_v6rzlog10p_chipsub_cutoff1.000000_cwt_peaks.gr
NC_000913	IPOD occupancy	Peak	2434841	2434901	1	+	.	From wt_m9_rdm_glu_merged_truseqnano_nebnext_v6rzlog10p_chipsub_cutoff1.000000_cwt_peaks.gr
NC_000913	IPOD occupancy	Peak	2435066	2435126	1	+	.	From wt_m9_rdm_glu_merged_truseqnano_nebnext_v6rzlog10p_chipsub_cutoff1.000000_cwt_peaks.gr
NC_000913	IPOD occupancy	Peak	2435191	2435251	1	+	.	From wt_m9_rdm_glu_merged_truseqnano_nebnext_v6rzlog10p_chipsub_cutoff1.000000_cwt_peaks.gr
NC_000913	IPOD occupancy	Peak	2435361	2435421	1	+	.	From wt_m9_rdm_glu_merged_truseqnano_nebnext_v6rzlog10p_chipsub_cutoff1.000000_cwt_peaks.gr
NC_000913	IPOD occupancy	Peak	2435596	2435656	1	+	.	From wt_m9_rdm_glu_merged_truseqnano_nebnext_v6rzlog10p_chipsub_cutoff1.000000_cwt_peaks.gr
NC_000913	IPOD occupancy	Peak	2436616	2436676	1	+	.	From wt_m9_rdm_glu_merged_truseqnano_nebnext_v6rzlog10p_chipsub_cutoff1.000000_cwt_peaks.gr
NC_000913	IPOD occupancy	Peak	2437046	2437106	1	+	.	From wt_m9_rdm_glu_merged_truseqnano_nebnext_v6rzlog10p_chipsub_cutoff1.000000_cwt_peaks.gr
NC_000913	IPOD occupancy	Peak	2437711	2437771	1	+	.	From wt_m9_rdm_glu_merged_truseqnano_nebnext_v6rzlog10p_chipsub_cutoff1.000000_cwt_peaks.gr
NC_000913	IPOD occupancy	Peak	2438691	2438751	1	+	.	From wt_m9_rdm_glu_merged_truseqnano_nebnext_v6rzlog10p_chipsub_cutoff1.000000_cwt_peaks.gr
NC_000913	IPOD occupancy	Peak	2439506	2439566	1	+	.	From wt_m9_rdm_glu_merged_truseqnano_nebnext_v6rzlog10p_chipsub_cutoff1.000000_cwt_peaks.gr
NC_000913	IPOD occupancy	Peak	2440351	2440411	1	+	.	From wt_m9_rdm_glu_merged_truseqnano_nebnext_v6rzlog10p_chipsub_cutoff1.000000_cwt_peaks.gr
NC_000913	IPOD occupancy	Peak	2441236	2441296	1	+	.	From wt_m9_rdm_glu_merged_truseqnano_nebnext_v6rzlog10p_chipsub_cutoff1.000000_cwt_peaks.gr
NC_000913	IPOD occupancy	Peak	2441386	2441446	1	+	.	From wt_m9_rdm_glu_merged_truseqnano_nebnext_v6rzlog10p_chipsub_cutoff1.000000_cwt_peaks.gr
NC_000913	IPOD occupancy	Peak	2441661	2441721	1	+	.	From wt_m9_rdm_glu_merged_truseqnano_nebnext_v6rzlog10p_chipsub_cutoff1.000000_cwt_peaks.gr
NC_000913	IPOD occupancy	Peak	2441906	2441966	1	+	.	From wt_m9_rdm_glu_merged_truseqnano_nebnext_v6rzlog10p_chipsub_cutoff1.000000_cwt_peaks.gr
NC_000913	IPOD occupancy	Peak	2443721	2443781	1	+	.	From wt_m9_rdm_glu_merged_truseqnano_nebnext_v6rzlog10p_chipsub_cutoff1.000000_cwt_peaks.gr
NC_000913	IPOD occupancy	Peak	2445011	2445071	1	+	.	From wt_m9_rdm_glu_merged_truseqnano_nebnext_v6rzlog10p_chipsub_cutoff1.000000_cwt_peaks.gr
NC_000913	IPOD occupancy	Peak	2445181	2445241	1	+	.	From wt_m9_rdm_glu_merged_truseqnano_nebnext_v6rzlog10p_chipsub_cutoff1.000000_cwt_peaks.gr
NC_000913	IPOD occupancy	Peak	2445401	2445461	1	+	.	From wt_m9_rdm_glu_merged_truseqnano_nebnext_v6rzlog10p_chipsub_cutoff1.000000_cwt_peaks.gr
NC_000913	IPOD occupancy	Peak	2445621	2445681	1	+	.	From wt_m9_rdm_glu_merged_truseqnano_nebnext_v6rzlog10p_chipsub_cutoff1.000000_cwt_peaks.gr
NC_000913	IPOD occupancy	Peak	2445811	2445871	1	+	.	From wt_m9_rdm_glu_merged_truseqnano_nebnext_v6rzlog10p_chipsub_cutoff1.000000_cwt_peaks.gr
NC_000913	IPOD occupancy	Peak	2446271	2446331	1	+	.	From wt_m9_rdm_glu_merged_truseqnano_nebnext_v6rzlog10p_chipsub_cutoff1.000000_cwt_peaks.gr
NC_000913	IPOD occupancy	Peak	2446366	2446426	1	+	.	From wt_m9_rdm_glu_merged_truseqnano_nebnext_v6rzlog10p_chipsub_cutoff1.000000_cwt_peaks.gr
NC_000913	IPOD occupancy	Peak	2447016	2447076	1	+	.	From wt_m9_rdm_glu_merged_truseqnano_nebnext_v6rzlog10p_chipsub_cutoff1.000000_cwt_peaks.gr
NC_000913	IPOD occupancy	Peak	2447496	2447556	1	+	.	From wt_m9_rdm_glu_merged_truseqnano_nebnext_v6rzlog10p_chipsub_cutoff1.000000_cwt_peaks.gr
NC_000913	IPOD occupancy	Peak	2447601	2447701	1	+	.	From wt_m9_rdm_glu_merged_truseqnano_nebnext_v6rzlog10p_chipsub_cutoff1.000000_cwt_peaks.gr
NC_000913	IPOD occupancy	Peak	2448016	2448076	1	+	.	From wt_m9_rdm_glu_merged_truseqnano_nebnext_v6rzlog10p_chipsub_cutoff1.000000_cwt_peaks.gr
NC_000913	IPOD occupancy	Peak	2448176	2448236	1	+	.	From wt_m9_rdm_glu_merged_truseqnano_nebnext_v6rzlog10p_chipsub_cutoff1.000000_cwt_peaks.gr
NC_000913	IPOD occupancy	Peak	2448896	2448956	1	+	.	From wt_m9_rdm_glu_merged_truseqnano_nebnext_v6rzlog10p_chipsub_cutoff1.000000_cwt_peaks.gr
NC_000913	IPOD occupancy	Peak	2449226	2449286	1	+	.	From wt_m9_rdm_glu_merged_truseqnano_nebnext_v6rzlog10p_chipsub_cutoff1.000000_cwt_peaks.gr
NC_000913	IPOD occupancy	Peak	2450206	2450266	1	+	.	From wt_m9_rdm_glu_merged_truseqnano_nebnext_v6rzlog10p_chipsub_cutoff1.000000_cwt_peaks.gr
NC_000913	IPOD occupancy	Peak	2450476	2450536	1	+	.	From wt_m9_rdm_glu_merged_truseqnano_nebnext_v6rzlog10p_chipsub_cutoff1.000000_cwt_peaks.gr
NC_000913	IPOD occupancy	Peak	2450566	2450626	1	+	.	From wt_m9_rdm_glu_merged_truseqnano_nebnext_v6rzlog10p_chipsub_cutoff1.000000_cwt_peaks.gr
NC_000913	IPOD occupancy	Peak	2451471	2451531	1	+	.	From wt_m9_rdm_glu_merged_truseqnano_nebnext_v6rzlog10p_chipsub_cutoff1.000000_cwt_peaks.gr
NC_000913	IPOD occupancy	Peak	2451986	2452046	1	+	.	From wt_m9_rdm_glu_merged_truseqnano_nebnext_v6rzlog10p_chipsub_cutoff1.000000_cwt_peaks.gr
NC_000913	IPOD occupancy	Peak	2452841	2452901	1	+	.	From wt_m9_rdm_glu_merged_truseqnano_nebnext_v6rzlog10p_chipsub_cutoff1.000000_cwt_peaks.gr
NC_000913	IPOD occupancy	Peak	2453036	2453096	1	+	.	From wt_m9_rdm_glu_merged_truseqnano_nebnext_v6rzlog10p_chipsub_cutoff1.000000_cwt_peaks.gr
NC_000913	IPOD occupancy	Peak	2453321	2453381	1	+	.	From wt_m9_rdm_glu_merged_truseqnano_nebnext_v6rzlog10p_chipsub_cutoff1.000000_cwt_peaks.gr
NC_000913	IPOD occupancy	Peak	2453946	2454006	1	+	.	From wt_m9_rdm_glu_merged_truseqnano_nebnext_v6rzlog10p_chipsub_cutoff1.000000_cwt_peaks.gr
NC_000913	IPOD occupancy	Peak	2454141	2454201	1	+	.	From wt_m9_rdm_glu_merged_truseqnano_nebnext_v6rzlog10p_chipsub_cutoff1.000000_cwt_peaks.gr
NC_000913	IPOD occupancy	Peak	2454281	2454341	1	+	.	From wt_m9_rdm_glu_merged_truseqnano_nebnext_v6rzlog10p_chipsub_cutoff1.000000_cwt_peaks.gr
NC_000913	IPOD occupancy	Peak	2454621	2454681	1	+	.	From wt_m9_rdm_glu_merged_truseqnano_nebnext_v6rzlog10p_chipsub_cutoff1.000000_cwt_peaks.gr
NC_000913	IPOD occupancy	Peak	2454806	2454866	1	+	.	From wt_m9_rdm_glu_merged_truseqnano_nebnext_v6rzlog10p_chipsub_cutoff1.000000_cwt_peaks.gr
NC_000913	IPOD occupancy	Peak	2455176	2455236	1	+	.	From wt_m9_rdm_glu_merged_truseqnano_nebnext_v6rzlog10p_chipsub_cutoff1.000000_cwt_peaks.gr
NC_000913	IPOD occupancy	Peak	2455281	2455341	1	+	.	From wt_m9_rdm_glu_merged_truseqnano_nebnext_v6rzlog10p_chipsub_cutoff1.000000_cwt_peaks.gr
NC_000913	IPOD occupancy	Peak	2455456	2455516	1	+	.	From wt_m9_rdm_glu_merged_truseqnano_nebnext_v6rzlog10p_chipsub_cutoff1.000000_cwt_peaks.gr
NC_000913	IPOD occupancy	Peak	2455651	2455711	1	+	.	From wt_m9_rdm_glu_merged_truseqnano_nebnext_v6rzlog10p_chipsub_cutoff1.000000_cwt_peaks.gr
NC_000913	IPOD occupancy	Peak	2455796	2455856	1	+	.	From wt_m9_rdm_glu_merged_truseqnano_nebnext_v6rzlog10p_chipsub_cutoff1.000000_cwt_peaks.gr
NC_000913	IPOD occupancy	Peak	2455971	2456031	1	+	.	From wt_m9_rdm_glu_merged_truseqnano_nebnext_v6rzlog10p_chipsub_cutoff1.000000_cwt_peaks.gr
NC_000913	IPOD occupancy	Peak	2457121	2457181	1	+	.	From wt_m9_rdm_glu_merged_truseqnano_nebnext_v6rzlog10p_chipsub_cutoff1.000000_cwt_peaks.gr
NC_000913	IPOD occupancy	Peak	2457701	2457761	1	+	.	From wt_m9_rdm_glu_merged_truseqnano_nebnext_v6rzlog10p_chipsub_cutoff1.000000_cwt_peaks.gr
NC_000913	IPOD occupancy	Peak	2457941	2458001	1	+	.	From wt_m9_rdm_glu_merged_truseqnano_nebnext_v6rzlog10p_chipsub_cutoff1.000000_cwt_peaks.gr
NC_000913	IPOD occupancy	Peak	2458131	2458191	1	+	.	From wt_m9_rdm_glu_merged_truseqnano_nebnext_v6rzlog10p_chipsub_cutoff1.000000_cwt_peaks.gr
NC_000913	IPOD occupancy	Peak	2458986	2459046	1	+	.	From wt_m9_rdm_glu_merged_truseqnano_nebnext_v6rzlog10p_chipsub_cutoff1.000000_cwt_peaks.gr
NC_000913	IPOD occupancy	Peak	2459916	2459976	1	+	.	From wt_m9_rdm_glu_merged_truseqnano_nebnext_v6rzlog10p_chipsub_cutoff1.000000_cwt_peaks.gr
NC_000913	IPOD occupancy	Peak	2460471	2460531	1	+	.	From wt_m9_rdm_glu_merged_truseqnano_nebnext_v6rzlog10p_chipsub_cutoff1.000000_cwt_peaks.gr
NC_000913	IPOD occupancy	Peak	2460756	2460816	1	+	.	From wt_m9_rdm_glu_merged_truseqnano_nebnext_v6rzlog10p_chipsub_cutoff1.000000_cwt_peaks.gr
NC_000913	IPOD occupancy	Peak	2461226	2461286	1	+	.	From wt_m9_rdm_glu_merged_truseqnano_nebnext_v6rzlog10p_chipsub_cutoff1.000000_cwt_peaks.gr
NC_000913	IPOD occupancy	Peak	2461431	2461491	1	+	.	From wt_m9_rdm_glu_merged_truseqnano_nebnext_v6rzlog10p_chipsub_cutoff1.000000_cwt_peaks.gr
NC_000913	IPOD occupancy	Peak	2462941	2463001	1	+	.	From wt_m9_rdm_glu_merged_truseqnano_nebnext_v6rzlog10p_chipsub_cutoff1.000000_cwt_peaks.gr
NC_000913	IPOD occupancy	Peak	2463101	2463161	1	+	.	From wt_m9_rdm_glu_merged_truseqnano_nebnext_v6rzlog10p_chipsub_cutoff1.000000_cwt_peaks.gr
NC_000913	IPOD occupancy	Peak	2463226	2463286	1	+	.	From wt_m9_rdm_glu_merged_truseqnano_nebnext_v6rzlog10p_chipsub_cutoff1.000000_cwt_peaks.gr
NC_000913	IPOD occupancy	Peak	2463556	2463616	1	+	.	From wt_m9_rdm_glu_merged_truseqnano_nebnext_v6rzlog10p_chipsub_cutoff1.000000_cwt_peaks.gr
NC_000913	IPOD occupancy	Peak	2463721	2463781	1	+	.	From wt_m9_rdm_glu_merged_truseqnano_nebnext_v6rzlog10p_chipsub_cutoff1.000000_cwt_peaks.gr
NC_000913	IPOD occupancy	Peak	2463831	2463891	1	+	.	From wt_m9_rdm_glu_merged_truseqnano_nebnext_v6rzlog10p_chipsub_cutoff1.000000_cwt_peaks.gr
NC_000913	IPOD occupancy	Peak	2464036	2464096	1	+	.	From wt_m9_rdm_glu_merged_truseqnano_nebnext_v6rzlog10p_chipsub_cutoff1.000000_cwt_peaks.gr
NC_000913	IPOD occupancy	Peak	2464236	2464296	1	+	.	From wt_m9_rdm_glu_merged_truseqnano_nebnext_v6rzlog10p_chipsub_cutoff1.000000_cwt_peaks.gr
NC_000913	IPOD occupancy	Peak	2464851	2464911	1	+	.	From wt_m9_rdm_glu_merged_truseqnano_nebnext_v6rzlog10p_chipsub_cutoff1.000000_cwt_peaks.gr
NC_000913	IPOD occupancy	Peak	2464961	2465021	1	+	.	From wt_m9_rdm_glu_merged_truseqnano_nebnext_v6rzlog10p_chipsub_cutoff1.000000_cwt_peaks.gr
NC_000913	IPOD occupancy	Peak	2466036	2466096	1	+	.	From wt_m9_rdm_glu_merged_truseqnano_nebnext_v6rzlog10p_chipsub_cutoff1.000000_cwt_peaks.gr
NC_000913	IPOD occupancy	Peak	2466366	2466426	1	+	.	From wt_m9_rdm_glu_merged_truseqnano_nebnext_v6rzlog10p_chipsub_cutoff1.000000_cwt_peaks.gr
NC_000913	IPOD occupancy	Peak	2467771	2467831	1	+	.	From wt_m9_rdm_glu_merged_truseqnano_nebnext_v6rzlog10p_chipsub_cutoff1.000000_cwt_peaks.gr
NC_000913	IPOD occupancy	Peak	2468081	2468141	1	+	.	From wt_m9_rdm_glu_merged_truseqnano_nebnext_v6rzlog10p_chipsub_cutoff1.000000_cwt_peaks.gr
NC_000913	IPOD occupancy	Peak	2468236	2468296	1	+	.	From wt_m9_rdm_glu_merged_truseqnano_nebnext_v6rzlog10p_chipsub_cutoff1.000000_cwt_peaks.gr
NC_000913	IPOD occupancy	Peak	2468486	2468581	1	+	.	From wt_m9_rdm_glu_merged_truseqnano_nebnext_v6rzlog10p_chipsub_cutoff1.000000_cwt_peaks.gr
NC_000913	IPOD occupancy	Peak	2468676	2468736	1	+	.	From wt_m9_rdm_glu_merged_truseqnano_nebnext_v6rzlog10p_chipsub_cutoff1.000000_cwt_peaks.gr
NC_000913	IPOD occupancy	Peak	2468801	2468861	1	+	.	From wt_m9_rdm_glu_merged_truseqnano_nebnext_v6rzlog10p_chipsub_cutoff1.000000_cwt_peaks.gr
NC_000913	IPOD occupancy	Peak	2469026	2469086	1	+	.	From wt_m9_rdm_glu_merged_truseqnano_nebnext_v6rzlog10p_chipsub_cutoff1.000000_cwt_peaks.gr
NC_000913	IPOD occupancy	Peak	2469131	2469191	1	+	.	From wt_m9_rdm_glu_merged_truseqnano_nebnext_v6rzlog10p_chipsub_cutoff1.000000_cwt_peaks.gr
NC_000913	IPOD occupancy	Peak	2469286	2469346	1	+	.	From wt_m9_rdm_glu_merged_truseqnano_nebnext_v6rzlog10p_chipsub_cutoff1.000000_cwt_peaks.gr
NC_000913	IPOD occupancy	Peak	2469436	2469496	1	+	.	From wt_m9_rdm_glu_merged_truseqnano_nebnext_v6rzlog10p_chipsub_cutoff1.000000_cwt_peaks.gr
NC_000913	IPOD occupancy	Peak	2469666	2469726	1	+	.	From wt_m9_rdm_glu_merged_truseqnano_nebnext_v6rzlog10p_chipsub_cutoff1.000000_cwt_peaks.gr
NC_000913	IPOD occupancy	Peak	2469846	2469906	1	+	.	From wt_m9_rdm_glu_merged_truseqnano_nebnext_v6rzlog10p_chipsub_cutoff1.000000_cwt_peaks.gr
NC_000913	IPOD occupancy	Peak	2470006	2470066	1	+	.	From wt_m9_rdm_glu_merged_truseqnano_nebnext_v6rzlog10p_chipsub_cutoff1.000000_cwt_peaks.gr
NC_000913	IPOD occupancy	Peak	2470186	2470246	1	+	.	From wt_m9_rdm_glu_merged_truseqnano_nebnext_v6rzlog10p_chipsub_cutoff1.000000_cwt_peaks.gr
NC_000913	IPOD occupancy	Peak	2470361	2470421	1	+	.	From wt_m9_rdm_glu_merged_truseqnano_nebnext_v6rzlog10p_chipsub_cutoff1.000000_cwt_peaks.gr
NC_000913	IPOD occupancy	Peak	2470681	2470741	1	+	.	From wt_m9_rdm_glu_merged_truseqnano_nebnext_v6rzlog10p_chipsub_cutoff1.000000_cwt_peaks.gr
NC_000913	IPOD occupancy	Peak	2470821	2470881	1	+	.	From wt_m9_rdm_glu_merged_truseqnano_nebnext_v6rzlog10p_chipsub_cutoff1.000000_cwt_peaks.gr
NC_000913	IPOD occupancy	Peak	2471016	2471076	1	+	.	From wt_m9_rdm_glu_merged_truseqnano_nebnext_v6rzlog10p_chipsub_cutoff1.000000_cwt_peaks.gr
NC_000913	IPOD occupancy	Peak	2471221	2471281	1	+	.	From wt_m9_rdm_glu_merged_truseqnano_nebnext_v6rzlog10p_chipsub_cutoff1.000000_cwt_peaks.gr
NC_000913	IPOD occupancy	Peak	2471366	2471426	1	+	.	From wt_m9_rdm_glu_merged_truseqnano_nebnext_v6rzlog10p_chipsub_cutoff1.000000_cwt_peaks.gr
NC_000913	IPOD occupancy	Peak	2471496	2471556	1	+	.	From wt_m9_rdm_glu_merged_truseqnano_nebnext_v6rzlog10p_chipsub_cutoff1.000000_cwt_peaks.gr
NC_000913	IPOD occupancy	Peak	2471761	2471821	1	+	.	From wt_m9_rdm_glu_merged_truseqnano_nebnext_v6rzlog10p_chipsub_cutoff1.000000_cwt_peaks.gr
NC_000913	IPOD occupancy	Peak	2472031	2472091	1	+	.	From wt_m9_rdm_glu_merged_truseqnano_nebnext_v6rzlog10p_chipsub_cutoff1.000000_cwt_peaks.gr
NC_000913	IPOD occupancy	Peak	2473621	2473681	1	+	.	From wt_m9_rdm_glu_merged_truseqnano_nebnext_v6rzlog10p_chipsub_cutoff1.000000_cwt_peaks.gr
NC_000913	IPOD occupancy	Peak	2473966	2474026	1	+	.	From wt_m9_rdm_glu_merged_truseqnano_nebnext_v6rzlog10p_chipsub_cutoff1.000000_cwt_peaks.gr
NC_000913	IPOD occupancy	Peak	2474401	2474461	1	+	.	From wt_m9_rdm_glu_merged_truseqnano_nebnext_v6rzlog10p_chipsub_cutoff1.000000_cwt_peaks.gr
NC_000913	IPOD occupancy	Peak	2474991	2475051	1	+	.	From wt_m9_rdm_glu_merged_truseqnano_nebnext_v6rzlog10p_chipsub_cutoff1.000000_cwt_peaks.gr
NC_000913	IPOD occupancy	Peak	2475161	2475221	1	+	.	From wt_m9_rdm_glu_merged_truseqnano_nebnext_v6rzlog10p_chipsub_cutoff1.000000_cwt_peaks.gr
NC_000913	IPOD occupancy	Peak	2475676	2475736	1	+	.	From wt_m9_rdm_glu_merged_truseqnano_nebnext_v6rzlog10p_chipsub_cutoff1.000000_cwt_peaks.gr
NC_000913	IPOD occupancy	Peak	2475866	2475926	1	+	.	From wt_m9_rdm_glu_merged_truseqnano_nebnext_v6rzlog10p_chipsub_cutoff1.000000_cwt_peaks.gr
NC_000913	IPOD occupancy	Peak	2476306	2476366	1	+	.	From wt_m9_rdm_glu_merged_truseqnano_nebnext_v6rzlog10p_chipsub_cutoff1.000000_cwt_peaks.gr
NC_000913	IPOD occupancy	Peak	2476556	2476616	1	+	.	From wt_m9_rdm_glu_merged_truseqnano_nebnext_v6rzlog10p_chipsub_cutoff1.000000_cwt_peaks.gr
NC_000913	IPOD occupancy	Peak	2476866	2476926	1	+	.	From wt_m9_rdm_glu_merged_truseqnano_nebnext_v6rzlog10p_chipsub_cutoff1.000000_cwt_peaks.gr
NC_000913	IPOD occupancy	Peak	2477306	2477366	1	+	.	From wt_m9_rdm_glu_merged_truseqnano_nebnext_v6rzlog10p_chipsub_cutoff1.000000_cwt_peaks.gr
NC_000913	IPOD occupancy	Peak	2477526	2477586	1	+	.	From wt_m9_rdm_glu_merged_truseqnano_nebnext_v6rzlog10p_chipsub_cutoff1.000000_cwt_peaks.gr
NC_000913	IPOD occupancy	Peak	2477796	2477856	1	+	.	From wt_m9_rdm_glu_merged_truseqnano_nebnext_v6rzlog10p_chipsub_cutoff1.000000_cwt_peaks.gr
NC_000913	IPOD occupancy	Peak	2478221	2478281	1	+	.	From wt_m9_rdm_glu_merged_truseqnano_nebnext_v6rzlog10p_chipsub_cutoff1.000000_cwt_peaks.gr
NC_000913	IPOD occupancy	Peak	2478671	2478731	1	+	.	From wt_m9_rdm_glu_merged_truseqnano_nebnext_v6rzlog10p_chipsub_cutoff1.000000_cwt_peaks.gr
NC_000913	IPOD occupancy	Peak	2478826	2478886	1	+	.	From wt_m9_rdm_glu_merged_truseqnano_nebnext_v6rzlog10p_chipsub_cutoff1.000000_cwt_peaks.gr
NC_000913	IPOD occupancy	Peak	2479081	2479141	1	+	.	From wt_m9_rdm_glu_merged_truseqnano_nebnext_v6rzlog10p_chipsub_cutoff1.000000_cwt_peaks.gr
NC_000913	IPOD occupancy	Peak	2479491	2479551	1	+	.	From wt_m9_rdm_glu_merged_truseqnano_nebnext_v6rzlog10p_chipsub_cutoff1.000000_cwt_peaks.gr
NC_000913	IPOD occupancy	Peak	2479636	2479696	1	+	.	From wt_m9_rdm_glu_merged_truseqnano_nebnext_v6rzlog10p_chipsub_cutoff1.000000_cwt_peaks.gr
NC_000913	IPOD occupancy	Peak	2479806	2479866	1	+	.	From wt_m9_rdm_glu_merged_truseqnano_nebnext_v6rzlog10p_chipsub_cutoff1.000000_cwt_peaks.gr
NC_000913	IPOD occupancy	Peak	2480141	2480201	1	+	.	From wt_m9_rdm_glu_merged_truseqnano_nebnext_v6rzlog10p_chipsub_cutoff1.000000_cwt_peaks.gr
NC_000913	IPOD occupancy	Peak	2480761	2480821	1	+	.	From wt_m9_rdm_glu_merged_truseqnano_nebnext_v6rzlog10p_chipsub_cutoff1.000000_cwt_peaks.gr
NC_000913	IPOD occupancy	Peak	2481121	2481181	1	+	.	From wt_m9_rdm_glu_merged_truseqnano_nebnext_v6rzlog10p_chipsub_cutoff1.000000_cwt_peaks.gr
NC_000913	IPOD occupancy	Peak	2481321	2481381	1	+	.	From wt_m9_rdm_glu_merged_truseqnano_nebnext_v6rzlog10p_chipsub_cutoff1.000000_cwt_peaks.gr
NC_000913	IPOD occupancy	Peak	2481421	2481481	1	+	.	From wt_m9_rdm_glu_merged_truseqnano_nebnext_v6rzlog10p_chipsub_cutoff1.000000_cwt_peaks.gr
NC_000913	IPOD occupancy	Peak	2481611	2481671	1	+	.	From wt_m9_rdm_glu_merged_truseqnano_nebnext_v6rzlog10p_chipsub_cutoff1.000000_cwt_peaks.gr
NC_000913	IPOD occupancy	Peak	2481751	2481811	1	+	.	From wt_m9_rdm_glu_merged_truseqnano_nebnext_v6rzlog10p_chipsub_cutoff1.000000_cwt_peaks.gr
NC_000913	IPOD occupancy	Peak	2482031	2482091	1	+	.	From wt_m9_rdm_glu_merged_truseqnano_nebnext_v6rzlog10p_chipsub_cutoff1.000000_cwt_peaks.gr
NC_000913	IPOD occupancy	Peak	2482176	2482236	1	+	.	From wt_m9_rdm_glu_merged_truseqnano_nebnext_v6rzlog10p_chipsub_cutoff1.000000_cwt_peaks.gr
NC_000913	IPOD occupancy	Peak	2482511	2482571	1	+	.	From wt_m9_rdm_glu_merged_truseqnano_nebnext_v6rzlog10p_chipsub_cutoff1.000000_cwt_peaks.gr
NC_000913	IPOD occupancy	Peak	2482786	2482846	1	+	.	From wt_m9_rdm_glu_merged_truseqnano_nebnext_v6rzlog10p_chipsub_cutoff1.000000_cwt_peaks.gr
NC_000913	IPOD occupancy	Peak	2482921	2482981	1	+	.	From wt_m9_rdm_glu_merged_truseqnano_nebnext_v6rzlog10p_chipsub_cutoff1.000000_cwt_peaks.gr
NC_000913	IPOD occupancy	Peak	2483016	2483076	1	+	.	From wt_m9_rdm_glu_merged_truseqnano_nebnext_v6rzlog10p_chipsub_cutoff1.000000_cwt_peaks.gr
NC_000913	IPOD occupancy	Peak	2483316	2483376	1	+	.	From wt_m9_rdm_glu_merged_truseqnano_nebnext_v6rzlog10p_chipsub_cutoff1.000000_cwt_peaks.gr
NC_000913	IPOD occupancy	Peak	2483801	2483861	1	+	.	From wt_m9_rdm_glu_merged_truseqnano_nebnext_v6rzlog10p_chipsub_cutoff1.000000_cwt_peaks.gr
NC_000913	IPOD occupancy	Peak	2483961	2484021	1	+	.	From wt_m9_rdm_glu_merged_truseqnano_nebnext_v6rzlog10p_chipsub_cutoff1.000000_cwt_peaks.gr
NC_000913	IPOD occupancy	Peak	2484196	2484256	1	+	.	From wt_m9_rdm_glu_merged_truseqnano_nebnext_v6rzlog10p_chipsub_cutoff1.000000_cwt_peaks.gr
NC_000913	IPOD occupancy	Peak	2484431	2484491	1	+	.	From wt_m9_rdm_glu_merged_truseqnano_nebnext_v6rzlog10p_chipsub_cutoff1.000000_cwt_peaks.gr
NC_000913	IPOD occupancy	Peak	2484621	2484681	1	+	.	From wt_m9_rdm_glu_merged_truseqnano_nebnext_v6rzlog10p_chipsub_cutoff1.000000_cwt_peaks.gr
NC_000913	IPOD occupancy	Peak	2484736	2484796	1	+	.	From wt_m9_rdm_glu_merged_truseqnano_nebnext_v6rzlog10p_chipsub_cutoff1.000000_cwt_peaks.gr
NC_000913	IPOD occupancy	Peak	2484901	2484961	1	+	.	From wt_m9_rdm_glu_merged_truseqnano_nebnext_v6rzlog10p_chipsub_cutoff1.000000_cwt_peaks.gr
NC_000913	IPOD occupancy	Peak	2485101	2485161	1	+	.	From wt_m9_rdm_glu_merged_truseqnano_nebnext_v6rzlog10p_chipsub_cutoff1.000000_cwt_peaks.gr
NC_000913	IPOD occupancy	Peak	2485236	2485296	1	+	.	From wt_m9_rdm_glu_merged_truseqnano_nebnext_v6rzlog10p_chipsub_cutoff1.000000_cwt_peaks.gr
NC_000913	IPOD occupancy	Peak	2485366	2485426	1	+	.	From wt_m9_rdm_glu_merged_truseqnano_nebnext_v6rzlog10p_chipsub_cutoff1.000000_cwt_peaks.gr
NC_000913	IPOD occupancy	Peak	2485471	2485531	1	+	.	From wt_m9_rdm_glu_merged_truseqnano_nebnext_v6rzlog10p_chipsub_cutoff1.000000_cwt_peaks.gr
NC_000913	IPOD occupancy	Peak	2485601	2485661	1	+	.	From wt_m9_rdm_glu_merged_truseqnano_nebnext_v6rzlog10p_chipsub_cutoff1.000000_cwt_peaks.gr
NC_000913	IPOD occupancy	Peak	2485756	2485816	1	+	.	From wt_m9_rdm_glu_merged_truseqnano_nebnext_v6rzlog10p_chipsub_cutoff1.000000_cwt_peaks.gr
NC_000913	IPOD occupancy	Peak	2485981	2486041	1	+	.	From wt_m9_rdm_glu_merged_truseqnano_nebnext_v6rzlog10p_chipsub_cutoff1.000000_cwt_peaks.gr
NC_000913	IPOD occupancy	Peak	2486156	2486216	1	+	.	From wt_m9_rdm_glu_merged_truseqnano_nebnext_v6rzlog10p_chipsub_cutoff1.000000_cwt_peaks.gr
NC_000913	IPOD occupancy	Peak	2486426	2486486	1	+	.	From wt_m9_rdm_glu_merged_truseqnano_nebnext_v6rzlog10p_chipsub_cutoff1.000000_cwt_peaks.gr
NC_000913	IPOD occupancy	Peak	2486666	2486726	1	+	.	From wt_m9_rdm_glu_merged_truseqnano_nebnext_v6rzlog10p_chipsub_cutoff1.000000_cwt_peaks.gr
NC_000913	IPOD occupancy	Peak	2486971	2487031	1	+	.	From wt_m9_rdm_glu_merged_truseqnano_nebnext_v6rzlog10p_chipsub_cutoff1.000000_cwt_peaks.gr
NC_000913	IPOD occupancy	Peak	2487076	2487136	1	+	.	From wt_m9_rdm_glu_merged_truseqnano_nebnext_v6rzlog10p_chipsub_cutoff1.000000_cwt_peaks.gr
NC_000913	IPOD occupancy	Peak	2487236	2487296	1	+	.	From wt_m9_rdm_glu_merged_truseqnano_nebnext_v6rzlog10p_chipsub_cutoff1.000000_cwt_peaks.gr
NC_000913	IPOD occupancy	Peak	2487586	2487646	1	+	.	From wt_m9_rdm_glu_merged_truseqnano_nebnext_v6rzlog10p_chipsub_cutoff1.000000_cwt_peaks.gr
NC_000913	IPOD occupancy	Peak	2487816	2487876	1	+	.	From wt_m9_rdm_glu_merged_truseqnano_nebnext_v6rzlog10p_chipsub_cutoff1.000000_cwt_peaks.gr
NC_000913	IPOD occupancy	Peak	2487986	2488046	1	+	.	From wt_m9_rdm_glu_merged_truseqnano_nebnext_v6rzlog10p_chipsub_cutoff1.000000_cwt_peaks.gr
NC_000913	IPOD occupancy	Peak	2488151	2488211	1	+	.	From wt_m9_rdm_glu_merged_truseqnano_nebnext_v6rzlog10p_chipsub_cutoff1.000000_cwt_peaks.gr
NC_000913	IPOD occupancy	Peak	2488396	2488456	1	+	.	From wt_m9_rdm_glu_merged_truseqnano_nebnext_v6rzlog10p_chipsub_cutoff1.000000_cwt_peaks.gr
NC_000913	IPOD occupancy	Peak	2488656	2488716	1	+	.	From wt_m9_rdm_glu_merged_truseqnano_nebnext_v6rzlog10p_chipsub_cutoff1.000000_cwt_peaks.gr
NC_000913	IPOD occupancy	Peak	2488881	2488941	1	+	.	From wt_m9_rdm_glu_merged_truseqnano_nebnext_v6rzlog10p_chipsub_cutoff1.000000_cwt_peaks.gr
NC_000913	IPOD occupancy	Peak	2489081	2489141	1	+	.	From wt_m9_rdm_glu_merged_truseqnano_nebnext_v6rzlog10p_chipsub_cutoff1.000000_cwt_peaks.gr
NC_000913	IPOD occupancy	Peak	2489211	2489271	1	+	.	From wt_m9_rdm_glu_merged_truseqnano_nebnext_v6rzlog10p_chipsub_cutoff1.000000_cwt_peaks.gr
NC_000913	IPOD occupancy	Peak	2489311	2489371	1	+	.	From wt_m9_rdm_glu_merged_truseqnano_nebnext_v6rzlog10p_chipsub_cutoff1.000000_cwt_peaks.gr
NC_000913	IPOD occupancy	Peak	2489476	2489536	1	+	.	From wt_m9_rdm_glu_merged_truseqnano_nebnext_v6rzlog10p_chipsub_cutoff1.000000_cwt_peaks.gr
NC_000913	IPOD occupancy	Peak	2489761	2489821	1	+	.	From wt_m9_rdm_glu_merged_truseqnano_nebnext_v6rzlog10p_chipsub_cutoff1.000000_cwt_peaks.gr
NC_000913	IPOD occupancy	Peak	2489941	2490001	1	+	.	From wt_m9_rdm_glu_merged_truseqnano_nebnext_v6rzlog10p_chipsub_cutoff1.000000_cwt_peaks.gr
NC_000913	IPOD occupancy	Peak	2490061	2490121	1	+	.	From wt_m9_rdm_glu_merged_truseqnano_nebnext_v6rzlog10p_chipsub_cutoff1.000000_cwt_peaks.gr
NC_000913	IPOD occupancy	Peak	2490421	2490481	1	+	.	From wt_m9_rdm_glu_merged_truseqnano_nebnext_v6rzlog10p_chipsub_cutoff1.000000_cwt_peaks.gr
NC_000913	IPOD occupancy	Peak	2490726	2490786	1	+	.	From wt_m9_rdm_glu_merged_truseqnano_nebnext_v6rzlog10p_chipsub_cutoff1.000000_cwt_peaks.gr
NC_000913	IPOD occupancy	Peak	2490826	2490886	1	+	.	From wt_m9_rdm_glu_merged_truseqnano_nebnext_v6rzlog10p_chipsub_cutoff1.000000_cwt_peaks.gr
NC_000913	IPOD occupancy	Peak	2491031	2491091	1	+	.	From wt_m9_rdm_glu_merged_truseqnano_nebnext_v6rzlog10p_chipsub_cutoff1.000000_cwt_peaks.gr
NC_000913	IPOD occupancy	Peak	2491231	2491291	1	+	.	From wt_m9_rdm_glu_merged_truseqnano_nebnext_v6rzlog10p_chipsub_cutoff1.000000_cwt_peaks.gr
NC_000913	IPOD occupancy	Peak	2491436	2491496	1	+	.	From wt_m9_rdm_glu_merged_truseqnano_nebnext_v6rzlog10p_chipsub_cutoff1.000000_cwt_peaks.gr
NC_000913	IPOD occupancy	Peak	2491886	2491946	1	+	.	From wt_m9_rdm_glu_merged_truseqnano_nebnext_v6rzlog10p_chipsub_cutoff1.000000_cwt_peaks.gr
NC_000913	IPOD occupancy	Peak	2492281	2492341	1	+	.	From wt_m9_rdm_glu_merged_truseqnano_nebnext_v6rzlog10p_chipsub_cutoff1.000000_cwt_peaks.gr
NC_000913	IPOD occupancy	Peak	2492431	2492491	1	+	.	From wt_m9_rdm_glu_merged_truseqnano_nebnext_v6rzlog10p_chipsub_cutoff1.000000_cwt_peaks.gr
NC_000913	IPOD occupancy	Peak	2492546	2492606	1	+	.	From wt_m9_rdm_glu_merged_truseqnano_nebnext_v6rzlog10p_chipsub_cutoff1.000000_cwt_peaks.gr
NC_000913	IPOD occupancy	Peak	2492931	2492991	1	+	.	From wt_m9_rdm_glu_merged_truseqnano_nebnext_v6rzlog10p_chipsub_cutoff1.000000_cwt_peaks.gr
NC_000913	IPOD occupancy	Peak	2493046	2493106	1	+	.	From wt_m9_rdm_glu_merged_truseqnano_nebnext_v6rzlog10p_chipsub_cutoff1.000000_cwt_peaks.gr
NC_000913	IPOD occupancy	Peak	2493251	2493311	1	+	.	From wt_m9_rdm_glu_merged_truseqnano_nebnext_v6rzlog10p_chipsub_cutoff1.000000_cwt_peaks.gr
NC_000913	IPOD occupancy	Peak	2493426	2493486	1	+	.	From wt_m9_rdm_glu_merged_truseqnano_nebnext_v6rzlog10p_chipsub_cutoff1.000000_cwt_peaks.gr
NC_000913	IPOD occupancy	Peak	2493576	2493636	1	+	.	From wt_m9_rdm_glu_merged_truseqnano_nebnext_v6rzlog10p_chipsub_cutoff1.000000_cwt_peaks.gr
NC_000913	IPOD occupancy	Peak	2493716	2493776	1	+	.	From wt_m9_rdm_glu_merged_truseqnano_nebnext_v6rzlog10p_chipsub_cutoff1.000000_cwt_peaks.gr
NC_000913	IPOD occupancy	Peak	2494036	2494096	1	+	.	From wt_m9_rdm_glu_merged_truseqnano_nebnext_v6rzlog10p_chipsub_cutoff1.000000_cwt_peaks.gr
NC_000913	IPOD occupancy	Peak	2494386	2494446	1	+	.	From wt_m9_rdm_glu_merged_truseqnano_nebnext_v6rzlog10p_chipsub_cutoff1.000000_cwt_peaks.gr
NC_000913	IPOD occupancy	Peak	2494591	2494651	1	+	.	From wt_m9_rdm_glu_merged_truseqnano_nebnext_v6rzlog10p_chipsub_cutoff1.000000_cwt_peaks.gr
NC_000913	IPOD occupancy	Peak	2494696	2494756	1	+	.	From wt_m9_rdm_glu_merged_truseqnano_nebnext_v6rzlog10p_chipsub_cutoff1.000000_cwt_peaks.gr
NC_000913	IPOD occupancy	Peak	2495126	2495186	1	+	.	From wt_m9_rdm_glu_merged_truseqnano_nebnext_v6rzlog10p_chipsub_cutoff1.000000_cwt_peaks.gr
NC_000913	IPOD occupancy	Peak	2495336	2495396	1	+	.	From wt_m9_rdm_glu_merged_truseqnano_nebnext_v6rzlog10p_chipsub_cutoff1.000000_cwt_peaks.gr
NC_000913	IPOD occupancy	Peak	2495656	2495716	1	+	.	From wt_m9_rdm_glu_merged_truseqnano_nebnext_v6rzlog10p_chipsub_cutoff1.000000_cwt_peaks.gr
NC_000913	IPOD occupancy	Peak	2496656	2496716	1	+	.	From wt_m9_rdm_glu_merged_truseqnano_nebnext_v6rzlog10p_chipsub_cutoff1.000000_cwt_peaks.gr
NC_000913	IPOD occupancy	Peak	2496866	2496926	1	+	.	From wt_m9_rdm_glu_merged_truseqnano_nebnext_v6rzlog10p_chipsub_cutoff1.000000_cwt_peaks.gr
NC_000913	IPOD occupancy	Peak	2497611	2497671	1	+	.	From wt_m9_rdm_glu_merged_truseqnano_nebnext_v6rzlog10p_chipsub_cutoff1.000000_cwt_peaks.gr
NC_000913	IPOD occupancy	Peak	2497866	2497926	1	+	.	From wt_m9_rdm_glu_merged_truseqnano_nebnext_v6rzlog10p_chipsub_cutoff1.000000_cwt_peaks.gr
NC_000913	IPOD occupancy	Peak	2498396	2498456	1	+	.	From wt_m9_rdm_glu_merged_truseqnano_nebnext_v6rzlog10p_chipsub_cutoff1.000000_cwt_peaks.gr
NC_000913	IPOD occupancy	Peak	2498776	2498836	1	+	.	From wt_m9_rdm_glu_merged_truseqnano_nebnext_v6rzlog10p_chipsub_cutoff1.000000_cwt_peaks.gr
NC_000913	IPOD occupancy	Peak	2499006	2499066	1	+	.	From wt_m9_rdm_glu_merged_truseqnano_nebnext_v6rzlog10p_chipsub_cutoff1.000000_cwt_peaks.gr
NC_000913	IPOD occupancy	Peak	2499191	2499251	1	+	.	From wt_m9_rdm_glu_merged_truseqnano_nebnext_v6rzlog10p_chipsub_cutoff1.000000_cwt_peaks.gr
NC_000913	IPOD occupancy	Peak	2499496	2499556	1	+	.	From wt_m9_rdm_glu_merged_truseqnano_nebnext_v6rzlog10p_chipsub_cutoff1.000000_cwt_peaks.gr
NC_000913	IPOD occupancy	Peak	2499866	2499926	1	+	.	From wt_m9_rdm_glu_merged_truseqnano_nebnext_v6rzlog10p_chipsub_cutoff1.000000_cwt_peaks.gr
NC_000913	IPOD occupancy	Peak	2500611	2500671	1	+	.	From wt_m9_rdm_glu_merged_truseqnano_nebnext_v6rzlog10p_chipsub_cutoff1.000000_cwt_peaks.gr
NC_000913	IPOD occupancy	Peak	2501986	2502046	1	+	.	From wt_m9_rdm_glu_merged_truseqnano_nebnext_v6rzlog10p_chipsub_cutoff1.000000_cwt_peaks.gr
NC_000913	IPOD occupancy	Peak	2502521	2502581	1	+	.	From wt_m9_rdm_glu_merged_truseqnano_nebnext_v6rzlog10p_chipsub_cutoff1.000000_cwt_peaks.gr
NC_000913	IPOD occupancy	Peak	2502736	2502796	1	+	.	From wt_m9_rdm_glu_merged_truseqnano_nebnext_v6rzlog10p_chipsub_cutoff1.000000_cwt_peaks.gr
NC_000913	IPOD occupancy	Peak	2502836	2502896	1	+	.	From wt_m9_rdm_glu_merged_truseqnano_nebnext_v6rzlog10p_chipsub_cutoff1.000000_cwt_peaks.gr
NC_000913	IPOD occupancy	Peak	2502946	2503006	1	+	.	From wt_m9_rdm_glu_merged_truseqnano_nebnext_v6rzlog10p_chipsub_cutoff1.000000_cwt_peaks.gr
NC_000913	IPOD occupancy	Peak	2503426	2503486	1	+	.	From wt_m9_rdm_glu_merged_truseqnano_nebnext_v6rzlog10p_chipsub_cutoff1.000000_cwt_peaks.gr
NC_000913	IPOD occupancy	Peak	2503601	2503661	1	+	.	From wt_m9_rdm_glu_merged_truseqnano_nebnext_v6rzlog10p_chipsub_cutoff1.000000_cwt_peaks.gr
NC_000913	IPOD occupancy	Peak	2503981	2504041	1	+	.	From wt_m9_rdm_glu_merged_truseqnano_nebnext_v6rzlog10p_chipsub_cutoff1.000000_cwt_peaks.gr
NC_000913	IPOD occupancy	Peak	2504531	2504591	1	+	.	From wt_m9_rdm_glu_merged_truseqnano_nebnext_v6rzlog10p_chipsub_cutoff1.000000_cwt_peaks.gr
NC_000913	IPOD occupancy	Peak	2504761	2504821	1	+	.	From wt_m9_rdm_glu_merged_truseqnano_nebnext_v6rzlog10p_chipsub_cutoff1.000000_cwt_peaks.gr
NC_000913	IPOD occupancy	Peak	2505511	2505571	1	+	.	From wt_m9_rdm_glu_merged_truseqnano_nebnext_v6rzlog10p_chipsub_cutoff1.000000_cwt_peaks.gr
NC_000913	IPOD occupancy	Peak	2506381	2506441	1	+	.	From wt_m9_rdm_glu_merged_truseqnano_nebnext_v6rzlog10p_chipsub_cutoff1.000000_cwt_peaks.gr
NC_000913	IPOD occupancy	Peak	2506631	2506691	1	+	.	From wt_m9_rdm_glu_merged_truseqnano_nebnext_v6rzlog10p_chipsub_cutoff1.000000_cwt_peaks.gr
NC_000913	IPOD occupancy	Peak	2507646	2507706	1	+	.	From wt_m9_rdm_glu_merged_truseqnano_nebnext_v6rzlog10p_chipsub_cutoff1.000000_cwt_peaks.gr
NC_000913	IPOD occupancy	Peak	2507881	2507941	1	+	.	From wt_m9_rdm_glu_merged_truseqnano_nebnext_v6rzlog10p_chipsub_cutoff1.000000_cwt_peaks.gr
NC_000913	IPOD occupancy	Peak	2508291	2508351	1	+	.	From wt_m9_rdm_glu_merged_truseqnano_nebnext_v6rzlog10p_chipsub_cutoff1.000000_cwt_peaks.gr
NC_000913	IPOD occupancy	Peak	2508406	2508466	1	+	.	From wt_m9_rdm_glu_merged_truseqnano_nebnext_v6rzlog10p_chipsub_cutoff1.000000_cwt_peaks.gr
NC_000913	IPOD occupancy	Peak	2508526	2508586	1	+	.	From wt_m9_rdm_glu_merged_truseqnano_nebnext_v6rzlog10p_chipsub_cutoff1.000000_cwt_peaks.gr
NC_000913	IPOD occupancy	Peak	2508671	2508731	1	+	.	From wt_m9_rdm_glu_merged_truseqnano_nebnext_v6rzlog10p_chipsub_cutoff1.000000_cwt_peaks.gr
NC_000913	IPOD occupancy	Peak	2509121	2509181	1	+	.	From wt_m9_rdm_glu_merged_truseqnano_nebnext_v6rzlog10p_chipsub_cutoff1.000000_cwt_peaks.gr
NC_000913	IPOD occupancy	Peak	2509406	2509466	1	+	.	From wt_m9_rdm_glu_merged_truseqnano_nebnext_v6rzlog10p_chipsub_cutoff1.000000_cwt_peaks.gr
NC_000913	IPOD occupancy	Peak	2509691	2509751	1	+	.	From wt_m9_rdm_glu_merged_truseqnano_nebnext_v6rzlog10p_chipsub_cutoff1.000000_cwt_peaks.gr
NC_000913	IPOD occupancy	Peak	2509841	2509901	1	+	.	From wt_m9_rdm_glu_merged_truseqnano_nebnext_v6rzlog10p_chipsub_cutoff1.000000_cwt_peaks.gr
NC_000913	IPOD occupancy	Peak	2510251	2510311	1	+	.	From wt_m9_rdm_glu_merged_truseqnano_nebnext_v6rzlog10p_chipsub_cutoff1.000000_cwt_peaks.gr
NC_000913	IPOD occupancy	Peak	2511056	2511151	1	+	.	From wt_m9_rdm_glu_merged_truseqnano_nebnext_v6rzlog10p_chipsub_cutoff1.000000_cwt_peaks.gr
NC_000913	IPOD occupancy	Peak	2511196	2511256	1	+	.	From wt_m9_rdm_glu_merged_truseqnano_nebnext_v6rzlog10p_chipsub_cutoff1.000000_cwt_peaks.gr
NC_000913	IPOD occupancy	Peak	2511381	2511441	1	+	.	From wt_m9_rdm_glu_merged_truseqnano_nebnext_v6rzlog10p_chipsub_cutoff1.000000_cwt_peaks.gr
NC_000913	IPOD occupancy	Peak	2512676	2512736	1	+	.	From wt_m9_rdm_glu_merged_truseqnano_nebnext_v6rzlog10p_chipsub_cutoff1.000000_cwt_peaks.gr
NC_000913	IPOD occupancy	Peak	2513126	2513186	1	+	.	From wt_m9_rdm_glu_merged_truseqnano_nebnext_v6rzlog10p_chipsub_cutoff1.000000_cwt_peaks.gr
NC_000913	IPOD occupancy	Peak	2513271	2513331	1	+	.	From wt_m9_rdm_glu_merged_truseqnano_nebnext_v6rzlog10p_chipsub_cutoff1.000000_cwt_peaks.gr
NC_000913	IPOD occupancy	Peak	2513491	2513551	1	+	.	From wt_m9_rdm_glu_merged_truseqnano_nebnext_v6rzlog10p_chipsub_cutoff1.000000_cwt_peaks.gr
NC_000913	IPOD occupancy	Peak	2514076	2514136	1	+	.	From wt_m9_rdm_glu_merged_truseqnano_nebnext_v6rzlog10p_chipsub_cutoff1.000000_cwt_peaks.gr
NC_000913	IPOD occupancy	Peak	2514371	2514431	1	+	.	From wt_m9_rdm_glu_merged_truseqnano_nebnext_v6rzlog10p_chipsub_cutoff1.000000_cwt_peaks.gr
NC_000913	IPOD occupancy	Peak	2515201	2515261	1	+	.	From wt_m9_rdm_glu_merged_truseqnano_nebnext_v6rzlog10p_chipsub_cutoff1.000000_cwt_peaks.gr
NC_000913	IPOD occupancy	Peak	2515456	2515516	1	+	.	From wt_m9_rdm_glu_merged_truseqnano_nebnext_v6rzlog10p_chipsub_cutoff1.000000_cwt_peaks.gr
NC_000913	IPOD occupancy	Peak	2515661	2515721	1	+	.	From wt_m9_rdm_glu_merged_truseqnano_nebnext_v6rzlog10p_chipsub_cutoff1.000000_cwt_peaks.gr
NC_000913	IPOD occupancy	Peak	2515811	2515871	1	+	.	From wt_m9_rdm_glu_merged_truseqnano_nebnext_v6rzlog10p_chipsub_cutoff1.000000_cwt_peaks.gr
NC_000913	IPOD occupancy	Peak	2516196	2516256	1	+	.	From wt_m9_rdm_glu_merged_truseqnano_nebnext_v6rzlog10p_chipsub_cutoff1.000000_cwt_peaks.gr
NC_000913	IPOD occupancy	Peak	2516541	2516601	1	+	.	From wt_m9_rdm_glu_merged_truseqnano_nebnext_v6rzlog10p_chipsub_cutoff1.000000_cwt_peaks.gr
NC_000913	IPOD occupancy	Peak	2516716	2516776	1	+	.	From wt_m9_rdm_glu_merged_truseqnano_nebnext_v6rzlog10p_chipsub_cutoff1.000000_cwt_peaks.gr
NC_000913	IPOD occupancy	Peak	2516876	2516936	1	+	.	From wt_m9_rdm_glu_merged_truseqnano_nebnext_v6rzlog10p_chipsub_cutoff1.000000_cwt_peaks.gr
NC_000913	IPOD occupancy	Peak	2517246	2517306	1	+	.	From wt_m9_rdm_glu_merged_truseqnano_nebnext_v6rzlog10p_chipsub_cutoff1.000000_cwt_peaks.gr
NC_000913	IPOD occupancy	Peak	2517766	2517826	1	+	.	From wt_m9_rdm_glu_merged_truseqnano_nebnext_v6rzlog10p_chipsub_cutoff1.000000_cwt_peaks.gr
NC_000913	IPOD occupancy	Peak	2518276	2518336	1	+	.	From wt_m9_rdm_glu_merged_truseqnano_nebnext_v6rzlog10p_chipsub_cutoff1.000000_cwt_peaks.gr
NC_000913	IPOD occupancy	Peak	2518761	2518821	1	+	.	From wt_m9_rdm_glu_merged_truseqnano_nebnext_v6rzlog10p_chipsub_cutoff1.000000_cwt_peaks.gr
NC_000913	IPOD occupancy	Peak	2518961	2519021	1	+	.	From wt_m9_rdm_glu_merged_truseqnano_nebnext_v6rzlog10p_chipsub_cutoff1.000000_cwt_peaks.gr
NC_000913	IPOD occupancy	Peak	2519306	2519366	1	+	.	From wt_m9_rdm_glu_merged_truseqnano_nebnext_v6rzlog10p_chipsub_cutoff1.000000_cwt_peaks.gr
NC_000913	IPOD occupancy	Peak	2519796	2519856	1	+	.	From wt_m9_rdm_glu_merged_truseqnano_nebnext_v6rzlog10p_chipsub_cutoff1.000000_cwt_peaks.gr
NC_000913	IPOD occupancy	Peak	2520556	2520616	1	+	.	From wt_m9_rdm_glu_merged_truseqnano_nebnext_v6rzlog10p_chipsub_cutoff1.000000_cwt_peaks.gr
NC_000913	IPOD occupancy	Peak	2520851	2520911	1	+	.	From wt_m9_rdm_glu_merged_truseqnano_nebnext_v6rzlog10p_chipsub_cutoff1.000000_cwt_peaks.gr
NC_000913	IPOD occupancy	Peak	2521286	2521346	1	+	.	From wt_m9_rdm_glu_merged_truseqnano_nebnext_v6rzlog10p_chipsub_cutoff1.000000_cwt_peaks.gr
NC_000913	IPOD occupancy	Peak	2521386	2521446	1	+	.	From wt_m9_rdm_glu_merged_truseqnano_nebnext_v6rzlog10p_chipsub_cutoff1.000000_cwt_peaks.gr
NC_000913	IPOD occupancy	Peak	2521826	2521886	1	+	.	From wt_m9_rdm_glu_merged_truseqnano_nebnext_v6rzlog10p_chipsub_cutoff1.000000_cwt_peaks.gr
NC_000913	IPOD occupancy	Peak	2522201	2522261	1	+	.	From wt_m9_rdm_glu_merged_truseqnano_nebnext_v6rzlog10p_chipsub_cutoff1.000000_cwt_peaks.gr
NC_000913	IPOD occupancy	Peak	2522346	2522406	1	+	.	From wt_m9_rdm_glu_merged_truseqnano_nebnext_v6rzlog10p_chipsub_cutoff1.000000_cwt_peaks.gr
NC_000913	IPOD occupancy	Peak	2522546	2522606	1	+	.	From wt_m9_rdm_glu_merged_truseqnano_nebnext_v6rzlog10p_chipsub_cutoff1.000000_cwt_peaks.gr
NC_000913	IPOD occupancy	Peak	2522771	2522831	1	+	.	From wt_m9_rdm_glu_merged_truseqnano_nebnext_v6rzlog10p_chipsub_cutoff1.000000_cwt_peaks.gr
NC_000913	IPOD occupancy	Peak	2523136	2523196	1	+	.	From wt_m9_rdm_glu_merged_truseqnano_nebnext_v6rzlog10p_chipsub_cutoff1.000000_cwt_peaks.gr
NC_000913	IPOD occupancy	Peak	2523576	2523636	1	+	.	From wt_m9_rdm_glu_merged_truseqnano_nebnext_v6rzlog10p_chipsub_cutoff1.000000_cwt_peaks.gr
NC_000913	IPOD occupancy	Peak	2524821	2524881	1	+	.	From wt_m9_rdm_glu_merged_truseqnano_nebnext_v6rzlog10p_chipsub_cutoff1.000000_cwt_peaks.gr
NC_000913	IPOD occupancy	Peak	2525016	2525076	1	+	.	From wt_m9_rdm_glu_merged_truseqnano_nebnext_v6rzlog10p_chipsub_cutoff1.000000_cwt_peaks.gr
NC_000913	IPOD occupancy	Peak	2525401	2525461	1	+	.	From wt_m9_rdm_glu_merged_truseqnano_nebnext_v6rzlog10p_chipsub_cutoff1.000000_cwt_peaks.gr
NC_000913	IPOD occupancy	Peak	2525571	2525631	1	+	.	From wt_m9_rdm_glu_merged_truseqnano_nebnext_v6rzlog10p_chipsub_cutoff1.000000_cwt_peaks.gr
NC_000913	IPOD occupancy	Peak	2525776	2525836	1	+	.	From wt_m9_rdm_glu_merged_truseqnano_nebnext_v6rzlog10p_chipsub_cutoff1.000000_cwt_peaks.gr
NC_000913	IPOD occupancy	Peak	2526271	2526331	1	+	.	From wt_m9_rdm_glu_merged_truseqnano_nebnext_v6rzlog10p_chipsub_cutoff1.000000_cwt_peaks.gr
NC_000913	IPOD occupancy	Peak	2526856	2526916	1	+	.	From wt_m9_rdm_glu_merged_truseqnano_nebnext_v6rzlog10p_chipsub_cutoff1.000000_cwt_peaks.gr
NC_000913	IPOD occupancy	Peak	2527541	2527601	1	+	.	From wt_m9_rdm_glu_merged_truseqnano_nebnext_v6rzlog10p_chipsub_cutoff1.000000_cwt_peaks.gr
NC_000913	IPOD occupancy	Peak	2527781	2527841	1	+	.	From wt_m9_rdm_glu_merged_truseqnano_nebnext_v6rzlog10p_chipsub_cutoff1.000000_cwt_peaks.gr
NC_000913	IPOD occupancy	Peak	2528096	2528156	1	+	.	From wt_m9_rdm_glu_merged_truseqnano_nebnext_v6rzlog10p_chipsub_cutoff1.000000_cwt_peaks.gr
NC_000913	IPOD occupancy	Peak	2529851	2529911	1	+	.	From wt_m9_rdm_glu_merged_truseqnano_nebnext_v6rzlog10p_chipsub_cutoff1.000000_cwt_peaks.gr
NC_000913	IPOD occupancy	Peak	2530291	2530351	1	+	.	From wt_m9_rdm_glu_merged_truseqnano_nebnext_v6rzlog10p_chipsub_cutoff1.000000_cwt_peaks.gr
NC_000913	IPOD occupancy	Peak	2530531	2530591	1	+	.	From wt_m9_rdm_glu_merged_truseqnano_nebnext_v6rzlog10p_chipsub_cutoff1.000000_cwt_peaks.gr
NC_000913	IPOD occupancy	Peak	2531296	2531356	1	+	.	From wt_m9_rdm_glu_merged_truseqnano_nebnext_v6rzlog10p_chipsub_cutoff1.000000_cwt_peaks.gr
NC_000913	IPOD occupancy	Peak	2531976	2532036	1	+	.	From wt_m9_rdm_glu_merged_truseqnano_nebnext_v6rzlog10p_chipsub_cutoff1.000000_cwt_peaks.gr
NC_000913	IPOD occupancy	Peak	2532241	2532301	1	+	.	From wt_m9_rdm_glu_merged_truseqnano_nebnext_v6rzlog10p_chipsub_cutoff1.000000_cwt_peaks.gr
NC_000913	IPOD occupancy	Peak	2532496	2532556	1	+	.	From wt_m9_rdm_glu_merged_truseqnano_nebnext_v6rzlog10p_chipsub_cutoff1.000000_cwt_peaks.gr
NC_000913	IPOD occupancy	Peak	2532961	2533021	1	+	.	From wt_m9_rdm_glu_merged_truseqnano_nebnext_v6rzlog10p_chipsub_cutoff1.000000_cwt_peaks.gr
NC_000913	IPOD occupancy	Peak	2533061	2533121	1	+	.	From wt_m9_rdm_glu_merged_truseqnano_nebnext_v6rzlog10p_chipsub_cutoff1.000000_cwt_peaks.gr
NC_000913	IPOD occupancy	Peak	2533801	2533861	1	+	.	From wt_m9_rdm_glu_merged_truseqnano_nebnext_v6rzlog10p_chipsub_cutoff1.000000_cwt_peaks.gr
NC_000913	IPOD occupancy	Peak	2533906	2533966	1	+	.	From wt_m9_rdm_glu_merged_truseqnano_nebnext_v6rzlog10p_chipsub_cutoff1.000000_cwt_peaks.gr
NC_000913	IPOD occupancy	Peak	2534271	2534331	1	+	.	From wt_m9_rdm_glu_merged_truseqnano_nebnext_v6rzlog10p_chipsub_cutoff1.000000_cwt_peaks.gr
NC_000913	IPOD occupancy	Peak	2534466	2534526	1	+	.	From wt_m9_rdm_glu_merged_truseqnano_nebnext_v6rzlog10p_chipsub_cutoff1.000000_cwt_peaks.gr
NC_000913	IPOD occupancy	Peak	2534676	2534736	1	+	.	From wt_m9_rdm_glu_merged_truseqnano_nebnext_v6rzlog10p_chipsub_cutoff1.000000_cwt_peaks.gr
NC_000913	IPOD occupancy	Peak	2535221	2535281	1	+	.	From wt_m9_rdm_glu_merged_truseqnano_nebnext_v6rzlog10p_chipsub_cutoff1.000000_cwt_peaks.gr
NC_000913	IPOD occupancy	Peak	2535531	2535591	1	+	.	From wt_m9_rdm_glu_merged_truseqnano_nebnext_v6rzlog10p_chipsub_cutoff1.000000_cwt_peaks.gr
NC_000913	IPOD occupancy	Peak	2536236	2536296	1	+	.	From wt_m9_rdm_glu_merged_truseqnano_nebnext_v6rzlog10p_chipsub_cutoff1.000000_cwt_peaks.gr
NC_000913	IPOD occupancy	Peak	2536976	2537036	1	+	.	From wt_m9_rdm_glu_merged_truseqnano_nebnext_v6rzlog10p_chipsub_cutoff1.000000_cwt_peaks.gr
NC_000913	IPOD occupancy	Peak	2537166	2537226	1	+	.	From wt_m9_rdm_glu_merged_truseqnano_nebnext_v6rzlog10p_chipsub_cutoff1.000000_cwt_peaks.gr
NC_000913	IPOD occupancy	Peak	2537431	2537491	1	+	.	From wt_m9_rdm_glu_merged_truseqnano_nebnext_v6rzlog10p_chipsub_cutoff1.000000_cwt_peaks.gr
NC_000913	IPOD occupancy	Peak	2538556	2538616	1	+	.	From wt_m9_rdm_glu_merged_truseqnano_nebnext_v6rzlog10p_chipsub_cutoff1.000000_cwt_peaks.gr
NC_000913	IPOD occupancy	Peak	2539121	2539181	1	+	.	From wt_m9_rdm_glu_merged_truseqnano_nebnext_v6rzlog10p_chipsub_cutoff1.000000_cwt_peaks.gr
NC_000913	IPOD occupancy	Peak	2539621	2539681	1	+	.	From wt_m9_rdm_glu_merged_truseqnano_nebnext_v6rzlog10p_chipsub_cutoff1.000000_cwt_peaks.gr
NC_000913	IPOD occupancy	Peak	2539716	2539776	1	+	.	From wt_m9_rdm_glu_merged_truseqnano_nebnext_v6rzlog10p_chipsub_cutoff1.000000_cwt_peaks.gr
NC_000913	IPOD occupancy	Peak	2539901	2539961	1	+	.	From wt_m9_rdm_glu_merged_truseqnano_nebnext_v6rzlog10p_chipsub_cutoff1.000000_cwt_peaks.gr
NC_000913	IPOD occupancy	Peak	2543586	2543646	1	+	.	From wt_m9_rdm_glu_merged_truseqnano_nebnext_v6rzlog10p_chipsub_cutoff1.000000_cwt_peaks.gr
NC_000913	IPOD occupancy	Peak	2544166	2544226	1	+	.	From wt_m9_rdm_glu_merged_truseqnano_nebnext_v6rzlog10p_chipsub_cutoff1.000000_cwt_peaks.gr
NC_000913	IPOD occupancy	Peak	2544786	2544846	1	+	.	From wt_m9_rdm_glu_merged_truseqnano_nebnext_v6rzlog10p_chipsub_cutoff1.000000_cwt_peaks.gr
NC_000913	IPOD occupancy	Peak	2545701	2545761	1	+	.	From wt_m9_rdm_glu_merged_truseqnano_nebnext_v6rzlog10p_chipsub_cutoff1.000000_cwt_peaks.gr
NC_000913	IPOD occupancy	Peak	2545831	2545891	1	+	.	From wt_m9_rdm_glu_merged_truseqnano_nebnext_v6rzlog10p_chipsub_cutoff1.000000_cwt_peaks.gr
NC_000913	IPOD occupancy	Peak	2546121	2546181	1	+	.	From wt_m9_rdm_glu_merged_truseqnano_nebnext_v6rzlog10p_chipsub_cutoff1.000000_cwt_peaks.gr
NC_000913	IPOD occupancy	Peak	2547151	2547211	1	+	.	From wt_m9_rdm_glu_merged_truseqnano_nebnext_v6rzlog10p_chipsub_cutoff1.000000_cwt_peaks.gr
NC_000913	IPOD occupancy	Peak	2547486	2547546	1	+	.	From wt_m9_rdm_glu_merged_truseqnano_nebnext_v6rzlog10p_chipsub_cutoff1.000000_cwt_peaks.gr
NC_000913	IPOD occupancy	Peak	2548256	2548316	1	+	.	From wt_m9_rdm_glu_merged_truseqnano_nebnext_v6rzlog10p_chipsub_cutoff1.000000_cwt_peaks.gr
NC_000913	IPOD occupancy	Peak	2548401	2548461	1	+	.	From wt_m9_rdm_glu_merged_truseqnano_nebnext_v6rzlog10p_chipsub_cutoff1.000000_cwt_peaks.gr
NC_000913	IPOD occupancy	Peak	2549236	2549296	1	+	.	From wt_m9_rdm_glu_merged_truseqnano_nebnext_v6rzlog10p_chipsub_cutoff1.000000_cwt_peaks.gr
NC_000913	IPOD occupancy	Peak	2549486	2549546	1	+	.	From wt_m9_rdm_glu_merged_truseqnano_nebnext_v6rzlog10p_chipsub_cutoff1.000000_cwt_peaks.gr
NC_000913	IPOD occupancy	Peak	2551401	2551461	1	+	.	From wt_m9_rdm_glu_merged_truseqnano_nebnext_v6rzlog10p_chipsub_cutoff1.000000_cwt_peaks.gr
NC_000913	IPOD occupancy	Peak	2551521	2551581	1	+	.	From wt_m9_rdm_glu_merged_truseqnano_nebnext_v6rzlog10p_chipsub_cutoff1.000000_cwt_peaks.gr
NC_000913	IPOD occupancy	Peak	2552406	2552466	1	+	.	From wt_m9_rdm_glu_merged_truseqnano_nebnext_v6rzlog10p_chipsub_cutoff1.000000_cwt_peaks.gr
NC_000913	IPOD occupancy	Peak	2552671	2552731	1	+	.	From wt_m9_rdm_glu_merged_truseqnano_nebnext_v6rzlog10p_chipsub_cutoff1.000000_cwt_peaks.gr
NC_000913	IPOD occupancy	Peak	2552891	2552951	1	+	.	From wt_m9_rdm_glu_merged_truseqnano_nebnext_v6rzlog10p_chipsub_cutoff1.000000_cwt_peaks.gr
NC_000913	IPOD occupancy	Peak	2553976	2554036	1	+	.	From wt_m9_rdm_glu_merged_truseqnano_nebnext_v6rzlog10p_chipsub_cutoff1.000000_cwt_peaks.gr
NC_000913	IPOD occupancy	Peak	2554666	2554726	1	+	.	From wt_m9_rdm_glu_merged_truseqnano_nebnext_v6rzlog10p_chipsub_cutoff1.000000_cwt_peaks.gr
NC_000913	IPOD occupancy	Peak	2554936	2554996	1	+	.	From wt_m9_rdm_glu_merged_truseqnano_nebnext_v6rzlog10p_chipsub_cutoff1.000000_cwt_peaks.gr
NC_000913	IPOD occupancy	Peak	2556961	2557021	1	+	.	From wt_m9_rdm_glu_merged_truseqnano_nebnext_v6rzlog10p_chipsub_cutoff1.000000_cwt_peaks.gr
NC_000913	IPOD occupancy	Peak	2557516	2557576	1	+	.	From wt_m9_rdm_glu_merged_truseqnano_nebnext_v6rzlog10p_chipsub_cutoff1.000000_cwt_peaks.gr
NC_000913	IPOD occupancy	Peak	2557586	2557646	1	+	.	From wt_m9_rdm_glu_merged_truseqnano_nebnext_v6rzlog10p_chipsub_cutoff1.000000_cwt_peaks.gr
NC_000913	IPOD occupancy	Peak	2558016	2558076	1	+	.	From wt_m9_rdm_glu_merged_truseqnano_nebnext_v6rzlog10p_chipsub_cutoff1.000000_cwt_peaks.gr
NC_000913	IPOD occupancy	Peak	2558636	2558696	1	+	.	From wt_m9_rdm_glu_merged_truseqnano_nebnext_v6rzlog10p_chipsub_cutoff1.000000_cwt_peaks.gr
NC_000913	IPOD occupancy	Peak	2558831	2558891	1	+	.	From wt_m9_rdm_glu_merged_truseqnano_nebnext_v6rzlog10p_chipsub_cutoff1.000000_cwt_peaks.gr
NC_000913	IPOD occupancy	Peak	2558976	2559036	1	+	.	From wt_m9_rdm_glu_merged_truseqnano_nebnext_v6rzlog10p_chipsub_cutoff1.000000_cwt_peaks.gr
NC_000913	IPOD occupancy	Peak	2559541	2559601	1	+	.	From wt_m9_rdm_glu_merged_truseqnano_nebnext_v6rzlog10p_chipsub_cutoff1.000000_cwt_peaks.gr
NC_000913	IPOD occupancy	Peak	2560101	2560161	1	+	.	From wt_m9_rdm_glu_merged_truseqnano_nebnext_v6rzlog10p_chipsub_cutoff1.000000_cwt_peaks.gr
NC_000913	IPOD occupancy	Peak	2560391	2560451	1	+	.	From wt_m9_rdm_glu_merged_truseqnano_nebnext_v6rzlog10p_chipsub_cutoff1.000000_cwt_peaks.gr
NC_000913	IPOD occupancy	Peak	2560526	2560586	1	+	.	From wt_m9_rdm_glu_merged_truseqnano_nebnext_v6rzlog10p_chipsub_cutoff1.000000_cwt_peaks.gr
NC_000913	IPOD occupancy	Peak	2561021	2561081	1	+	.	From wt_m9_rdm_glu_merged_truseqnano_nebnext_v6rzlog10p_chipsub_cutoff1.000000_cwt_peaks.gr
NC_000913	IPOD occupancy	Peak	2561601	2561661	1	+	.	From wt_m9_rdm_glu_merged_truseqnano_nebnext_v6rzlog10p_chipsub_cutoff1.000000_cwt_peaks.gr
NC_000913	IPOD occupancy	Peak	2561771	2561831	1	+	.	From wt_m9_rdm_glu_merged_truseqnano_nebnext_v6rzlog10p_chipsub_cutoff1.000000_cwt_peaks.gr
NC_000913	IPOD occupancy	Peak	2562096	2562156	1	+	.	From wt_m9_rdm_glu_merged_truseqnano_nebnext_v6rzlog10p_chipsub_cutoff1.000000_cwt_peaks.gr
NC_000913	IPOD occupancy	Peak	2563126	2563186	1	+	.	From wt_m9_rdm_glu_merged_truseqnano_nebnext_v6rzlog10p_chipsub_cutoff1.000000_cwt_peaks.gr
NC_000913	IPOD occupancy	Peak	2563461	2563521	1	+	.	From wt_m9_rdm_glu_merged_truseqnano_nebnext_v6rzlog10p_chipsub_cutoff1.000000_cwt_peaks.gr
NC_000913	IPOD occupancy	Peak	2563866	2563926	1	+	.	From wt_m9_rdm_glu_merged_truseqnano_nebnext_v6rzlog10p_chipsub_cutoff1.000000_cwt_peaks.gr
NC_000913	IPOD occupancy	Peak	2564161	2564221	1	+	.	From wt_m9_rdm_glu_merged_truseqnano_nebnext_v6rzlog10p_chipsub_cutoff1.000000_cwt_peaks.gr
NC_000913	IPOD occupancy	Peak	2564346	2564406	1	+	.	From wt_m9_rdm_glu_merged_truseqnano_nebnext_v6rzlog10p_chipsub_cutoff1.000000_cwt_peaks.gr
NC_000913	IPOD occupancy	Peak	2564471	2564531	1	+	.	From wt_m9_rdm_glu_merged_truseqnano_nebnext_v6rzlog10p_chipsub_cutoff1.000000_cwt_peaks.gr
NC_000913	IPOD occupancy	Peak	2564896	2564956	1	+	.	From wt_m9_rdm_glu_merged_truseqnano_nebnext_v6rzlog10p_chipsub_cutoff1.000000_cwt_peaks.gr
NC_000913	IPOD occupancy	Peak	2565296	2565356	1	+	.	From wt_m9_rdm_glu_merged_truseqnano_nebnext_v6rzlog10p_chipsub_cutoff1.000000_cwt_peaks.gr
NC_000913	IPOD occupancy	Peak	2565461	2565521	1	+	.	From wt_m9_rdm_glu_merged_truseqnano_nebnext_v6rzlog10p_chipsub_cutoff1.000000_cwt_peaks.gr
NC_000913	IPOD occupancy	Peak	2567161	2567221	1	+	.	From wt_m9_rdm_glu_merged_truseqnano_nebnext_v6rzlog10p_chipsub_cutoff1.000000_cwt_peaks.gr
NC_000913	IPOD occupancy	Peak	2567486	2567546	1	+	.	From wt_m9_rdm_glu_merged_truseqnano_nebnext_v6rzlog10p_chipsub_cutoff1.000000_cwt_peaks.gr
NC_000913	IPOD occupancy	Peak	2567701	2567761	1	+	.	From wt_m9_rdm_glu_merged_truseqnano_nebnext_v6rzlog10p_chipsub_cutoff1.000000_cwt_peaks.gr
NC_000913	IPOD occupancy	Peak	2568116	2568211	1	+	.	From wt_m9_rdm_glu_merged_truseqnano_nebnext_v6rzlog10p_chipsub_cutoff1.000000_cwt_peaks.gr
NC_000913	IPOD occupancy	Peak	2571721	2571781	1	+	.	From wt_m9_rdm_glu_merged_truseqnano_nebnext_v6rzlog10p_chipsub_cutoff1.000000_cwt_peaks.gr
NC_000913	IPOD occupancy	Peak	2571941	2572001	1	+	.	From wt_m9_rdm_glu_merged_truseqnano_nebnext_v6rzlog10p_chipsub_cutoff1.000000_cwt_peaks.gr
NC_000913	IPOD occupancy	Peak	2572151	2572211	1	+	.	From wt_m9_rdm_glu_merged_truseqnano_nebnext_v6rzlog10p_chipsub_cutoff1.000000_cwt_peaks.gr
NC_000913	IPOD occupancy	Peak	2572846	2572906	1	+	.	From wt_m9_rdm_glu_merged_truseqnano_nebnext_v6rzlog10p_chipsub_cutoff1.000000_cwt_peaks.gr
NC_000913	IPOD occupancy	Peak	2575246	2575306	1	+	.	From wt_m9_rdm_glu_merged_truseqnano_nebnext_v6rzlog10p_chipsub_cutoff1.000000_cwt_peaks.gr
NC_000913	IPOD occupancy	Peak	2575461	2575521	1	+	.	From wt_m9_rdm_glu_merged_truseqnano_nebnext_v6rzlog10p_chipsub_cutoff1.000000_cwt_peaks.gr
NC_000913	IPOD occupancy	Peak	2575931	2575991	1	+	.	From wt_m9_rdm_glu_merged_truseqnano_nebnext_v6rzlog10p_chipsub_cutoff1.000000_cwt_peaks.gr
NC_000913	IPOD occupancy	Peak	2576556	2576616	1	+	.	From wt_m9_rdm_glu_merged_truseqnano_nebnext_v6rzlog10p_chipsub_cutoff1.000000_cwt_peaks.gr
NC_000913	IPOD occupancy	Peak	2577211	2577271	1	+	.	From wt_m9_rdm_glu_merged_truseqnano_nebnext_v6rzlog10p_chipsub_cutoff1.000000_cwt_peaks.gr
NC_000913	IPOD occupancy	Peak	2578496	2578556	1	+	.	From wt_m9_rdm_glu_merged_truseqnano_nebnext_v6rzlog10p_chipsub_cutoff1.000000_cwt_peaks.gr
NC_000913	IPOD occupancy	Peak	2578626	2578686	1	+	.	From wt_m9_rdm_glu_merged_truseqnano_nebnext_v6rzlog10p_chipsub_cutoff1.000000_cwt_peaks.gr
NC_000913	IPOD occupancy	Peak	2578791	2578851	1	+	.	From wt_m9_rdm_glu_merged_truseqnano_nebnext_v6rzlog10p_chipsub_cutoff1.000000_cwt_peaks.gr
NC_000913	IPOD occupancy	Peak	2579006	2579066	1	+	.	From wt_m9_rdm_glu_merged_truseqnano_nebnext_v6rzlog10p_chipsub_cutoff1.000000_cwt_peaks.gr
NC_000913	IPOD occupancy	Peak	2579166	2579226	1	+	.	From wt_m9_rdm_glu_merged_truseqnano_nebnext_v6rzlog10p_chipsub_cutoff1.000000_cwt_peaks.gr
NC_000913	IPOD occupancy	Peak	2580631	2580691	1	+	.	From wt_m9_rdm_glu_merged_truseqnano_nebnext_v6rzlog10p_chipsub_cutoff1.000000_cwt_peaks.gr
NC_000913	IPOD occupancy	Peak	2581471	2581531	1	+	.	From wt_m9_rdm_glu_merged_truseqnano_nebnext_v6rzlog10p_chipsub_cutoff1.000000_cwt_peaks.gr
NC_000913	IPOD occupancy	Peak	2582436	2582496	1	+	.	From wt_m9_rdm_glu_merged_truseqnano_nebnext_v6rzlog10p_chipsub_cutoff1.000000_cwt_peaks.gr
NC_000913	IPOD occupancy	Peak	2582871	2582931	1	+	.	From wt_m9_rdm_glu_merged_truseqnano_nebnext_v6rzlog10p_chipsub_cutoff1.000000_cwt_peaks.gr
NC_000913	IPOD occupancy	Peak	2583571	2583631	1	+	.	From wt_m9_rdm_glu_merged_truseqnano_nebnext_v6rzlog10p_chipsub_cutoff1.000000_cwt_peaks.gr
NC_000913	IPOD occupancy	Peak	2583681	2583741	1	+	.	From wt_m9_rdm_glu_merged_truseqnano_nebnext_v6rzlog10p_chipsub_cutoff1.000000_cwt_peaks.gr
NC_000913	IPOD occupancy	Peak	2583951	2584011	1	+	.	From wt_m9_rdm_glu_merged_truseqnano_nebnext_v6rzlog10p_chipsub_cutoff1.000000_cwt_peaks.gr
NC_000913	IPOD occupancy	Peak	2584081	2584141	1	+	.	From wt_m9_rdm_glu_merged_truseqnano_nebnext_v6rzlog10p_chipsub_cutoff1.000000_cwt_peaks.gr
NC_000913	IPOD occupancy	Peak	2584291	2584351	1	+	.	From wt_m9_rdm_glu_merged_truseqnano_nebnext_v6rzlog10p_chipsub_cutoff1.000000_cwt_peaks.gr
NC_000913	IPOD occupancy	Peak	2585136	2585196	1	+	.	From wt_m9_rdm_glu_merged_truseqnano_nebnext_v6rzlog10p_chipsub_cutoff1.000000_cwt_peaks.gr
NC_000913	IPOD occupancy	Peak	2585521	2585581	1	+	.	From wt_m9_rdm_glu_merged_truseqnano_nebnext_v6rzlog10p_chipsub_cutoff1.000000_cwt_peaks.gr
NC_000913	IPOD occupancy	Peak	2586091	2586151	1	+	.	From wt_m9_rdm_glu_merged_truseqnano_nebnext_v6rzlog10p_chipsub_cutoff1.000000_cwt_peaks.gr
NC_000913	IPOD occupancy	Peak	2586246	2586306	1	+	.	From wt_m9_rdm_glu_merged_truseqnano_nebnext_v6rzlog10p_chipsub_cutoff1.000000_cwt_peaks.gr
NC_000913	IPOD occupancy	Peak	2586356	2586416	1	+	.	From wt_m9_rdm_glu_merged_truseqnano_nebnext_v6rzlog10p_chipsub_cutoff1.000000_cwt_peaks.gr
NC_000913	IPOD occupancy	Peak	2586701	2586816	1	+	.	From wt_m9_rdm_glu_merged_truseqnano_nebnext_v6rzlog10p_chipsub_cutoff1.000000_cwt_peaks.gr
NC_000913	IPOD occupancy	Peak	2586876	2586936	1	+	.	From wt_m9_rdm_glu_merged_truseqnano_nebnext_v6rzlog10p_chipsub_cutoff1.000000_cwt_peaks.gr
NC_000913	IPOD occupancy	Peak	2587116	2587176	1	+	.	From wt_m9_rdm_glu_merged_truseqnano_nebnext_v6rzlog10p_chipsub_cutoff1.000000_cwt_peaks.gr
NC_000913	IPOD occupancy	Peak	2587361	2587421	1	+	.	From wt_m9_rdm_glu_merged_truseqnano_nebnext_v6rzlog10p_chipsub_cutoff1.000000_cwt_peaks.gr
NC_000913	IPOD occupancy	Peak	2587706	2587766	1	+	.	From wt_m9_rdm_glu_merged_truseqnano_nebnext_v6rzlog10p_chipsub_cutoff1.000000_cwt_peaks.gr
NC_000913	IPOD occupancy	Peak	2588846	2588906	1	+	.	From wt_m9_rdm_glu_merged_truseqnano_nebnext_v6rzlog10p_chipsub_cutoff1.000000_cwt_peaks.gr
NC_000913	IPOD occupancy	Peak	2590361	2590421	1	+	.	From wt_m9_rdm_glu_merged_truseqnano_nebnext_v6rzlog10p_chipsub_cutoff1.000000_cwt_peaks.gr
NC_000913	IPOD occupancy	Peak	2591471	2591531	1	+	.	From wt_m9_rdm_glu_merged_truseqnano_nebnext_v6rzlog10p_chipsub_cutoff1.000000_cwt_peaks.gr
NC_000913	IPOD occupancy	Peak	2591591	2591651	1	+	.	From wt_m9_rdm_glu_merged_truseqnano_nebnext_v6rzlog10p_chipsub_cutoff1.000000_cwt_peaks.gr
NC_000913	IPOD occupancy	Peak	2592356	2592416	1	+	.	From wt_m9_rdm_glu_merged_truseqnano_nebnext_v6rzlog10p_chipsub_cutoff1.000000_cwt_peaks.gr
NC_000913	IPOD occupancy	Peak	2592616	2592676	1	+	.	From wt_m9_rdm_glu_merged_truseqnano_nebnext_v6rzlog10p_chipsub_cutoff1.000000_cwt_peaks.gr
NC_000913	IPOD occupancy	Peak	2593136	2593196	1	+	.	From wt_m9_rdm_glu_merged_truseqnano_nebnext_v6rzlog10p_chipsub_cutoff1.000000_cwt_peaks.gr
NC_000913	IPOD occupancy	Peak	2593836	2593896	1	+	.	From wt_m9_rdm_glu_merged_truseqnano_nebnext_v6rzlog10p_chipsub_cutoff1.000000_cwt_peaks.gr
NC_000913	IPOD occupancy	Peak	2593951	2594011	1	+	.	From wt_m9_rdm_glu_merged_truseqnano_nebnext_v6rzlog10p_chipsub_cutoff1.000000_cwt_peaks.gr
NC_000913	IPOD occupancy	Peak	2594206	2594266	1	+	.	From wt_m9_rdm_glu_merged_truseqnano_nebnext_v6rzlog10p_chipsub_cutoff1.000000_cwt_peaks.gr
NC_000913	IPOD occupancy	Peak	2594786	2594846	1	+	.	From wt_m9_rdm_glu_merged_truseqnano_nebnext_v6rzlog10p_chipsub_cutoff1.000000_cwt_peaks.gr
NC_000913	IPOD occupancy	Peak	2595281	2595341	1	+	.	From wt_m9_rdm_glu_merged_truseqnano_nebnext_v6rzlog10p_chipsub_cutoff1.000000_cwt_peaks.gr
NC_000913	IPOD occupancy	Peak	2595896	2595956	1	+	.	From wt_m9_rdm_glu_merged_truseqnano_nebnext_v6rzlog10p_chipsub_cutoff1.000000_cwt_peaks.gr
NC_000913	IPOD occupancy	Peak	2596076	2596136	1	+	.	From wt_m9_rdm_glu_merged_truseqnano_nebnext_v6rzlog10p_chipsub_cutoff1.000000_cwt_peaks.gr
NC_000913	IPOD occupancy	Peak	2596281	2596341	1	+	.	From wt_m9_rdm_glu_merged_truseqnano_nebnext_v6rzlog10p_chipsub_cutoff1.000000_cwt_peaks.gr
NC_000913	IPOD occupancy	Peak	2596571	2596631	1	+	.	From wt_m9_rdm_glu_merged_truseqnano_nebnext_v6rzlog10p_chipsub_cutoff1.000000_cwt_peaks.gr
NC_000913	IPOD occupancy	Peak	2596726	2596786	1	+	.	From wt_m9_rdm_glu_merged_truseqnano_nebnext_v6rzlog10p_chipsub_cutoff1.000000_cwt_peaks.gr
NC_000913	IPOD occupancy	Peak	2596906	2596966	1	+	.	From wt_m9_rdm_glu_merged_truseqnano_nebnext_v6rzlog10p_chipsub_cutoff1.000000_cwt_peaks.gr
NC_000913	IPOD occupancy	Peak	2597436	2597496	1	+	.	From wt_m9_rdm_glu_merged_truseqnano_nebnext_v6rzlog10p_chipsub_cutoff1.000000_cwt_peaks.gr
NC_000913	IPOD occupancy	Peak	2597726	2597786	1	+	.	From wt_m9_rdm_glu_merged_truseqnano_nebnext_v6rzlog10p_chipsub_cutoff1.000000_cwt_peaks.gr
NC_000913	IPOD occupancy	Peak	2598416	2598476	1	+	.	From wt_m9_rdm_glu_merged_truseqnano_nebnext_v6rzlog10p_chipsub_cutoff1.000000_cwt_peaks.gr
NC_000913	IPOD occupancy	Peak	2599036	2599096	1	+	.	From wt_m9_rdm_glu_merged_truseqnano_nebnext_v6rzlog10p_chipsub_cutoff1.000000_cwt_peaks.gr
NC_000913	IPOD occupancy	Peak	2599481	2599541	1	+	.	From wt_m9_rdm_glu_merged_truseqnano_nebnext_v6rzlog10p_chipsub_cutoff1.000000_cwt_peaks.gr
NC_000913	IPOD occupancy	Peak	2599806	2599866	1	+	.	From wt_m9_rdm_glu_merged_truseqnano_nebnext_v6rzlog10p_chipsub_cutoff1.000000_cwt_peaks.gr
NC_000913	IPOD occupancy	Peak	2599966	2600026	1	+	.	From wt_m9_rdm_glu_merged_truseqnano_nebnext_v6rzlog10p_chipsub_cutoff1.000000_cwt_peaks.gr
NC_000913	IPOD occupancy	Peak	2600281	2600341	1	+	.	From wt_m9_rdm_glu_merged_truseqnano_nebnext_v6rzlog10p_chipsub_cutoff1.000000_cwt_peaks.gr
NC_000913	IPOD occupancy	Peak	2601106	2601166	1	+	.	From wt_m9_rdm_glu_merged_truseqnano_nebnext_v6rzlog10p_chipsub_cutoff1.000000_cwt_peaks.gr
NC_000913	IPOD occupancy	Peak	2601831	2601891	1	+	.	From wt_m9_rdm_glu_merged_truseqnano_nebnext_v6rzlog10p_chipsub_cutoff1.000000_cwt_peaks.gr
NC_000913	IPOD occupancy	Peak	2602081	2602141	1	+	.	From wt_m9_rdm_glu_merged_truseqnano_nebnext_v6rzlog10p_chipsub_cutoff1.000000_cwt_peaks.gr
NC_000913	IPOD occupancy	Peak	2602396	2602456	1	+	.	From wt_m9_rdm_glu_merged_truseqnano_nebnext_v6rzlog10p_chipsub_cutoff1.000000_cwt_peaks.gr
NC_000913	IPOD occupancy	Peak	2602686	2602746	1	+	.	From wt_m9_rdm_glu_merged_truseqnano_nebnext_v6rzlog10p_chipsub_cutoff1.000000_cwt_peaks.gr
NC_000913	IPOD occupancy	Peak	2602831	2602891	1	+	.	From wt_m9_rdm_glu_merged_truseqnano_nebnext_v6rzlog10p_chipsub_cutoff1.000000_cwt_peaks.gr
NC_000913	IPOD occupancy	Peak	2602991	2603051	1	+	.	From wt_m9_rdm_glu_merged_truseqnano_nebnext_v6rzlog10p_chipsub_cutoff1.000000_cwt_peaks.gr
NC_000913	IPOD occupancy	Peak	2603141	2603201	1	+	.	From wt_m9_rdm_glu_merged_truseqnano_nebnext_v6rzlog10p_chipsub_cutoff1.000000_cwt_peaks.gr
NC_000913	IPOD occupancy	Peak	2603291	2603351	1	+	.	From wt_m9_rdm_glu_merged_truseqnano_nebnext_v6rzlog10p_chipsub_cutoff1.000000_cwt_peaks.gr
NC_000913	IPOD occupancy	Peak	2603501	2603561	1	+	.	From wt_m9_rdm_glu_merged_truseqnano_nebnext_v6rzlog10p_chipsub_cutoff1.000000_cwt_peaks.gr
NC_000913	IPOD occupancy	Peak	2603901	2603961	1	+	.	From wt_m9_rdm_glu_merged_truseqnano_nebnext_v6rzlog10p_chipsub_cutoff1.000000_cwt_peaks.gr
NC_000913	IPOD occupancy	Peak	2604166	2604226	1	+	.	From wt_m9_rdm_glu_merged_truseqnano_nebnext_v6rzlog10p_chipsub_cutoff1.000000_cwt_peaks.gr
NC_000913	IPOD occupancy	Peak	2604276	2604336	1	+	.	From wt_m9_rdm_glu_merged_truseqnano_nebnext_v6rzlog10p_chipsub_cutoff1.000000_cwt_peaks.gr
NC_000913	IPOD occupancy	Peak	2605136	2605226	1	+	.	From wt_m9_rdm_glu_merged_truseqnano_nebnext_v6rzlog10p_chipsub_cutoff1.000000_cwt_peaks.gr
NC_000913	IPOD occupancy	Peak	2605361	2605421	1	+	.	From wt_m9_rdm_glu_merged_truseqnano_nebnext_v6rzlog10p_chipsub_cutoff1.000000_cwt_peaks.gr
NC_000913	IPOD occupancy	Peak	2606311	2606371	1	+	.	From wt_m9_rdm_glu_merged_truseqnano_nebnext_v6rzlog10p_chipsub_cutoff1.000000_cwt_peaks.gr
NC_000913	IPOD occupancy	Peak	2606476	2606536	1	+	.	From wt_m9_rdm_glu_merged_truseqnano_nebnext_v6rzlog10p_chipsub_cutoff1.000000_cwt_peaks.gr
NC_000913	IPOD occupancy	Peak	2606666	2606726	1	+	.	From wt_m9_rdm_glu_merged_truseqnano_nebnext_v6rzlog10p_chipsub_cutoff1.000000_cwt_peaks.gr
NC_000913	IPOD occupancy	Peak	2606896	2606956	1	+	.	From wt_m9_rdm_glu_merged_truseqnano_nebnext_v6rzlog10p_chipsub_cutoff1.000000_cwt_peaks.gr
NC_000913	IPOD occupancy	Peak	2607416	2607476	1	+	.	From wt_m9_rdm_glu_merged_truseqnano_nebnext_v6rzlog10p_chipsub_cutoff1.000000_cwt_peaks.gr
NC_000913	IPOD occupancy	Peak	2607561	2607621	1	+	.	From wt_m9_rdm_glu_merged_truseqnano_nebnext_v6rzlog10p_chipsub_cutoff1.000000_cwt_peaks.gr
NC_000913	IPOD occupancy	Peak	2607691	2607751	1	+	.	From wt_m9_rdm_glu_merged_truseqnano_nebnext_v6rzlog10p_chipsub_cutoff1.000000_cwt_peaks.gr
NC_000913	IPOD occupancy	Peak	2607866	2607926	1	+	.	From wt_m9_rdm_glu_merged_truseqnano_nebnext_v6rzlog10p_chipsub_cutoff1.000000_cwt_peaks.gr
NC_000913	IPOD occupancy	Peak	2608241	2608301	1	+	.	From wt_m9_rdm_glu_merged_truseqnano_nebnext_v6rzlog10p_chipsub_cutoff1.000000_cwt_peaks.gr
NC_000913	IPOD occupancy	Peak	2608611	2608671	1	+	.	From wt_m9_rdm_glu_merged_truseqnano_nebnext_v6rzlog10p_chipsub_cutoff1.000000_cwt_peaks.gr
NC_000913	IPOD occupancy	Peak	2610141	2610201	1	+	.	From wt_m9_rdm_glu_merged_truseqnano_nebnext_v6rzlog10p_chipsub_cutoff1.000000_cwt_peaks.gr
NC_000913	IPOD occupancy	Peak	2611176	2611236	1	+	.	From wt_m9_rdm_glu_merged_truseqnano_nebnext_v6rzlog10p_chipsub_cutoff1.000000_cwt_peaks.gr
NC_000913	IPOD occupancy	Peak	2611321	2611381	1	+	.	From wt_m9_rdm_glu_merged_truseqnano_nebnext_v6rzlog10p_chipsub_cutoff1.000000_cwt_peaks.gr
NC_000913	IPOD occupancy	Peak	2612056	2612116	1	+	.	From wt_m9_rdm_glu_merged_truseqnano_nebnext_v6rzlog10p_chipsub_cutoff1.000000_cwt_peaks.gr
NC_000913	IPOD occupancy	Peak	2612441	2612501	1	+	.	From wt_m9_rdm_glu_merged_truseqnano_nebnext_v6rzlog10p_chipsub_cutoff1.000000_cwt_peaks.gr
NC_000913	IPOD occupancy	Peak	2612791	2612851	1	+	.	From wt_m9_rdm_glu_merged_truseqnano_nebnext_v6rzlog10p_chipsub_cutoff1.000000_cwt_peaks.gr
NC_000913	IPOD occupancy	Peak	2613896	2613956	1	+	.	From wt_m9_rdm_glu_merged_truseqnano_nebnext_v6rzlog10p_chipsub_cutoff1.000000_cwt_peaks.gr
NC_000913	IPOD occupancy	Peak	2614301	2614361	1	+	.	From wt_m9_rdm_glu_merged_truseqnano_nebnext_v6rzlog10p_chipsub_cutoff1.000000_cwt_peaks.gr
NC_000913	IPOD occupancy	Peak	2614471	2614531	1	+	.	From wt_m9_rdm_glu_merged_truseqnano_nebnext_v6rzlog10p_chipsub_cutoff1.000000_cwt_peaks.gr
NC_000913	IPOD occupancy	Peak	2614581	2614641	1	+	.	From wt_m9_rdm_glu_merged_truseqnano_nebnext_v6rzlog10p_chipsub_cutoff1.000000_cwt_peaks.gr
NC_000913	IPOD occupancy	Peak	2614751	2614811	1	+	.	From wt_m9_rdm_glu_merged_truseqnano_nebnext_v6rzlog10p_chipsub_cutoff1.000000_cwt_peaks.gr
NC_000913	IPOD occupancy	Peak	2615561	2615621	1	+	.	From wt_m9_rdm_glu_merged_truseqnano_nebnext_v6rzlog10p_chipsub_cutoff1.000000_cwt_peaks.gr
NC_000913	IPOD occupancy	Peak	2615686	2615746	1	+	.	From wt_m9_rdm_glu_merged_truseqnano_nebnext_v6rzlog10p_chipsub_cutoff1.000000_cwt_peaks.gr
NC_000913	IPOD occupancy	Peak	2615926	2615986	1	+	.	From wt_m9_rdm_glu_merged_truseqnano_nebnext_v6rzlog10p_chipsub_cutoff1.000000_cwt_peaks.gr
NC_000913	IPOD occupancy	Peak	2616201	2616261	1	+	.	From wt_m9_rdm_glu_merged_truseqnano_nebnext_v6rzlog10p_chipsub_cutoff1.000000_cwt_peaks.gr
NC_000913	IPOD occupancy	Peak	2616456	2616516	1	+	.	From wt_m9_rdm_glu_merged_truseqnano_nebnext_v6rzlog10p_chipsub_cutoff1.000000_cwt_peaks.gr
NC_000913	IPOD occupancy	Peak	2616596	2616656	1	+	.	From wt_m9_rdm_glu_merged_truseqnano_nebnext_v6rzlog10p_chipsub_cutoff1.000000_cwt_peaks.gr
NC_000913	IPOD occupancy	Peak	2616896	2616956	1	+	.	From wt_m9_rdm_glu_merged_truseqnano_nebnext_v6rzlog10p_chipsub_cutoff1.000000_cwt_peaks.gr
NC_000913	IPOD occupancy	Peak	2617111	2617171	1	+	.	From wt_m9_rdm_glu_merged_truseqnano_nebnext_v6rzlog10p_chipsub_cutoff1.000000_cwt_peaks.gr
NC_000913	IPOD occupancy	Peak	2617286	2617346	1	+	.	From wt_m9_rdm_glu_merged_truseqnano_nebnext_v6rzlog10p_chipsub_cutoff1.000000_cwt_peaks.gr
NC_000913	IPOD occupancy	Peak	2617591	2617671	1	+	.	From wt_m9_rdm_glu_merged_truseqnano_nebnext_v6rzlog10p_chipsub_cutoff1.000000_cwt_peaks.gr
NC_000913	IPOD occupancy	Peak	2618551	2618611	1	+	.	From wt_m9_rdm_glu_merged_truseqnano_nebnext_v6rzlog10p_chipsub_cutoff1.000000_cwt_peaks.gr
NC_000913	IPOD occupancy	Peak	2619026	2619086	1	+	.	From wt_m9_rdm_glu_merged_truseqnano_nebnext_v6rzlog10p_chipsub_cutoff1.000000_cwt_peaks.gr
NC_000913	IPOD occupancy	Peak	2619101	2619221	1	+	.	From wt_m9_rdm_glu_merged_truseqnano_nebnext_v6rzlog10p_chipsub_cutoff1.000000_cwt_peaks.gr
NC_000913	IPOD occupancy	Peak	2619306	2619366	1	+	.	From wt_m9_rdm_glu_merged_truseqnano_nebnext_v6rzlog10p_chipsub_cutoff1.000000_cwt_peaks.gr
NC_000913	IPOD occupancy	Peak	2619946	2620006	1	+	.	From wt_m9_rdm_glu_merged_truseqnano_nebnext_v6rzlog10p_chipsub_cutoff1.000000_cwt_peaks.gr
NC_000913	IPOD occupancy	Peak	2620286	2620346	1	+	.	From wt_m9_rdm_glu_merged_truseqnano_nebnext_v6rzlog10p_chipsub_cutoff1.000000_cwt_peaks.gr
NC_000913	IPOD occupancy	Peak	2620631	2620691	1	+	.	From wt_m9_rdm_glu_merged_truseqnano_nebnext_v6rzlog10p_chipsub_cutoff1.000000_cwt_peaks.gr
NC_000913	IPOD occupancy	Peak	2620741	2620801	1	+	.	From wt_m9_rdm_glu_merged_truseqnano_nebnext_v6rzlog10p_chipsub_cutoff1.000000_cwt_peaks.gr
NC_000913	IPOD occupancy	Peak	2621026	2621086	1	+	.	From wt_m9_rdm_glu_merged_truseqnano_nebnext_v6rzlog10p_chipsub_cutoff1.000000_cwt_peaks.gr
NC_000913	IPOD occupancy	Peak	2622066	2622126	1	+	.	From wt_m9_rdm_glu_merged_truseqnano_nebnext_v6rzlog10p_chipsub_cutoff1.000000_cwt_peaks.gr
NC_000913	IPOD occupancy	Peak	2622296	2622356	1	+	.	From wt_m9_rdm_glu_merged_truseqnano_nebnext_v6rzlog10p_chipsub_cutoff1.000000_cwt_peaks.gr
NC_000913	IPOD occupancy	Peak	2622636	2622696	1	+	.	From wt_m9_rdm_glu_merged_truseqnano_nebnext_v6rzlog10p_chipsub_cutoff1.000000_cwt_peaks.gr
NC_000913	IPOD occupancy	Peak	2622851	2622911	1	+	.	From wt_m9_rdm_glu_merged_truseqnano_nebnext_v6rzlog10p_chipsub_cutoff1.000000_cwt_peaks.gr
NC_000913	IPOD occupancy	Peak	2623451	2623511	1	+	.	From wt_m9_rdm_glu_merged_truseqnano_nebnext_v6rzlog10p_chipsub_cutoff1.000000_cwt_peaks.gr
NC_000913	IPOD occupancy	Peak	2623626	2623686	1	+	.	From wt_m9_rdm_glu_merged_truseqnano_nebnext_v6rzlog10p_chipsub_cutoff1.000000_cwt_peaks.gr
NC_000913	IPOD occupancy	Peak	2623836	2623896	1	+	.	From wt_m9_rdm_glu_merged_truseqnano_nebnext_v6rzlog10p_chipsub_cutoff1.000000_cwt_peaks.gr
NC_000913	IPOD occupancy	Peak	2624051	2624111	1	+	.	From wt_m9_rdm_glu_merged_truseqnano_nebnext_v6rzlog10p_chipsub_cutoff1.000000_cwt_peaks.gr
NC_000913	IPOD occupancy	Peak	2624146	2624206	1	+	.	From wt_m9_rdm_glu_merged_truseqnano_nebnext_v6rzlog10p_chipsub_cutoff1.000000_cwt_peaks.gr
NC_000913	IPOD occupancy	Peak	2624496	2624556	1	+	.	From wt_m9_rdm_glu_merged_truseqnano_nebnext_v6rzlog10p_chipsub_cutoff1.000000_cwt_peaks.gr
NC_000913	IPOD occupancy	Peak	2624946	2625006	1	+	.	From wt_m9_rdm_glu_merged_truseqnano_nebnext_v6rzlog10p_chipsub_cutoff1.000000_cwt_peaks.gr
NC_000913	IPOD occupancy	Peak	2625261	2625321	1	+	.	From wt_m9_rdm_glu_merged_truseqnano_nebnext_v6rzlog10p_chipsub_cutoff1.000000_cwt_peaks.gr
NC_000913	IPOD occupancy	Peak	2625721	2625781	1	+	.	From wt_m9_rdm_glu_merged_truseqnano_nebnext_v6rzlog10p_chipsub_cutoff1.000000_cwt_peaks.gr
NC_000913	IPOD occupancy	Peak	2625921	2625981	1	+	.	From wt_m9_rdm_glu_merged_truseqnano_nebnext_v6rzlog10p_chipsub_cutoff1.000000_cwt_peaks.gr
NC_000913	IPOD occupancy	Peak	2626351	2626411	1	+	.	From wt_m9_rdm_glu_merged_truseqnano_nebnext_v6rzlog10p_chipsub_cutoff1.000000_cwt_peaks.gr
NC_000913	IPOD occupancy	Peak	2626661	2626721	1	+	.	From wt_m9_rdm_glu_merged_truseqnano_nebnext_v6rzlog10p_chipsub_cutoff1.000000_cwt_peaks.gr
NC_000913	IPOD occupancy	Peak	2626901	2626961	1	+	.	From wt_m9_rdm_glu_merged_truseqnano_nebnext_v6rzlog10p_chipsub_cutoff1.000000_cwt_peaks.gr
NC_000913	IPOD occupancy	Peak	2627071	2627131	1	+	.	From wt_m9_rdm_glu_merged_truseqnano_nebnext_v6rzlog10p_chipsub_cutoff1.000000_cwt_peaks.gr
NC_000913	IPOD occupancy	Peak	2627441	2627501	1	+	.	From wt_m9_rdm_glu_merged_truseqnano_nebnext_v6rzlog10p_chipsub_cutoff1.000000_cwt_peaks.gr
NC_000913	IPOD occupancy	Peak	2627806	2627866	1	+	.	From wt_m9_rdm_glu_merged_truseqnano_nebnext_v6rzlog10p_chipsub_cutoff1.000000_cwt_peaks.gr
NC_000913	IPOD occupancy	Peak	2628146	2628206	1	+	.	From wt_m9_rdm_glu_merged_truseqnano_nebnext_v6rzlog10p_chipsub_cutoff1.000000_cwt_peaks.gr
NC_000913	IPOD occupancy	Peak	2628301	2628361	1	+	.	From wt_m9_rdm_glu_merged_truseqnano_nebnext_v6rzlog10p_chipsub_cutoff1.000000_cwt_peaks.gr
NC_000913	IPOD occupancy	Peak	2628746	2628806	1	+	.	From wt_m9_rdm_glu_merged_truseqnano_nebnext_v6rzlog10p_chipsub_cutoff1.000000_cwt_peaks.gr
NC_000913	IPOD occupancy	Peak	2628896	2628956	1	+	.	From wt_m9_rdm_glu_merged_truseqnano_nebnext_v6rzlog10p_chipsub_cutoff1.000000_cwt_peaks.gr
NC_000913	IPOD occupancy	Peak	2629006	2629066	1	+	.	From wt_m9_rdm_glu_merged_truseqnano_nebnext_v6rzlog10p_chipsub_cutoff1.000000_cwt_peaks.gr
NC_000913	IPOD occupancy	Peak	2629171	2629231	1	+	.	From wt_m9_rdm_glu_merged_truseqnano_nebnext_v6rzlog10p_chipsub_cutoff1.000000_cwt_peaks.gr
NC_000913	IPOD occupancy	Peak	2629651	2629711	1	+	.	From wt_m9_rdm_glu_merged_truseqnano_nebnext_v6rzlog10p_chipsub_cutoff1.000000_cwt_peaks.gr
NC_000913	IPOD occupancy	Peak	2629866	2629926	1	+	.	From wt_m9_rdm_glu_merged_truseqnano_nebnext_v6rzlog10p_chipsub_cutoff1.000000_cwt_peaks.gr
NC_000913	IPOD occupancy	Peak	2630111	2630171	1	+	.	From wt_m9_rdm_glu_merged_truseqnano_nebnext_v6rzlog10p_chipsub_cutoff1.000000_cwt_peaks.gr
NC_000913	IPOD occupancy	Peak	2630261	2630321	1	+	.	From wt_m9_rdm_glu_merged_truseqnano_nebnext_v6rzlog10p_chipsub_cutoff1.000000_cwt_peaks.gr
NC_000913	IPOD occupancy	Peak	2630891	2630951	1	+	.	From wt_m9_rdm_glu_merged_truseqnano_nebnext_v6rzlog10p_chipsub_cutoff1.000000_cwt_peaks.gr
NC_000913	IPOD occupancy	Peak	2631986	2632046	1	+	.	From wt_m9_rdm_glu_merged_truseqnano_nebnext_v6rzlog10p_chipsub_cutoff1.000000_cwt_peaks.gr
NC_000913	IPOD occupancy	Peak	2632476	2632536	1	+	.	From wt_m9_rdm_glu_merged_truseqnano_nebnext_v6rzlog10p_chipsub_cutoff1.000000_cwt_peaks.gr
NC_000913	IPOD occupancy	Peak	2632851	2632911	1	+	.	From wt_m9_rdm_glu_merged_truseqnano_nebnext_v6rzlog10p_chipsub_cutoff1.000000_cwt_peaks.gr
NC_000913	IPOD occupancy	Peak	2633106	2633216	1	+	.	From wt_m9_rdm_glu_merged_truseqnano_nebnext_v6rzlog10p_chipsub_cutoff1.000000_cwt_peaks.gr
NC_000913	IPOD occupancy	Peak	2633236	2633296	1	+	.	From wt_m9_rdm_glu_merged_truseqnano_nebnext_v6rzlog10p_chipsub_cutoff1.000000_cwt_peaks.gr
NC_000913	IPOD occupancy	Peak	2633821	2633941	1	+	.	From wt_m9_rdm_glu_merged_truseqnano_nebnext_v6rzlog10p_chipsub_cutoff1.000000_cwt_peaks.gr
NC_000913	IPOD occupancy	Peak	2634151	2634211	1	+	.	From wt_m9_rdm_glu_merged_truseqnano_nebnext_v6rzlog10p_chipsub_cutoff1.000000_cwt_peaks.gr
NC_000913	IPOD occupancy	Peak	2634361	2634421	1	+	.	From wt_m9_rdm_glu_merged_truseqnano_nebnext_v6rzlog10p_chipsub_cutoff1.000000_cwt_peaks.gr
NC_000913	IPOD occupancy	Peak	2634676	2634736	1	+	.	From wt_m9_rdm_glu_merged_truseqnano_nebnext_v6rzlog10p_chipsub_cutoff1.000000_cwt_peaks.gr
NC_000913	IPOD occupancy	Peak	2635446	2635506	1	+	.	From wt_m9_rdm_glu_merged_truseqnano_nebnext_v6rzlog10p_chipsub_cutoff1.000000_cwt_peaks.gr
NC_000913	IPOD occupancy	Peak	2635666	2635726	1	+	.	From wt_m9_rdm_glu_merged_truseqnano_nebnext_v6rzlog10p_chipsub_cutoff1.000000_cwt_peaks.gr
NC_000913	IPOD occupancy	Peak	2635951	2636011	1	+	.	From wt_m9_rdm_glu_merged_truseqnano_nebnext_v6rzlog10p_chipsub_cutoff1.000000_cwt_peaks.gr
NC_000913	IPOD occupancy	Peak	2636511	2636571	1	+	.	From wt_m9_rdm_glu_merged_truseqnano_nebnext_v6rzlog10p_chipsub_cutoff1.000000_cwt_peaks.gr
NC_000913	IPOD occupancy	Peak	2636681	2636741	1	+	.	From wt_m9_rdm_glu_merged_truseqnano_nebnext_v6rzlog10p_chipsub_cutoff1.000000_cwt_peaks.gr
NC_000913	IPOD occupancy	Peak	2637906	2637966	1	+	.	From wt_m9_rdm_glu_merged_truseqnano_nebnext_v6rzlog10p_chipsub_cutoff1.000000_cwt_peaks.gr
NC_000913	IPOD occupancy	Peak	2638036	2638096	1	+	.	From wt_m9_rdm_glu_merged_truseqnano_nebnext_v6rzlog10p_chipsub_cutoff1.000000_cwt_peaks.gr
NC_000913	IPOD occupancy	Peak	2638201	2638261	1	+	.	From wt_m9_rdm_glu_merged_truseqnano_nebnext_v6rzlog10p_chipsub_cutoff1.000000_cwt_peaks.gr
NC_000913	IPOD occupancy	Peak	2638551	2638611	1	+	.	From wt_m9_rdm_glu_merged_truseqnano_nebnext_v6rzlog10p_chipsub_cutoff1.000000_cwt_peaks.gr
NC_000913	IPOD occupancy	Peak	2638656	2638716	1	+	.	From wt_m9_rdm_glu_merged_truseqnano_nebnext_v6rzlog10p_chipsub_cutoff1.000000_cwt_peaks.gr
NC_000913	IPOD occupancy	Peak	2638811	2638871	1	+	.	From wt_m9_rdm_glu_merged_truseqnano_nebnext_v6rzlog10p_chipsub_cutoff1.000000_cwt_peaks.gr
NC_000913	IPOD occupancy	Peak	2638986	2639046	1	+	.	From wt_m9_rdm_glu_merged_truseqnano_nebnext_v6rzlog10p_chipsub_cutoff1.000000_cwt_peaks.gr
NC_000913	IPOD occupancy	Peak	2639101	2639161	1	+	.	From wt_m9_rdm_glu_merged_truseqnano_nebnext_v6rzlog10p_chipsub_cutoff1.000000_cwt_peaks.gr
NC_000913	IPOD occupancy	Peak	2639346	2639406	1	+	.	From wt_m9_rdm_glu_merged_truseqnano_nebnext_v6rzlog10p_chipsub_cutoff1.000000_cwt_peaks.gr
NC_000913	IPOD occupancy	Peak	2639451	2639511	1	+	.	From wt_m9_rdm_glu_merged_truseqnano_nebnext_v6rzlog10p_chipsub_cutoff1.000000_cwt_peaks.gr
NC_000913	IPOD occupancy	Peak	2639646	2639706	1	+	.	From wt_m9_rdm_glu_merged_truseqnano_nebnext_v6rzlog10p_chipsub_cutoff1.000000_cwt_peaks.gr
NC_000913	IPOD occupancy	Peak	2640241	2640301	1	+	.	From wt_m9_rdm_glu_merged_truseqnano_nebnext_v6rzlog10p_chipsub_cutoff1.000000_cwt_peaks.gr
NC_000913	IPOD occupancy	Peak	2640481	2640541	1	+	.	From wt_m9_rdm_glu_merged_truseqnano_nebnext_v6rzlog10p_chipsub_cutoff1.000000_cwt_peaks.gr
NC_000913	IPOD occupancy	Peak	2640761	2640821	1	+	.	From wt_m9_rdm_glu_merged_truseqnano_nebnext_v6rzlog10p_chipsub_cutoff1.000000_cwt_peaks.gr
NC_000913	IPOD occupancy	Peak	2640876	2640936	1	+	.	From wt_m9_rdm_glu_merged_truseqnano_nebnext_v6rzlog10p_chipsub_cutoff1.000000_cwt_peaks.gr
NC_000913	IPOD occupancy	Peak	2641176	2641236	1	+	.	From wt_m9_rdm_glu_merged_truseqnano_nebnext_v6rzlog10p_chipsub_cutoff1.000000_cwt_peaks.gr
NC_000913	IPOD occupancy	Peak	2641446	2641506	1	+	.	From wt_m9_rdm_glu_merged_truseqnano_nebnext_v6rzlog10p_chipsub_cutoff1.000000_cwt_peaks.gr
NC_000913	IPOD occupancy	Peak	2641746	2641806	1	+	.	From wt_m9_rdm_glu_merged_truseqnano_nebnext_v6rzlog10p_chipsub_cutoff1.000000_cwt_peaks.gr
NC_000913	IPOD occupancy	Peak	2642226	2642286	1	+	.	From wt_m9_rdm_glu_merged_truseqnano_nebnext_v6rzlog10p_chipsub_cutoff1.000000_cwt_peaks.gr
NC_000913	IPOD occupancy	Peak	2642671	2642731	1	+	.	From wt_m9_rdm_glu_merged_truseqnano_nebnext_v6rzlog10p_chipsub_cutoff1.000000_cwt_peaks.gr
NC_000913	IPOD occupancy	Peak	2643091	2643151	1	+	.	From wt_m9_rdm_glu_merged_truseqnano_nebnext_v6rzlog10p_chipsub_cutoff1.000000_cwt_peaks.gr
NC_000913	IPOD occupancy	Peak	2643511	2643571	1	+	.	From wt_m9_rdm_glu_merged_truseqnano_nebnext_v6rzlog10p_chipsub_cutoff1.000000_cwt_peaks.gr
NC_000913	IPOD occupancy	Peak	2644141	2644201	1	+	.	From wt_m9_rdm_glu_merged_truseqnano_nebnext_v6rzlog10p_chipsub_cutoff1.000000_cwt_peaks.gr
NC_000913	IPOD occupancy	Peak	2644386	2644446	1	+	.	From wt_m9_rdm_glu_merged_truseqnano_nebnext_v6rzlog10p_chipsub_cutoff1.000000_cwt_peaks.gr
NC_000913	IPOD occupancy	Peak	2644561	2644621	1	+	.	From wt_m9_rdm_glu_merged_truseqnano_nebnext_v6rzlog10p_chipsub_cutoff1.000000_cwt_peaks.gr
NC_000913	IPOD occupancy	Peak	2645201	2645261	1	+	.	From wt_m9_rdm_glu_merged_truseqnano_nebnext_v6rzlog10p_chipsub_cutoff1.000000_cwt_peaks.gr
NC_000913	IPOD occupancy	Peak	2645406	2645466	1	+	.	From wt_m9_rdm_glu_merged_truseqnano_nebnext_v6rzlog10p_chipsub_cutoff1.000000_cwt_peaks.gr
NC_000913	IPOD occupancy	Peak	2645611	2645671	1	+	.	From wt_m9_rdm_glu_merged_truseqnano_nebnext_v6rzlog10p_chipsub_cutoff1.000000_cwt_peaks.gr
NC_000913	IPOD occupancy	Peak	2645961	2646021	1	+	.	From wt_m9_rdm_glu_merged_truseqnano_nebnext_v6rzlog10p_chipsub_cutoff1.000000_cwt_peaks.gr
NC_000913	IPOD occupancy	Peak	2646311	2646371	1	+	.	From wt_m9_rdm_glu_merged_truseqnano_nebnext_v6rzlog10p_chipsub_cutoff1.000000_cwt_peaks.gr
NC_000913	IPOD occupancy	Peak	2646731	2646791	1	+	.	From wt_m9_rdm_glu_merged_truseqnano_nebnext_v6rzlog10p_chipsub_cutoff1.000000_cwt_peaks.gr
NC_000913	IPOD occupancy	Peak	2647206	2647266	1	+	.	From wt_m9_rdm_glu_merged_truseqnano_nebnext_v6rzlog10p_chipsub_cutoff1.000000_cwt_peaks.gr
NC_000913	IPOD occupancy	Peak	2647871	2647931	1	+	.	From wt_m9_rdm_glu_merged_truseqnano_nebnext_v6rzlog10p_chipsub_cutoff1.000000_cwt_peaks.gr
NC_000913	IPOD occupancy	Peak	2648126	2648186	1	+	.	From wt_m9_rdm_glu_merged_truseqnano_nebnext_v6rzlog10p_chipsub_cutoff1.000000_cwt_peaks.gr
NC_000913	IPOD occupancy	Peak	2649636	2649696	1	+	.	From wt_m9_rdm_glu_merged_truseqnano_nebnext_v6rzlog10p_chipsub_cutoff1.000000_cwt_peaks.gr
NC_000913	IPOD occupancy	Peak	2650761	2650821	1	+	.	From wt_m9_rdm_glu_merged_truseqnano_nebnext_v6rzlog10p_chipsub_cutoff1.000000_cwt_peaks.gr
NC_000913	IPOD occupancy	Peak	2650896	2650956	1	+	.	From wt_m9_rdm_glu_merged_truseqnano_nebnext_v6rzlog10p_chipsub_cutoff1.000000_cwt_peaks.gr
NC_000913	IPOD occupancy	Peak	2651146	2651206	1	+	.	From wt_m9_rdm_glu_merged_truseqnano_nebnext_v6rzlog10p_chipsub_cutoff1.000000_cwt_peaks.gr
NC_000913	IPOD occupancy	Peak	2651626	2651686	1	+	.	From wt_m9_rdm_glu_merged_truseqnano_nebnext_v6rzlog10p_chipsub_cutoff1.000000_cwt_peaks.gr
NC_000913	IPOD occupancy	Peak	2652051	2652111	1	+	.	From wt_m9_rdm_glu_merged_truseqnano_nebnext_v6rzlog10p_chipsub_cutoff1.000000_cwt_peaks.gr
NC_000913	IPOD occupancy	Peak	2652151	2652211	1	+	.	From wt_m9_rdm_glu_merged_truseqnano_nebnext_v6rzlog10p_chipsub_cutoff1.000000_cwt_peaks.gr
NC_000913	IPOD occupancy	Peak	2652821	2652881	1	+	.	From wt_m9_rdm_glu_merged_truseqnano_nebnext_v6rzlog10p_chipsub_cutoff1.000000_cwt_peaks.gr
NC_000913	IPOD occupancy	Peak	2653216	2653276	1	+	.	From wt_m9_rdm_glu_merged_truseqnano_nebnext_v6rzlog10p_chipsub_cutoff1.000000_cwt_peaks.gr
NC_000913	IPOD occupancy	Peak	2653471	2653531	1	+	.	From wt_m9_rdm_glu_merged_truseqnano_nebnext_v6rzlog10p_chipsub_cutoff1.000000_cwt_peaks.gr
NC_000913	IPOD occupancy	Peak	2653801	2653861	1	+	.	From wt_m9_rdm_glu_merged_truseqnano_nebnext_v6rzlog10p_chipsub_cutoff1.000000_cwt_peaks.gr
NC_000913	IPOD occupancy	Peak	2653986	2654046	1	+	.	From wt_m9_rdm_glu_merged_truseqnano_nebnext_v6rzlog10p_chipsub_cutoff1.000000_cwt_peaks.gr
NC_000913	IPOD occupancy	Peak	2654121	2654181	1	+	.	From wt_m9_rdm_glu_merged_truseqnano_nebnext_v6rzlog10p_chipsub_cutoff1.000000_cwt_peaks.gr
NC_000913	IPOD occupancy	Peak	2654221	2654281	1	+	.	From wt_m9_rdm_glu_merged_truseqnano_nebnext_v6rzlog10p_chipsub_cutoff1.000000_cwt_peaks.gr
NC_000913	IPOD occupancy	Peak	2654366	2654426	1	+	.	From wt_m9_rdm_glu_merged_truseqnano_nebnext_v6rzlog10p_chipsub_cutoff1.000000_cwt_peaks.gr
NC_000913	IPOD occupancy	Peak	2654991	2655051	1	+	.	From wt_m9_rdm_glu_merged_truseqnano_nebnext_v6rzlog10p_chipsub_cutoff1.000000_cwt_peaks.gr
NC_000913	IPOD occupancy	Peak	2655761	2655821	1	+	.	From wt_m9_rdm_glu_merged_truseqnano_nebnext_v6rzlog10p_chipsub_cutoff1.000000_cwt_peaks.gr
NC_000913	IPOD occupancy	Peak	2656241	2656301	1	+	.	From wt_m9_rdm_glu_merged_truseqnano_nebnext_v6rzlog10p_chipsub_cutoff1.000000_cwt_peaks.gr
NC_000913	IPOD occupancy	Peak	2656411	2656471	1	+	.	From wt_m9_rdm_glu_merged_truseqnano_nebnext_v6rzlog10p_chipsub_cutoff1.000000_cwt_peaks.gr
NC_000913	IPOD occupancy	Peak	2656611	2656671	1	+	.	From wt_m9_rdm_glu_merged_truseqnano_nebnext_v6rzlog10p_chipsub_cutoff1.000000_cwt_peaks.gr
NC_000913	IPOD occupancy	Peak	2656751	2656811	1	+	.	From wt_m9_rdm_glu_merged_truseqnano_nebnext_v6rzlog10p_chipsub_cutoff1.000000_cwt_peaks.gr
NC_000913	IPOD occupancy	Peak	2658136	2658196	1	+	.	From wt_m9_rdm_glu_merged_truseqnano_nebnext_v6rzlog10p_chipsub_cutoff1.000000_cwt_peaks.gr
NC_000913	IPOD occupancy	Peak	2658821	2658881	1	+	.	From wt_m9_rdm_glu_merged_truseqnano_nebnext_v6rzlog10p_chipsub_cutoff1.000000_cwt_peaks.gr
NC_000913	IPOD occupancy	Peak	2659061	2659121	1	+	.	From wt_m9_rdm_glu_merged_truseqnano_nebnext_v6rzlog10p_chipsub_cutoff1.000000_cwt_peaks.gr
NC_000913	IPOD occupancy	Peak	2659196	2659256	1	+	.	From wt_m9_rdm_glu_merged_truseqnano_nebnext_v6rzlog10p_chipsub_cutoff1.000000_cwt_peaks.gr
NC_000913	IPOD occupancy	Peak	2660276	2660336	1	+	.	From wt_m9_rdm_glu_merged_truseqnano_nebnext_v6rzlog10p_chipsub_cutoff1.000000_cwt_peaks.gr
NC_000913	IPOD occupancy	Peak	2660756	2660816	1	+	.	From wt_m9_rdm_glu_merged_truseqnano_nebnext_v6rzlog10p_chipsub_cutoff1.000000_cwt_peaks.gr
NC_000913	IPOD occupancy	Peak	2661511	2661571	1	+	.	From wt_m9_rdm_glu_merged_truseqnano_nebnext_v6rzlog10p_chipsub_cutoff1.000000_cwt_peaks.gr
NC_000913	IPOD occupancy	Peak	2661726	2661786	1	+	.	From wt_m9_rdm_glu_merged_truseqnano_nebnext_v6rzlog10p_chipsub_cutoff1.000000_cwt_peaks.gr
NC_000913	IPOD occupancy	Peak	2661961	2662021	1	+	.	From wt_m9_rdm_glu_merged_truseqnano_nebnext_v6rzlog10p_chipsub_cutoff1.000000_cwt_peaks.gr
NC_000913	IPOD occupancy	Peak	2662221	2662281	1	+	.	From wt_m9_rdm_glu_merged_truseqnano_nebnext_v6rzlog10p_chipsub_cutoff1.000000_cwt_peaks.gr
NC_000913	IPOD occupancy	Peak	2662486	2662546	1	+	.	From wt_m9_rdm_glu_merged_truseqnano_nebnext_v6rzlog10p_chipsub_cutoff1.000000_cwt_peaks.gr
NC_000913	IPOD occupancy	Peak	2662676	2662736	1	+	.	From wt_m9_rdm_glu_merged_truseqnano_nebnext_v6rzlog10p_chipsub_cutoff1.000000_cwt_peaks.gr
NC_000913	IPOD occupancy	Peak	2662906	2662966	1	+	.	From wt_m9_rdm_glu_merged_truseqnano_nebnext_v6rzlog10p_chipsub_cutoff1.000000_cwt_peaks.gr
NC_000913	IPOD occupancy	Peak	2663326	2663386	1	+	.	From wt_m9_rdm_glu_merged_truseqnano_nebnext_v6rzlog10p_chipsub_cutoff1.000000_cwt_peaks.gr
NC_000913	IPOD occupancy	Peak	2663656	2663716	1	+	.	From wt_m9_rdm_glu_merged_truseqnano_nebnext_v6rzlog10p_chipsub_cutoff1.000000_cwt_peaks.gr
NC_000913	IPOD occupancy	Peak	2664406	2664466	1	+	.	From wt_m9_rdm_glu_merged_truseqnano_nebnext_v6rzlog10p_chipsub_cutoff1.000000_cwt_peaks.gr
NC_000913	IPOD occupancy	Peak	2664691	2664751	1	+	.	From wt_m9_rdm_glu_merged_truseqnano_nebnext_v6rzlog10p_chipsub_cutoff1.000000_cwt_peaks.gr
NC_000913	IPOD occupancy	Peak	2665101	2665161	1	+	.	From wt_m9_rdm_glu_merged_truseqnano_nebnext_v6rzlog10p_chipsub_cutoff1.000000_cwt_peaks.gr
NC_000913	IPOD occupancy	Peak	2665251	2665311	1	+	.	From wt_m9_rdm_glu_merged_truseqnano_nebnext_v6rzlog10p_chipsub_cutoff1.000000_cwt_peaks.gr
NC_000913	IPOD occupancy	Peak	2665391	2665451	1	+	.	From wt_m9_rdm_glu_merged_truseqnano_nebnext_v6rzlog10p_chipsub_cutoff1.000000_cwt_peaks.gr
NC_000913	IPOD occupancy	Peak	2665551	2665706	1	+	.	From wt_m9_rdm_glu_merged_truseqnano_nebnext_v6rzlog10p_chipsub_cutoff1.000000_cwt_peaks.gr
NC_000913	IPOD occupancy	Peak	2665866	2665926	1	+	.	From wt_m9_rdm_glu_merged_truseqnano_nebnext_v6rzlog10p_chipsub_cutoff1.000000_cwt_peaks.gr
NC_000913	IPOD occupancy	Peak	2666261	2666321	1	+	.	From wt_m9_rdm_glu_merged_truseqnano_nebnext_v6rzlog10p_chipsub_cutoff1.000000_cwt_peaks.gr
NC_000913	IPOD occupancy	Peak	2666511	2666571	1	+	.	From wt_m9_rdm_glu_merged_truseqnano_nebnext_v6rzlog10p_chipsub_cutoff1.000000_cwt_peaks.gr
NC_000913	IPOD occupancy	Peak	2666781	2666841	1	+	.	From wt_m9_rdm_glu_merged_truseqnano_nebnext_v6rzlog10p_chipsub_cutoff1.000000_cwt_peaks.gr
NC_000913	IPOD occupancy	Peak	2667001	2667061	1	+	.	From wt_m9_rdm_glu_merged_truseqnano_nebnext_v6rzlog10p_chipsub_cutoff1.000000_cwt_peaks.gr
NC_000913	IPOD occupancy	Peak	2667671	2667731	1	+	.	From wt_m9_rdm_glu_merged_truseqnano_nebnext_v6rzlog10p_chipsub_cutoff1.000000_cwt_peaks.gr
NC_000913	IPOD occupancy	Peak	2667881	2667941	1	+	.	From wt_m9_rdm_glu_merged_truseqnano_nebnext_v6rzlog10p_chipsub_cutoff1.000000_cwt_peaks.gr
NC_000913	IPOD occupancy	Peak	2667981	2668041	1	+	.	From wt_m9_rdm_glu_merged_truseqnano_nebnext_v6rzlog10p_chipsub_cutoff1.000000_cwt_peaks.gr
NC_000913	IPOD occupancy	Peak	2668131	2668191	1	+	.	From wt_m9_rdm_glu_merged_truseqnano_nebnext_v6rzlog10p_chipsub_cutoff1.000000_cwt_peaks.gr
NC_000913	IPOD occupancy	Peak	2668366	2668426	1	+	.	From wt_m9_rdm_glu_merged_truseqnano_nebnext_v6rzlog10p_chipsub_cutoff1.000000_cwt_peaks.gr
NC_000913	IPOD occupancy	Peak	2668986	2669046	1	+	.	From wt_m9_rdm_glu_merged_truseqnano_nebnext_v6rzlog10p_chipsub_cutoff1.000000_cwt_peaks.gr
NC_000913	IPOD occupancy	Peak	2669426	2669486	1	+	.	From wt_m9_rdm_glu_merged_truseqnano_nebnext_v6rzlog10p_chipsub_cutoff1.000000_cwt_peaks.gr
NC_000913	IPOD occupancy	Peak	2669531	2669591	1	+	.	From wt_m9_rdm_glu_merged_truseqnano_nebnext_v6rzlog10p_chipsub_cutoff1.000000_cwt_peaks.gr
NC_000913	IPOD occupancy	Peak	2669826	2669886	1	+	.	From wt_m9_rdm_glu_merged_truseqnano_nebnext_v6rzlog10p_chipsub_cutoff1.000000_cwt_peaks.gr
NC_000913	IPOD occupancy	Peak	2670016	2670076	1	+	.	From wt_m9_rdm_glu_merged_truseqnano_nebnext_v6rzlog10p_chipsub_cutoff1.000000_cwt_peaks.gr
NC_000913	IPOD occupancy	Peak	2670136	2670196	1	+	.	From wt_m9_rdm_glu_merged_truseqnano_nebnext_v6rzlog10p_chipsub_cutoff1.000000_cwt_peaks.gr
NC_000913	IPOD occupancy	Peak	2670731	2670791	1	+	.	From wt_m9_rdm_glu_merged_truseqnano_nebnext_v6rzlog10p_chipsub_cutoff1.000000_cwt_peaks.gr
NC_000913	IPOD occupancy	Peak	2671196	2671256	1	+	.	From wt_m9_rdm_glu_merged_truseqnano_nebnext_v6rzlog10p_chipsub_cutoff1.000000_cwt_peaks.gr
NC_000913	IPOD occupancy	Peak	2671451	2671511	1	+	.	From wt_m9_rdm_glu_merged_truseqnano_nebnext_v6rzlog10p_chipsub_cutoff1.000000_cwt_peaks.gr
NC_000913	IPOD occupancy	Peak	2671681	2671741	1	+	.	From wt_m9_rdm_glu_merged_truseqnano_nebnext_v6rzlog10p_chipsub_cutoff1.000000_cwt_peaks.gr
NC_000913	IPOD occupancy	Peak	2671851	2671911	1	+	.	From wt_m9_rdm_glu_merged_truseqnano_nebnext_v6rzlog10p_chipsub_cutoff1.000000_cwt_peaks.gr
NC_000913	IPOD occupancy	Peak	2672596	2672656	1	+	.	From wt_m9_rdm_glu_merged_truseqnano_nebnext_v6rzlog10p_chipsub_cutoff1.000000_cwt_peaks.gr
NC_000913	IPOD occupancy	Peak	2672996	2673056	1	+	.	From wt_m9_rdm_glu_merged_truseqnano_nebnext_v6rzlog10p_chipsub_cutoff1.000000_cwt_peaks.gr
NC_000913	IPOD occupancy	Peak	2673211	2673271	1	+	.	From wt_m9_rdm_glu_merged_truseqnano_nebnext_v6rzlog10p_chipsub_cutoff1.000000_cwt_peaks.gr
NC_000913	IPOD occupancy	Peak	2673306	2673366	1	+	.	From wt_m9_rdm_glu_merged_truseqnano_nebnext_v6rzlog10p_chipsub_cutoff1.000000_cwt_peaks.gr
NC_000913	IPOD occupancy	Peak	2673841	2673901	1	+	.	From wt_m9_rdm_glu_merged_truseqnano_nebnext_v6rzlog10p_chipsub_cutoff1.000000_cwt_peaks.gr
NC_000913	IPOD occupancy	Peak	2674116	2674176	1	+	.	From wt_m9_rdm_glu_merged_truseqnano_nebnext_v6rzlog10p_chipsub_cutoff1.000000_cwt_peaks.gr
NC_000913	IPOD occupancy	Peak	2674361	2674421	1	+	.	From wt_m9_rdm_glu_merged_truseqnano_nebnext_v6rzlog10p_chipsub_cutoff1.000000_cwt_peaks.gr
NC_000913	IPOD occupancy	Peak	2674671	2674731	1	+	.	From wt_m9_rdm_glu_merged_truseqnano_nebnext_v6rzlog10p_chipsub_cutoff1.000000_cwt_peaks.gr
NC_000913	IPOD occupancy	Peak	2676116	2676176	1	+	.	From wt_m9_rdm_glu_merged_truseqnano_nebnext_v6rzlog10p_chipsub_cutoff1.000000_cwt_peaks.gr
NC_000913	IPOD occupancy	Peak	2676721	2676781	1	+	.	From wt_m9_rdm_glu_merged_truseqnano_nebnext_v6rzlog10p_chipsub_cutoff1.000000_cwt_peaks.gr
NC_000913	IPOD occupancy	Peak	2677301	2677361	1	+	.	From wt_m9_rdm_glu_merged_truseqnano_nebnext_v6rzlog10p_chipsub_cutoff1.000000_cwt_peaks.gr
NC_000913	IPOD occupancy	Peak	2677431	2677491	1	+	.	From wt_m9_rdm_glu_merged_truseqnano_nebnext_v6rzlog10p_chipsub_cutoff1.000000_cwt_peaks.gr
NC_000913	IPOD occupancy	Peak	2677586	2677646	1	+	.	From wt_m9_rdm_glu_merged_truseqnano_nebnext_v6rzlog10p_chipsub_cutoff1.000000_cwt_peaks.gr
NC_000913	IPOD occupancy	Peak	2677786	2677846	1	+	.	From wt_m9_rdm_glu_merged_truseqnano_nebnext_v6rzlog10p_chipsub_cutoff1.000000_cwt_peaks.gr
NC_000913	IPOD occupancy	Peak	2678476	2678536	1	+	.	From wt_m9_rdm_glu_merged_truseqnano_nebnext_v6rzlog10p_chipsub_cutoff1.000000_cwt_peaks.gr
NC_000913	IPOD occupancy	Peak	2678716	2678776	1	+	.	From wt_m9_rdm_glu_merged_truseqnano_nebnext_v6rzlog10p_chipsub_cutoff1.000000_cwt_peaks.gr
NC_000913	IPOD occupancy	Peak	2678876	2678936	1	+	.	From wt_m9_rdm_glu_merged_truseqnano_nebnext_v6rzlog10p_chipsub_cutoff1.000000_cwt_peaks.gr
NC_000913	IPOD occupancy	Peak	2678976	2679036	1	+	.	From wt_m9_rdm_glu_merged_truseqnano_nebnext_v6rzlog10p_chipsub_cutoff1.000000_cwt_peaks.gr
NC_000913	IPOD occupancy	Peak	2679151	2679211	1	+	.	From wt_m9_rdm_glu_merged_truseqnano_nebnext_v6rzlog10p_chipsub_cutoff1.000000_cwt_peaks.gr
NC_000913	IPOD occupancy	Peak	2679341	2679401	1	+	.	From wt_m9_rdm_glu_merged_truseqnano_nebnext_v6rzlog10p_chipsub_cutoff1.000000_cwt_peaks.gr
NC_000913	IPOD occupancy	Peak	2679606	2679666	1	+	.	From wt_m9_rdm_glu_merged_truseqnano_nebnext_v6rzlog10p_chipsub_cutoff1.000000_cwt_peaks.gr
NC_000913	IPOD occupancy	Peak	2679711	2679771	1	+	.	From wt_m9_rdm_glu_merged_truseqnano_nebnext_v6rzlog10p_chipsub_cutoff1.000000_cwt_peaks.gr
NC_000913	IPOD occupancy	Peak	2679801	2679861	1	+	.	From wt_m9_rdm_glu_merged_truseqnano_nebnext_v6rzlog10p_chipsub_cutoff1.000000_cwt_peaks.gr
NC_000913	IPOD occupancy	Peak	2680181	2680241	1	+	.	From wt_m9_rdm_glu_merged_truseqnano_nebnext_v6rzlog10p_chipsub_cutoff1.000000_cwt_peaks.gr
NC_000913	IPOD occupancy	Peak	2680461	2680521	1	+	.	From wt_m9_rdm_glu_merged_truseqnano_nebnext_v6rzlog10p_chipsub_cutoff1.000000_cwt_peaks.gr
NC_000913	IPOD occupancy	Peak	2680966	2681026	1	+	.	From wt_m9_rdm_glu_merged_truseqnano_nebnext_v6rzlog10p_chipsub_cutoff1.000000_cwt_peaks.gr
NC_000913	IPOD occupancy	Peak	2681421	2681481	1	+	.	From wt_m9_rdm_glu_merged_truseqnano_nebnext_v6rzlog10p_chipsub_cutoff1.000000_cwt_peaks.gr
NC_000913	IPOD occupancy	Peak	2682746	2682806	1	+	.	From wt_m9_rdm_glu_merged_truseqnano_nebnext_v6rzlog10p_chipsub_cutoff1.000000_cwt_peaks.gr
NC_000913	IPOD occupancy	Peak	2682851	2682911	1	+	.	From wt_m9_rdm_glu_merged_truseqnano_nebnext_v6rzlog10p_chipsub_cutoff1.000000_cwt_peaks.gr
NC_000913	IPOD occupancy	Peak	2683806	2683866	1	+	.	From wt_m9_rdm_glu_merged_truseqnano_nebnext_v6rzlog10p_chipsub_cutoff1.000000_cwt_peaks.gr
NC_000913	IPOD occupancy	Peak	2683941	2684001	1	+	.	From wt_m9_rdm_glu_merged_truseqnano_nebnext_v6rzlog10p_chipsub_cutoff1.000000_cwt_peaks.gr
NC_000913	IPOD occupancy	Peak	2684141	2684201	1	+	.	From wt_m9_rdm_glu_merged_truseqnano_nebnext_v6rzlog10p_chipsub_cutoff1.000000_cwt_peaks.gr
NC_000913	IPOD occupancy	Peak	2684516	2684576	1	+	.	From wt_m9_rdm_glu_merged_truseqnano_nebnext_v6rzlog10p_chipsub_cutoff1.000000_cwt_peaks.gr
NC_000913	IPOD occupancy	Peak	2684991	2685051	1	+	.	From wt_m9_rdm_glu_merged_truseqnano_nebnext_v6rzlog10p_chipsub_cutoff1.000000_cwt_peaks.gr
NC_000913	IPOD occupancy	Peak	2685131	2685191	1	+	.	From wt_m9_rdm_glu_merged_truseqnano_nebnext_v6rzlog10p_chipsub_cutoff1.000000_cwt_peaks.gr
NC_000913	IPOD occupancy	Peak	2685771	2685831	1	+	.	From wt_m9_rdm_glu_merged_truseqnano_nebnext_v6rzlog10p_chipsub_cutoff1.000000_cwt_peaks.gr
NC_000913	IPOD occupancy	Peak	2685916	2685976	1	+	.	From wt_m9_rdm_glu_merged_truseqnano_nebnext_v6rzlog10p_chipsub_cutoff1.000000_cwt_peaks.gr
NC_000913	IPOD occupancy	Peak	2686721	2686781	1	+	.	From wt_m9_rdm_glu_merged_truseqnano_nebnext_v6rzlog10p_chipsub_cutoff1.000000_cwt_peaks.gr
NC_000913	IPOD occupancy	Peak	2687016	2687076	1	+	.	From wt_m9_rdm_glu_merged_truseqnano_nebnext_v6rzlog10p_chipsub_cutoff1.000000_cwt_peaks.gr
NC_000913	IPOD occupancy	Peak	2687581	2687641	1	+	.	From wt_m9_rdm_glu_merged_truseqnano_nebnext_v6rzlog10p_chipsub_cutoff1.000000_cwt_peaks.gr
NC_000913	IPOD occupancy	Peak	2687976	2688036	1	+	.	From wt_m9_rdm_glu_merged_truseqnano_nebnext_v6rzlog10p_chipsub_cutoff1.000000_cwt_peaks.gr
NC_000913	IPOD occupancy	Peak	2689121	2689181	1	+	.	From wt_m9_rdm_glu_merged_truseqnano_nebnext_v6rzlog10p_chipsub_cutoff1.000000_cwt_peaks.gr
NC_000913	IPOD occupancy	Peak	2689336	2689396	1	+	.	From wt_m9_rdm_glu_merged_truseqnano_nebnext_v6rzlog10p_chipsub_cutoff1.000000_cwt_peaks.gr
NC_000913	IPOD occupancy	Peak	2689631	2689691	1	+	.	From wt_m9_rdm_glu_merged_truseqnano_nebnext_v6rzlog10p_chipsub_cutoff1.000000_cwt_peaks.gr
NC_000913	IPOD occupancy	Peak	2690146	2690206	1	+	.	From wt_m9_rdm_glu_merged_truseqnano_nebnext_v6rzlog10p_chipsub_cutoff1.000000_cwt_peaks.gr
NC_000913	IPOD occupancy	Peak	2690471	2690531	1	+	.	From wt_m9_rdm_glu_merged_truseqnano_nebnext_v6rzlog10p_chipsub_cutoff1.000000_cwt_peaks.gr
NC_000913	IPOD occupancy	Peak	2690566	2690626	1	+	.	From wt_m9_rdm_glu_merged_truseqnano_nebnext_v6rzlog10p_chipsub_cutoff1.000000_cwt_peaks.gr
NC_000913	IPOD occupancy	Peak	2690721	2690781	1	+	.	From wt_m9_rdm_glu_merged_truseqnano_nebnext_v6rzlog10p_chipsub_cutoff1.000000_cwt_peaks.gr
NC_000913	IPOD occupancy	Peak	2691006	2691066	1	+	.	From wt_m9_rdm_glu_merged_truseqnano_nebnext_v6rzlog10p_chipsub_cutoff1.000000_cwt_peaks.gr
NC_000913	IPOD occupancy	Peak	2691136	2691196	1	+	.	From wt_m9_rdm_glu_merged_truseqnano_nebnext_v6rzlog10p_chipsub_cutoff1.000000_cwt_peaks.gr
NC_000913	IPOD occupancy	Peak	2691346	2691406	1	+	.	From wt_m9_rdm_glu_merged_truseqnano_nebnext_v6rzlog10p_chipsub_cutoff1.000000_cwt_peaks.gr
NC_000913	IPOD occupancy	Peak	2692431	2692491	1	+	.	From wt_m9_rdm_glu_merged_truseqnano_nebnext_v6rzlog10p_chipsub_cutoff1.000000_cwt_peaks.gr
NC_000913	IPOD occupancy	Peak	2695161	2695221	1	+	.	From wt_m9_rdm_glu_merged_truseqnano_nebnext_v6rzlog10p_chipsub_cutoff1.000000_cwt_peaks.gr
NC_000913	IPOD occupancy	Peak	2695386	2695446	1	+	.	From wt_m9_rdm_glu_merged_truseqnano_nebnext_v6rzlog10p_chipsub_cutoff1.000000_cwt_peaks.gr
NC_000913	IPOD occupancy	Peak	2695606	2695666	1	+	.	From wt_m9_rdm_glu_merged_truseqnano_nebnext_v6rzlog10p_chipsub_cutoff1.000000_cwt_peaks.gr
NC_000913	IPOD occupancy	Peak	2695711	2695771	1	+	.	From wt_m9_rdm_glu_merged_truseqnano_nebnext_v6rzlog10p_chipsub_cutoff1.000000_cwt_peaks.gr
NC_000913	IPOD occupancy	Peak	2695941	2696001	1	+	.	From wt_m9_rdm_glu_merged_truseqnano_nebnext_v6rzlog10p_chipsub_cutoff1.000000_cwt_peaks.gr
NC_000913	IPOD occupancy	Peak	2696166	2696226	1	+	.	From wt_m9_rdm_glu_merged_truseqnano_nebnext_v6rzlog10p_chipsub_cutoff1.000000_cwt_peaks.gr
NC_000913	IPOD occupancy	Peak	2696771	2696831	1	+	.	From wt_m9_rdm_glu_merged_truseqnano_nebnext_v6rzlog10p_chipsub_cutoff1.000000_cwt_peaks.gr
NC_000913	IPOD occupancy	Peak	2696936	2696996	1	+	.	From wt_m9_rdm_glu_merged_truseqnano_nebnext_v6rzlog10p_chipsub_cutoff1.000000_cwt_peaks.gr
NC_000913	IPOD occupancy	Peak	2697111	2697171	1	+	.	From wt_m9_rdm_glu_merged_truseqnano_nebnext_v6rzlog10p_chipsub_cutoff1.000000_cwt_peaks.gr
NC_000913	IPOD occupancy	Peak	2697261	2697321	1	+	.	From wt_m9_rdm_glu_merged_truseqnano_nebnext_v6rzlog10p_chipsub_cutoff1.000000_cwt_peaks.gr
NC_000913	IPOD occupancy	Peak	2697591	2697651	1	+	.	From wt_m9_rdm_glu_merged_truseqnano_nebnext_v6rzlog10p_chipsub_cutoff1.000000_cwt_peaks.gr
NC_000913	IPOD occupancy	Peak	2697891	2697951	1	+	.	From wt_m9_rdm_glu_merged_truseqnano_nebnext_v6rzlog10p_chipsub_cutoff1.000000_cwt_peaks.gr
NC_000913	IPOD occupancy	Peak	2698201	2698371	1	+	.	From wt_m9_rdm_glu_merged_truseqnano_nebnext_v6rzlog10p_chipsub_cutoff1.000000_cwt_peaks.gr
NC_000913	IPOD occupancy	Peak	2698791	2698851	1	+	.	From wt_m9_rdm_glu_merged_truseqnano_nebnext_v6rzlog10p_chipsub_cutoff1.000000_cwt_peaks.gr
NC_000913	IPOD occupancy	Peak	2699421	2699481	1	+	.	From wt_m9_rdm_glu_merged_truseqnano_nebnext_v6rzlog10p_chipsub_cutoff1.000000_cwt_peaks.gr
NC_000913	IPOD occupancy	Peak	2699761	2699821	1	+	.	From wt_m9_rdm_glu_merged_truseqnano_nebnext_v6rzlog10p_chipsub_cutoff1.000000_cwt_peaks.gr
NC_000913	IPOD occupancy	Peak	2700006	2700066	1	+	.	From wt_m9_rdm_glu_merged_truseqnano_nebnext_v6rzlog10p_chipsub_cutoff1.000000_cwt_peaks.gr
NC_000913	IPOD occupancy	Peak	2700196	2700256	1	+	.	From wt_m9_rdm_glu_merged_truseqnano_nebnext_v6rzlog10p_chipsub_cutoff1.000000_cwt_peaks.gr
NC_000913	IPOD occupancy	Peak	2700456	2700516	1	+	.	From wt_m9_rdm_glu_merged_truseqnano_nebnext_v6rzlog10p_chipsub_cutoff1.000000_cwt_peaks.gr
NC_000913	IPOD occupancy	Peak	2700696	2700756	1	+	.	From wt_m9_rdm_glu_merged_truseqnano_nebnext_v6rzlog10p_chipsub_cutoff1.000000_cwt_peaks.gr
NC_000913	IPOD occupancy	Peak	2701051	2701111	1	+	.	From wt_m9_rdm_glu_merged_truseqnano_nebnext_v6rzlog10p_chipsub_cutoff1.000000_cwt_peaks.gr
NC_000913	IPOD occupancy	Peak	2701706	2701766	1	+	.	From wt_m9_rdm_glu_merged_truseqnano_nebnext_v6rzlog10p_chipsub_cutoff1.000000_cwt_peaks.gr
NC_000913	IPOD occupancy	Peak	2701856	2701916	1	+	.	From wt_m9_rdm_glu_merged_truseqnano_nebnext_v6rzlog10p_chipsub_cutoff1.000000_cwt_peaks.gr
NC_000913	IPOD occupancy	Peak	2702036	2702096	1	+	.	From wt_m9_rdm_glu_merged_truseqnano_nebnext_v6rzlog10p_chipsub_cutoff1.000000_cwt_peaks.gr
NC_000913	IPOD occupancy	Peak	2703656	2703716	1	+	.	From wt_m9_rdm_glu_merged_truseqnano_nebnext_v6rzlog10p_chipsub_cutoff1.000000_cwt_peaks.gr
NC_000913	IPOD occupancy	Peak	2703936	2703996	1	+	.	From wt_m9_rdm_glu_merged_truseqnano_nebnext_v6rzlog10p_chipsub_cutoff1.000000_cwt_peaks.gr
NC_000913	IPOD occupancy	Peak	2704361	2704421	1	+	.	From wt_m9_rdm_glu_merged_truseqnano_nebnext_v6rzlog10p_chipsub_cutoff1.000000_cwt_peaks.gr
NC_000913	IPOD occupancy	Peak	2705251	2705311	1	+	.	From wt_m9_rdm_glu_merged_truseqnano_nebnext_v6rzlog10p_chipsub_cutoff1.000000_cwt_peaks.gr
NC_000913	IPOD occupancy	Peak	2707276	2707336	1	+	.	From wt_m9_rdm_glu_merged_truseqnano_nebnext_v6rzlog10p_chipsub_cutoff1.000000_cwt_peaks.gr
NC_000913	IPOD occupancy	Peak	2707481	2707541	1	+	.	From wt_m9_rdm_glu_merged_truseqnano_nebnext_v6rzlog10p_chipsub_cutoff1.000000_cwt_peaks.gr
NC_000913	IPOD occupancy	Peak	2707831	2707891	1	+	.	From wt_m9_rdm_glu_merged_truseqnano_nebnext_v6rzlog10p_chipsub_cutoff1.000000_cwt_peaks.gr
NC_000913	IPOD occupancy	Peak	2708161	2708221	1	+	.	From wt_m9_rdm_glu_merged_truseqnano_nebnext_v6rzlog10p_chipsub_cutoff1.000000_cwt_peaks.gr
NC_000913	IPOD occupancy	Peak	2708411	2708471	1	+	.	From wt_m9_rdm_glu_merged_truseqnano_nebnext_v6rzlog10p_chipsub_cutoff1.000000_cwt_peaks.gr
NC_000913	IPOD occupancy	Peak	2708686	2708746	1	+	.	From wt_m9_rdm_glu_merged_truseqnano_nebnext_v6rzlog10p_chipsub_cutoff1.000000_cwt_peaks.gr
NC_000913	IPOD occupancy	Peak	2708881	2708941	1	+	.	From wt_m9_rdm_glu_merged_truseqnano_nebnext_v6rzlog10p_chipsub_cutoff1.000000_cwt_peaks.gr
NC_000913	IPOD occupancy	Peak	2709151	2709211	1	+	.	From wt_m9_rdm_glu_merged_truseqnano_nebnext_v6rzlog10p_chipsub_cutoff1.000000_cwt_peaks.gr
NC_000913	IPOD occupancy	Peak	2709391	2709451	1	+	.	From wt_m9_rdm_glu_merged_truseqnano_nebnext_v6rzlog10p_chipsub_cutoff1.000000_cwt_peaks.gr
NC_000913	IPOD occupancy	Peak	2710951	2711011	1	+	.	From wt_m9_rdm_glu_merged_truseqnano_nebnext_v6rzlog10p_chipsub_cutoff1.000000_cwt_peaks.gr
NC_000913	IPOD occupancy	Peak	2711141	2711201	1	+	.	From wt_m9_rdm_glu_merged_truseqnano_nebnext_v6rzlog10p_chipsub_cutoff1.000000_cwt_peaks.gr
NC_000913	IPOD occupancy	Peak	2711386	2711446	1	+	.	From wt_m9_rdm_glu_merged_truseqnano_nebnext_v6rzlog10p_chipsub_cutoff1.000000_cwt_peaks.gr
NC_000913	IPOD occupancy	Peak	2711501	2711561	1	+	.	From wt_m9_rdm_glu_merged_truseqnano_nebnext_v6rzlog10p_chipsub_cutoff1.000000_cwt_peaks.gr
NC_000913	IPOD occupancy	Peak	2711631	2711691	1	+	.	From wt_m9_rdm_glu_merged_truseqnano_nebnext_v6rzlog10p_chipsub_cutoff1.000000_cwt_peaks.gr
NC_000913	IPOD occupancy	Peak	2712806	2712866	1	+	.	From wt_m9_rdm_glu_merged_truseqnano_nebnext_v6rzlog10p_chipsub_cutoff1.000000_cwt_peaks.gr
NC_000913	IPOD occupancy	Peak	2713031	2713091	1	+	.	From wt_m9_rdm_glu_merged_truseqnano_nebnext_v6rzlog10p_chipsub_cutoff1.000000_cwt_peaks.gr
NC_000913	IPOD occupancy	Peak	2713291	2713351	1	+	.	From wt_m9_rdm_glu_merged_truseqnano_nebnext_v6rzlog10p_chipsub_cutoff1.000000_cwt_peaks.gr
NC_000913	IPOD occupancy	Peak	2713476	2713536	1	+	.	From wt_m9_rdm_glu_merged_truseqnano_nebnext_v6rzlog10p_chipsub_cutoff1.000000_cwt_peaks.gr
NC_000913	IPOD occupancy	Peak	2713646	2713706	1	+	.	From wt_m9_rdm_glu_merged_truseqnano_nebnext_v6rzlog10p_chipsub_cutoff1.000000_cwt_peaks.gr
NC_000913	IPOD occupancy	Peak	2714086	2714146	1	+	.	From wt_m9_rdm_glu_merged_truseqnano_nebnext_v6rzlog10p_chipsub_cutoff1.000000_cwt_peaks.gr
NC_000913	IPOD occupancy	Peak	2714306	2714366	1	+	.	From wt_m9_rdm_glu_merged_truseqnano_nebnext_v6rzlog10p_chipsub_cutoff1.000000_cwt_peaks.gr
NC_000913	IPOD occupancy	Peak	2714521	2714581	1	+	.	From wt_m9_rdm_glu_merged_truseqnano_nebnext_v6rzlog10p_chipsub_cutoff1.000000_cwt_peaks.gr
NC_000913	IPOD occupancy	Peak	2714731	2714791	1	+	.	From wt_m9_rdm_glu_merged_truseqnano_nebnext_v6rzlog10p_chipsub_cutoff1.000000_cwt_peaks.gr
NC_000913	IPOD occupancy	Peak	2715181	2715241	1	+	.	From wt_m9_rdm_glu_merged_truseqnano_nebnext_v6rzlog10p_chipsub_cutoff1.000000_cwt_peaks.gr
NC_000913	IPOD occupancy	Peak	2715331	2715391	1	+	.	From wt_m9_rdm_glu_merged_truseqnano_nebnext_v6rzlog10p_chipsub_cutoff1.000000_cwt_peaks.gr
NC_000913	IPOD occupancy	Peak	2716551	2716611	1	+	.	From wt_m9_rdm_glu_merged_truseqnano_nebnext_v6rzlog10p_chipsub_cutoff1.000000_cwt_peaks.gr
NC_000913	IPOD occupancy	Peak	2716886	2716946	1	+	.	From wt_m9_rdm_glu_merged_truseqnano_nebnext_v6rzlog10p_chipsub_cutoff1.000000_cwt_peaks.gr
NC_000913	IPOD occupancy	Peak	2716986	2717046	1	+	.	From wt_m9_rdm_glu_merged_truseqnano_nebnext_v6rzlog10p_chipsub_cutoff1.000000_cwt_peaks.gr
NC_000913	IPOD occupancy	Peak	2717251	2717311	1	+	.	From wt_m9_rdm_glu_merged_truseqnano_nebnext_v6rzlog10p_chipsub_cutoff1.000000_cwt_peaks.gr
NC_000913	IPOD occupancy	Peak	2717471	2717531	1	+	.	From wt_m9_rdm_glu_merged_truseqnano_nebnext_v6rzlog10p_chipsub_cutoff1.000000_cwt_peaks.gr
NC_000913	IPOD occupancy	Peak	2718041	2718101	1	+	.	From wt_m9_rdm_glu_merged_truseqnano_nebnext_v6rzlog10p_chipsub_cutoff1.000000_cwt_peaks.gr
NC_000913	IPOD occupancy	Peak	2718601	2718661	1	+	.	From wt_m9_rdm_glu_merged_truseqnano_nebnext_v6rzlog10p_chipsub_cutoff1.000000_cwt_peaks.gr
NC_000913	IPOD occupancy	Peak	2719426	2719486	1	+	.	From wt_m9_rdm_glu_merged_truseqnano_nebnext_v6rzlog10p_chipsub_cutoff1.000000_cwt_peaks.gr
NC_000913	IPOD occupancy	Peak	2719836	2719896	1	+	.	From wt_m9_rdm_glu_merged_truseqnano_nebnext_v6rzlog10p_chipsub_cutoff1.000000_cwt_peaks.gr
NC_000913	IPOD occupancy	Peak	2719971	2720031	1	+	.	From wt_m9_rdm_glu_merged_truseqnano_nebnext_v6rzlog10p_chipsub_cutoff1.000000_cwt_peaks.gr
NC_000913	IPOD occupancy	Peak	2721241	2721301	1	+	.	From wt_m9_rdm_glu_merged_truseqnano_nebnext_v6rzlog10p_chipsub_cutoff1.000000_cwt_peaks.gr
NC_000913	IPOD occupancy	Peak	2722211	2722271	1	+	.	From wt_m9_rdm_glu_merged_truseqnano_nebnext_v6rzlog10p_chipsub_cutoff1.000000_cwt_peaks.gr
NC_000913	IPOD occupancy	Peak	2722366	2722426	1	+	.	From wt_m9_rdm_glu_merged_truseqnano_nebnext_v6rzlog10p_chipsub_cutoff1.000000_cwt_peaks.gr
NC_000913	IPOD occupancy	Peak	2723886	2723946	1	+	.	From wt_m9_rdm_glu_merged_truseqnano_nebnext_v6rzlog10p_chipsub_cutoff1.000000_cwt_peaks.gr
NC_000913	IPOD occupancy	Peak	2724141	2724201	1	+	.	From wt_m9_rdm_glu_merged_truseqnano_nebnext_v6rzlog10p_chipsub_cutoff1.000000_cwt_peaks.gr
NC_000913	IPOD occupancy	Peak	2724511	2724571	1	+	.	From wt_m9_rdm_glu_merged_truseqnano_nebnext_v6rzlog10p_chipsub_cutoff1.000000_cwt_peaks.gr
NC_000913	IPOD occupancy	Peak	2724651	2724711	1	+	.	From wt_m9_rdm_glu_merged_truseqnano_nebnext_v6rzlog10p_chipsub_cutoff1.000000_cwt_peaks.gr
NC_000913	IPOD occupancy	Peak	2724921	2724981	1	+	.	From wt_m9_rdm_glu_merged_truseqnano_nebnext_v6rzlog10p_chipsub_cutoff1.000000_cwt_peaks.gr
NC_000913	IPOD occupancy	Peak	2725011	2725071	1	+	.	From wt_m9_rdm_glu_merged_truseqnano_nebnext_v6rzlog10p_chipsub_cutoff1.000000_cwt_peaks.gr
NC_000913	IPOD occupancy	Peak	2725326	2725386	1	+	.	From wt_m9_rdm_glu_merged_truseqnano_nebnext_v6rzlog10p_chipsub_cutoff1.000000_cwt_peaks.gr
NC_000913	IPOD occupancy	Peak	2726281	2726341	1	+	.	From wt_m9_rdm_glu_merged_truseqnano_nebnext_v6rzlog10p_chipsub_cutoff1.000000_cwt_peaks.gr
NC_000913	IPOD occupancy	Peak	2729116	2729176	1	+	.	From wt_m9_rdm_glu_merged_truseqnano_nebnext_v6rzlog10p_chipsub_cutoff1.000000_cwt_peaks.gr
NC_000913	IPOD occupancy	Peak	2729421	2729481	1	+	.	From wt_m9_rdm_glu_merged_truseqnano_nebnext_v6rzlog10p_chipsub_cutoff1.000000_cwt_peaks.gr
NC_000913	IPOD occupancy	Peak	2729706	2729766	1	+	.	From wt_m9_rdm_glu_merged_truseqnano_nebnext_v6rzlog10p_chipsub_cutoff1.000000_cwt_peaks.gr
NC_000913	IPOD occupancy	Peak	2730811	2730871	1	+	.	From wt_m9_rdm_glu_merged_truseqnano_nebnext_v6rzlog10p_chipsub_cutoff1.000000_cwt_peaks.gr
NC_000913	IPOD occupancy	Peak	2731091	2731151	1	+	.	From wt_m9_rdm_glu_merged_truseqnano_nebnext_v6rzlog10p_chipsub_cutoff1.000000_cwt_peaks.gr
NC_000913	IPOD occupancy	Peak	2731261	2731321	1	+	.	From wt_m9_rdm_glu_merged_truseqnano_nebnext_v6rzlog10p_chipsub_cutoff1.000000_cwt_peaks.gr
NC_000913	IPOD occupancy	Peak	2731611	2731671	1	+	.	From wt_m9_rdm_glu_merged_truseqnano_nebnext_v6rzlog10p_chipsub_cutoff1.000000_cwt_peaks.gr
NC_000913	IPOD occupancy	Peak	2732436	2732496	1	+	.	From wt_m9_rdm_glu_merged_truseqnano_nebnext_v6rzlog10p_chipsub_cutoff1.000000_cwt_peaks.gr
NC_000913	IPOD occupancy	Peak	2733106	2733166	1	+	.	From wt_m9_rdm_glu_merged_truseqnano_nebnext_v6rzlog10p_chipsub_cutoff1.000000_cwt_peaks.gr
NC_000913	IPOD occupancy	Peak	2733306	2733366	1	+	.	From wt_m9_rdm_glu_merged_truseqnano_nebnext_v6rzlog10p_chipsub_cutoff1.000000_cwt_peaks.gr
NC_000913	IPOD occupancy	Peak	2733671	2733731	1	+	.	From wt_m9_rdm_glu_merged_truseqnano_nebnext_v6rzlog10p_chipsub_cutoff1.000000_cwt_peaks.gr
NC_000913	IPOD occupancy	Peak	2734436	2734496	1	+	.	From wt_m9_rdm_glu_merged_truseqnano_nebnext_v6rzlog10p_chipsub_cutoff1.000000_cwt_peaks.gr
NC_000913	IPOD occupancy	Peak	2734906	2734966	1	+	.	From wt_m9_rdm_glu_merged_truseqnano_nebnext_v6rzlog10p_chipsub_cutoff1.000000_cwt_peaks.gr
NC_000913	IPOD occupancy	Peak	2735696	2735756	1	+	.	From wt_m9_rdm_glu_merged_truseqnano_nebnext_v6rzlog10p_chipsub_cutoff1.000000_cwt_peaks.gr
NC_000913	IPOD occupancy	Peak	2736291	2736351	1	+	.	From wt_m9_rdm_glu_merged_truseqnano_nebnext_v6rzlog10p_chipsub_cutoff1.000000_cwt_peaks.gr
NC_000913	IPOD occupancy	Peak	2736486	2736546	1	+	.	From wt_m9_rdm_glu_merged_truseqnano_nebnext_v6rzlog10p_chipsub_cutoff1.000000_cwt_peaks.gr
NC_000913	IPOD occupancy	Peak	2736781	2736841	1	+	.	From wt_m9_rdm_glu_merged_truseqnano_nebnext_v6rzlog10p_chipsub_cutoff1.000000_cwt_peaks.gr
NC_000913	IPOD occupancy	Peak	2737356	2737416	1	+	.	From wt_m9_rdm_glu_merged_truseqnano_nebnext_v6rzlog10p_chipsub_cutoff1.000000_cwt_peaks.gr
NC_000913	IPOD occupancy	Peak	2737561	2737621	1	+	.	From wt_m9_rdm_glu_merged_truseqnano_nebnext_v6rzlog10p_chipsub_cutoff1.000000_cwt_peaks.gr
NC_000913	IPOD occupancy	Peak	2737761	2737821	1	+	.	From wt_m9_rdm_glu_merged_truseqnano_nebnext_v6rzlog10p_chipsub_cutoff1.000000_cwt_peaks.gr
NC_000913	IPOD occupancy	Peak	2738611	2738671	1	+	.	From wt_m9_rdm_glu_merged_truseqnano_nebnext_v6rzlog10p_chipsub_cutoff1.000000_cwt_peaks.gr
NC_000913	IPOD occupancy	Peak	2739271	2739331	1	+	.	From wt_m9_rdm_glu_merged_truseqnano_nebnext_v6rzlog10p_chipsub_cutoff1.000000_cwt_peaks.gr
NC_000913	IPOD occupancy	Peak	2739381	2739441	1	+	.	From wt_m9_rdm_glu_merged_truseqnano_nebnext_v6rzlog10p_chipsub_cutoff1.000000_cwt_peaks.gr
NC_000913	IPOD occupancy	Peak	2739511	2739571	1	+	.	From wt_m9_rdm_glu_merged_truseqnano_nebnext_v6rzlog10p_chipsub_cutoff1.000000_cwt_peaks.gr
NC_000913	IPOD occupancy	Peak	2740021	2740081	1	+	.	From wt_m9_rdm_glu_merged_truseqnano_nebnext_v6rzlog10p_chipsub_cutoff1.000000_cwt_peaks.gr
NC_000913	IPOD occupancy	Peak	2740236	2740296	1	+	.	From wt_m9_rdm_glu_merged_truseqnano_nebnext_v6rzlog10p_chipsub_cutoff1.000000_cwt_peaks.gr
NC_000913	IPOD occupancy	Peak	2740376	2740436	1	+	.	From wt_m9_rdm_glu_merged_truseqnano_nebnext_v6rzlog10p_chipsub_cutoff1.000000_cwt_peaks.gr
NC_000913	IPOD occupancy	Peak	2740926	2741046	1	+	.	From wt_m9_rdm_glu_merged_truseqnano_nebnext_v6rzlog10p_chipsub_cutoff1.000000_cwt_peaks.gr
NC_000913	IPOD occupancy	Peak	2741226	2741286	1	+	.	From wt_m9_rdm_glu_merged_truseqnano_nebnext_v6rzlog10p_chipsub_cutoff1.000000_cwt_peaks.gr
NC_000913	IPOD occupancy	Peak	2742156	2742216	1	+	.	From wt_m9_rdm_glu_merged_truseqnano_nebnext_v6rzlog10p_chipsub_cutoff1.000000_cwt_peaks.gr
NC_000913	IPOD occupancy	Peak	2742441	2742501	1	+	.	From wt_m9_rdm_glu_merged_truseqnano_nebnext_v6rzlog10p_chipsub_cutoff1.000000_cwt_peaks.gr
NC_000913	IPOD occupancy	Peak	2742641	2742701	1	+	.	From wt_m9_rdm_glu_merged_truseqnano_nebnext_v6rzlog10p_chipsub_cutoff1.000000_cwt_peaks.gr
NC_000913	IPOD occupancy	Peak	2742926	2742986	1	+	.	From wt_m9_rdm_glu_merged_truseqnano_nebnext_v6rzlog10p_chipsub_cutoff1.000000_cwt_peaks.gr
NC_000913	IPOD occupancy	Peak	2743296	2743356	1	+	.	From wt_m9_rdm_glu_merged_truseqnano_nebnext_v6rzlog10p_chipsub_cutoff1.000000_cwt_peaks.gr
NC_000913	IPOD occupancy	Peak	2743576	2743636	1	+	.	From wt_m9_rdm_glu_merged_truseqnano_nebnext_v6rzlog10p_chipsub_cutoff1.000000_cwt_peaks.gr
NC_000913	IPOD occupancy	Peak	2743776	2743836	1	+	.	From wt_m9_rdm_glu_merged_truseqnano_nebnext_v6rzlog10p_chipsub_cutoff1.000000_cwt_peaks.gr
NC_000913	IPOD occupancy	Peak	2743971	2744031	1	+	.	From wt_m9_rdm_glu_merged_truseqnano_nebnext_v6rzlog10p_chipsub_cutoff1.000000_cwt_peaks.gr
NC_000913	IPOD occupancy	Peak	2745251	2745311	1	+	.	From wt_m9_rdm_glu_merged_truseqnano_nebnext_v6rzlog10p_chipsub_cutoff1.000000_cwt_peaks.gr
NC_000913	IPOD occupancy	Peak	2745491	2745551	1	+	.	From wt_m9_rdm_glu_merged_truseqnano_nebnext_v6rzlog10p_chipsub_cutoff1.000000_cwt_peaks.gr
NC_000913	IPOD occupancy	Peak	2746006	2746066	1	+	.	From wt_m9_rdm_glu_merged_truseqnano_nebnext_v6rzlog10p_chipsub_cutoff1.000000_cwt_peaks.gr
NC_000913	IPOD occupancy	Peak	2746481	2746541	1	+	.	From wt_m9_rdm_glu_merged_truseqnano_nebnext_v6rzlog10p_chipsub_cutoff1.000000_cwt_peaks.gr
NC_000913	IPOD occupancy	Peak	2747506	2747566	1	+	.	From wt_m9_rdm_glu_merged_truseqnano_nebnext_v6rzlog10p_chipsub_cutoff1.000000_cwt_peaks.gr
NC_000913	IPOD occupancy	Peak	2748086	2748146	1	+	.	From wt_m9_rdm_glu_merged_truseqnano_nebnext_v6rzlog10p_chipsub_cutoff1.000000_cwt_peaks.gr
NC_000913	IPOD occupancy	Peak	2748286	2748346	1	+	.	From wt_m9_rdm_glu_merged_truseqnano_nebnext_v6rzlog10p_chipsub_cutoff1.000000_cwt_peaks.gr
NC_000913	IPOD occupancy	Peak	2748606	2748666	1	+	.	From wt_m9_rdm_glu_merged_truseqnano_nebnext_v6rzlog10p_chipsub_cutoff1.000000_cwt_peaks.gr
NC_000913	IPOD occupancy	Peak	2749386	2749446	1	+	.	From wt_m9_rdm_glu_merged_truseqnano_nebnext_v6rzlog10p_chipsub_cutoff1.000000_cwt_peaks.gr
NC_000913	IPOD occupancy	Peak	2749716	2749776	1	+	.	From wt_m9_rdm_glu_merged_truseqnano_nebnext_v6rzlog10p_chipsub_cutoff1.000000_cwt_peaks.gr
NC_000913	IPOD occupancy	Peak	2749966	2750026	1	+	.	From wt_m9_rdm_glu_merged_truseqnano_nebnext_v6rzlog10p_chipsub_cutoff1.000000_cwt_peaks.gr
NC_000913	IPOD occupancy	Peak	2751186	2751246	1	+	.	From wt_m9_rdm_glu_merged_truseqnano_nebnext_v6rzlog10p_chipsub_cutoff1.000000_cwt_peaks.gr
NC_000913	IPOD occupancy	Peak	2751301	2751361	1	+	.	From wt_m9_rdm_glu_merged_truseqnano_nebnext_v6rzlog10p_chipsub_cutoff1.000000_cwt_peaks.gr
NC_000913	IPOD occupancy	Peak	2751421	2751481	1	+	.	From wt_m9_rdm_glu_merged_truseqnano_nebnext_v6rzlog10p_chipsub_cutoff1.000000_cwt_peaks.gr
NC_000913	IPOD occupancy	Peak	2751621	2751681	1	+	.	From wt_m9_rdm_glu_merged_truseqnano_nebnext_v6rzlog10p_chipsub_cutoff1.000000_cwt_peaks.gr
NC_000913	IPOD occupancy	Peak	2752586	2752646	1	+	.	From wt_m9_rdm_glu_merged_truseqnano_nebnext_v6rzlog10p_chipsub_cutoff1.000000_cwt_peaks.gr
NC_000913	IPOD occupancy	Peak	2752921	2752981	1	+	.	From wt_m9_rdm_glu_merged_truseqnano_nebnext_v6rzlog10p_chipsub_cutoff1.000000_cwt_peaks.gr
NC_000913	IPOD occupancy	Peak	2753286	2753346	1	+	.	From wt_m9_rdm_glu_merged_truseqnano_nebnext_v6rzlog10p_chipsub_cutoff1.000000_cwt_peaks.gr
NC_000913	IPOD occupancy	Peak	2753746	2753806	1	+	.	From wt_m9_rdm_glu_merged_truseqnano_nebnext_v6rzlog10p_chipsub_cutoff1.000000_cwt_peaks.gr
NC_000913	IPOD occupancy	Peak	2753906	2753966	1	+	.	From wt_m9_rdm_glu_merged_truseqnano_nebnext_v6rzlog10p_chipsub_cutoff1.000000_cwt_peaks.gr
NC_000913	IPOD occupancy	Peak	2754231	2754291	1	+	.	From wt_m9_rdm_glu_merged_truseqnano_nebnext_v6rzlog10p_chipsub_cutoff1.000000_cwt_peaks.gr
NC_000913	IPOD occupancy	Peak	2754361	2754421	1	+	.	From wt_m9_rdm_glu_merged_truseqnano_nebnext_v6rzlog10p_chipsub_cutoff1.000000_cwt_peaks.gr
NC_000913	IPOD occupancy	Peak	2754486	2754546	1	+	.	From wt_m9_rdm_glu_merged_truseqnano_nebnext_v6rzlog10p_chipsub_cutoff1.000000_cwt_peaks.gr
NC_000913	IPOD occupancy	Peak	2755061	2755121	1	+	.	From wt_m9_rdm_glu_merged_truseqnano_nebnext_v6rzlog10p_chipsub_cutoff1.000000_cwt_peaks.gr
NC_000913	IPOD occupancy	Peak	2755241	2755301	1	+	.	From wt_m9_rdm_glu_merged_truseqnano_nebnext_v6rzlog10p_chipsub_cutoff1.000000_cwt_peaks.gr
NC_000913	IPOD occupancy	Peak	2755926	2755986	1	+	.	From wt_m9_rdm_glu_merged_truseqnano_nebnext_v6rzlog10p_chipsub_cutoff1.000000_cwt_peaks.gr
NC_000913	IPOD occupancy	Peak	2757581	2757641	1	+	.	From wt_m9_rdm_glu_merged_truseqnano_nebnext_v6rzlog10p_chipsub_cutoff1.000000_cwt_peaks.gr
NC_000913	IPOD occupancy	Peak	2757796	2757856	1	+	.	From wt_m9_rdm_glu_merged_truseqnano_nebnext_v6rzlog10p_chipsub_cutoff1.000000_cwt_peaks.gr
NC_000913	IPOD occupancy	Peak	2757986	2758046	1	+	.	From wt_m9_rdm_glu_merged_truseqnano_nebnext_v6rzlog10p_chipsub_cutoff1.000000_cwt_peaks.gr
NC_000913	IPOD occupancy	Peak	2758196	2758256	1	+	.	From wt_m9_rdm_glu_merged_truseqnano_nebnext_v6rzlog10p_chipsub_cutoff1.000000_cwt_peaks.gr
NC_000913	IPOD occupancy	Peak	2758296	2758356	1	+	.	From wt_m9_rdm_glu_merged_truseqnano_nebnext_v6rzlog10p_chipsub_cutoff1.000000_cwt_peaks.gr
NC_000913	IPOD occupancy	Peak	2758486	2758546	1	+	.	From wt_m9_rdm_glu_merged_truseqnano_nebnext_v6rzlog10p_chipsub_cutoff1.000000_cwt_peaks.gr
NC_000913	IPOD occupancy	Peak	2758736	2758796	1	+	.	From wt_m9_rdm_glu_merged_truseqnano_nebnext_v6rzlog10p_chipsub_cutoff1.000000_cwt_peaks.gr
NC_000913	IPOD occupancy	Peak	2758926	2758986	1	+	.	From wt_m9_rdm_glu_merged_truseqnano_nebnext_v6rzlog10p_chipsub_cutoff1.000000_cwt_peaks.gr
NC_000913	IPOD occupancy	Peak	2759161	2759221	1	+	.	From wt_m9_rdm_glu_merged_truseqnano_nebnext_v6rzlog10p_chipsub_cutoff1.000000_cwt_peaks.gr
NC_000913	IPOD occupancy	Peak	2759311	2759371	1	+	.	From wt_m9_rdm_glu_merged_truseqnano_nebnext_v6rzlog10p_chipsub_cutoff1.000000_cwt_peaks.gr
NC_000913	IPOD occupancy	Peak	2759431	2759491	1	+	.	From wt_m9_rdm_glu_merged_truseqnano_nebnext_v6rzlog10p_chipsub_cutoff1.000000_cwt_peaks.gr
NC_000913	IPOD occupancy	Peak	2759551	2759611	1	+	.	From wt_m9_rdm_glu_merged_truseqnano_nebnext_v6rzlog10p_chipsub_cutoff1.000000_cwt_peaks.gr
NC_000913	IPOD occupancy	Peak	2759681	2759741	1	+	.	From wt_m9_rdm_glu_merged_truseqnano_nebnext_v6rzlog10p_chipsub_cutoff1.000000_cwt_peaks.gr
NC_000913	IPOD occupancy	Peak	2759821	2759881	1	+	.	From wt_m9_rdm_glu_merged_truseqnano_nebnext_v6rzlog10p_chipsub_cutoff1.000000_cwt_peaks.gr
NC_000913	IPOD occupancy	Peak	2759961	2760021	1	+	.	From wt_m9_rdm_glu_merged_truseqnano_nebnext_v6rzlog10p_chipsub_cutoff1.000000_cwt_peaks.gr
NC_000913	IPOD occupancy	Peak	2760346	2760406	1	+	.	From wt_m9_rdm_glu_merged_truseqnano_nebnext_v6rzlog10p_chipsub_cutoff1.000000_cwt_peaks.gr
NC_000913	IPOD occupancy	Peak	2760541	2760601	1	+	.	From wt_m9_rdm_glu_merged_truseqnano_nebnext_v6rzlog10p_chipsub_cutoff1.000000_cwt_peaks.gr
NC_000913	IPOD occupancy	Peak	2760731	2760791	1	+	.	From wt_m9_rdm_glu_merged_truseqnano_nebnext_v6rzlog10p_chipsub_cutoff1.000000_cwt_peaks.gr
NC_000913	IPOD occupancy	Peak	2760896	2760956	1	+	.	From wt_m9_rdm_glu_merged_truseqnano_nebnext_v6rzlog10p_chipsub_cutoff1.000000_cwt_peaks.gr
NC_000913	IPOD occupancy	Peak	2761006	2761066	1	+	.	From wt_m9_rdm_glu_merged_truseqnano_nebnext_v6rzlog10p_chipsub_cutoff1.000000_cwt_peaks.gr
NC_000913	IPOD occupancy	Peak	2761751	2761811	1	+	.	From wt_m9_rdm_glu_merged_truseqnano_nebnext_v6rzlog10p_chipsub_cutoff1.000000_cwt_peaks.gr
NC_000913	IPOD occupancy	Peak	2763301	2763361	1	+	.	From wt_m9_rdm_glu_merged_truseqnano_nebnext_v6rzlog10p_chipsub_cutoff1.000000_cwt_peaks.gr
NC_000913	IPOD occupancy	Peak	2763591	2763651	1	+	.	From wt_m9_rdm_glu_merged_truseqnano_nebnext_v6rzlog10p_chipsub_cutoff1.000000_cwt_peaks.gr
NC_000913	IPOD occupancy	Peak	2764481	2764541	1	+	.	From wt_m9_rdm_glu_merged_truseqnano_nebnext_v6rzlog10p_chipsub_cutoff1.000000_cwt_peaks.gr
NC_000913	IPOD occupancy	Peak	2764976	2765036	1	+	.	From wt_m9_rdm_glu_merged_truseqnano_nebnext_v6rzlog10p_chipsub_cutoff1.000000_cwt_peaks.gr
NC_000913	IPOD occupancy	Peak	2766076	2766136	1	+	.	From wt_m9_rdm_glu_merged_truseqnano_nebnext_v6rzlog10p_chipsub_cutoff1.000000_cwt_peaks.gr
NC_000913	IPOD occupancy	Peak	2766231	2766291	1	+	.	From wt_m9_rdm_glu_merged_truseqnano_nebnext_v6rzlog10p_chipsub_cutoff1.000000_cwt_peaks.gr
NC_000913	IPOD occupancy	Peak	2766951	2767011	1	+	.	From wt_m9_rdm_glu_merged_truseqnano_nebnext_v6rzlog10p_chipsub_cutoff1.000000_cwt_peaks.gr
NC_000913	IPOD occupancy	Peak	2767281	2767341	1	+	.	From wt_m9_rdm_glu_merged_truseqnano_nebnext_v6rzlog10p_chipsub_cutoff1.000000_cwt_peaks.gr
NC_000913	IPOD occupancy	Peak	2767586	2767646	1	+	.	From wt_m9_rdm_glu_merged_truseqnano_nebnext_v6rzlog10p_chipsub_cutoff1.000000_cwt_peaks.gr
NC_000913	IPOD occupancy	Peak	2768126	2768186	1	+	.	From wt_m9_rdm_glu_merged_truseqnano_nebnext_v6rzlog10p_chipsub_cutoff1.000000_cwt_peaks.gr
NC_000913	IPOD occupancy	Peak	2768621	2768681	1	+	.	From wt_m9_rdm_glu_merged_truseqnano_nebnext_v6rzlog10p_chipsub_cutoff1.000000_cwt_peaks.gr
NC_000913	IPOD occupancy	Peak	2769181	2769241	1	+	.	From wt_m9_rdm_glu_merged_truseqnano_nebnext_v6rzlog10p_chipsub_cutoff1.000000_cwt_peaks.gr
NC_000913	IPOD occupancy	Peak	2769476	2769536	1	+	.	From wt_m9_rdm_glu_merged_truseqnano_nebnext_v6rzlog10p_chipsub_cutoff1.000000_cwt_peaks.gr
NC_000913	IPOD occupancy	Peak	2769641	2769701	1	+	.	From wt_m9_rdm_glu_merged_truseqnano_nebnext_v6rzlog10p_chipsub_cutoff1.000000_cwt_peaks.gr
NC_000913	IPOD occupancy	Peak	2770456	2770516	1	+	.	From wt_m9_rdm_glu_merged_truseqnano_nebnext_v6rzlog10p_chipsub_cutoff1.000000_cwt_peaks.gr
NC_000913	IPOD occupancy	Peak	2770611	2770671	1	+	.	From wt_m9_rdm_glu_merged_truseqnano_nebnext_v6rzlog10p_chipsub_cutoff1.000000_cwt_peaks.gr
NC_000913	IPOD occupancy	Peak	2770876	2770936	1	+	.	From wt_m9_rdm_glu_merged_truseqnano_nebnext_v6rzlog10p_chipsub_cutoff1.000000_cwt_peaks.gr
NC_000913	IPOD occupancy	Peak	2771106	2771166	1	+	.	From wt_m9_rdm_glu_merged_truseqnano_nebnext_v6rzlog10p_chipsub_cutoff1.000000_cwt_peaks.gr
NC_000913	IPOD occupancy	Peak	2771646	2771706	1	+	.	From wt_m9_rdm_glu_merged_truseqnano_nebnext_v6rzlog10p_chipsub_cutoff1.000000_cwt_peaks.gr
NC_000913	IPOD occupancy	Peak	2771861	2771921	1	+	.	From wt_m9_rdm_glu_merged_truseqnano_nebnext_v6rzlog10p_chipsub_cutoff1.000000_cwt_peaks.gr
NC_000913	IPOD occupancy	Peak	2772126	2772186	1	+	.	From wt_m9_rdm_glu_merged_truseqnano_nebnext_v6rzlog10p_chipsub_cutoff1.000000_cwt_peaks.gr
NC_000913	IPOD occupancy	Peak	2772231	2772291	1	+	.	From wt_m9_rdm_glu_merged_truseqnano_nebnext_v6rzlog10p_chipsub_cutoff1.000000_cwt_peaks.gr
NC_000913	IPOD occupancy	Peak	2772711	2772771	1	+	.	From wt_m9_rdm_glu_merged_truseqnano_nebnext_v6rzlog10p_chipsub_cutoff1.000000_cwt_peaks.gr
NC_000913	IPOD occupancy	Peak	2772881	2772941	1	+	.	From wt_m9_rdm_glu_merged_truseqnano_nebnext_v6rzlog10p_chipsub_cutoff1.000000_cwt_peaks.gr
NC_000913	IPOD occupancy	Peak	2773316	2773376	1	+	.	From wt_m9_rdm_glu_merged_truseqnano_nebnext_v6rzlog10p_chipsub_cutoff1.000000_cwt_peaks.gr
NC_000913	IPOD occupancy	Peak	2773466	2773526	1	+	.	From wt_m9_rdm_glu_merged_truseqnano_nebnext_v6rzlog10p_chipsub_cutoff1.000000_cwt_peaks.gr
NC_000913	IPOD occupancy	Peak	2773586	2773646	1	+	.	From wt_m9_rdm_glu_merged_truseqnano_nebnext_v6rzlog10p_chipsub_cutoff1.000000_cwt_peaks.gr
NC_000913	IPOD occupancy	Peak	2773731	2773791	1	+	.	From wt_m9_rdm_glu_merged_truseqnano_nebnext_v6rzlog10p_chipsub_cutoff1.000000_cwt_peaks.gr
NC_000913	IPOD occupancy	Peak	2773921	2773981	1	+	.	From wt_m9_rdm_glu_merged_truseqnano_nebnext_v6rzlog10p_chipsub_cutoff1.000000_cwt_peaks.gr
NC_000913	IPOD occupancy	Peak	2774126	2774186	1	+	.	From wt_m9_rdm_glu_merged_truseqnano_nebnext_v6rzlog10p_chipsub_cutoff1.000000_cwt_peaks.gr
NC_000913	IPOD occupancy	Peak	2774266	2774326	1	+	.	From wt_m9_rdm_glu_merged_truseqnano_nebnext_v6rzlog10p_chipsub_cutoff1.000000_cwt_peaks.gr
NC_000913	IPOD occupancy	Peak	2774461	2774521	1	+	.	From wt_m9_rdm_glu_merged_truseqnano_nebnext_v6rzlog10p_chipsub_cutoff1.000000_cwt_peaks.gr
NC_000913	IPOD occupancy	Peak	2774626	2774686	1	+	.	From wt_m9_rdm_glu_merged_truseqnano_nebnext_v6rzlog10p_chipsub_cutoff1.000000_cwt_peaks.gr
NC_000913	IPOD occupancy	Peak	2774791	2774851	1	+	.	From wt_m9_rdm_glu_merged_truseqnano_nebnext_v6rzlog10p_chipsub_cutoff1.000000_cwt_peaks.gr
NC_000913	IPOD occupancy	Peak	2774921	2774981	1	+	.	From wt_m9_rdm_glu_merged_truseqnano_nebnext_v6rzlog10p_chipsub_cutoff1.000000_cwt_peaks.gr
NC_000913	IPOD occupancy	Peak	2775311	2775371	1	+	.	From wt_m9_rdm_glu_merged_truseqnano_nebnext_v6rzlog10p_chipsub_cutoff1.000000_cwt_peaks.gr
NC_000913	IPOD occupancy	Peak	2776361	2776421	1	+	.	From wt_m9_rdm_glu_merged_truseqnano_nebnext_v6rzlog10p_chipsub_cutoff1.000000_cwt_peaks.gr
NC_000913	IPOD occupancy	Peak	2776676	2776736	1	+	.	From wt_m9_rdm_glu_merged_truseqnano_nebnext_v6rzlog10p_chipsub_cutoff1.000000_cwt_peaks.gr
NC_000913	IPOD occupancy	Peak	2776846	2776906	1	+	.	From wt_m9_rdm_glu_merged_truseqnano_nebnext_v6rzlog10p_chipsub_cutoff1.000000_cwt_peaks.gr
NC_000913	IPOD occupancy	Peak	2777066	2777126	1	+	.	From wt_m9_rdm_glu_merged_truseqnano_nebnext_v6rzlog10p_chipsub_cutoff1.000000_cwt_peaks.gr
NC_000913	IPOD occupancy	Peak	2777266	2777326	1	+	.	From wt_m9_rdm_glu_merged_truseqnano_nebnext_v6rzlog10p_chipsub_cutoff1.000000_cwt_peaks.gr
NC_000913	IPOD occupancy	Peak	2777461	2777521	1	+	.	From wt_m9_rdm_glu_merged_truseqnano_nebnext_v6rzlog10p_chipsub_cutoff1.000000_cwt_peaks.gr
NC_000913	IPOD occupancy	Peak	2777986	2778046	1	+	.	From wt_m9_rdm_glu_merged_truseqnano_nebnext_v6rzlog10p_chipsub_cutoff1.000000_cwt_peaks.gr
NC_000913	IPOD occupancy	Peak	2778256	2778316	1	+	.	From wt_m9_rdm_glu_merged_truseqnano_nebnext_v6rzlog10p_chipsub_cutoff1.000000_cwt_peaks.gr
NC_000913	IPOD occupancy	Peak	2778456	2778516	1	+	.	From wt_m9_rdm_glu_merged_truseqnano_nebnext_v6rzlog10p_chipsub_cutoff1.000000_cwt_peaks.gr
NC_000913	IPOD occupancy	Peak	2778596	2778656	1	+	.	From wt_m9_rdm_glu_merged_truseqnano_nebnext_v6rzlog10p_chipsub_cutoff1.000000_cwt_peaks.gr
NC_000913	IPOD occupancy	Peak	2778751	2778811	1	+	.	From wt_m9_rdm_glu_merged_truseqnano_nebnext_v6rzlog10p_chipsub_cutoff1.000000_cwt_peaks.gr
NC_000913	IPOD occupancy	Peak	2778921	2778981	1	+	.	From wt_m9_rdm_glu_merged_truseqnano_nebnext_v6rzlog10p_chipsub_cutoff1.000000_cwt_peaks.gr
NC_000913	IPOD occupancy	Peak	2779541	2779601	1	+	.	From wt_m9_rdm_glu_merged_truseqnano_nebnext_v6rzlog10p_chipsub_cutoff1.000000_cwt_peaks.gr
NC_000913	IPOD occupancy	Peak	2779701	2779761	1	+	.	From wt_m9_rdm_glu_merged_truseqnano_nebnext_v6rzlog10p_chipsub_cutoff1.000000_cwt_peaks.gr
NC_000913	IPOD occupancy	Peak	2779971	2780031	1	+	.	From wt_m9_rdm_glu_merged_truseqnano_nebnext_v6rzlog10p_chipsub_cutoff1.000000_cwt_peaks.gr
NC_000913	IPOD occupancy	Peak	2780171	2780231	1	+	.	From wt_m9_rdm_glu_merged_truseqnano_nebnext_v6rzlog10p_chipsub_cutoff1.000000_cwt_peaks.gr
NC_000913	IPOD occupancy	Peak	2780576	2780636	1	+	.	From wt_m9_rdm_glu_merged_truseqnano_nebnext_v6rzlog10p_chipsub_cutoff1.000000_cwt_peaks.gr
NC_000913	IPOD occupancy	Peak	2780816	2780876	1	+	.	From wt_m9_rdm_glu_merged_truseqnano_nebnext_v6rzlog10p_chipsub_cutoff1.000000_cwt_peaks.gr
NC_000913	IPOD occupancy	Peak	2781176	2781236	1	+	.	From wt_m9_rdm_glu_merged_truseqnano_nebnext_v6rzlog10p_chipsub_cutoff1.000000_cwt_peaks.gr
NC_000913	IPOD occupancy	Peak	2781421	2781481	1	+	.	From wt_m9_rdm_glu_merged_truseqnano_nebnext_v6rzlog10p_chipsub_cutoff1.000000_cwt_peaks.gr
NC_000913	IPOD occupancy	Peak	2781676	2781736	1	+	.	From wt_m9_rdm_glu_merged_truseqnano_nebnext_v6rzlog10p_chipsub_cutoff1.000000_cwt_peaks.gr
NC_000913	IPOD occupancy	Peak	2781946	2782006	1	+	.	From wt_m9_rdm_glu_merged_truseqnano_nebnext_v6rzlog10p_chipsub_cutoff1.000000_cwt_peaks.gr
NC_000913	IPOD occupancy	Peak	2782081	2782141	1	+	.	From wt_m9_rdm_glu_merged_truseqnano_nebnext_v6rzlog10p_chipsub_cutoff1.000000_cwt_peaks.gr
NC_000913	IPOD occupancy	Peak	2782451	2782511	1	+	.	From wt_m9_rdm_glu_merged_truseqnano_nebnext_v6rzlog10p_chipsub_cutoff1.000000_cwt_peaks.gr
NC_000913	IPOD occupancy	Peak	2782531	2782591	1	+	.	From wt_m9_rdm_glu_merged_truseqnano_nebnext_v6rzlog10p_chipsub_cutoff1.000000_cwt_peaks.gr
NC_000913	IPOD occupancy	Peak	2782851	2782911	1	+	.	From wt_m9_rdm_glu_merged_truseqnano_nebnext_v6rzlog10p_chipsub_cutoff1.000000_cwt_peaks.gr
NC_000913	IPOD occupancy	Peak	2783016	2783076	1	+	.	From wt_m9_rdm_glu_merged_truseqnano_nebnext_v6rzlog10p_chipsub_cutoff1.000000_cwt_peaks.gr
NC_000913	IPOD occupancy	Peak	2783471	2783531	1	+	.	From wt_m9_rdm_glu_merged_truseqnano_nebnext_v6rzlog10p_chipsub_cutoff1.000000_cwt_peaks.gr
NC_000913	IPOD occupancy	Peak	2783896	2783956	1	+	.	From wt_m9_rdm_glu_merged_truseqnano_nebnext_v6rzlog10p_chipsub_cutoff1.000000_cwt_peaks.gr
NC_000913	IPOD occupancy	Peak	2784116	2784176	1	+	.	From wt_m9_rdm_glu_merged_truseqnano_nebnext_v6rzlog10p_chipsub_cutoff1.000000_cwt_peaks.gr
NC_000913	IPOD occupancy	Peak	2784261	2784321	1	+	.	From wt_m9_rdm_glu_merged_truseqnano_nebnext_v6rzlog10p_chipsub_cutoff1.000000_cwt_peaks.gr
NC_000913	IPOD occupancy	Peak	2784371	2784431	1	+	.	From wt_m9_rdm_glu_merged_truseqnano_nebnext_v6rzlog10p_chipsub_cutoff1.000000_cwt_peaks.gr
NC_000913	IPOD occupancy	Peak	2784491	2784551	1	+	.	From wt_m9_rdm_glu_merged_truseqnano_nebnext_v6rzlog10p_chipsub_cutoff1.000000_cwt_peaks.gr
NC_000913	IPOD occupancy	Peak	2784721	2784781	1	+	.	From wt_m9_rdm_glu_merged_truseqnano_nebnext_v6rzlog10p_chipsub_cutoff1.000000_cwt_peaks.gr
NC_000913	IPOD occupancy	Peak	2784896	2784956	1	+	.	From wt_m9_rdm_glu_merged_truseqnano_nebnext_v6rzlog10p_chipsub_cutoff1.000000_cwt_peaks.gr
NC_000913	IPOD occupancy	Peak	2785016	2785076	1	+	.	From wt_m9_rdm_glu_merged_truseqnano_nebnext_v6rzlog10p_chipsub_cutoff1.000000_cwt_peaks.gr
NC_000913	IPOD occupancy	Peak	2785191	2785251	1	+	.	From wt_m9_rdm_glu_merged_truseqnano_nebnext_v6rzlog10p_chipsub_cutoff1.000000_cwt_peaks.gr
NC_000913	IPOD occupancy	Peak	2785476	2785536	1	+	.	From wt_m9_rdm_glu_merged_truseqnano_nebnext_v6rzlog10p_chipsub_cutoff1.000000_cwt_peaks.gr
NC_000913	IPOD occupancy	Peak	2785846	2785906	1	+	.	From wt_m9_rdm_glu_merged_truseqnano_nebnext_v6rzlog10p_chipsub_cutoff1.000000_cwt_peaks.gr
NC_000913	IPOD occupancy	Peak	2786031	2786091	1	+	.	From wt_m9_rdm_glu_merged_truseqnano_nebnext_v6rzlog10p_chipsub_cutoff1.000000_cwt_peaks.gr
NC_000913	IPOD occupancy	Peak	2786146	2786206	1	+	.	From wt_m9_rdm_glu_merged_truseqnano_nebnext_v6rzlog10p_chipsub_cutoff1.000000_cwt_peaks.gr
NC_000913	IPOD occupancy	Peak	2786286	2786346	1	+	.	From wt_m9_rdm_glu_merged_truseqnano_nebnext_v6rzlog10p_chipsub_cutoff1.000000_cwt_peaks.gr
NC_000913	IPOD occupancy	Peak	2786481	2786541	1	+	.	From wt_m9_rdm_glu_merged_truseqnano_nebnext_v6rzlog10p_chipsub_cutoff1.000000_cwt_peaks.gr
NC_000913	IPOD occupancy	Peak	2786716	2786776	1	+	.	From wt_m9_rdm_glu_merged_truseqnano_nebnext_v6rzlog10p_chipsub_cutoff1.000000_cwt_peaks.gr
NC_000913	IPOD occupancy	Peak	2786931	2786991	1	+	.	From wt_m9_rdm_glu_merged_truseqnano_nebnext_v6rzlog10p_chipsub_cutoff1.000000_cwt_peaks.gr
NC_000913	IPOD occupancy	Peak	2787081	2787141	1	+	.	From wt_m9_rdm_glu_merged_truseqnano_nebnext_v6rzlog10p_chipsub_cutoff1.000000_cwt_peaks.gr
NC_000913	IPOD occupancy	Peak	2787266	2787326	1	+	.	From wt_m9_rdm_glu_merged_truseqnano_nebnext_v6rzlog10p_chipsub_cutoff1.000000_cwt_peaks.gr
NC_000913	IPOD occupancy	Peak	2787531	2787591	1	+	.	From wt_m9_rdm_glu_merged_truseqnano_nebnext_v6rzlog10p_chipsub_cutoff1.000000_cwt_peaks.gr
NC_000913	IPOD occupancy	Peak	2787766	2787826	1	+	.	From wt_m9_rdm_glu_merged_truseqnano_nebnext_v6rzlog10p_chipsub_cutoff1.000000_cwt_peaks.gr
NC_000913	IPOD occupancy	Peak	2788046	2788106	1	+	.	From wt_m9_rdm_glu_merged_truseqnano_nebnext_v6rzlog10p_chipsub_cutoff1.000000_cwt_peaks.gr
NC_000913	IPOD occupancy	Peak	2788266	2788326	1	+	.	From wt_m9_rdm_glu_merged_truseqnano_nebnext_v6rzlog10p_chipsub_cutoff1.000000_cwt_peaks.gr
NC_000913	IPOD occupancy	Peak	2788381	2788441	1	+	.	From wt_m9_rdm_glu_merged_truseqnano_nebnext_v6rzlog10p_chipsub_cutoff1.000000_cwt_peaks.gr
NC_000913	IPOD occupancy	Peak	2788626	2788686	1	+	.	From wt_m9_rdm_glu_merged_truseqnano_nebnext_v6rzlog10p_chipsub_cutoff1.000000_cwt_peaks.gr
NC_000913	IPOD occupancy	Peak	2788841	2788901	1	+	.	From wt_m9_rdm_glu_merged_truseqnano_nebnext_v6rzlog10p_chipsub_cutoff1.000000_cwt_peaks.gr
NC_000913	IPOD occupancy	Peak	2789381	2789441	1	+	.	From wt_m9_rdm_glu_merged_truseqnano_nebnext_v6rzlog10p_chipsub_cutoff1.000000_cwt_peaks.gr
NC_000913	IPOD occupancy	Peak	2789806	2789866	1	+	.	From wt_m9_rdm_glu_merged_truseqnano_nebnext_v6rzlog10p_chipsub_cutoff1.000000_cwt_peaks.gr
NC_000913	IPOD occupancy	Peak	2791226	2791286	1	+	.	From wt_m9_rdm_glu_merged_truseqnano_nebnext_v6rzlog10p_chipsub_cutoff1.000000_cwt_peaks.gr
NC_000913	IPOD occupancy	Peak	2791661	2791721	1	+	.	From wt_m9_rdm_glu_merged_truseqnano_nebnext_v6rzlog10p_chipsub_cutoff1.000000_cwt_peaks.gr
NC_000913	IPOD occupancy	Peak	2792096	2792156	1	+	.	From wt_m9_rdm_glu_merged_truseqnano_nebnext_v6rzlog10p_chipsub_cutoff1.000000_cwt_peaks.gr
NC_000913	IPOD occupancy	Peak	2792676	2792736	1	+	.	From wt_m9_rdm_glu_merged_truseqnano_nebnext_v6rzlog10p_chipsub_cutoff1.000000_cwt_peaks.gr
NC_000913	IPOD occupancy	Peak	2793486	2793546	1	+	.	From wt_m9_rdm_glu_merged_truseqnano_nebnext_v6rzlog10p_chipsub_cutoff1.000000_cwt_peaks.gr
NC_000913	IPOD occupancy	Peak	2793871	2793931	1	+	.	From wt_m9_rdm_glu_merged_truseqnano_nebnext_v6rzlog10p_chipsub_cutoff1.000000_cwt_peaks.gr
NC_000913	IPOD occupancy	Peak	2794736	2794796	1	+	.	From wt_m9_rdm_glu_merged_truseqnano_nebnext_v6rzlog10p_chipsub_cutoff1.000000_cwt_peaks.gr
NC_000913	IPOD occupancy	Peak	2794986	2795046	1	+	.	From wt_m9_rdm_glu_merged_truseqnano_nebnext_v6rzlog10p_chipsub_cutoff1.000000_cwt_peaks.gr
NC_000913	IPOD occupancy	Peak	2795206	2795266	1	+	.	From wt_m9_rdm_glu_merged_truseqnano_nebnext_v6rzlog10p_chipsub_cutoff1.000000_cwt_peaks.gr
NC_000913	IPOD occupancy	Peak	2795526	2795586	1	+	.	From wt_m9_rdm_glu_merged_truseqnano_nebnext_v6rzlog10p_chipsub_cutoff1.000000_cwt_peaks.gr
NC_000913	IPOD occupancy	Peak	2795706	2795766	1	+	.	From wt_m9_rdm_glu_merged_truseqnano_nebnext_v6rzlog10p_chipsub_cutoff1.000000_cwt_peaks.gr
NC_000913	IPOD occupancy	Peak	2796536	2796596	1	+	.	From wt_m9_rdm_glu_merged_truseqnano_nebnext_v6rzlog10p_chipsub_cutoff1.000000_cwt_peaks.gr
NC_000913	IPOD occupancy	Peak	2796751	2796811	1	+	.	From wt_m9_rdm_glu_merged_truseqnano_nebnext_v6rzlog10p_chipsub_cutoff1.000000_cwt_peaks.gr
NC_000913	IPOD occupancy	Peak	2796881	2796941	1	+	.	From wt_m9_rdm_glu_merged_truseqnano_nebnext_v6rzlog10p_chipsub_cutoff1.000000_cwt_peaks.gr
NC_000913	IPOD occupancy	Peak	2797581	2797641	1	+	.	From wt_m9_rdm_glu_merged_truseqnano_nebnext_v6rzlog10p_chipsub_cutoff1.000000_cwt_peaks.gr
NC_000913	IPOD occupancy	Peak	2797886	2797946	1	+	.	From wt_m9_rdm_glu_merged_truseqnano_nebnext_v6rzlog10p_chipsub_cutoff1.000000_cwt_peaks.gr
NC_000913	IPOD occupancy	Peak	2798251	2798311	1	+	.	From wt_m9_rdm_glu_merged_truseqnano_nebnext_v6rzlog10p_chipsub_cutoff1.000000_cwt_peaks.gr
NC_000913	IPOD occupancy	Peak	2798801	2798861	1	+	.	From wt_m9_rdm_glu_merged_truseqnano_nebnext_v6rzlog10p_chipsub_cutoff1.000000_cwt_peaks.gr
```
