## Supplementary files and data for "Dynamic landscape of protein occupancy across the *Escherichia coli* chromosome": wt_m9_rdm_glu_peaks.gff (part 2 of 5)

```
NC_000913	IPOD occupancy	Peak	2799011	2799071	1	+	.	From wt_m9_rdm_glu_merged_truseqnano_nebnext_v6rzlog10p_chipsub_cutoff1.000000_cwt_peaks.gr
NC_000913	IPOD occupancy	Peak	2799296	2799356	1	+	.	From wt_m9_rdm_glu_merged_truseqnano_nebnext_v6rzlog10p_chipsub_cutoff1.000000_cwt_peaks.gr
NC_000913	IPOD occupancy	Peak	2799751	2799811	1	+	.	From wt_m9_rdm_glu_merged_truseqnano_nebnext_v6rzlog10p_chipsub_cutoff1.000000_cwt_peaks.gr
NC_000913	IPOD occupancy	Peak	2799821	2799881	1	+	.	From wt_m9_rdm_glu_merged_truseqnano_nebnext_v6rzlog10p_chipsub_cutoff1.000000_cwt_peaks.gr
NC_000913	IPOD occupancy	Peak	2800181	2800241	1	+	.	From wt_m9_rdm_glu_merged_truseqnano_nebnext_v6rzlog10p_chipsub_cutoff1.000000_cwt_peaks.gr
NC_000913	IPOD occupancy	Peak	2800401	2800461	1	+	.	From wt_m9_rdm_glu_merged_truseqnano_nebnext_v6rzlog10p_chipsub_cutoff1.000000_cwt_peaks.gr
NC_000913	IPOD occupancy	Peak	2800591	2800651	1	+	.	From wt_m9_rdm_glu_merged_truseqnano_nebnext_v6rzlog10p_chipsub_cutoff1.000000_cwt_peaks.gr
NC_000913	IPOD occupancy	Peak	2802326	2802386	1	+	.	From wt_m9_rdm_glu_merged_truseqnano_nebnext_v6rzlog10p_chipsub_cutoff1.000000_cwt_peaks.gr
NC_000913	IPOD occupancy	Peak	2802581	2802641	1	+	.	From wt_m9_rdm_glu_merged_truseqnano_nebnext_v6rzlog10p_chipsub_cutoff1.000000_cwt_peaks.gr
NC_000913	IPOD occupancy	Peak	2803461	2803521	1	+	.	From wt_m9_rdm_glu_merged_truseqnano_nebnext_v6rzlog10p_chipsub_cutoff1.000000_cwt_peaks.gr
NC_000913	IPOD occupancy	Peak	2803736	2803796	1	+	.	From wt_m9_rdm_glu_merged_truseqnano_nebnext_v6rzlog10p_chipsub_cutoff1.000000_cwt_peaks.gr
NC_000913	IPOD occupancy	Peak	2803891	2803951	1	+	.	From wt_m9_rdm_glu_merged_truseqnano_nebnext_v6rzlog10p_chipsub_cutoff1.000000_cwt_peaks.gr
NC_000913	IPOD occupancy	Peak	2804086	2804146	1	+	.	From wt_m9_rdm_glu_merged_truseqnano_nebnext_v6rzlog10p_chipsub_cutoff1.000000_cwt_peaks.gr
NC_000913	IPOD occupancy	Peak	2804516	2804576	1	+	.	From wt_m9_rdm_glu_merged_truseqnano_nebnext_v6rzlog10p_chipsub_cutoff1.000000_cwt_peaks.gr
NC_000913	IPOD occupancy	Peak	2804626	2804686	1	+	.	From wt_m9_rdm_glu_merged_truseqnano_nebnext_v6rzlog10p_chipsub_cutoff1.000000_cwt_peaks.gr
NC_000913	IPOD occupancy	Peak	2804796	2804856	1	+	.	From wt_m9_rdm_glu_merged_truseqnano_nebnext_v6rzlog10p_chipsub_cutoff1.000000_cwt_peaks.gr
NC_000913	IPOD occupancy	Peak	2805346	2805406	1	+	.	From wt_m9_rdm_glu_merged_truseqnano_nebnext_v6rzlog10p_chipsub_cutoff1.000000_cwt_peaks.gr
NC_000913	IPOD occupancy	Peak	2805571	2805631	1	+	.	From wt_m9_rdm_glu_merged_truseqnano_nebnext_v6rzlog10p_chipsub_cutoff1.000000_cwt_peaks.gr
NC_000913	IPOD occupancy	Peak	2807096	2807156	1	+	.	From wt_m9_rdm_glu_merged_truseqnano_nebnext_v6rzlog10p_chipsub_cutoff1.000000_cwt_peaks.gr
NC_000913	IPOD occupancy	Peak	2807866	2807926	1	+	.	From wt_m9_rdm_glu_merged_truseqnano_nebnext_v6rzlog10p_chipsub_cutoff1.000000_cwt_peaks.gr
NC_000913	IPOD occupancy	Peak	2807936	2807996	1	+	.	From wt_m9_rdm_glu_merged_truseqnano_nebnext_v6rzlog10p_chipsub_cutoff1.000000_cwt_peaks.gr
NC_000913	IPOD occupancy	Peak	2808006	2808066	1	+	.	From wt_m9_rdm_glu_merged_truseqnano_nebnext_v6rzlog10p_chipsub_cutoff1.000000_cwt_peaks.gr
NC_000913	IPOD occupancy	Peak	2808236	2808296	1	+	.	From wt_m9_rdm_glu_merged_truseqnano_nebnext_v6rzlog10p_chipsub_cutoff1.000000_cwt_peaks.gr
NC_000913	IPOD occupancy	Peak	2809301	2809361	1	+	.	From wt_m9_rdm_glu_merged_truseqnano_nebnext_v6rzlog10p_chipsub_cutoff1.000000_cwt_peaks.gr
NC_000913	IPOD occupancy	Peak	2809391	2809486	1	+	.	From wt_m9_rdm_glu_merged_truseqnano_nebnext_v6rzlog10p_chipsub_cutoff1.000000_cwt_peaks.gr
NC_000913	IPOD occupancy	Peak	2809536	2809596	1	+	.	From wt_m9_rdm_glu_merged_truseqnano_nebnext_v6rzlog10p_chipsub_cutoff1.000000_cwt_peaks.gr
NC_000913	IPOD occupancy	Peak	2809756	2809816	1	+	.	From wt_m9_rdm_glu_merged_truseqnano_nebnext_v6rzlog10p_chipsub_cutoff1.000000_cwt_peaks.gr
NC_000913	IPOD occupancy	Peak	2810576	2810636	1	+	.	From wt_m9_rdm_glu_merged_truseqnano_nebnext_v6rzlog10p_chipsub_cutoff1.000000_cwt_peaks.gr
NC_000913	IPOD occupancy	Peak	2810686	2810746	1	+	.	From wt_m9_rdm_glu_merged_truseqnano_nebnext_v6rzlog10p_chipsub_cutoff1.000000_cwt_peaks.gr
NC_000913	IPOD occupancy	Peak	2810911	2810971	1	+	.	From wt_m9_rdm_glu_merged_truseqnano_nebnext_v6rzlog10p_chipsub_cutoff1.000000_cwt_peaks.gr
NC_000913	IPOD occupancy	Peak	2811266	2811326	1	+	.	From wt_m9_rdm_glu_merged_truseqnano_nebnext_v6rzlog10p_chipsub_cutoff1.000000_cwt_peaks.gr
NC_000913	IPOD occupancy	Peak	2811371	2811431	1	+	.	From wt_m9_rdm_glu_merged_truseqnano_nebnext_v6rzlog10p_chipsub_cutoff1.000000_cwt_peaks.gr
NC_000913	IPOD occupancy	Peak	2811511	2811571	1	+	.	From wt_m9_rdm_glu_merged_truseqnano_nebnext_v6rzlog10p_chipsub_cutoff1.000000_cwt_peaks.gr
NC_000913	IPOD occupancy	Peak	2811961	2812021	1	+	.	From wt_m9_rdm_glu_merged_truseqnano_nebnext_v6rzlog10p_chipsub_cutoff1.000000_cwt_peaks.gr
NC_000913	IPOD occupancy	Peak	2812081	2812141	1	+	.	From wt_m9_rdm_glu_merged_truseqnano_nebnext_v6rzlog10p_chipsub_cutoff1.000000_cwt_peaks.gr
NC_000913	IPOD occupancy	Peak	2813141	2813221	1	+	.	From wt_m9_rdm_glu_merged_truseqnano_nebnext_v6rzlog10p_chipsub_cutoff1.000000_cwt_peaks.gr
NC_000913	IPOD occupancy	Peak	2813451	2813511	1	+	.	From wt_m9_rdm_glu_merged_truseqnano_nebnext_v6rzlog10p_chipsub_cutoff1.000000_cwt_peaks.gr
NC_000913	IPOD occupancy	Peak	2813631	2813786	1	+	.	From wt_m9_rdm_glu_merged_truseqnano_nebnext_v6rzlog10p_chipsub_cutoff1.000000_cwt_peaks.gr
NC_000913	IPOD occupancy	Peak	2814166	2814226	1	+	.	From wt_m9_rdm_glu_merged_truseqnano_nebnext_v6rzlog10p_chipsub_cutoff1.000000_cwt_peaks.gr
NC_000913	IPOD occupancy	Peak	2814506	2814566	1	+	.	From wt_m9_rdm_glu_merged_truseqnano_nebnext_v6rzlog10p_chipsub_cutoff1.000000_cwt_peaks.gr
NC_000913	IPOD occupancy	Peak	2815441	2815501	1	+	.	From wt_m9_rdm_glu_merged_truseqnano_nebnext_v6rzlog10p_chipsub_cutoff1.000000_cwt_peaks.gr
NC_000913	IPOD occupancy	Peak	2815536	2815596	1	+	.	From wt_m9_rdm_glu_merged_truseqnano_nebnext_v6rzlog10p_chipsub_cutoff1.000000_cwt_peaks.gr
NC_000913	IPOD occupancy	Peak	2815816	2815876	1	+	.	From wt_m9_rdm_glu_merged_truseqnano_nebnext_v6rzlog10p_chipsub_cutoff1.000000_cwt_peaks.gr
NC_000913	IPOD occupancy	Peak	2816066	2816231	1	+	.	From wt_m9_rdm_glu_merged_truseqnano_nebnext_v6rzlog10p_chipsub_cutoff1.000000_cwt_peaks.gr
NC_000913	IPOD occupancy	Peak	2816541	2816601	1	+	.	From wt_m9_rdm_glu_merged_truseqnano_nebnext_v6rzlog10p_chipsub_cutoff1.000000_cwt_peaks.gr
NC_000913	IPOD occupancy	Peak	2816916	2816976	1	+	.	From wt_m9_rdm_glu_merged_truseqnano_nebnext_v6rzlog10p_chipsub_cutoff1.000000_cwt_peaks.gr
NC_000913	IPOD occupancy	Peak	2817341	2817401	1	+	.	From wt_m9_rdm_glu_merged_truseqnano_nebnext_v6rzlog10p_chipsub_cutoff1.000000_cwt_peaks.gr
NC_000913	IPOD occupancy	Peak	2817556	2817616	1	+	.	From wt_m9_rdm_glu_merged_truseqnano_nebnext_v6rzlog10p_chipsub_cutoff1.000000_cwt_peaks.gr
NC_000913	IPOD occupancy	Peak	2817881	2817941	1	+	.	From wt_m9_rdm_glu_merged_truseqnano_nebnext_v6rzlog10p_chipsub_cutoff1.000000_cwt_peaks.gr
NC_000913	IPOD occupancy	Peak	2818721	2818781	1	+	.	From wt_m9_rdm_glu_merged_truseqnano_nebnext_v6rzlog10p_chipsub_cutoff1.000000_cwt_peaks.gr
NC_000913	IPOD occupancy	Peak	2819431	2819491	1	+	.	From wt_m9_rdm_glu_merged_truseqnano_nebnext_v6rzlog10p_chipsub_cutoff1.000000_cwt_peaks.gr
NC_000913	IPOD occupancy	Peak	2819786	2819846	1	+	.	From wt_m9_rdm_glu_merged_truseqnano_nebnext_v6rzlog10p_chipsub_cutoff1.000000_cwt_peaks.gr
NC_000913	IPOD occupancy	Peak	2820221	2820281	1	+	.	From wt_m9_rdm_glu_merged_truseqnano_nebnext_v6rzlog10p_chipsub_cutoff1.000000_cwt_peaks.gr
NC_000913	IPOD occupancy	Peak	2823141	2823201	1	+	.	From wt_m9_rdm_glu_merged_truseqnano_nebnext_v6rzlog10p_chipsub_cutoff1.000000_cwt_peaks.gr
NC_000913	IPOD occupancy	Peak	2823831	2823891	1	+	.	From wt_m9_rdm_glu_merged_truseqnano_nebnext_v6rzlog10p_chipsub_cutoff1.000000_cwt_peaks.gr
NC_000913	IPOD occupancy	Peak	2823996	2824056	1	+	.	From wt_m9_rdm_glu_merged_truseqnano_nebnext_v6rzlog10p_chipsub_cutoff1.000000_cwt_peaks.gr
NC_000913	IPOD occupancy	Peak	2824341	2824401	1	+	.	From wt_m9_rdm_glu_merged_truseqnano_nebnext_v6rzlog10p_chipsub_cutoff1.000000_cwt_peaks.gr
NC_000913	IPOD occupancy	Peak	2824526	2824586	1	+	.	From wt_m9_rdm_glu_merged_truseqnano_nebnext_v6rzlog10p_chipsub_cutoff1.000000_cwt_peaks.gr
NC_000913	IPOD occupancy	Peak	2825726	2825786	1	+	.	From wt_m9_rdm_glu_merged_truseqnano_nebnext_v6rzlog10p_chipsub_cutoff1.000000_cwt_peaks.gr
NC_000913	IPOD occupancy	Peak	2826171	2826231	1	+	.	From wt_m9_rdm_glu_merged_truseqnano_nebnext_v6rzlog10p_chipsub_cutoff1.000000_cwt_peaks.gr
NC_000913	IPOD occupancy	Peak	2826696	2826756	1	+	.	From wt_m9_rdm_glu_merged_truseqnano_nebnext_v6rzlog10p_chipsub_cutoff1.000000_cwt_peaks.gr
NC_000913	IPOD occupancy	Peak	2826881	2826941	1	+	.	From wt_m9_rdm_glu_merged_truseqnano_nebnext_v6rzlog10p_chipsub_cutoff1.000000_cwt_peaks.gr
NC_000913	IPOD occupancy	Peak	2827331	2827391	1	+	.	From wt_m9_rdm_glu_merged_truseqnano_nebnext_v6rzlog10p_chipsub_cutoff1.000000_cwt_peaks.gr
NC_000913	IPOD occupancy	Peak	2828276	2828336	1	+	.	From wt_m9_rdm_glu_merged_truseqnano_nebnext_v6rzlog10p_chipsub_cutoff1.000000_cwt_peaks.gr
NC_000913	IPOD occupancy	Peak	2828556	2828616	1	+	.	From wt_m9_rdm_glu_merged_truseqnano_nebnext_v6rzlog10p_chipsub_cutoff1.000000_cwt_peaks.gr
NC_000913	IPOD occupancy	Peak	2829066	2829126	1	+	.	From wt_m9_rdm_glu_merged_truseqnano_nebnext_v6rzlog10p_chipsub_cutoff1.000000_cwt_peaks.gr
NC_000913	IPOD occupancy	Peak	2829206	2829266	1	+	.	From wt_m9_rdm_glu_merged_truseqnano_nebnext_v6rzlog10p_chipsub_cutoff1.000000_cwt_peaks.gr
NC_000913	IPOD occupancy	Peak	2829571	2829631	1	+	.	From wt_m9_rdm_glu_merged_truseqnano_nebnext_v6rzlog10p_chipsub_cutoff1.000000_cwt_peaks.gr
NC_000913	IPOD occupancy	Peak	2832351	2832411	1	+	.	From wt_m9_rdm_glu_merged_truseqnano_nebnext_v6rzlog10p_chipsub_cutoff1.000000_cwt_peaks.gr
NC_000913	IPOD occupancy	Peak	2833101	2833161	1	+	.	From wt_m9_rdm_glu_merged_truseqnano_nebnext_v6rzlog10p_chipsub_cutoff1.000000_cwt_peaks.gr
NC_000913	IPOD occupancy	Peak	2834026	2834086	1	+	.	From wt_m9_rdm_glu_merged_truseqnano_nebnext_v6rzlog10p_chipsub_cutoff1.000000_cwt_peaks.gr
NC_000913	IPOD occupancy	Peak	2834171	2834231	1	+	.	From wt_m9_rdm_glu_merged_truseqnano_nebnext_v6rzlog10p_chipsub_cutoff1.000000_cwt_peaks.gr
NC_000913	IPOD occupancy	Peak	2835051	2835136	1	+	.	From wt_m9_rdm_glu_merged_truseqnano_nebnext_v6rzlog10p_chipsub_cutoff1.000000_cwt_peaks.gr
NC_000913	IPOD occupancy	Peak	2835316	2835376	1	+	.	From wt_m9_rdm_glu_merged_truseqnano_nebnext_v6rzlog10p_chipsub_cutoff1.000000_cwt_peaks.gr
NC_000913	IPOD occupancy	Peak	2836071	2836131	1	+	.	From wt_m9_rdm_glu_merged_truseqnano_nebnext_v6rzlog10p_chipsub_cutoff1.000000_cwt_peaks.gr
NC_000913	IPOD occupancy	Peak	2837106	2837166	1	+	.	From wt_m9_rdm_glu_merged_truseqnano_nebnext_v6rzlog10p_chipsub_cutoff1.000000_cwt_peaks.gr
NC_000913	IPOD occupancy	Peak	2837426	2837486	1	+	.	From wt_m9_rdm_glu_merged_truseqnano_nebnext_v6rzlog10p_chipsub_cutoff1.000000_cwt_peaks.gr
NC_000913	IPOD occupancy	Peak	2838146	2838206	1	+	.	From wt_m9_rdm_glu_merged_truseqnano_nebnext_v6rzlog10p_chipsub_cutoff1.000000_cwt_peaks.gr
NC_000913	IPOD occupancy	Peak	2838841	2838901	1	+	.	From wt_m9_rdm_glu_merged_truseqnano_nebnext_v6rzlog10p_chipsub_cutoff1.000000_cwt_peaks.gr
NC_000913	IPOD occupancy	Peak	2839006	2839066	1	+	.	From wt_m9_rdm_glu_merged_truseqnano_nebnext_v6rzlog10p_chipsub_cutoff1.000000_cwt_peaks.gr
NC_000913	IPOD occupancy	Peak	2839171	2839231	1	+	.	From wt_m9_rdm_glu_merged_truseqnano_nebnext_v6rzlog10p_chipsub_cutoff1.000000_cwt_peaks.gr
NC_000913	IPOD occupancy	Peak	2839356	2839416	1	+	.	From wt_m9_rdm_glu_merged_truseqnano_nebnext_v6rzlog10p_chipsub_cutoff1.000000_cwt_peaks.gr
NC_000913	IPOD occupancy	Peak	2839591	2839651	1	+	.	From wt_m9_rdm_glu_merged_truseqnano_nebnext_v6rzlog10p_chipsub_cutoff1.000000_cwt_peaks.gr
NC_000913	IPOD occupancy	Peak	2841186	2841246	1	+	.	From wt_m9_rdm_glu_merged_truseqnano_nebnext_v6rzlog10p_chipsub_cutoff1.000000_cwt_peaks.gr
NC_000913	IPOD occupancy	Peak	2841496	2841556	1	+	.	From wt_m9_rdm_glu_merged_truseqnano_nebnext_v6rzlog10p_chipsub_cutoff1.000000_cwt_peaks.gr
NC_000913	IPOD occupancy	Peak	2841696	2841756	1	+	.	From wt_m9_rdm_glu_merged_truseqnano_nebnext_v6rzlog10p_chipsub_cutoff1.000000_cwt_peaks.gr
NC_000913	IPOD occupancy	Peak	2842046	2842106	1	+	.	From wt_m9_rdm_glu_merged_truseqnano_nebnext_v6rzlog10p_chipsub_cutoff1.000000_cwt_peaks.gr
NC_000913	IPOD occupancy	Peak	2842346	2842406	1	+	.	From wt_m9_rdm_glu_merged_truseqnano_nebnext_v6rzlog10p_chipsub_cutoff1.000000_cwt_peaks.gr
NC_000913	IPOD occupancy	Peak	2842776	2842836	1	+	.	From wt_m9_rdm_glu_merged_truseqnano_nebnext_v6rzlog10p_chipsub_cutoff1.000000_cwt_peaks.gr
NC_000913	IPOD occupancy	Peak	2843026	2843086	1	+	.	From wt_m9_rdm_glu_merged_truseqnano_nebnext_v6rzlog10p_chipsub_cutoff1.000000_cwt_peaks.gr
NC_000913	IPOD occupancy	Peak	2843156	2843216	1	+	.	From wt_m9_rdm_glu_merged_truseqnano_nebnext_v6rzlog10p_chipsub_cutoff1.000000_cwt_peaks.gr
NC_000913	IPOD occupancy	Peak	2843536	2843596	1	+	.	From wt_m9_rdm_glu_merged_truseqnano_nebnext_v6rzlog10p_chipsub_cutoff1.000000_cwt_peaks.gr
NC_000913	IPOD occupancy	Peak	2843641	2843701	1	+	.	From wt_m9_rdm_glu_merged_truseqnano_nebnext_v6rzlog10p_chipsub_cutoff1.000000_cwt_peaks.gr
NC_000913	IPOD occupancy	Peak	2847391	2847451	1	+	.	From wt_m9_rdm_glu_merged_truseqnano_nebnext_v6rzlog10p_chipsub_cutoff1.000000_cwt_peaks.gr
NC_000913	IPOD occupancy	Peak	2848016	2848076	1	+	.	From wt_m9_rdm_glu_merged_truseqnano_nebnext_v6rzlog10p_chipsub_cutoff1.000000_cwt_peaks.gr
NC_000913	IPOD occupancy	Peak	2848481	2848541	1	+	.	From wt_m9_rdm_glu_merged_truseqnano_nebnext_v6rzlog10p_chipsub_cutoff1.000000_cwt_peaks.gr
NC_000913	IPOD occupancy	Peak	2849831	2849891	1	+	.	From wt_m9_rdm_glu_merged_truseqnano_nebnext_v6rzlog10p_chipsub_cutoff1.000000_cwt_peaks.gr
NC_000913	IPOD occupancy	Peak	2850316	2850376	1	+	.	From wt_m9_rdm_glu_merged_truseqnano_nebnext_v6rzlog10p_chipsub_cutoff1.000000_cwt_peaks.gr
NC_000913	IPOD occupancy	Peak	2850481	2850541	1	+	.	From wt_m9_rdm_glu_merged_truseqnano_nebnext_v6rzlog10p_chipsub_cutoff1.000000_cwt_peaks.gr
NC_000913	IPOD occupancy	Peak	2850636	2850696	1	+	.	From wt_m9_rdm_glu_merged_truseqnano_nebnext_v6rzlog10p_chipsub_cutoff1.000000_cwt_peaks.gr
NC_000913	IPOD occupancy	Peak	2851296	2851356	1	+	.	From wt_m9_rdm_glu_merged_truseqnano_nebnext_v6rzlog10p_chipsub_cutoff1.000000_cwt_peaks.gr
NC_000913	IPOD occupancy	Peak	2851641	2851701	1	+	.	From wt_m9_rdm_glu_merged_truseqnano_nebnext_v6rzlog10p_chipsub_cutoff1.000000_cwt_peaks.gr
NC_000913	IPOD occupancy	Peak	2851931	2851991	1	+	.	From wt_m9_rdm_glu_merged_truseqnano_nebnext_v6rzlog10p_chipsub_cutoff1.000000_cwt_peaks.gr
NC_000913	IPOD occupancy	Peak	2852466	2852526	1	+	.	From wt_m9_rdm_glu_merged_truseqnano_nebnext_v6rzlog10p_chipsub_cutoff1.000000_cwt_peaks.gr
NC_000913	IPOD occupancy	Peak	2853151	2853211	1	+	.	From wt_m9_rdm_glu_merged_truseqnano_nebnext_v6rzlog10p_chipsub_cutoff1.000000_cwt_peaks.gr
NC_000913	IPOD occupancy	Peak	2853526	2853586	1	+	.	From wt_m9_rdm_glu_merged_truseqnano_nebnext_v6rzlog10p_chipsub_cutoff1.000000_cwt_peaks.gr
NC_000913	IPOD occupancy	Peak	2854171	2854231	1	+	.	From wt_m9_rdm_glu_merged_truseqnano_nebnext_v6rzlog10p_chipsub_cutoff1.000000_cwt_peaks.gr
NC_000913	IPOD occupancy	Peak	2854326	2854386	1	+	.	From wt_m9_rdm_glu_merged_truseqnano_nebnext_v6rzlog10p_chipsub_cutoff1.000000_cwt_peaks.gr
NC_000913	IPOD occupancy	Peak	2854511	2854571	1	+	.	From wt_m9_rdm_glu_merged_truseqnano_nebnext_v6rzlog10p_chipsub_cutoff1.000000_cwt_peaks.gr
NC_000913	IPOD occupancy	Peak	2854961	2855021	1	+	.	From wt_m9_rdm_glu_merged_truseqnano_nebnext_v6rzlog10p_chipsub_cutoff1.000000_cwt_peaks.gr
NC_000913	IPOD occupancy	Peak	2856386	2856446	1	+	.	From wt_m9_rdm_glu_merged_truseqnano_nebnext_v6rzlog10p_chipsub_cutoff1.000000_cwt_peaks.gr
NC_000913	IPOD occupancy	Peak	2856736	2856851	1	+	.	From wt_m9_rdm_glu_merged_truseqnano_nebnext_v6rzlog10p_chipsub_cutoff1.000000_cwt_peaks.gr
NC_000913	IPOD occupancy	Peak	2857126	2857186	1	+	.	From wt_m9_rdm_glu_merged_truseqnano_nebnext_v6rzlog10p_chipsub_cutoff1.000000_cwt_peaks.gr
NC_000913	IPOD occupancy	Peak	2859096	2859191	1	+	.	From wt_m9_rdm_glu_merged_truseqnano_nebnext_v6rzlog10p_chipsub_cutoff1.000000_cwt_peaks.gr
NC_000913	IPOD occupancy	Peak	2859336	2859396	1	+	.	From wt_m9_rdm_glu_merged_truseqnano_nebnext_v6rzlog10p_chipsub_cutoff1.000000_cwt_peaks.gr
NC_000913	IPOD occupancy	Peak	2859651	2859711	1	+	.	From wt_m9_rdm_glu_merged_truseqnano_nebnext_v6rzlog10p_chipsub_cutoff1.000000_cwt_peaks.gr
NC_000913	IPOD occupancy	Peak	2859801	2859861	1	+	.	From wt_m9_rdm_glu_merged_truseqnano_nebnext_v6rzlog10p_chipsub_cutoff1.000000_cwt_peaks.gr
NC_000913	IPOD occupancy	Peak	2859941	2860001	1	+	.	From wt_m9_rdm_glu_merged_truseqnano_nebnext_v6rzlog10p_chipsub_cutoff1.000000_cwt_peaks.gr
NC_000913	IPOD occupancy	Peak	2860106	2860166	1	+	.	From wt_m9_rdm_glu_merged_truseqnano_nebnext_v6rzlog10p_chipsub_cutoff1.000000_cwt_peaks.gr
NC_000913	IPOD occupancy	Peak	2860276	2860336	1	+	.	From wt_m9_rdm_glu_merged_truseqnano_nebnext_v6rzlog10p_chipsub_cutoff1.000000_cwt_peaks.gr
NC_000913	IPOD occupancy	Peak	2860431	2860491	1	+	.	From wt_m9_rdm_glu_merged_truseqnano_nebnext_v6rzlog10p_chipsub_cutoff1.000000_cwt_peaks.gr
NC_000913	IPOD occupancy	Peak	2860531	2860591	1	+	.	From wt_m9_rdm_glu_merged_truseqnano_nebnext_v6rzlog10p_chipsub_cutoff1.000000_cwt_peaks.gr
NC_000913	IPOD occupancy	Peak	2860786	2860846	1	+	.	From wt_m9_rdm_glu_merged_truseqnano_nebnext_v6rzlog10p_chipsub_cutoff1.000000_cwt_peaks.gr
NC_000913	IPOD occupancy	Peak	2861801	2861861	1	+	.	From wt_m9_rdm_glu_merged_truseqnano_nebnext_v6rzlog10p_chipsub_cutoff1.000000_cwt_peaks.gr
NC_000913	IPOD occupancy	Peak	2861956	2862016	1	+	.	From wt_m9_rdm_glu_merged_truseqnano_nebnext_v6rzlog10p_chipsub_cutoff1.000000_cwt_peaks.gr
NC_000913	IPOD occupancy	Peak	2862116	2862176	1	+	.	From wt_m9_rdm_glu_merged_truseqnano_nebnext_v6rzlog10p_chipsub_cutoff1.000000_cwt_peaks.gr
NC_000913	IPOD occupancy	Peak	2862416	2862476	1	+	.	From wt_m9_rdm_glu_merged_truseqnano_nebnext_v6rzlog10p_chipsub_cutoff1.000000_cwt_peaks.gr
NC_000913	IPOD occupancy	Peak	2863216	2863276	1	+	.	From wt_m9_rdm_glu_merged_truseqnano_nebnext_v6rzlog10p_chipsub_cutoff1.000000_cwt_peaks.gr
NC_000913	IPOD occupancy	Peak	2864411	2864471	1	+	.	From wt_m9_rdm_glu_merged_truseqnano_nebnext_v6rzlog10p_chipsub_cutoff1.000000_cwt_peaks.gr
NC_000913	IPOD occupancy	Peak	2864731	2864791	1	+	.	From wt_m9_rdm_glu_merged_truseqnano_nebnext_v6rzlog10p_chipsub_cutoff1.000000_cwt_peaks.gr
NC_000913	IPOD occupancy	Peak	2864916	2864976	1	+	.	From wt_m9_rdm_glu_merged_truseqnano_nebnext_v6rzlog10p_chipsub_cutoff1.000000_cwt_peaks.gr
NC_000913	IPOD occupancy	Peak	2865081	2865141	1	+	.	From wt_m9_rdm_glu_merged_truseqnano_nebnext_v6rzlog10p_chipsub_cutoff1.000000_cwt_peaks.gr
NC_000913	IPOD occupancy	Peak	2866126	2866186	1	+	.	From wt_m9_rdm_glu_merged_truseqnano_nebnext_v6rzlog10p_chipsub_cutoff1.000000_cwt_peaks.gr
NC_000913	IPOD occupancy	Peak	2866316	2866376	1	+	.	From wt_m9_rdm_glu_merged_truseqnano_nebnext_v6rzlog10p_chipsub_cutoff1.000000_cwt_peaks.gr
NC_000913	IPOD occupancy	Peak	2867326	2867386	1	+	.	From wt_m9_rdm_glu_merged_truseqnano_nebnext_v6rzlog10p_chipsub_cutoff1.000000_cwt_peaks.gr
NC_000913	IPOD occupancy	Peak	2867486	2867546	1	+	.	From wt_m9_rdm_glu_merged_truseqnano_nebnext_v6rzlog10p_chipsub_cutoff1.000000_cwt_peaks.gr
NC_000913	IPOD occupancy	Peak	2867876	2867936	1	+	.	From wt_m9_rdm_glu_merged_truseqnano_nebnext_v6rzlog10p_chipsub_cutoff1.000000_cwt_peaks.gr
NC_000913	IPOD occupancy	Peak	2868336	2868396	1	+	.	From wt_m9_rdm_glu_merged_truseqnano_nebnext_v6rzlog10p_chipsub_cutoff1.000000_cwt_peaks.gr
NC_000913	IPOD occupancy	Peak	2868521	2868581	1	+	.	From wt_m9_rdm_glu_merged_truseqnano_nebnext_v6rzlog10p_chipsub_cutoff1.000000_cwt_peaks.gr
NC_000913	IPOD occupancy	Peak	2868751	2868811	1	+	.	From wt_m9_rdm_glu_merged_truseqnano_nebnext_v6rzlog10p_chipsub_cutoff1.000000_cwt_peaks.gr
NC_000913	IPOD occupancy	Peak	2869766	2869826	1	+	.	From wt_m9_rdm_glu_merged_truseqnano_nebnext_v6rzlog10p_chipsub_cutoff1.000000_cwt_peaks.gr
NC_000913	IPOD occupancy	Peak	2870241	2870301	1	+	.	From wt_m9_rdm_glu_merged_truseqnano_nebnext_v6rzlog10p_chipsub_cutoff1.000000_cwt_peaks.gr
NC_000913	IPOD occupancy	Peak	2870631	2870691	1	+	.	From wt_m9_rdm_glu_merged_truseqnano_nebnext_v6rzlog10p_chipsub_cutoff1.000000_cwt_peaks.gr
NC_000913	IPOD occupancy	Peak	2870741	2870801	1	+	.	From wt_m9_rdm_glu_merged_truseqnano_nebnext_v6rzlog10p_chipsub_cutoff1.000000_cwt_peaks.gr
NC_000913	IPOD occupancy	Peak	2871116	2871176	1	+	.	From wt_m9_rdm_glu_merged_truseqnano_nebnext_v6rzlog10p_chipsub_cutoff1.000000_cwt_peaks.gr
NC_000913	IPOD occupancy	Peak	2871361	2871421	1	+	.	From wt_m9_rdm_glu_merged_truseqnano_nebnext_v6rzlog10p_chipsub_cutoff1.000000_cwt_peaks.gr
NC_000913	IPOD occupancy	Peak	2871476	2871536	1	+	.	From wt_m9_rdm_glu_merged_truseqnano_nebnext_v6rzlog10p_chipsub_cutoff1.000000_cwt_peaks.gr
NC_000913	IPOD occupancy	Peak	2872481	2872541	1	+	.	From wt_m9_rdm_glu_merged_truseqnano_nebnext_v6rzlog10p_chipsub_cutoff1.000000_cwt_peaks.gr
NC_000913	IPOD occupancy	Peak	2873026	2873086	1	+	.	From wt_m9_rdm_glu_merged_truseqnano_nebnext_v6rzlog10p_chipsub_cutoff1.000000_cwt_peaks.gr
NC_000913	IPOD occupancy	Peak	2873151	2873211	1	+	.	From wt_m9_rdm_glu_merged_truseqnano_nebnext_v6rzlog10p_chipsub_cutoff1.000000_cwt_peaks.gr
NC_000913	IPOD occupancy	Peak	2874261	2874321	1	+	.	From wt_m9_rdm_glu_merged_truseqnano_nebnext_v6rzlog10p_chipsub_cutoff1.000000_cwt_peaks.gr
NC_000913	IPOD occupancy	Peak	2874906	2874966	1	+	.	From wt_m9_rdm_glu_merged_truseqnano_nebnext_v6rzlog10p_chipsub_cutoff1.000000_cwt_peaks.gr
NC_000913	IPOD occupancy	Peak	2876091	2876151	1	+	.	From wt_m9_rdm_glu_merged_truseqnano_nebnext_v6rzlog10p_chipsub_cutoff1.000000_cwt_peaks.gr
NC_000913	IPOD occupancy	Peak	2876356	2876416	1	+	.	From wt_m9_rdm_glu_merged_truseqnano_nebnext_v6rzlog10p_chipsub_cutoff1.000000_cwt_peaks.gr
NC_000913	IPOD occupancy	Peak	2876781	2876841	1	+	.	From wt_m9_rdm_glu_merged_truseqnano_nebnext_v6rzlog10p_chipsub_cutoff1.000000_cwt_peaks.gr
NC_000913	IPOD occupancy	Peak	2876971	2877031	1	+	.	From wt_m9_rdm_glu_merged_truseqnano_nebnext_v6rzlog10p_chipsub_cutoff1.000000_cwt_peaks.gr
NC_000913	IPOD occupancy	Peak	2877101	2877161	1	+	.	From wt_m9_rdm_glu_merged_truseqnano_nebnext_v6rzlog10p_chipsub_cutoff1.000000_cwt_peaks.gr
NC_000913	IPOD occupancy	Peak	2877206	2877266	1	+	.	From wt_m9_rdm_glu_merged_truseqnano_nebnext_v6rzlog10p_chipsub_cutoff1.000000_cwt_peaks.gr
NC_000913	IPOD occupancy	Peak	2877491	2877551	1	+	.	From wt_m9_rdm_glu_merged_truseqnano_nebnext_v6rzlog10p_chipsub_cutoff1.000000_cwt_peaks.gr
NC_000913	IPOD occupancy	Peak	2878311	2878371	1	+	.	From wt_m9_rdm_glu_merged_truseqnano_nebnext_v6rzlog10p_chipsub_cutoff1.000000_cwt_peaks.gr
NC_000913	IPOD occupancy	Peak	2878541	2878601	1	+	.	From wt_m9_rdm_glu_merged_truseqnano_nebnext_v6rzlog10p_chipsub_cutoff1.000000_cwt_peaks.gr
NC_000913	IPOD occupancy	Peak	2878716	2878776	1	+	.	From wt_m9_rdm_glu_merged_truseqnano_nebnext_v6rzlog10p_chipsub_cutoff1.000000_cwt_peaks.gr
NC_000913	IPOD occupancy	Peak	2879091	2879151	1	+	.	From wt_m9_rdm_glu_merged_truseqnano_nebnext_v6rzlog10p_chipsub_cutoff1.000000_cwt_peaks.gr
NC_000913	IPOD occupancy	Peak	2879661	2879721	1	+	.	From wt_m9_rdm_glu_merged_truseqnano_nebnext_v6rzlog10p_chipsub_cutoff1.000000_cwt_peaks.gr
NC_000913	IPOD occupancy	Peak	2880001	2880061	1	+	.	From wt_m9_rdm_glu_merged_truseqnano_nebnext_v6rzlog10p_chipsub_cutoff1.000000_cwt_peaks.gr
NC_000913	IPOD occupancy	Peak	2880156	2880216	1	+	.	From wt_m9_rdm_glu_merged_truseqnano_nebnext_v6rzlog10p_chipsub_cutoff1.000000_cwt_peaks.gr
NC_000913	IPOD occupancy	Peak	2880541	2880601	1	+	.	From wt_m9_rdm_glu_merged_truseqnano_nebnext_v6rzlog10p_chipsub_cutoff1.000000_cwt_peaks.gr
NC_000913	IPOD occupancy	Peak	2880866	2880926	1	+	.	From wt_m9_rdm_glu_merged_truseqnano_nebnext_v6rzlog10p_chipsub_cutoff1.000000_cwt_peaks.gr
NC_000913	IPOD occupancy	Peak	2881086	2881146	1	+	.	From wt_m9_rdm_glu_merged_truseqnano_nebnext_v6rzlog10p_chipsub_cutoff1.000000_cwt_peaks.gr
NC_000913	IPOD occupancy	Peak	2881256	2881316	1	+	.	From wt_m9_rdm_glu_merged_truseqnano_nebnext_v6rzlog10p_chipsub_cutoff1.000000_cwt_peaks.gr
NC_000913	IPOD occupancy	Peak	2882726	2882786	1	+	.	From wt_m9_rdm_glu_merged_truseqnano_nebnext_v6rzlog10p_chipsub_cutoff1.000000_cwt_peaks.gr
NC_000913	IPOD occupancy	Peak	2882826	2882886	1	+	.	From wt_m9_rdm_glu_merged_truseqnano_nebnext_v6rzlog10p_chipsub_cutoff1.000000_cwt_peaks.gr
NC_000913	IPOD occupancy	Peak	2882921	2882981	1	+	.	From wt_m9_rdm_glu_merged_truseqnano_nebnext_v6rzlog10p_chipsub_cutoff1.000000_cwt_peaks.gr
NC_000913	IPOD occupancy	Peak	2883071	2883131	1	+	.	From wt_m9_rdm_glu_merged_truseqnano_nebnext_v6rzlog10p_chipsub_cutoff1.000000_cwt_peaks.gr
NC_000913	IPOD occupancy	Peak	2883311	2883371	1	+	.	From wt_m9_rdm_glu_merged_truseqnano_nebnext_v6rzlog10p_chipsub_cutoff1.000000_cwt_peaks.gr
NC_000913	IPOD occupancy	Peak	2883896	2883956	1	+	.	From wt_m9_rdm_glu_merged_truseqnano_nebnext_v6rzlog10p_chipsub_cutoff1.000000_cwt_peaks.gr
NC_000913	IPOD occupancy	Peak	2884021	2884081	1	+	.	From wt_m9_rdm_glu_merged_truseqnano_nebnext_v6rzlog10p_chipsub_cutoff1.000000_cwt_peaks.gr
NC_000913	IPOD occupancy	Peak	2884146	2884206	1	+	.	From wt_m9_rdm_glu_merged_truseqnano_nebnext_v6rzlog10p_chipsub_cutoff1.000000_cwt_peaks.gr
NC_000913	IPOD occupancy	Peak	2884286	2884346	1	+	.	From wt_m9_rdm_glu_merged_truseqnano_nebnext_v6rzlog10p_chipsub_cutoff1.000000_cwt_peaks.gr
NC_000913	IPOD occupancy	Peak	2884396	2884456	1	+	.	From wt_m9_rdm_glu_merged_truseqnano_nebnext_v6rzlog10p_chipsub_cutoff1.000000_cwt_peaks.gr
NC_000913	IPOD occupancy	Peak	2884501	2884561	1	+	.	From wt_m9_rdm_glu_merged_truseqnano_nebnext_v6rzlog10p_chipsub_cutoff1.000000_cwt_peaks.gr
NC_000913	IPOD occupancy	Peak	2884646	2884706	1	+	.	From wt_m9_rdm_glu_merged_truseqnano_nebnext_v6rzlog10p_chipsub_cutoff1.000000_cwt_peaks.gr
NC_000913	IPOD occupancy	Peak	2885836	2885896	1	+	.	From wt_m9_rdm_glu_merged_truseqnano_nebnext_v6rzlog10p_chipsub_cutoff1.000000_cwt_peaks.gr
NC_000913	IPOD occupancy	Peak	2886181	2886241	1	+	.	From wt_m9_rdm_glu_merged_truseqnano_nebnext_v6rzlog10p_chipsub_cutoff1.000000_cwt_peaks.gr
NC_000913	IPOD occupancy	Peak	2886556	2886616	1	+	.	From wt_m9_rdm_glu_merged_truseqnano_nebnext_v6rzlog10p_chipsub_cutoff1.000000_cwt_peaks.gr
NC_000913	IPOD occupancy	Peak	2886701	2886761	1	+	.	From wt_m9_rdm_glu_merged_truseqnano_nebnext_v6rzlog10p_chipsub_cutoff1.000000_cwt_peaks.gr
NC_000913	IPOD occupancy	Peak	2886951	2887011	1	+	.	From wt_m9_rdm_glu_merged_truseqnano_nebnext_v6rzlog10p_chipsub_cutoff1.000000_cwt_peaks.gr
NC_000913	IPOD occupancy	Peak	2887191	2887251	1	+	.	From wt_m9_rdm_glu_merged_truseqnano_nebnext_v6rzlog10p_chipsub_cutoff1.000000_cwt_peaks.gr
NC_000913	IPOD occupancy	Peak	2887521	2887581	1	+	.	From wt_m9_rdm_glu_merged_truseqnano_nebnext_v6rzlog10p_chipsub_cutoff1.000000_cwt_peaks.gr
NC_000913	IPOD occupancy	Peak	2887681	2887741	1	+	.	From wt_m9_rdm_glu_merged_truseqnano_nebnext_v6rzlog10p_chipsub_cutoff1.000000_cwt_peaks.gr
NC_000913	IPOD occupancy	Peak	2887886	2887946	1	+	.	From wt_m9_rdm_glu_merged_truseqnano_nebnext_v6rzlog10p_chipsub_cutoff1.000000_cwt_peaks.gr
NC_000913	IPOD occupancy	Peak	2892026	2892086	1	+	.	From wt_m9_rdm_glu_merged_truseqnano_nebnext_v6rzlog10p_chipsub_cutoff1.000000_cwt_peaks.gr
NC_000913	IPOD occupancy	Peak	2892286	2892346	1	+	.	From wt_m9_rdm_glu_merged_truseqnano_nebnext_v6rzlog10p_chipsub_cutoff1.000000_cwt_peaks.gr
NC_000913	IPOD occupancy	Peak	2892446	2892506	1	+	.	From wt_m9_rdm_glu_merged_truseqnano_nebnext_v6rzlog10p_chipsub_cutoff1.000000_cwt_peaks.gr
NC_000913	IPOD occupancy	Peak	2892596	2892656	1	+	.	From wt_m9_rdm_glu_merged_truseqnano_nebnext_v6rzlog10p_chipsub_cutoff1.000000_cwt_peaks.gr
NC_000913	IPOD occupancy	Peak	2893696	2893756	1	+	.	From wt_m9_rdm_glu_merged_truseqnano_nebnext_v6rzlog10p_chipsub_cutoff1.000000_cwt_peaks.gr
NC_000913	IPOD occupancy	Peak	2893781	2893841	1	+	.	From wt_m9_rdm_glu_merged_truseqnano_nebnext_v6rzlog10p_chipsub_cutoff1.000000_cwt_peaks.gr
NC_000913	IPOD occupancy	Peak	2894136	2894196	1	+	.	From wt_m9_rdm_glu_merged_truseqnano_nebnext_v6rzlog10p_chipsub_cutoff1.000000_cwt_peaks.gr
NC_000913	IPOD occupancy	Peak	2894326	2894386	1	+	.	From wt_m9_rdm_glu_merged_truseqnano_nebnext_v6rzlog10p_chipsub_cutoff1.000000_cwt_peaks.gr
NC_000913	IPOD occupancy	Peak	2894511	2894571	1	+	.	From wt_m9_rdm_glu_merged_truseqnano_nebnext_v6rzlog10p_chipsub_cutoff1.000000_cwt_peaks.gr
NC_000913	IPOD occupancy	Peak	2894756	2894816	1	+	.	From wt_m9_rdm_glu_merged_truseqnano_nebnext_v6rzlog10p_chipsub_cutoff1.000000_cwt_peaks.gr
NC_000913	IPOD occupancy	Peak	2895736	2895796	1	+	.	From wt_m9_rdm_glu_merged_truseqnano_nebnext_v6rzlog10p_chipsub_cutoff1.000000_cwt_peaks.gr
NC_000913	IPOD occupancy	Peak	2897961	2898021	1	+	.	From wt_m9_rdm_glu_merged_truseqnano_nebnext_v6rzlog10p_chipsub_cutoff1.000000_cwt_peaks.gr
NC_000913	IPOD occupancy	Peak	2898736	2898796	1	+	.	From wt_m9_rdm_glu_merged_truseqnano_nebnext_v6rzlog10p_chipsub_cutoff1.000000_cwt_peaks.gr
NC_000913	IPOD occupancy	Peak	2899061	2899121	1	+	.	From wt_m9_rdm_glu_merged_truseqnano_nebnext_v6rzlog10p_chipsub_cutoff1.000000_cwt_peaks.gr
NC_000913	IPOD occupancy	Peak	2899291	2899351	1	+	.	From wt_m9_rdm_glu_merged_truseqnano_nebnext_v6rzlog10p_chipsub_cutoff1.000000_cwt_peaks.gr
NC_000913	IPOD occupancy	Peak	2899411	2899471	1	+	.	From wt_m9_rdm_glu_merged_truseqnano_nebnext_v6rzlog10p_chipsub_cutoff1.000000_cwt_peaks.gr
NC_000913	IPOD occupancy	Peak	2899676	2899736	1	+	.	From wt_m9_rdm_glu_merged_truseqnano_nebnext_v6rzlog10p_chipsub_cutoff1.000000_cwt_peaks.gr
NC_000913	IPOD occupancy	Peak	2899786	2899846	1	+	.	From wt_m9_rdm_glu_merged_truseqnano_nebnext_v6rzlog10p_chipsub_cutoff1.000000_cwt_peaks.gr
NC_000913	IPOD occupancy	Peak	2899951	2900011	1	+	.	From wt_m9_rdm_glu_merged_truseqnano_nebnext_v6rzlog10p_chipsub_cutoff1.000000_cwt_peaks.gr
NC_000913	IPOD occupancy	Peak	2900081	2900141	1	+	.	From wt_m9_rdm_glu_merged_truseqnano_nebnext_v6rzlog10p_chipsub_cutoff1.000000_cwt_peaks.gr
NC_000913	IPOD occupancy	Peak	2900236	2900296	1	+	.	From wt_m9_rdm_glu_merged_truseqnano_nebnext_v6rzlog10p_chipsub_cutoff1.000000_cwt_peaks.gr
NC_000913	IPOD occupancy	Peak	2900381	2900441	1	+	.	From wt_m9_rdm_glu_merged_truseqnano_nebnext_v6rzlog10p_chipsub_cutoff1.000000_cwt_peaks.gr
NC_000913	IPOD occupancy	Peak	2900471	2900531	1	+	.	From wt_m9_rdm_glu_merged_truseqnano_nebnext_v6rzlog10p_chipsub_cutoff1.000000_cwt_peaks.gr
NC_000913	IPOD occupancy	Peak	2900561	2900621	1	+	.	From wt_m9_rdm_glu_merged_truseqnano_nebnext_v6rzlog10p_chipsub_cutoff1.000000_cwt_peaks.gr
NC_000913	IPOD occupancy	Peak	2900696	2900791	1	+	.	From wt_m9_rdm_glu_merged_truseqnano_nebnext_v6rzlog10p_chipsub_cutoff1.000000_cwt_peaks.gr
NC_000913	IPOD occupancy	Peak	2900801	2900861	1	+	.	From wt_m9_rdm_glu_merged_truseqnano_nebnext_v6rzlog10p_chipsub_cutoff1.000000_cwt_peaks.gr
NC_000913	IPOD occupancy	Peak	2900901	2900961	1	+	.	From wt_m9_rdm_glu_merged_truseqnano_nebnext_v6rzlog10p_chipsub_cutoff1.000000_cwt_peaks.gr
NC_000913	IPOD occupancy	Peak	2901126	2901186	1	+	.	From wt_m9_rdm_glu_merged_truseqnano_nebnext_v6rzlog10p_chipsub_cutoff1.000000_cwt_peaks.gr
NC_000913	IPOD occupancy	Peak	2901421	2901481	1	+	.	From wt_m9_rdm_glu_merged_truseqnano_nebnext_v6rzlog10p_chipsub_cutoff1.000000_cwt_peaks.gr
NC_000913	IPOD occupancy	Peak	2901671	2901731	1	+	.	From wt_m9_rdm_glu_merged_truseqnano_nebnext_v6rzlog10p_chipsub_cutoff1.000000_cwt_peaks.gr
NC_000913	IPOD occupancy	Peak	2902646	2902706	1	+	.	From wt_m9_rdm_glu_merged_truseqnano_nebnext_v6rzlog10p_chipsub_cutoff1.000000_cwt_peaks.gr
NC_000913	IPOD occupancy	Peak	2902971	2903031	1	+	.	From wt_m9_rdm_glu_merged_truseqnano_nebnext_v6rzlog10p_chipsub_cutoff1.000000_cwt_peaks.gr
NC_000913	IPOD occupancy	Peak	2903511	2903571	1	+	.	From wt_m9_rdm_glu_merged_truseqnano_nebnext_v6rzlog10p_chipsub_cutoff1.000000_cwt_peaks.gr
NC_000913	IPOD occupancy	Peak	2903751	2903811	1	+	.	From wt_m9_rdm_glu_merged_truseqnano_nebnext_v6rzlog10p_chipsub_cutoff1.000000_cwt_peaks.gr
NC_000913	IPOD occupancy	Peak	2903941	2904001	1	+	.	From wt_m9_rdm_glu_merged_truseqnano_nebnext_v6rzlog10p_chipsub_cutoff1.000000_cwt_peaks.gr
NC_000913	IPOD occupancy	Peak	2904171	2904231	1	+	.	From wt_m9_rdm_glu_merged_truseqnano_nebnext_v6rzlog10p_chipsub_cutoff1.000000_cwt_peaks.gr
NC_000913	IPOD occupancy	Peak	2904296	2904356	1	+	.	From wt_m9_rdm_glu_merged_truseqnano_nebnext_v6rzlog10p_chipsub_cutoff1.000000_cwt_peaks.gr
NC_000913	IPOD occupancy	Peak	2904471	2904531	1	+	.	From wt_m9_rdm_glu_merged_truseqnano_nebnext_v6rzlog10p_chipsub_cutoff1.000000_cwt_peaks.gr
NC_000913	IPOD occupancy	Peak	2904721	2904781	1	+	.	From wt_m9_rdm_glu_merged_truseqnano_nebnext_v6rzlog10p_chipsub_cutoff1.000000_cwt_peaks.gr
NC_000913	IPOD occupancy	Peak	2905461	2905521	1	+	.	From wt_m9_rdm_glu_merged_truseqnano_nebnext_v6rzlog10p_chipsub_cutoff1.000000_cwt_peaks.gr
NC_000913	IPOD occupancy	Peak	2905711	2905771	1	+	.	From wt_m9_rdm_glu_merged_truseqnano_nebnext_v6rzlog10p_chipsub_cutoff1.000000_cwt_peaks.gr
NC_000913	IPOD occupancy	Peak	2905886	2905946	1	+	.	From wt_m9_rdm_glu_merged_truseqnano_nebnext_v6rzlog10p_chipsub_cutoff1.000000_cwt_peaks.gr
NC_000913	IPOD occupancy	Peak	2906071	2906131	1	+	.	From wt_m9_rdm_glu_merged_truseqnano_nebnext_v6rzlog10p_chipsub_cutoff1.000000_cwt_peaks.gr
NC_000913	IPOD occupancy	Peak	2906221	2906281	1	+	.	From wt_m9_rdm_glu_merged_truseqnano_nebnext_v6rzlog10p_chipsub_cutoff1.000000_cwt_peaks.gr
NC_000913	IPOD occupancy	Peak	2906336	2906396	1	+	.	From wt_m9_rdm_glu_merged_truseqnano_nebnext_v6rzlog10p_chipsub_cutoff1.000000_cwt_peaks.gr
NC_000913	IPOD occupancy	Peak	2907656	2907716	1	+	.	From wt_m9_rdm_glu_merged_truseqnano_nebnext_v6rzlog10p_chipsub_cutoff1.000000_cwt_peaks.gr
NC_000913	IPOD occupancy	Peak	2908046	2908106	1	+	.	From wt_m9_rdm_glu_merged_truseqnano_nebnext_v6rzlog10p_chipsub_cutoff1.000000_cwt_peaks.gr
NC_000913	IPOD occupancy	Peak	2908466	2908526	1	+	.	From wt_m9_rdm_glu_merged_truseqnano_nebnext_v6rzlog10p_chipsub_cutoff1.000000_cwt_peaks.gr
NC_000913	IPOD occupancy	Peak	2909466	2909526	1	+	.	From wt_m9_rdm_glu_merged_truseqnano_nebnext_v6rzlog10p_chipsub_cutoff1.000000_cwt_peaks.gr
NC_000913	IPOD occupancy	Peak	2910161	2910221	1	+	.	From wt_m9_rdm_glu_merged_truseqnano_nebnext_v6rzlog10p_chipsub_cutoff1.000000_cwt_peaks.gr
NC_000913	IPOD occupancy	Peak	2910391	2910451	1	+	.	From wt_m9_rdm_glu_merged_truseqnano_nebnext_v6rzlog10p_chipsub_cutoff1.000000_cwt_peaks.gr
NC_000913	IPOD occupancy	Peak	2910571	2910631	1	+	.	From wt_m9_rdm_glu_merged_truseqnano_nebnext_v6rzlog10p_chipsub_cutoff1.000000_cwt_peaks.gr
NC_000913	IPOD occupancy	Peak	2910731	2910791	1	+	.	From wt_m9_rdm_glu_merged_truseqnano_nebnext_v6rzlog10p_chipsub_cutoff1.000000_cwt_peaks.gr
NC_000913	IPOD occupancy	Peak	2910951	2911011	1	+	.	From wt_m9_rdm_glu_merged_truseqnano_nebnext_v6rzlog10p_chipsub_cutoff1.000000_cwt_peaks.gr
NC_000913	IPOD occupancy	Peak	2911186	2911246	1	+	.	From wt_m9_rdm_glu_merged_truseqnano_nebnext_v6rzlog10p_chipsub_cutoff1.000000_cwt_peaks.gr
NC_000913	IPOD occupancy	Peak	2911351	2911411	1	+	.	From wt_m9_rdm_glu_merged_truseqnano_nebnext_v6rzlog10p_chipsub_cutoff1.000000_cwt_peaks.gr
NC_000913	IPOD occupancy	Peak	2912251	2912311	1	+	.	From wt_m9_rdm_glu_merged_truseqnano_nebnext_v6rzlog10p_chipsub_cutoff1.000000_cwt_peaks.gr
NC_000913	IPOD occupancy	Peak	2912371	2912431	1	+	.	From wt_m9_rdm_glu_merged_truseqnano_nebnext_v6rzlog10p_chipsub_cutoff1.000000_cwt_peaks.gr
NC_000913	IPOD occupancy	Peak	2912591	2912651	1	+	.	From wt_m9_rdm_glu_merged_truseqnano_nebnext_v6rzlog10p_chipsub_cutoff1.000000_cwt_peaks.gr
NC_000913	IPOD occupancy	Peak	2912736	2912796	1	+	.	From wt_m9_rdm_glu_merged_truseqnano_nebnext_v6rzlog10p_chipsub_cutoff1.000000_cwt_peaks.gr
NC_000913	IPOD occupancy	Peak	2913101	2913201	1	+	.	From wt_m9_rdm_glu_merged_truseqnano_nebnext_v6rzlog10p_chipsub_cutoff1.000000_cwt_peaks.gr
NC_000913	IPOD occupancy	Peak	2914476	2914536	1	+	.	From wt_m9_rdm_glu_merged_truseqnano_nebnext_v6rzlog10p_chipsub_cutoff1.000000_cwt_peaks.gr
NC_000913	IPOD occupancy	Peak	2914661	2914721	1	+	.	From wt_m9_rdm_glu_merged_truseqnano_nebnext_v6rzlog10p_chipsub_cutoff1.000000_cwt_peaks.gr
NC_000913	IPOD occupancy	Peak	2914831	2914891	1	+	.	From wt_m9_rdm_glu_merged_truseqnano_nebnext_v6rzlog10p_chipsub_cutoff1.000000_cwt_peaks.gr
NC_000913	IPOD occupancy	Peak	2915121	2915181	1	+	.	From wt_m9_rdm_glu_merged_truseqnano_nebnext_v6rzlog10p_chipsub_cutoff1.000000_cwt_peaks.gr
NC_000913	IPOD occupancy	Peak	2915316	2915376	1	+	.	From wt_m9_rdm_glu_merged_truseqnano_nebnext_v6rzlog10p_chipsub_cutoff1.000000_cwt_peaks.gr
NC_000913	IPOD occupancy	Peak	2915566	2915626	1	+	.	From wt_m9_rdm_glu_merged_truseqnano_nebnext_v6rzlog10p_chipsub_cutoff1.000000_cwt_peaks.gr
NC_000913	IPOD occupancy	Peak	2916046	2916106	1	+	.	From wt_m9_rdm_glu_merged_truseqnano_nebnext_v6rzlog10p_chipsub_cutoff1.000000_cwt_peaks.gr
NC_000913	IPOD occupancy	Peak	2916696	2916756	1	+	.	From wt_m9_rdm_glu_merged_truseqnano_nebnext_v6rzlog10p_chipsub_cutoff1.000000_cwt_peaks.gr
NC_000913	IPOD occupancy	Peak	2917096	2917156	1	+	.	From wt_m9_rdm_glu_merged_truseqnano_nebnext_v6rzlog10p_chipsub_cutoff1.000000_cwt_peaks.gr
NC_000913	IPOD occupancy	Peak	2918441	2918501	1	+	.	From wt_m9_rdm_glu_merged_truseqnano_nebnext_v6rzlog10p_chipsub_cutoff1.000000_cwt_peaks.gr
NC_000913	IPOD occupancy	Peak	2919016	2919076	1	+	.	From wt_m9_rdm_glu_merged_truseqnano_nebnext_v6rzlog10p_chipsub_cutoff1.000000_cwt_peaks.gr
NC_000913	IPOD occupancy	Peak	2919231	2919291	1	+	.	From wt_m9_rdm_glu_merged_truseqnano_nebnext_v6rzlog10p_chipsub_cutoff1.000000_cwt_peaks.gr
NC_000913	IPOD occupancy	Peak	2919871	2919931	1	+	.	From wt_m9_rdm_glu_merged_truseqnano_nebnext_v6rzlog10p_chipsub_cutoff1.000000_cwt_peaks.gr
NC_000913	IPOD occupancy	Peak	2919981	2920041	1	+	.	From wt_m9_rdm_glu_merged_truseqnano_nebnext_v6rzlog10p_chipsub_cutoff1.000000_cwt_peaks.gr
NC_000913	IPOD occupancy	Peak	2920201	2920261	1	+	.	From wt_m9_rdm_glu_merged_truseqnano_nebnext_v6rzlog10p_chipsub_cutoff1.000000_cwt_peaks.gr
NC_000913	IPOD occupancy	Peak	2920331	2920391	1	+	.	From wt_m9_rdm_glu_merged_truseqnano_nebnext_v6rzlog10p_chipsub_cutoff1.000000_cwt_peaks.gr
NC_000913	IPOD occupancy	Peak	2920621	2920681	1	+	.	From wt_m9_rdm_glu_merged_truseqnano_nebnext_v6rzlog10p_chipsub_cutoff1.000000_cwt_peaks.gr
NC_000913	IPOD occupancy	Peak	2920716	2920776	1	+	.	From wt_m9_rdm_glu_merged_truseqnano_nebnext_v6rzlog10p_chipsub_cutoff1.000000_cwt_peaks.gr
NC_000913	IPOD occupancy	Peak	2921066	2921126	1	+	.	From wt_m9_rdm_glu_merged_truseqnano_nebnext_v6rzlog10p_chipsub_cutoff1.000000_cwt_peaks.gr
NC_000913	IPOD occupancy	Peak	2921271	2921331	1	+	.	From wt_m9_rdm_glu_merged_truseqnano_nebnext_v6rzlog10p_chipsub_cutoff1.000000_cwt_peaks.gr
NC_000913	IPOD occupancy	Peak	2922361	2922421	1	+	.	From wt_m9_rdm_glu_merged_truseqnano_nebnext_v6rzlog10p_chipsub_cutoff1.000000_cwt_peaks.gr
NC_000913	IPOD occupancy	Peak	2922741	2922836	1	+	.	From wt_m9_rdm_glu_merged_truseqnano_nebnext_v6rzlog10p_chipsub_cutoff1.000000_cwt_peaks.gr
NC_000913	IPOD occupancy	Peak	2922976	2923036	1	+	.	From wt_m9_rdm_glu_merged_truseqnano_nebnext_v6rzlog10p_chipsub_cutoff1.000000_cwt_peaks.gr
NC_000913	IPOD occupancy	Peak	2923146	2923206	1	+	.	From wt_m9_rdm_glu_merged_truseqnano_nebnext_v6rzlog10p_chipsub_cutoff1.000000_cwt_peaks.gr
NC_000913	IPOD occupancy	Peak	2923741	2923801	1	+	.	From wt_m9_rdm_glu_merged_truseqnano_nebnext_v6rzlog10p_chipsub_cutoff1.000000_cwt_peaks.gr
NC_000913	IPOD occupancy	Peak	2924551	2924611	1	+	.	From wt_m9_rdm_glu_merged_truseqnano_nebnext_v6rzlog10p_chipsub_cutoff1.000000_cwt_peaks.gr
NC_000913	IPOD occupancy	Peak	2925441	2925501	1	+	.	From wt_m9_rdm_glu_merged_truseqnano_nebnext_v6rzlog10p_chipsub_cutoff1.000000_cwt_peaks.gr
NC_000913	IPOD occupancy	Peak	2925801	2925861	1	+	.	From wt_m9_rdm_glu_merged_truseqnano_nebnext_v6rzlog10p_chipsub_cutoff1.000000_cwt_peaks.gr
NC_000913	IPOD occupancy	Peak	2926076	2926136	1	+	.	From wt_m9_rdm_glu_merged_truseqnano_nebnext_v6rzlog10p_chipsub_cutoff1.000000_cwt_peaks.gr
NC_000913	IPOD occupancy	Peak	2927481	2927541	1	+	.	From wt_m9_rdm_glu_merged_truseqnano_nebnext_v6rzlog10p_chipsub_cutoff1.000000_cwt_peaks.gr
NC_000913	IPOD occupancy	Peak	2927776	2927836	1	+	.	From wt_m9_rdm_glu_merged_truseqnano_nebnext_v6rzlog10p_chipsub_cutoff1.000000_cwt_peaks.gr
NC_000913	IPOD occupancy	Peak	2928481	2928541	1	+	.	From wt_m9_rdm_glu_merged_truseqnano_nebnext_v6rzlog10p_chipsub_cutoff1.000000_cwt_peaks.gr
NC_000913	IPOD occupancy	Peak	2929226	2929286	1	+	.	From wt_m9_rdm_glu_merged_truseqnano_nebnext_v6rzlog10p_chipsub_cutoff1.000000_cwt_peaks.gr
NC_000913	IPOD occupancy	Peak	2929551	2929611	1	+	.	From wt_m9_rdm_glu_merged_truseqnano_nebnext_v6rzlog10p_chipsub_cutoff1.000000_cwt_peaks.gr
NC_000913	IPOD occupancy	Peak	2930471	2930531	1	+	.	From wt_m9_rdm_glu_merged_truseqnano_nebnext_v6rzlog10p_chipsub_cutoff1.000000_cwt_peaks.gr
NC_000913	IPOD occupancy	Peak	2930836	2930896	1	+	.	From wt_m9_rdm_glu_merged_truseqnano_nebnext_v6rzlog10p_chipsub_cutoff1.000000_cwt_peaks.gr
NC_000913	IPOD occupancy	Peak	2931831	2931891	1	+	.	From wt_m9_rdm_glu_merged_truseqnano_nebnext_v6rzlog10p_chipsub_cutoff1.000000_cwt_peaks.gr
NC_000913	IPOD occupancy	Peak	2932116	2932176	1	+	.	From wt_m9_rdm_glu_merged_truseqnano_nebnext_v6rzlog10p_chipsub_cutoff1.000000_cwt_peaks.gr
NC_000913	IPOD occupancy	Peak	2932386	2932446	1	+	.	From wt_m9_rdm_glu_merged_truseqnano_nebnext_v6rzlog10p_chipsub_cutoff1.000000_cwt_peaks.gr
NC_000913	IPOD occupancy	Peak	2932471	2932531	1	+	.	From wt_m9_rdm_glu_merged_truseqnano_nebnext_v6rzlog10p_chipsub_cutoff1.000000_cwt_peaks.gr
NC_000913	IPOD occupancy	Peak	2932591	2932651	1	+	.	From wt_m9_rdm_glu_merged_truseqnano_nebnext_v6rzlog10p_chipsub_cutoff1.000000_cwt_peaks.gr
NC_000913	IPOD occupancy	Peak	2932986	2933046	1	+	.	From wt_m9_rdm_glu_merged_truseqnano_nebnext_v6rzlog10p_chipsub_cutoff1.000000_cwt_peaks.gr
NC_000913	IPOD occupancy	Peak	2933276	2933336	1	+	.	From wt_m9_rdm_glu_merged_truseqnano_nebnext_v6rzlog10p_chipsub_cutoff1.000000_cwt_peaks.gr
NC_000913	IPOD occupancy	Peak	2933506	2933566	1	+	.	From wt_m9_rdm_glu_merged_truseqnano_nebnext_v6rzlog10p_chipsub_cutoff1.000000_cwt_peaks.gr
NC_000913	IPOD occupancy	Peak	2933706	2933766	1	+	.	From wt_m9_rdm_glu_merged_truseqnano_nebnext_v6rzlog10p_chipsub_cutoff1.000000_cwt_peaks.gr
NC_000913	IPOD occupancy	Peak	2933851	2933911	1	+	.	From wt_m9_rdm_glu_merged_truseqnano_nebnext_v6rzlog10p_chipsub_cutoff1.000000_cwt_peaks.gr
NC_000913	IPOD occupancy	Peak	2934086	2934146	1	+	.	From wt_m9_rdm_glu_merged_truseqnano_nebnext_v6rzlog10p_chipsub_cutoff1.000000_cwt_peaks.gr
NC_000913	IPOD occupancy	Peak	2934231	2934291	1	+	.	From wt_m9_rdm_glu_merged_truseqnano_nebnext_v6rzlog10p_chipsub_cutoff1.000000_cwt_peaks.gr
NC_000913	IPOD occupancy	Peak	2934461	2934521	1	+	.	From wt_m9_rdm_glu_merged_truseqnano_nebnext_v6rzlog10p_chipsub_cutoff1.000000_cwt_peaks.gr
NC_000913	IPOD occupancy	Peak	2934576	2934636	1	+	.	From wt_m9_rdm_glu_merged_truseqnano_nebnext_v6rzlog10p_chipsub_cutoff1.000000_cwt_peaks.gr
NC_000913	IPOD occupancy	Peak	2934681	2934741	1	+	.	From wt_m9_rdm_glu_merged_truseqnano_nebnext_v6rzlog10p_chipsub_cutoff1.000000_cwt_peaks.gr
NC_000913	IPOD occupancy	Peak	2934836	2934896	1	+	.	From wt_m9_rdm_glu_merged_truseqnano_nebnext_v6rzlog10p_chipsub_cutoff1.000000_cwt_peaks.gr
NC_000913	IPOD occupancy	Peak	2937201	2937261	1	+	.	From wt_m9_rdm_glu_merged_truseqnano_nebnext_v6rzlog10p_chipsub_cutoff1.000000_cwt_peaks.gr
NC_000913	IPOD occupancy	Peak	2937426	2937486	1	+	.	From wt_m9_rdm_glu_merged_truseqnano_nebnext_v6rzlog10p_chipsub_cutoff1.000000_cwt_peaks.gr
NC_000913	IPOD occupancy	Peak	2937851	2937911	1	+	.	From wt_m9_rdm_glu_merged_truseqnano_nebnext_v6rzlog10p_chipsub_cutoff1.000000_cwt_peaks.gr
NC_000913	IPOD occupancy	Peak	2938226	2938286	1	+	.	From wt_m9_rdm_glu_merged_truseqnano_nebnext_v6rzlog10p_chipsub_cutoff1.000000_cwt_peaks.gr
NC_000913	IPOD occupancy	Peak	2938651	2938711	1	+	.	From wt_m9_rdm_glu_merged_truseqnano_nebnext_v6rzlog10p_chipsub_cutoff1.000000_cwt_peaks.gr
NC_000913	IPOD occupancy	Peak	2938876	2938936	1	+	.	From wt_m9_rdm_glu_merged_truseqnano_nebnext_v6rzlog10p_chipsub_cutoff1.000000_cwt_peaks.gr
NC_000913	IPOD occupancy	Peak	2939246	2939306	1	+	.	From wt_m9_rdm_glu_merged_truseqnano_nebnext_v6rzlog10p_chipsub_cutoff1.000000_cwt_peaks.gr
NC_000913	IPOD occupancy	Peak	2940036	2940096	1	+	.	From wt_m9_rdm_glu_merged_truseqnano_nebnext_v6rzlog10p_chipsub_cutoff1.000000_cwt_peaks.gr
NC_000913	IPOD occupancy	Peak	2940251	2940311	1	+	.	From wt_m9_rdm_glu_merged_truseqnano_nebnext_v6rzlog10p_chipsub_cutoff1.000000_cwt_peaks.gr
NC_000913	IPOD occupancy	Peak	2940326	2940446	1	+	.	From wt_m9_rdm_glu_merged_truseqnano_nebnext_v6rzlog10p_chipsub_cutoff1.000000_cwt_peaks.gr
NC_000913	IPOD occupancy	Peak	2940776	2940836	1	+	.	From wt_m9_rdm_glu_merged_truseqnano_nebnext_v6rzlog10p_chipsub_cutoff1.000000_cwt_peaks.gr
NC_000913	IPOD occupancy	Peak	2940936	2940996	1	+	.	From wt_m9_rdm_glu_merged_truseqnano_nebnext_v6rzlog10p_chipsub_cutoff1.000000_cwt_peaks.gr
NC_000913	IPOD occupancy	Peak	2941076	2941136	1	+	.	From wt_m9_rdm_glu_merged_truseqnano_nebnext_v6rzlog10p_chipsub_cutoff1.000000_cwt_peaks.gr
NC_000913	IPOD occupancy	Peak	2941311	2941371	1	+	.	From wt_m9_rdm_glu_merged_truseqnano_nebnext_v6rzlog10p_chipsub_cutoff1.000000_cwt_peaks.gr
NC_000913	IPOD occupancy	Peak	2941886	2941946	1	+	.	From wt_m9_rdm_glu_merged_truseqnano_nebnext_v6rzlog10p_chipsub_cutoff1.000000_cwt_peaks.gr
NC_000913	IPOD occupancy	Peak	2942016	2942076	1	+	.	From wt_m9_rdm_glu_merged_truseqnano_nebnext_v6rzlog10p_chipsub_cutoff1.000000_cwt_peaks.gr
NC_000913	IPOD occupancy	Peak	2942316	2942376	1	+	.	From wt_m9_rdm_glu_merged_truseqnano_nebnext_v6rzlog10p_chipsub_cutoff1.000000_cwt_peaks.gr
NC_000913	IPOD occupancy	Peak	2942571	2942631	1	+	.	From wt_m9_rdm_glu_merged_truseqnano_nebnext_v6rzlog10p_chipsub_cutoff1.000000_cwt_peaks.gr
NC_000913	IPOD occupancy	Peak	2942936	2942996	1	+	.	From wt_m9_rdm_glu_merged_truseqnano_nebnext_v6rzlog10p_chipsub_cutoff1.000000_cwt_peaks.gr
NC_000913	IPOD occupancy	Peak	2943241	2943301	1	+	.	From wt_m9_rdm_glu_merged_truseqnano_nebnext_v6rzlog10p_chipsub_cutoff1.000000_cwt_peaks.gr
NC_000913	IPOD occupancy	Peak	2943426	2943486	1	+	.	From wt_m9_rdm_glu_merged_truseqnano_nebnext_v6rzlog10p_chipsub_cutoff1.000000_cwt_peaks.gr
NC_000913	IPOD occupancy	Peak	2943951	2944011	1	+	.	From wt_m9_rdm_glu_merged_truseqnano_nebnext_v6rzlog10p_chipsub_cutoff1.000000_cwt_peaks.gr
NC_000913	IPOD occupancy	Peak	2944326	2944386	1	+	.	From wt_m9_rdm_glu_merged_truseqnano_nebnext_v6rzlog10p_chipsub_cutoff1.000000_cwt_peaks.gr
NC_000913	IPOD occupancy	Peak	2944551	2944611	1	+	.	From wt_m9_rdm_glu_merged_truseqnano_nebnext_v6rzlog10p_chipsub_cutoff1.000000_cwt_peaks.gr
NC_000913	IPOD occupancy	Peak	2945451	2945511	1	+	.	From wt_m9_rdm_glu_merged_truseqnano_nebnext_v6rzlog10p_chipsub_cutoff1.000000_cwt_peaks.gr
NC_000913	IPOD occupancy	Peak	2945626	2945686	1	+	.	From wt_m9_rdm_glu_merged_truseqnano_nebnext_v6rzlog10p_chipsub_cutoff1.000000_cwt_peaks.gr
NC_000913	IPOD occupancy	Peak	2945721	2945781	1	+	.	From wt_m9_rdm_glu_merged_truseqnano_nebnext_v6rzlog10p_chipsub_cutoff1.000000_cwt_peaks.gr
NC_000913	IPOD occupancy	Peak	2945866	2945926	1	+	.	From wt_m9_rdm_glu_merged_truseqnano_nebnext_v6rzlog10p_chipsub_cutoff1.000000_cwt_peaks.gr
NC_000913	IPOD occupancy	Peak	2946366	2946426	1	+	.	From wt_m9_rdm_glu_merged_truseqnano_nebnext_v6rzlog10p_chipsub_cutoff1.000000_cwt_peaks.gr
NC_000913	IPOD occupancy	Peak	2946626	2946686	1	+	.	From wt_m9_rdm_glu_merged_truseqnano_nebnext_v6rzlog10p_chipsub_cutoff1.000000_cwt_peaks.gr
NC_000913	IPOD occupancy	Peak	2946846	2946906	1	+	.	From wt_m9_rdm_glu_merged_truseqnano_nebnext_v6rzlog10p_chipsub_cutoff1.000000_cwt_peaks.gr
NC_000913	IPOD occupancy	Peak	2947046	2947106	1	+	.	From wt_m9_rdm_glu_merged_truseqnano_nebnext_v6rzlog10p_chipsub_cutoff1.000000_cwt_peaks.gr
NC_000913	IPOD occupancy	Peak	2947296	2947356	1	+	.	From wt_m9_rdm_glu_merged_truseqnano_nebnext_v6rzlog10p_chipsub_cutoff1.000000_cwt_peaks.gr
NC_000913	IPOD occupancy	Peak	2947941	2948001	1	+	.	From wt_m9_rdm_glu_merged_truseqnano_nebnext_v6rzlog10p_chipsub_cutoff1.000000_cwt_peaks.gr
NC_000913	IPOD occupancy	Peak	2948056	2948116	1	+	.	From wt_m9_rdm_glu_merged_truseqnano_nebnext_v6rzlog10p_chipsub_cutoff1.000000_cwt_peaks.gr
NC_000913	IPOD occupancy	Peak	2948421	2948481	1	+	.	From wt_m9_rdm_glu_merged_truseqnano_nebnext_v6rzlog10p_chipsub_cutoff1.000000_cwt_peaks.gr
NC_000913	IPOD occupancy	Peak	2948781	2948841	1	+	.	From wt_m9_rdm_glu_merged_truseqnano_nebnext_v6rzlog10p_chipsub_cutoff1.000000_cwt_peaks.gr
NC_000913	IPOD occupancy	Peak	2949206	2949266	1	+	.	From wt_m9_rdm_glu_merged_truseqnano_nebnext_v6rzlog10p_chipsub_cutoff1.000000_cwt_peaks.gr
NC_000913	IPOD occupancy	Peak	2949546	2949606	1	+	.	From wt_m9_rdm_glu_merged_truseqnano_nebnext_v6rzlog10p_chipsub_cutoff1.000000_cwt_peaks.gr
NC_000913	IPOD occupancy	Peak	2950521	2950581	1	+	.	From wt_m9_rdm_glu_merged_truseqnano_nebnext_v6rzlog10p_chipsub_cutoff1.000000_cwt_peaks.gr
NC_000913	IPOD occupancy	Peak	2951056	2951116	1	+	.	From wt_m9_rdm_glu_merged_truseqnano_nebnext_v6rzlog10p_chipsub_cutoff1.000000_cwt_peaks.gr
NC_000913	IPOD occupancy	Peak	2954416	2954476	1	+	.	From wt_m9_rdm_glu_merged_truseqnano_nebnext_v6rzlog10p_chipsub_cutoff1.000000_cwt_peaks.gr
NC_000913	IPOD occupancy	Peak	2954511	2954571	1	+	.	From wt_m9_rdm_glu_merged_truseqnano_nebnext_v6rzlog10p_chipsub_cutoff1.000000_cwt_peaks.gr
NC_000913	IPOD occupancy	Peak	2955021	2955081	1	+	.	From wt_m9_rdm_glu_merged_truseqnano_nebnext_v6rzlog10p_chipsub_cutoff1.000000_cwt_peaks.gr
NC_000913	IPOD occupancy	Peak	2955986	2956046	1	+	.	From wt_m9_rdm_glu_merged_truseqnano_nebnext_v6rzlog10p_chipsub_cutoff1.000000_cwt_peaks.gr
NC_000913	IPOD occupancy	Peak	2957326	2957386	1	+	.	From wt_m9_rdm_glu_merged_truseqnano_nebnext_v6rzlog10p_chipsub_cutoff1.000000_cwt_peaks.gr
NC_000913	IPOD occupancy	Peak	2957551	2957611	1	+	.	From wt_m9_rdm_glu_merged_truseqnano_nebnext_v6rzlog10p_chipsub_cutoff1.000000_cwt_peaks.gr
NC_000913	IPOD occupancy	Peak	2958896	2958956	1	+	.	From wt_m9_rdm_glu_merged_truseqnano_nebnext_v6rzlog10p_chipsub_cutoff1.000000_cwt_peaks.gr
NC_000913	IPOD occupancy	Peak	2959336	2959396	1	+	.	From wt_m9_rdm_glu_merged_truseqnano_nebnext_v6rzlog10p_chipsub_cutoff1.000000_cwt_peaks.gr
NC_000913	IPOD occupancy	Peak	2959481	2959541	1	+	.	From wt_m9_rdm_glu_merged_truseqnano_nebnext_v6rzlog10p_chipsub_cutoff1.000000_cwt_peaks.gr
NC_000913	IPOD occupancy	Peak	2960106	2960166	1	+	.	From wt_m9_rdm_glu_merged_truseqnano_nebnext_v6rzlog10p_chipsub_cutoff1.000000_cwt_peaks.gr
NC_000913	IPOD occupancy	Peak	2960336	2960396	1	+	.	From wt_m9_rdm_glu_merged_truseqnano_nebnext_v6rzlog10p_chipsub_cutoff1.000000_cwt_peaks.gr
NC_000913	IPOD occupancy	Peak	2962066	2962126	1	+	.	From wt_m9_rdm_glu_merged_truseqnano_nebnext_v6rzlog10p_chipsub_cutoff1.000000_cwt_peaks.gr
NC_000913	IPOD occupancy	Peak	2962416	2962476	1	+	.	From wt_m9_rdm_glu_merged_truseqnano_nebnext_v6rzlog10p_chipsub_cutoff1.000000_cwt_peaks.gr
NC_000913	IPOD occupancy	Peak	2962536	2962596	1	+	.	From wt_m9_rdm_glu_merged_truseqnano_nebnext_v6rzlog10p_chipsub_cutoff1.000000_cwt_peaks.gr
NC_000913	IPOD occupancy	Peak	2963961	2964021	1	+	.	From wt_m9_rdm_glu_merged_truseqnano_nebnext_v6rzlog10p_chipsub_cutoff1.000000_cwt_peaks.gr
NC_000913	IPOD occupancy	Peak	2964311	2964371	1	+	.	From wt_m9_rdm_glu_merged_truseqnano_nebnext_v6rzlog10p_chipsub_cutoff1.000000_cwt_peaks.gr
NC_000913	IPOD occupancy	Peak	2964581	2964641	1	+	.	From wt_m9_rdm_glu_merged_truseqnano_nebnext_v6rzlog10p_chipsub_cutoff1.000000_cwt_peaks.gr
NC_000913	IPOD occupancy	Peak	2964726	2964786	1	+	.	From wt_m9_rdm_glu_merged_truseqnano_nebnext_v6rzlog10p_chipsub_cutoff1.000000_cwt_peaks.gr
NC_000913	IPOD occupancy	Peak	2965606	2965666	1	+	.	From wt_m9_rdm_glu_merged_truseqnano_nebnext_v6rzlog10p_chipsub_cutoff1.000000_cwt_peaks.gr
NC_000913	IPOD occupancy	Peak	2966251	2966311	1	+	.	From wt_m9_rdm_glu_merged_truseqnano_nebnext_v6rzlog10p_chipsub_cutoff1.000000_cwt_peaks.gr
NC_000913	IPOD occupancy	Peak	2969041	2969101	1	+	.	From wt_m9_rdm_glu_merged_truseqnano_nebnext_v6rzlog10p_chipsub_cutoff1.000000_cwt_peaks.gr
NC_000913	IPOD occupancy	Peak	2969216	2969276	1	+	.	From wt_m9_rdm_glu_merged_truseqnano_nebnext_v6rzlog10p_chipsub_cutoff1.000000_cwt_peaks.gr
NC_000913	IPOD occupancy	Peak	2969701	2969761	1	+	.	From wt_m9_rdm_glu_merged_truseqnano_nebnext_v6rzlog10p_chipsub_cutoff1.000000_cwt_peaks.gr
NC_000913	IPOD occupancy	Peak	2969781	2969841	1	+	.	From wt_m9_rdm_glu_merged_truseqnano_nebnext_v6rzlog10p_chipsub_cutoff1.000000_cwt_peaks.gr
NC_000913	IPOD occupancy	Peak	2970211	2970271	1	+	.	From wt_m9_rdm_glu_merged_truseqnano_nebnext_v6rzlog10p_chipsub_cutoff1.000000_cwt_peaks.gr
NC_000913	IPOD occupancy	Peak	2970516	2970576	1	+	.	From wt_m9_rdm_glu_merged_truseqnano_nebnext_v6rzlog10p_chipsub_cutoff1.000000_cwt_peaks.gr
NC_000913	IPOD occupancy	Peak	2971056	2971116	1	+	.	From wt_m9_rdm_glu_merged_truseqnano_nebnext_v6rzlog10p_chipsub_cutoff1.000000_cwt_peaks.gr
NC_000913	IPOD occupancy	Peak	2971446	2971506	1	+	.	From wt_m9_rdm_glu_merged_truseqnano_nebnext_v6rzlog10p_chipsub_cutoff1.000000_cwt_peaks.gr
NC_000913	IPOD occupancy	Peak	2971596	2971656	1	+	.	From wt_m9_rdm_glu_merged_truseqnano_nebnext_v6rzlog10p_chipsub_cutoff1.000000_cwt_peaks.gr
NC_000913	IPOD occupancy	Peak	2972651	2972711	1	+	.	From wt_m9_rdm_glu_merged_truseqnano_nebnext_v6rzlog10p_chipsub_cutoff1.000000_cwt_peaks.gr
NC_000913	IPOD occupancy	Peak	2973441	2973501	1	+	.	From wt_m9_rdm_glu_merged_truseqnano_nebnext_v6rzlog10p_chipsub_cutoff1.000000_cwt_peaks.gr
NC_000913	IPOD occupancy	Peak	2973661	2973721	1	+	.	From wt_m9_rdm_glu_merged_truseqnano_nebnext_v6rzlog10p_chipsub_cutoff1.000000_cwt_peaks.gr
NC_000913	IPOD occupancy	Peak	2973816	2973876	1	+	.	From wt_m9_rdm_glu_merged_truseqnano_nebnext_v6rzlog10p_chipsub_cutoff1.000000_cwt_peaks.gr
NC_000913	IPOD occupancy	Peak	2974331	2974391	1	+	.	From wt_m9_rdm_glu_merged_truseqnano_nebnext_v6rzlog10p_chipsub_cutoff1.000000_cwt_peaks.gr
NC_000913	IPOD occupancy	Peak	2974521	2974581	1	+	.	From wt_m9_rdm_glu_merged_truseqnano_nebnext_v6rzlog10p_chipsub_cutoff1.000000_cwt_peaks.gr
NC_000913	IPOD occupancy	Peak	2974946	2975006	1	+	.	From wt_m9_rdm_glu_merged_truseqnano_nebnext_v6rzlog10p_chipsub_cutoff1.000000_cwt_peaks.gr
NC_000913	IPOD occupancy	Peak	2975796	2975856	1	+	.	From wt_m9_rdm_glu_merged_truseqnano_nebnext_v6rzlog10p_chipsub_cutoff1.000000_cwt_peaks.gr
NC_000913	IPOD occupancy	Peak	2975941	2976001	1	+	.	From wt_m9_rdm_glu_merged_truseqnano_nebnext_v6rzlog10p_chipsub_cutoff1.000000_cwt_peaks.gr
NC_000913	IPOD occupancy	Peak	2976206	2976266	1	+	.	From wt_m9_rdm_glu_merged_truseqnano_nebnext_v6rzlog10p_chipsub_cutoff1.000000_cwt_peaks.gr
NC_000913	IPOD occupancy	Peak	2976956	2977016	1	+	.	From wt_m9_rdm_glu_merged_truseqnano_nebnext_v6rzlog10p_chipsub_cutoff1.000000_cwt_peaks.gr
NC_000913	IPOD occupancy	Peak	2977361	2977421	1	+	.	From wt_m9_rdm_glu_merged_truseqnano_nebnext_v6rzlog10p_chipsub_cutoff1.000000_cwt_peaks.gr
NC_000913	IPOD occupancy	Peak	2977746	2977806	1	+	.	From wt_m9_rdm_glu_merged_truseqnano_nebnext_v6rzlog10p_chipsub_cutoff1.000000_cwt_peaks.gr
NC_000913	IPOD occupancy	Peak	2978156	2978216	1	+	.	From wt_m9_rdm_glu_merged_truseqnano_nebnext_v6rzlog10p_chipsub_cutoff1.000000_cwt_peaks.gr
NC_000913	IPOD occupancy	Peak	2978581	2978641	1	+	.	From wt_m9_rdm_glu_merged_truseqnano_nebnext_v6rzlog10p_chipsub_cutoff1.000000_cwt_peaks.gr
NC_000913	IPOD occupancy	Peak	2978796	2978856	1	+	.	From wt_m9_rdm_glu_merged_truseqnano_nebnext_v6rzlog10p_chipsub_cutoff1.000000_cwt_peaks.gr
NC_000913	IPOD occupancy	Peak	2978936	2978996	1	+	.	From wt_m9_rdm_glu_merged_truseqnano_nebnext_v6rzlog10p_chipsub_cutoff1.000000_cwt_peaks.gr
NC_000913	IPOD occupancy	Peak	2979031	2979091	1	+	.	From wt_m9_rdm_glu_merged_truseqnano_nebnext_v6rzlog10p_chipsub_cutoff1.000000_cwt_peaks.gr
NC_000913	IPOD occupancy	Peak	2980356	2980416	1	+	.	From wt_m9_rdm_glu_merged_truseqnano_nebnext_v6rzlog10p_chipsub_cutoff1.000000_cwt_peaks.gr
NC_000913	IPOD occupancy	Peak	2980706	2980766	1	+	.	From wt_m9_rdm_glu_merged_truseqnano_nebnext_v6rzlog10p_chipsub_cutoff1.000000_cwt_peaks.gr
NC_000913	IPOD occupancy	Peak	2981336	2981396	1	+	.	From wt_m9_rdm_glu_merged_truseqnano_nebnext_v6rzlog10p_chipsub_cutoff1.000000_cwt_peaks.gr
NC_000913	IPOD occupancy	Peak	2981586	2981646	1	+	.	From wt_m9_rdm_glu_merged_truseqnano_nebnext_v6rzlog10p_chipsub_cutoff1.000000_cwt_peaks.gr
NC_000913	IPOD occupancy	Peak	2981976	2982036	1	+	.	From wt_m9_rdm_glu_merged_truseqnano_nebnext_v6rzlog10p_chipsub_cutoff1.000000_cwt_peaks.gr
NC_000913	IPOD occupancy	Peak	2982151	2982211	1	+	.	From wt_m9_rdm_glu_merged_truseqnano_nebnext_v6rzlog10p_chipsub_cutoff1.000000_cwt_peaks.gr
NC_000913	IPOD occupancy	Peak	2982296	2982356	1	+	.	From wt_m9_rdm_glu_merged_truseqnano_nebnext_v6rzlog10p_chipsub_cutoff1.000000_cwt_peaks.gr
NC_000913	IPOD occupancy	Peak	2983341	2983401	1	+	.	From wt_m9_rdm_glu_merged_truseqnano_nebnext_v6rzlog10p_chipsub_cutoff1.000000_cwt_peaks.gr
NC_000913	IPOD occupancy	Peak	2984211	2984271	1	+	.	From wt_m9_rdm_glu_merged_truseqnano_nebnext_v6rzlog10p_chipsub_cutoff1.000000_cwt_peaks.gr
NC_000913	IPOD occupancy	Peak	2984341	2984401	1	+	.	From wt_m9_rdm_glu_merged_truseqnano_nebnext_v6rzlog10p_chipsub_cutoff1.000000_cwt_peaks.gr
NC_000913	IPOD occupancy	Peak	2985246	2985306	1	+	.	From wt_m9_rdm_glu_merged_truseqnano_nebnext_v6rzlog10p_chipsub_cutoff1.000000_cwt_peaks.gr
NC_000913	IPOD occupancy	Peak	2985461	2985521	1	+	.	From wt_m9_rdm_glu_merged_truseqnano_nebnext_v6rzlog10p_chipsub_cutoff1.000000_cwt_peaks.gr
NC_000913	IPOD occupancy	Peak	2986136	2986196	1	+	.	From wt_m9_rdm_glu_merged_truseqnano_nebnext_v6rzlog10p_chipsub_cutoff1.000000_cwt_peaks.gr
NC_000913	IPOD occupancy	Peak	2986306	2986366	1	+	.	From wt_m9_rdm_glu_merged_truseqnano_nebnext_v6rzlog10p_chipsub_cutoff1.000000_cwt_peaks.gr
NC_000913	IPOD occupancy	Peak	2986501	2986651	1	+	.	From wt_m9_rdm_glu_merged_truseqnano_nebnext_v6rzlog10p_chipsub_cutoff1.000000_cwt_peaks.gr
NC_000913	IPOD occupancy	Peak	2986711	2986771	1	+	.	From wt_m9_rdm_glu_merged_truseqnano_nebnext_v6rzlog10p_chipsub_cutoff1.000000_cwt_peaks.gr
NC_000913	IPOD occupancy	Peak	2986841	2986901	1	+	.	From wt_m9_rdm_glu_merged_truseqnano_nebnext_v6rzlog10p_chipsub_cutoff1.000000_cwt_peaks.gr
NC_000913	IPOD occupancy	Peak	2986951	2987011	1	+	.	From wt_m9_rdm_glu_merged_truseqnano_nebnext_v6rzlog10p_chipsub_cutoff1.000000_cwt_peaks.gr
NC_000913	IPOD occupancy	Peak	2987131	2987191	1	+	.	From wt_m9_rdm_glu_merged_truseqnano_nebnext_v6rzlog10p_chipsub_cutoff1.000000_cwt_peaks.gr
NC_000913	IPOD occupancy	Peak	2987266	2987326	1	+	.	From wt_m9_rdm_glu_merged_truseqnano_nebnext_v6rzlog10p_chipsub_cutoff1.000000_cwt_peaks.gr
NC_000913	IPOD occupancy	Peak	2987366	2987426	1	+	.	From wt_m9_rdm_glu_merged_truseqnano_nebnext_v6rzlog10p_chipsub_cutoff1.000000_cwt_peaks.gr
NC_000913	IPOD occupancy	Peak	2987551	2987611	1	+	.	From wt_m9_rdm_glu_merged_truseqnano_nebnext_v6rzlog10p_chipsub_cutoff1.000000_cwt_peaks.gr
NC_000913	IPOD occupancy	Peak	2987746	2987806	1	+	.	From wt_m9_rdm_glu_merged_truseqnano_nebnext_v6rzlog10p_chipsub_cutoff1.000000_cwt_peaks.gr
NC_000913	IPOD occupancy	Peak	2987891	2987951	1	+	.	From wt_m9_rdm_glu_merged_truseqnano_nebnext_v6rzlog10p_chipsub_cutoff1.000000_cwt_peaks.gr
NC_000913	IPOD occupancy	Peak	2988011	2988071	1	+	.	From wt_m9_rdm_glu_merged_truseqnano_nebnext_v6rzlog10p_chipsub_cutoff1.000000_cwt_peaks.gr
NC_000913	IPOD occupancy	Peak	2988231	2988291	1	+	.	From wt_m9_rdm_glu_merged_truseqnano_nebnext_v6rzlog10p_chipsub_cutoff1.000000_cwt_peaks.gr
NC_000913	IPOD occupancy	Peak	2988486	2988546	1	+	.	From wt_m9_rdm_glu_merged_truseqnano_nebnext_v6rzlog10p_chipsub_cutoff1.000000_cwt_peaks.gr
NC_000913	IPOD occupancy	Peak	2988671	2988731	1	+	.	From wt_m9_rdm_glu_merged_truseqnano_nebnext_v6rzlog10p_chipsub_cutoff1.000000_cwt_peaks.gr
NC_000913	IPOD occupancy	Peak	2988801	2988861	1	+	.	From wt_m9_rdm_glu_merged_truseqnano_nebnext_v6rzlog10p_chipsub_cutoff1.000000_cwt_peaks.gr
NC_000913	IPOD occupancy	Peak	2988996	2989056	1	+	.	From wt_m9_rdm_glu_merged_truseqnano_nebnext_v6rzlog10p_chipsub_cutoff1.000000_cwt_peaks.gr
NC_000913	IPOD occupancy	Peak	2989091	2989151	1	+	.	From wt_m9_rdm_glu_merged_truseqnano_nebnext_v6rzlog10p_chipsub_cutoff1.000000_cwt_peaks.gr
NC_000913	IPOD occupancy	Peak	2989321	2989381	1	+	.	From wt_m9_rdm_glu_merged_truseqnano_nebnext_v6rzlog10p_chipsub_cutoff1.000000_cwt_peaks.gr
NC_000913	IPOD occupancy	Peak	2989616	2989676	1	+	.	From wt_m9_rdm_glu_merged_truseqnano_nebnext_v6rzlog10p_chipsub_cutoff1.000000_cwt_peaks.gr
NC_000913	IPOD occupancy	Peak	2989801	2989861	1	+	.	From wt_m9_rdm_glu_merged_truseqnano_nebnext_v6rzlog10p_chipsub_cutoff1.000000_cwt_peaks.gr
NC_000913	IPOD occupancy	Peak	2989881	2989941	1	+	.	From wt_m9_rdm_glu_merged_truseqnano_nebnext_v6rzlog10p_chipsub_cutoff1.000000_cwt_peaks.gr
NC_000913	IPOD occupancy	Peak	2990081	2990141	1	+	.	From wt_m9_rdm_glu_merged_truseqnano_nebnext_v6rzlog10p_chipsub_cutoff1.000000_cwt_peaks.gr
NC_000913	IPOD occupancy	Peak	2990301	2990361	1	+	.	From wt_m9_rdm_glu_merged_truseqnano_nebnext_v6rzlog10p_chipsub_cutoff1.000000_cwt_peaks.gr
NC_000913	IPOD occupancy	Peak	2990401	2990461	1	+	.	From wt_m9_rdm_glu_merged_truseqnano_nebnext_v6rzlog10p_chipsub_cutoff1.000000_cwt_peaks.gr
NC_000913	IPOD occupancy	Peak	2990531	2990591	1	+	.	From wt_m9_rdm_glu_merged_truseqnano_nebnext_v6rzlog10p_chipsub_cutoff1.000000_cwt_peaks.gr
NC_000913	IPOD occupancy	Peak	2990671	2990731	1	+	.	From wt_m9_rdm_glu_merged_truseqnano_nebnext_v6rzlog10p_chipsub_cutoff1.000000_cwt_peaks.gr
NC_000913	IPOD occupancy	Peak	2990826	2990886	1	+	.	From wt_m9_rdm_glu_merged_truseqnano_nebnext_v6rzlog10p_chipsub_cutoff1.000000_cwt_peaks.gr
NC_000913	IPOD occupancy	Peak	2991001	2991061	1	+	.	From wt_m9_rdm_glu_merged_truseqnano_nebnext_v6rzlog10p_chipsub_cutoff1.000000_cwt_peaks.gr
NC_000913	IPOD occupancy	Peak	2991241	2991301	1	+	.	From wt_m9_rdm_glu_merged_truseqnano_nebnext_v6rzlog10p_chipsub_cutoff1.000000_cwt_peaks.gr
NC_000913	IPOD occupancy	Peak	2991386	2991446	1	+	.	From wt_m9_rdm_glu_merged_truseqnano_nebnext_v6rzlog10p_chipsub_cutoff1.000000_cwt_peaks.gr
NC_000913	IPOD occupancy	Peak	2991636	2991696	1	+	.	From wt_m9_rdm_glu_merged_truseqnano_nebnext_v6rzlog10p_chipsub_cutoff1.000000_cwt_peaks.gr
NC_000913	IPOD occupancy	Peak	2991786	2991846	1	+	.	From wt_m9_rdm_glu_merged_truseqnano_nebnext_v6rzlog10p_chipsub_cutoff1.000000_cwt_peaks.gr
NC_000913	IPOD occupancy	Peak	2991971	2992031	1	+	.	From wt_m9_rdm_glu_merged_truseqnano_nebnext_v6rzlog10p_chipsub_cutoff1.000000_cwt_peaks.gr
NC_000913	IPOD occupancy	Peak	2992081	2992141	1	+	.	From wt_m9_rdm_glu_merged_truseqnano_nebnext_v6rzlog10p_chipsub_cutoff1.000000_cwt_peaks.gr
NC_000913	IPOD occupancy	Peak	2992231	2992291	1	+	.	From wt_m9_rdm_glu_merged_truseqnano_nebnext_v6rzlog10p_chipsub_cutoff1.000000_cwt_peaks.gr
NC_000913	IPOD occupancy	Peak	2992456	2992516	1	+	.	From wt_m9_rdm_glu_merged_truseqnano_nebnext_v6rzlog10p_chipsub_cutoff1.000000_cwt_peaks.gr
NC_000913	IPOD occupancy	Peak	2992641	2992701	1	+	.	From wt_m9_rdm_glu_merged_truseqnano_nebnext_v6rzlog10p_chipsub_cutoff1.000000_cwt_peaks.gr
NC_000913	IPOD occupancy	Peak	2992796	2992856	1	+	.	From wt_m9_rdm_glu_merged_truseqnano_nebnext_v6rzlog10p_chipsub_cutoff1.000000_cwt_peaks.gr
NC_000913	IPOD occupancy	Peak	2992931	2992991	1	+	.	From wt_m9_rdm_glu_merged_truseqnano_nebnext_v6rzlog10p_chipsub_cutoff1.000000_cwt_peaks.gr
NC_000913	IPOD occupancy	Peak	2993051	2993111	1	+	.	From wt_m9_rdm_glu_merged_truseqnano_nebnext_v6rzlog10p_chipsub_cutoff1.000000_cwt_peaks.gr
NC_000913	IPOD occupancy	Peak	2993201	2993261	1	+	.	From wt_m9_rdm_glu_merged_truseqnano_nebnext_v6rzlog10p_chipsub_cutoff1.000000_cwt_peaks.gr
NC_000913	IPOD occupancy	Peak	2993511	2993571	1	+	.	From wt_m9_rdm_glu_merged_truseqnano_nebnext_v6rzlog10p_chipsub_cutoff1.000000_cwt_peaks.gr
NC_000913	IPOD occupancy	Peak	2993666	2993726	1	+	.	From wt_m9_rdm_glu_merged_truseqnano_nebnext_v6rzlog10p_chipsub_cutoff1.000000_cwt_peaks.gr
NC_000913	IPOD occupancy	Peak	2993826	2993886	1	+	.	From wt_m9_rdm_glu_merged_truseqnano_nebnext_v6rzlog10p_chipsub_cutoff1.000000_cwt_peaks.gr
NC_000913	IPOD occupancy	Peak	2993956	2994016	1	+	.	From wt_m9_rdm_glu_merged_truseqnano_nebnext_v6rzlog10p_chipsub_cutoff1.000000_cwt_peaks.gr
NC_000913	IPOD occupancy	Peak	2994121	2994181	1	+	.	From wt_m9_rdm_glu_merged_truseqnano_nebnext_v6rzlog10p_chipsub_cutoff1.000000_cwt_peaks.gr
NC_000913	IPOD occupancy	Peak	2994346	2994406	1	+	.	From wt_m9_rdm_glu_merged_truseqnano_nebnext_v6rzlog10p_chipsub_cutoff1.000000_cwt_peaks.gr
NC_000913	IPOD occupancy	Peak	2994471	2994531	1	+	.	From wt_m9_rdm_glu_merged_truseqnano_nebnext_v6rzlog10p_chipsub_cutoff1.000000_cwt_peaks.gr
NC_000913	IPOD occupancy	Peak	2994681	2994741	1	+	.	From wt_m9_rdm_glu_merged_truseqnano_nebnext_v6rzlog10p_chipsub_cutoff1.000000_cwt_peaks.gr
NC_000913	IPOD occupancy	Peak	2994991	2995051	1	+	.	From wt_m9_rdm_glu_merged_truseqnano_nebnext_v6rzlog10p_chipsub_cutoff1.000000_cwt_peaks.gr
NC_000913	IPOD occupancy	Peak	2995236	2995296	1	+	.	From wt_m9_rdm_glu_merged_truseqnano_nebnext_v6rzlog10p_chipsub_cutoff1.000000_cwt_peaks.gr
NC_000913	IPOD occupancy	Peak	2995536	2995596	1	+	.	From wt_m9_rdm_glu_merged_truseqnano_nebnext_v6rzlog10p_chipsub_cutoff1.000000_cwt_peaks.gr
NC_000913	IPOD occupancy	Peak	2995811	2995871	1	+	.	From wt_m9_rdm_glu_merged_truseqnano_nebnext_v6rzlog10p_chipsub_cutoff1.000000_cwt_peaks.gr
NC_000913	IPOD occupancy	Peak	2995921	2995981	1	+	.	From wt_m9_rdm_glu_merged_truseqnano_nebnext_v6rzlog10p_chipsub_cutoff1.000000_cwt_peaks.gr
NC_000913	IPOD occupancy	Peak	2996096	2996156	1	+	.	From wt_m9_rdm_glu_merged_truseqnano_nebnext_v6rzlog10p_chipsub_cutoff1.000000_cwt_peaks.gr
NC_000913	IPOD occupancy	Peak	2996216	2996276	1	+	.	From wt_m9_rdm_glu_merged_truseqnano_nebnext_v6rzlog10p_chipsub_cutoff1.000000_cwt_peaks.gr
NC_000913	IPOD occupancy	Peak	2996421	2996481	1	+	.	From wt_m9_rdm_glu_merged_truseqnano_nebnext_v6rzlog10p_chipsub_cutoff1.000000_cwt_peaks.gr
NC_000913	IPOD occupancy	Peak	2997506	2997566	1	+	.	From wt_m9_rdm_glu_merged_truseqnano_nebnext_v6rzlog10p_chipsub_cutoff1.000000_cwt_peaks.gr
NC_000913	IPOD occupancy	Peak	2997801	2997861	1	+	.	From wt_m9_rdm_glu_merged_truseqnano_nebnext_v6rzlog10p_chipsub_cutoff1.000000_cwt_peaks.gr
NC_000913	IPOD occupancy	Peak	2998296	2998356	1	+	.	From wt_m9_rdm_glu_merged_truseqnano_nebnext_v6rzlog10p_chipsub_cutoff1.000000_cwt_peaks.gr
NC_000913	IPOD occupancy	Peak	2998656	2998716	1	+	.	From wt_m9_rdm_glu_merged_truseqnano_nebnext_v6rzlog10p_chipsub_cutoff1.000000_cwt_peaks.gr
NC_000913	IPOD occupancy	Peak	2998791	2998851	1	+	.	From wt_m9_rdm_glu_merged_truseqnano_nebnext_v6rzlog10p_chipsub_cutoff1.000000_cwt_peaks.gr
NC_000913	IPOD occupancy	Peak	2999421	2999481	1	+	.	From wt_m9_rdm_glu_merged_truseqnano_nebnext_v6rzlog10p_chipsub_cutoff1.000000_cwt_peaks.gr
NC_000913	IPOD occupancy	Peak	2999601	2999661	1	+	.	From wt_m9_rdm_glu_merged_truseqnano_nebnext_v6rzlog10p_chipsub_cutoff1.000000_cwt_peaks.gr
NC_000913	IPOD occupancy	Peak	2999746	2999806	1	+	.	From wt_m9_rdm_glu_merged_truseqnano_nebnext_v6rzlog10p_chipsub_cutoff1.000000_cwt_peaks.gr
NC_000913	IPOD occupancy	Peak	3000421	3000481	1	+	.	From wt_m9_rdm_glu_merged_truseqnano_nebnext_v6rzlog10p_chipsub_cutoff1.000000_cwt_peaks.gr
NC_000913	IPOD occupancy	Peak	3000861	3000921	1	+	.	From wt_m9_rdm_glu_merged_truseqnano_nebnext_v6rzlog10p_chipsub_cutoff1.000000_cwt_peaks.gr
NC_000913	IPOD occupancy	Peak	3002566	3002626	1	+	.	From wt_m9_rdm_glu_merged_truseqnano_nebnext_v6rzlog10p_chipsub_cutoff1.000000_cwt_peaks.gr
NC_000913	IPOD occupancy	Peak	3002736	3002796	1	+	.	From wt_m9_rdm_glu_merged_truseqnano_nebnext_v6rzlog10p_chipsub_cutoff1.000000_cwt_peaks.gr
NC_000913	IPOD occupancy	Peak	3002941	3003001	1	+	.	From wt_m9_rdm_glu_merged_truseqnano_nebnext_v6rzlog10p_chipsub_cutoff1.000000_cwt_peaks.gr
NC_000913	IPOD occupancy	Peak	3003921	3003981	1	+	.	From wt_m9_rdm_glu_merged_truseqnano_nebnext_v6rzlog10p_chipsub_cutoff1.000000_cwt_peaks.gr
NC_000913	IPOD occupancy	Peak	3004256	3004316	1	+	.	From wt_m9_rdm_glu_merged_truseqnano_nebnext_v6rzlog10p_chipsub_cutoff1.000000_cwt_peaks.gr
NC_000913	IPOD occupancy	Peak	3004561	3004621	1	+	.	From wt_m9_rdm_glu_merged_truseqnano_nebnext_v6rzlog10p_chipsub_cutoff1.000000_cwt_peaks.gr
NC_000913	IPOD occupancy	Peak	3004711	3004771	1	+	.	From wt_m9_rdm_glu_merged_truseqnano_nebnext_v6rzlog10p_chipsub_cutoff1.000000_cwt_peaks.gr
NC_000913	IPOD occupancy	Peak	3004806	3004866	1	+	.	From wt_m9_rdm_glu_merged_truseqnano_nebnext_v6rzlog10p_chipsub_cutoff1.000000_cwt_peaks.gr
NC_000913	IPOD occupancy	Peak	3004956	3005016	1	+	.	From wt_m9_rdm_glu_merged_truseqnano_nebnext_v6rzlog10p_chipsub_cutoff1.000000_cwt_peaks.gr
NC_000913	IPOD occupancy	Peak	3005116	3005176	1	+	.	From wt_m9_rdm_glu_merged_truseqnano_nebnext_v6rzlog10p_chipsub_cutoff1.000000_cwt_peaks.gr
NC_000913	IPOD occupancy	Peak	3005326	3005386	1	+	.	From wt_m9_rdm_glu_merged_truseqnano_nebnext_v6rzlog10p_chipsub_cutoff1.000000_cwt_peaks.gr
NC_000913	IPOD occupancy	Peak	3005561	3005621	1	+	.	From wt_m9_rdm_glu_merged_truseqnano_nebnext_v6rzlog10p_chipsub_cutoff1.000000_cwt_peaks.gr
NC_000913	IPOD occupancy	Peak	3005891	3005951	1	+	.	From wt_m9_rdm_glu_merged_truseqnano_nebnext_v6rzlog10p_chipsub_cutoff1.000000_cwt_peaks.gr
NC_000913	IPOD occupancy	Peak	3006156	3006216	1	+	.	From wt_m9_rdm_glu_merged_truseqnano_nebnext_v6rzlog10p_chipsub_cutoff1.000000_cwt_peaks.gr
NC_000913	IPOD occupancy	Peak	3006251	3006311	1	+	.	From wt_m9_rdm_glu_merged_truseqnano_nebnext_v6rzlog10p_chipsub_cutoff1.000000_cwt_peaks.gr
NC_000913	IPOD occupancy	Peak	3007331	3007391	1	+	.	From wt_m9_rdm_glu_merged_truseqnano_nebnext_v6rzlog10p_chipsub_cutoff1.000000_cwt_peaks.gr
NC_000913	IPOD occupancy	Peak	3008096	3008156	1	+	.	From wt_m9_rdm_glu_merged_truseqnano_nebnext_v6rzlog10p_chipsub_cutoff1.000000_cwt_peaks.gr
NC_000913	IPOD occupancy	Peak	3008751	3008811	1	+	.	From wt_m9_rdm_glu_merged_truseqnano_nebnext_v6rzlog10p_chipsub_cutoff1.000000_cwt_peaks.gr
NC_000913	IPOD occupancy	Peak	3009136	3009196	1	+	.	From wt_m9_rdm_glu_merged_truseqnano_nebnext_v6rzlog10p_chipsub_cutoff1.000000_cwt_peaks.gr
NC_000913	IPOD occupancy	Peak	3010196	3010256	1	+	.	From wt_m9_rdm_glu_merged_truseqnano_nebnext_v6rzlog10p_chipsub_cutoff1.000000_cwt_peaks.gr
NC_000913	IPOD occupancy	Peak	3010606	3010666	1	+	.	From wt_m9_rdm_glu_merged_truseqnano_nebnext_v6rzlog10p_chipsub_cutoff1.000000_cwt_peaks.gr
NC_000913	IPOD occupancy	Peak	3010731	3010791	1	+	.	From wt_m9_rdm_glu_merged_truseqnano_nebnext_v6rzlog10p_chipsub_cutoff1.000000_cwt_peaks.gr
NC_000913	IPOD occupancy	Peak	3011426	3011486	1	+	.	From wt_m9_rdm_glu_merged_truseqnano_nebnext_v6rzlog10p_chipsub_cutoff1.000000_cwt_peaks.gr
NC_000913	IPOD occupancy	Peak	3011521	3011581	1	+	.	From wt_m9_rdm_glu_merged_truseqnano_nebnext_v6rzlog10p_chipsub_cutoff1.000000_cwt_peaks.gr
NC_000913	IPOD occupancy	Peak	3011666	3011726	1	+	.	From wt_m9_rdm_glu_merged_truseqnano_nebnext_v6rzlog10p_chipsub_cutoff1.000000_cwt_peaks.gr
NC_000913	IPOD occupancy	Peak	3011941	3012001	1	+	.	From wt_m9_rdm_glu_merged_truseqnano_nebnext_v6rzlog10p_chipsub_cutoff1.000000_cwt_peaks.gr
NC_000913	IPOD occupancy	Peak	3012126	3012186	1	+	.	From wt_m9_rdm_glu_merged_truseqnano_nebnext_v6rzlog10p_chipsub_cutoff1.000000_cwt_peaks.gr
NC_000913	IPOD occupancy	Peak	3012341	3012401	1	+	.	From wt_m9_rdm_glu_merged_truseqnano_nebnext_v6rzlog10p_chipsub_cutoff1.000000_cwt_peaks.gr
NC_000913	IPOD occupancy	Peak	3012486	3012546	1	+	.	From wt_m9_rdm_glu_merged_truseqnano_nebnext_v6rzlog10p_chipsub_cutoff1.000000_cwt_peaks.gr
NC_000913	IPOD occupancy	Peak	3012946	3013006	1	+	.	From wt_m9_rdm_glu_merged_truseqnano_nebnext_v6rzlog10p_chipsub_cutoff1.000000_cwt_peaks.gr
NC_000913	IPOD occupancy	Peak	3013331	3013391	1	+	.	From wt_m9_rdm_glu_merged_truseqnano_nebnext_v6rzlog10p_chipsub_cutoff1.000000_cwt_peaks.gr
NC_000913	IPOD occupancy	Peak	3014081	3014141	1	+	.	From wt_m9_rdm_glu_merged_truseqnano_nebnext_v6rzlog10p_chipsub_cutoff1.000000_cwt_peaks.gr
NC_000913	IPOD occupancy	Peak	3014211	3014271	1	+	.	From wt_m9_rdm_glu_merged_truseqnano_nebnext_v6rzlog10p_chipsub_cutoff1.000000_cwt_peaks.gr
NC_000913	IPOD occupancy	Peak	3014501	3014561	1	+	.	From wt_m9_rdm_glu_merged_truseqnano_nebnext_v6rzlog10p_chipsub_cutoff1.000000_cwt_peaks.gr
NC_000913	IPOD occupancy	Peak	3014901	3014961	1	+	.	From wt_m9_rdm_glu_merged_truseqnano_nebnext_v6rzlog10p_chipsub_cutoff1.000000_cwt_peaks.gr
NC_000913	IPOD occupancy	Peak	3015336	3015396	1	+	.	From wt_m9_rdm_glu_merged_truseqnano_nebnext_v6rzlog10p_chipsub_cutoff1.000000_cwt_peaks.gr
NC_000913	IPOD occupancy	Peak	3015456	3015516	1	+	.	From wt_m9_rdm_glu_merged_truseqnano_nebnext_v6rzlog10p_chipsub_cutoff1.000000_cwt_peaks.gr
NC_000913	IPOD occupancy	Peak	3015636	3015696	1	+	.	From wt_m9_rdm_glu_merged_truseqnano_nebnext_v6rzlog10p_chipsub_cutoff1.000000_cwt_peaks.gr
NC_000913	IPOD occupancy	Peak	3015856	3015916	1	+	.	From wt_m9_rdm_glu_merged_truseqnano_nebnext_v6rzlog10p_chipsub_cutoff1.000000_cwt_peaks.gr
NC_000913	IPOD occupancy	Peak	3015996	3016056	1	+	.	From wt_m9_rdm_glu_merged_truseqnano_nebnext_v6rzlog10p_chipsub_cutoff1.000000_cwt_peaks.gr
NC_000913	IPOD occupancy	Peak	3016236	3016296	1	+	.	From wt_m9_rdm_glu_merged_truseqnano_nebnext_v6rzlog10p_chipsub_cutoff1.000000_cwt_peaks.gr
NC_000913	IPOD occupancy	Peak	3016481	3016541	1	+	.	From wt_m9_rdm_glu_merged_truseqnano_nebnext_v6rzlog10p_chipsub_cutoff1.000000_cwt_peaks.gr
NC_000913	IPOD occupancy	Peak	3017166	3017226	1	+	.	From wt_m9_rdm_glu_merged_truseqnano_nebnext_v6rzlog10p_chipsub_cutoff1.000000_cwt_peaks.gr
NC_000913	IPOD occupancy	Peak	3020376	3020436	1	+	.	From wt_m9_rdm_glu_merged_truseqnano_nebnext_v6rzlog10p_chipsub_cutoff1.000000_cwt_peaks.gr
NC_000913	IPOD occupancy	Peak	3020486	3020546	1	+	.	From wt_m9_rdm_glu_merged_truseqnano_nebnext_v6rzlog10p_chipsub_cutoff1.000000_cwt_peaks.gr
NC_000913	IPOD occupancy	Peak	3020661	3020721	1	+	.	From wt_m9_rdm_glu_merged_truseqnano_nebnext_v6rzlog10p_chipsub_cutoff1.000000_cwt_peaks.gr
NC_000913	IPOD occupancy	Peak	3021371	3021431	1	+	.	From wt_m9_rdm_glu_merged_truseqnano_nebnext_v6rzlog10p_chipsub_cutoff1.000000_cwt_peaks.gr
NC_000913	IPOD occupancy	Peak	3022006	3022066	1	+	.	From wt_m9_rdm_glu_merged_truseqnano_nebnext_v6rzlog10p_chipsub_cutoff1.000000_cwt_peaks.gr
NC_000913	IPOD occupancy	Peak	3022171	3022231	1	+	.	From wt_m9_rdm_glu_merged_truseqnano_nebnext_v6rzlog10p_chipsub_cutoff1.000000_cwt_peaks.gr
NC_000913	IPOD occupancy	Peak	3022261	3022321	1	+	.	From wt_m9_rdm_glu_merged_truseqnano_nebnext_v6rzlog10p_chipsub_cutoff1.000000_cwt_peaks.gr
NC_000913	IPOD occupancy	Peak	3023271	3023331	1	+	.	From wt_m9_rdm_glu_merged_truseqnano_nebnext_v6rzlog10p_chipsub_cutoff1.000000_cwt_peaks.gr
NC_000913	IPOD occupancy	Peak	3023781	3023841	1	+	.	From wt_m9_rdm_glu_merged_truseqnano_nebnext_v6rzlog10p_chipsub_cutoff1.000000_cwt_peaks.gr
NC_000913	IPOD occupancy	Peak	3024141	3024201	1	+	.	From wt_m9_rdm_glu_merged_truseqnano_nebnext_v6rzlog10p_chipsub_cutoff1.000000_cwt_peaks.gr
NC_000913	IPOD occupancy	Peak	3024341	3024401	1	+	.	From wt_m9_rdm_glu_merged_truseqnano_nebnext_v6rzlog10p_chipsub_cutoff1.000000_cwt_peaks.gr
NC_000913	IPOD occupancy	Peak	3025286	3025346	1	+	.	From wt_m9_rdm_glu_merged_truseqnano_nebnext_v6rzlog10p_chipsub_cutoff1.000000_cwt_peaks.gr
NC_000913	IPOD occupancy	Peak	3025701	3025761	1	+	.	From wt_m9_rdm_glu_merged_truseqnano_nebnext_v6rzlog10p_chipsub_cutoff1.000000_cwt_peaks.gr
NC_000913	IPOD occupancy	Peak	3026446	3026506	1	+	.	From wt_m9_rdm_glu_merged_truseqnano_nebnext_v6rzlog10p_chipsub_cutoff1.000000_cwt_peaks.gr
NC_000913	IPOD occupancy	Peak	3026661	3026721	1	+	.	From wt_m9_rdm_glu_merged_truseqnano_nebnext_v6rzlog10p_chipsub_cutoff1.000000_cwt_peaks.gr
NC_000913	IPOD occupancy	Peak	3027151	3027211	1	+	.	From wt_m9_rdm_glu_merged_truseqnano_nebnext_v6rzlog10p_chipsub_cutoff1.000000_cwt_peaks.gr
NC_000913	IPOD occupancy	Peak	3027351	3027411	1	+	.	From wt_m9_rdm_glu_merged_truseqnano_nebnext_v6rzlog10p_chipsub_cutoff1.000000_cwt_peaks.gr
NC_000913	IPOD occupancy	Peak	3027846	3027906	1	+	.	From wt_m9_rdm_glu_merged_truseqnano_nebnext_v6rzlog10p_chipsub_cutoff1.000000_cwt_peaks.gr
NC_000913	IPOD occupancy	Peak	3028406	3028466	1	+	.	From wt_m9_rdm_glu_merged_truseqnano_nebnext_v6rzlog10p_chipsub_cutoff1.000000_cwt_peaks.gr
NC_000913	IPOD occupancy	Peak	3028666	3028726	1	+	.	From wt_m9_rdm_glu_merged_truseqnano_nebnext_v6rzlog10p_chipsub_cutoff1.000000_cwt_peaks.gr
NC_000913	IPOD occupancy	Peak	3028736	3028796	1	+	.	From wt_m9_rdm_glu_merged_truseqnano_nebnext_v6rzlog10p_chipsub_cutoff1.000000_cwt_peaks.gr
NC_000913	IPOD occupancy	Peak	3028811	3028871	1	+	.	From wt_m9_rdm_glu_merged_truseqnano_nebnext_v6rzlog10p_chipsub_cutoff1.000000_cwt_peaks.gr
NC_000913	IPOD occupancy	Peak	3028946	3029006	1	+	.	From wt_m9_rdm_glu_merged_truseqnano_nebnext_v6rzlog10p_chipsub_cutoff1.000000_cwt_peaks.gr
NC_000913	IPOD occupancy	Peak	3029746	3029806	1	+	.	From wt_m9_rdm_glu_merged_truseqnano_nebnext_v6rzlog10p_chipsub_cutoff1.000000_cwt_peaks.gr
NC_000913	IPOD occupancy	Peak	3029876	3029936	1	+	.	From wt_m9_rdm_glu_merged_truseqnano_nebnext_v6rzlog10p_chipsub_cutoff1.000000_cwt_peaks.gr
NC_000913	IPOD occupancy	Peak	3030286	3030346	1	+	.	From wt_m9_rdm_glu_merged_truseqnano_nebnext_v6rzlog10p_chipsub_cutoff1.000000_cwt_peaks.gr
NC_000913	IPOD occupancy	Peak	3030611	3030671	1	+	.	From wt_m9_rdm_glu_merged_truseqnano_nebnext_v6rzlog10p_chipsub_cutoff1.000000_cwt_peaks.gr
NC_000913	IPOD occupancy	Peak	3030941	3031001	1	+	.	From wt_m9_rdm_glu_merged_truseqnano_nebnext_v6rzlog10p_chipsub_cutoff1.000000_cwt_peaks.gr
NC_000913	IPOD occupancy	Peak	3031136	3031196	1	+	.	From wt_m9_rdm_glu_merged_truseqnano_nebnext_v6rzlog10p_chipsub_cutoff1.000000_cwt_peaks.gr
NC_000913	IPOD occupancy	Peak	3031416	3031476	1	+	.	From wt_m9_rdm_glu_merged_truseqnano_nebnext_v6rzlog10p_chipsub_cutoff1.000000_cwt_peaks.gr
NC_000913	IPOD occupancy	Peak	3031576	3031636	1	+	.	From wt_m9_rdm_glu_merged_truseqnano_nebnext_v6rzlog10p_chipsub_cutoff1.000000_cwt_peaks.gr
NC_000913	IPOD occupancy	Peak	3031811	3031871	1	+	.	From wt_m9_rdm_glu_merged_truseqnano_nebnext_v6rzlog10p_chipsub_cutoff1.000000_cwt_peaks.gr
NC_000913	IPOD occupancy	Peak	3031896	3031956	1	+	.	From wt_m9_rdm_glu_merged_truseqnano_nebnext_v6rzlog10p_chipsub_cutoff1.000000_cwt_peaks.gr
NC_000913	IPOD occupancy	Peak	3032141	3032201	1	+	.	From wt_m9_rdm_glu_merged_truseqnano_nebnext_v6rzlog10p_chipsub_cutoff1.000000_cwt_peaks.gr
NC_000913	IPOD occupancy	Peak	3032351	3032411	1	+	.	From wt_m9_rdm_glu_merged_truseqnano_nebnext_v6rzlog10p_chipsub_cutoff1.000000_cwt_peaks.gr
NC_000913	IPOD occupancy	Peak	3032801	3032861	1	+	.	From wt_m9_rdm_glu_merged_truseqnano_nebnext_v6rzlog10p_chipsub_cutoff1.000000_cwt_peaks.gr
NC_000913	IPOD occupancy	Peak	3032991	3033051	1	+	.	From wt_m9_rdm_glu_merged_truseqnano_nebnext_v6rzlog10p_chipsub_cutoff1.000000_cwt_peaks.gr
NC_000913	IPOD occupancy	Peak	3033146	3033206	1	+	.	From wt_m9_rdm_glu_merged_truseqnano_nebnext_v6rzlog10p_chipsub_cutoff1.000000_cwt_peaks.gr
NC_000913	IPOD occupancy	Peak	3033456	3033516	1	+	.	From wt_m9_rdm_glu_merged_truseqnano_nebnext_v6rzlog10p_chipsub_cutoff1.000000_cwt_peaks.gr
NC_000913	IPOD occupancy	Peak	3033696	3033756	1	+	.	From wt_m9_rdm_glu_merged_truseqnano_nebnext_v6rzlog10p_chipsub_cutoff1.000000_cwt_peaks.gr
NC_000913	IPOD occupancy	Peak	3035261	3035321	1	+	.	From wt_m9_rdm_glu_merged_truseqnano_nebnext_v6rzlog10p_chipsub_cutoff1.000000_cwt_peaks.gr
NC_000913	IPOD occupancy	Peak	3036346	3036406	1	+	.	From wt_m9_rdm_glu_merged_truseqnano_nebnext_v6rzlog10p_chipsub_cutoff1.000000_cwt_peaks.gr
NC_000913	IPOD occupancy	Peak	3036456	3036516	1	+	.	From wt_m9_rdm_glu_merged_truseqnano_nebnext_v6rzlog10p_chipsub_cutoff1.000000_cwt_peaks.gr
NC_000913	IPOD occupancy	Peak	3036871	3036931	1	+	.	From wt_m9_rdm_glu_merged_truseqnano_nebnext_v6rzlog10p_chipsub_cutoff1.000000_cwt_peaks.gr
NC_000913	IPOD occupancy	Peak	3038436	3038496	1	+	.	From wt_m9_rdm_glu_merged_truseqnano_nebnext_v6rzlog10p_chipsub_cutoff1.000000_cwt_peaks.gr
NC_000913	IPOD occupancy	Peak	3038521	3038581	1	+	.	From wt_m9_rdm_glu_merged_truseqnano_nebnext_v6rzlog10p_chipsub_cutoff1.000000_cwt_peaks.gr
NC_000913	IPOD occupancy	Peak	3038611	3038671	1	+	.	From wt_m9_rdm_glu_merged_truseqnano_nebnext_v6rzlog10p_chipsub_cutoff1.000000_cwt_peaks.gr
NC_000913	IPOD occupancy	Peak	3040701	3040761	1	+	.	From wt_m9_rdm_glu_merged_truseqnano_nebnext_v6rzlog10p_chipsub_cutoff1.000000_cwt_peaks.gr
NC_000913	IPOD occupancy	Peak	3040876	3040936	1	+	.	From wt_m9_rdm_glu_merged_truseqnano_nebnext_v6rzlog10p_chipsub_cutoff1.000000_cwt_peaks.gr
NC_000913	IPOD occupancy	Peak	3041121	3041181	1	+	.	From wt_m9_rdm_glu_merged_truseqnano_nebnext_v6rzlog10p_chipsub_cutoff1.000000_cwt_peaks.gr
NC_000913	IPOD occupancy	Peak	3041451	3041511	1	+	.	From wt_m9_rdm_glu_merged_truseqnano_nebnext_v6rzlog10p_chipsub_cutoff1.000000_cwt_peaks.gr
NC_000913	IPOD occupancy	Peak	3042016	3042076	1	+	.	From wt_m9_rdm_glu_merged_truseqnano_nebnext_v6rzlog10p_chipsub_cutoff1.000000_cwt_peaks.gr
NC_000913	IPOD occupancy	Peak	3042471	3042531	1	+	.	From wt_m9_rdm_glu_merged_truseqnano_nebnext_v6rzlog10p_chipsub_cutoff1.000000_cwt_peaks.gr
NC_000913	IPOD occupancy	Peak	3042786	3042846	1	+	.	From wt_m9_rdm_glu_merged_truseqnano_nebnext_v6rzlog10p_chipsub_cutoff1.000000_cwt_peaks.gr
NC_000913	IPOD occupancy	Peak	3043251	3043311	1	+	.	From wt_m9_rdm_glu_merged_truseqnano_nebnext_v6rzlog10p_chipsub_cutoff1.000000_cwt_peaks.gr
NC_000913	IPOD occupancy	Peak	3043851	3043911	1	+	.	From wt_m9_rdm_glu_merged_truseqnano_nebnext_v6rzlog10p_chipsub_cutoff1.000000_cwt_peaks.gr
NC_000913	IPOD occupancy	Peak	3044116	3044176	1	+	.	From wt_m9_rdm_glu_merged_truseqnano_nebnext_v6rzlog10p_chipsub_cutoff1.000000_cwt_peaks.gr
NC_000913	IPOD occupancy	Peak	3044656	3044716	1	+	.	From wt_m9_rdm_glu_merged_truseqnano_nebnext_v6rzlog10p_chipsub_cutoff1.000000_cwt_peaks.gr
NC_000913	IPOD occupancy	Peak	3045896	3045956	1	+	.	From wt_m9_rdm_glu_merged_truseqnano_nebnext_v6rzlog10p_chipsub_cutoff1.000000_cwt_peaks.gr
NC_000913	IPOD occupancy	Peak	3047066	3047126	1	+	.	From wt_m9_rdm_glu_merged_truseqnano_nebnext_v6rzlog10p_chipsub_cutoff1.000000_cwt_peaks.gr
NC_000913	IPOD occupancy	Peak	3048696	3048756	1	+	.	From wt_m9_rdm_glu_merged_truseqnano_nebnext_v6rzlog10p_chipsub_cutoff1.000000_cwt_peaks.gr
NC_000913	IPOD occupancy	Peak	3048786	3048846	1	+	.	From wt_m9_rdm_glu_merged_truseqnano_nebnext_v6rzlog10p_chipsub_cutoff1.000000_cwt_peaks.gr
NC_000913	IPOD occupancy	Peak	3049791	3049851	1	+	.	From wt_m9_rdm_glu_merged_truseqnano_nebnext_v6rzlog10p_chipsub_cutoff1.000000_cwt_peaks.gr
NC_000913	IPOD occupancy	Peak	3049921	3049981	1	+	.	From wt_m9_rdm_glu_merged_truseqnano_nebnext_v6rzlog10p_chipsub_cutoff1.000000_cwt_peaks.gr
NC_000913	IPOD occupancy	Peak	3050651	3050711	1	+	.	From wt_m9_rdm_glu_merged_truseqnano_nebnext_v6rzlog10p_chipsub_cutoff1.000000_cwt_peaks.gr
NC_000913	IPOD occupancy	Peak	3050846	3050906	1	+	.	From wt_m9_rdm_glu_merged_truseqnano_nebnext_v6rzlog10p_chipsub_cutoff1.000000_cwt_peaks.gr
NC_000913	IPOD occupancy	Peak	3051971	3052031	1	+	.	From wt_m9_rdm_glu_merged_truseqnano_nebnext_v6rzlog10p_chipsub_cutoff1.000000_cwt_peaks.gr
NC_000913	IPOD occupancy	Peak	3052201	3052261	1	+	.	From wt_m9_rdm_glu_merged_truseqnano_nebnext_v6rzlog10p_chipsub_cutoff1.000000_cwt_peaks.gr
NC_000913	IPOD occupancy	Peak	3053586	3053646	1	+	.	From wt_m9_rdm_glu_merged_truseqnano_nebnext_v6rzlog10p_chipsub_cutoff1.000000_cwt_peaks.gr
NC_000913	IPOD occupancy	Peak	3054086	3054146	1	+	.	From wt_m9_rdm_glu_merged_truseqnano_nebnext_v6rzlog10p_chipsub_cutoff1.000000_cwt_peaks.gr
NC_000913	IPOD occupancy	Peak	3054186	3054246	1	+	.	From wt_m9_rdm_glu_merged_truseqnano_nebnext_v6rzlog10p_chipsub_cutoff1.000000_cwt_peaks.gr
NC_000913	IPOD occupancy	Peak	3054451	3054511	1	+	.	From wt_m9_rdm_glu_merged_truseqnano_nebnext_v6rzlog10p_chipsub_cutoff1.000000_cwt_peaks.gr
NC_000913	IPOD occupancy	Peak	3055286	3055346	1	+	.	From wt_m9_rdm_glu_merged_truseqnano_nebnext_v6rzlog10p_chipsub_cutoff1.000000_cwt_peaks.gr
NC_000913	IPOD occupancy	Peak	3056191	3056251	1	+	.	From wt_m9_rdm_glu_merged_truseqnano_nebnext_v6rzlog10p_chipsub_cutoff1.000000_cwt_peaks.gr
NC_000913	IPOD occupancy	Peak	3056666	3056726	1	+	.	From wt_m9_rdm_glu_merged_truseqnano_nebnext_v6rzlog10p_chipsub_cutoff1.000000_cwt_peaks.gr
NC_000913	IPOD occupancy	Peak	3056781	3056841	1	+	.	From wt_m9_rdm_glu_merged_truseqnano_nebnext_v6rzlog10p_chipsub_cutoff1.000000_cwt_peaks.gr
NC_000913	IPOD occupancy	Peak	3057021	3057081	1	+	.	From wt_m9_rdm_glu_merged_truseqnano_nebnext_v6rzlog10p_chipsub_cutoff1.000000_cwt_peaks.gr
NC_000913	IPOD occupancy	Peak	3057446	3057506	1	+	.	From wt_m9_rdm_glu_merged_truseqnano_nebnext_v6rzlog10p_chipsub_cutoff1.000000_cwt_peaks.gr
NC_000913	IPOD occupancy	Peak	3057736	3057796	1	+	.	From wt_m9_rdm_glu_merged_truseqnano_nebnext_v6rzlog10p_chipsub_cutoff1.000000_cwt_peaks.gr
NC_000913	IPOD occupancy	Peak	3057856	3057916	1	+	.	From wt_m9_rdm_glu_merged_truseqnano_nebnext_v6rzlog10p_chipsub_cutoff1.000000_cwt_peaks.gr
NC_000913	IPOD occupancy	Peak	3058276	3058336	1	+	.	From wt_m9_rdm_glu_merged_truseqnano_nebnext_v6rzlog10p_chipsub_cutoff1.000000_cwt_peaks.gr
NC_000913	IPOD occupancy	Peak	3058591	3058651	1	+	.	From wt_m9_rdm_glu_merged_truseqnano_nebnext_v6rzlog10p_chipsub_cutoff1.000000_cwt_peaks.gr
NC_000913	IPOD occupancy	Peak	3058921	3058981	1	+	.	From wt_m9_rdm_glu_merged_truseqnano_nebnext_v6rzlog10p_chipsub_cutoff1.000000_cwt_peaks.gr
NC_000913	IPOD occupancy	Peak	3059521	3059581	1	+	.	From wt_m9_rdm_glu_merged_truseqnano_nebnext_v6rzlog10p_chipsub_cutoff1.000000_cwt_peaks.gr
NC_000913	IPOD occupancy	Peak	3059761	3059821	1	+	.	From wt_m9_rdm_glu_merged_truseqnano_nebnext_v6rzlog10p_chipsub_cutoff1.000000_cwt_peaks.gr
NC_000913	IPOD occupancy	Peak	3060656	3060716	1	+	.	From wt_m9_rdm_glu_merged_truseqnano_nebnext_v6rzlog10p_chipsub_cutoff1.000000_cwt_peaks.gr
NC_000913	IPOD occupancy	Peak	3060816	3060876	1	+	.	From wt_m9_rdm_glu_merged_truseqnano_nebnext_v6rzlog10p_chipsub_cutoff1.000000_cwt_peaks.gr
NC_000913	IPOD occupancy	Peak	3060976	3061076	1	+	.	From wt_m9_rdm_glu_merged_truseqnano_nebnext_v6rzlog10p_chipsub_cutoff1.000000_cwt_peaks.gr
NC_000913	IPOD occupancy	Peak	3061506	3061566	1	+	.	From wt_m9_rdm_glu_merged_truseqnano_nebnext_v6rzlog10p_chipsub_cutoff1.000000_cwt_peaks.gr
NC_000913	IPOD occupancy	Peak	3062031	3062091	1	+	.	From wt_m9_rdm_glu_merged_truseqnano_nebnext_v6rzlog10p_chipsub_cutoff1.000000_cwt_peaks.gr
NC_000913	IPOD occupancy	Peak	3063046	3063106	1	+	.	From wt_m9_rdm_glu_merged_truseqnano_nebnext_v6rzlog10p_chipsub_cutoff1.000000_cwt_peaks.gr
NC_000913	IPOD occupancy	Peak	3063196	3063256	1	+	.	From wt_m9_rdm_glu_merged_truseqnano_nebnext_v6rzlog10p_chipsub_cutoff1.000000_cwt_peaks.gr
NC_000913	IPOD occupancy	Peak	3063976	3064036	1	+	.	From wt_m9_rdm_glu_merged_truseqnano_nebnext_v6rzlog10p_chipsub_cutoff1.000000_cwt_peaks.gr
NC_000913	IPOD occupancy	Peak	3064231	3064291	1	+	.	From wt_m9_rdm_glu_merged_truseqnano_nebnext_v6rzlog10p_chipsub_cutoff1.000000_cwt_peaks.gr
NC_000913	IPOD occupancy	Peak	3065136	3065196	1	+	.	From wt_m9_rdm_glu_merged_truseqnano_nebnext_v6rzlog10p_chipsub_cutoff1.000000_cwt_peaks.gr
NC_000913	IPOD occupancy	Peak	3065636	3065696	1	+	.	From wt_m9_rdm_glu_merged_truseqnano_nebnext_v6rzlog10p_chipsub_cutoff1.000000_cwt_peaks.gr
NC_000913	IPOD occupancy	Peak	3066171	3066231	1	+	.	From wt_m9_rdm_glu_merged_truseqnano_nebnext_v6rzlog10p_chipsub_cutoff1.000000_cwt_peaks.gr
NC_000913	IPOD occupancy	Peak	3066311	3066371	1	+	.	From wt_m9_rdm_glu_merged_truseqnano_nebnext_v6rzlog10p_chipsub_cutoff1.000000_cwt_peaks.gr
NC_000913	IPOD occupancy	Peak	3066491	3066551	1	+	.	From wt_m9_rdm_glu_merged_truseqnano_nebnext_v6rzlog10p_chipsub_cutoff1.000000_cwt_peaks.gr
NC_000913	IPOD occupancy	Peak	3066716	3066776	1	+	.	From wt_m9_rdm_glu_merged_truseqnano_nebnext_v6rzlog10p_chipsub_cutoff1.000000_cwt_peaks.gr
NC_000913	IPOD occupancy	Peak	3066821	3066881	1	+	.	From wt_m9_rdm_glu_merged_truseqnano_nebnext_v6rzlog10p_chipsub_cutoff1.000000_cwt_peaks.gr
NC_000913	IPOD occupancy	Peak	3066921	3066981	1	+	.	From wt_m9_rdm_glu_merged_truseqnano_nebnext_v6rzlog10p_chipsub_cutoff1.000000_cwt_peaks.gr
NC_000913	IPOD occupancy	Peak	3067126	3067186	1	+	.	From wt_m9_rdm_glu_merged_truseqnano_nebnext_v6rzlog10p_chipsub_cutoff1.000000_cwt_peaks.gr
NC_000913	IPOD occupancy	Peak	3067301	3067361	1	+	.	From wt_m9_rdm_glu_merged_truseqnano_nebnext_v6rzlog10p_chipsub_cutoff1.000000_cwt_peaks.gr
NC_000913	IPOD occupancy	Peak	3067491	3067551	1	+	.	From wt_m9_rdm_glu_merged_truseqnano_nebnext_v6rzlog10p_chipsub_cutoff1.000000_cwt_peaks.gr
NC_000913	IPOD occupancy	Peak	3068251	3068311	1	+	.	From wt_m9_rdm_glu_merged_truseqnano_nebnext_v6rzlog10p_chipsub_cutoff1.000000_cwt_peaks.gr
NC_000913	IPOD occupancy	Peak	3068516	3068576	1	+	.	From wt_m9_rdm_glu_merged_truseqnano_nebnext_v6rzlog10p_chipsub_cutoff1.000000_cwt_peaks.gr
NC_000913	IPOD occupancy	Peak	3068766	3068826	1	+	.	From wt_m9_rdm_glu_merged_truseqnano_nebnext_v6rzlog10p_chipsub_cutoff1.000000_cwt_peaks.gr
NC_000913	IPOD occupancy	Peak	3069396	3069551	1	+	.	From wt_m9_rdm_glu_merged_truseqnano_nebnext_v6rzlog10p_chipsub_cutoff1.000000_cwt_peaks.gr
NC_000913	IPOD occupancy	Peak	3069621	3069681	1	+	.	From wt_m9_rdm_glu_merged_truseqnano_nebnext_v6rzlog10p_chipsub_cutoff1.000000_cwt_peaks.gr
NC_000913	IPOD occupancy	Peak	3070026	3070086	1	+	.	From wt_m9_rdm_glu_merged_truseqnano_nebnext_v6rzlog10p_chipsub_cutoff1.000000_cwt_peaks.gr
NC_000913	IPOD occupancy	Peak	3070776	3070836	1	+	.	From wt_m9_rdm_glu_merged_truseqnano_nebnext_v6rzlog10p_chipsub_cutoff1.000000_cwt_peaks.gr
NC_000913	IPOD occupancy	Peak	3071301	3071361	1	+	.	From wt_m9_rdm_glu_merged_truseqnano_nebnext_v6rzlog10p_chipsub_cutoff1.000000_cwt_peaks.gr
NC_000913	IPOD occupancy	Peak	3072351	3072411	1	+	.	From wt_m9_rdm_glu_merged_truseqnano_nebnext_v6rzlog10p_chipsub_cutoff1.000000_cwt_peaks.gr
NC_000913	IPOD occupancy	Peak	3072586	3072646	1	+	.	From wt_m9_rdm_glu_merged_truseqnano_nebnext_v6rzlog10p_chipsub_cutoff1.000000_cwt_peaks.gr
NC_000913	IPOD occupancy	Peak	3072991	3073051	1	+	.	From wt_m9_rdm_glu_merged_truseqnano_nebnext_v6rzlog10p_chipsub_cutoff1.000000_cwt_peaks.gr
NC_000913	IPOD occupancy	Peak	3073166	3073226	1	+	.	From wt_m9_rdm_glu_merged_truseqnano_nebnext_v6rzlog10p_chipsub_cutoff1.000000_cwt_peaks.gr
NC_000913	IPOD occupancy	Peak	3073611	3073671	1	+	.	From wt_m9_rdm_glu_merged_truseqnano_nebnext_v6rzlog10p_chipsub_cutoff1.000000_cwt_peaks.gr
NC_000913	IPOD occupancy	Peak	3074011	3074071	1	+	.	From wt_m9_rdm_glu_merged_truseqnano_nebnext_v6rzlog10p_chipsub_cutoff1.000000_cwt_peaks.gr
NC_000913	IPOD occupancy	Peak	3074271	3074331	1	+	.	From wt_m9_rdm_glu_merged_truseqnano_nebnext_v6rzlog10p_chipsub_cutoff1.000000_cwt_peaks.gr
NC_000913	IPOD occupancy	Peak	3074426	3074486	1	+	.	From wt_m9_rdm_glu_merged_truseqnano_nebnext_v6rzlog10p_chipsub_cutoff1.000000_cwt_peaks.gr
NC_000913	IPOD occupancy	Peak	3074761	3074821	1	+	.	From wt_m9_rdm_glu_merged_truseqnano_nebnext_v6rzlog10p_chipsub_cutoff1.000000_cwt_peaks.gr
NC_000913	IPOD occupancy	Peak	3074896	3074956	1	+	.	From wt_m9_rdm_glu_merged_truseqnano_nebnext_v6rzlog10p_chipsub_cutoff1.000000_cwt_peaks.gr
NC_000913	IPOD occupancy	Peak	3075391	3075451	1	+	.	From wt_m9_rdm_glu_merged_truseqnano_nebnext_v6rzlog10p_chipsub_cutoff1.000000_cwt_peaks.gr
NC_000913	IPOD occupancy	Peak	3075806	3075866	1	+	.	From wt_m9_rdm_glu_merged_truseqnano_nebnext_v6rzlog10p_chipsub_cutoff1.000000_cwt_peaks.gr
NC_000913	IPOD occupancy	Peak	3076276	3076336	1	+	.	From wt_m9_rdm_glu_merged_truseqnano_nebnext_v6rzlog10p_chipsub_cutoff1.000000_cwt_peaks.gr
NC_000913	IPOD occupancy	Peak	3076956	3077016	1	+	.	From wt_m9_rdm_glu_merged_truseqnano_nebnext_v6rzlog10p_chipsub_cutoff1.000000_cwt_peaks.gr
NC_000913	IPOD occupancy	Peak	3077066	3077126	1	+	.	From wt_m9_rdm_glu_merged_truseqnano_nebnext_v6rzlog10p_chipsub_cutoff1.000000_cwt_peaks.gr
NC_000913	IPOD occupancy	Peak	3077196	3077256	1	+	.	From wt_m9_rdm_glu_merged_truseqnano_nebnext_v6rzlog10p_chipsub_cutoff1.000000_cwt_peaks.gr
NC_000913	IPOD occupancy	Peak	3077341	3077401	1	+	.	From wt_m9_rdm_glu_merged_truseqnano_nebnext_v6rzlog10p_chipsub_cutoff1.000000_cwt_peaks.gr
NC_000913	IPOD occupancy	Peak	3077491	3077551	1	+	.	From wt_m9_rdm_glu_merged_truseqnano_nebnext_v6rzlog10p_chipsub_cutoff1.000000_cwt_peaks.gr
NC_000913	IPOD occupancy	Peak	3078331	3078391	1	+	.	From wt_m9_rdm_glu_merged_truseqnano_nebnext_v6rzlog10p_chipsub_cutoff1.000000_cwt_peaks.gr
NC_000913	IPOD occupancy	Peak	3078466	3078526	1	+	.	From wt_m9_rdm_glu_merged_truseqnano_nebnext_v6rzlog10p_chipsub_cutoff1.000000_cwt_peaks.gr
NC_000913	IPOD occupancy	Peak	3078736	3078796	1	+	.	From wt_m9_rdm_glu_merged_truseqnano_nebnext_v6rzlog10p_chipsub_cutoff1.000000_cwt_peaks.gr
NC_000913	IPOD occupancy	Peak	3078861	3078921	1	+	.	From wt_m9_rdm_glu_merged_truseqnano_nebnext_v6rzlog10p_chipsub_cutoff1.000000_cwt_peaks.gr
NC_000913	IPOD occupancy	Peak	3079046	3079106	1	+	.	From wt_m9_rdm_glu_merged_truseqnano_nebnext_v6rzlog10p_chipsub_cutoff1.000000_cwt_peaks.gr
NC_000913	IPOD occupancy	Peak	3079176	3079236	1	+	.	From wt_m9_rdm_glu_merged_truseqnano_nebnext_v6rzlog10p_chipsub_cutoff1.000000_cwt_peaks.gr
NC_000913	IPOD occupancy	Peak	3079286	3079346	1	+	.	From wt_m9_rdm_glu_merged_truseqnano_nebnext_v6rzlog10p_chipsub_cutoff1.000000_cwt_peaks.gr
NC_000913	IPOD occupancy	Peak	3079476	3079536	1	+	.	From wt_m9_rdm_glu_merged_truseqnano_nebnext_v6rzlog10p_chipsub_cutoff1.000000_cwt_peaks.gr
NC_000913	IPOD occupancy	Peak	3081141	3081201	1	+	.	From wt_m9_rdm_glu_merged_truseqnano_nebnext_v6rzlog10p_chipsub_cutoff1.000000_cwt_peaks.gr
NC_000913	IPOD occupancy	Peak	3081471	3081531	1	+	.	From wt_m9_rdm_glu_merged_truseqnano_nebnext_v6rzlog10p_chipsub_cutoff1.000000_cwt_peaks.gr
NC_000913	IPOD occupancy	Peak	3081941	3082001	1	+	.	From wt_m9_rdm_glu_merged_truseqnano_nebnext_v6rzlog10p_chipsub_cutoff1.000000_cwt_peaks.gr
NC_000913	IPOD occupancy	Peak	3082146	3082206	1	+	.	From wt_m9_rdm_glu_merged_truseqnano_nebnext_v6rzlog10p_chipsub_cutoff1.000000_cwt_peaks.gr
NC_000913	IPOD occupancy	Peak	3082866	3082926	1	+	.	From wt_m9_rdm_glu_merged_truseqnano_nebnext_v6rzlog10p_chipsub_cutoff1.000000_cwt_peaks.gr
NC_000913	IPOD occupancy	Peak	3083481	3083541	1	+	.	From wt_m9_rdm_glu_merged_truseqnano_nebnext_v6rzlog10p_chipsub_cutoff1.000000_cwt_peaks.gr
NC_000913	IPOD occupancy	Peak	3083906	3083966	1	+	.	From wt_m9_rdm_glu_merged_truseqnano_nebnext_v6rzlog10p_chipsub_cutoff1.000000_cwt_peaks.gr
NC_000913	IPOD occupancy	Peak	3084276	3084336	1	+	.	From wt_m9_rdm_glu_merged_truseqnano_nebnext_v6rzlog10p_chipsub_cutoff1.000000_cwt_peaks.gr
NC_000913	IPOD occupancy	Peak	3084876	3084936	1	+	.	From wt_m9_rdm_glu_merged_truseqnano_nebnext_v6rzlog10p_chipsub_cutoff1.000000_cwt_peaks.gr
NC_000913	IPOD occupancy	Peak	3085356	3085416	1	+	.	From wt_m9_rdm_glu_merged_truseqnano_nebnext_v6rzlog10p_chipsub_cutoff1.000000_cwt_peaks.gr
NC_000913	IPOD occupancy	Peak	3085751	3085811	1	+	.	From wt_m9_rdm_glu_merged_truseqnano_nebnext_v6rzlog10p_chipsub_cutoff1.000000_cwt_peaks.gr
NC_000913	IPOD occupancy	Peak	3086006	3086096	1	+	.	From wt_m9_rdm_glu_merged_truseqnano_nebnext_v6rzlog10p_chipsub_cutoff1.000000_cwt_peaks.gr
NC_000913	IPOD occupancy	Peak	3086256	3086316	1	+	.	From wt_m9_rdm_glu_merged_truseqnano_nebnext_v6rzlog10p_chipsub_cutoff1.000000_cwt_peaks.gr
NC_000913	IPOD occupancy	Peak	3087086	3087146	1	+	.	From wt_m9_rdm_glu_merged_truseqnano_nebnext_v6rzlog10p_chipsub_cutoff1.000000_cwt_peaks.gr
NC_000913	IPOD occupancy	Peak	3087956	3088016	1	+	.	From wt_m9_rdm_glu_merged_truseqnano_nebnext_v6rzlog10p_chipsub_cutoff1.000000_cwt_peaks.gr
NC_000913	IPOD occupancy	Peak	3088136	3088196	1	+	.	From wt_m9_rdm_glu_merged_truseqnano_nebnext_v6rzlog10p_chipsub_cutoff1.000000_cwt_peaks.gr
NC_000913	IPOD occupancy	Peak	3088641	3088701	1	+	.	From wt_m9_rdm_glu_merged_truseqnano_nebnext_v6rzlog10p_chipsub_cutoff1.000000_cwt_peaks.gr
NC_000913	IPOD occupancy	Peak	3089566	3089626	1	+	.	From wt_m9_rdm_glu_merged_truseqnano_nebnext_v6rzlog10p_chipsub_cutoff1.000000_cwt_peaks.gr
NC_000913	IPOD occupancy	Peak	3090141	3090201	1	+	.	From wt_m9_rdm_glu_merged_truseqnano_nebnext_v6rzlog10p_chipsub_cutoff1.000000_cwt_peaks.gr
NC_000913	IPOD occupancy	Peak	3090331	3090391	1	+	.	From wt_m9_rdm_glu_merged_truseqnano_nebnext_v6rzlog10p_chipsub_cutoff1.000000_cwt_peaks.gr
NC_000913	IPOD occupancy	Peak	3090486	3090546	1	+	.	From wt_m9_rdm_glu_merged_truseqnano_nebnext_v6rzlog10p_chipsub_cutoff1.000000_cwt_peaks.gr
NC_000913	IPOD occupancy	Peak	3090961	3091021	1	+	.	From wt_m9_rdm_glu_merged_truseqnano_nebnext_v6rzlog10p_chipsub_cutoff1.000000_cwt_peaks.gr
NC_000913	IPOD occupancy	Peak	3091156	3091216	1	+	.	From wt_m9_rdm_glu_merged_truseqnano_nebnext_v6rzlog10p_chipsub_cutoff1.000000_cwt_peaks.gr
NC_000913	IPOD occupancy	Peak	3091551	3091611	1	+	.	From wt_m9_rdm_glu_merged_truseqnano_nebnext_v6rzlog10p_chipsub_cutoff1.000000_cwt_peaks.gr
NC_000913	IPOD occupancy	Peak	3091716	3091776	1	+	.	From wt_m9_rdm_glu_merged_truseqnano_nebnext_v6rzlog10p_chipsub_cutoff1.000000_cwt_peaks.gr
NC_000913	IPOD occupancy	Peak	3091816	3091876	1	+	.	From wt_m9_rdm_glu_merged_truseqnano_nebnext_v6rzlog10p_chipsub_cutoff1.000000_cwt_peaks.gr
NC_000913	IPOD occupancy	Peak	3092131	3092191	1	+	.	From wt_m9_rdm_glu_merged_truseqnano_nebnext_v6rzlog10p_chipsub_cutoff1.000000_cwt_peaks.gr
NC_000913	IPOD occupancy	Peak	3092811	3092871	1	+	.	From wt_m9_rdm_glu_merged_truseqnano_nebnext_v6rzlog10p_chipsub_cutoff1.000000_cwt_peaks.gr
NC_000913	IPOD occupancy	Peak	3093036	3093096	1	+	.	From wt_m9_rdm_glu_merged_truseqnano_nebnext_v6rzlog10p_chipsub_cutoff1.000000_cwt_peaks.gr
NC_000913	IPOD occupancy	Peak	3093836	3093896	1	+	.	From wt_m9_rdm_glu_merged_truseqnano_nebnext_v6rzlog10p_chipsub_cutoff1.000000_cwt_peaks.gr
NC_000913	IPOD occupancy	Peak	3094911	3094971	1	+	.	From wt_m9_rdm_glu_merged_truseqnano_nebnext_v6rzlog10p_chipsub_cutoff1.000000_cwt_peaks.gr
NC_000913	IPOD occupancy	Peak	3095226	3095286	1	+	.	From wt_m9_rdm_glu_merged_truseqnano_nebnext_v6rzlog10p_chipsub_cutoff1.000000_cwt_peaks.gr
NC_000913	IPOD occupancy	Peak	3095596	3095656	1	+	.	From wt_m9_rdm_glu_merged_truseqnano_nebnext_v6rzlog10p_chipsub_cutoff1.000000_cwt_peaks.gr
NC_000913	IPOD occupancy	Peak	3095786	3095846	1	+	.	From wt_m9_rdm_glu_merged_truseqnano_nebnext_v6rzlog10p_chipsub_cutoff1.000000_cwt_peaks.gr
NC_000913	IPOD occupancy	Peak	3096016	3096076	1	+	.	From wt_m9_rdm_glu_merged_truseqnano_nebnext_v6rzlog10p_chipsub_cutoff1.000000_cwt_peaks.gr
NC_000913	IPOD occupancy	Peak	3096296	3096356	1	+	.	From wt_m9_rdm_glu_merged_truseqnano_nebnext_v6rzlog10p_chipsub_cutoff1.000000_cwt_peaks.gr
NC_000913	IPOD occupancy	Peak	3096741	3096801	1	+	.	From wt_m9_rdm_glu_merged_truseqnano_nebnext_v6rzlog10p_chipsub_cutoff1.000000_cwt_peaks.gr
NC_000913	IPOD occupancy	Peak	3096946	3097006	1	+	.	From wt_m9_rdm_glu_merged_truseqnano_nebnext_v6rzlog10p_chipsub_cutoff1.000000_cwt_peaks.gr
NC_000913	IPOD occupancy	Peak	3097141	3097201	1	+	.	From wt_m9_rdm_glu_merged_truseqnano_nebnext_v6rzlog10p_chipsub_cutoff1.000000_cwt_peaks.gr
NC_000913	IPOD occupancy	Peak	3099281	3099341	1	+	.	From wt_m9_rdm_glu_merged_truseqnano_nebnext_v6rzlog10p_chipsub_cutoff1.000000_cwt_peaks.gr
NC_000913	IPOD occupancy	Peak	3099561	3099621	1	+	.	From wt_m9_rdm_glu_merged_truseqnano_nebnext_v6rzlog10p_chipsub_cutoff1.000000_cwt_peaks.gr
NC_000913	IPOD occupancy	Peak	3099681	3099741	1	+	.	From wt_m9_rdm_glu_merged_truseqnano_nebnext_v6rzlog10p_chipsub_cutoff1.000000_cwt_peaks.gr
NC_000913	IPOD occupancy	Peak	3100011	3100071	1	+	.	From wt_m9_rdm_glu_merged_truseqnano_nebnext_v6rzlog10p_chipsub_cutoff1.000000_cwt_peaks.gr
NC_000913	IPOD occupancy	Peak	3100096	3100156	1	+	.	From wt_m9_rdm_glu_merged_truseqnano_nebnext_v6rzlog10p_chipsub_cutoff1.000000_cwt_peaks.gr
NC_000913	IPOD occupancy	Peak	3100531	3100591	1	+	.	From wt_m9_rdm_glu_merged_truseqnano_nebnext_v6rzlog10p_chipsub_cutoff1.000000_cwt_peaks.gr
NC_000913	IPOD occupancy	Peak	3100721	3100781	1	+	.	From wt_m9_rdm_glu_merged_truseqnano_nebnext_v6rzlog10p_chipsub_cutoff1.000000_cwt_peaks.gr
NC_000913	IPOD occupancy	Peak	3101426	3101486	1	+	.	From wt_m9_rdm_glu_merged_truseqnano_nebnext_v6rzlog10p_chipsub_cutoff1.000000_cwt_peaks.gr
NC_000913	IPOD occupancy	Peak	3101626	3101686	1	+	.	From wt_m9_rdm_glu_merged_truseqnano_nebnext_v6rzlog10p_chipsub_cutoff1.000000_cwt_peaks.gr
NC_000913	IPOD occupancy	Peak	3101981	3102041	1	+	.	From wt_m9_rdm_glu_merged_truseqnano_nebnext_v6rzlog10p_chipsub_cutoff1.000000_cwt_peaks.gr
NC_000913	IPOD occupancy	Peak	3102431	3102491	1	+	.	From wt_m9_rdm_glu_merged_truseqnano_nebnext_v6rzlog10p_chipsub_cutoff1.000000_cwt_peaks.gr
NC_000913	IPOD occupancy	Peak	3104031	3104091	1	+	.	From wt_m9_rdm_glu_merged_truseqnano_nebnext_v6rzlog10p_chipsub_cutoff1.000000_cwt_peaks.gr
NC_000913	IPOD occupancy	Peak	3104786	3104846	1	+	.	From wt_m9_rdm_glu_merged_truseqnano_nebnext_v6rzlog10p_chipsub_cutoff1.000000_cwt_peaks.gr
NC_000913	IPOD occupancy	Peak	3105321	3105381	1	+	.	From wt_m9_rdm_glu_merged_truseqnano_nebnext_v6rzlog10p_chipsub_cutoff1.000000_cwt_peaks.gr
NC_000913	IPOD occupancy	Peak	3105666	3105726	1	+	.	From wt_m9_rdm_glu_merged_truseqnano_nebnext_v6rzlog10p_chipsub_cutoff1.000000_cwt_peaks.gr
NC_000913	IPOD occupancy	Peak	3105896	3105956	1	+	.	From wt_m9_rdm_glu_merged_truseqnano_nebnext_v6rzlog10p_chipsub_cutoff1.000000_cwt_peaks.gr
NC_000913	IPOD occupancy	Peak	3106011	3106071	1	+	.	From wt_m9_rdm_glu_merged_truseqnano_nebnext_v6rzlog10p_chipsub_cutoff1.000000_cwt_peaks.gr
NC_000913	IPOD occupancy	Peak	3107946	3108006	1	+	.	From wt_m9_rdm_glu_merged_truseqnano_nebnext_v6rzlog10p_chipsub_cutoff1.000000_cwt_peaks.gr
NC_000913	IPOD occupancy	Peak	3108931	3108991	1	+	.	From wt_m9_rdm_glu_merged_truseqnano_nebnext_v6rzlog10p_chipsub_cutoff1.000000_cwt_peaks.gr
NC_000913	IPOD occupancy	Peak	3109136	3109196	1	+	.	From wt_m9_rdm_glu_merged_truseqnano_nebnext_v6rzlog10p_chipsub_cutoff1.000000_cwt_peaks.gr
NC_000913	IPOD occupancy	Peak	3109256	3109316	1	+	.	From wt_m9_rdm_glu_merged_truseqnano_nebnext_v6rzlog10p_chipsub_cutoff1.000000_cwt_peaks.gr
NC_000913	IPOD occupancy	Peak	3109541	3109601	1	+	.	From wt_m9_rdm_glu_merged_truseqnano_nebnext_v6rzlog10p_chipsub_cutoff1.000000_cwt_peaks.gr
NC_000913	IPOD occupancy	Peak	3109841	3109901	1	+	.	From wt_m9_rdm_glu_merged_truseqnano_nebnext_v6rzlog10p_chipsub_cutoff1.000000_cwt_peaks.gr
NC_000913	IPOD occupancy	Peak	3110096	3110156	1	+	.	From wt_m9_rdm_glu_merged_truseqnano_nebnext_v6rzlog10p_chipsub_cutoff1.000000_cwt_peaks.gr
NC_000913	IPOD occupancy	Peak	3110276	3110336	1	+	.	From wt_m9_rdm_glu_merged_truseqnano_nebnext_v6rzlog10p_chipsub_cutoff1.000000_cwt_peaks.gr
NC_000913	IPOD occupancy	Peak	3110556	3110616	1	+	.	From wt_m9_rdm_glu_merged_truseqnano_nebnext_v6rzlog10p_chipsub_cutoff1.000000_cwt_peaks.gr
NC_000913	IPOD occupancy	Peak	3111026	3111086	1	+	.	From wt_m9_rdm_glu_merged_truseqnano_nebnext_v6rzlog10p_chipsub_cutoff1.000000_cwt_peaks.gr
NC_000913	IPOD occupancy	Peak	3111471	3111531	1	+	.	From wt_m9_rdm_glu_merged_truseqnano_nebnext_v6rzlog10p_chipsub_cutoff1.000000_cwt_peaks.gr
NC_000913	IPOD occupancy	Peak	3112831	3112891	1	+	.	From wt_m9_rdm_glu_merged_truseqnano_nebnext_v6rzlog10p_chipsub_cutoff1.000000_cwt_peaks.gr
NC_000913	IPOD occupancy	Peak	3113026	3113086	1	+	.	From wt_m9_rdm_glu_merged_truseqnano_nebnext_v6rzlog10p_chipsub_cutoff1.000000_cwt_peaks.gr
NC_000913	IPOD occupancy	Peak	3113126	3113186	1	+	.	From wt_m9_rdm_glu_merged_truseqnano_nebnext_v6rzlog10p_chipsub_cutoff1.000000_cwt_peaks.gr
NC_000913	IPOD occupancy	Peak	3113241	3113301	1	+	.	From wt_m9_rdm_glu_merged_truseqnano_nebnext_v6rzlog10p_chipsub_cutoff1.000000_cwt_peaks.gr
NC_000913	IPOD occupancy	Peak	3113461	3113521	1	+	.	From wt_m9_rdm_glu_merged_truseqnano_nebnext_v6rzlog10p_chipsub_cutoff1.000000_cwt_peaks.gr
NC_000913	IPOD occupancy	Peak	3113621	3113681	1	+	.	From wt_m9_rdm_glu_merged_truseqnano_nebnext_v6rzlog10p_chipsub_cutoff1.000000_cwt_peaks.gr
NC_000913	IPOD occupancy	Peak	3113761	3113821	1	+	.	From wt_m9_rdm_glu_merged_truseqnano_nebnext_v6rzlog10p_chipsub_cutoff1.000000_cwt_peaks.gr
NC_000913	IPOD occupancy	Peak	3114101	3114161	1	+	.	From wt_m9_rdm_glu_merged_truseqnano_nebnext_v6rzlog10p_chipsub_cutoff1.000000_cwt_peaks.gr
NC_000913	IPOD occupancy	Peak	3114211	3114271	1	+	.	From wt_m9_rdm_glu_merged_truseqnano_nebnext_v6rzlog10p_chipsub_cutoff1.000000_cwt_peaks.gr
NC_000913	IPOD occupancy	Peak	3114406	3114466	1	+	.	From wt_m9_rdm_glu_merged_truseqnano_nebnext_v6rzlog10p_chipsub_cutoff1.000000_cwt_peaks.gr
NC_000913	IPOD occupancy	Peak	3115051	3115111	1	+	.	From wt_m9_rdm_glu_merged_truseqnano_nebnext_v6rzlog10p_chipsub_cutoff1.000000_cwt_peaks.gr
NC_000913	IPOD occupancy	Peak	3116336	3116396	1	+	.	From wt_m9_rdm_glu_merged_truseqnano_nebnext_v6rzlog10p_chipsub_cutoff1.000000_cwt_peaks.gr
NC_000913	IPOD occupancy	Peak	3116686	3116746	1	+	.	From wt_m9_rdm_glu_merged_truseqnano_nebnext_v6rzlog10p_chipsub_cutoff1.000000_cwt_peaks.gr
NC_000913	IPOD occupancy	Peak	3117026	3117086	1	+	.	From wt_m9_rdm_glu_merged_truseqnano_nebnext_v6rzlog10p_chipsub_cutoff1.000000_cwt_peaks.gr
NC_000913	IPOD occupancy	Peak	3117126	3117186	1	+	.	From wt_m9_rdm_glu_merged_truseqnano_nebnext_v6rzlog10p_chipsub_cutoff1.000000_cwt_peaks.gr
NC_000913	IPOD occupancy	Peak	3117266	3117326	1	+	.	From wt_m9_rdm_glu_merged_truseqnano_nebnext_v6rzlog10p_chipsub_cutoff1.000000_cwt_peaks.gr
NC_000913	IPOD occupancy	Peak	3117401	3117461	1	+	.	From wt_m9_rdm_glu_merged_truseqnano_nebnext_v6rzlog10p_chipsub_cutoff1.000000_cwt_peaks.gr
NC_000913	IPOD occupancy	Peak	3117856	3117916	1	+	.	From wt_m9_rdm_glu_merged_truseqnano_nebnext_v6rzlog10p_chipsub_cutoff1.000000_cwt_peaks.gr
NC_000913	IPOD occupancy	Peak	3117971	3118031	1	+	.	From wt_m9_rdm_glu_merged_truseqnano_nebnext_v6rzlog10p_chipsub_cutoff1.000000_cwt_peaks.gr
NC_000913	IPOD occupancy	Peak	3119006	3119066	1	+	.	From wt_m9_rdm_glu_merged_truseqnano_nebnext_v6rzlog10p_chipsub_cutoff1.000000_cwt_peaks.gr
NC_000913	IPOD occupancy	Peak	3119446	3119506	1	+	.	From wt_m9_rdm_glu_merged_truseqnano_nebnext_v6rzlog10p_chipsub_cutoff1.000000_cwt_peaks.gr
NC_000913	IPOD occupancy	Peak	3119551	3119611	1	+	.	From wt_m9_rdm_glu_merged_truseqnano_nebnext_v6rzlog10p_chipsub_cutoff1.000000_cwt_peaks.gr
NC_000913	IPOD occupancy	Peak	3119901	3119961	1	+	.	From wt_m9_rdm_glu_merged_truseqnano_nebnext_v6rzlog10p_chipsub_cutoff1.000000_cwt_peaks.gr
NC_000913	IPOD occupancy	Peak	3119996	3120056	1	+	.	From wt_m9_rdm_glu_merged_truseqnano_nebnext_v6rzlog10p_chipsub_cutoff1.000000_cwt_peaks.gr
NC_000913	IPOD occupancy	Peak	3120211	3120271	1	+	.	From wt_m9_rdm_glu_merged_truseqnano_nebnext_v6rzlog10p_chipsub_cutoff1.000000_cwt_peaks.gr
NC_000913	IPOD occupancy	Peak	3120376	3120436	1	+	.	From wt_m9_rdm_glu_merged_truseqnano_nebnext_v6rzlog10p_chipsub_cutoff1.000000_cwt_peaks.gr
NC_000913	IPOD occupancy	Peak	3120521	3120581	1	+	.	From wt_m9_rdm_glu_merged_truseqnano_nebnext_v6rzlog10p_chipsub_cutoff1.000000_cwt_peaks.gr
NC_000913	IPOD occupancy	Peak	3120966	3121026	1	+	.	From wt_m9_rdm_glu_merged_truseqnano_nebnext_v6rzlog10p_chipsub_cutoff1.000000_cwt_peaks.gr
NC_000913	IPOD occupancy	Peak	3121271	3121331	1	+	.	From wt_m9_rdm_glu_merged_truseqnano_nebnext_v6rzlog10p_chipsub_cutoff1.000000_cwt_peaks.gr
NC_000913	IPOD occupancy	Peak	3121511	3121571	1	+	.	From wt_m9_rdm_glu_merged_truseqnano_nebnext_v6rzlog10p_chipsub_cutoff1.000000_cwt_peaks.gr
NC_000913	IPOD occupancy	Peak	3121631	3121691	1	+	.	From wt_m9_rdm_glu_merged_truseqnano_nebnext_v6rzlog10p_chipsub_cutoff1.000000_cwt_peaks.gr
NC_000913	IPOD occupancy	Peak	3122901	3122961	1	+	.	From wt_m9_rdm_glu_merged_truseqnano_nebnext_v6rzlog10p_chipsub_cutoff1.000000_cwt_peaks.gr
NC_000913	IPOD occupancy	Peak	3123176	3123236	1	+	.	From wt_m9_rdm_glu_merged_truseqnano_nebnext_v6rzlog10p_chipsub_cutoff1.000000_cwt_peaks.gr
NC_000913	IPOD occupancy	Peak	3124221	3124281	1	+	.	From wt_m9_rdm_glu_merged_truseqnano_nebnext_v6rzlog10p_chipsub_cutoff1.000000_cwt_peaks.gr
NC_000913	IPOD occupancy	Peak	3124481	3124541	1	+	.	From wt_m9_rdm_glu_merged_truseqnano_nebnext_v6rzlog10p_chipsub_cutoff1.000000_cwt_peaks.gr
NC_000913	IPOD occupancy	Peak	3124726	3124786	1	+	.	From wt_m9_rdm_glu_merged_truseqnano_nebnext_v6rzlog10p_chipsub_cutoff1.000000_cwt_peaks.gr
NC_000913	IPOD occupancy	Peak	3125136	3125196	1	+	.	From wt_m9_rdm_glu_merged_truseqnano_nebnext_v6rzlog10p_chipsub_cutoff1.000000_cwt_peaks.gr
NC_000913	IPOD occupancy	Peak	3126671	3126731	1	+	.	From wt_m9_rdm_glu_merged_truseqnano_nebnext_v6rzlog10p_chipsub_cutoff1.000000_cwt_peaks.gr
NC_000913	IPOD occupancy	Peak	3127466	3127526	1	+	.	From wt_m9_rdm_glu_merged_truseqnano_nebnext_v6rzlog10p_chipsub_cutoff1.000000_cwt_peaks.gr
NC_000913	IPOD occupancy	Peak	3128011	3128071	1	+	.	From wt_m9_rdm_glu_merged_truseqnano_nebnext_v6rzlog10p_chipsub_cutoff1.000000_cwt_peaks.gr
NC_000913	IPOD occupancy	Peak	3129026	3129086	1	+	.	From wt_m9_rdm_glu_merged_truseqnano_nebnext_v6rzlog10p_chipsub_cutoff1.000000_cwt_peaks.gr
NC_000913	IPOD occupancy	Peak	3129531	3129591	1	+	.	From wt_m9_rdm_glu_merged_truseqnano_nebnext_v6rzlog10p_chipsub_cutoff1.000000_cwt_peaks.gr
NC_000913	IPOD occupancy	Peak	3129741	3129801	1	+	.	From wt_m9_rdm_glu_merged_truseqnano_nebnext_v6rzlog10p_chipsub_cutoff1.000000_cwt_peaks.gr
NC_000913	IPOD occupancy	Peak	3130021	3130081	1	+	.	From wt_m9_rdm_glu_merged_truseqnano_nebnext_v6rzlog10p_chipsub_cutoff1.000000_cwt_peaks.gr
NC_000913	IPOD occupancy	Peak	3130166	3130226	1	+	.	From wt_m9_rdm_glu_merged_truseqnano_nebnext_v6rzlog10p_chipsub_cutoff1.000000_cwt_peaks.gr
NC_000913	IPOD occupancy	Peak	3130276	3130336	1	+	.	From wt_m9_rdm_glu_merged_truseqnano_nebnext_v6rzlog10p_chipsub_cutoff1.000000_cwt_peaks.gr
NC_000913	IPOD occupancy	Peak	3130396	3130456	1	+	.	From wt_m9_rdm_glu_merged_truseqnano_nebnext_v6rzlog10p_chipsub_cutoff1.000000_cwt_peaks.gr
NC_000913	IPOD occupancy	Peak	3131181	3131241	1	+	.	From wt_m9_rdm_glu_merged_truseqnano_nebnext_v6rzlog10p_chipsub_cutoff1.000000_cwt_peaks.gr
NC_000913	IPOD occupancy	Peak	3131696	3131756	1	+	.	From wt_m9_rdm_glu_merged_truseqnano_nebnext_v6rzlog10p_chipsub_cutoff1.000000_cwt_peaks.gr
NC_000913	IPOD occupancy	Peak	3132196	3132256	1	+	.	From wt_m9_rdm_glu_merged_truseqnano_nebnext_v6rzlog10p_chipsub_cutoff1.000000_cwt_peaks.gr
NC_000913	IPOD occupancy	Peak	3132281	3132381	1	+	.	From wt_m9_rdm_glu_merged_truseqnano_nebnext_v6rzlog10p_chipsub_cutoff1.000000_cwt_peaks.gr
NC_000913	IPOD occupancy	Peak	3132991	3133051	1	+	.	From wt_m9_rdm_glu_merged_truseqnano_nebnext_v6rzlog10p_chipsub_cutoff1.000000_cwt_peaks.gr
NC_000913	IPOD occupancy	Peak	3133176	3133236	1	+	.	From wt_m9_rdm_glu_merged_truseqnano_nebnext_v6rzlog10p_chipsub_cutoff1.000000_cwt_peaks.gr
NC_000913	IPOD occupancy	Peak	3133631	3133691	1	+	.	From wt_m9_rdm_glu_merged_truseqnano_nebnext_v6rzlog10p_chipsub_cutoff1.000000_cwt_peaks.gr
NC_000913	IPOD occupancy	Peak	3133916	3133976	1	+	.	From wt_m9_rdm_glu_merged_truseqnano_nebnext_v6rzlog10p_chipsub_cutoff1.000000_cwt_peaks.gr
NC_000913	IPOD occupancy	Peak	3134091	3134151	1	+	.	From wt_m9_rdm_glu_merged_truseqnano_nebnext_v6rzlog10p_chipsub_cutoff1.000000_cwt_peaks.gr
NC_000913	IPOD occupancy	Peak	3134291	3134351	1	+	.	From wt_m9_rdm_glu_merged_truseqnano_nebnext_v6rzlog10p_chipsub_cutoff1.000000_cwt_peaks.gr
NC_000913	IPOD occupancy	Peak	3134711	3134771	1	+	.	From wt_m9_rdm_glu_merged_truseqnano_nebnext_v6rzlog10p_chipsub_cutoff1.000000_cwt_peaks.gr
NC_000913	IPOD occupancy	Peak	3135301	3135361	1	+	.	From wt_m9_rdm_glu_merged_truseqnano_nebnext_v6rzlog10p_chipsub_cutoff1.000000_cwt_peaks.gr
NC_000913	IPOD occupancy	Peak	3136331	3136391	1	+	.	From wt_m9_rdm_glu_merged_truseqnano_nebnext_v6rzlog10p_chipsub_cutoff1.000000_cwt_peaks.gr
NC_000913	IPOD occupancy	Peak	3136561	3136621	1	+	.	From wt_m9_rdm_glu_merged_truseqnano_nebnext_v6rzlog10p_chipsub_cutoff1.000000_cwt_peaks.gr
NC_000913	IPOD occupancy	Peak	3137336	3137396	1	+	.	From wt_m9_rdm_glu_merged_truseqnano_nebnext_v6rzlog10p_chipsub_cutoff1.000000_cwt_peaks.gr
NC_000913	IPOD occupancy	Peak	3137841	3137901	1	+	.	From wt_m9_rdm_glu_merged_truseqnano_nebnext_v6rzlog10p_chipsub_cutoff1.000000_cwt_peaks.gr
NC_000913	IPOD occupancy	Peak	3137956	3138016	1	+	.	From wt_m9_rdm_glu_merged_truseqnano_nebnext_v6rzlog10p_chipsub_cutoff1.000000_cwt_peaks.gr
NC_000913	IPOD occupancy	Peak	3138311	3138371	1	+	.	From wt_m9_rdm_glu_merged_truseqnano_nebnext_v6rzlog10p_chipsub_cutoff1.000000_cwt_peaks.gr
NC_000913	IPOD occupancy	Peak	3138511	3138571	1	+	.	From wt_m9_rdm_glu_merged_truseqnano_nebnext_v6rzlog10p_chipsub_cutoff1.000000_cwt_peaks.gr
NC_000913	IPOD occupancy	Peak	3138716	3138776	1	+	.	From wt_m9_rdm_glu_merged_truseqnano_nebnext_v6rzlog10p_chipsub_cutoff1.000000_cwt_peaks.gr
NC_000913	IPOD occupancy	Peak	3139301	3139361	1	+	.	From wt_m9_rdm_glu_merged_truseqnano_nebnext_v6rzlog10p_chipsub_cutoff1.000000_cwt_peaks.gr
NC_000913	IPOD occupancy	Peak	3139881	3139941	1	+	.	From wt_m9_rdm_glu_merged_truseqnano_nebnext_v6rzlog10p_chipsub_cutoff1.000000_cwt_peaks.gr
NC_000913	IPOD occupancy	Peak	3140646	3140706	1	+	.	From wt_m9_rdm_glu_merged_truseqnano_nebnext_v6rzlog10p_chipsub_cutoff1.000000_cwt_peaks.gr
NC_000913	IPOD occupancy	Peak	3141451	3141511	1	+	.	From wt_m9_rdm_glu_merged_truseqnano_nebnext_v6rzlog10p_chipsub_cutoff1.000000_cwt_peaks.gr
NC_000913	IPOD occupancy	Peak	3141641	3141701	1	+	.	From wt_m9_rdm_glu_merged_truseqnano_nebnext_v6rzlog10p_chipsub_cutoff1.000000_cwt_peaks.gr
NC_000913	IPOD occupancy	Peak	3141761	3141821	1	+	.	From wt_m9_rdm_glu_merged_truseqnano_nebnext_v6rzlog10p_chipsub_cutoff1.000000_cwt_peaks.gr
NC_000913	IPOD occupancy	Peak	3141886	3141946	1	+	.	From wt_m9_rdm_glu_merged_truseqnano_nebnext_v6rzlog10p_chipsub_cutoff1.000000_cwt_peaks.gr
NC_000913	IPOD occupancy	Peak	3142186	3142246	1	+	.	From wt_m9_rdm_glu_merged_truseqnano_nebnext_v6rzlog10p_chipsub_cutoff1.000000_cwt_peaks.gr
NC_000913	IPOD occupancy	Peak	3142316	3142376	1	+	.	From wt_m9_rdm_glu_merged_truseqnano_nebnext_v6rzlog10p_chipsub_cutoff1.000000_cwt_peaks.gr
NC_000913	IPOD occupancy	Peak	3142811	3142871	1	+	.	From wt_m9_rdm_glu_merged_truseqnano_nebnext_v6rzlog10p_chipsub_cutoff1.000000_cwt_peaks.gr
NC_000913	IPOD occupancy	Peak	3143091	3143151	1	+	.	From wt_m9_rdm_glu_merged_truseqnano_nebnext_v6rzlog10p_chipsub_cutoff1.000000_cwt_peaks.gr
NC_000913	IPOD occupancy	Peak	3145126	3145186	1	+	.	From wt_m9_rdm_glu_merged_truseqnano_nebnext_v6rzlog10p_chipsub_cutoff1.000000_cwt_peaks.gr
NC_000913	IPOD occupancy	Peak	3145866	3145926	1	+	.	From wt_m9_rdm_glu_merged_truseqnano_nebnext_v6rzlog10p_chipsub_cutoff1.000000_cwt_peaks.gr
NC_000913	IPOD occupancy	Peak	3146246	3146306	1	+	.	From wt_m9_rdm_glu_merged_truseqnano_nebnext_v6rzlog10p_chipsub_cutoff1.000000_cwt_peaks.gr
NC_000913	IPOD occupancy	Peak	3146411	3146471	1	+	.	From wt_m9_rdm_glu_merged_truseqnano_nebnext_v6rzlog10p_chipsub_cutoff1.000000_cwt_peaks.gr
NC_000913	IPOD occupancy	Peak	3146736	3146796	1	+	.	From wt_m9_rdm_glu_merged_truseqnano_nebnext_v6rzlog10p_chipsub_cutoff1.000000_cwt_peaks.gr
NC_000913	IPOD occupancy	Peak	3146826	3146886	1	+	.	From wt_m9_rdm_glu_merged_truseqnano_nebnext_v6rzlog10p_chipsub_cutoff1.000000_cwt_peaks.gr
NC_000913	IPOD occupancy	Peak	3146936	3146996	1	+	.	From wt_m9_rdm_glu_merged_truseqnano_nebnext_v6rzlog10p_chipsub_cutoff1.000000_cwt_peaks.gr
NC_000913	IPOD occupancy	Peak	3147661	3147721	1	+	.	From wt_m9_rdm_glu_merged_truseqnano_nebnext_v6rzlog10p_chipsub_cutoff1.000000_cwt_peaks.gr
NC_000913	IPOD occupancy	Peak	3147976	3148036	1	+	.	From wt_m9_rdm_glu_merged_truseqnano_nebnext_v6rzlog10p_chipsub_cutoff1.000000_cwt_peaks.gr
NC_000913	IPOD occupancy	Peak	3148276	3148336	1	+	.	From wt_m9_rdm_glu_merged_truseqnano_nebnext_v6rzlog10p_chipsub_cutoff1.000000_cwt_peaks.gr
NC_000913	IPOD occupancy	Peak	3148446	3148506	1	+	.	From wt_m9_rdm_glu_merged_truseqnano_nebnext_v6rzlog10p_chipsub_cutoff1.000000_cwt_peaks.gr
NC_000913	IPOD occupancy	Peak	3148826	3148886	1	+	.	From wt_m9_rdm_glu_merged_truseqnano_nebnext_v6rzlog10p_chipsub_cutoff1.000000_cwt_peaks.gr
NC_000913	IPOD occupancy	Peak	3149031	3149091	1	+	.	From wt_m9_rdm_glu_merged_truseqnano_nebnext_v6rzlog10p_chipsub_cutoff1.000000_cwt_peaks.gr
NC_000913	IPOD occupancy	Peak	3150626	3150796	1	+	.	From wt_m9_rdm_glu_merged_truseqnano_nebnext_v6rzlog10p_chipsub_cutoff1.000000_cwt_peaks.gr
NC_000913	IPOD occupancy	Peak	3150991	3151051	1	+	.	From wt_m9_rdm_glu_merged_truseqnano_nebnext_v6rzlog10p_chipsub_cutoff1.000000_cwt_peaks.gr
NC_000913	IPOD occupancy	Peak	3151226	3151286	1	+	.	From wt_m9_rdm_glu_merged_truseqnano_nebnext_v6rzlog10p_chipsub_cutoff1.000000_cwt_peaks.gr
NC_000913	IPOD occupancy	Peak	3151841	3151901	1	+	.	From wt_m9_rdm_glu_merged_truseqnano_nebnext_v6rzlog10p_chipsub_cutoff1.000000_cwt_peaks.gr
NC_000913	IPOD occupancy	Peak	3152166	3152226	1	+	.	From wt_m9_rdm_glu_merged_truseqnano_nebnext_v6rzlog10p_chipsub_cutoff1.000000_cwt_peaks.gr
NC_000913	IPOD occupancy	Peak	3152516	3152576	1	+	.	From wt_m9_rdm_glu_merged_truseqnano_nebnext_v6rzlog10p_chipsub_cutoff1.000000_cwt_peaks.gr
NC_000913	IPOD occupancy	Peak	3152966	3153076	1	+	.	From wt_m9_rdm_glu_merged_truseqnano_nebnext_v6rzlog10p_chipsub_cutoff1.000000_cwt_peaks.gr
NC_000913	IPOD occupancy	Peak	3153176	3153236	1	+	.	From wt_m9_rdm_glu_merged_truseqnano_nebnext_v6rzlog10p_chipsub_cutoff1.000000_cwt_peaks.gr
NC_000913	IPOD occupancy	Peak	3153636	3153696	1	+	.	From wt_m9_rdm_glu_merged_truseqnano_nebnext_v6rzlog10p_chipsub_cutoff1.000000_cwt_peaks.gr
NC_000913	IPOD occupancy	Peak	3154001	3154061	1	+	.	From wt_m9_rdm_glu_merged_truseqnano_nebnext_v6rzlog10p_chipsub_cutoff1.000000_cwt_peaks.gr
NC_000913	IPOD occupancy	Peak	3154811	3154871	1	+	.	From wt_m9_rdm_glu_merged_truseqnano_nebnext_v6rzlog10p_chipsub_cutoff1.000000_cwt_peaks.gr
NC_000913	IPOD occupancy	Peak	3154936	3154996	1	+	.	From wt_m9_rdm_glu_merged_truseqnano_nebnext_v6rzlog10p_chipsub_cutoff1.000000_cwt_peaks.gr
NC_000913	IPOD occupancy	Peak	3155186	3155246	1	+	.	From wt_m9_rdm_glu_merged_truseqnano_nebnext_v6rzlog10p_chipsub_cutoff1.000000_cwt_peaks.gr
NC_000913	IPOD occupancy	Peak	3155676	3155736	1	+	.	From wt_m9_rdm_glu_merged_truseqnano_nebnext_v6rzlog10p_chipsub_cutoff1.000000_cwt_peaks.gr
NC_000913	IPOD occupancy	Peak	3155931	3155991	1	+	.	From wt_m9_rdm_glu_merged_truseqnano_nebnext_v6rzlog10p_chipsub_cutoff1.000000_cwt_peaks.gr
NC_000913	IPOD occupancy	Peak	3156451	3156511	1	+	.	From wt_m9_rdm_glu_merged_truseqnano_nebnext_v6rzlog10p_chipsub_cutoff1.000000_cwt_peaks.gr
NC_000913	IPOD occupancy	Peak	3156591	3156651	1	+	.	From wt_m9_rdm_glu_merged_truseqnano_nebnext_v6rzlog10p_chipsub_cutoff1.000000_cwt_peaks.gr
NC_000913	IPOD occupancy	Peak	3156976	3157036	1	+	.	From wt_m9_rdm_glu_merged_truseqnano_nebnext_v6rzlog10p_chipsub_cutoff1.000000_cwt_peaks.gr
NC_000913	IPOD occupancy	Peak	3157546	3157606	1	+	.	From wt_m9_rdm_glu_merged_truseqnano_nebnext_v6rzlog10p_chipsub_cutoff1.000000_cwt_peaks.gr
NC_000913	IPOD occupancy	Peak	3157721	3157781	1	+	.	From wt_m9_rdm_glu_merged_truseqnano_nebnext_v6rzlog10p_chipsub_cutoff1.000000_cwt_peaks.gr
NC_000913	IPOD occupancy	Peak	3158081	3158141	1	+	.	From wt_m9_rdm_glu_merged_truseqnano_nebnext_v6rzlog10p_chipsub_cutoff1.000000_cwt_peaks.gr
NC_000913	IPOD occupancy	Peak	3158251	3158311	1	+	.	From wt_m9_rdm_glu_merged_truseqnano_nebnext_v6rzlog10p_chipsub_cutoff1.000000_cwt_peaks.gr
NC_000913	IPOD occupancy	Peak	3158576	3158636	1	+	.	From wt_m9_rdm_glu_merged_truseqnano_nebnext_v6rzlog10p_chipsub_cutoff1.000000_cwt_peaks.gr
NC_000913	IPOD occupancy	Peak	3158836	3158896	1	+	.	From wt_m9_rdm_glu_merged_truseqnano_nebnext_v6rzlog10p_chipsub_cutoff1.000000_cwt_peaks.gr
NC_000913	IPOD occupancy	Peak	3161101	3161161	1	+	.	From wt_m9_rdm_glu_merged_truseqnano_nebnext_v6rzlog10p_chipsub_cutoff1.000000_cwt_peaks.gr
NC_000913	IPOD occupancy	Peak	3161216	3161276	1	+	.	From wt_m9_rdm_glu_merged_truseqnano_nebnext_v6rzlog10p_chipsub_cutoff1.000000_cwt_peaks.gr
NC_000913	IPOD occupancy	Peak	3162076	3162136	1	+	.	From wt_m9_rdm_glu_merged_truseqnano_nebnext_v6rzlog10p_chipsub_cutoff1.000000_cwt_peaks.gr
NC_000913	IPOD occupancy	Peak	3162366	3162426	1	+	.	From wt_m9_rdm_glu_merged_truseqnano_nebnext_v6rzlog10p_chipsub_cutoff1.000000_cwt_peaks.gr
NC_000913	IPOD occupancy	Peak	3162931	3162991	1	+	.	From wt_m9_rdm_glu_merged_truseqnano_nebnext_v6rzlog10p_chipsub_cutoff1.000000_cwt_peaks.gr
NC_000913	IPOD occupancy	Peak	3163341	3163401	1	+	.	From wt_m9_rdm_glu_merged_truseqnano_nebnext_v6rzlog10p_chipsub_cutoff1.000000_cwt_peaks.gr
NC_000913	IPOD occupancy	Peak	3163641	3163731	1	+	.	From wt_m9_rdm_glu_merged_truseqnano_nebnext_v6rzlog10p_chipsub_cutoff1.000000_cwt_peaks.gr
NC_000913	IPOD occupancy	Peak	3164571	3164631	1	+	.	From wt_m9_rdm_glu_merged_truseqnano_nebnext_v6rzlog10p_chipsub_cutoff1.000000_cwt_peaks.gr
NC_000913	IPOD occupancy	Peak	3164776	3164836	1	+	.	From wt_m9_rdm_glu_merged_truseqnano_nebnext_v6rzlog10p_chipsub_cutoff1.000000_cwt_peaks.gr
NC_000913	IPOD occupancy	Peak	3165291	3165351	1	+	.	From wt_m9_rdm_glu_merged_truseqnano_nebnext_v6rzlog10p_chipsub_cutoff1.000000_cwt_peaks.gr
NC_000913	IPOD occupancy	Peak	3166101	3166161	1	+	.	From wt_m9_rdm_glu_merged_truseqnano_nebnext_v6rzlog10p_chipsub_cutoff1.000000_cwt_peaks.gr
NC_000913	IPOD occupancy	Peak	3166806	3166866	1	+	.	From wt_m9_rdm_glu_merged_truseqnano_nebnext_v6rzlog10p_chipsub_cutoff1.000000_cwt_peaks.gr
NC_000913	IPOD occupancy	Peak	3167276	3167336	1	+	.	From wt_m9_rdm_glu_merged_truseqnano_nebnext_v6rzlog10p_chipsub_cutoff1.000000_cwt_peaks.gr
NC_000913	IPOD occupancy	Peak	3167651	3167711	1	+	.	From wt_m9_rdm_glu_merged_truseqnano_nebnext_v6rzlog10p_chipsub_cutoff1.000000_cwt_peaks.gr
NC_000913	IPOD occupancy	Peak	3167841	3167901	1	+	.	From wt_m9_rdm_glu_merged_truseqnano_nebnext_v6rzlog10p_chipsub_cutoff1.000000_cwt_peaks.gr
NC_000913	IPOD occupancy	Peak	3168111	3168171	1	+	.	From wt_m9_rdm_glu_merged_truseqnano_nebnext_v6rzlog10p_chipsub_cutoff1.000000_cwt_peaks.gr
NC_000913	IPOD occupancy	Peak	3168581	3168641	1	+	.	From wt_m9_rdm_glu_merged_truseqnano_nebnext_v6rzlog10p_chipsub_cutoff1.000000_cwt_peaks.gr
NC_000913	IPOD occupancy	Peak	3169191	3169251	1	+	.	From wt_m9_rdm_glu_merged_truseqnano_nebnext_v6rzlog10p_chipsub_cutoff1.000000_cwt_peaks.gr
NC_000913	IPOD occupancy	Peak	3169691	3169751	1	+	.	From wt_m9_rdm_glu_merged_truseqnano_nebnext_v6rzlog10p_chipsub_cutoff1.000000_cwt_peaks.gr
NC_000913	IPOD occupancy	Peak	3170416	3170476	1	+	.	From wt_m9_rdm_glu_merged_truseqnano_nebnext_v6rzlog10p_chipsub_cutoff1.000000_cwt_peaks.gr
NC_000913	IPOD occupancy	Peak	3170771	3170831	1	+	.	From wt_m9_rdm_glu_merged_truseqnano_nebnext_v6rzlog10p_chipsub_cutoff1.000000_cwt_peaks.gr
NC_000913	IPOD occupancy	Peak	3171846	3171906	1	+	.	From wt_m9_rdm_glu_merged_truseqnano_nebnext_v6rzlog10p_chipsub_cutoff1.000000_cwt_peaks.gr
NC_000913	IPOD occupancy	Peak	3171951	3172011	1	+	.	From wt_m9_rdm_glu_merged_truseqnano_nebnext_v6rzlog10p_chipsub_cutoff1.000000_cwt_peaks.gr
NC_000913	IPOD occupancy	Peak	3172141	3172201	1	+	.	From wt_m9_rdm_glu_merged_truseqnano_nebnext_v6rzlog10p_chipsub_cutoff1.000000_cwt_peaks.gr
NC_000913	IPOD occupancy	Peak	3172341	3172401	1	+	.	From wt_m9_rdm_glu_merged_truseqnano_nebnext_v6rzlog10p_chipsub_cutoff1.000000_cwt_peaks.gr
NC_000913	IPOD occupancy	Peak	3172526	3172586	1	+	.	From wt_m9_rdm_glu_merged_truseqnano_nebnext_v6rzlog10p_chipsub_cutoff1.000000_cwt_peaks.gr
NC_000913	IPOD occupancy	Peak	3172871	3172931	1	+	.	From wt_m9_rdm_glu_merged_truseqnano_nebnext_v6rzlog10p_chipsub_cutoff1.000000_cwt_peaks.gr
NC_000913	IPOD occupancy	Peak	3173326	3173386	1	+	.	From wt_m9_rdm_glu_merged_truseqnano_nebnext_v6rzlog10p_chipsub_cutoff1.000000_cwt_peaks.gr
NC_000913	IPOD occupancy	Peak	3174046	3174106	1	+	.	From wt_m9_rdm_glu_merged_truseqnano_nebnext_v6rzlog10p_chipsub_cutoff1.000000_cwt_peaks.gr
NC_000913	IPOD occupancy	Peak	3174171	3174231	1	+	.	From wt_m9_rdm_glu_merged_truseqnano_nebnext_v6rzlog10p_chipsub_cutoff1.000000_cwt_peaks.gr
NC_000913	IPOD occupancy	Peak	3174936	3174996	1	+	.	From wt_m9_rdm_glu_merged_truseqnano_nebnext_v6rzlog10p_chipsub_cutoff1.000000_cwt_peaks.gr
NC_000913	IPOD occupancy	Peak	3175186	3175246	1	+	.	From wt_m9_rdm_glu_merged_truseqnano_nebnext_v6rzlog10p_chipsub_cutoff1.000000_cwt_peaks.gr
NC_000913	IPOD occupancy	Peak	3175551	3175611	1	+	.	From wt_m9_rdm_glu_merged_truseqnano_nebnext_v6rzlog10p_chipsub_cutoff1.000000_cwt_peaks.gr
NC_000913	IPOD occupancy	Peak	3175731	3175791	1	+	.	From wt_m9_rdm_glu_merged_truseqnano_nebnext_v6rzlog10p_chipsub_cutoff1.000000_cwt_peaks.gr
NC_000913	IPOD occupancy	Peak	3176726	3176786	1	+	.	From wt_m9_rdm_glu_merged_truseqnano_nebnext_v6rzlog10p_chipsub_cutoff1.000000_cwt_peaks.gr
NC_000913	IPOD occupancy	Peak	3177256	3177316	1	+	.	From wt_m9_rdm_glu_merged_truseqnano_nebnext_v6rzlog10p_chipsub_cutoff1.000000_cwt_peaks.gr
NC_000913	IPOD occupancy	Peak	3177656	3177716	1	+	.	From wt_m9_rdm_glu_merged_truseqnano_nebnext_v6rzlog10p_chipsub_cutoff1.000000_cwt_peaks.gr
NC_000913	IPOD occupancy	Peak	3178286	3178346	1	+	.	From wt_m9_rdm_glu_merged_truseqnano_nebnext_v6rzlog10p_chipsub_cutoff1.000000_cwt_peaks.gr
NC_000913	IPOD occupancy	Peak	3179166	3179226	1	+	.	From wt_m9_rdm_glu_merged_truseqnano_nebnext_v6rzlog10p_chipsub_cutoff1.000000_cwt_peaks.gr
NC_000913	IPOD occupancy	Peak	3179341	3179401	1	+	.	From wt_m9_rdm_glu_merged_truseqnano_nebnext_v6rzlog10p_chipsub_cutoff1.000000_cwt_peaks.gr
NC_000913	IPOD occupancy	Peak	3179556	3179616	1	+	.	From wt_m9_rdm_glu_merged_truseqnano_nebnext_v6rzlog10p_chipsub_cutoff1.000000_cwt_peaks.gr
NC_000913	IPOD occupancy	Peak	3179906	3179966	1	+	.	From wt_m9_rdm_glu_merged_truseqnano_nebnext_v6rzlog10p_chipsub_cutoff1.000000_cwt_peaks.gr
NC_000913	IPOD occupancy	Peak	3180181	3180241	1	+	.	From wt_m9_rdm_glu_merged_truseqnano_nebnext_v6rzlog10p_chipsub_cutoff1.000000_cwt_peaks.gr
NC_000913	IPOD occupancy	Peak	3180571	3180631	1	+	.	From wt_m9_rdm_glu_merged_truseqnano_nebnext_v6rzlog10p_chipsub_cutoff1.000000_cwt_peaks.gr
NC_000913	IPOD occupancy	Peak	3181066	3181126	1	+	.	From wt_m9_rdm_glu_merged_truseqnano_nebnext_v6rzlog10p_chipsub_cutoff1.000000_cwt_peaks.gr
NC_000913	IPOD occupancy	Peak	3181531	3181591	1	+	.	From wt_m9_rdm_glu_merged_truseqnano_nebnext_v6rzlog10p_chipsub_cutoff1.000000_cwt_peaks.gr
NC_000913	IPOD occupancy	Peak	3181766	3181826	1	+	.	From wt_m9_rdm_glu_merged_truseqnano_nebnext_v6rzlog10p_chipsub_cutoff1.000000_cwt_peaks.gr
NC_000913	IPOD occupancy	Peak	3182126	3182186	1	+	.	From wt_m9_rdm_glu_merged_truseqnano_nebnext_v6rzlog10p_chipsub_cutoff1.000000_cwt_peaks.gr
NC_000913	IPOD occupancy	Peak	3182291	3182351	1	+	.	From wt_m9_rdm_glu_merged_truseqnano_nebnext_v6rzlog10p_chipsub_cutoff1.000000_cwt_peaks.gr
NC_000913	IPOD occupancy	Peak	3182396	3182456	1	+	.	From wt_m9_rdm_glu_merged_truseqnano_nebnext_v6rzlog10p_chipsub_cutoff1.000000_cwt_peaks.gr
NC_000913	IPOD occupancy	Peak	3182526	3182586	1	+	.	From wt_m9_rdm_glu_merged_truseqnano_nebnext_v6rzlog10p_chipsub_cutoff1.000000_cwt_peaks.gr
NC_000913	IPOD occupancy	Peak	3182801	3182861	1	+	.	From wt_m9_rdm_glu_merged_truseqnano_nebnext_v6rzlog10p_chipsub_cutoff1.000000_cwt_peaks.gr
NC_000913	IPOD occupancy	Peak	3183186	3183246	1	+	.	From wt_m9_rdm_glu_merged_truseqnano_nebnext_v6rzlog10p_chipsub_cutoff1.000000_cwt_peaks.gr
NC_000913	IPOD occupancy	Peak	3183506	3183566	1	+	.	From wt_m9_rdm_glu_merged_truseqnano_nebnext_v6rzlog10p_chipsub_cutoff1.000000_cwt_peaks.gr
NC_000913	IPOD occupancy	Peak	3183691	3183751	1	+	.	From wt_m9_rdm_glu_merged_truseqnano_nebnext_v6rzlog10p_chipsub_cutoff1.000000_cwt_peaks.gr
NC_000913	IPOD occupancy	Peak	3183846	3183906	1	+	.	From wt_m9_rdm_glu_merged_truseqnano_nebnext_v6rzlog10p_chipsub_cutoff1.000000_cwt_peaks.gr
NC_000913	IPOD occupancy	Peak	3184216	3184276	1	+	.	From wt_m9_rdm_glu_merged_truseqnano_nebnext_v6rzlog10p_chipsub_cutoff1.000000_cwt_peaks.gr
NC_000913	IPOD occupancy	Peak	3184741	3184801	1	+	.	From wt_m9_rdm_glu_merged_truseqnano_nebnext_v6rzlog10p_chipsub_cutoff1.000000_cwt_peaks.gr
NC_000913	IPOD occupancy	Peak	3184946	3185006	1	+	.	From wt_m9_rdm_glu_merged_truseqnano_nebnext_v6rzlog10p_chipsub_cutoff1.000000_cwt_peaks.gr
NC_000913	IPOD occupancy	Peak	3185151	3185211	1	+	.	From wt_m9_rdm_glu_merged_truseqnano_nebnext_v6rzlog10p_chipsub_cutoff1.000000_cwt_peaks.gr
NC_000913	IPOD occupancy	Peak	3185341	3185401	1	+	.	From wt_m9_rdm_glu_merged_truseqnano_nebnext_v6rzlog10p_chipsub_cutoff1.000000_cwt_peaks.gr
NC_000913	IPOD occupancy	Peak	3185486	3185546	1	+	.	From wt_m9_rdm_glu_merged_truseqnano_nebnext_v6rzlog10p_chipsub_cutoff1.000000_cwt_peaks.gr
NC_000913	IPOD occupancy	Peak	3186006	3186066	1	+	.	From wt_m9_rdm_glu_merged_truseqnano_nebnext_v6rzlog10p_chipsub_cutoff1.000000_cwt_peaks.gr
NC_000913	IPOD occupancy	Peak	3186186	3186246	1	+	.	From wt_m9_rdm_glu_merged_truseqnano_nebnext_v6rzlog10p_chipsub_cutoff1.000000_cwt_peaks.gr
NC_000913	IPOD occupancy	Peak	3187126	3187186	1	+	.	From wt_m9_rdm_glu_merged_truseqnano_nebnext_v6rzlog10p_chipsub_cutoff1.000000_cwt_peaks.gr
NC_000913	IPOD occupancy	Peak	3187346	3187406	1	+	.	From wt_m9_rdm_glu_merged_truseqnano_nebnext_v6rzlog10p_chipsub_cutoff1.000000_cwt_peaks.gr
NC_000913	IPOD occupancy	Peak	3187551	3187611	1	+	.	From wt_m9_rdm_glu_merged_truseqnano_nebnext_v6rzlog10p_chipsub_cutoff1.000000_cwt_peaks.gr
NC_000913	IPOD occupancy	Peak	3187666	3187726	1	+	.	From wt_m9_rdm_glu_merged_truseqnano_nebnext_v6rzlog10p_chipsub_cutoff1.000000_cwt_peaks.gr
NC_000913	IPOD occupancy	Peak	3187886	3187946	1	+	.	From wt_m9_rdm_glu_merged_truseqnano_nebnext_v6rzlog10p_chipsub_cutoff1.000000_cwt_peaks.gr
NC_000913	IPOD occupancy	Peak	3188286	3188346	1	+	.	From wt_m9_rdm_glu_merged_truseqnano_nebnext_v6rzlog10p_chipsub_cutoff1.000000_cwt_peaks.gr
NC_000913	IPOD occupancy	Peak	3188516	3188576	1	+	.	From wt_m9_rdm_glu_merged_truseqnano_nebnext_v6rzlog10p_chipsub_cutoff1.000000_cwt_peaks.gr
NC_000913	IPOD occupancy	Peak	3188616	3188676	1	+	.	From wt_m9_rdm_glu_merged_truseqnano_nebnext_v6rzlog10p_chipsub_cutoff1.000000_cwt_peaks.gr
NC_000913	IPOD occupancy	Peak	3188786	3188846	1	+	.	From wt_m9_rdm_glu_merged_truseqnano_nebnext_v6rzlog10p_chipsub_cutoff1.000000_cwt_peaks.gr
NC_000913	IPOD occupancy	Peak	3189056	3189116	1	+	.	From wt_m9_rdm_glu_merged_truseqnano_nebnext_v6rzlog10p_chipsub_cutoff1.000000_cwt_peaks.gr
NC_000913	IPOD occupancy	Peak	3189191	3189251	1	+	.	From wt_m9_rdm_glu_merged_truseqnano_nebnext_v6rzlog10p_chipsub_cutoff1.000000_cwt_peaks.gr
NC_000913	IPOD occupancy	Peak	3189376	3189436	1	+	.	From wt_m9_rdm_glu_merged_truseqnano_nebnext_v6rzlog10p_chipsub_cutoff1.000000_cwt_peaks.gr
NC_000913	IPOD occupancy	Peak	3189476	3189536	1	+	.	From wt_m9_rdm_glu_merged_truseqnano_nebnext_v6rzlog10p_chipsub_cutoff1.000000_cwt_peaks.gr
NC_000913	IPOD occupancy	Peak	3189596	3189656	1	+	.	From wt_m9_rdm_glu_merged_truseqnano_nebnext_v6rzlog10p_chipsub_cutoff1.000000_cwt_peaks.gr
NC_000913	IPOD occupancy	Peak	3189856	3189916	1	+	.	From wt_m9_rdm_glu_merged_truseqnano_nebnext_v6rzlog10p_chipsub_cutoff1.000000_cwt_peaks.gr
NC_000913	IPOD occupancy	Peak	3190131	3190191	1	+	.	From wt_m9_rdm_glu_merged_truseqnano_nebnext_v6rzlog10p_chipsub_cutoff1.000000_cwt_peaks.gr
NC_000913	IPOD occupancy	Peak	3190321	3190381	1	+	.	From wt_m9_rdm_glu_merged_truseqnano_nebnext_v6rzlog10p_chipsub_cutoff1.000000_cwt_peaks.gr
NC_000913	IPOD occupancy	Peak	3190596	3190656	1	+	.	From wt_m9_rdm_glu_merged_truseqnano_nebnext_v6rzlog10p_chipsub_cutoff1.000000_cwt_peaks.gr
NC_000913	IPOD occupancy	Peak	3190916	3190976	1	+	.	From wt_m9_rdm_glu_merged_truseqnano_nebnext_v6rzlog10p_chipsub_cutoff1.000000_cwt_peaks.gr
NC_000913	IPOD occupancy	Peak	3191141	3191201	1	+	.	From wt_m9_rdm_glu_merged_truseqnano_nebnext_v6rzlog10p_chipsub_cutoff1.000000_cwt_peaks.gr
NC_000913	IPOD occupancy	Peak	3191246	3191306	1	+	.	From wt_m9_rdm_glu_merged_truseqnano_nebnext_v6rzlog10p_chipsub_cutoff1.000000_cwt_peaks.gr
NC_000913	IPOD occupancy	Peak	3191476	3191536	1	+	.	From wt_m9_rdm_glu_merged_truseqnano_nebnext_v6rzlog10p_chipsub_cutoff1.000000_cwt_peaks.gr
NC_000913	IPOD occupancy	Peak	3191691	3191751	1	+	.	From wt_m9_rdm_glu_merged_truseqnano_nebnext_v6rzlog10p_chipsub_cutoff1.000000_cwt_peaks.gr
NC_000913	IPOD occupancy	Peak	3191896	3191956	1	+	.	From wt_m9_rdm_glu_merged_truseqnano_nebnext_v6rzlog10p_chipsub_cutoff1.000000_cwt_peaks.gr
NC_000913	IPOD occupancy	Peak	3192341	3192401	1	+	.	From wt_m9_rdm_glu_merged_truseqnano_nebnext_v6rzlog10p_chipsub_cutoff1.000000_cwt_peaks.gr
NC_000913	IPOD occupancy	Peak	3192506	3192566	1	+	.	From wt_m9_rdm_glu_merged_truseqnano_nebnext_v6rzlog10p_chipsub_cutoff1.000000_cwt_peaks.gr
NC_000913	IPOD occupancy	Peak	3192596	3192656	1	+	.	From wt_m9_rdm_glu_merged_truseqnano_nebnext_v6rzlog10p_chipsub_cutoff1.000000_cwt_peaks.gr
NC_000913	IPOD occupancy	Peak	3192811	3192871	1	+	.	From wt_m9_rdm_glu_merged_truseqnano_nebnext_v6rzlog10p_chipsub_cutoff1.000000_cwt_peaks.gr
NC_000913	IPOD occupancy	Peak	3193036	3193096	1	+	.	From wt_m9_rdm_glu_merged_truseqnano_nebnext_v6rzlog10p_chipsub_cutoff1.000000_cwt_peaks.gr
NC_000913	IPOD occupancy	Peak	3194251	3194311	1	+	.	From wt_m9_rdm_glu_merged_truseqnano_nebnext_v6rzlog10p_chipsub_cutoff1.000000_cwt_peaks.gr
NC_000913	IPOD occupancy	Peak	3194566	3194626	1	+	.	From wt_m9_rdm_glu_merged_truseqnano_nebnext_v6rzlog10p_chipsub_cutoff1.000000_cwt_peaks.gr
NC_000913	IPOD occupancy	Peak	3194876	3194936	1	+	.	From wt_m9_rdm_glu_merged_truseqnano_nebnext_v6rzlog10p_chipsub_cutoff1.000000_cwt_peaks.gr
NC_000913	IPOD occupancy	Peak	3195256	3195316	1	+	.	From wt_m9_rdm_glu_merged_truseqnano_nebnext_v6rzlog10p_chipsub_cutoff1.000000_cwt_peaks.gr
NC_000913	IPOD occupancy	Peak	3195416	3195476	1	+	.	From wt_m9_rdm_glu_merged_truseqnano_nebnext_v6rzlog10p_chipsub_cutoff1.000000_cwt_peaks.gr
NC_000913	IPOD occupancy	Peak	3196026	3196086	1	+	.	From wt_m9_rdm_glu_merged_truseqnano_nebnext_v6rzlog10p_chipsub_cutoff1.000000_cwt_peaks.gr
NC_000913	IPOD occupancy	Peak	3196801	3196861	1	+	.	From wt_m9_rdm_glu_merged_truseqnano_nebnext_v6rzlog10p_chipsub_cutoff1.000000_cwt_peaks.gr
NC_000913	IPOD occupancy	Peak	3197071	3197131	1	+	.	From wt_m9_rdm_glu_merged_truseqnano_nebnext_v6rzlog10p_chipsub_cutoff1.000000_cwt_peaks.gr
NC_000913	IPOD occupancy	Peak	3197956	3198016	1	+	.	From wt_m9_rdm_glu_merged_truseqnano_nebnext_v6rzlog10p_chipsub_cutoff1.000000_cwt_peaks.gr
NC_000913	IPOD occupancy	Peak	3199506	3199566	1	+	.	From wt_m9_rdm_glu_merged_truseqnano_nebnext_v6rzlog10p_chipsub_cutoff1.000000_cwt_peaks.gr
NC_000913	IPOD occupancy	Peak	3199796	3199856	1	+	.	From wt_m9_rdm_glu_merged_truseqnano_nebnext_v6rzlog10p_chipsub_cutoff1.000000_cwt_peaks.gr
NC_000913	IPOD occupancy	Peak	3200111	3200171	1	+	.	From wt_m9_rdm_glu_merged_truseqnano_nebnext_v6rzlog10p_chipsub_cutoff1.000000_cwt_peaks.gr
NC_000913	IPOD occupancy	Peak	3200961	3201021	1	+	.	From wt_m9_rdm_glu_merged_truseqnano_nebnext_v6rzlog10p_chipsub_cutoff1.000000_cwt_peaks.gr
NC_000913	IPOD occupancy	Peak	3201241	3201301	1	+	.	From wt_m9_rdm_glu_merged_truseqnano_nebnext_v6rzlog10p_chipsub_cutoff1.000000_cwt_peaks.gr
NC_000913	IPOD occupancy	Peak	3201596	3201656	1	+	.	From wt_m9_rdm_glu_merged_truseqnano_nebnext_v6rzlog10p_chipsub_cutoff1.000000_cwt_peaks.gr
NC_000913	IPOD occupancy	Peak	3201771	3201831	1	+	.	From wt_m9_rdm_glu_merged_truseqnano_nebnext_v6rzlog10p_chipsub_cutoff1.000000_cwt_peaks.gr
NC_000913	IPOD occupancy	Peak	3201911	3201971	1	+	.	From wt_m9_rdm_glu_merged_truseqnano_nebnext_v6rzlog10p_chipsub_cutoff1.000000_cwt_peaks.gr
NC_000913	IPOD occupancy	Peak	3203756	3203816	1	+	.	From wt_m9_rdm_glu_merged_truseqnano_nebnext_v6rzlog10p_chipsub_cutoff1.000000_cwt_peaks.gr
NC_000913	IPOD occupancy	Peak	3204081	3204141	1	+	.	From wt_m9_rdm_glu_merged_truseqnano_nebnext_v6rzlog10p_chipsub_cutoff1.000000_cwt_peaks.gr
NC_000913	IPOD occupancy	Peak	3204196	3204256	1	+	.	From wt_m9_rdm_glu_merged_truseqnano_nebnext_v6rzlog10p_chipsub_cutoff1.000000_cwt_peaks.gr
NC_000913	IPOD occupancy	Peak	3204791	3204851	1	+	.	From wt_m9_rdm_glu_merged_truseqnano_nebnext_v6rzlog10p_chipsub_cutoff1.000000_cwt_peaks.gr
NC_000913	IPOD occupancy	Peak	3205271	3205331	1	+	.	From wt_m9_rdm_glu_merged_truseqnano_nebnext_v6rzlog10p_chipsub_cutoff1.000000_cwt_peaks.gr
NC_000913	IPOD occupancy	Peak	3205471	3205531	1	+	.	From wt_m9_rdm_glu_merged_truseqnano_nebnext_v6rzlog10p_chipsub_cutoff1.000000_cwt_peaks.gr
NC_000913	IPOD occupancy	Peak	3205626	3205686	1	+	.	From wt_m9_rdm_glu_merged_truseqnano_nebnext_v6rzlog10p_chipsub_cutoff1.000000_cwt_peaks.gr
NC_000913	IPOD occupancy	Peak	3205811	3205871	1	+	.	From wt_m9_rdm_glu_merged_truseqnano_nebnext_v6rzlog10p_chipsub_cutoff1.000000_cwt_peaks.gr
NC_000913	IPOD occupancy	Peak	3206101	3206161	1	+	.	From wt_m9_rdm_glu_merged_truseqnano_nebnext_v6rzlog10p_chipsub_cutoff1.000000_cwt_peaks.gr
NC_000913	IPOD occupancy	Peak	3206246	3206306	1	+	.	From wt_m9_rdm_glu_merged_truseqnano_nebnext_v6rzlog10p_chipsub_cutoff1.000000_cwt_peaks.gr
NC_000913	IPOD occupancy	Peak	3206336	3206396	1	+	.	From wt_m9_rdm_glu_merged_truseqnano_nebnext_v6rzlog10p_chipsub_cutoff1.000000_cwt_peaks.gr
NC_000913	IPOD occupancy	Peak	3206536	3206596	1	+	.	From wt_m9_rdm_glu_merged_truseqnano_nebnext_v6rzlog10p_chipsub_cutoff1.000000_cwt_peaks.gr
NC_000913	IPOD occupancy	Peak	3206616	3206676	1	+	.	From wt_m9_rdm_glu_merged_truseqnano_nebnext_v6rzlog10p_chipsub_cutoff1.000000_cwt_peaks.gr
NC_000913	IPOD occupancy	Peak	3206866	3206926	1	+	.	From wt_m9_rdm_glu_merged_truseqnano_nebnext_v6rzlog10p_chipsub_cutoff1.000000_cwt_peaks.gr
NC_000913	IPOD occupancy	Peak	3208311	3208371	1	+	.	From wt_m9_rdm_glu_merged_truseqnano_nebnext_v6rzlog10p_chipsub_cutoff1.000000_cwt_peaks.gr
NC_000913	IPOD occupancy	Peak	3208766	3208826	1	+	.	From wt_m9_rdm_glu_merged_truseqnano_nebnext_v6rzlog10p_chipsub_cutoff1.000000_cwt_peaks.gr
NC_000913	IPOD occupancy	Peak	3208976	3209036	1	+	.	From wt_m9_rdm_glu_merged_truseqnano_nebnext_v6rzlog10p_chipsub_cutoff1.000000_cwt_peaks.gr
NC_000913	IPOD occupancy	Peak	3210421	3210481	1	+	.	From wt_m9_rdm_glu_merged_truseqnano_nebnext_v6rzlog10p_chipsub_cutoff1.000000_cwt_peaks.gr
NC_000913	IPOD occupancy	Peak	3211801	3211861	1	+	.	From wt_m9_rdm_glu_merged_truseqnano_nebnext_v6rzlog10p_chipsub_cutoff1.000000_cwt_peaks.gr
NC_000913	IPOD occupancy	Peak	3211991	3212051	1	+	.	From wt_m9_rdm_glu_merged_truseqnano_nebnext_v6rzlog10p_chipsub_cutoff1.000000_cwt_peaks.gr
NC_000913	IPOD occupancy	Peak	3212066	3212126	1	+	.	From wt_m9_rdm_glu_merged_truseqnano_nebnext_v6rzlog10p_chipsub_cutoff1.000000_cwt_peaks.gr
NC_000913	IPOD occupancy	Peak	3212831	3212891	1	+	.	From wt_m9_rdm_glu_merged_truseqnano_nebnext_v6rzlog10p_chipsub_cutoff1.000000_cwt_peaks.gr
NC_000913	IPOD occupancy	Peak	3213146	3213206	1	+	.	From wt_m9_rdm_glu_merged_truseqnano_nebnext_v6rzlog10p_chipsub_cutoff1.000000_cwt_peaks.gr
NC_000913	IPOD occupancy	Peak	3215161	3215221	1	+	.	From wt_m9_rdm_glu_merged_truseqnano_nebnext_v6rzlog10p_chipsub_cutoff1.000000_cwt_peaks.gr
NC_000913	IPOD occupancy	Peak	3215306	3215366	1	+	.	From wt_m9_rdm_glu_merged_truseqnano_nebnext_v6rzlog10p_chipsub_cutoff1.000000_cwt_peaks.gr
NC_000913	IPOD occupancy	Peak	3215511	3215571	1	+	.	From wt_m9_rdm_glu_merged_truseqnano_nebnext_v6rzlog10p_chipsub_cutoff1.000000_cwt_peaks.gr
NC_000913	IPOD occupancy	Peak	3215881	3215941	1	+	.	From wt_m9_rdm_glu_merged_truseqnano_nebnext_v6rzlog10p_chipsub_cutoff1.000000_cwt_peaks.gr
NC_000913	IPOD occupancy	Peak	3216531	3216591	1	+	.	From wt_m9_rdm_glu_merged_truseqnano_nebnext_v6rzlog10p_chipsub_cutoff1.000000_cwt_peaks.gr
NC_000913	IPOD occupancy	Peak	3216716	3216776	1	+	.	From wt_m9_rdm_glu_merged_truseqnano_nebnext_v6rzlog10p_chipsub_cutoff1.000000_cwt_peaks.gr
NC_000913	IPOD occupancy	Peak	3217736	3217796	1	+	.	From wt_m9_rdm_glu_merged_truseqnano_nebnext_v6rzlog10p_chipsub_cutoff1.000000_cwt_peaks.gr
NC_000913	IPOD occupancy	Peak	3218186	3218246	1	+	.	From wt_m9_rdm_glu_merged_truseqnano_nebnext_v6rzlog10p_chipsub_cutoff1.000000_cwt_peaks.gr
NC_000913	IPOD occupancy	Peak	3218436	3218496	1	+	.	From wt_m9_rdm_glu_merged_truseqnano_nebnext_v6rzlog10p_chipsub_cutoff1.000000_cwt_peaks.gr
NC_000913	IPOD occupancy	Peak	3219146	3219206	1	+	.	From wt_m9_rdm_glu_merged_truseqnano_nebnext_v6rzlog10p_chipsub_cutoff1.000000_cwt_peaks.gr
NC_000913	IPOD occupancy	Peak	3219411	3219506	1	+	.	From wt_m9_rdm_glu_merged_truseqnano_nebnext_v6rzlog10p_chipsub_cutoff1.000000_cwt_peaks.gr
NC_000913	IPOD occupancy	Peak	3219601	3219661	1	+	.	From wt_m9_rdm_glu_merged_truseqnano_nebnext_v6rzlog10p_chipsub_cutoff1.000000_cwt_peaks.gr
NC_000913	IPOD occupancy	Peak	3219936	3219996	1	+	.	From wt_m9_rdm_glu_merged_truseqnano_nebnext_v6rzlog10p_chipsub_cutoff1.000000_cwt_peaks.gr
NC_000913	IPOD occupancy	Peak	3221301	3221361	1	+	.	From wt_m9_rdm_glu_merged_truseqnano_nebnext_v6rzlog10p_chipsub_cutoff1.000000_cwt_peaks.gr
NC_000913	IPOD occupancy	Peak	3221776	3221836	1	+	.	From wt_m9_rdm_glu_merged_truseqnano_nebnext_v6rzlog10p_chipsub_cutoff1.000000_cwt_peaks.gr
NC_000913	IPOD occupancy	Peak	3221941	3222001	1	+	.	From wt_m9_rdm_glu_merged_truseqnano_nebnext_v6rzlog10p_chipsub_cutoff1.000000_cwt_peaks.gr
NC_000913	IPOD occupancy	Peak	3222111	3222171	1	+	.	From wt_m9_rdm_glu_merged_truseqnano_nebnext_v6rzlog10p_chipsub_cutoff1.000000_cwt_peaks.gr
NC_000913	IPOD occupancy	Peak	3222226	3222286	1	+	.	From wt_m9_rdm_glu_merged_truseqnano_nebnext_v6rzlog10p_chipsub_cutoff1.000000_cwt_peaks.gr
NC_000913	IPOD occupancy	Peak	3224231	3224291	1	+	.	From wt_m9_rdm_glu_merged_truseqnano_nebnext_v6rzlog10p_chipsub_cutoff1.000000_cwt_peaks.gr
NC_000913	IPOD occupancy	Peak	3224466	3224526	1	+	.	From wt_m9_rdm_glu_merged_truseqnano_nebnext_v6rzlog10p_chipsub_cutoff1.000000_cwt_peaks.gr
NC_000913	IPOD occupancy	Peak	3225946	3226006	1	+	.	From wt_m9_rdm_glu_merged_truseqnano_nebnext_v6rzlog10p_chipsub_cutoff1.000000_cwt_peaks.gr
NC_000913	IPOD occupancy	Peak	3226216	3226276	1	+	.	From wt_m9_rdm_glu_merged_truseqnano_nebnext_v6rzlog10p_chipsub_cutoff1.000000_cwt_peaks.gr
NC_000913	IPOD occupancy	Peak	3226376	3226436	1	+	.	From wt_m9_rdm_glu_merged_truseqnano_nebnext_v6rzlog10p_chipsub_cutoff1.000000_cwt_peaks.gr
NC_000913	IPOD occupancy	Peak	3226556	3226616	1	+	.	From wt_m9_rdm_glu_merged_truseqnano_nebnext_v6rzlog10p_chipsub_cutoff1.000000_cwt_peaks.gr
NC_000913	IPOD occupancy	Peak	3227291	3227351	1	+	.	From wt_m9_rdm_glu_merged_truseqnano_nebnext_v6rzlog10p_chipsub_cutoff1.000000_cwt_peaks.gr
NC_000913	IPOD occupancy	Peak	3227561	3227621	1	+	.	From wt_m9_rdm_glu_merged_truseqnano_nebnext_v6rzlog10p_chipsub_cutoff1.000000_cwt_peaks.gr
NC_000913	IPOD occupancy	Peak	3227736	3227796	1	+	.	From wt_m9_rdm_glu_merged_truseqnano_nebnext_v6rzlog10p_chipsub_cutoff1.000000_cwt_peaks.gr
NC_000913	IPOD occupancy	Peak	3228146	3228206	1	+	.	From wt_m9_rdm_glu_merged_truseqnano_nebnext_v6rzlog10p_chipsub_cutoff1.000000_cwt_peaks.gr
NC_000913	IPOD occupancy	Peak	3228856	3228916	1	+	.	From wt_m9_rdm_glu_merged_truseqnano_nebnext_v6rzlog10p_chipsub_cutoff1.000000_cwt_peaks.gr
NC_000913	IPOD occupancy	Peak	3230726	3230786	1	+	.	From wt_m9_rdm_glu_merged_truseqnano_nebnext_v6rzlog10p_chipsub_cutoff1.000000_cwt_peaks.gr
NC_000913	IPOD occupancy	Peak	3231186	3231246	1	+	.	From wt_m9_rdm_glu_merged_truseqnano_nebnext_v6rzlog10p_chipsub_cutoff1.000000_cwt_peaks.gr
NC_000913	IPOD occupancy	Peak	3231611	3231671	1	+	.	From wt_m9_rdm_glu_merged_truseqnano_nebnext_v6rzlog10p_chipsub_cutoff1.000000_cwt_peaks.gr
NC_000913	IPOD occupancy	Peak	3232031	3232091	1	+	.	From wt_m9_rdm_glu_merged_truseqnano_nebnext_v6rzlog10p_chipsub_cutoff1.000000_cwt_peaks.gr
NC_000913	IPOD occupancy	Peak	3232516	3232576	1	+	.	From wt_m9_rdm_glu_merged_truseqnano_nebnext_v6rzlog10p_chipsub_cutoff1.000000_cwt_peaks.gr
NC_000913	IPOD occupancy	Peak	3233076	3233136	1	+	.	From wt_m9_rdm_glu_merged_truseqnano_nebnext_v6rzlog10p_chipsub_cutoff1.000000_cwt_peaks.gr
NC_000913	IPOD occupancy	Peak	3233246	3233306	1	+	.	From wt_m9_rdm_glu_merged_truseqnano_nebnext_v6rzlog10p_chipsub_cutoff1.000000_cwt_peaks.gr
NC_000913	IPOD occupancy	Peak	3233416	3233476	1	+	.	From wt_m9_rdm_glu_merged_truseqnano_nebnext_v6rzlog10p_chipsub_cutoff1.000000_cwt_peaks.gr
NC_000913	IPOD occupancy	Peak	3233851	3233911	1	+	.	From wt_m9_rdm_glu_merged_truseqnano_nebnext_v6rzlog10p_chipsub_cutoff1.000000_cwt_peaks.gr
NC_000913	IPOD occupancy	Peak	3233926	3233986	1	+	.	From wt_m9_rdm_glu_merged_truseqnano_nebnext_v6rzlog10p_chipsub_cutoff1.000000_cwt_peaks.gr
NC_000913	IPOD occupancy	Peak	3234121	3234181	1	+	.	From wt_m9_rdm_glu_merged_truseqnano_nebnext_v6rzlog10p_chipsub_cutoff1.000000_cwt_peaks.gr
NC_000913	IPOD occupancy	Peak	3234251	3234311	1	+	.	From wt_m9_rdm_glu_merged_truseqnano_nebnext_v6rzlog10p_chipsub_cutoff1.000000_cwt_peaks.gr
NC_000913	IPOD occupancy	Peak	3234506	3234566	1	+	.	From wt_m9_rdm_glu_merged_truseqnano_nebnext_v6rzlog10p_chipsub_cutoff1.000000_cwt_peaks.gr
NC_000913	IPOD occupancy	Peak	3234736	3234796	1	+	.	From wt_m9_rdm_glu_merged_truseqnano_nebnext_v6rzlog10p_chipsub_cutoff1.000000_cwt_peaks.gr
NC_000913	IPOD occupancy	Peak	3235646	3235706	1	+	.	From wt_m9_rdm_glu_merged_truseqnano_nebnext_v6rzlog10p_chipsub_cutoff1.000000_cwt_peaks.gr
NC_000913	IPOD occupancy	Peak	3236141	3236201	1	+	.	From wt_m9_rdm_glu_merged_truseqnano_nebnext_v6rzlog10p_chipsub_cutoff1.000000_cwt_peaks.gr
NC_000913	IPOD occupancy	Peak	3236336	3236396	1	+	.	From wt_m9_rdm_glu_merged_truseqnano_nebnext_v6rzlog10p_chipsub_cutoff1.000000_cwt_peaks.gr
NC_000913	IPOD occupancy	Peak	3236721	3236781	1	+	.	From wt_m9_rdm_glu_merged_truseqnano_nebnext_v6rzlog10p_chipsub_cutoff1.000000_cwt_peaks.gr
NC_000913	IPOD occupancy	Peak	3236816	3236876	1	+	.	From wt_m9_rdm_glu_merged_truseqnano_nebnext_v6rzlog10p_chipsub_cutoff1.000000_cwt_peaks.gr
NC_000913	IPOD occupancy	Peak	3236956	3237016	1	+	.	From wt_m9_rdm_glu_merged_truseqnano_nebnext_v6rzlog10p_chipsub_cutoff1.000000_cwt_peaks.gr
NC_000913	IPOD occupancy	Peak	3237191	3237251	1	+	.	From wt_m9_rdm_glu_merged_truseqnano_nebnext_v6rzlog10p_chipsub_cutoff1.000000_cwt_peaks.gr
NC_000913	IPOD occupancy	Peak	3237371	3237431	1	+	.	From wt_m9_rdm_glu_merged_truseqnano_nebnext_v6rzlog10p_chipsub_cutoff1.000000_cwt_peaks.gr
NC_000913	IPOD occupancy	Peak	3237566	3237626	1	+	.	From wt_m9_rdm_glu_merged_truseqnano_nebnext_v6rzlog10p_chipsub_cutoff1.000000_cwt_peaks.gr
NC_000913	IPOD occupancy	Peak	3238126	3238186	1	+	.	From wt_m9_rdm_glu_merged_truseqnano_nebnext_v6rzlog10p_chipsub_cutoff1.000000_cwt_peaks.gr
NC_000913	IPOD occupancy	Peak	3238296	3238356	1	+	.	From wt_m9_rdm_glu_merged_truseqnano_nebnext_v6rzlog10p_chipsub_cutoff1.000000_cwt_peaks.gr
NC_000913	IPOD occupancy	Peak	3238621	3238681	1	+	.	From wt_m9_rdm_glu_merged_truseqnano_nebnext_v6rzlog10p_chipsub_cutoff1.000000_cwt_peaks.gr
NC_000913	IPOD occupancy	Peak	3239391	3239451	1	+	.	From wt_m9_rdm_glu_merged_truseqnano_nebnext_v6rzlog10p_chipsub_cutoff1.000000_cwt_peaks.gr
NC_000913	IPOD occupancy	Peak	3239581	3239641	1	+	.	From wt_m9_rdm_glu_merged_truseqnano_nebnext_v6rzlog10p_chipsub_cutoff1.000000_cwt_peaks.gr
NC_000913	IPOD occupancy	Peak	3240981	3241041	1	+	.	From wt_m9_rdm_glu_merged_truseqnano_nebnext_v6rzlog10p_chipsub_cutoff1.000000_cwt_peaks.gr
NC_000913	IPOD occupancy	Peak	3241796	3241856	1	+	.	From wt_m9_rdm_glu_merged_truseqnano_nebnext_v6rzlog10p_chipsub_cutoff1.000000_cwt_peaks.gr
NC_000913	IPOD occupancy	Peak	3243291	3243351	1	+	.	From wt_m9_rdm_glu_merged_truseqnano_nebnext_v6rzlog10p_chipsub_cutoff1.000000_cwt_peaks.gr
NC_000913	IPOD occupancy	Peak	3244421	3244481	1	+	.	From wt_m9_rdm_glu_merged_truseqnano_nebnext_v6rzlog10p_chipsub_cutoff1.000000_cwt_peaks.gr
NC_000913	IPOD occupancy	Peak	3244791	3244851	1	+	.	From wt_m9_rdm_glu_merged_truseqnano_nebnext_v6rzlog10p_chipsub_cutoff1.000000_cwt_peaks.gr
NC_000913	IPOD occupancy	Peak	3245201	3245261	1	+	.	From wt_m9_rdm_glu_merged_truseqnano_nebnext_v6rzlog10p_chipsub_cutoff1.000000_cwt_peaks.gr
NC_000913	IPOD occupancy	Peak	3245691	3245751	1	+	.	From wt_m9_rdm_glu_merged_truseqnano_nebnext_v6rzlog10p_chipsub_cutoff1.000000_cwt_peaks.gr
NC_000913	IPOD occupancy	Peak	3245871	3245931	1	+	.	From wt_m9_rdm_glu_merged_truseqnano_nebnext_v6rzlog10p_chipsub_cutoff1.000000_cwt_peaks.gr
NC_000913	IPOD occupancy	Peak	3245961	3246021	1	+	.	From wt_m9_rdm_glu_merged_truseqnano_nebnext_v6rzlog10p_chipsub_cutoff1.000000_cwt_peaks.gr
NC_000913	IPOD occupancy	Peak	3246166	3246226	1	+	.	From wt_m9_rdm_glu_merged_truseqnano_nebnext_v6rzlog10p_chipsub_cutoff1.000000_cwt_peaks.gr
NC_000913	IPOD occupancy	Peak	3246441	3246501	1	+	.	From wt_m9_rdm_glu_merged_truseqnano_nebnext_v6rzlog10p_chipsub_cutoff1.000000_cwt_peaks.gr
NC_000913	IPOD occupancy	Peak	3246811	3246871	1	+	.	From wt_m9_rdm_glu_merged_truseqnano_nebnext_v6rzlog10p_chipsub_cutoff1.000000_cwt_peaks.gr
NC_000913	IPOD occupancy	Peak	3247296	3247356	1	+	.	From wt_m9_rdm_glu_merged_truseqnano_nebnext_v6rzlog10p_chipsub_cutoff1.000000_cwt_peaks.gr
NC_000913	IPOD occupancy	Peak	3247576	3247636	1	+	.	From wt_m9_rdm_glu_merged_truseqnano_nebnext_v6rzlog10p_chipsub_cutoff1.000000_cwt_peaks.gr
NC_000913	IPOD occupancy	Peak	3247731	3247791	1	+	.	From wt_m9_rdm_glu_merged_truseqnano_nebnext_v6rzlog10p_chipsub_cutoff1.000000_cwt_peaks.gr
NC_000913	IPOD occupancy	Peak	3247831	3247891	1	+	.	From wt_m9_rdm_glu_merged_truseqnano_nebnext_v6rzlog10p_chipsub_cutoff1.000000_cwt_peaks.gr
NC_000913	IPOD occupancy	Peak	3248271	3248331	1	+	.	From wt_m9_rdm_glu_merged_truseqnano_nebnext_v6rzlog10p_chipsub_cutoff1.000000_cwt_peaks.gr
NC_000913	IPOD occupancy	Peak	3248816	3248876	1	+	.	From wt_m9_rdm_glu_merged_truseqnano_nebnext_v6rzlog10p_chipsub_cutoff1.000000_cwt_peaks.gr
NC_000913	IPOD occupancy	Peak	3249156	3249216	1	+	.	From wt_m9_rdm_glu_merged_truseqnano_nebnext_v6rzlog10p_chipsub_cutoff1.000000_cwt_peaks.gr
NC_000913	IPOD occupancy	Peak	3249336	3249396	1	+	.	From wt_m9_rdm_glu_merged_truseqnano_nebnext_v6rzlog10p_chipsub_cutoff1.000000_cwt_peaks.gr
NC_000913	IPOD occupancy	Peak	3249481	3249541	1	+	.	From wt_m9_rdm_glu_merged_truseqnano_nebnext_v6rzlog10p_chipsub_cutoff1.000000_cwt_peaks.gr
NC_000913	IPOD occupancy	Peak	3250471	3250531	1	+	.	From wt_m9_rdm_glu_merged_truseqnano_nebnext_v6rzlog10p_chipsub_cutoff1.000000_cwt_peaks.gr
NC_000913	IPOD occupancy	Peak	3250831	3250891	1	+	.	From wt_m9_rdm_glu_merged_truseqnano_nebnext_v6rzlog10p_chipsub_cutoff1.000000_cwt_peaks.gr
NC_000913	IPOD occupancy	Peak	3251126	3251186	1	+	.	From wt_m9_rdm_glu_merged_truseqnano_nebnext_v6rzlog10p_chipsub_cutoff1.000000_cwt_peaks.gr
NC_000913	IPOD occupancy	Peak	3251566	3251626	1	+	.	From wt_m9_rdm_glu_merged_truseqnano_nebnext_v6rzlog10p_chipsub_cutoff1.000000_cwt_peaks.gr
NC_000913	IPOD occupancy	Peak	3251871	3251931	1	+	.	From wt_m9_rdm_glu_merged_truseqnano_nebnext_v6rzlog10p_chipsub_cutoff1.000000_cwt_peaks.gr
NC_000913	IPOD occupancy	Peak	3252061	3252121	1	+	.	From wt_m9_rdm_glu_merged_truseqnano_nebnext_v6rzlog10p_chipsub_cutoff1.000000_cwt_peaks.gr
NC_000913	IPOD occupancy	Peak	3252441	3252501	1	+	.	From wt_m9_rdm_glu_merged_truseqnano_nebnext_v6rzlog10p_chipsub_cutoff1.000000_cwt_peaks.gr
NC_000913	IPOD occupancy	Peak	3252556	3252616	1	+	.	From wt_m9_rdm_glu_merged_truseqnano_nebnext_v6rzlog10p_chipsub_cutoff1.000000_cwt_peaks.gr
NC_000913	IPOD occupancy	Peak	3252771	3252831	1	+	.	From wt_m9_rdm_glu_merged_truseqnano_nebnext_v6rzlog10p_chipsub_cutoff1.000000_cwt_peaks.gr
NC_000913	IPOD occupancy	Peak	3252996	3253056	1	+	.	From wt_m9_rdm_glu_merged_truseqnano_nebnext_v6rzlog10p_chipsub_cutoff1.000000_cwt_peaks.gr
NC_000913	IPOD occupancy	Peak	3253276	3253336	1	+	.	From wt_m9_rdm_glu_merged_truseqnano_nebnext_v6rzlog10p_chipsub_cutoff1.000000_cwt_peaks.gr
NC_000913	IPOD occupancy	Peak	3253996	3254086	1	+	.	From wt_m9_rdm_glu_merged_truseqnano_nebnext_v6rzlog10p_chipsub_cutoff1.000000_cwt_peaks.gr
NC_000913	IPOD occupancy	Peak	3254511	3254571	1	+	.	From wt_m9_rdm_glu_merged_truseqnano_nebnext_v6rzlog10p_chipsub_cutoff1.000000_cwt_peaks.gr
NC_000913	IPOD occupancy	Peak	3254611	3254671	1	+	.	From wt_m9_rdm_glu_merged_truseqnano_nebnext_v6rzlog10p_chipsub_cutoff1.000000_cwt_peaks.gr
NC_000913	IPOD occupancy	Peak	3254856	3254916	1	+	.	From wt_m9_rdm_glu_merged_truseqnano_nebnext_v6rzlog10p_chipsub_cutoff1.000000_cwt_peaks.gr
NC_000913	IPOD occupancy	Peak	3255081	3255141	1	+	.	From wt_m9_rdm_glu_merged_truseqnano_nebnext_v6rzlog10p_chipsub_cutoff1.000000_cwt_peaks.gr
NC_000913	IPOD occupancy	Peak	3255236	3255296	1	+	.	From wt_m9_rdm_glu_merged_truseqnano_nebnext_v6rzlog10p_chipsub_cutoff1.000000_cwt_peaks.gr
NC_000913	IPOD occupancy	Peak	3256641	3256701	1	+	.	From wt_m9_rdm_glu_merged_truseqnano_nebnext_v6rzlog10p_chipsub_cutoff1.000000_cwt_peaks.gr
NC_000913	IPOD occupancy	Peak	3257261	3257321	1	+	.	From wt_m9_rdm_glu_merged_truseqnano_nebnext_v6rzlog10p_chipsub_cutoff1.000000_cwt_peaks.gr
NC_000913	IPOD occupancy	Peak	3257706	3257766	1	+	.	From wt_m9_rdm_glu_merged_truseqnano_nebnext_v6rzlog10p_chipsub_cutoff1.000000_cwt_peaks.gr
NC_000913	IPOD occupancy	Peak	3258241	3258301	1	+	.	From wt_m9_rdm_glu_merged_truseqnano_nebnext_v6rzlog10p_chipsub_cutoff1.000000_cwt_peaks.gr
NC_000913	IPOD occupancy	Peak	3259296	3259356	1	+	.	From wt_m9_rdm_glu_merged_truseqnano_nebnext_v6rzlog10p_chipsub_cutoff1.000000_cwt_peaks.gr
NC_000913	IPOD occupancy	Peak	3259521	3259581	1	+	.	From wt_m9_rdm_glu_merged_truseqnano_nebnext_v6rzlog10p_chipsub_cutoff1.000000_cwt_peaks.gr
NC_000913	IPOD occupancy	Peak	3259851	3259911	1	+	.	From wt_m9_rdm_glu_merged_truseqnano_nebnext_v6rzlog10p_chipsub_cutoff1.000000_cwt_peaks.gr
NC_000913	IPOD occupancy	Peak	3261431	3261491	1	+	.	From wt_m9_rdm_glu_merged_truseqnano_nebnext_v6rzlog10p_chipsub_cutoff1.000000_cwt_peaks.gr
NC_000913	IPOD occupancy	Peak	3262126	3262186	1	+	.	From wt_m9_rdm_glu_merged_truseqnano_nebnext_v6rzlog10p_chipsub_cutoff1.000000_cwt_peaks.gr
NC_000913	IPOD occupancy	Peak	3262291	3262351	1	+	.	From wt_m9_rdm_glu_merged_truseqnano_nebnext_v6rzlog10p_chipsub_cutoff1.000000_cwt_peaks.gr
NC_000913	IPOD occupancy	Peak	3262396	3262456	1	+	.	From wt_m9_rdm_glu_merged_truseqnano_nebnext_v6rzlog10p_chipsub_cutoff1.000000_cwt_peaks.gr
NC_000913	IPOD occupancy	Peak	3262486	3262546	1	+	.	From wt_m9_rdm_glu_merged_truseqnano_nebnext_v6rzlog10p_chipsub_cutoff1.000000_cwt_peaks.gr
NC_000913	IPOD occupancy	Peak	3262586	3262646	1	+	.	From wt_m9_rdm_glu_merged_truseqnano_nebnext_v6rzlog10p_chipsub_cutoff1.000000_cwt_peaks.gr
NC_000913	IPOD occupancy	Peak	3262666	3262726	1	+	.	From wt_m9_rdm_glu_merged_truseqnano_nebnext_v6rzlog10p_chipsub_cutoff1.000000_cwt_peaks.gr
NC_000913	IPOD occupancy	Peak	3262826	3262886	1	+	.	From wt_m9_rdm_glu_merged_truseqnano_nebnext_v6rzlog10p_chipsub_cutoff1.000000_cwt_peaks.gr
NC_000913	IPOD occupancy	Peak	3263151	3263211	1	+	.	From wt_m9_rdm_glu_merged_truseqnano_nebnext_v6rzlog10p_chipsub_cutoff1.000000_cwt_peaks.gr
NC_000913	IPOD occupancy	Peak	3263326	3263386	1	+	.	From wt_m9_rdm_glu_merged_truseqnano_nebnext_v6rzlog10p_chipsub_cutoff1.000000_cwt_peaks.gr
NC_000913	IPOD occupancy	Peak	3263416	3263476	1	+	.	From wt_m9_rdm_glu_merged_truseqnano_nebnext_v6rzlog10p_chipsub_cutoff1.000000_cwt_peaks.gr
NC_000913	IPOD occupancy	Peak	3263666	3263726	1	+	.	From wt_m9_rdm_glu_merged_truseqnano_nebnext_v6rzlog10p_chipsub_cutoff1.000000_cwt_peaks.gr
NC_000913	IPOD occupancy	Peak	3264631	3264691	1	+	.	From wt_m9_rdm_glu_merged_truseqnano_nebnext_v6rzlog10p_chipsub_cutoff1.000000_cwt_peaks.gr
NC_000913	IPOD occupancy	Peak	3264966	3265026	1	+	.	From wt_m9_rdm_glu_merged_truseqnano_nebnext_v6rzlog10p_chipsub_cutoff1.000000_cwt_peaks.gr
NC_000913	IPOD occupancy	Peak	3265091	3265151	1	+	.	From wt_m9_rdm_glu_merged_truseqnano_nebnext_v6rzlog10p_chipsub_cutoff1.000000_cwt_peaks.gr
NC_000913	IPOD occupancy	Peak	3265416	3265476	1	+	.	From wt_m9_rdm_glu_merged_truseqnano_nebnext_v6rzlog10p_chipsub_cutoff1.000000_cwt_peaks.gr
NC_000913	IPOD occupancy	Peak	3265831	3265891	1	+	.	From wt_m9_rdm_glu_merged_truseqnano_nebnext_v6rzlog10p_chipsub_cutoff1.000000_cwt_peaks.gr
NC_000913	IPOD occupancy	Peak	3265996	3266056	1	+	.	From wt_m9_rdm_glu_merged_truseqnano_nebnext_v6rzlog10p_chipsub_cutoff1.000000_cwt_peaks.gr
NC_000913	IPOD occupancy	Peak	3266111	3266171	1	+	.	From wt_m9_rdm_glu_merged_truseqnano_nebnext_v6rzlog10p_chipsub_cutoff1.000000_cwt_peaks.gr
NC_000913	IPOD occupancy	Peak	3266256	3266316	1	+	.	From wt_m9_rdm_glu_merged_truseqnano_nebnext_v6rzlog10p_chipsub_cutoff1.000000_cwt_peaks.gr
NC_000913	IPOD occupancy	Peak	3266411	3266471	1	+	.	From wt_m9_rdm_glu_merged_truseqnano_nebnext_v6rzlog10p_chipsub_cutoff1.000000_cwt_peaks.gr
NC_000913	IPOD occupancy	Peak	3266911	3266971	1	+	.	From wt_m9_rdm_glu_merged_truseqnano_nebnext_v6rzlog10p_chipsub_cutoff1.000000_cwt_peaks.gr
NC_000913	IPOD occupancy	Peak	3267066	3267126	1	+	.	From wt_m9_rdm_glu_merged_truseqnano_nebnext_v6rzlog10p_chipsub_cutoff1.000000_cwt_peaks.gr
NC_000913	IPOD occupancy	Peak	3267166	3267226	1	+	.	From wt_m9_rdm_glu_merged_truseqnano_nebnext_v6rzlog10p_chipsub_cutoff1.000000_cwt_peaks.gr
NC_000913	IPOD occupancy	Peak	3267501	3267561	1	+	.	From wt_m9_rdm_glu_merged_truseqnano_nebnext_v6rzlog10p_chipsub_cutoff1.000000_cwt_peaks.gr
NC_000913	IPOD occupancy	Peak	3267801	3267861	1	+	.	From wt_m9_rdm_glu_merged_truseqnano_nebnext_v6rzlog10p_chipsub_cutoff1.000000_cwt_peaks.gr
NC_000913	IPOD occupancy	Peak	3267981	3268041	1	+	.	From wt_m9_rdm_glu_merged_truseqnano_nebnext_v6rzlog10p_chipsub_cutoff1.000000_cwt_peaks.gr
NC_000913	IPOD occupancy	Peak	3268111	3268171	1	+	.	From wt_m9_rdm_glu_merged_truseqnano_nebnext_v6rzlog10p_chipsub_cutoff1.000000_cwt_peaks.gr
NC_000913	IPOD occupancy	Peak	3268236	3268296	1	+	.	From wt_m9_rdm_glu_merged_truseqnano_nebnext_v6rzlog10p_chipsub_cutoff1.000000_cwt_peaks.gr
NC_000913	IPOD occupancy	Peak	3268396	3268456	1	+	.	From wt_m9_rdm_glu_merged_truseqnano_nebnext_v6rzlog10p_chipsub_cutoff1.000000_cwt_peaks.gr
NC_000913	IPOD occupancy	Peak	3268616	3268676	1	+	.	From wt_m9_rdm_glu_merged_truseqnano_nebnext_v6rzlog10p_chipsub_cutoff1.000000_cwt_peaks.gr
NC_000913	IPOD occupancy	Peak	3268781	3268841	1	+	.	From wt_m9_rdm_glu_merged_truseqnano_nebnext_v6rzlog10p_chipsub_cutoff1.000000_cwt_peaks.gr
NC_000913	IPOD occupancy	Peak	3268981	3269041	1	+	.	From wt_m9_rdm_glu_merged_truseqnano_nebnext_v6rzlog10p_chipsub_cutoff1.000000_cwt_peaks.gr
NC_000913	IPOD occupancy	Peak	3269171	3269231	1	+	.	From wt_m9_rdm_glu_merged_truseqnano_nebnext_v6rzlog10p_chipsub_cutoff1.000000_cwt_peaks.gr
NC_000913	IPOD occupancy	Peak	3269406	3269466	1	+	.	From wt_m9_rdm_glu_merged_truseqnano_nebnext_v6rzlog10p_chipsub_cutoff1.000000_cwt_peaks.gr
NC_000913	IPOD occupancy	Peak	3269591	3269651	1	+	.	From wt_m9_rdm_glu_merged_truseqnano_nebnext_v6rzlog10p_chipsub_cutoff1.000000_cwt_peaks.gr
NC_000913	IPOD occupancy	Peak	3269741	3269801	1	+	.	From wt_m9_rdm_glu_merged_truseqnano_nebnext_v6rzlog10p_chipsub_cutoff1.000000_cwt_peaks.gr
NC_000913	IPOD occupancy	Peak	3270041	3270101	1	+	.	From wt_m9_rdm_glu_merged_truseqnano_nebnext_v6rzlog10p_chipsub_cutoff1.000000_cwt_peaks.gr
NC_000913	IPOD occupancy	Peak	3270161	3270221	1	+	.	From wt_m9_rdm_glu_merged_truseqnano_nebnext_v6rzlog10p_chipsub_cutoff1.000000_cwt_peaks.gr
NC_000913	IPOD occupancy	Peak	3270311	3270371	1	+	.	From wt_m9_rdm_glu_merged_truseqnano_nebnext_v6rzlog10p_chipsub_cutoff1.000000_cwt_peaks.gr
NC_000913	IPOD occupancy	Peak	3270766	3270826	1	+	.	From wt_m9_rdm_glu_merged_truseqnano_nebnext_v6rzlog10p_chipsub_cutoff1.000000_cwt_peaks.gr
NC_000913	IPOD occupancy	Peak	3271336	3271396	1	+	.	From wt_m9_rdm_glu_merged_truseqnano_nebnext_v6rzlog10p_chipsub_cutoff1.000000_cwt_peaks.gr
NC_000913	IPOD occupancy	Peak	3271726	3271786	1	+	.	From wt_m9_rdm_glu_merged_truseqnano_nebnext_v6rzlog10p_chipsub_cutoff1.000000_cwt_peaks.gr
NC_000913	IPOD occupancy	Peak	3273366	3273426	1	+	.	From wt_m9_rdm_glu_merged_truseqnano_nebnext_v6rzlog10p_chipsub_cutoff1.000000_cwt_peaks.gr
NC_000913	IPOD occupancy	Peak	3273526	3273586	1	+	.	From wt_m9_rdm_glu_merged_truseqnano_nebnext_v6rzlog10p_chipsub_cutoff1.000000_cwt_peaks.gr
NC_000913	IPOD occupancy	Peak	3273881	3273941	1	+	.	From wt_m9_rdm_glu_merged_truseqnano_nebnext_v6rzlog10p_chipsub_cutoff1.000000_cwt_peaks.gr
NC_000913	IPOD occupancy	Peak	3274126	3274186	1	+	.	From wt_m9_rdm_glu_merged_truseqnano_nebnext_v6rzlog10p_chipsub_cutoff1.000000_cwt_peaks.gr
NC_000913	IPOD occupancy	Peak	3274816	3274876	1	+	.	From wt_m9_rdm_glu_merged_truseqnano_nebnext_v6rzlog10p_chipsub_cutoff1.000000_cwt_peaks.gr
NC_000913	IPOD occupancy	Peak	3275031	3275091	1	+	.	From wt_m9_rdm_glu_merged_truseqnano_nebnext_v6rzlog10p_chipsub_cutoff1.000000_cwt_peaks.gr
NC_000913	IPOD occupancy	Peak	3275191	3275306	1	+	.	From wt_m9_rdm_glu_merged_truseqnano_nebnext_v6rzlog10p_chipsub_cutoff1.000000_cwt_peaks.gr
NC_000913	IPOD occupancy	Peak	3275316	3275376	1	+	.	From wt_m9_rdm_glu_merged_truseqnano_nebnext_v6rzlog10p_chipsub_cutoff1.000000_cwt_peaks.gr
NC_000913	IPOD occupancy	Peak	3275441	3275501	1	+	.	From wt_m9_rdm_glu_merged_truseqnano_nebnext_v6rzlog10p_chipsub_cutoff1.000000_cwt_peaks.gr
NC_000913	IPOD occupancy	Peak	3276316	3276376	1	+	.	From wt_m9_rdm_glu_merged_truseqnano_nebnext_v6rzlog10p_chipsub_cutoff1.000000_cwt_peaks.gr
NC_000913	IPOD occupancy	Peak	3276556	3276616	1	+	.	From wt_m9_rdm_glu_merged_truseqnano_nebnext_v6rzlog10p_chipsub_cutoff1.000000_cwt_peaks.gr
NC_000913	IPOD occupancy	Peak	3276871	3276931	1	+	.	From wt_m9_rdm_glu_merged_truseqnano_nebnext_v6rzlog10p_chipsub_cutoff1.000000_cwt_peaks.gr
NC_000913	IPOD occupancy	Peak	3277071	3277131	1	+	.	From wt_m9_rdm_glu_merged_truseqnano_nebnext_v6rzlog10p_chipsub_cutoff1.000000_cwt_peaks.gr
NC_000913	IPOD occupancy	Peak	3277216	3277276	1	+	.	From wt_m9_rdm_glu_merged_truseqnano_nebnext_v6rzlog10p_chipsub_cutoff1.000000_cwt_peaks.gr
NC_000913	IPOD occupancy	Peak	3277416	3277476	1	+	.	From wt_m9_rdm_glu_merged_truseqnano_nebnext_v6rzlog10p_chipsub_cutoff1.000000_cwt_peaks.gr
NC_000913	IPOD occupancy	Peak	3277606	3277666	1	+	.	From wt_m9_rdm_glu_merged_truseqnano_nebnext_v6rzlog10p_chipsub_cutoff1.000000_cwt_peaks.gr
NC_000913	IPOD occupancy	Peak	3277926	3277986	1	+	.	From wt_m9_rdm_glu_merged_truseqnano_nebnext_v6rzlog10p_chipsub_cutoff1.000000_cwt_peaks.gr
NC_000913	IPOD occupancy	Peak	3278411	3278471	1	+	.	From wt_m9_rdm_glu_merged_truseqnano_nebnext_v6rzlog10p_chipsub_cutoff1.000000_cwt_peaks.gr
NC_000913	IPOD occupancy	Peak	3278766	3278826	1	+	.	From wt_m9_rdm_glu_merged_truseqnano_nebnext_v6rzlog10p_chipsub_cutoff1.000000_cwt_peaks.gr
NC_000913	IPOD occupancy	Peak	3280671	3280731	1	+	.	From wt_m9_rdm_glu_merged_truseqnano_nebnext_v6rzlog10p_chipsub_cutoff1.000000_cwt_peaks.gr
NC_000913	IPOD occupancy	Peak	3281856	3281916	1	+	.	From wt_m9_rdm_glu_merged_truseqnano_nebnext_v6rzlog10p_chipsub_cutoff1.000000_cwt_peaks.gr
NC_000913	IPOD occupancy	Peak	3282821	3282881	1	+	.	From wt_m9_rdm_glu_merged_truseqnano_nebnext_v6rzlog10p_chipsub_cutoff1.000000_cwt_peaks.gr
NC_000913	IPOD occupancy	Peak	3283116	3283176	1	+	.	From wt_m9_rdm_glu_merged_truseqnano_nebnext_v6rzlog10p_chipsub_cutoff1.000000_cwt_peaks.gr
NC_000913	IPOD occupancy	Peak	3283806	3283866	1	+	.	From wt_m9_rdm_glu_merged_truseqnano_nebnext_v6rzlog10p_chipsub_cutoff1.000000_cwt_peaks.gr
NC_000913	IPOD occupancy	Peak	3283956	3284016	1	+	.	From wt_m9_rdm_glu_merged_truseqnano_nebnext_v6rzlog10p_chipsub_cutoff1.000000_cwt_peaks.gr
NC_000913	IPOD occupancy	Peak	3284141	3284201	1	+	.	From wt_m9_rdm_glu_merged_truseqnano_nebnext_v6rzlog10p_chipsub_cutoff1.000000_cwt_peaks.gr
NC_000913	IPOD occupancy	Peak	3284271	3284331	1	+	.	From wt_m9_rdm_glu_merged_truseqnano_nebnext_v6rzlog10p_chipsub_cutoff1.000000_cwt_peaks.gr
NC_000913	IPOD occupancy	Peak	3284466	3284526	1	+	.	From wt_m9_rdm_glu_merged_truseqnano_nebnext_v6rzlog10p_chipsub_cutoff1.000000_cwt_peaks.gr
NC_000913	IPOD occupancy	Peak	3284646	3284706	1	+	.	From wt_m9_rdm_glu_merged_truseqnano_nebnext_v6rzlog10p_chipsub_cutoff1.000000_cwt_peaks.gr
NC_000913	IPOD occupancy	Peak	3285006	3285066	1	+	.	From wt_m9_rdm_glu_merged_truseqnano_nebnext_v6rzlog10p_chipsub_cutoff1.000000_cwt_peaks.gr
NC_000913	IPOD occupancy	Peak	3286031	3286091	1	+	.	From wt_m9_rdm_glu_merged_truseqnano_nebnext_v6rzlog10p_chipsub_cutoff1.000000_cwt_peaks.gr
NC_000913	IPOD occupancy	Peak	3286306	3286366	1	+	.	From wt_m9_rdm_glu_merged_truseqnano_nebnext_v6rzlog10p_chipsub_cutoff1.000000_cwt_peaks.gr
NC_000913	IPOD occupancy	Peak	3286441	3286501	1	+	.	From wt_m9_rdm_glu_merged_truseqnano_nebnext_v6rzlog10p_chipsub_cutoff1.000000_cwt_peaks.gr
NC_000913	IPOD occupancy	Peak	3286776	3286836	1	+	.	From wt_m9_rdm_glu_merged_truseqnano_nebnext_v6rzlog10p_chipsub_cutoff1.000000_cwt_peaks.gr
NC_000913	IPOD occupancy	Peak	3287016	3287076	1	+	.	From wt_m9_rdm_glu_merged_truseqnano_nebnext_v6rzlog10p_chipsub_cutoff1.000000_cwt_peaks.gr
NC_000913	IPOD occupancy	Peak	3287091	3287191	1	+	.	From wt_m9_rdm_glu_merged_truseqnano_nebnext_v6rzlog10p_chipsub_cutoff1.000000_cwt_peaks.gr
NC_000913	IPOD occupancy	Peak	3287241	3287301	1	+	.	From wt_m9_rdm_glu_merged_truseqnano_nebnext_v6rzlog10p_chipsub_cutoff1.000000_cwt_peaks.gr
NC_000913	IPOD occupancy	Peak	3287371	3287431	1	+	.	From wt_m9_rdm_glu_merged_truseqnano_nebnext_v6rzlog10p_chipsub_cutoff1.000000_cwt_peaks.gr
NC_000913	IPOD occupancy	Peak	3287511	3287571	1	+	.	From wt_m9_rdm_glu_merged_truseqnano_nebnext_v6rzlog10p_chipsub_cutoff1.000000_cwt_peaks.gr
NC_000913	IPOD occupancy	Peak	3288056	3288116	1	+	.	From wt_m9_rdm_glu_merged_truseqnano_nebnext_v6rzlog10p_chipsub_cutoff1.000000_cwt_peaks.gr
NC_000913	IPOD occupancy	Peak	3288256	3288316	1	+	.	From wt_m9_rdm_glu_merged_truseqnano_nebnext_v6rzlog10p_chipsub_cutoff1.000000_cwt_peaks.gr
NC_000913	IPOD occupancy	Peak	3288431	3288491	1	+	.	From wt_m9_rdm_glu_merged_truseqnano_nebnext_v6rzlog10p_chipsub_cutoff1.000000_cwt_peaks.gr
NC_000913	IPOD occupancy	Peak	3288591	3288651	1	+	.	From wt_m9_rdm_glu_merged_truseqnano_nebnext_v6rzlog10p_chipsub_cutoff1.000000_cwt_peaks.gr
NC_000913	IPOD occupancy	Peak	3288736	3288796	1	+	.	From wt_m9_rdm_glu_merged_truseqnano_nebnext_v6rzlog10p_chipsub_cutoff1.000000_cwt_peaks.gr
NC_000913	IPOD occupancy	Peak	3289031	3289091	1	+	.	From wt_m9_rdm_glu_merged_truseqnano_nebnext_v6rzlog10p_chipsub_cutoff1.000000_cwt_peaks.gr
NC_000913	IPOD occupancy	Peak	3289341	3289401	1	+	.	From wt_m9_rdm_glu_merged_truseqnano_nebnext_v6rzlog10p_chipsub_cutoff1.000000_cwt_peaks.gr
NC_000913	IPOD occupancy	Peak	3289541	3289601	1	+	.	From wt_m9_rdm_glu_merged_truseqnano_nebnext_v6rzlog10p_chipsub_cutoff1.000000_cwt_peaks.gr
NC_000913	IPOD occupancy	Peak	3289956	3290016	1	+	.	From wt_m9_rdm_glu_merged_truseqnano_nebnext_v6rzlog10p_chipsub_cutoff1.000000_cwt_peaks.gr
NC_000913	IPOD occupancy	Peak	3290126	3290186	1	+	.	From wt_m9_rdm_glu_merged_truseqnano_nebnext_v6rzlog10p_chipsub_cutoff1.000000_cwt_peaks.gr
NC_000913	IPOD occupancy	Peak	3290646	3290706	1	+	.	From wt_m9_rdm_glu_merged_truseqnano_nebnext_v6rzlog10p_chipsub_cutoff1.000000_cwt_peaks.gr
NC_000913	IPOD occupancy	Peak	3290876	3290936	1	+	.	From wt_m9_rdm_glu_merged_truseqnano_nebnext_v6rzlog10p_chipsub_cutoff1.000000_cwt_peaks.gr
NC_000913	IPOD occupancy	Peak	3291461	3291521	1	+	.	From wt_m9_rdm_glu_merged_truseqnano_nebnext_v6rzlog10p_chipsub_cutoff1.000000_cwt_peaks.gr
NC_000913	IPOD occupancy	Peak	3291711	3291771	1	+	.	From wt_m9_rdm_glu_merged_truseqnano_nebnext_v6rzlog10p_chipsub_cutoff1.000000_cwt_peaks.gr
NC_000913	IPOD occupancy	Peak	3292101	3292161	1	+	.	From wt_m9_rdm_glu_merged_truseqnano_nebnext_v6rzlog10p_chipsub_cutoff1.000000_cwt_peaks.gr
NC_000913	IPOD occupancy	Peak	3292356	3292416	1	+	.	From wt_m9_rdm_glu_merged_truseqnano_nebnext_v6rzlog10p_chipsub_cutoff1.000000_cwt_peaks.gr
NC_000913	IPOD occupancy	Peak	3292511	3292571	1	+	.	From wt_m9_rdm_glu_merged_truseqnano_nebnext_v6rzlog10p_chipsub_cutoff1.000000_cwt_peaks.gr
NC_000913	IPOD occupancy	Peak	3293201	3293261	1	+	.	From wt_m9_rdm_glu_merged_truseqnano_nebnext_v6rzlog10p_chipsub_cutoff1.000000_cwt_peaks.gr
NC_000913	IPOD occupancy	Peak	3293646	3293706	1	+	.	From wt_m9_rdm_glu_merged_truseqnano_nebnext_v6rzlog10p_chipsub_cutoff1.000000_cwt_peaks.gr
NC_000913	IPOD occupancy	Peak	3295361	3295421	1	+	.	From wt_m9_rdm_glu_merged_truseqnano_nebnext_v6rzlog10p_chipsub_cutoff1.000000_cwt_peaks.gr
NC_000913	IPOD occupancy	Peak	3295616	3295676	1	+	.	From wt_m9_rdm_glu_merged_truseqnano_nebnext_v6rzlog10p_chipsub_cutoff1.000000_cwt_peaks.gr
NC_000913	IPOD occupancy	Peak	3296116	3296176	1	+	.	From wt_m9_rdm_glu_merged_truseqnano_nebnext_v6rzlog10p_chipsub_cutoff1.000000_cwt_peaks.gr
NC_000913	IPOD occupancy	Peak	3296461	3296521	1	+	.	From wt_m9_rdm_glu_merged_truseqnano_nebnext_v6rzlog10p_chipsub_cutoff1.000000_cwt_peaks.gr
NC_000913	IPOD occupancy	Peak	3297166	3297226	1	+	.	From wt_m9_rdm_glu_merged_truseqnano_nebnext_v6rzlog10p_chipsub_cutoff1.000000_cwt_peaks.gr
NC_000913	IPOD occupancy	Peak	3297271	3297331	1	+	.	From wt_m9_rdm_glu_merged_truseqnano_nebnext_v6rzlog10p_chipsub_cutoff1.000000_cwt_peaks.gr
NC_000913	IPOD occupancy	Peak	3297431	3297491	1	+	.	From wt_m9_rdm_glu_merged_truseqnano_nebnext_v6rzlog10p_chipsub_cutoff1.000000_cwt_peaks.gr
NC_000913	IPOD occupancy	Peak	3298196	3298256	1	+	.	From wt_m9_rdm_glu_merged_truseqnano_nebnext_v6rzlog10p_chipsub_cutoff1.000000_cwt_peaks.gr
NC_000913	IPOD occupancy	Peak	3299386	3299446	1	+	.	From wt_m9_rdm_glu_merged_truseqnano_nebnext_v6rzlog10p_chipsub_cutoff1.000000_cwt_peaks.gr
NC_000913	IPOD occupancy	Peak	3299791	3299851	1	+	.	From wt_m9_rdm_glu_merged_truseqnano_nebnext_v6rzlog10p_chipsub_cutoff1.000000_cwt_peaks.gr
NC_000913	IPOD occupancy	Peak	3300131	3300191	1	+	.	From wt_m9_rdm_glu_merged_truseqnano_nebnext_v6rzlog10p_chipsub_cutoff1.000000_cwt_peaks.gr
NC_000913	IPOD occupancy	Peak	3300221	3300281	1	+	.	From wt_m9_rdm_glu_merged_truseqnano_nebnext_v6rzlog10p_chipsub_cutoff1.000000_cwt_peaks.gr
NC_000913	IPOD occupancy	Peak	3301066	3301126	1	+	.	From wt_m9_rdm_glu_merged_truseqnano_nebnext_v6rzlog10p_chipsub_cutoff1.000000_cwt_peaks.gr
NC_000913	IPOD occupancy	Peak	3301311	3301371	1	+	.	From wt_m9_rdm_glu_merged_truseqnano_nebnext_v6rzlog10p_chipsub_cutoff1.000000_cwt_peaks.gr
NC_000913	IPOD occupancy	Peak	3302476	3302536	1	+	.	From wt_m9_rdm_glu_merged_truseqnano_nebnext_v6rzlog10p_chipsub_cutoff1.000000_cwt_peaks.gr
NC_000913	IPOD occupancy	Peak	3302846	3302906	1	+	.	From wt_m9_rdm_glu_merged_truseqnano_nebnext_v6rzlog10p_chipsub_cutoff1.000000_cwt_peaks.gr
NC_000913	IPOD occupancy	Peak	3303371	3303431	1	+	.	From wt_m9_rdm_glu_merged_truseqnano_nebnext_v6rzlog10p_chipsub_cutoff1.000000_cwt_peaks.gr
NC_000913	IPOD occupancy	Peak	3304571	3304631	1	+	.	From wt_m9_rdm_glu_merged_truseqnano_nebnext_v6rzlog10p_chipsub_cutoff1.000000_cwt_peaks.gr
NC_000913	IPOD occupancy	Peak	3305001	3305061	1	+	.	From wt_m9_rdm_glu_merged_truseqnano_nebnext_v6rzlog10p_chipsub_cutoff1.000000_cwt_peaks.gr
NC_000913	IPOD occupancy	Peak	3305126	3305186	1	+	.	From wt_m9_rdm_glu_merged_truseqnano_nebnext_v6rzlog10p_chipsub_cutoff1.000000_cwt_peaks.gr
NC_000913	IPOD occupancy	Peak	3305596	3305656	1	+	.	From wt_m9_rdm_glu_merged_truseqnano_nebnext_v6rzlog10p_chipsub_cutoff1.000000_cwt_peaks.gr
NC_000913	IPOD occupancy	Peak	3305841	3305901	1	+	.	From wt_m9_rdm_glu_merged_truseqnano_nebnext_v6rzlog10p_chipsub_cutoff1.000000_cwt_peaks.gr
NC_000913	IPOD occupancy	Peak	3306256	3306316	1	+	.	From wt_m9_rdm_glu_merged_truseqnano_nebnext_v6rzlog10p_chipsub_cutoff1.000000_cwt_peaks.gr
NC_000913	IPOD occupancy	Peak	3306741	3306801	1	+	.	From wt_m9_rdm_glu_merged_truseqnano_nebnext_v6rzlog10p_chipsub_cutoff1.000000_cwt_peaks.gr
NC_000913	IPOD occupancy	Peak	3307631	3307691	1	+	.	From wt_m9_rdm_glu_merged_truseqnano_nebnext_v6rzlog10p_chipsub_cutoff1.000000_cwt_peaks.gr
NC_000913	IPOD occupancy	Peak	3307891	3307951	1	+	.	From wt_m9_rdm_glu_merged_truseqnano_nebnext_v6rzlog10p_chipsub_cutoff1.000000_cwt_peaks.gr
NC_000913	IPOD occupancy	Peak	3308401	3308461	1	+	.	From wt_m9_rdm_glu_merged_truseqnano_nebnext_v6rzlog10p_chipsub_cutoff1.000000_cwt_peaks.gr
NC_000913	IPOD occupancy	Peak	3308941	3309001	1	+	.	From wt_m9_rdm_glu_merged_truseqnano_nebnext_v6rzlog10p_chipsub_cutoff1.000000_cwt_peaks.gr
NC_000913	IPOD occupancy	Peak	3310026	3310086	1	+	.	From wt_m9_rdm_glu_merged_truseqnano_nebnext_v6rzlog10p_chipsub_cutoff1.000000_cwt_peaks.gr
NC_000913	IPOD occupancy	Peak	3310981	3311041	1	+	.	From wt_m9_rdm_glu_merged_truseqnano_nebnext_v6rzlog10p_chipsub_cutoff1.000000_cwt_peaks.gr
NC_000913	IPOD occupancy	Peak	3311126	3311186	1	+	.	From wt_m9_rdm_glu_merged_truseqnano_nebnext_v6rzlog10p_chipsub_cutoff1.000000_cwt_peaks.gr
NC_000913	IPOD occupancy	Peak	3311801	3311861	1	+	.	From wt_m9_rdm_glu_merged_truseqnano_nebnext_v6rzlog10p_chipsub_cutoff1.000000_cwt_peaks.gr
NC_000913	IPOD occupancy	Peak	3311956	3312016	1	+	.	From wt_m9_rdm_glu_merged_truseqnano_nebnext_v6rzlog10p_chipsub_cutoff1.000000_cwt_peaks.gr
NC_000913	IPOD occupancy	Peak	3313016	3313076	1	+	.	From wt_m9_rdm_glu_merged_truseqnano_nebnext_v6rzlog10p_chipsub_cutoff1.000000_cwt_peaks.gr
NC_000913	IPOD occupancy	Peak	3313241	3313301	1	+	.	From wt_m9_rdm_glu_merged_truseqnano_nebnext_v6rzlog10p_chipsub_cutoff1.000000_cwt_peaks.gr
NC_000913	IPOD occupancy	Peak	3315901	3315961	1	+	.	From wt_m9_rdm_glu_merged_truseqnano_nebnext_v6rzlog10p_chipsub_cutoff1.000000_cwt_peaks.gr
NC_000913	IPOD occupancy	Peak	3316086	3316146	1	+	.	From wt_m9_rdm_glu_merged_truseqnano_nebnext_v6rzlog10p_chipsub_cutoff1.000000_cwt_peaks.gr
NC_000913	IPOD occupancy	Peak	3316256	3316316	1	+	.	From wt_m9_rdm_glu_merged_truseqnano_nebnext_v6rzlog10p_chipsub_cutoff1.000000_cwt_peaks.gr
NC_000913	IPOD occupancy	Peak	3316676	3316736	1	+	.	From wt_m9_rdm_glu_merged_truseqnano_nebnext_v6rzlog10p_chipsub_cutoff1.000000_cwt_peaks.gr
NC_000913	IPOD occupancy	Peak	3316776	3316836	1	+	.	From wt_m9_rdm_glu_merged_truseqnano_nebnext_v6rzlog10p_chipsub_cutoff1.000000_cwt_peaks.gr
NC_000913	IPOD occupancy	Peak	3317046	3317106	1	+	.	From wt_m9_rdm_glu_merged_truseqnano_nebnext_v6rzlog10p_chipsub_cutoff1.000000_cwt_peaks.gr
NC_000913	IPOD occupancy	Peak	3317221	3317281	1	+	.	From wt_m9_rdm_glu_merged_truseqnano_nebnext_v6rzlog10p_chipsub_cutoff1.000000_cwt_peaks.gr
NC_000913	IPOD occupancy	Peak	3317861	3317921	1	+	.	From wt_m9_rdm_glu_merged_truseqnano_nebnext_v6rzlog10p_chipsub_cutoff1.000000_cwt_peaks.gr
NC_000913	IPOD occupancy	Peak	3318551	3318611	1	+	.	From wt_m9_rdm_glu_merged_truseqnano_nebnext_v6rzlog10p_chipsub_cutoff1.000000_cwt_peaks.gr
NC_000913	IPOD occupancy	Peak	3319551	3319611	1	+	.	From wt_m9_rdm_glu_merged_truseqnano_nebnext_v6rzlog10p_chipsub_cutoff1.000000_cwt_peaks.gr
NC_000913	IPOD occupancy	Peak	3320031	3320091	1	+	.	From wt_m9_rdm_glu_merged_truseqnano_nebnext_v6rzlog10p_chipsub_cutoff1.000000_cwt_peaks.gr
NC_000913	IPOD occupancy	Peak	3320506	3320566	1	+	.	From wt_m9_rdm_glu_merged_truseqnano_nebnext_v6rzlog10p_chipsub_cutoff1.000000_cwt_peaks.gr
NC_000913	IPOD occupancy	Peak	3320711	3320771	1	+	.	From wt_m9_rdm_glu_merged_truseqnano_nebnext_v6rzlog10p_chipsub_cutoff1.000000_cwt_peaks.gr
NC_000913	IPOD occupancy	Peak	3320931	3320991	1	+	.	From wt_m9_rdm_glu_merged_truseqnano_nebnext_v6rzlog10p_chipsub_cutoff1.000000_cwt_peaks.gr
NC_000913	IPOD occupancy	Peak	3321081	3321141	1	+	.	From wt_m9_rdm_glu_merged_truseqnano_nebnext_v6rzlog10p_chipsub_cutoff1.000000_cwt_peaks.gr
NC_000913	IPOD occupancy	Peak	3321181	3321241	1	+	.	From wt_m9_rdm_glu_merged_truseqnano_nebnext_v6rzlog10p_chipsub_cutoff1.000000_cwt_peaks.gr
NC_000913	IPOD occupancy	Peak	3321341	3321401	1	+	.	From wt_m9_rdm_glu_merged_truseqnano_nebnext_v6rzlog10p_chipsub_cutoff1.000000_cwt_peaks.gr
NC_000913	IPOD occupancy	Peak	3321436	3321496	1	+	.	From wt_m9_rdm_glu_merged_truseqnano_nebnext_v6rzlog10p_chipsub_cutoff1.000000_cwt_peaks.gr
NC_000913	IPOD occupancy	Peak	3321626	3321686	1	+	.	From wt_m9_rdm_glu_merged_truseqnano_nebnext_v6rzlog10p_chipsub_cutoff1.000000_cwt_peaks.gr
NC_000913	IPOD occupancy	Peak	3321746	3321806	1	+	.	From wt_m9_rdm_glu_merged_truseqnano_nebnext_v6rzlog10p_chipsub_cutoff1.000000_cwt_peaks.gr
NC_000913	IPOD occupancy	Peak	3322261	3322321	1	+	.	From wt_m9_rdm_glu_merged_truseqnano_nebnext_v6rzlog10p_chipsub_cutoff1.000000_cwt_peaks.gr
NC_000913	IPOD occupancy	Peak	3322601	3322661	1	+	.	From wt_m9_rdm_glu_merged_truseqnano_nebnext_v6rzlog10p_chipsub_cutoff1.000000_cwt_peaks.gr
NC_000913	IPOD occupancy	Peak	3322766	3322826	1	+	.	From wt_m9_rdm_glu_merged_truseqnano_nebnext_v6rzlog10p_chipsub_cutoff1.000000_cwt_peaks.gr
NC_000913	IPOD occupancy	Peak	3323266	3323326	1	+	.	From wt_m9_rdm_glu_merged_truseqnano_nebnext_v6rzlog10p_chipsub_cutoff1.000000_cwt_peaks.gr
NC_000913	IPOD occupancy	Peak	3323416	3323476	1	+	.	From wt_m9_rdm_glu_merged_truseqnano_nebnext_v6rzlog10p_chipsub_cutoff1.000000_cwt_peaks.gr
NC_000913	IPOD occupancy	Peak	3323886	3323946	1	+	.	From wt_m9_rdm_glu_merged_truseqnano_nebnext_v6rzlog10p_chipsub_cutoff1.000000_cwt_peaks.gr
NC_000913	IPOD occupancy	Peak	3324156	3324216	1	+	.	From wt_m9_rdm_glu_merged_truseqnano_nebnext_v6rzlog10p_chipsub_cutoff1.000000_cwt_peaks.gr
NC_000913	IPOD occupancy	Peak	3324456	3324516	1	+	.	From wt_m9_rdm_glu_merged_truseqnano_nebnext_v6rzlog10p_chipsub_cutoff1.000000_cwt_peaks.gr
NC_000913	IPOD occupancy	Peak	3324766	3324826	1	+	.	From wt_m9_rdm_glu_merged_truseqnano_nebnext_v6rzlog10p_chipsub_cutoff1.000000_cwt_peaks.gr
NC_000913	IPOD occupancy	Peak	3324971	3325031	1	+	.	From wt_m9_rdm_glu_merged_truseqnano_nebnext_v6rzlog10p_chipsub_cutoff1.000000_cwt_peaks.gr
NC_000913	IPOD occupancy	Peak	3325186	3325246	1	+	.	From wt_m9_rdm_glu_merged_truseqnano_nebnext_v6rzlog10p_chipsub_cutoff1.000000_cwt_peaks.gr
NC_000913	IPOD occupancy	Peak	3325471	3325531	1	+	.	From wt_m9_rdm_glu_merged_truseqnano_nebnext_v6rzlog10p_chipsub_cutoff1.000000_cwt_peaks.gr
NC_000913	IPOD occupancy	Peak	3326666	3326726	1	+	.	From wt_m9_rdm_glu_merged_truseqnano_nebnext_v6rzlog10p_chipsub_cutoff1.000000_cwt_peaks.gr
NC_000913	IPOD occupancy	Peak	3327751	3327811	1	+	.	From wt_m9_rdm_glu_merged_truseqnano_nebnext_v6rzlog10p_chipsub_cutoff1.000000_cwt_peaks.gr
NC_000913	IPOD occupancy	Peak	3328201	3328261	1	+	.	From wt_m9_rdm_glu_merged_truseqnano_nebnext_v6rzlog10p_chipsub_cutoff1.000000_cwt_peaks.gr
NC_000913	IPOD occupancy	Peak	3328386	3328446	1	+	.	From wt_m9_rdm_glu_merged_truseqnano_nebnext_v6rzlog10p_chipsub_cutoff1.000000_cwt_peaks.gr
NC_000913	IPOD occupancy	Peak	3329036	3329096	1	+	.	From wt_m9_rdm_glu_merged_truseqnano_nebnext_v6rzlog10p_chipsub_cutoff1.000000_cwt_peaks.gr
NC_000913	IPOD occupancy	Peak	3329516	3329576	1	+	.	From wt_m9_rdm_glu_merged_truseqnano_nebnext_v6rzlog10p_chipsub_cutoff1.000000_cwt_peaks.gr
NC_000913	IPOD occupancy	Peak	3329716	3329776	1	+	.	From wt_m9_rdm_glu_merged_truseqnano_nebnext_v6rzlog10p_chipsub_cutoff1.000000_cwt_peaks.gr
NC_000913	IPOD occupancy	Peak	3329851	3329911	1	+	.	From wt_m9_rdm_glu_merged_truseqnano_nebnext_v6rzlog10p_chipsub_cutoff1.000000_cwt_peaks.gr
NC_000913	IPOD occupancy	Peak	3330481	3330541	1	+	.	From wt_m9_rdm_glu_merged_truseqnano_nebnext_v6rzlog10p_chipsub_cutoff1.000000_cwt_peaks.gr
NC_000913	IPOD occupancy	Peak	3330976	3331036	1	+	.	From wt_m9_rdm_glu_merged_truseqnano_nebnext_v6rzlog10p_chipsub_cutoff1.000000_cwt_peaks.gr
NC_000913	IPOD occupancy	Peak	3331096	3331156	1	+	.	From wt_m9_rdm_glu_merged_truseqnano_nebnext_v6rzlog10p_chipsub_cutoff1.000000_cwt_peaks.gr
NC_000913	IPOD occupancy	Peak	3331516	3331576	1	+	.	From wt_m9_rdm_glu_merged_truseqnano_nebnext_v6rzlog10p_chipsub_cutoff1.000000_cwt_peaks.gr
NC_000913	IPOD occupancy	Peak	3331796	3331856	1	+	.	From wt_m9_rdm_glu_merged_truseqnano_nebnext_v6rzlog10p_chipsub_cutoff1.000000_cwt_peaks.gr
NC_000913	IPOD occupancy	Peak	3331936	3331996	1	+	.	From wt_m9_rdm_glu_merged_truseqnano_nebnext_v6rzlog10p_chipsub_cutoff1.000000_cwt_peaks.gr
NC_000913	IPOD occupancy	Peak	3332116	3332176	1	+	.	From wt_m9_rdm_glu_merged_truseqnano_nebnext_v6rzlog10p_chipsub_cutoff1.000000_cwt_peaks.gr
NC_000913	IPOD occupancy	Peak	3332721	3332781	1	+	.	From wt_m9_rdm_glu_merged_truseqnano_nebnext_v6rzlog10p_chipsub_cutoff1.000000_cwt_peaks.gr
NC_000913	IPOD occupancy	Peak	3333816	3333876	1	+	.	From wt_m9_rdm_glu_merged_truseqnano_nebnext_v6rzlog10p_chipsub_cutoff1.000000_cwt_peaks.gr
NC_000913	IPOD occupancy	Peak	3334316	3334376	1	+	.	From wt_m9_rdm_glu_merged_truseqnano_nebnext_v6rzlog10p_chipsub_cutoff1.000000_cwt_peaks.gr
NC_000913	IPOD occupancy	Peak	3334761	3334821	1	+	.	From wt_m9_rdm_glu_merged_truseqnano_nebnext_v6rzlog10p_chipsub_cutoff1.000000_cwt_peaks.gr
NC_000913	IPOD occupancy	Peak	3335126	3335186	1	+	.	From wt_m9_rdm_glu_merged_truseqnano_nebnext_v6rzlog10p_chipsub_cutoff1.000000_cwt_peaks.gr
NC_000913	IPOD occupancy	Peak	3335286	3335346	1	+	.	From wt_m9_rdm_glu_merged_truseqnano_nebnext_v6rzlog10p_chipsub_cutoff1.000000_cwt_peaks.gr
NC_000913	IPOD occupancy	Peak	3336226	3336286	1	+	.	From wt_m9_rdm_glu_merged_truseqnano_nebnext_v6rzlog10p_chipsub_cutoff1.000000_cwt_peaks.gr
NC_000913	IPOD occupancy	Peak	3336486	3336546	1	+	.	From wt_m9_rdm_glu_merged_truseqnano_nebnext_v6rzlog10p_chipsub_cutoff1.000000_cwt_peaks.gr
NC_000913	IPOD occupancy	Peak	3336591	3336651	1	+	.	From wt_m9_rdm_glu_merged_truseqnano_nebnext_v6rzlog10p_chipsub_cutoff1.000000_cwt_peaks.gr
NC_000913	IPOD occupancy	Peak	3337031	3337091	1	+	.	From wt_m9_rdm_glu_merged_truseqnano_nebnext_v6rzlog10p_chipsub_cutoff1.000000_cwt_peaks.gr
NC_000913	IPOD occupancy	Peak	3337256	3337316	1	+	.	From wt_m9_rdm_glu_merged_truseqnano_nebnext_v6rzlog10p_chipsub_cutoff1.000000_cwt_peaks.gr
NC_000913	IPOD occupancy	Peak	3337461	3337521	1	+	.	From wt_m9_rdm_glu_merged_truseqnano_nebnext_v6rzlog10p_chipsub_cutoff1.000000_cwt_peaks.gr
NC_000913	IPOD occupancy	Peak	3337676	3337736	1	+	.	From wt_m9_rdm_glu_merged_truseqnano_nebnext_v6rzlog10p_chipsub_cutoff1.000000_cwt_peaks.gr
NC_000913	IPOD occupancy	Peak	3337986	3338046	1	+	.	From wt_m9_rdm_glu_merged_truseqnano_nebnext_v6rzlog10p_chipsub_cutoff1.000000_cwt_peaks.gr
NC_000913	IPOD occupancy	Peak	3338151	3338211	1	+	.	From wt_m9_rdm_glu_merged_truseqnano_nebnext_v6rzlog10p_chipsub_cutoff1.000000_cwt_peaks.gr
NC_000913	IPOD occupancy	Peak	3339051	3339111	1	+	.	From wt_m9_rdm_glu_merged_truseqnano_nebnext_v6rzlog10p_chipsub_cutoff1.000000_cwt_peaks.gr
NC_000913	IPOD occupancy	Peak	3339236	3339296	1	+	.	From wt_m9_rdm_glu_merged_truseqnano_nebnext_v6rzlog10p_chipsub_cutoff1.000000_cwt_peaks.gr
NC_000913	IPOD occupancy	Peak	3340411	3340471	1	+	.	From wt_m9_rdm_glu_merged_truseqnano_nebnext_v6rzlog10p_chipsub_cutoff1.000000_cwt_peaks.gr
NC_000913	IPOD occupancy	Peak	3340566	3340626	1	+	.	From wt_m9_rdm_glu_merged_truseqnano_nebnext_v6rzlog10p_chipsub_cutoff1.000000_cwt_peaks.gr
NC_000913	IPOD occupancy	Peak	3340841	3340901	1	+	.	From wt_m9_rdm_glu_merged_truseqnano_nebnext_v6rzlog10p_chipsub_cutoff1.000000_cwt_peaks.gr
NC_000913	IPOD occupancy	Peak	3341221	3341281	1	+	.	From wt_m9_rdm_glu_merged_truseqnano_nebnext_v6rzlog10p_chipsub_cutoff1.000000_cwt_peaks.gr
NC_000913	IPOD occupancy	Peak	3341556	3341616	1	+	.	From wt_m9_rdm_glu_merged_truseqnano_nebnext_v6rzlog10p_chipsub_cutoff1.000000_cwt_peaks.gr
NC_000913	IPOD occupancy	Peak	3342151	3342211	1	+	.	From wt_m9_rdm_glu_merged_truseqnano_nebnext_v6rzlog10p_chipsub_cutoff1.000000_cwt_peaks.gr
NC_000913	IPOD occupancy	Peak	3342301	3342361	1	+	.	From wt_m9_rdm_glu_merged_truseqnano_nebnext_v6rzlog10p_chipsub_cutoff1.000000_cwt_peaks.gr
NC_000913	IPOD occupancy	Peak	3342531	3342591	1	+	.	From wt_m9_rdm_glu_merged_truseqnano_nebnext_v6rzlog10p_chipsub_cutoff1.000000_cwt_peaks.gr
NC_000913	IPOD occupancy	Peak	3342631	3342691	1	+	.	From wt_m9_rdm_glu_merged_truseqnano_nebnext_v6rzlog10p_chipsub_cutoff1.000000_cwt_peaks.gr
NC_000913	IPOD occupancy	Peak	3342761	3342821	1	+	.	From wt_m9_rdm_glu_merged_truseqnano_nebnext_v6rzlog10p_chipsub_cutoff1.000000_cwt_peaks.gr
NC_000913	IPOD occupancy	Peak	3343006	3343066	1	+	.	From wt_m9_rdm_glu_merged_truseqnano_nebnext_v6rzlog10p_chipsub_cutoff1.000000_cwt_peaks.gr
NC_000913	IPOD occupancy	Peak	3343261	3343321	1	+	.	From wt_m9_rdm_glu_merged_truseqnano_nebnext_v6rzlog10p_chipsub_cutoff1.000000_cwt_peaks.gr
NC_000913	IPOD occupancy	Peak	3343486	3343546	1	+	.	From wt_m9_rdm_glu_merged_truseqnano_nebnext_v6rzlog10p_chipsub_cutoff1.000000_cwt_peaks.gr
NC_000913	IPOD occupancy	Peak	3343941	3344001	1	+	.	From wt_m9_rdm_glu_merged_truseqnano_nebnext_v6rzlog10p_chipsub_cutoff1.000000_cwt_peaks.gr
NC_000913	IPOD occupancy	Peak	3344531	3344591	1	+	.	From wt_m9_rdm_glu_merged_truseqnano_nebnext_v6rzlog10p_chipsub_cutoff1.000000_cwt_peaks.gr
NC_000913	IPOD occupancy	Peak	3344621	3344681	1	+	.	From wt_m9_rdm_glu_merged_truseqnano_nebnext_v6rzlog10p_chipsub_cutoff1.000000_cwt_peaks.gr
NC_000913	IPOD occupancy	Peak	3345216	3345276	1	+	.	From wt_m9_rdm_glu_merged_truseqnano_nebnext_v6rzlog10p_chipsub_cutoff1.000000_cwt_peaks.gr
NC_000913	IPOD occupancy	Peak	3345366	3345426	1	+	.	From wt_m9_rdm_glu_merged_truseqnano_nebnext_v6rzlog10p_chipsub_cutoff1.000000_cwt_peaks.gr
NC_000913	IPOD occupancy	Peak	3345941	3346001	1	+	.	From wt_m9_rdm_glu_merged_truseqnano_nebnext_v6rzlog10p_chipsub_cutoff1.000000_cwt_peaks.gr
NC_000913	IPOD occupancy	Peak	3346231	3346291	1	+	.	From wt_m9_rdm_glu_merged_truseqnano_nebnext_v6rzlog10p_chipsub_cutoff1.000000_cwt_peaks.gr
NC_000913	IPOD occupancy	Peak	3346376	3346436	1	+	.	From wt_m9_rdm_glu_merged_truseqnano_nebnext_v6rzlog10p_chipsub_cutoff1.000000_cwt_peaks.gr
NC_000913	IPOD occupancy	Peak	3346701	3346761	1	+	.	From wt_m9_rdm_glu_merged_truseqnano_nebnext_v6rzlog10p_chipsub_cutoff1.000000_cwt_peaks.gr
NC_000913	IPOD occupancy	Peak	3347081	3347141	1	+	.	From wt_m9_rdm_glu_merged_truseqnano_nebnext_v6rzlog10p_chipsub_cutoff1.000000_cwt_peaks.gr
NC_000913	IPOD occupancy	Peak	3347371	3347431	1	+	.	From wt_m9_rdm_glu_merged_truseqnano_nebnext_v6rzlog10p_chipsub_cutoff1.000000_cwt_peaks.gr
NC_000913	IPOD occupancy	Peak	3347781	3347841	1	+	.	From wt_m9_rdm_glu_merged_truseqnano_nebnext_v6rzlog10p_chipsub_cutoff1.000000_cwt_peaks.gr
NC_000913	IPOD occupancy	Peak	3347946	3348006	1	+	.	From wt_m9_rdm_glu_merged_truseqnano_nebnext_v6rzlog10p_chipsub_cutoff1.000000_cwt_peaks.gr
NC_000913	IPOD occupancy	Peak	3349876	3349936	1	+	.	From wt_m9_rdm_glu_merged_truseqnano_nebnext_v6rzlog10p_chipsub_cutoff1.000000_cwt_peaks.gr
NC_000913	IPOD occupancy	Peak	3350291	3350351	1	+	.	From wt_m9_rdm_glu_merged_truseqnano_nebnext_v6rzlog10p_chipsub_cutoff1.000000_cwt_peaks.gr
NC_000913	IPOD occupancy	Peak	3350496	3350556	1	+	.	From wt_m9_rdm_glu_merged_truseqnano_nebnext_v6rzlog10p_chipsub_cutoff1.000000_cwt_peaks.gr
NC_000913	IPOD occupancy	Peak	3350731	3350791	1	+	.	From wt_m9_rdm_glu_merged_truseqnano_nebnext_v6rzlog10p_chipsub_cutoff1.000000_cwt_peaks.gr
NC_000913	IPOD occupancy	Peak	3351151	3351211	1	+	.	From wt_m9_rdm_glu_merged_truseqnano_nebnext_v6rzlog10p_chipsub_cutoff1.000000_cwt_peaks.gr
NC_000913	IPOD occupancy	Peak	3351916	3351976	1	+	.	From wt_m9_rdm_glu_merged_truseqnano_nebnext_v6rzlog10p_chipsub_cutoff1.000000_cwt_peaks.gr
NC_000913	IPOD occupancy	Peak	3352341	3352401	1	+	.	From wt_m9_rdm_glu_merged_truseqnano_nebnext_v6rzlog10p_chipsub_cutoff1.000000_cwt_peaks.gr
NC_000913	IPOD occupancy	Peak	3352656	3352716	1	+	.	From wt_m9_rdm_glu_merged_truseqnano_nebnext_v6rzlog10p_chipsub_cutoff1.000000_cwt_peaks.gr
NC_000913	IPOD occupancy	Peak	3352841	3352901	1	+	.	From wt_m9_rdm_glu_merged_truseqnano_nebnext_v6rzlog10p_chipsub_cutoff1.000000_cwt_peaks.gr
NC_000913	IPOD occupancy	Peak	3353171	3353231	1	+	.	From wt_m9_rdm_glu_merged_truseqnano_nebnext_v6rzlog10p_chipsub_cutoff1.000000_cwt_peaks.gr
NC_000913	IPOD occupancy	Peak	3353776	3353921	1	+	.	From wt_m9_rdm_glu_merged_truseqnano_nebnext_v6rzlog10p_chipsub_cutoff1.000000_cwt_peaks.gr
NC_000913	IPOD occupancy	Peak	3353981	3354041	1	+	.	From wt_m9_rdm_glu_merged_truseqnano_nebnext_v6rzlog10p_chipsub_cutoff1.000000_cwt_peaks.gr
NC_000913	IPOD occupancy	Peak	3354241	3354301	1	+	.	From wt_m9_rdm_glu_merged_truseqnano_nebnext_v6rzlog10p_chipsub_cutoff1.000000_cwt_peaks.gr
NC_000913	IPOD occupancy	Peak	3354431	3354491	1	+	.	From wt_m9_rdm_glu_merged_truseqnano_nebnext_v6rzlog10p_chipsub_cutoff1.000000_cwt_peaks.gr
NC_000913	IPOD occupancy	Peak	3354541	3354601	1	+	.	From wt_m9_rdm_glu_merged_truseqnano_nebnext_v6rzlog10p_chipsub_cutoff1.000000_cwt_peaks.gr
NC_000913	IPOD occupancy	Peak	3355956	3356016	1	+	.	From wt_m9_rdm_glu_merged_truseqnano_nebnext_v6rzlog10p_chipsub_cutoff1.000000_cwt_peaks.gr
NC_000913	IPOD occupancy	Peak	3356161	3356221	1	+	.	From wt_m9_rdm_glu_merged_truseqnano_nebnext_v6rzlog10p_chipsub_cutoff1.000000_cwt_peaks.gr
NC_000913	IPOD occupancy	Peak	3356786	3356846	1	+	.	From wt_m9_rdm_glu_merged_truseqnano_nebnext_v6rzlog10p_chipsub_cutoff1.000000_cwt_peaks.gr
NC_000913	IPOD occupancy	Peak	3359181	3359241	1	+	.	From wt_m9_rdm_glu_merged_truseqnano_nebnext_v6rzlog10p_chipsub_cutoff1.000000_cwt_peaks.gr
NC_000913	IPOD occupancy	Peak	3360611	3360671	1	+	.	From wt_m9_rdm_glu_merged_truseqnano_nebnext_v6rzlog10p_chipsub_cutoff1.000000_cwt_peaks.gr
NC_000913	IPOD occupancy	Peak	3360711	3360771	1	+	.	From wt_m9_rdm_glu_merged_truseqnano_nebnext_v6rzlog10p_chipsub_cutoff1.000000_cwt_peaks.gr
NC_000913	IPOD occupancy	Peak	3360926	3360986	1	+	.	From wt_m9_rdm_glu_merged_truseqnano_nebnext_v6rzlog10p_chipsub_cutoff1.000000_cwt_peaks.gr
NC_000913	IPOD occupancy	Peak	3361116	3361176	1	+	.	From wt_m9_rdm_glu_merged_truseqnano_nebnext_v6rzlog10p_chipsub_cutoff1.000000_cwt_peaks.gr
NC_000913	IPOD occupancy	Peak	3361331	3361391	1	+	.	From wt_m9_rdm_glu_merged_truseqnano_nebnext_v6rzlog10p_chipsub_cutoff1.000000_cwt_peaks.gr
NC_000913	IPOD occupancy	Peak	3361491	3361551	1	+	.	From wt_m9_rdm_glu_merged_truseqnano_nebnext_v6rzlog10p_chipsub_cutoff1.000000_cwt_peaks.gr
NC_000913	IPOD occupancy	Peak	3361596	3361656	1	+	.	From wt_m9_rdm_glu_merged_truseqnano_nebnext_v6rzlog10p_chipsub_cutoff1.000000_cwt_peaks.gr
NC_000913	IPOD occupancy	Peak	3361766	3361826	1	+	.	From wt_m9_rdm_glu_merged_truseqnano_nebnext_v6rzlog10p_chipsub_cutoff1.000000_cwt_peaks.gr
NC_000913	IPOD occupancy	Peak	3361931	3361991	1	+	.	From wt_m9_rdm_glu_merged_truseqnano_nebnext_v6rzlog10p_chipsub_cutoff1.000000_cwt_peaks.gr
NC_000913	IPOD occupancy	Peak	3362071	3362131	1	+	.	From wt_m9_rdm_glu_merged_truseqnano_nebnext_v6rzlog10p_chipsub_cutoff1.000000_cwt_peaks.gr
NC_000913	IPOD occupancy	Peak	3362226	3362286	1	+	.	From wt_m9_rdm_glu_merged_truseqnano_nebnext_v6rzlog10p_chipsub_cutoff1.000000_cwt_peaks.gr
NC_000913	IPOD occupancy	Peak	3362626	3362686	1	+	.	From wt_m9_rdm_glu_merged_truseqnano_nebnext_v6rzlog10p_chipsub_cutoff1.000000_cwt_peaks.gr
NC_000913	IPOD occupancy	Peak	3362731	3362791	1	+	.	From wt_m9_rdm_glu_merged_truseqnano_nebnext_v6rzlog10p_chipsub_cutoff1.000000_cwt_peaks.gr
NC_000913	IPOD occupancy	Peak	3363761	3363821	1	+	.	From wt_m9_rdm_glu_merged_truseqnano_nebnext_v6rzlog10p_chipsub_cutoff1.000000_cwt_peaks.gr
NC_000913	IPOD occupancy	Peak	3364221	3364281	1	+	.	From wt_m9_rdm_glu_merged_truseqnano_nebnext_v6rzlog10p_chipsub_cutoff1.000000_cwt_peaks.gr
NC_000913	IPOD occupancy	Peak	3364456	3364516	1	+	.	From wt_m9_rdm_glu_merged_truseqnano_nebnext_v6rzlog10p_chipsub_cutoff1.000000_cwt_peaks.gr
NC_000913	IPOD occupancy	Peak	3364696	3364756	1	+	.	From wt_m9_rdm_glu_merged_truseqnano_nebnext_v6rzlog10p_chipsub_cutoff1.000000_cwt_peaks.gr
NC_000913	IPOD occupancy	Peak	3364926	3364986	1	+	.	From wt_m9_rdm_glu_merged_truseqnano_nebnext_v6rzlog10p_chipsub_cutoff1.000000_cwt_peaks.gr
NC_000913	IPOD occupancy	Peak	3365036	3365096	1	+	.	From wt_m9_rdm_glu_merged_truseqnano_nebnext_v6rzlog10p_chipsub_cutoff1.000000_cwt_peaks.gr
NC_000913	IPOD occupancy	Peak	3365146	3365206	1	+	.	From wt_m9_rdm_glu_merged_truseqnano_nebnext_v6rzlog10p_chipsub_cutoff1.000000_cwt_peaks.gr
NC_000913	IPOD occupancy	Peak	3365241	3365301	1	+	.	From wt_m9_rdm_glu_merged_truseqnano_nebnext_v6rzlog10p_chipsub_cutoff1.000000_cwt_peaks.gr
NC_000913	IPOD occupancy	Peak	3365646	3365706	1	+	.	From wt_m9_rdm_glu_merged_truseqnano_nebnext_v6rzlog10p_chipsub_cutoff1.000000_cwt_peaks.gr
NC_000913	IPOD occupancy	Peak	3365851	3365911	1	+	.	From wt_m9_rdm_glu_merged_truseqnano_nebnext_v6rzlog10p_chipsub_cutoff1.000000_cwt_peaks.gr
NC_000913	IPOD occupancy	Peak	3366366	3366426	1	+	.	From wt_m9_rdm_glu_merged_truseqnano_nebnext_v6rzlog10p_chipsub_cutoff1.000000_cwt_peaks.gr
NC_000913	IPOD occupancy	Peak	3366551	3366611	1	+	.	From wt_m9_rdm_glu_merged_truseqnano_nebnext_v6rzlog10p_chipsub_cutoff1.000000_cwt_peaks.gr
NC_000913	IPOD occupancy	Peak	3366671	3366731	1	+	.	From wt_m9_rdm_glu_merged_truseqnano_nebnext_v6rzlog10p_chipsub_cutoff1.000000_cwt_peaks.gr
NC_000913	IPOD occupancy	Peak	3368101	3368161	1	+	.	From wt_m9_rdm_glu_merged_truseqnano_nebnext_v6rzlog10p_chipsub_cutoff1.000000_cwt_peaks.gr
NC_000913	IPOD occupancy	Peak	3368846	3368906	1	+	.	From wt_m9_rdm_glu_merged_truseqnano_nebnext_v6rzlog10p_chipsub_cutoff1.000000_cwt_peaks.gr
NC_000913	IPOD occupancy	Peak	3369236	3369296	1	+	.	From wt_m9_rdm_glu_merged_truseqnano_nebnext_v6rzlog10p_chipsub_cutoff1.000000_cwt_peaks.gr
NC_000913	IPOD occupancy	Peak	3371376	3371436	1	+	.	From wt_m9_rdm_glu_merged_truseqnano_nebnext_v6rzlog10p_chipsub_cutoff1.000000_cwt_peaks.gr
NC_000913	IPOD occupancy	Peak	3371976	3372036	1	+	.	From wt_m9_rdm_glu_merged_truseqnano_nebnext_v6rzlog10p_chipsub_cutoff1.000000_cwt_peaks.gr
NC_000913	IPOD occupancy	Peak	3372136	3372196	1	+	.	From wt_m9_rdm_glu_merged_truseqnano_nebnext_v6rzlog10p_chipsub_cutoff1.000000_cwt_peaks.gr
NC_000913	IPOD occupancy	Peak	3372596	3372656	1	+	.	From wt_m9_rdm_glu_merged_truseqnano_nebnext_v6rzlog10p_chipsub_cutoff1.000000_cwt_peaks.gr
NC_000913	IPOD occupancy	Peak	3372821	3372881	1	+	.	From wt_m9_rdm_glu_merged_truseqnano_nebnext_v6rzlog10p_chipsub_cutoff1.000000_cwt_peaks.gr
NC_000913	IPOD occupancy	Peak	3373006	3373066	1	+	.	From wt_m9_rdm_glu_merged_truseqnano_nebnext_v6rzlog10p_chipsub_cutoff1.000000_cwt_peaks.gr
NC_000913	IPOD occupancy	Peak	3373596	3373656	1	+	.	From wt_m9_rdm_glu_merged_truseqnano_nebnext_v6rzlog10p_chipsub_cutoff1.000000_cwt_peaks.gr
NC_000913	IPOD occupancy	Peak	3373801	3373861	1	+	.	From wt_m9_rdm_glu_merged_truseqnano_nebnext_v6rzlog10p_chipsub_cutoff1.000000_cwt_peaks.gr
NC_000913	IPOD occupancy	Peak	3374016	3374076	1	+	.	From wt_m9_rdm_glu_merged_truseqnano_nebnext_v6rzlog10p_chipsub_cutoff1.000000_cwt_peaks.gr
NC_000913	IPOD occupancy	Peak	3374696	3374756	1	+	.	From wt_m9_rdm_glu_merged_truseqnano_nebnext_v6rzlog10p_chipsub_cutoff1.000000_cwt_peaks.gr
NC_000913	IPOD occupancy	Peak	3375351	3375411	1	+	.	From wt_m9_rdm_glu_merged_truseqnano_nebnext_v6rzlog10p_chipsub_cutoff1.000000_cwt_peaks.gr
NC_000913	IPOD occupancy	Peak	3375636	3375696	1	+	.	From wt_m9_rdm_glu_merged_truseqnano_nebnext_v6rzlog10p_chipsub_cutoff1.000000_cwt_peaks.gr
NC_000913	IPOD occupancy	Peak	3376191	3376251	1	+	.	From wt_m9_rdm_glu_merged_truseqnano_nebnext_v6rzlog10p_chipsub_cutoff1.000000_cwt_peaks.gr
NC_000913	IPOD occupancy	Peak	3376621	3376681	1	+	.	From wt_m9_rdm_glu_merged_truseqnano_nebnext_v6rzlog10p_chipsub_cutoff1.000000_cwt_peaks.gr
NC_000913	IPOD occupancy	Peak	3376741	3376801	1	+	.	From wt_m9_rdm_glu_merged_truseqnano_nebnext_v6rzlog10p_chipsub_cutoff1.000000_cwt_peaks.gr
NC_000913	IPOD occupancy	Peak	3377171	3377231	1	+	.	From wt_m9_rdm_glu_merged_truseqnano_nebnext_v6rzlog10p_chipsub_cutoff1.000000_cwt_peaks.gr
NC_000913	IPOD occupancy	Peak	3378091	3378151	1	+	.	From wt_m9_rdm_glu_merged_truseqnano_nebnext_v6rzlog10p_chipsub_cutoff1.000000_cwt_peaks.gr
NC_000913	IPOD occupancy	Peak	3378181	3378241	1	+	.	From wt_m9_rdm_glu_merged_truseqnano_nebnext_v6rzlog10p_chipsub_cutoff1.000000_cwt_peaks.gr
NC_000913	IPOD occupancy	Peak	3378416	3378476	1	+	.	From wt_m9_rdm_glu_merged_truseqnano_nebnext_v6rzlog10p_chipsub_cutoff1.000000_cwt_peaks.gr
NC_000913	IPOD occupancy	Peak	3378586	3378646	1	+	.	From wt_m9_rdm_glu_merged_truseqnano_nebnext_v6rzlog10p_chipsub_cutoff1.000000_cwt_peaks.gr
NC_000913	IPOD occupancy	Peak	3378986	3379046	1	+	.	From wt_m9_rdm_glu_merged_truseqnano_nebnext_v6rzlog10p_chipsub_cutoff1.000000_cwt_peaks.gr
NC_000913	IPOD occupancy	Peak	3379321	3379381	1	+	.	From wt_m9_rdm_glu_merged_truseqnano_nebnext_v6rzlog10p_chipsub_cutoff1.000000_cwt_peaks.gr
NC_000913	IPOD occupancy	Peak	3379761	3379821	1	+	.	From wt_m9_rdm_glu_merged_truseqnano_nebnext_v6rzlog10p_chipsub_cutoff1.000000_cwt_peaks.gr
NC_000913	IPOD occupancy	Peak	3380061	3380121	1	+	.	From wt_m9_rdm_glu_merged_truseqnano_nebnext_v6rzlog10p_chipsub_cutoff1.000000_cwt_peaks.gr
NC_000913	IPOD occupancy	Peak	3380266	3380326	1	+	.	From wt_m9_rdm_glu_merged_truseqnano_nebnext_v6rzlog10p_chipsub_cutoff1.000000_cwt_peaks.gr
NC_000913	IPOD occupancy	Peak	3380686	3380746	1	+	.	From wt_m9_rdm_glu_merged_truseqnano_nebnext_v6rzlog10p_chipsub_cutoff1.000000_cwt_peaks.gr
NC_000913	IPOD occupancy	Peak	3381056	3381116	1	+	.	From wt_m9_rdm_glu_merged_truseqnano_nebnext_v6rzlog10p_chipsub_cutoff1.000000_cwt_peaks.gr
NC_000913	IPOD occupancy	Peak	3381666	3381726	1	+	.	From wt_m9_rdm_glu_merged_truseqnano_nebnext_v6rzlog10p_chipsub_cutoff1.000000_cwt_peaks.gr
NC_000913	IPOD occupancy	Peak	3381886	3381946	1	+	.	From wt_m9_rdm_glu_merged_truseqnano_nebnext_v6rzlog10p_chipsub_cutoff1.000000_cwt_peaks.gr
NC_000913	IPOD occupancy	Peak	3382041	3382101	1	+	.	From wt_m9_rdm_glu_merged_truseqnano_nebnext_v6rzlog10p_chipsub_cutoff1.000000_cwt_peaks.gr
NC_000913	IPOD occupancy	Peak	3382276	3382336	1	+	.	From wt_m9_rdm_glu_merged_truseqnano_nebnext_v6rzlog10p_chipsub_cutoff1.000000_cwt_peaks.gr
NC_000913	IPOD occupancy	Peak	3382346	3382406	1	+	.	From wt_m9_rdm_glu_merged_truseqnano_nebnext_v6rzlog10p_chipsub_cutoff1.000000_cwt_peaks.gr
NC_000913	IPOD occupancy	Peak	3382446	3382506	1	+	.	From wt_m9_rdm_glu_merged_truseqnano_nebnext_v6rzlog10p_chipsub_cutoff1.000000_cwt_peaks.gr
NC_000913	IPOD occupancy	Peak	3383296	3383356	1	+	.	From wt_m9_rdm_glu_merged_truseqnano_nebnext_v6rzlog10p_chipsub_cutoff1.000000_cwt_peaks.gr
NC_000913	IPOD occupancy	Peak	3383421	3383481	1	+	.	From wt_m9_rdm_glu_merged_truseqnano_nebnext_v6rzlog10p_chipsub_cutoff1.000000_cwt_peaks.gr
NC_000913	IPOD occupancy	Peak	3383666	3383726	1	+	.	From wt_m9_rdm_glu_merged_truseqnano_nebnext_v6rzlog10p_chipsub_cutoff1.000000_cwt_peaks.gr
NC_000913	IPOD occupancy	Peak	3383881	3383941	1	+	.	From wt_m9_rdm_glu_merged_truseqnano_nebnext_v6rzlog10p_chipsub_cutoff1.000000_cwt_peaks.gr
NC_000913	IPOD occupancy	Peak	3384086	3384146	1	+	.	From wt_m9_rdm_glu_merged_truseqnano_nebnext_v6rzlog10p_chipsub_cutoff1.000000_cwt_peaks.gr
NC_000913	IPOD occupancy	Peak	3384806	3384866	1	+	.	From wt_m9_rdm_glu_merged_truseqnano_nebnext_v6rzlog10p_chipsub_cutoff1.000000_cwt_peaks.gr
NC_000913	IPOD occupancy	Peak	3385061	3385121	1	+	.	From wt_m9_rdm_glu_merged_truseqnano_nebnext_v6rzlog10p_chipsub_cutoff1.000000_cwt_peaks.gr
NC_000913	IPOD occupancy	Peak	3385651	3385711	1	+	.	From wt_m9_rdm_glu_merged_truseqnano_nebnext_v6rzlog10p_chipsub_cutoff1.000000_cwt_peaks.gr
NC_000913	IPOD occupancy	Peak	3386071	3386131	1	+	.	From wt_m9_rdm_glu_merged_truseqnano_nebnext_v6rzlog10p_chipsub_cutoff1.000000_cwt_peaks.gr
NC_000913	IPOD occupancy	Peak	3386746	3386806	1	+	.	From wt_m9_rdm_glu_merged_truseqnano_nebnext_v6rzlog10p_chipsub_cutoff1.000000_cwt_peaks.gr
NC_000913	IPOD occupancy	Peak	3386876	3386936	1	+	.	From wt_m9_rdm_glu_merged_truseqnano_nebnext_v6rzlog10p_chipsub_cutoff1.000000_cwt_peaks.gr
NC_000913	IPOD occupancy	Peak	3387381	3387441	1	+	.	From wt_m9_rdm_glu_merged_truseqnano_nebnext_v6rzlog10p_chipsub_cutoff1.000000_cwt_peaks.gr
NC_000913	IPOD occupancy	Peak	3387676	3387736	1	+	.	From wt_m9_rdm_glu_merged_truseqnano_nebnext_v6rzlog10p_chipsub_cutoff1.000000_cwt_peaks.gr
NC_000913	IPOD occupancy	Peak	3388846	3388906	1	+	.	From wt_m9_rdm_glu_merged_truseqnano_nebnext_v6rzlog10p_chipsub_cutoff1.000000_cwt_peaks.gr
NC_000913	IPOD occupancy	Peak	3389511	3389571	1	+	.	From wt_m9_rdm_glu_merged_truseqnano_nebnext_v6rzlog10p_chipsub_cutoff1.000000_cwt_peaks.gr
NC_000913	IPOD occupancy	Peak	3389811	3389871	1	+	.	From wt_m9_rdm_glu_merged_truseqnano_nebnext_v6rzlog10p_chipsub_cutoff1.000000_cwt_peaks.gr
NC_000913	IPOD occupancy	Peak	3390436	3390496	1	+	.	From wt_m9_rdm_glu_merged_truseqnano_nebnext_v6rzlog10p_chipsub_cutoff1.000000_cwt_peaks.gr
NC_000913	IPOD occupancy	Peak	3390546	3390606	1	+	.	From wt_m9_rdm_glu_merged_truseqnano_nebnext_v6rzlog10p_chipsub_cutoff1.000000_cwt_peaks.gr
NC_000913	IPOD occupancy	Peak	3390781	3390841	1	+	.	From wt_m9_rdm_glu_merged_truseqnano_nebnext_v6rzlog10p_chipsub_cutoff1.000000_cwt_peaks.gr
NC_000913	IPOD occupancy	Peak	3390886	3390946	1	+	.	From wt_m9_rdm_glu_merged_truseqnano_nebnext_v6rzlog10p_chipsub_cutoff1.000000_cwt_peaks.gr
NC_000913	IPOD occupancy	Peak	3391011	3391071	1	+	.	From wt_m9_rdm_glu_merged_truseqnano_nebnext_v6rzlog10p_chipsub_cutoff1.000000_cwt_peaks.gr
NC_000913	IPOD occupancy	Peak	3391696	3391756	1	+	.	From wt_m9_rdm_glu_merged_truseqnano_nebnext_v6rzlog10p_chipsub_cutoff1.000000_cwt_peaks.gr
NC_000913	IPOD occupancy	Peak	3392181	3392241	1	+	.	From wt_m9_rdm_glu_merged_truseqnano_nebnext_v6rzlog10p_chipsub_cutoff1.000000_cwt_peaks.gr
NC_000913	IPOD occupancy	Peak	3392281	3392341	1	+	.	From wt_m9_rdm_glu_merged_truseqnano_nebnext_v6rzlog10p_chipsub_cutoff1.000000_cwt_peaks.gr
NC_000913	IPOD occupancy	Peak	3392471	3392531	1	+	.	From wt_m9_rdm_glu_merged_truseqnano_nebnext_v6rzlog10p_chipsub_cutoff1.000000_cwt_peaks.gr
NC_000913	IPOD occupancy	Peak	3392896	3392956	1	+	.	From wt_m9_rdm_glu_merged_truseqnano_nebnext_v6rzlog10p_chipsub_cutoff1.000000_cwt_peaks.gr
NC_000913	IPOD occupancy	Peak	3393306	3393366	1	+	.	From wt_m9_rdm_glu_merged_truseqnano_nebnext_v6rzlog10p_chipsub_cutoff1.000000_cwt_peaks.gr
NC_000913	IPOD occupancy	Peak	3393481	3393541	1	+	.	From wt_m9_rdm_glu_merged_truseqnano_nebnext_v6rzlog10p_chipsub_cutoff1.000000_cwt_peaks.gr
NC_000913	IPOD occupancy	Peak	3393871	3393931	1	+	.	From wt_m9_rdm_glu_merged_truseqnano_nebnext_v6rzlog10p_chipsub_cutoff1.000000_cwt_peaks.gr
NC_000913	IPOD occupancy	Peak	3394256	3394316	1	+	.	From wt_m9_rdm_glu_merged_truseqnano_nebnext_v6rzlog10p_chipsub_cutoff1.000000_cwt_peaks.gr
NC_000913	IPOD occupancy	Peak	3394841	3394901	1	+	.	From wt_m9_rdm_glu_merged_truseqnano_nebnext_v6rzlog10p_chipsub_cutoff1.000000_cwt_peaks.gr
NC_000913	IPOD occupancy	Peak	3396721	3396781	1	+	.	From wt_m9_rdm_glu_merged_truseqnano_nebnext_v6rzlog10p_chipsub_cutoff1.000000_cwt_peaks.gr
NC_000913	IPOD occupancy	Peak	3397986	3398046	1	+	.	From wt_m9_rdm_glu_merged_truseqnano_nebnext_v6rzlog10p_chipsub_cutoff1.000000_cwt_peaks.gr
NC_000913	IPOD occupancy	Peak	3398501	3398561	1	+	.	From wt_m9_rdm_glu_merged_truseqnano_nebnext_v6rzlog10p_chipsub_cutoff1.000000_cwt_peaks.gr
NC_000913	IPOD occupancy	Peak	3398901	3398961	1	+	.	From wt_m9_rdm_glu_merged_truseqnano_nebnext_v6rzlog10p_chipsub_cutoff1.000000_cwt_peaks.gr
NC_000913	IPOD occupancy	Peak	3399201	3399261	1	+	.	From wt_m9_rdm_glu_merged_truseqnano_nebnext_v6rzlog10p_chipsub_cutoff1.000000_cwt_peaks.gr
NC_000913	IPOD occupancy	Peak	3399561	3399621	1	+	.	From wt_m9_rdm_glu_merged_truseqnano_nebnext_v6rzlog10p_chipsub_cutoff1.000000_cwt_peaks.gr
NC_000913	IPOD occupancy	Peak	3400451	3400511	1	+	.	From wt_m9_rdm_glu_merged_truseqnano_nebnext_v6rzlog10p_chipsub_cutoff1.000000_cwt_peaks.gr
NC_000913	IPOD occupancy	Peak	3400551	3400611	1	+	.	From wt_m9_rdm_glu_merged_truseqnano_nebnext_v6rzlog10p_chipsub_cutoff1.000000_cwt_peaks.gr
NC_000913	IPOD occupancy	Peak	3400996	3401056	1	+	.	From wt_m9_rdm_glu_merged_truseqnano_nebnext_v6rzlog10p_chipsub_cutoff1.000000_cwt_peaks.gr
NC_000913	IPOD occupancy	Peak	3401376	3401436	1	+	.	From wt_m9_rdm_glu_merged_truseqnano_nebnext_v6rzlog10p_chipsub_cutoff1.000000_cwt_peaks.gr
NC_000913	IPOD occupancy	Peak	3401491	3401551	1	+	.	From wt_m9_rdm_glu_merged_truseqnano_nebnext_v6rzlog10p_chipsub_cutoff1.000000_cwt_peaks.gr
NC_000913	IPOD occupancy	Peak	3401986	3402046	1	+	.	From wt_m9_rdm_glu_merged_truseqnano_nebnext_v6rzlog10p_chipsub_cutoff1.000000_cwt_peaks.gr
NC_000913	IPOD occupancy	Peak	3402281	3402341	1	+	.	From wt_m9_rdm_glu_merged_truseqnano_nebnext_v6rzlog10p_chipsub_cutoff1.000000_cwt_peaks.gr
NC_000913	IPOD occupancy	Peak	3402511	3402571	1	+	.	From wt_m9_rdm_glu_merged_truseqnano_nebnext_v6rzlog10p_chipsub_cutoff1.000000_cwt_peaks.gr
NC_000913	IPOD occupancy	Peak	3402771	3402831	1	+	.	From wt_m9_rdm_glu_merged_truseqnano_nebnext_v6rzlog10p_chipsub_cutoff1.000000_cwt_peaks.gr
NC_000913	IPOD occupancy	Peak	3403041	3403101	1	+	.	From wt_m9_rdm_glu_merged_truseqnano_nebnext_v6rzlog10p_chipsub_cutoff1.000000_cwt_peaks.gr
NC_000913	IPOD occupancy	Peak	3403221	3403281	1	+	.	From wt_m9_rdm_glu_merged_truseqnano_nebnext_v6rzlog10p_chipsub_cutoff1.000000_cwt_peaks.gr
NC_000913	IPOD occupancy	Peak	3403631	3403691	1	+	.	From wt_m9_rdm_glu_merged_truseqnano_nebnext_v6rzlog10p_chipsub_cutoff1.000000_cwt_peaks.gr
NC_000913	IPOD occupancy	Peak	3404236	3404391	1	+	.	From wt_m9_rdm_glu_merged_truseqnano_nebnext_v6rzlog10p_chipsub_cutoff1.000000_cwt_peaks.gr
NC_000913	IPOD occupancy	Peak	3404571	3404631	1	+	.	From wt_m9_rdm_glu_merged_truseqnano_nebnext_v6rzlog10p_chipsub_cutoff1.000000_cwt_peaks.gr
NC_000913	IPOD occupancy	Peak	3404736	3404796	1	+	.	From wt_m9_rdm_glu_merged_truseqnano_nebnext_v6rzlog10p_chipsub_cutoff1.000000_cwt_peaks.gr
NC_000913	IPOD occupancy	Peak	3405066	3405126	1	+	.	From wt_m9_rdm_glu_merged_truseqnano_nebnext_v6rzlog10p_chipsub_cutoff1.000000_cwt_peaks.gr
NC_000913	IPOD occupancy	Peak	3405261	3405321	1	+	.	From wt_m9_rdm_glu_merged_truseqnano_nebnext_v6rzlog10p_chipsub_cutoff1.000000_cwt_peaks.gr
NC_000913	IPOD occupancy	Peak	3406486	3406546	1	+	.	From wt_m9_rdm_glu_merged_truseqnano_nebnext_v6rzlog10p_chipsub_cutoff1.000000_cwt_peaks.gr
NC_000913	IPOD occupancy	Peak	3406596	3406656	1	+	.	From wt_m9_rdm_glu_merged_truseqnano_nebnext_v6rzlog10p_chipsub_cutoff1.000000_cwt_peaks.gr
NC_000913	IPOD occupancy	Peak	3407231	3407291	1	+	.	From wt_m9_rdm_glu_merged_truseqnano_nebnext_v6rzlog10p_chipsub_cutoff1.000000_cwt_peaks.gr
NC_000913	IPOD occupancy	Peak	3407426	3407486	1	+	.	From wt_m9_rdm_glu_merged_truseqnano_nebnext_v6rzlog10p_chipsub_cutoff1.000000_cwt_peaks.gr
NC_000913	IPOD occupancy	Peak	3407796	3407856	1	+	.	From wt_m9_rdm_glu_merged_truseqnano_nebnext_v6rzlog10p_chipsub_cutoff1.000000_cwt_peaks.gr
NC_000913	IPOD occupancy	Peak	3408636	3408696	1	+	.	From wt_m9_rdm_glu_merged_truseqnano_nebnext_v6rzlog10p_chipsub_cutoff1.000000_cwt_peaks.gr
NC_000913	IPOD occupancy	Peak	3409156	3409216	1	+	.	From wt_m9_rdm_glu_merged_truseqnano_nebnext_v6rzlog10p_chipsub_cutoff1.000000_cwt_peaks.gr
NC_000913	IPOD occupancy	Peak	3409311	3409371	1	+	.	From wt_m9_rdm_glu_merged_truseqnano_nebnext_v6rzlog10p_chipsub_cutoff1.000000_cwt_peaks.gr
NC_000913	IPOD occupancy	Peak	3409526	3409586	1	+	.	From wt_m9_rdm_glu_merged_truseqnano_nebnext_v6rzlog10p_chipsub_cutoff1.000000_cwt_peaks.gr
NC_000913	IPOD occupancy	Peak	3409936	3409996	1	+	.	From wt_m9_rdm_glu_merged_truseqnano_nebnext_v6rzlog10p_chipsub_cutoff1.000000_cwt_peaks.gr
NC_000913	IPOD occupancy	Peak	3410351	3410411	1	+	.	From wt_m9_rdm_glu_merged_truseqnano_nebnext_v6rzlog10p_chipsub_cutoff1.000000_cwt_peaks.gr
NC_000913	IPOD occupancy	Peak	3410906	3410966	1	+	.	From wt_m9_rdm_glu_merged_truseqnano_nebnext_v6rzlog10p_chipsub_cutoff1.000000_cwt_peaks.gr
NC_000913	IPOD occupancy	Peak	3411131	3411191	1	+	.	From wt_m9_rdm_glu_merged_truseqnano_nebnext_v6rzlog10p_chipsub_cutoff1.000000_cwt_peaks.gr
NC_000913	IPOD occupancy	Peak	3411551	3411611	1	+	.	From wt_m9_rdm_glu_merged_truseqnano_nebnext_v6rzlog10p_chipsub_cutoff1.000000_cwt_peaks.gr
NC_000913	IPOD occupancy	Peak	3411796	3411856	1	+	.	From wt_m9_rdm_glu_merged_truseqnano_nebnext_v6rzlog10p_chipsub_cutoff1.000000_cwt_peaks.gr
NC_000913	IPOD occupancy	Peak	3411911	3411971	1	+	.	From wt_m9_rdm_glu_merged_truseqnano_nebnext_v6rzlog10p_chipsub_cutoff1.000000_cwt_peaks.gr
NC_000913	IPOD occupancy	Peak	3412281	3412341	1	+	.	From wt_m9_rdm_glu_merged_truseqnano_nebnext_v6rzlog10p_chipsub_cutoff1.000000_cwt_peaks.gr
NC_000913	IPOD occupancy	Peak	3412506	3412566	1	+	.	From wt_m9_rdm_glu_merged_truseqnano_nebnext_v6rzlog10p_chipsub_cutoff1.000000_cwt_peaks.gr
NC_000913	IPOD occupancy	Peak	3412796	3412856	1	+	.	From wt_m9_rdm_glu_merged_truseqnano_nebnext_v6rzlog10p_chipsub_cutoff1.000000_cwt_peaks.gr
NC_000913	IPOD occupancy	Peak	3412891	3412951	1	+	.	From wt_m9_rdm_glu_merged_truseqnano_nebnext_v6rzlog10p_chipsub_cutoff1.000000_cwt_peaks.gr
NC_000913	IPOD occupancy	Peak	3412971	3413031	1	+	.	From wt_m9_rdm_glu_merged_truseqnano_nebnext_v6rzlog10p_chipsub_cutoff1.000000_cwt_peaks.gr
NC_000913	IPOD occupancy	Peak	3413161	3413221	1	+	.	From wt_m9_rdm_glu_merged_truseqnano_nebnext_v6rzlog10p_chipsub_cutoff1.000000_cwt_peaks.gr
NC_000913	IPOD occupancy	Peak	3413576	3413636	1	+	.	From wt_m9_rdm_glu_merged_truseqnano_nebnext_v6rzlog10p_chipsub_cutoff1.000000_cwt_peaks.gr
NC_000913	IPOD occupancy	Peak	3413736	3413796	1	+	.	From wt_m9_rdm_glu_merged_truseqnano_nebnext_v6rzlog10p_chipsub_cutoff1.000000_cwt_peaks.gr
NC_000913	IPOD occupancy	Peak	3414006	3414066	1	+	.	From wt_m9_rdm_glu_merged_truseqnano_nebnext_v6rzlog10p_chipsub_cutoff1.000000_cwt_peaks.gr
NC_000913	IPOD occupancy	Peak	3414136	3414196	1	+	.	From wt_m9_rdm_glu_merged_truseqnano_nebnext_v6rzlog10p_chipsub_cutoff1.000000_cwt_peaks.gr
NC_000913	IPOD occupancy	Peak	3414881	3414941	1	+	.	From wt_m9_rdm_glu_merged_truseqnano_nebnext_v6rzlog10p_chipsub_cutoff1.000000_cwt_peaks.gr
NC_000913	IPOD occupancy	Peak	3414981	3415041	1	+	.	From wt_m9_rdm_glu_merged_truseqnano_nebnext_v6rzlog10p_chipsub_cutoff1.000000_cwt_peaks.gr
NC_000913	IPOD occupancy	Peak	3415121	3415181	1	+	.	From wt_m9_rdm_glu_merged_truseqnano_nebnext_v6rzlog10p_chipsub_cutoff1.000000_cwt_peaks.gr
NC_000913	IPOD occupancy	Peak	3415461	3415521	1	+	.	From wt_m9_rdm_glu_merged_truseqnano_nebnext_v6rzlog10p_chipsub_cutoff1.000000_cwt_peaks.gr
NC_000913	IPOD occupancy	Peak	3415616	3415676	1	+	.	From wt_m9_rdm_glu_merged_truseqnano_nebnext_v6rzlog10p_chipsub_cutoff1.000000_cwt_peaks.gr
NC_000913	IPOD occupancy	Peak	3415771	3415831	1	+	.	From wt_m9_rdm_glu_merged_truseqnano_nebnext_v6rzlog10p_chipsub_cutoff1.000000_cwt_peaks.gr
NC_000913	IPOD occupancy	Peak	3416086	3416146	1	+	.	From wt_m9_rdm_glu_merged_truseqnano_nebnext_v6rzlog10p_chipsub_cutoff1.000000_cwt_peaks.gr
NC_000913	IPOD occupancy	Peak	3417161	3417221	1	+	.	From wt_m9_rdm_glu_merged_truseqnano_nebnext_v6rzlog10p_chipsub_cutoff1.000000_cwt_peaks.gr
NC_000913	IPOD occupancy	Peak	3417426	3417486	1	+	.	From wt_m9_rdm_glu_merged_truseqnano_nebnext_v6rzlog10p_chipsub_cutoff1.000000_cwt_peaks.gr
NC_000913	IPOD occupancy	Peak	3417951	3418011	1	+	.	From wt_m9_rdm_glu_merged_truseqnano_nebnext_v6rzlog10p_chipsub_cutoff1.000000_cwt_peaks.gr
NC_000913	IPOD occupancy	Peak	3418181	3418241	1	+	.	From wt_m9_rdm_glu_merged_truseqnano_nebnext_v6rzlog10p_chipsub_cutoff1.000000_cwt_peaks.gr
NC_000913	IPOD occupancy	Peak	3418356	3418416	1	+	.	From wt_m9_rdm_glu_merged_truseqnano_nebnext_v6rzlog10p_chipsub_cutoff1.000000_cwt_peaks.gr
NC_000913	IPOD occupancy	Peak	3418481	3418541	1	+	.	From wt_m9_rdm_glu_merged_truseqnano_nebnext_v6rzlog10p_chipsub_cutoff1.000000_cwt_peaks.gr
NC_000913	IPOD occupancy	Peak	3418711	3418771	1	+	.	From wt_m9_rdm_glu_merged_truseqnano_nebnext_v6rzlog10p_chipsub_cutoff1.000000_cwt_peaks.gr
NC_000913	IPOD occupancy	Peak	3418936	3418996	1	+	.	From wt_m9_rdm_glu_merged_truseqnano_nebnext_v6rzlog10p_chipsub_cutoff1.000000_cwt_peaks.gr
NC_000913	IPOD occupancy	Peak	3419626	3419686	1	+	.	From wt_m9_rdm_glu_merged_truseqnano_nebnext_v6rzlog10p_chipsub_cutoff1.000000_cwt_peaks.gr
NC_000913	IPOD occupancy	Peak	3419896	3419956	1	+	.	From wt_m9_rdm_glu_merged_truseqnano_nebnext_v6rzlog10p_chipsub_cutoff1.000000_cwt_peaks.gr
NC_000913	IPOD occupancy	Peak	3420231	3420291	1	+	.	From wt_m9_rdm_glu_merged_truseqnano_nebnext_v6rzlog10p_chipsub_cutoff1.000000_cwt_peaks.gr
NC_000913	IPOD occupancy	Peak	3420491	3420551	1	+	.	From wt_m9_rdm_glu_merged_truseqnano_nebnext_v6rzlog10p_chipsub_cutoff1.000000_cwt_peaks.gr
NC_000913	IPOD occupancy	Peak	3420696	3420756	1	+	.	From wt_m9_rdm_glu_merged_truseqnano_nebnext_v6rzlog10p_chipsub_cutoff1.000000_cwt_peaks.gr
NC_000913	IPOD occupancy	Peak	3421716	3421776	1	+	.	From wt_m9_rdm_glu_merged_truseqnano_nebnext_v6rzlog10p_chipsub_cutoff1.000000_cwt_peaks.gr
NC_000913	IPOD occupancy	Peak	3421861	3421921	1	+	.	From wt_m9_rdm_glu_merged_truseqnano_nebnext_v6rzlog10p_chipsub_cutoff1.000000_cwt_peaks.gr
NC_000913	IPOD occupancy	Peak	3421961	3422021	1	+	.	From wt_m9_rdm_glu_merged_truseqnano_nebnext_v6rzlog10p_chipsub_cutoff1.000000_cwt_peaks.gr
NC_000913	IPOD occupancy	Peak	3422271	3422331	1	+	.	From wt_m9_rdm_glu_merged_truseqnano_nebnext_v6rzlog10p_chipsub_cutoff1.000000_cwt_peaks.gr
NC_000913	IPOD occupancy	Peak	3422451	3422511	1	+	.	From wt_m9_rdm_glu_merged_truseqnano_nebnext_v6rzlog10p_chipsub_cutoff1.000000_cwt_peaks.gr
NC_000913	IPOD occupancy	Peak	3422736	3422796	1	+	.	From wt_m9_rdm_glu_merged_truseqnano_nebnext_v6rzlog10p_chipsub_cutoff1.000000_cwt_peaks.gr
NC_000913	IPOD occupancy	Peak	3423881	3423941	1	+	.	From wt_m9_rdm_glu_merged_truseqnano_nebnext_v6rzlog10p_chipsub_cutoff1.000000_cwt_peaks.gr
NC_000913	IPOD occupancy	Peak	3424191	3424251	1	+	.	From wt_m9_rdm_glu_merged_truseqnano_nebnext_v6rzlog10p_chipsub_cutoff1.000000_cwt_peaks.gr
NC_000913	IPOD occupancy	Peak	3424376	3424436	1	+	.	From wt_m9_rdm_glu_merged_truseqnano_nebnext_v6rzlog10p_chipsub_cutoff1.000000_cwt_peaks.gr
NC_000913	IPOD occupancy	Peak	3424541	3424601	1	+	.	From wt_m9_rdm_glu_merged_truseqnano_nebnext_v6rzlog10p_chipsub_cutoff1.000000_cwt_peaks.gr
NC_000913	IPOD occupancy	Peak	3424736	3424796	1	+	.	From wt_m9_rdm_glu_merged_truseqnano_nebnext_v6rzlog10p_chipsub_cutoff1.000000_cwt_peaks.gr
NC_000913	IPOD occupancy	Peak	3424906	3424966	1	+	.	From wt_m9_rdm_glu_merged_truseqnano_nebnext_v6rzlog10p_chipsub_cutoff1.000000_cwt_peaks.gr
NC_000913	IPOD occupancy	Peak	3426741	3426801	1	+	.	From wt_m9_rdm_glu_merged_truseqnano_nebnext_v6rzlog10p_chipsub_cutoff1.000000_cwt_peaks.gr
NC_000913	IPOD occupancy	Peak	3426981	3427041	1	+	.	From wt_m9_rdm_glu_merged_truseqnano_nebnext_v6rzlog10p_chipsub_cutoff1.000000_cwt_peaks.gr
NC_000913	IPOD occupancy	Peak	3427281	3427341	1	+	.	From wt_m9_rdm_glu_merged_truseqnano_nebnext_v6rzlog10p_chipsub_cutoff1.000000_cwt_peaks.gr
NC_000913	IPOD occupancy	Peak	3428361	3428421	1	+	.	From wt_m9_rdm_glu_merged_truseqnano_nebnext_v6rzlog10p_chipsub_cutoff1.000000_cwt_peaks.gr
NC_000913	IPOD occupancy	Peak	3428681	3428741	1	+	.	From wt_m9_rdm_glu_merged_truseqnano_nebnext_v6rzlog10p_chipsub_cutoff1.000000_cwt_peaks.gr
NC_000913	IPOD occupancy	Peak	3429406	3429466	1	+	.	From wt_m9_rdm_glu_merged_truseqnano_nebnext_v6rzlog10p_chipsub_cutoff1.000000_cwt_peaks.gr
NC_000913	IPOD occupancy	Peak	3429666	3429726	1	+	.	From wt_m9_rdm_glu_merged_truseqnano_nebnext_v6rzlog10p_chipsub_cutoff1.000000_cwt_peaks.gr
NC_000913	IPOD occupancy	Peak	3430021	3430081	1	+	.	From wt_m9_rdm_glu_merged_truseqnano_nebnext_v6rzlog10p_chipsub_cutoff1.000000_cwt_peaks.gr
NC_000913	IPOD occupancy	Peak	3430266	3430326	1	+	.	From wt_m9_rdm_glu_merged_truseqnano_nebnext_v6rzlog10p_chipsub_cutoff1.000000_cwt_peaks.gr
NC_000913	IPOD occupancy	Peak	3430801	3430861	1	+	.	From wt_m9_rdm_glu_merged_truseqnano_nebnext_v6rzlog10p_chipsub_cutoff1.000000_cwt_peaks.gr
NC_000913	IPOD occupancy	Peak	3430991	3431051	1	+	.	From wt_m9_rdm_glu_merged_truseqnano_nebnext_v6rzlog10p_chipsub_cutoff1.000000_cwt_peaks.gr
NC_000913	IPOD occupancy	Peak	3431216	3431276	1	+	.	From wt_m9_rdm_glu_merged_truseqnano_nebnext_v6rzlog10p_chipsub_cutoff1.000000_cwt_peaks.gr
NC_000913	IPOD occupancy	Peak	3431336	3431396	1	+	.	From wt_m9_rdm_glu_merged_truseqnano_nebnext_v6rzlog10p_chipsub_cutoff1.000000_cwt_peaks.gr
NC_000913	IPOD occupancy	Peak	3431521	3431581	1	+	.	From wt_m9_rdm_glu_merged_truseqnano_nebnext_v6rzlog10p_chipsub_cutoff1.000000_cwt_peaks.gr
NC_000913	IPOD occupancy	Peak	3431691	3431751	1	+	.	From wt_m9_rdm_glu_merged_truseqnano_nebnext_v6rzlog10p_chipsub_cutoff1.000000_cwt_peaks.gr
NC_000913	IPOD occupancy	Peak	3432411	3432471	1	+	.	From wt_m9_rdm_glu_merged_truseqnano_nebnext_v6rzlog10p_chipsub_cutoff1.000000_cwt_peaks.gr
NC_000913	IPOD occupancy	Peak	3432801	3432861	1	+	.	From wt_m9_rdm_glu_merged_truseqnano_nebnext_v6rzlog10p_chipsub_cutoff1.000000_cwt_peaks.gr
NC_000913	IPOD occupancy	Peak	3432901	3432961	1	+	.	From wt_m9_rdm_glu_merged_truseqnano_nebnext_v6rzlog10p_chipsub_cutoff1.000000_cwt_peaks.gr
NC_000913	IPOD occupancy	Peak	3433466	3433526	1	+	.	From wt_m9_rdm_glu_merged_truseqnano_nebnext_v6rzlog10p_chipsub_cutoff1.000000_cwt_peaks.gr
NC_000913	IPOD occupancy	Peak	3434626	3434686	1	+	.	From wt_m9_rdm_glu_merged_truseqnano_nebnext_v6rzlog10p_chipsub_cutoff1.000000_cwt_peaks.gr
NC_000913	IPOD occupancy	Peak	3435521	3435581	1	+	.	From wt_m9_rdm_glu_merged_truseqnano_nebnext_v6rzlog10p_chipsub_cutoff1.000000_cwt_peaks.gr
NC_000913	IPOD occupancy	Peak	3436181	3436241	1	+	.	From wt_m9_rdm_glu_merged_truseqnano_nebnext_v6rzlog10p_chipsub_cutoff1.000000_cwt_peaks.gr
NC_000913	IPOD occupancy	Peak	3436481	3436541	1	+	.	From wt_m9_rdm_glu_merged_truseqnano_nebnext_v6rzlog10p_chipsub_cutoff1.000000_cwt_peaks.gr
NC_000913	IPOD occupancy	Peak	3436706	3436766	1	+	.	From wt_m9_rdm_glu_merged_truseqnano_nebnext_v6rzlog10p_chipsub_cutoff1.000000_cwt_peaks.gr
NC_000913	IPOD occupancy	Peak	3436831	3436891	1	+	.	From wt_m9_rdm_glu_merged_truseqnano_nebnext_v6rzlog10p_chipsub_cutoff1.000000_cwt_peaks.gr
NC_000913	IPOD occupancy	Peak	3437926	3437986	1	+	.	From wt_m9_rdm_glu_merged_truseqnano_nebnext_v6rzlog10p_chipsub_cutoff1.000000_cwt_peaks.gr
NC_000913	IPOD occupancy	Peak	3438141	3438201	1	+	.	From wt_m9_rdm_glu_merged_truseqnano_nebnext_v6rzlog10p_chipsub_cutoff1.000000_cwt_peaks.gr
NC_000913	IPOD occupancy	Peak	3438371	3438431	1	+	.	From wt_m9_rdm_glu_merged_truseqnano_nebnext_v6rzlog10p_chipsub_cutoff1.000000_cwt_peaks.gr
NC_000913	IPOD occupancy	Peak	3438696	3438756	1	+	.	From wt_m9_rdm_glu_merged_truseqnano_nebnext_v6rzlog10p_chipsub_cutoff1.000000_cwt_peaks.gr
NC_000913	IPOD occupancy	Peak	3438866	3438926	1	+	.	From wt_m9_rdm_glu_merged_truseqnano_nebnext_v6rzlog10p_chipsub_cutoff1.000000_cwt_peaks.gr
NC_000913	IPOD occupancy	Peak	3439236	3439296	1	+	.	From wt_m9_rdm_glu_merged_truseqnano_nebnext_v6rzlog10p_chipsub_cutoff1.000000_cwt_peaks.gr
NC_000913	IPOD occupancy	Peak	3440801	3440861	1	+	.	From wt_m9_rdm_glu_merged_truseqnano_nebnext_v6rzlog10p_chipsub_cutoff1.000000_cwt_peaks.gr
NC_000913	IPOD occupancy	Peak	3441276	3441336	1	+	.	From wt_m9_rdm_glu_merged_truseqnano_nebnext_v6rzlog10p_chipsub_cutoff1.000000_cwt_peaks.gr
NC_000913	IPOD occupancy	Peak	3441576	3441636	1	+	.	From wt_m9_rdm_glu_merged_truseqnano_nebnext_v6rzlog10p_chipsub_cutoff1.000000_cwt_peaks.gr
NC_000913	IPOD occupancy	Peak	3442226	3442286	1	+	.	From wt_m9_rdm_glu_merged_truseqnano_nebnext_v6rzlog10p_chipsub_cutoff1.000000_cwt_peaks.gr
NC_000913	IPOD occupancy	Peak	3442791	3442851	1	+	.	From wt_m9_rdm_glu_merged_truseqnano_nebnext_v6rzlog10p_chipsub_cutoff1.000000_cwt_peaks.gr
NC_000913	IPOD occupancy	Peak	3443666	3443726	1	+	.	From wt_m9_rdm_glu_merged_truseqnano_nebnext_v6rzlog10p_chipsub_cutoff1.000000_cwt_peaks.gr
NC_000913	IPOD occupancy	Peak	3444066	3444126	1	+	.	From wt_m9_rdm_glu_merged_truseqnano_nebnext_v6rzlog10p_chipsub_cutoff1.000000_cwt_peaks.gr
NC_000913	IPOD occupancy	Peak	3444546	3444606	1	+	.	From wt_m9_rdm_glu_merged_truseqnano_nebnext_v6rzlog10p_chipsub_cutoff1.000000_cwt_peaks.gr
NC_000913	IPOD occupancy	Peak	3445296	3445356	1	+	.	From wt_m9_rdm_glu_merged_truseqnano_nebnext_v6rzlog10p_chipsub_cutoff1.000000_cwt_peaks.gr
NC_000913	IPOD occupancy	Peak	3445561	3445621	1	+	.	From wt_m9_rdm_glu_merged_truseqnano_nebnext_v6rzlog10p_chipsub_cutoff1.000000_cwt_peaks.gr
NC_000913	IPOD occupancy	Peak	3445966	3446026	1	+	.	From wt_m9_rdm_glu_merged_truseqnano_nebnext_v6rzlog10p_chipsub_cutoff1.000000_cwt_peaks.gr
NC_000913	IPOD occupancy	Peak	3446201	3446261	1	+	.	From wt_m9_rdm_glu_merged_truseqnano_nebnext_v6rzlog10p_chipsub_cutoff1.000000_cwt_peaks.gr
NC_000913	IPOD occupancy	Peak	3446506	3446566	1	+	.	From wt_m9_rdm_glu_merged_truseqnano_nebnext_v6rzlog10p_chipsub_cutoff1.000000_cwt_peaks.gr
NC_000913	IPOD occupancy	Peak	3446861	3446921	1	+	.	From wt_m9_rdm_glu_merged_truseqnano_nebnext_v6rzlog10p_chipsub_cutoff1.000000_cwt_peaks.gr
NC_000913	IPOD occupancy	Peak	3446986	3447046	1	+	.	From wt_m9_rdm_glu_merged_truseqnano_nebnext_v6rzlog10p_chipsub_cutoff1.000000_cwt_peaks.gr
NC_000913	IPOD occupancy	Peak	3447361	3447421	1	+	.	From wt_m9_rdm_glu_merged_truseqnano_nebnext_v6rzlog10p_chipsub_cutoff1.000000_cwt_peaks.gr
NC_000913	IPOD occupancy	Peak	3447676	3447736	1	+	.	From wt_m9_rdm_glu_merged_truseqnano_nebnext_v6rzlog10p_chipsub_cutoff1.000000_cwt_peaks.gr
NC_000913	IPOD occupancy	Peak	3447776	3447836	1	+	.	From wt_m9_rdm_glu_merged_truseqnano_nebnext_v6rzlog10p_chipsub_cutoff1.000000_cwt_peaks.gr
NC_000913	IPOD occupancy	Peak	3448591	3448651	1	+	.	From wt_m9_rdm_glu_merged_truseqnano_nebnext_v6rzlog10p_chipsub_cutoff1.000000_cwt_peaks.gr
NC_000913	IPOD occupancy	Peak	3448746	3448806	1	+	.	From wt_m9_rdm_glu_merged_truseqnano_nebnext_v6rzlog10p_chipsub_cutoff1.000000_cwt_peaks.gr
NC_000913	IPOD occupancy	Peak	3448956	3449016	1	+	.	From wt_m9_rdm_glu_merged_truseqnano_nebnext_v6rzlog10p_chipsub_cutoff1.000000_cwt_peaks.gr
NC_000913	IPOD occupancy	Peak	3449381	3449441	1	+	.	From wt_m9_rdm_glu_merged_truseqnano_nebnext_v6rzlog10p_chipsub_cutoff1.000000_cwt_peaks.gr
NC_000913	IPOD occupancy	Peak	3449851	3449911	1	+	.	From wt_m9_rdm_glu_merged_truseqnano_nebnext_v6rzlog10p_chipsub_cutoff1.000000_cwt_peaks.gr
NC_000913	IPOD occupancy	Peak	3451906	3451966	1	+	.	From wt_m9_rdm_glu_merged_truseqnano_nebnext_v6rzlog10p_chipsub_cutoff1.000000_cwt_peaks.gr
NC_000913	IPOD occupancy	Peak	3453466	3453526	1	+	.	From wt_m9_rdm_glu_merged_truseqnano_nebnext_v6rzlog10p_chipsub_cutoff1.000000_cwt_peaks.gr
NC_000913	IPOD occupancy	Peak	3453801	3453861	1	+	.	From wt_m9_rdm_glu_merged_truseqnano_nebnext_v6rzlog10p_chipsub_cutoff1.000000_cwt_peaks.gr
NC_000913	IPOD occupancy	Peak	3453911	3453971	1	+	.	From wt_m9_rdm_glu_merged_truseqnano_nebnext_v6rzlog10p_chipsub_cutoff1.000000_cwt_peaks.gr
NC_000913	IPOD occupancy	Peak	3454201	3454261	1	+	.	From wt_m9_rdm_glu_merged_truseqnano_nebnext_v6rzlog10p_chipsub_cutoff1.000000_cwt_peaks.gr
NC_000913	IPOD occupancy	Peak	3454536	3454596	1	+	.	From wt_m9_rdm_glu_merged_truseqnano_nebnext_v6rzlog10p_chipsub_cutoff1.000000_cwt_peaks.gr
NC_000913	IPOD occupancy	Peak	3454811	3454871	1	+	.	From wt_m9_rdm_glu_merged_truseqnano_nebnext_v6rzlog10p_chipsub_cutoff1.000000_cwt_peaks.gr
NC_000913	IPOD occupancy	Peak	3455076	3455136	1	+	.	From wt_m9_rdm_glu_merged_truseqnano_nebnext_v6rzlog10p_chipsub_cutoff1.000000_cwt_peaks.gr
NC_000913	IPOD occupancy	Peak	3455451	3455511	1	+	.	From wt_m9_rdm_glu_merged_truseqnano_nebnext_v6rzlog10p_chipsub_cutoff1.000000_cwt_peaks.gr
NC_000913	IPOD occupancy	Peak	3455626	3455686	1	+	.	From wt_m9_rdm_glu_merged_truseqnano_nebnext_v6rzlog10p_chipsub_cutoff1.000000_cwt_peaks.gr
NC_000913	IPOD occupancy	Peak	3455846	3455906	1	+	.	From wt_m9_rdm_glu_merged_truseqnano_nebnext_v6rzlog10p_chipsub_cutoff1.000000_cwt_peaks.gr
NC_000913	IPOD occupancy	Peak	3456066	3456126	1	+	.	From wt_m9_rdm_glu_merged_truseqnano_nebnext_v6rzlog10p_chipsub_cutoff1.000000_cwt_peaks.gr
NC_000913	IPOD occupancy	Peak	3456186	3456246	1	+	.	From wt_m9_rdm_glu_merged_truseqnano_nebnext_v6rzlog10p_chipsub_cutoff1.000000_cwt_peaks.gr
NC_000913	IPOD occupancy	Peak	3456326	3456386	1	+	.	From wt_m9_rdm_glu_merged_truseqnano_nebnext_v6rzlog10p_chipsub_cutoff1.000000_cwt_peaks.gr
NC_000913	IPOD occupancy	Peak	3456611	3456671	1	+	.	From wt_m9_rdm_glu_merged_truseqnano_nebnext_v6rzlog10p_chipsub_cutoff1.000000_cwt_peaks.gr
NC_000913	IPOD occupancy	Peak	3456726	3456786	1	+	.	From wt_m9_rdm_glu_merged_truseqnano_nebnext_v6rzlog10p_chipsub_cutoff1.000000_cwt_peaks.gr
NC_000913	IPOD occupancy	Peak	3456811	3456871	1	+	.	From wt_m9_rdm_glu_merged_truseqnano_nebnext_v6rzlog10p_chipsub_cutoff1.000000_cwt_peaks.gr
NC_000913	IPOD occupancy	Peak	3457471	3457531	1	+	.	From wt_m9_rdm_glu_merged_truseqnano_nebnext_v6rzlog10p_chipsub_cutoff1.000000_cwt_peaks.gr
NC_000913	IPOD occupancy	Peak	3457636	3457696	1	+	.	From wt_m9_rdm_glu_merged_truseqnano_nebnext_v6rzlog10p_chipsub_cutoff1.000000_cwt_peaks.gr
NC_000913	IPOD occupancy	Peak	3458051	3458111	1	+	.	From wt_m9_rdm_glu_merged_truseqnano_nebnext_v6rzlog10p_chipsub_cutoff1.000000_cwt_peaks.gr
NC_000913	IPOD occupancy	Peak	3458816	3458876	1	+	.	From wt_m9_rdm_glu_merged_truseqnano_nebnext_v6rzlog10p_chipsub_cutoff1.000000_cwt_peaks.gr
NC_000913	IPOD occupancy	Peak	3459036	3459096	1	+	.	From wt_m9_rdm_glu_merged_truseqnano_nebnext_v6rzlog10p_chipsub_cutoff1.000000_cwt_peaks.gr
NC_000913	IPOD occupancy	Peak	3459266	3459326	1	+	.	From wt_m9_rdm_glu_merged_truseqnano_nebnext_v6rzlog10p_chipsub_cutoff1.000000_cwt_peaks.gr
NC_000913	IPOD occupancy	Peak	3459511	3459571	1	+	.	From wt_m9_rdm_glu_merged_truseqnano_nebnext_v6rzlog10p_chipsub_cutoff1.000000_cwt_peaks.gr
NC_000913	IPOD occupancy	Peak	3460196	3460256	1	+	.	From wt_m9_rdm_glu_merged_truseqnano_nebnext_v6rzlog10p_chipsub_cutoff1.000000_cwt_peaks.gr
NC_000913	IPOD occupancy	Peak	3460336	3460396	1	+	.	From wt_m9_rdm_glu_merged_truseqnano_nebnext_v6rzlog10p_chipsub_cutoff1.000000_cwt_peaks.gr
NC_000913	IPOD occupancy	Peak	3460731	3460791	1	+	.	From wt_m9_rdm_glu_merged_truseqnano_nebnext_v6rzlog10p_chipsub_cutoff1.000000_cwt_peaks.gr
NC_000913	IPOD occupancy	Peak	3461041	3461101	1	+	.	From wt_m9_rdm_glu_merged_truseqnano_nebnext_v6rzlog10p_chipsub_cutoff1.000000_cwt_peaks.gr
NC_000913	IPOD occupancy	Peak	3461191	3461251	1	+	.	From wt_m9_rdm_glu_merged_truseqnano_nebnext_v6rzlog10p_chipsub_cutoff1.000000_cwt_peaks.gr
NC_000913	IPOD occupancy	Peak	3462616	3462676	1	+	.	From wt_m9_rdm_glu_merged_truseqnano_nebnext_v6rzlog10p_chipsub_cutoff1.000000_cwt_peaks.gr
NC_000913	IPOD occupancy	Peak	3462956	3463016	1	+	.	From wt_m9_rdm_glu_merged_truseqnano_nebnext_v6rzlog10p_chipsub_cutoff1.000000_cwt_peaks.gr
NC_000913	IPOD occupancy	Peak	3463561	3463621	1	+	.	From wt_m9_rdm_glu_merged_truseqnano_nebnext_v6rzlog10p_chipsub_cutoff1.000000_cwt_peaks.gr
NC_000913	IPOD occupancy	Peak	3463691	3463751	1	+	.	From wt_m9_rdm_glu_merged_truseqnano_nebnext_v6rzlog10p_chipsub_cutoff1.000000_cwt_peaks.gr
NC_000913	IPOD occupancy	Peak	3463806	3463866	1	+	.	From wt_m9_rdm_glu_merged_truseqnano_nebnext_v6rzlog10p_chipsub_cutoff1.000000_cwt_peaks.gr
NC_000913	IPOD occupancy	Peak	3464126	3464186	1	+	.	From wt_m9_rdm_glu_merged_truseqnano_nebnext_v6rzlog10p_chipsub_cutoff1.000000_cwt_peaks.gr
NC_000913	IPOD occupancy	Peak	3464541	3464601	1	+	.	From wt_m9_rdm_glu_merged_truseqnano_nebnext_v6rzlog10p_chipsub_cutoff1.000000_cwt_peaks.gr
NC_000913	IPOD occupancy	Peak	3464821	3464881	1	+	.	From wt_m9_rdm_glu_merged_truseqnano_nebnext_v6rzlog10p_chipsub_cutoff1.000000_cwt_peaks.gr
NC_000913	IPOD occupancy	Peak	3465196	3465256	1	+	.	From wt_m9_rdm_glu_merged_truseqnano_nebnext_v6rzlog10p_chipsub_cutoff1.000000_cwt_peaks.gr
NC_000913	IPOD occupancy	Peak	3465576	3465636	1	+	.	From wt_m9_rdm_glu_merged_truseqnano_nebnext_v6rzlog10p_chipsub_cutoff1.000000_cwt_peaks.gr
NC_000913	IPOD occupancy	Peak	3465786	3465846	1	+	.	From wt_m9_rdm_glu_merged_truseqnano_nebnext_v6rzlog10p_chipsub_cutoff1.000000_cwt_peaks.gr
NC_000913	IPOD occupancy	Peak	3465961	3466021	1	+	.	From wt_m9_rdm_glu_merged_truseqnano_nebnext_v6rzlog10p_chipsub_cutoff1.000000_cwt_peaks.gr
NC_000913	IPOD occupancy	Peak	3466261	3466321	1	+	.	From wt_m9_rdm_glu_merged_truseqnano_nebnext_v6rzlog10p_chipsub_cutoff1.000000_cwt_peaks.gr
NC_000913	IPOD occupancy	Peak	3466796	3466856	1	+	.	From wt_m9_rdm_glu_merged_truseqnano_nebnext_v6rzlog10p_chipsub_cutoff1.000000_cwt_peaks.gr
NC_000913	IPOD occupancy	Peak	3467036	3467096	1	+	.	From wt_m9_rdm_glu_merged_truseqnano_nebnext_v6rzlog10p_chipsub_cutoff1.000000_cwt_peaks.gr
NC_000913	IPOD occupancy	Peak	3467156	3467216	1	+	.	From wt_m9_rdm_glu_merged_truseqnano_nebnext_v6rzlog10p_chipsub_cutoff1.000000_cwt_peaks.gr
NC_000913	IPOD occupancy	Peak	3467391	3467451	1	+	.	From wt_m9_rdm_glu_merged_truseqnano_nebnext_v6rzlog10p_chipsub_cutoff1.000000_cwt_peaks.gr
NC_000913	IPOD occupancy	Peak	3467901	3467961	1	+	.	From wt_m9_rdm_glu_merged_truseqnano_nebnext_v6rzlog10p_chipsub_cutoff1.000000_cwt_peaks.gr
NC_000913	IPOD occupancy	Peak	3468286	3468346	1	+	.	From wt_m9_rdm_glu_merged_truseqnano_nebnext_v6rzlog10p_chipsub_cutoff1.000000_cwt_peaks.gr
NC_000913	IPOD occupancy	Peak	3468621	3468681	1	+	.	From wt_m9_rdm_glu_merged_truseqnano_nebnext_v6rzlog10p_chipsub_cutoff1.000000_cwt_peaks.gr
NC_000913	IPOD occupancy	Peak	3468756	3468816	1	+	.	From wt_m9_rdm_glu_merged_truseqnano_nebnext_v6rzlog10p_chipsub_cutoff1.000000_cwt_peaks.gr
NC_000913	IPOD occupancy	Peak	3468921	3468981	1	+	.	From wt_m9_rdm_glu_merged_truseqnano_nebnext_v6rzlog10p_chipsub_cutoff1.000000_cwt_peaks.gr
NC_000913	IPOD occupancy	Peak	3469096	3469156	1	+	.	From wt_m9_rdm_glu_merged_truseqnano_nebnext_v6rzlog10p_chipsub_cutoff1.000000_cwt_peaks.gr
NC_000913	IPOD occupancy	Peak	3469721	3469781	1	+	.	From wt_m9_rdm_glu_merged_truseqnano_nebnext_v6rzlog10p_chipsub_cutoff1.000000_cwt_peaks.gr
NC_000913	IPOD occupancy	Peak	3469811	3469871	1	+	.	From wt_m9_rdm_glu_merged_truseqnano_nebnext_v6rzlog10p_chipsub_cutoff1.000000_cwt_peaks.gr
NC_000913	IPOD occupancy	Peak	3469956	3470016	1	+	.	From wt_m9_rdm_glu_merged_truseqnano_nebnext_v6rzlog10p_chipsub_cutoff1.000000_cwt_peaks.gr
NC_000913	IPOD occupancy	Peak	3470331	3470391	1	+	.	From wt_m9_rdm_glu_merged_truseqnano_nebnext_v6rzlog10p_chipsub_cutoff1.000000_cwt_peaks.gr
NC_000913	IPOD occupancy	Peak	3470611	3470671	1	+	.	From wt_m9_rdm_glu_merged_truseqnano_nebnext_v6rzlog10p_chipsub_cutoff1.000000_cwt_peaks.gr
NC_000913	IPOD occupancy	Peak	3470771	3470831	1	+	.	From wt_m9_rdm_glu_merged_truseqnano_nebnext_v6rzlog10p_chipsub_cutoff1.000000_cwt_peaks.gr
NC_000913	IPOD occupancy	Peak	3470881	3470941	1	+	.	From wt_m9_rdm_glu_merged_truseqnano_nebnext_v6rzlog10p_chipsub_cutoff1.000000_cwt_peaks.gr
NC_000913	IPOD occupancy	Peak	3471071	3471131	1	+	.	From wt_m9_rdm_glu_merged_truseqnano_nebnext_v6rzlog10p_chipsub_cutoff1.000000_cwt_peaks.gr
NC_000913	IPOD occupancy	Peak	3471826	3471886	1	+	.	From wt_m9_rdm_glu_merged_truseqnano_nebnext_v6rzlog10p_chipsub_cutoff1.000000_cwt_peaks.gr
NC_000913	IPOD occupancy	Peak	3473086	3473146	1	+	.	From wt_m9_rdm_glu_merged_truseqnano_nebnext_v6rzlog10p_chipsub_cutoff1.000000_cwt_peaks.gr
NC_000913	IPOD occupancy	Peak	3473511	3473571	1	+	.	From wt_m9_rdm_glu_merged_truseqnano_nebnext_v6rzlog10p_chipsub_cutoff1.000000_cwt_peaks.gr
NC_000913	IPOD occupancy	Peak	3473656	3473716	1	+	.	From wt_m9_rdm_glu_merged_truseqnano_nebnext_v6rzlog10p_chipsub_cutoff1.000000_cwt_peaks.gr
NC_000913	IPOD occupancy	Peak	3473971	3474031	1	+	.	From wt_m9_rdm_glu_merged_truseqnano_nebnext_v6rzlog10p_chipsub_cutoff1.000000_cwt_peaks.gr
NC_000913	IPOD occupancy	Peak	3475106	3475166	1	+	.	From wt_m9_rdm_glu_merged_truseqnano_nebnext_v6rzlog10p_chipsub_cutoff1.000000_cwt_peaks.gr
NC_000913	IPOD occupancy	Peak	3475291	3475351	1	+	.	From wt_m9_rdm_glu_merged_truseqnano_nebnext_v6rzlog10p_chipsub_cutoff1.000000_cwt_peaks.gr
NC_000913	IPOD occupancy	Peak	3476116	3476176	1	+	.	From wt_m9_rdm_glu_merged_truseqnano_nebnext_v6rzlog10p_chipsub_cutoff1.000000_cwt_peaks.gr
NC_000913	IPOD occupancy	Peak	3476376	3476436	1	+	.	From wt_m9_rdm_glu_merged_truseqnano_nebnext_v6rzlog10p_chipsub_cutoff1.000000_cwt_peaks.gr
NC_000913	IPOD occupancy	Peak	3476771	3476831	1	+	.	From wt_m9_rdm_glu_merged_truseqnano_nebnext_v6rzlog10p_chipsub_cutoff1.000000_cwt_peaks.gr
NC_000913	IPOD occupancy	Peak	3477041	3477101	1	+	.	From wt_m9_rdm_glu_merged_truseqnano_nebnext_v6rzlog10p_chipsub_cutoff1.000000_cwt_peaks.gr
NC_000913	IPOD occupancy	Peak	3477186	3477246	1	+	.	From wt_m9_rdm_glu_merged_truseqnano_nebnext_v6rzlog10p_chipsub_cutoff1.000000_cwt_peaks.gr
NC_000913	IPOD occupancy	Peak	3477276	3477336	1	+	.	From wt_m9_rdm_glu_merged_truseqnano_nebnext_v6rzlog10p_chipsub_cutoff1.000000_cwt_peaks.gr
NC_000913	IPOD occupancy	Peak	3477671	3477731	1	+	.	From wt_m9_rdm_glu_merged_truseqnano_nebnext_v6rzlog10p_chipsub_cutoff1.000000_cwt_peaks.gr
NC_000913	IPOD occupancy	Peak	3477861	3477921	1	+	.	From wt_m9_rdm_glu_merged_truseqnano_nebnext_v6rzlog10p_chipsub_cutoff1.000000_cwt_peaks.gr
NC_000913	IPOD occupancy	Peak	3478126	3478186	1	+	.	From wt_m9_rdm_glu_merged_truseqnano_nebnext_v6rzlog10p_chipsub_cutoff1.000000_cwt_peaks.gr
NC_000913	IPOD occupancy	Peak	3478221	3478281	1	+	.	From wt_m9_rdm_glu_merged_truseqnano_nebnext_v6rzlog10p_chipsub_cutoff1.000000_cwt_peaks.gr
NC_000913	IPOD occupancy	Peak	3478386	3478446	1	+	.	From wt_m9_rdm_glu_merged_truseqnano_nebnext_v6rzlog10p_chipsub_cutoff1.000000_cwt_peaks.gr
NC_000913	IPOD occupancy	Peak	3478676	3478736	1	+	.	From wt_m9_rdm_glu_merged_truseqnano_nebnext_v6rzlog10p_chipsub_cutoff1.000000_cwt_peaks.gr
NC_000913	IPOD occupancy	Peak	3479196	3479256	1	+	.	From wt_m9_rdm_glu_merged_truseqnano_nebnext_v6rzlog10p_chipsub_cutoff1.000000_cwt_peaks.gr
NC_000913	IPOD occupancy	Peak	3479311	3479371	1	+	.	From wt_m9_rdm_glu_merged_truseqnano_nebnext_v6rzlog10p_chipsub_cutoff1.000000_cwt_peaks.gr
NC_000913	IPOD occupancy	Peak	3479431	3479491	1	+	.	From wt_m9_rdm_glu_merged_truseqnano_nebnext_v6rzlog10p_chipsub_cutoff1.000000_cwt_peaks.gr
NC_000913	IPOD occupancy	Peak	3480336	3480396	1	+	.	From wt_m9_rdm_glu_merged_truseqnano_nebnext_v6rzlog10p_chipsub_cutoff1.000000_cwt_peaks.gr
NC_000913	IPOD occupancy	Peak	3480491	3480551	1	+	.	From wt_m9_rdm_glu_merged_truseqnano_nebnext_v6rzlog10p_chipsub_cutoff1.000000_cwt_peaks.gr
NC_000913	IPOD occupancy	Peak	3480676	3480736	1	+	.	From wt_m9_rdm_glu_merged_truseqnano_nebnext_v6rzlog10p_chipsub_cutoff1.000000_cwt_peaks.gr
NC_000913	IPOD occupancy	Peak	3480931	3480991	1	+	.	From wt_m9_rdm_glu_merged_truseqnano_nebnext_v6rzlog10p_chipsub_cutoff1.000000_cwt_peaks.gr
NC_000913	IPOD occupancy	Peak	3481231	3481291	1	+	.	From wt_m9_rdm_glu_merged_truseqnano_nebnext_v6rzlog10p_chipsub_cutoff1.000000_cwt_peaks.gr
NC_000913	IPOD occupancy	Peak	3481441	3481501	1	+	.	From wt_m9_rdm_glu_merged_truseqnano_nebnext_v6rzlog10p_chipsub_cutoff1.000000_cwt_peaks.gr
NC_000913	IPOD occupancy	Peak	3482321	3482381	1	+	.	From wt_m9_rdm_glu_merged_truseqnano_nebnext_v6rzlog10p_chipsub_cutoff1.000000_cwt_peaks.gr
NC_000913	IPOD occupancy	Peak	3484286	3484346	1	+	.	From wt_m9_rdm_glu_merged_truseqnano_nebnext_v6rzlog10p_chipsub_cutoff1.000000_cwt_peaks.gr
NC_000913	IPOD occupancy	Peak	3484451	3484511	1	+	.	From wt_m9_rdm_glu_merged_truseqnano_nebnext_v6rzlog10p_chipsub_cutoff1.000000_cwt_peaks.gr
NC_000913	IPOD occupancy	Peak	3485016	3485076	1	+	.	From wt_m9_rdm_glu_merged_truseqnano_nebnext_v6rzlog10p_chipsub_cutoff1.000000_cwt_peaks.gr
NC_000913	IPOD occupancy	Peak	3485286	3485346	1	+	.	From wt_m9_rdm_glu_merged_truseqnano_nebnext_v6rzlog10p_chipsub_cutoff1.000000_cwt_peaks.gr
NC_000913	IPOD occupancy	Peak	3486176	3486236	1	+	.	From wt_m9_rdm_glu_merged_truseqnano_nebnext_v6rzlog10p_chipsub_cutoff1.000000_cwt_peaks.gr
NC_000913	IPOD occupancy	Peak	3486361	3486421	1	+	.	From wt_m9_rdm_glu_merged_truseqnano_nebnext_v6rzlog10p_chipsub_cutoff1.000000_cwt_peaks.gr
NC_000913	IPOD occupancy	Peak	3486801	3486861	1	+	.	From wt_m9_rdm_glu_merged_truseqnano_nebnext_v6rzlog10p_chipsub_cutoff1.000000_cwt_peaks.gr
NC_000913	IPOD occupancy	Peak	3487411	3487471	1	+	.	From wt_m9_rdm_glu_merged_truseqnano_nebnext_v6rzlog10p_chipsub_cutoff1.000000_cwt_peaks.gr
NC_000913	IPOD occupancy	Peak	3487791	3487851	1	+	.	From wt_m9_rdm_glu_merged_truseqnano_nebnext_v6rzlog10p_chipsub_cutoff1.000000_cwt_peaks.gr
NC_000913	IPOD occupancy	Peak	3488431	3488491	1	+	.	From wt_m9_rdm_glu_merged_truseqnano_nebnext_v6rzlog10p_chipsub_cutoff1.000000_cwt_peaks.gr
NC_000913	IPOD occupancy	Peak	3488716	3488776	1	+	.	From wt_m9_rdm_glu_merged_truseqnano_nebnext_v6rzlog10p_chipsub_cutoff1.000000_cwt_peaks.gr
NC_000913	IPOD occupancy	Peak	3489166	3489226	1	+	.	From wt_m9_rdm_glu_merged_truseqnano_nebnext_v6rzlog10p_chipsub_cutoff1.000000_cwt_peaks.gr
NC_000913	IPOD occupancy	Peak	3489316	3489376	1	+	.	From wt_m9_rdm_glu_merged_truseqnano_nebnext_v6rzlog10p_chipsub_cutoff1.000000_cwt_peaks.gr
NC_000913	IPOD occupancy	Peak	3489416	3489476	1	+	.	From wt_m9_rdm_glu_merged_truseqnano_nebnext_v6rzlog10p_chipsub_cutoff1.000000_cwt_peaks.gr
NC_000913	IPOD occupancy	Peak	3490196	3490256	1	+	.	From wt_m9_rdm_glu_merged_truseqnano_nebnext_v6rzlog10p_chipsub_cutoff1.000000_cwt_peaks.gr
NC_000913	IPOD occupancy	Peak	3490411	3490471	1	+	.	From wt_m9_rdm_glu_merged_truseqnano_nebnext_v6rzlog10p_chipsub_cutoff1.000000_cwt_peaks.gr
NC_000913	IPOD occupancy	Peak	3490526	3490586	1	+	.	From wt_m9_rdm_glu_merged_truseqnano_nebnext_v6rzlog10p_chipsub_cutoff1.000000_cwt_peaks.gr
NC_000913	IPOD occupancy	Peak	3490866	3490926	1	+	.	From wt_m9_rdm_glu_merged_truseqnano_nebnext_v6rzlog10p_chipsub_cutoff1.000000_cwt_peaks.gr
NC_000913	IPOD occupancy	Peak	3491181	3491241	1	+	.	From wt_m9_rdm_glu_merged_truseqnano_nebnext_v6rzlog10p_chipsub_cutoff1.000000_cwt_peaks.gr
NC_000913	IPOD occupancy	Peak	3491376	3491436	1	+	.	From wt_m9_rdm_glu_merged_truseqnano_nebnext_v6rzlog10p_chipsub_cutoff1.000000_cwt_peaks.gr
NC_000913	IPOD occupancy	Peak	3491991	3492071	1	+	.	From wt_m9_rdm_glu_merged_truseqnano_nebnext_v6rzlog10p_chipsub_cutoff1.000000_cwt_peaks.gr
NC_000913	IPOD occupancy	Peak	3492446	3492506	1	+	.	From wt_m9_rdm_glu_merged_truseqnano_nebnext_v6rzlog10p_chipsub_cutoff1.000000_cwt_peaks.gr
NC_000913	IPOD occupancy	Peak	3492546	3492606	1	+	.	From wt_m9_rdm_glu_merged_truseqnano_nebnext_v6rzlog10p_chipsub_cutoff1.000000_cwt_peaks.gr
NC_000913	IPOD occupancy	Peak	3492896	3492956	1	+	.	From wt_m9_rdm_glu_merged_truseqnano_nebnext_v6rzlog10p_chipsub_cutoff1.000000_cwt_peaks.gr
NC_000913	IPOD occupancy	Peak	3493696	3493756	1	+	.	From wt_m9_rdm_glu_merged_truseqnano_nebnext_v6rzlog10p_chipsub_cutoff1.000000_cwt_peaks.gr
NC_000913	IPOD occupancy	Peak	3493886	3493946	1	+	.	From wt_m9_rdm_glu_merged_truseqnano_nebnext_v6rzlog10p_chipsub_cutoff1.000000_cwt_peaks.gr
NC_000913	IPOD occupancy	Peak	3494086	3494146	1	+	.	From wt_m9_rdm_glu_merged_truseqnano_nebnext_v6rzlog10p_chipsub_cutoff1.000000_cwt_peaks.gr
NC_000913	IPOD occupancy	Peak	3494516	3494576	1	+	.	From wt_m9_rdm_glu_merged_truseqnano_nebnext_v6rzlog10p_chipsub_cutoff1.000000_cwt_peaks.gr
NC_000913	IPOD occupancy	Peak	3494791	3494851	1	+	.	From wt_m9_rdm_glu_merged_truseqnano_nebnext_v6rzlog10p_chipsub_cutoff1.000000_cwt_peaks.gr
NC_000913	IPOD occupancy	Peak	3495171	3495231	1	+	.	From wt_m9_rdm_glu_merged_truseqnano_nebnext_v6rzlog10p_chipsub_cutoff1.000000_cwt_peaks.gr
NC_000913	IPOD occupancy	Peak	3496056	3496116	1	+	.	From wt_m9_rdm_glu_merged_truseqnano_nebnext_v6rzlog10p_chipsub_cutoff1.000000_cwt_peaks.gr
NC_000913	IPOD occupancy	Peak	3496981	3497041	1	+	.	From wt_m9_rdm_glu_merged_truseqnano_nebnext_v6rzlog10p_chipsub_cutoff1.000000_cwt_peaks.gr
NC_000913	IPOD occupancy	Peak	3497446	3497506	1	+	.	From wt_m9_rdm_glu_merged_truseqnano_nebnext_v6rzlog10p_chipsub_cutoff1.000000_cwt_peaks.gr
NC_000913	IPOD occupancy	Peak	3497601	3497661	1	+	.	From wt_m9_rdm_glu_merged_truseqnano_nebnext_v6rzlog10p_chipsub_cutoff1.000000_cwt_peaks.gr
NC_000913	IPOD occupancy	Peak	3497861	3497921	1	+	.	From wt_m9_rdm_glu_merged_truseqnano_nebnext_v6rzlog10p_chipsub_cutoff1.000000_cwt_peaks.gr
NC_000913	IPOD occupancy	Peak	3498631	3498691	1	+	.	From wt_m9_rdm_glu_merged_truseqnano_nebnext_v6rzlog10p_chipsub_cutoff1.000000_cwt_peaks.gr
NC_000913	IPOD occupancy	Peak	3498836	3498896	1	+	.	From wt_m9_rdm_glu_merged_truseqnano_nebnext_v6rzlog10p_chipsub_cutoff1.000000_cwt_peaks.gr
NC_000913	IPOD occupancy	Peak	3498946	3499006	1	+	.	From wt_m9_rdm_glu_merged_truseqnano_nebnext_v6rzlog10p_chipsub_cutoff1.000000_cwt_peaks.gr
NC_000913	IPOD occupancy	Peak	3499241	3499301	1	+	.	From wt_m9_rdm_glu_merged_truseqnano_nebnext_v6rzlog10p_chipsub_cutoff1.000000_cwt_peaks.gr
NC_000913	IPOD occupancy	Peak	3499396	3499456	1	+	.	From wt_m9_rdm_glu_merged_truseqnano_nebnext_v6rzlog10p_chipsub_cutoff1.000000_cwt_peaks.gr
NC_000913	IPOD occupancy	Peak	3499586	3499646	1	+	.	From wt_m9_rdm_glu_merged_truseqnano_nebnext_v6rzlog10p_chipsub_cutoff1.000000_cwt_peaks.gr
NC_000913	IPOD occupancy	Peak	3499696	3499756	1	+	.	From wt_m9_rdm_glu_merged_truseqnano_nebnext_v6rzlog10p_chipsub_cutoff1.000000_cwt_peaks.gr
NC_000913	IPOD occupancy	Peak	3499801	3499861	1	+	.	From wt_m9_rdm_glu_merged_truseqnano_nebnext_v6rzlog10p_chipsub_cutoff1.000000_cwt_peaks.gr
NC_000913	IPOD occupancy	Peak	3501151	3501211	1	+	.	From wt_m9_rdm_glu_merged_truseqnano_nebnext_v6rzlog10p_chipsub_cutoff1.000000_cwt_peaks.gr
NC_000913	IPOD occupancy	Peak	3501241	3501301	1	+	.	From wt_m9_rdm_glu_merged_truseqnano_nebnext_v6rzlog10p_chipsub_cutoff1.000000_cwt_peaks.gr
NC_000913	IPOD occupancy	Peak	3501916	3501976	1	+	.	From wt_m9_rdm_glu_merged_truseqnano_nebnext_v6rzlog10p_chipsub_cutoff1.000000_cwt_peaks.gr
NC_000913	IPOD occupancy	Peak	3502301	3502361	1	+	.	From wt_m9_rdm_glu_merged_truseqnano_nebnext_v6rzlog10p_chipsub_cutoff1.000000_cwt_peaks.gr
NC_000913	IPOD occupancy	Peak	3502546	3502606	1	+	.	From wt_m9_rdm_glu_merged_truseqnano_nebnext_v6rzlog10p_chipsub_cutoff1.000000_cwt_peaks.gr
NC_000913	IPOD occupancy	Peak	3502911	3502971	1	+	.	From wt_m9_rdm_glu_merged_truseqnano_nebnext_v6rzlog10p_chipsub_cutoff1.000000_cwt_peaks.gr
NC_000913	IPOD occupancy	Peak	3503041	3503101	1	+	.	From wt_m9_rdm_glu_merged_truseqnano_nebnext_v6rzlog10p_chipsub_cutoff1.000000_cwt_peaks.gr
NC_000913	IPOD occupancy	Peak	3503876	3503936	1	+	.	From wt_m9_rdm_glu_merged_truseqnano_nebnext_v6rzlog10p_chipsub_cutoff1.000000_cwt_peaks.gr
NC_000913	IPOD occupancy	Peak	3504171	3504231	1	+	.	From wt_m9_rdm_glu_merged_truseqnano_nebnext_v6rzlog10p_chipsub_cutoff1.000000_cwt_peaks.gr
NC_000913	IPOD occupancy	Peak	3504896	3504956	1	+	.	From wt_m9_rdm_glu_merged_truseqnano_nebnext_v6rzlog10p_chipsub_cutoff1.000000_cwt_peaks.gr
NC_000913	IPOD occupancy	Peak	3505656	3505716	1	+	.	From wt_m9_rdm_glu_merged_truseqnano_nebnext_v6rzlog10p_chipsub_cutoff1.000000_cwt_peaks.gr
NC_000913	IPOD occupancy	Peak	3506226	3506286	1	+	.	From wt_m9_rdm_glu_merged_truseqnano_nebnext_v6rzlog10p_chipsub_cutoff1.000000_cwt_peaks.gr
NC_000913	IPOD occupancy	Peak	3506766	3506826	1	+	.	From wt_m9_rdm_glu_merged_truseqnano_nebnext_v6rzlog10p_chipsub_cutoff1.000000_cwt_peaks.gr
NC_000913	IPOD occupancy	Peak	3507321	3507381	1	+	.	From wt_m9_rdm_glu_merged_truseqnano_nebnext_v6rzlog10p_chipsub_cutoff1.000000_cwt_peaks.gr
NC_000913	IPOD occupancy	Peak	3507561	3507621	1	+	.	From wt_m9_rdm_glu_merged_truseqnano_nebnext_v6rzlog10p_chipsub_cutoff1.000000_cwt_peaks.gr
NC_000913	IPOD occupancy	Peak	3507696	3507756	1	+	.	From wt_m9_rdm_glu_merged_truseqnano_nebnext_v6rzlog10p_chipsub_cutoff1.000000_cwt_peaks.gr
NC_000913	IPOD occupancy	Peak	3507831	3507891	1	+	.	From wt_m9_rdm_glu_merged_truseqnano_nebnext_v6rzlog10p_chipsub_cutoff1.000000_cwt_peaks.gr
NC_000913	IPOD occupancy	Peak	3509751	3509811	1	+	.	From wt_m9_rdm_glu_merged_truseqnano_nebnext_v6rzlog10p_chipsub_cutoff1.000000_cwt_peaks.gr
NC_000913	IPOD occupancy	Peak	3510006	3510066	1	+	.	From wt_m9_rdm_glu_merged_truseqnano_nebnext_v6rzlog10p_chipsub_cutoff1.000000_cwt_peaks.gr
NC_000913	IPOD occupancy	Peak	3511666	3511726	1	+	.	From wt_m9_rdm_glu_merged_truseqnano_nebnext_v6rzlog10p_chipsub_cutoff1.000000_cwt_peaks.gr
NC_000913	IPOD occupancy	Peak	3512526	3512586	1	+	.	From wt_m9_rdm_glu_merged_truseqnano_nebnext_v6rzlog10p_chipsub_cutoff1.000000_cwt_peaks.gr
NC_000913	IPOD occupancy	Peak	3513001	3513061	1	+	.	From wt_m9_rdm_glu_merged_truseqnano_nebnext_v6rzlog10p_chipsub_cutoff1.000000_cwt_peaks.gr
NC_000913	IPOD occupancy	Peak	3513271	3513331	1	+	.	From wt_m9_rdm_glu_merged_truseqnano_nebnext_v6rzlog10p_chipsub_cutoff1.000000_cwt_peaks.gr
NC_000913	IPOD occupancy	Peak	3513496	3513556	1	+	.	From wt_m9_rdm_glu_merged_truseqnano_nebnext_v6rzlog10p_chipsub_cutoff1.000000_cwt_peaks.gr
NC_000913	IPOD occupancy	Peak	3513721	3513781	1	+	.	From wt_m9_rdm_glu_merged_truseqnano_nebnext_v6rzlog10p_chipsub_cutoff1.000000_cwt_peaks.gr
NC_000913	IPOD occupancy	Peak	3514116	3514176	1	+	.	From wt_m9_rdm_glu_merged_truseqnano_nebnext_v6rzlog10p_chipsub_cutoff1.000000_cwt_peaks.gr
NC_000913	IPOD occupancy	Peak	3514341	3514401	1	+	.	From wt_m9_rdm_glu_merged_truseqnano_nebnext_v6rzlog10p_chipsub_cutoff1.000000_cwt_peaks.gr
NC_000913	IPOD occupancy	Peak	3514911	3514971	1	+	.	From wt_m9_rdm_glu_merged_truseqnano_nebnext_v6rzlog10p_chipsub_cutoff1.000000_cwt_peaks.gr
NC_000913	IPOD occupancy	Peak	3515176	3515236	1	+	.	From wt_m9_rdm_glu_merged_truseqnano_nebnext_v6rzlog10p_chipsub_cutoff1.000000_cwt_peaks.gr
NC_000913	IPOD occupancy	Peak	3515361	3515421	1	+	.	From wt_m9_rdm_glu_merged_truseqnano_nebnext_v6rzlog10p_chipsub_cutoff1.000000_cwt_peaks.gr
NC_000913	IPOD occupancy	Peak	3515516	3515576	1	+	.	From wt_m9_rdm_glu_merged_truseqnano_nebnext_v6rzlog10p_chipsub_cutoff1.000000_cwt_peaks.gr
NC_000913	IPOD occupancy	Peak	3515716	3515776	1	+	.	From wt_m9_rdm_glu_merged_truseqnano_nebnext_v6rzlog10p_chipsub_cutoff1.000000_cwt_peaks.gr
NC_000913	IPOD occupancy	Peak	3515956	3516016	1	+	.	From wt_m9_rdm_glu_merged_truseqnano_nebnext_v6rzlog10p_chipsub_cutoff1.000000_cwt_peaks.gr
NC_000913	IPOD occupancy	Peak	3516146	3516206	1	+	.	From wt_m9_rdm_glu_merged_truseqnano_nebnext_v6rzlog10p_chipsub_cutoff1.000000_cwt_peaks.gr
NC_000913	IPOD occupancy	Peak	3516281	3516341	1	+	.	From wt_m9_rdm_glu_merged_truseqnano_nebnext_v6rzlog10p_chipsub_cutoff1.000000_cwt_peaks.gr
NC_000913	IPOD occupancy	Peak	3516851	3516911	1	+	.	From wt_m9_rdm_glu_merged_truseqnano_nebnext_v6rzlog10p_chipsub_cutoff1.000000_cwt_peaks.gr
NC_000913	IPOD occupancy	Peak	3516976	3517036	1	+	.	From wt_m9_rdm_glu_merged_truseqnano_nebnext_v6rzlog10p_chipsub_cutoff1.000000_cwt_peaks.gr
NC_000913	IPOD occupancy	Peak	3517266	3517326	1	+	.	From wt_m9_rdm_glu_merged_truseqnano_nebnext_v6rzlog10p_chipsub_cutoff1.000000_cwt_peaks.gr
NC_000913	IPOD occupancy	Peak	3517721	3517781	1	+	.	From wt_m9_rdm_glu_merged_truseqnano_nebnext_v6rzlog10p_chipsub_cutoff1.000000_cwt_peaks.gr
NC_000913	IPOD occupancy	Peak	3518506	3518566	1	+	.	From wt_m9_rdm_glu_merged_truseqnano_nebnext_v6rzlog10p_chipsub_cutoff1.000000_cwt_peaks.gr
NC_000913	IPOD occupancy	Peak	3518721	3518781	1	+	.	From wt_m9_rdm_glu_merged_truseqnano_nebnext_v6rzlog10p_chipsub_cutoff1.000000_cwt_peaks.gr
NC_000913	IPOD occupancy	Peak	3518931	3518991	1	+	.	From wt_m9_rdm_glu_merged_truseqnano_nebnext_v6rzlog10p_chipsub_cutoff1.000000_cwt_peaks.gr
NC_000913	IPOD occupancy	Peak	3519396	3519456	1	+	.	From wt_m9_rdm_glu_merged_truseqnano_nebnext_v6rzlog10p_chipsub_cutoff1.000000_cwt_peaks.gr
NC_000913	IPOD occupancy	Peak	3520251	3520311	1	+	.	From wt_m9_rdm_glu_merged_truseqnano_nebnext_v6rzlog10p_chipsub_cutoff1.000000_cwt_peaks.gr
NC_000913	IPOD occupancy	Peak	3520401	3520461	1	+	.	From wt_m9_rdm_glu_merged_truseqnano_nebnext_v6rzlog10p_chipsub_cutoff1.000000_cwt_peaks.gr
NC_000913	IPOD occupancy	Peak	3522201	3522261	1	+	.	From wt_m9_rdm_glu_merged_truseqnano_nebnext_v6rzlog10p_chipsub_cutoff1.000000_cwt_peaks.gr
NC_000913	IPOD occupancy	Peak	3522736	3522796	1	+	.	From wt_m9_rdm_glu_merged_truseqnano_nebnext_v6rzlog10p_chipsub_cutoff1.000000_cwt_peaks.gr
NC_000913	IPOD occupancy	Peak	3522881	3522941	1	+	.	From wt_m9_rdm_glu_merged_truseqnano_nebnext_v6rzlog10p_chipsub_cutoff1.000000_cwt_peaks.gr
NC_000913	IPOD occupancy	Peak	3525506	3525566	1	+	.	From wt_m9_rdm_glu_merged_truseqnano_nebnext_v6rzlog10p_chipsub_cutoff1.000000_cwt_peaks.gr
NC_000913	IPOD occupancy	Peak	3525751	3525811	1	+	.	From wt_m9_rdm_glu_merged_truseqnano_nebnext_v6rzlog10p_chipsub_cutoff1.000000_cwt_peaks.gr
NC_000913	IPOD occupancy	Peak	3526541	3526601	1	+	.	From wt_m9_rdm_glu_merged_truseqnano_nebnext_v6rzlog10p_chipsub_cutoff1.000000_cwt_peaks.gr
NC_000913	IPOD occupancy	Peak	3527521	3527581	1	+	.	From wt_m9_rdm_glu_merged_truseqnano_nebnext_v6rzlog10p_chipsub_cutoff1.000000_cwt_peaks.gr
NC_000913	IPOD occupancy	Peak	3527856	3527916	1	+	.	From wt_m9_rdm_glu_merged_truseqnano_nebnext_v6rzlog10p_chipsub_cutoff1.000000_cwt_peaks.gr
NC_000913	IPOD occupancy	Peak	3527946	3528006	1	+	.	From wt_m9_rdm_glu_merged_truseqnano_nebnext_v6rzlog10p_chipsub_cutoff1.000000_cwt_peaks.gr
NC_000913	IPOD occupancy	Peak	3528301	3528361	1	+	.	From wt_m9_rdm_glu_merged_truseqnano_nebnext_v6rzlog10p_chipsub_cutoff1.000000_cwt_peaks.gr
NC_000913	IPOD occupancy	Peak	3528481	3528541	1	+	.	From wt_m9_rdm_glu_merged_truseqnano_nebnext_v6rzlog10p_chipsub_cutoff1.000000_cwt_peaks.gr
NC_000913	IPOD occupancy	Peak	3528656	3528716	1	+	.	From wt_m9_rdm_glu_merged_truseqnano_nebnext_v6rzlog10p_chipsub_cutoff1.000000_cwt_peaks.gr
NC_000913	IPOD occupancy	Peak	3528776	3528836	1	+	.	From wt_m9_rdm_glu_merged_truseqnano_nebnext_v6rzlog10p_chipsub_cutoff1.000000_cwt_peaks.gr
NC_000913	IPOD occupancy	Peak	3529041	3529101	1	+	.	From wt_m9_rdm_glu_merged_truseqnano_nebnext_v6rzlog10p_chipsub_cutoff1.000000_cwt_peaks.gr
NC_000913	IPOD occupancy	Peak	3529776	3529836	1	+	.	From wt_m9_rdm_glu_merged_truseqnano_nebnext_v6rzlog10p_chipsub_cutoff1.000000_cwt_peaks.gr
NC_000913	IPOD occupancy	Peak	3530991	3531051	1	+	.	From wt_m9_rdm_glu_merged_truseqnano_nebnext_v6rzlog10p_chipsub_cutoff1.000000_cwt_peaks.gr
NC_000913	IPOD occupancy	Peak	3531091	3531151	1	+	.	From wt_m9_rdm_glu_merged_truseqnano_nebnext_v6rzlog10p_chipsub_cutoff1.000000_cwt_peaks.gr
NC_000913	IPOD occupancy	Peak	3531611	3531671	1	+	.	From wt_m9_rdm_glu_merged_truseqnano_nebnext_v6rzlog10p_chipsub_cutoff1.000000_cwt_peaks.gr
NC_000913	IPOD occupancy	Peak	3531971	3532031	1	+	.	From wt_m9_rdm_glu_merged_truseqnano_nebnext_v6rzlog10p_chipsub_cutoff1.000000_cwt_peaks.gr
NC_000913	IPOD occupancy	Peak	3532071	3532131	1	+	.	From wt_m9_rdm_glu_merged_truseqnano_nebnext_v6rzlog10p_chipsub_cutoff1.000000_cwt_peaks.gr
NC_000913	IPOD occupancy	Peak	3532341	3532401	1	+	.	From wt_m9_rdm_glu_merged_truseqnano_nebnext_v6rzlog10p_chipsub_cutoff1.000000_cwt_peaks.gr
NC_000913	IPOD occupancy	Peak	3533056	3533116	1	+	.	From wt_m9_rdm_glu_merged_truseqnano_nebnext_v6rzlog10p_chipsub_cutoff1.000000_cwt_peaks.gr
NC_000913	IPOD occupancy	Peak	3534431	3534491	1	+	.	From wt_m9_rdm_glu_merged_truseqnano_nebnext_v6rzlog10p_chipsub_cutoff1.000000_cwt_peaks.gr
NC_000913	IPOD occupancy	Peak	3534611	3534671	1	+	.	From wt_m9_rdm_glu_merged_truseqnano_nebnext_v6rzlog10p_chipsub_cutoff1.000000_cwt_peaks.gr
NC_000913	IPOD occupancy	Peak	3535021	3535081	1	+	.	From wt_m9_rdm_glu_merged_truseqnano_nebnext_v6rzlog10p_chipsub_cutoff1.000000_cwt_peaks.gr
NC_000913	IPOD occupancy	Peak	3536301	3536361	1	+	.	From wt_m9_rdm_glu_merged_truseqnano_nebnext_v6rzlog10p_chipsub_cutoff1.000000_cwt_peaks.gr
NC_000913	IPOD occupancy	Peak	3536391	3536451	1	+	.	From wt_m9_rdm_glu_merged_truseqnano_nebnext_v6rzlog10p_chipsub_cutoff1.000000_cwt_peaks.gr
NC_000913	IPOD occupancy	Peak	3536726	3536786	1	+	.	From wt_m9_rdm_glu_merged_truseqnano_nebnext_v6rzlog10p_chipsub_cutoff1.000000_cwt_peaks.gr
NC_000913	IPOD occupancy	Peak	3537041	3537101	1	+	.	From wt_m9_rdm_glu_merged_truseqnano_nebnext_v6rzlog10p_chipsub_cutoff1.000000_cwt_peaks.gr
NC_000913	IPOD occupancy	Peak	3537256	3537316	1	+	.	From wt_m9_rdm_glu_merged_truseqnano_nebnext_v6rzlog10p_chipsub_cutoff1.000000_cwt_peaks.gr
NC_000913	IPOD occupancy	Peak	3538751	3538811	1	+	.	From wt_m9_rdm_glu_merged_truseqnano_nebnext_v6rzlog10p_chipsub_cutoff1.000000_cwt_peaks.gr
NC_000913	IPOD occupancy	Peak	3539306	3539366	1	+	.	From wt_m9_rdm_glu_merged_truseqnano_nebnext_v6rzlog10p_chipsub_cutoff1.000000_cwt_peaks.gr
NC_000913	IPOD occupancy	Peak	3539971	3540031	1	+	.	From wt_m9_rdm_glu_merged_truseqnano_nebnext_v6rzlog10p_chipsub_cutoff1.000000_cwt_peaks.gr
NC_000913	IPOD occupancy	Peak	3540126	3540186	1	+	.	From wt_m9_rdm_glu_merged_truseqnano_nebnext_v6rzlog10p_chipsub_cutoff1.000000_cwt_peaks.gr
NC_000913	IPOD occupancy	Peak	3540381	3540441	1	+	.	From wt_m9_rdm_glu_merged_truseqnano_nebnext_v6rzlog10p_chipsub_cutoff1.000000_cwt_peaks.gr
NC_000913	IPOD occupancy	Peak	3541381	3541441	1	+	.	From wt_m9_rdm_glu_merged_truseqnano_nebnext_v6rzlog10p_chipsub_cutoff1.000000_cwt_peaks.gr
NC_000913	IPOD occupancy	Peak	3541961	3542021	1	+	.	From wt_m9_rdm_glu_merged_truseqnano_nebnext_v6rzlog10p_chipsub_cutoff1.000000_cwt_peaks.gr
NC_000913	IPOD occupancy	Peak	3542281	3542341	1	+	.	From wt_m9_rdm_glu_merged_truseqnano_nebnext_v6rzlog10p_chipsub_cutoff1.000000_cwt_peaks.gr
NC_000913	IPOD occupancy	Peak	3542501	3542561	1	+	.	From wt_m9_rdm_glu_merged_truseqnano_nebnext_v6rzlog10p_chipsub_cutoff1.000000_cwt_peaks.gr
NC_000913	IPOD occupancy	Peak	3543741	3543801	1	+	.	From wt_m9_rdm_glu_merged_truseqnano_nebnext_v6rzlog10p_chipsub_cutoff1.000000_cwt_peaks.gr
NC_000913	IPOD occupancy	Peak	3544811	3544871	1	+	.	From wt_m9_rdm_glu_merged_truseqnano_nebnext_v6rzlog10p_chipsub_cutoff1.000000_cwt_peaks.gr
NC_000913	IPOD occupancy	Peak	3544976	3545036	1	+	.	From wt_m9_rdm_glu_merged_truseqnano_nebnext_v6rzlog10p_chipsub_cutoff1.000000_cwt_peaks.gr
NC_000913	IPOD occupancy	Peak	3545071	3545131	1	+	.	From wt_m9_rdm_glu_merged_truseqnano_nebnext_v6rzlog10p_chipsub_cutoff1.000000_cwt_peaks.gr
NC_000913	IPOD occupancy	Peak	3546291	3546351	1	+	.	From wt_m9_rdm_glu_merged_truseqnano_nebnext_v6rzlog10p_chipsub_cutoff1.000000_cwt_peaks.gr
NC_000913	IPOD occupancy	Peak	3546501	3546561	1	+	.	From wt_m9_rdm_glu_merged_truseqnano_nebnext_v6rzlog10p_chipsub_cutoff1.000000_cwt_peaks.gr
NC_000913	IPOD occupancy	Peak	3546946	3547006	1	+	.	From wt_m9_rdm_glu_merged_truseqnano_nebnext_v6rzlog10p_chipsub_cutoff1.000000_cwt_peaks.gr
NC_000913	IPOD occupancy	Peak	3547051	3547111	1	+	.	From wt_m9_rdm_glu_merged_truseqnano_nebnext_v6rzlog10p_chipsub_cutoff1.000000_cwt_peaks.gr
NC_000913	IPOD occupancy	Peak	3547696	3547756	1	+	.	From wt_m9_rdm_glu_merged_truseqnano_nebnext_v6rzlog10p_chipsub_cutoff1.000000_cwt_peaks.gr
NC_000913	IPOD occupancy	Peak	3549731	3549791	1	+	.	From wt_m9_rdm_glu_merged_truseqnano_nebnext_v6rzlog10p_chipsub_cutoff1.000000_cwt_peaks.gr
NC_000913	IPOD occupancy	Peak	3550326	3550386	1	+	.	From wt_m9_rdm_glu_merged_truseqnano_nebnext_v6rzlog10p_chipsub_cutoff1.000000_cwt_peaks.gr
NC_000913	IPOD occupancy	Peak	3550551	3550611	1	+	.	From wt_m9_rdm_glu_merged_truseqnano_nebnext_v6rzlog10p_chipsub_cutoff1.000000_cwt_peaks.gr
NC_000913	IPOD occupancy	Peak	3550681	3550741	1	+	.	From wt_m9_rdm_glu_merged_truseqnano_nebnext_v6rzlog10p_chipsub_cutoff1.000000_cwt_peaks.gr
NC_000913	IPOD occupancy	Peak	3551326	3551386	1	+	.	From wt_m9_rdm_glu_merged_truseqnano_nebnext_v6rzlog10p_chipsub_cutoff1.000000_cwt_peaks.gr
NC_000913	IPOD occupancy	Peak	3551781	3551841	1	+	.	From wt_m9_rdm_glu_merged_truseqnano_nebnext_v6rzlog10p_chipsub_cutoff1.000000_cwt_peaks.gr
NC_000913	IPOD occupancy	Peak	3551976	3552036	1	+	.	From wt_m9_rdm_glu_merged_truseqnano_nebnext_v6rzlog10p_chipsub_cutoff1.000000_cwt_peaks.gr
NC_000913	IPOD occupancy	Peak	3552186	3552246	1	+	.	From wt_m9_rdm_glu_merged_truseqnano_nebnext_v6rzlog10p_chipsub_cutoff1.000000_cwt_peaks.gr
NC_000913	IPOD occupancy	Peak	3552601	3552711	1	+	.	From wt_m9_rdm_glu_merged_truseqnano_nebnext_v6rzlog10p_chipsub_cutoff1.000000_cwt_peaks.gr
NC_000913	IPOD occupancy	Peak	3552736	3552796	1	+	.	From wt_m9_rdm_glu_merged_truseqnano_nebnext_v6rzlog10p_chipsub_cutoff1.000000_cwt_peaks.gr
NC_000913	IPOD occupancy	Peak	3552921	3552981	1	+	.	From wt_m9_rdm_glu_merged_truseqnano_nebnext_v6rzlog10p_chipsub_cutoff1.000000_cwt_peaks.gr
NC_000913	IPOD occupancy	Peak	3555516	3555576	1	+	.	From wt_m9_rdm_glu_merged_truseqnano_nebnext_v6rzlog10p_chipsub_cutoff1.000000_cwt_peaks.gr
NC_000913	IPOD occupancy	Peak	3555606	3555666	1	+	.	From wt_m9_rdm_glu_merged_truseqnano_nebnext_v6rzlog10p_chipsub_cutoff1.000000_cwt_peaks.gr
NC_000913	IPOD occupancy	Peak	3556731	3556791	1	+	.	From wt_m9_rdm_glu_merged_truseqnano_nebnext_v6rzlog10p_chipsub_cutoff1.000000_cwt_peaks.gr
NC_000913	IPOD occupancy	Peak	3556921	3556981	1	+	.	From wt_m9_rdm_glu_merged_truseqnano_nebnext_v6rzlog10p_chipsub_cutoff1.000000_cwt_peaks.gr
NC_000913	IPOD occupancy	Peak	3557916	3557976	1	+	.	From wt_m9_rdm_glu_merged_truseqnano_nebnext_v6rzlog10p_chipsub_cutoff1.000000_cwt_peaks.gr
NC_000913	IPOD occupancy	Peak	3558071	3558131	1	+	.	From wt_m9_rdm_glu_merged_truseqnano_nebnext_v6rzlog10p_chipsub_cutoff1.000000_cwt_peaks.gr
NC_000913	IPOD occupancy	Peak	3558241	3558301	1	+	.	From wt_m9_rdm_glu_merged_truseqnano_nebnext_v6rzlog10p_chipsub_cutoff1.000000_cwt_peaks.gr
NC_000913	IPOD occupancy	Peak	3558631	3558691	1	+	.	From wt_m9_rdm_glu_merged_truseqnano_nebnext_v6rzlog10p_chipsub_cutoff1.000000_cwt_peaks.gr
NC_000913	IPOD occupancy	Peak	3559651	3559711	1	+	.	From wt_m9_rdm_glu_merged_truseqnano_nebnext_v6rzlog10p_chipsub_cutoff1.000000_cwt_peaks.gr
NC_000913	IPOD occupancy	Peak	3560196	3560256	1	+	.	From wt_m9_rdm_glu_merged_truseqnano_nebnext_v6rzlog10p_chipsub_cutoff1.000000_cwt_peaks.gr
NC_000913	IPOD occupancy	Peak	3560596	3560656	1	+	.	From wt_m9_rdm_glu_merged_truseqnano_nebnext_v6rzlog10p_chipsub_cutoff1.000000_cwt_peaks.gr
NC_000913	IPOD occupancy	Peak	3560881	3560941	1	+	.	From wt_m9_rdm_glu_merged_truseqnano_nebnext_v6rzlog10p_chipsub_cutoff1.000000_cwt_peaks.gr
NC_000913	IPOD occupancy	Peak	3561111	3561171	1	+	.	From wt_m9_rdm_glu_merged_truseqnano_nebnext_v6rzlog10p_chipsub_cutoff1.000000_cwt_peaks.gr
NC_000913	IPOD occupancy	Peak	3561331	3561391	1	+	.	From wt_m9_rdm_glu_merged_truseqnano_nebnext_v6rzlog10p_chipsub_cutoff1.000000_cwt_peaks.gr
NC_000913	IPOD occupancy	Peak	3562206	3562266	1	+	.	From wt_m9_rdm_glu_merged_truseqnano_nebnext_v6rzlog10p_chipsub_cutoff1.000000_cwt_peaks.gr
NC_000913	IPOD occupancy	Peak	3562386	3562446	1	+	.	From wt_m9_rdm_glu_merged_truseqnano_nebnext_v6rzlog10p_chipsub_cutoff1.000000_cwt_peaks.gr
NC_000913	IPOD occupancy	Peak	3562861	3562921	1	+	.	From wt_m9_rdm_glu_merged_truseqnano_nebnext_v6rzlog10p_chipsub_cutoff1.000000_cwt_peaks.gr
NC_000913	IPOD occupancy	Peak	3562996	3563056	1	+	.	From wt_m9_rdm_glu_merged_truseqnano_nebnext_v6rzlog10p_chipsub_cutoff1.000000_cwt_peaks.gr
NC_000913	IPOD occupancy	Peak	3563581	3563641	1	+	.	From wt_m9_rdm_glu_merged_truseqnano_nebnext_v6rzlog10p_chipsub_cutoff1.000000_cwt_peaks.gr
NC_000913	IPOD occupancy	Peak	3564746	3564806	1	+	.	From wt_m9_rdm_glu_merged_truseqnano_nebnext_v6rzlog10p_chipsub_cutoff1.000000_cwt_peaks.gr
NC_000913	IPOD occupancy	Peak	3564901	3564961	1	+	.	From wt_m9_rdm_glu_merged_truseqnano_nebnext_v6rzlog10p_chipsub_cutoff1.000000_cwt_peaks.gr
NC_000913	IPOD occupancy	Peak	3565391	3565451	1	+	.	From wt_m9_rdm_glu_merged_truseqnano_nebnext_v6rzlog10p_chipsub_cutoff1.000000_cwt_peaks.gr
NC_000913	IPOD occupancy	Peak	3567341	3567401	1	+	.	From wt_m9_rdm_glu_merged_truseqnano_nebnext_v6rzlog10p_chipsub_cutoff1.000000_cwt_peaks.gr
NC_000913	IPOD occupancy	Peak	3567481	3567541	1	+	.	From wt_m9_rdm_glu_merged_truseqnano_nebnext_v6rzlog10p_chipsub_cutoff1.000000_cwt_peaks.gr
NC_000913	IPOD occupancy	Peak	3568386	3568446	1	+	.	From wt_m9_rdm_glu_merged_truseqnano_nebnext_v6rzlog10p_chipsub_cutoff1.000000_cwt_peaks.gr
NC_000913	IPOD occupancy	Peak	3568736	3568796	1	+	.	From wt_m9_rdm_glu_merged_truseqnano_nebnext_v6rzlog10p_chipsub_cutoff1.000000_cwt_peaks.gr
NC_000913	IPOD occupancy	Peak	3568916	3568976	1	+	.	From wt_m9_rdm_glu_merged_truseqnano_nebnext_v6rzlog10p_chipsub_cutoff1.000000_cwt_peaks.gr
NC_000913	IPOD occupancy	Peak	3569126	3569186	1	+	.	From wt_m9_rdm_glu_merged_truseqnano_nebnext_v6rzlog10p_chipsub_cutoff1.000000_cwt_peaks.gr
NC_000913	IPOD occupancy	Peak	3570541	3570601	1	+	.	From wt_m9_rdm_glu_merged_truseqnano_nebnext_v6rzlog10p_chipsub_cutoff1.000000_cwt_peaks.gr
NC_000913	IPOD occupancy	Peak	3570731	3570791	1	+	.	From wt_m9_rdm_glu_merged_truseqnano_nebnext_v6rzlog10p_chipsub_cutoff1.000000_cwt_peaks.gr
NC_000913	IPOD occupancy	Peak	3573671	3573731	1	+	.	From wt_m9_rdm_glu_merged_truseqnano_nebnext_v6rzlog10p_chipsub_cutoff1.000000_cwt_peaks.gr
NC_000913	IPOD occupancy	Peak	3574071	3574131	1	+	.	From wt_m9_rdm_glu_merged_truseqnano_nebnext_v6rzlog10p_chipsub_cutoff1.000000_cwt_peaks.gr
NC_000913	IPOD occupancy	Peak	3574256	3574316	1	+	.	From wt_m9_rdm_glu_merged_truseqnano_nebnext_v6rzlog10p_chipsub_cutoff1.000000_cwt_peaks.gr
NC_000913	IPOD occupancy	Peak	3574511	3574571	1	+	.	From wt_m9_rdm_glu_merged_truseqnano_nebnext_v6rzlog10p_chipsub_cutoff1.000000_cwt_peaks.gr
NC_000913	IPOD occupancy	Peak	3575076	3575136	1	+	.	From wt_m9_rdm_glu_merged_truseqnano_nebnext_v6rzlog10p_chipsub_cutoff1.000000_cwt_peaks.gr
NC_000913	IPOD occupancy	Peak	3576266	3576326	1	+	.	From wt_m9_rdm_glu_merged_truseqnano_nebnext_v6rzlog10p_chipsub_cutoff1.000000_cwt_peaks.gr
NC_000913	IPOD occupancy	Peak	3576741	3576801	1	+	.	From wt_m9_rdm_glu_merged_truseqnano_nebnext_v6rzlog10p_chipsub_cutoff1.000000_cwt_peaks.gr
NC_000913	IPOD occupancy	Peak	3576921	3576981	1	+	.	From wt_m9_rdm_glu_merged_truseqnano_nebnext_v6rzlog10p_chipsub_cutoff1.000000_cwt_peaks.gr
NC_000913	IPOD occupancy	Peak	3577616	3577676	1	+	.	From wt_m9_rdm_glu_merged_truseqnano_nebnext_v6rzlog10p_chipsub_cutoff1.000000_cwt_peaks.gr
NC_000913	IPOD occupancy	Peak	3578281	3578341	1	+	.	From wt_m9_rdm_glu_merged_truseqnano_nebnext_v6rzlog10p_chipsub_cutoff1.000000_cwt_peaks.gr
NC_000913	IPOD occupancy	Peak	3578466	3578526	1	+	.	From wt_m9_rdm_glu_merged_truseqnano_nebnext_v6rzlog10p_chipsub_cutoff1.000000_cwt_peaks.gr
NC_000913	IPOD occupancy	Peak	3578921	3578981	1	+	.	From wt_m9_rdm_glu_merged_truseqnano_nebnext_v6rzlog10p_chipsub_cutoff1.000000_cwt_peaks.gr
NC_000913	IPOD occupancy	Peak	3579636	3579696	1	+	.	From wt_m9_rdm_glu_merged_truseqnano_nebnext_v6rzlog10p_chipsub_cutoff1.000000_cwt_peaks.gr
NC_000913	IPOD occupancy	Peak	3579956	3580016	1	+	.	From wt_m9_rdm_glu_merged_truseqnano_nebnext_v6rzlog10p_chipsub_cutoff1.000000_cwt_peaks.gr
NC_000913	IPOD occupancy	Peak	3581071	3581131	1	+	.	From wt_m9_rdm_glu_merged_truseqnano_nebnext_v6rzlog10p_chipsub_cutoff1.000000_cwt_peaks.gr
NC_000913	IPOD occupancy	Peak	3581571	3581631	1	+	.	From wt_m9_rdm_glu_merged_truseqnano_nebnext_v6rzlog10p_chipsub_cutoff1.000000_cwt_peaks.gr
NC_000913	IPOD occupancy	Peak	3581711	3581771	1	+	.	From wt_m9_rdm_glu_merged_truseqnano_nebnext_v6rzlog10p_chipsub_cutoff1.000000_cwt_peaks.gr
NC_000913	IPOD occupancy	Peak	3581996	3582056	1	+	.	From wt_m9_rdm_glu_merged_truseqnano_nebnext_v6rzlog10p_chipsub_cutoff1.000000_cwt_peaks.gr
NC_000913	IPOD occupancy	Peak	3582226	3582286	1	+	.	From wt_m9_rdm_glu_merged_truseqnano_nebnext_v6rzlog10p_chipsub_cutoff1.000000_cwt_peaks.gr
NC_000913	IPOD occupancy	Peak	3582336	3582396	1	+	.	From wt_m9_rdm_glu_merged_truseqnano_nebnext_v6rzlog10p_chipsub_cutoff1.000000_cwt_peaks.gr
NC_000913	IPOD occupancy	Peak	3582436	3582496	1	+	.	From wt_m9_rdm_glu_merged_truseqnano_nebnext_v6rzlog10p_chipsub_cutoff1.000000_cwt_peaks.gr
NC_000913	IPOD occupancy	Peak	3582596	3582656	1	+	.	From wt_m9_rdm_glu_merged_truseqnano_nebnext_v6rzlog10p_chipsub_cutoff1.000000_cwt_peaks.gr
NC_000913	IPOD occupancy	Peak	3582906	3582966	1	+	.	From wt_m9_rdm_glu_merged_truseqnano_nebnext_v6rzlog10p_chipsub_cutoff1.000000_cwt_peaks.gr
NC_000913	IPOD occupancy	Peak	3583036	3583096	1	+	.	From wt_m9_rdm_glu_merged_truseqnano_nebnext_v6rzlog10p_chipsub_cutoff1.000000_cwt_peaks.gr
NC_000913	IPOD occupancy	Peak	3583601	3583661	1	+	.	From wt_m9_rdm_glu_merged_truseqnano_nebnext_v6rzlog10p_chipsub_cutoff1.000000_cwt_peaks.gr
NC_000913	IPOD occupancy	Peak	3583986	3584046	1	+	.	From wt_m9_rdm_glu_merged_truseqnano_nebnext_v6rzlog10p_chipsub_cutoff1.000000_cwt_peaks.gr
NC_000913	IPOD occupancy	Peak	3584101	3584161	1	+	.	From wt_m9_rdm_glu_merged_truseqnano_nebnext_v6rzlog10p_chipsub_cutoff1.000000_cwt_peaks.gr
NC_000913	IPOD occupancy	Peak	3584276	3584336	1	+	.	From wt_m9_rdm_glu_merged_truseqnano_nebnext_v6rzlog10p_chipsub_cutoff1.000000_cwt_peaks.gr
NC_000913	IPOD occupancy	Peak	3584486	3584546	1	+	.	From wt_m9_rdm_glu_merged_truseqnano_nebnext_v6rzlog10p_chipsub_cutoff1.000000_cwt_peaks.gr
NC_000913	IPOD occupancy	Peak	3584711	3584771	1	+	.	From wt_m9_rdm_glu_merged_truseqnano_nebnext_v6rzlog10p_chipsub_cutoff1.000000_cwt_peaks.gr
NC_000913	IPOD occupancy	Peak	3584821	3584881	1	+	.	From wt_m9_rdm_glu_merged_truseqnano_nebnext_v6rzlog10p_chipsub_cutoff1.000000_cwt_peaks.gr
NC_000913	IPOD occupancy	Peak	3585706	3585766	1	+	.	From wt_m9_rdm_glu_merged_truseqnano_nebnext_v6rzlog10p_chipsub_cutoff1.000000_cwt_peaks.gr
NC_000913	IPOD occupancy	Peak	3585881	3585941	1	+	.	From wt_m9_rdm_glu_merged_truseqnano_nebnext_v6rzlog10p_chipsub_cutoff1.000000_cwt_peaks.gr
NC_000913	IPOD occupancy	Peak	3586821	3586881	1	+	.	From wt_m9_rdm_glu_merged_truseqnano_nebnext_v6rzlog10p_chipsub_cutoff1.000000_cwt_peaks.gr
NC_000913	IPOD occupancy	Peak	3586991	3587051	1	+	.	From wt_m9_rdm_glu_merged_truseqnano_nebnext_v6rzlog10p_chipsub_cutoff1.000000_cwt_peaks.gr
NC_000913	IPOD occupancy	Peak	3587246	3587306	1	+	.	From wt_m9_rdm_glu_merged_truseqnano_nebnext_v6rzlog10p_chipsub_cutoff1.000000_cwt_peaks.gr
NC_000913	IPOD occupancy	Peak	3588401	3588461	1	+	.	From wt_m9_rdm_glu_merged_truseqnano_nebnext_v6rzlog10p_chipsub_cutoff1.000000_cwt_peaks.gr
NC_000913	IPOD occupancy	Peak	3589136	3589196	1	+	.	From wt_m9_rdm_glu_merged_truseqnano_nebnext_v6rzlog10p_chipsub_cutoff1.000000_cwt_peaks.gr
NC_000913	IPOD occupancy	Peak	3589641	3589701	1	+	.	From wt_m9_rdm_glu_merged_truseqnano_nebnext_v6rzlog10p_chipsub_cutoff1.000000_cwt_peaks.gr
NC_000913	IPOD occupancy	Peak	3591371	3591431	1	+	.	From wt_m9_rdm_glu_merged_truseqnano_nebnext_v6rzlog10p_chipsub_cutoff1.000000_cwt_peaks.gr
NC_000913	IPOD occupancy	Peak	3591671	3591731	1	+	.	From wt_m9_rdm_glu_merged_truseqnano_nebnext_v6rzlog10p_chipsub_cutoff1.000000_cwt_peaks.gr
NC_000913	IPOD occupancy	Peak	3591846	3591906	1	+	.	From wt_m9_rdm_glu_merged_truseqnano_nebnext_v6rzlog10p_chipsub_cutoff1.000000_cwt_peaks.gr
NC_000913	IPOD occupancy	Peak	3592096	3592156	1	+	.	From wt_m9_rdm_glu_merged_truseqnano_nebnext_v6rzlog10p_chipsub_cutoff1.000000_cwt_peaks.gr
NC_000913	IPOD occupancy	Peak	3592581	3592641	1	+	.	From wt_m9_rdm_glu_merged_truseqnano_nebnext_v6rzlog10p_chipsub_cutoff1.000000_cwt_peaks.gr
NC_000913	IPOD occupancy	Peak	3593211	3593271	1	+	.	From wt_m9_rdm_glu_merged_truseqnano_nebnext_v6rzlog10p_chipsub_cutoff1.000000_cwt_peaks.gr
NC_000913	IPOD occupancy	Peak	3593546	3593606	1	+	.	From wt_m9_rdm_glu_merged_truseqnano_nebnext_v6rzlog10p_chipsub_cutoff1.000000_cwt_peaks.gr
NC_000913	IPOD occupancy	Peak	3594171	3594231	1	+	.	From wt_m9_rdm_glu_merged_truseqnano_nebnext_v6rzlog10p_chipsub_cutoff1.000000_cwt_peaks.gr
NC_000913	IPOD occupancy	Peak	3594296	3594356	1	+	.	From wt_m9_rdm_glu_merged_truseqnano_nebnext_v6rzlog10p_chipsub_cutoff1.000000_cwt_peaks.gr
NC_000913	IPOD occupancy	Peak	3595101	3595161	1	+	.	From wt_m9_rdm_glu_merged_truseqnano_nebnext_v6rzlog10p_chipsub_cutoff1.000000_cwt_peaks.gr
NC_000913	IPOD occupancy	Peak	3596051	3596111	1	+	.	From wt_m9_rdm_glu_merged_truseqnano_nebnext_v6rzlog10p_chipsub_cutoff1.000000_cwt_peaks.gr
NC_000913	IPOD occupancy	Peak	3596211	3596271	1	+	.	From wt_m9_rdm_glu_merged_truseqnano_nebnext_v6rzlog10p_chipsub_cutoff1.000000_cwt_peaks.gr
NC_000913	IPOD occupancy	Peak	3596376	3596436	1	+	.	From wt_m9_rdm_glu_merged_truseqnano_nebnext_v6rzlog10p_chipsub_cutoff1.000000_cwt_peaks.gr
NC_000913	IPOD occupancy	Peak	3597361	3597421	1	+	.	From wt_m9_rdm_glu_merged_truseqnano_nebnext_v6rzlog10p_chipsub_cutoff1.000000_cwt_peaks.gr
NC_000913	IPOD occupancy	Peak	3597776	3597836	1	+	.	From wt_m9_rdm_glu_merged_truseqnano_nebnext_v6rzlog10p_chipsub_cutoff1.000000_cwt_peaks.gr
NC_000913	IPOD occupancy	Peak	3598416	3598476	1	+	.	From wt_m9_rdm_glu_merged_truseqnano_nebnext_v6rzlog10p_chipsub_cutoff1.000000_cwt_peaks.gr
NC_000913	IPOD occupancy	Peak	3599646	3599706	1	+	.	From wt_m9_rdm_glu_merged_truseqnano_nebnext_v6rzlog10p_chipsub_cutoff1.000000_cwt_peaks.gr
NC_000913	IPOD occupancy	Peak	3601126	3601186	1	+	.	From wt_m9_rdm_glu_merged_truseqnano_nebnext_v6rzlog10p_chipsub_cutoff1.000000_cwt_peaks.gr
NC_000913	IPOD occupancy	Peak	3601261	3601321	1	+	.	From wt_m9_rdm_glu_merged_truseqnano_nebnext_v6rzlog10p_chipsub_cutoff1.000000_cwt_peaks.gr
NC_000913	IPOD occupancy	Peak	3601491	3601551	1	+	.	From wt_m9_rdm_glu_merged_truseqnano_nebnext_v6rzlog10p_chipsub_cutoff1.000000_cwt_peaks.gr
NC_000913	IPOD occupancy	Peak	3601721	3601781	1	+	.	From wt_m9_rdm_glu_merged_truseqnano_nebnext_v6rzlog10p_chipsub_cutoff1.000000_cwt_peaks.gr
NC_000913	IPOD occupancy	Peak	3603581	3603641	1	+	.	From wt_m9_rdm_glu_merged_truseqnano_nebnext_v6rzlog10p_chipsub_cutoff1.000000_cwt_peaks.gr
NC_000913	IPOD occupancy	Peak	3604111	3604171	1	+	.	From wt_m9_rdm_glu_merged_truseqnano_nebnext_v6rzlog10p_chipsub_cutoff1.000000_cwt_peaks.gr
NC_000913	IPOD occupancy	Peak	3604486	3604546	1	+	.	From wt_m9_rdm_glu_merged_truseqnano_nebnext_v6rzlog10p_chipsub_cutoff1.000000_cwt_peaks.gr
NC_000913	IPOD occupancy	Peak	3604721	3604781	1	+	.	From wt_m9_rdm_glu_merged_truseqnano_nebnext_v6rzlog10p_chipsub_cutoff1.000000_cwt_peaks.gr
NC_000913	IPOD occupancy	Peak	3605246	3605306	1	+	.	From wt_m9_rdm_glu_merged_truseqnano_nebnext_v6rzlog10p_chipsub_cutoff1.000000_cwt_peaks.gr
NC_000913	IPOD occupancy	Peak	3606121	3606181	1	+	.	From wt_m9_rdm_glu_merged_truseqnano_nebnext_v6rzlog10p_chipsub_cutoff1.000000_cwt_peaks.gr
NC_000913	IPOD occupancy	Peak	3606326	3606386	1	+	.	From wt_m9_rdm_glu_merged_truseqnano_nebnext_v6rzlog10p_chipsub_cutoff1.000000_cwt_peaks.gr
NC_000913	IPOD occupancy	Peak	3606476	3606576	1	+	.	From wt_m9_rdm_glu_merged_truseqnano_nebnext_v6rzlog10p_chipsub_cutoff1.000000_cwt_peaks.gr
NC_000913	IPOD occupancy	Peak	3607276	3607336	1	+	.	From wt_m9_rdm_glu_merged_truseqnano_nebnext_v6rzlog10p_chipsub_cutoff1.000000_cwt_peaks.gr
NC_000913	IPOD occupancy	Peak	3607606	3607666	1	+	.	From wt_m9_rdm_glu_merged_truseqnano_nebnext_v6rzlog10p_chipsub_cutoff1.000000_cwt_peaks.gr
NC_000913	IPOD occupancy	Peak	3608616	3608676	1	+	.	From wt_m9_rdm_glu_merged_truseqnano_nebnext_v6rzlog10p_chipsub_cutoff1.000000_cwt_peaks.gr
NC_000913	IPOD occupancy	Peak	3608896	3608956	1	+	.	From wt_m9_rdm_glu_merged_truseqnano_nebnext_v6rzlog10p_chipsub_cutoff1.000000_cwt_peaks.gr
NC_000913	IPOD occupancy	Peak	3609256	3609316	1	+	.	From wt_m9_rdm_glu_merged_truseqnano_nebnext_v6rzlog10p_chipsub_cutoff1.000000_cwt_peaks.gr
NC_000913	IPOD occupancy	Peak	3609426	3609486	1	+	.	From wt_m9_rdm_glu_merged_truseqnano_nebnext_v6rzlog10p_chipsub_cutoff1.000000_cwt_peaks.gr
NC_000913	IPOD occupancy	Peak	3609776	3609836	1	+	.	From wt_m9_rdm_glu_merged_truseqnano_nebnext_v6rzlog10p_chipsub_cutoff1.000000_cwt_peaks.gr
NC_000913	IPOD occupancy	Peak	3610071	3610131	1	+	.	From wt_m9_rdm_glu_merged_truseqnano_nebnext_v6rzlog10p_chipsub_cutoff1.000000_cwt_peaks.gr
NC_000913	IPOD occupancy	Peak	3610286	3610446	1	+	.	From wt_m9_rdm_glu_merged_truseqnano_nebnext_v6rzlog10p_chipsub_cutoff1.000000_cwt_peaks.gr
NC_000913	IPOD occupancy	Peak	3610726	3610786	1	+	.	From wt_m9_rdm_glu_merged_truseqnano_nebnext_v6rzlog10p_chipsub_cutoff1.000000_cwt_peaks.gr
NC_000913	IPOD occupancy	Peak	3611606	3611666	1	+	.	From wt_m9_rdm_glu_merged_truseqnano_nebnext_v6rzlog10p_chipsub_cutoff1.000000_cwt_peaks.gr
NC_000913	IPOD occupancy	Peak	3611846	3611906	1	+	.	From wt_m9_rdm_glu_merged_truseqnano_nebnext_v6rzlog10p_chipsub_cutoff1.000000_cwt_peaks.gr
NC_000913	IPOD occupancy	Peak	3612131	3612191	1	+	.	From wt_m9_rdm_glu_merged_truseqnano_nebnext_v6rzlog10p_chipsub_cutoff1.000000_cwt_peaks.gr
NC_000913	IPOD occupancy	Peak	3612606	3612666	1	+	.	From wt_m9_rdm_glu_merged_truseqnano_nebnext_v6rzlog10p_chipsub_cutoff1.000000_cwt_peaks.gr
NC_000913	IPOD occupancy	Peak	3612706	3612766	1	+	.	From wt_m9_rdm_glu_merged_truseqnano_nebnext_v6rzlog10p_chipsub_cutoff1.000000_cwt_peaks.gr
NC_000913	IPOD occupancy	Peak	3613096	3613156	1	+	.	From wt_m9_rdm_glu_merged_truseqnano_nebnext_v6rzlog10p_chipsub_cutoff1.000000_cwt_peaks.gr
NC_000913	IPOD occupancy	Peak	3613576	3613636	1	+	.	From wt_m9_rdm_glu_merged_truseqnano_nebnext_v6rzlog10p_chipsub_cutoff1.000000_cwt_peaks.gr
NC_000913	IPOD occupancy	Peak	3613696	3613756	1	+	.	From wt_m9_rdm_glu_merged_truseqnano_nebnext_v6rzlog10p_chipsub_cutoff1.000000_cwt_peaks.gr
NC_000913	IPOD occupancy	Peak	3614051	3614111	1	+	.	From wt_m9_rdm_glu_merged_truseqnano_nebnext_v6rzlog10p_chipsub_cutoff1.000000_cwt_peaks.gr
NC_000913	IPOD occupancy	Peak	3614531	3614591	1	+	.	From wt_m9_rdm_glu_merged_truseqnano_nebnext_v6rzlog10p_chipsub_cutoff1.000000_cwt_peaks.gr
NC_000913	IPOD occupancy	Peak	3618496	3618556	1	+	.	From wt_m9_rdm_glu_merged_truseqnano_nebnext_v6rzlog10p_chipsub_cutoff1.000000_cwt_peaks.gr
NC_000913	IPOD occupancy	Peak	3619086	3619146	1	+	.	From wt_m9_rdm_glu_merged_truseqnano_nebnext_v6rzlog10p_chipsub_cutoff1.000000_cwt_peaks.gr
NC_000913	IPOD occupancy	Peak	3619416	3619476	1	+	.	From wt_m9_rdm_glu_merged_truseqnano_nebnext_v6rzlog10p_chipsub_cutoff1.000000_cwt_peaks.gr
NC_000913	IPOD occupancy	Peak	3619706	3619766	1	+	.	From wt_m9_rdm_glu_merged_truseqnano_nebnext_v6rzlog10p_chipsub_cutoff1.000000_cwt_peaks.gr
NC_000913	IPOD occupancy	Peak	3620911	3620971	1	+	.	From wt_m9_rdm_glu_merged_truseqnano_nebnext_v6rzlog10p_chipsub_cutoff1.000000_cwt_peaks.gr
NC_000913	IPOD occupancy	Peak	3621186	3621246	1	+	.	From wt_m9_rdm_glu_merged_truseqnano_nebnext_v6rzlog10p_chipsub_cutoff1.000000_cwt_peaks.gr
NC_000913	IPOD occupancy	Peak	3622096	3622156	1	+	.	From wt_m9_rdm_glu_merged_truseqnano_nebnext_v6rzlog10p_chipsub_cutoff1.000000_cwt_peaks.gr
NC_000913	IPOD occupancy	Peak	3622336	3622396	1	+	.	From wt_m9_rdm_glu_merged_truseqnano_nebnext_v6rzlog10p_chipsub_cutoff1.000000_cwt_peaks.gr
NC_000913	IPOD occupancy	Peak	3622571	3622631	1	+	.	From wt_m9_rdm_glu_merged_truseqnano_nebnext_v6rzlog10p_chipsub_cutoff1.000000_cwt_peaks.gr
NC_000913	IPOD occupancy	Peak	3622781	3622961	1	+	.	From wt_m9_rdm_glu_merged_truseqnano_nebnext_v6rzlog10p_chipsub_cutoff1.000000_cwt_peaks.gr
NC_000913	IPOD occupancy	Peak	3623061	3623121	1	+	.	From wt_m9_rdm_glu_merged_truseqnano_nebnext_v6rzlog10p_chipsub_cutoff1.000000_cwt_peaks.gr
NC_000913	IPOD occupancy	Peak	3623206	3623266	1	+	.	From wt_m9_rdm_glu_merged_truseqnano_nebnext_v6rzlog10p_chipsub_cutoff1.000000_cwt_peaks.gr
NC_000913	IPOD occupancy	Peak	3623351	3623411	1	+	.	From wt_m9_rdm_glu_merged_truseqnano_nebnext_v6rzlog10p_chipsub_cutoff1.000000_cwt_peaks.gr
NC_000913	IPOD occupancy	Peak	3623471	3623531	1	+	.	From wt_m9_rdm_glu_merged_truseqnano_nebnext_v6rzlog10p_chipsub_cutoff1.000000_cwt_peaks.gr
NC_000913	IPOD occupancy	Peak	3623556	3623616	1	+	.	From wt_m9_rdm_glu_merged_truseqnano_nebnext_v6rzlog10p_chipsub_cutoff1.000000_cwt_peaks.gr
NC_000913	IPOD occupancy	Peak	3623646	3623706	1	+	.	From wt_m9_rdm_glu_merged_truseqnano_nebnext_v6rzlog10p_chipsub_cutoff1.000000_cwt_peaks.gr
NC_000913	IPOD occupancy	Peak	3623906	3623966	1	+	.	From wt_m9_rdm_glu_merged_truseqnano_nebnext_v6rzlog10p_chipsub_cutoff1.000000_cwt_peaks.gr
NC_000913	IPOD occupancy	Peak	3624116	3624176	1	+	.	From wt_m9_rdm_glu_merged_truseqnano_nebnext_v6rzlog10p_chipsub_cutoff1.000000_cwt_peaks.gr
NC_000913	IPOD occupancy	Peak	3624291	3624351	1	+	.	From wt_m9_rdm_glu_merged_truseqnano_nebnext_v6rzlog10p_chipsub_cutoff1.000000_cwt_peaks.gr
NC_000913	IPOD occupancy	Peak	3624441	3624501	1	+	.	From wt_m9_rdm_glu_merged_truseqnano_nebnext_v6rzlog10p_chipsub_cutoff1.000000_cwt_peaks.gr
NC_000913	IPOD occupancy	Peak	3624546	3624606	1	+	.	From wt_m9_rdm_glu_merged_truseqnano_nebnext_v6rzlog10p_chipsub_cutoff1.000000_cwt_peaks.gr
NC_000913	IPOD occupancy	Peak	3624751	3624811	1	+	.	From wt_m9_rdm_glu_merged_truseqnano_nebnext_v6rzlog10p_chipsub_cutoff1.000000_cwt_peaks.gr
NC_000913	IPOD occupancy	Peak	3624851	3624911	1	+	.	From wt_m9_rdm_glu_merged_truseqnano_nebnext_v6rzlog10p_chipsub_cutoff1.000000_cwt_peaks.gr
NC_000913	IPOD occupancy	Peak	3625076	3625136	1	+	.	From wt_m9_rdm_glu_merged_truseqnano_nebnext_v6rzlog10p_chipsub_cutoff1.000000_cwt_peaks.gr
NC_000913	IPOD occupancy	Peak	3625331	3625391	1	+	.	From wt_m9_rdm_glu_merged_truseqnano_nebnext_v6rzlog10p_chipsub_cutoff1.000000_cwt_peaks.gr
NC_000913	IPOD occupancy	Peak	3625486	3625546	1	+	.	From wt_m9_rdm_glu_merged_truseqnano_nebnext_v6rzlog10p_chipsub_cutoff1.000000_cwt_peaks.gr
NC_000913	IPOD occupancy	Peak	3625821	3625881	1	+	.	From wt_m9_rdm_glu_merged_truseqnano_nebnext_v6rzlog10p_chipsub_cutoff1.000000_cwt_peaks.gr
NC_000913	IPOD occupancy	Peak	3626126	3626186	1	+	.	From wt_m9_rdm_glu_merged_truseqnano_nebnext_v6rzlog10p_chipsub_cutoff1.000000_cwt_peaks.gr
NC_000913	IPOD occupancy	Peak	3626366	3626426	1	+	.	From wt_m9_rdm_glu_merged_truseqnano_nebnext_v6rzlog10p_chipsub_cutoff1.000000_cwt_peaks.gr
NC_000913	IPOD occupancy	Peak	3626591	3626651	1	+	.	From wt_m9_rdm_glu_merged_truseqnano_nebnext_v6rzlog10p_chipsub_cutoff1.000000_cwt_peaks.gr
NC_000913	IPOD occupancy	Peak	3626851	3626911	1	+	.	From wt_m9_rdm_glu_merged_truseqnano_nebnext_v6rzlog10p_chipsub_cutoff1.000000_cwt_peaks.gr
NC_000913	IPOD occupancy	Peak	3630751	3630811	1	+	.	From wt_m9_rdm_glu_merged_truseqnano_nebnext_v6rzlog10p_chipsub_cutoff1.000000_cwt_peaks.gr
NC_000913	IPOD occupancy	Peak	3630931	3630991	1	+	.	From wt_m9_rdm_glu_merged_truseqnano_nebnext_v6rzlog10p_chipsub_cutoff1.000000_cwt_peaks.gr
NC_000913	IPOD occupancy	Peak	3631081	3631141	1	+	.	From wt_m9_rdm_glu_merged_truseqnano_nebnext_v6rzlog10p_chipsub_cutoff1.000000_cwt_peaks.gr
NC_000913	IPOD occupancy	Peak	3631181	3631241	1	+	.	From wt_m9_rdm_glu_merged_truseqnano_nebnext_v6rzlog10p_chipsub_cutoff1.000000_cwt_peaks.gr
NC_000913	IPOD occupancy	Peak	3631481	3631541	1	+	.	From wt_m9_rdm_glu_merged_truseqnano_nebnext_v6rzlog10p_chipsub_cutoff1.000000_cwt_peaks.gr
NC_000913	IPOD occupancy	Peak	3631601	3631661	1	+	.	From wt_m9_rdm_glu_merged_truseqnano_nebnext_v6rzlog10p_chipsub_cutoff1.000000_cwt_peaks.gr
NC_000913	IPOD occupancy	Peak	3631781	3631841	1	+	.	From wt_m9_rdm_glu_merged_truseqnano_nebnext_v6rzlog10p_chipsub_cutoff1.000000_cwt_peaks.gr
NC_000913	IPOD occupancy	Peak	3632016	3632076	1	+	.	From wt_m9_rdm_glu_merged_truseqnano_nebnext_v6rzlog10p_chipsub_cutoff1.000000_cwt_peaks.gr
NC_000913	IPOD occupancy	Peak	3632181	3632241	1	+	.	From wt_m9_rdm_glu_merged_truseqnano_nebnext_v6rzlog10p_chipsub_cutoff1.000000_cwt_peaks.gr
NC_000913	IPOD occupancy	Peak	3632336	3632396	1	+	.	From wt_m9_rdm_glu_merged_truseqnano_nebnext_v6rzlog10p_chipsub_cutoff1.000000_cwt_peaks.gr
NC_000913	IPOD occupancy	Peak	3632446	3632506	1	+	.	From wt_m9_rdm_glu_merged_truseqnano_nebnext_v6rzlog10p_chipsub_cutoff1.000000_cwt_peaks.gr
NC_000913	IPOD occupancy	Peak	3632621	3632681	1	+	.	From wt_m9_rdm_glu_merged_truseqnano_nebnext_v6rzlog10p_chipsub_cutoff1.000000_cwt_peaks.gr
NC_000913	IPOD occupancy	Peak	3632851	3632911	1	+	.	From wt_m9_rdm_glu_merged_truseqnano_nebnext_v6rzlog10p_chipsub_cutoff1.000000_cwt_peaks.gr
NC_000913	IPOD occupancy	Peak	3633151	3633211	1	+	.	From wt_m9_rdm_glu_merged_truseqnano_nebnext_v6rzlog10p_chipsub_cutoff1.000000_cwt_peaks.gr
NC_000913	IPOD occupancy	Peak	3633321	3633381	1	+	.	From wt_m9_rdm_glu_merged_truseqnano_nebnext_v6rzlog10p_chipsub_cutoff1.000000_cwt_peaks.gr
NC_000913	IPOD occupancy	Peak	3633491	3633551	1	+	.	From wt_m9_rdm_glu_merged_truseqnano_nebnext_v6rzlog10p_chipsub_cutoff1.000000_cwt_peaks.gr
NC_000913	IPOD occupancy	Peak	3633621	3633681	1	+	.	From wt_m9_rdm_glu_merged_truseqnano_nebnext_v6rzlog10p_chipsub_cutoff1.000000_cwt_peaks.gr
NC_000913	IPOD occupancy	Peak	3633851	3633911	1	+	.	From wt_m9_rdm_glu_merged_truseqnano_nebnext_v6rzlog10p_chipsub_cutoff1.000000_cwt_peaks.gr
NC_000913	IPOD occupancy	Peak	3634156	3634216	1	+	.	From wt_m9_rdm_glu_merged_truseqnano_nebnext_v6rzlog10p_chipsub_cutoff1.000000_cwt_peaks.gr
NC_000913	IPOD occupancy	Peak	3634416	3634476	1	+	.	From wt_m9_rdm_glu_merged_truseqnano_nebnext_v6rzlog10p_chipsub_cutoff1.000000_cwt_peaks.gr
NC_000913	IPOD occupancy	Peak	3634626	3634686	1	+	.	From wt_m9_rdm_glu_merged_truseqnano_nebnext_v6rzlog10p_chipsub_cutoff1.000000_cwt_peaks.gr
NC_000913	IPOD occupancy	Peak	3634746	3634806	1	+	.	From wt_m9_rdm_glu_merged_truseqnano_nebnext_v6rzlog10p_chipsub_cutoff1.000000_cwt_peaks.gr
NC_000913	IPOD occupancy	Peak	3634851	3634911	1	+	.	From wt_m9_rdm_glu_merged_truseqnano_nebnext_v6rzlog10p_chipsub_cutoff1.000000_cwt_peaks.gr
NC_000913	IPOD occupancy	Peak	3634976	3635036	1	+	.	From wt_m9_rdm_glu_merged_truseqnano_nebnext_v6rzlog10p_chipsub_cutoff1.000000_cwt_peaks.gr
NC_000913	IPOD occupancy	Peak	3635081	3635141	1	+	.	From wt_m9_rdm_glu_merged_truseqnano_nebnext_v6rzlog10p_chipsub_cutoff1.000000_cwt_peaks.gr
NC_000913	IPOD occupancy	Peak	3635461	3635521	1	+	.	From wt_m9_rdm_glu_merged_truseqnano_nebnext_v6rzlog10p_chipsub_cutoff1.000000_cwt_peaks.gr
NC_000913	IPOD occupancy	Peak	3635611	3635671	1	+	.	From wt_m9_rdm_glu_merged_truseqnano_nebnext_v6rzlog10p_chipsub_cutoff1.000000_cwt_peaks.gr
NC_000913	IPOD occupancy	Peak	3635851	3635911	1	+	.	From wt_m9_rdm_glu_merged_truseqnano_nebnext_v6rzlog10p_chipsub_cutoff1.000000_cwt_peaks.gr
NC_000913	IPOD occupancy	Peak	3635961	3636021	1	+	.	From wt_m9_rdm_glu_merged_truseqnano_nebnext_v6rzlog10p_chipsub_cutoff1.000000_cwt_peaks.gr
NC_000913	IPOD occupancy	Peak	3637226	3637286	1	+	.	From wt_m9_rdm_glu_merged_truseqnano_nebnext_v6rzlog10p_chipsub_cutoff1.000000_cwt_peaks.gr
NC_000913	IPOD occupancy	Peak	3639566	3639626	1	+	.	From wt_m9_rdm_glu_merged_truseqnano_nebnext_v6rzlog10p_chipsub_cutoff1.000000_cwt_peaks.gr
NC_000913	IPOD occupancy	Peak	3639906	3639966	1	+	.	From wt_m9_rdm_glu_merged_truseqnano_nebnext_v6rzlog10p_chipsub_cutoff1.000000_cwt_peaks.gr
NC_000913	IPOD occupancy	Peak	3640231	3640291	1	+	.	From wt_m9_rdm_glu_merged_truseqnano_nebnext_v6rzlog10p_chipsub_cutoff1.000000_cwt_peaks.gr
NC_000913	IPOD occupancy	Peak	3640686	3640746	1	+	.	From wt_m9_rdm_glu_merged_truseqnano_nebnext_v6rzlog10p_chipsub_cutoff1.000000_cwt_peaks.gr
NC_000913	IPOD occupancy	Peak	3642196	3642256	1	+	.	From wt_m9_rdm_glu_merged_truseqnano_nebnext_v6rzlog10p_chipsub_cutoff1.000000_cwt_peaks.gr
NC_000913	IPOD occupancy	Peak	3642366	3642426	1	+	.	From wt_m9_rdm_glu_merged_truseqnano_nebnext_v6rzlog10p_chipsub_cutoff1.000000_cwt_peaks.gr
NC_000913	IPOD occupancy	Peak	3642496	3642556	1	+	.	From wt_m9_rdm_glu_merged_truseqnano_nebnext_v6rzlog10p_chipsub_cutoff1.000000_cwt_peaks.gr
NC_000913	IPOD occupancy	Peak	3643096	3643156	1	+	.	From wt_m9_rdm_glu_merged_truseqnano_nebnext_v6rzlog10p_chipsub_cutoff1.000000_cwt_peaks.gr
NC_000913	IPOD occupancy	Peak	3644316	3644376	1	+	.	From wt_m9_rdm_glu_merged_truseqnano_nebnext_v6rzlog10p_chipsub_cutoff1.000000_cwt_peaks.gr
NC_000913	IPOD occupancy	Peak	3644996	3645056	1	+	.	From wt_m9_rdm_glu_merged_truseqnano_nebnext_v6rzlog10p_chipsub_cutoff1.000000_cwt_peaks.gr
NC_000913	IPOD occupancy	Peak	3645771	3645831	1	+	.	From wt_m9_rdm_glu_merged_truseqnano_nebnext_v6rzlog10p_chipsub_cutoff1.000000_cwt_peaks.gr
NC_000913	IPOD occupancy	Peak	3645991	3646051	1	+	.	From wt_m9_rdm_glu_merged_truseqnano_nebnext_v6rzlog10p_chipsub_cutoff1.000000_cwt_peaks.gr
NC_000913	IPOD occupancy	Peak	3646211	3646271	1	+	.	From wt_m9_rdm_glu_merged_truseqnano_nebnext_v6rzlog10p_chipsub_cutoff1.000000_cwt_peaks.gr
NC_000913	IPOD occupancy	Peak	3646481	3646541	1	+	.	From wt_m9_rdm_glu_merged_truseqnano_nebnext_v6rzlog10p_chipsub_cutoff1.000000_cwt_peaks.gr
NC_000913	IPOD occupancy	Peak	3646581	3646641	1	+	.	From wt_m9_rdm_glu_merged_truseqnano_nebnext_v6rzlog10p_chipsub_cutoff1.000000_cwt_peaks.gr
NC_000913	IPOD occupancy	Peak	3647146	3647206	1	+	.	From wt_m9_rdm_glu_merged_truseqnano_nebnext_v6rzlog10p_chipsub_cutoff1.000000_cwt_peaks.gr
NC_000913	IPOD occupancy	Peak	3647851	3647911	1	+	.	From wt_m9_rdm_glu_merged_truseqnano_nebnext_v6rzlog10p_chipsub_cutoff1.000000_cwt_peaks.gr
NC_000913	IPOD occupancy	Peak	3647986	3648046	1	+	.	From wt_m9_rdm_glu_merged_truseqnano_nebnext_v6rzlog10p_chipsub_cutoff1.000000_cwt_peaks.gr
NC_000913	IPOD occupancy	Peak	3648441	3648501	1	+	.	From wt_m9_rdm_glu_merged_truseqnano_nebnext_v6rzlog10p_chipsub_cutoff1.000000_cwt_peaks.gr
NC_000913	IPOD occupancy	Peak	3648536	3648596	1	+	.	From wt_m9_rdm_glu_merged_truseqnano_nebnext_v6rzlog10p_chipsub_cutoff1.000000_cwt_peaks.gr
NC_000913	IPOD occupancy	Peak	3648876	3648936	1	+	.	From wt_m9_rdm_glu_merged_truseqnano_nebnext_v6rzlog10p_chipsub_cutoff1.000000_cwt_peaks.gr
NC_000913	IPOD occupancy	Peak	3649906	3649966	1	+	.	From wt_m9_rdm_glu_merged_truseqnano_nebnext_v6rzlog10p_chipsub_cutoff1.000000_cwt_peaks.gr
NC_000913	IPOD occupancy	Peak	3650111	3650171	1	+	.	From wt_m9_rdm_glu_merged_truseqnano_nebnext_v6rzlog10p_chipsub_cutoff1.000000_cwt_peaks.gr
NC_000913	IPOD occupancy	Peak	3650206	3650266	1	+	.	From wt_m9_rdm_glu_merged_truseqnano_nebnext_v6rzlog10p_chipsub_cutoff1.000000_cwt_peaks.gr
NC_000913	IPOD occupancy	Peak	3650346	3650406	1	+	.	From wt_m9_rdm_glu_merged_truseqnano_nebnext_v6rzlog10p_chipsub_cutoff1.000000_cwt_peaks.gr
NC_000913	IPOD occupancy	Peak	3650736	3650796	1	+	.	From wt_m9_rdm_glu_merged_truseqnano_nebnext_v6rzlog10p_chipsub_cutoff1.000000_cwt_peaks.gr
NC_000913	IPOD occupancy	Peak	3650931	3650991	1	+	.	From wt_m9_rdm_glu_merged_truseqnano_nebnext_v6rzlog10p_chipsub_cutoff1.000000_cwt_peaks.gr
NC_000913	IPOD occupancy	Peak	3651301	3651361	1	+	.	From wt_m9_rdm_glu_merged_truseqnano_nebnext_v6rzlog10p_chipsub_cutoff1.000000_cwt_peaks.gr
NC_000913	IPOD occupancy	Peak	3651421	3651481	1	+	.	From wt_m9_rdm_glu_merged_truseqnano_nebnext_v6rzlog10p_chipsub_cutoff1.000000_cwt_peaks.gr
NC_000913	IPOD occupancy	Peak	3651616	3651676	1	+	.	From wt_m9_rdm_glu_merged_truseqnano_nebnext_v6rzlog10p_chipsub_cutoff1.000000_cwt_peaks.gr
NC_000913	IPOD occupancy	Peak	3651821	3651881	1	+	.	From wt_m9_rdm_glu_merged_truseqnano_nebnext_v6rzlog10p_chipsub_cutoff1.000000_cwt_peaks.gr
NC_000913	IPOD occupancy	Peak	3651986	3652046	1	+	.	From wt_m9_rdm_glu_merged_truseqnano_nebnext_v6rzlog10p_chipsub_cutoff1.000000_cwt_peaks.gr
NC_000913	IPOD occupancy	Peak	3652121	3652181	1	+	.	From wt_m9_rdm_glu_merged_truseqnano_nebnext_v6rzlog10p_chipsub_cutoff1.000000_cwt_peaks.gr
NC_000913	IPOD occupancy	Peak	3652866	3652981	1	+	.	From wt_m9_rdm_glu_merged_truseqnano_nebnext_v6rzlog10p_chipsub_cutoff1.000000_cwt_peaks.gr
NC_000913	IPOD occupancy	Peak	3653041	3653101	1	+	.	From wt_m9_rdm_glu_merged_truseqnano_nebnext_v6rzlog10p_chipsub_cutoff1.000000_cwt_peaks.gr
NC_000913	IPOD occupancy	Peak	3653146	3653206	1	+	.	From wt_m9_rdm_glu_merged_truseqnano_nebnext_v6rzlog10p_chipsub_cutoff1.000000_cwt_peaks.gr
NC_000913	IPOD occupancy	Peak	3653431	3653491	1	+	.	From wt_m9_rdm_glu_merged_truseqnano_nebnext_v6rzlog10p_chipsub_cutoff1.000000_cwt_peaks.gr
NC_000913	IPOD occupancy	Peak	3653601	3653696	1	+	.	From wt_m9_rdm_glu_merged_truseqnano_nebnext_v6rzlog10p_chipsub_cutoff1.000000_cwt_peaks.gr
NC_000913	IPOD occupancy	Peak	3653861	3653921	1	+	.	From wt_m9_rdm_glu_merged_truseqnano_nebnext_v6rzlog10p_chipsub_cutoff1.000000_cwt_peaks.gr
NC_000913	IPOD occupancy	Peak	3654061	3654121	1	+	.	From wt_m9_rdm_glu_merged_truseqnano_nebnext_v6rzlog10p_chipsub_cutoff1.000000_cwt_peaks.gr
NC_000913	IPOD occupancy	Peak	3654291	3654351	1	+	.	From wt_m9_rdm_glu_merged_truseqnano_nebnext_v6rzlog10p_chipsub_cutoff1.000000_cwt_peaks.gr
NC_000913	IPOD occupancy	Peak	3654591	3654651	1	+	.	From wt_m9_rdm_glu_merged_truseqnano_nebnext_v6rzlog10p_chipsub_cutoff1.000000_cwt_peaks.gr
NC_000913	IPOD occupancy	Peak	3654811	3654871	1	+	.	From wt_m9_rdm_glu_merged_truseqnano_nebnext_v6rzlog10p_chipsub_cutoff1.000000_cwt_peaks.gr
NC_000913	IPOD occupancy	Peak	3654946	3655006	1	+	.	From wt_m9_rdm_glu_merged_truseqnano_nebnext_v6rzlog10p_chipsub_cutoff1.000000_cwt_peaks.gr
NC_000913	IPOD occupancy	Peak	3655111	3655171	1	+	.	From wt_m9_rdm_glu_merged_truseqnano_nebnext_v6rzlog10p_chipsub_cutoff1.000000_cwt_peaks.gr
NC_000913	IPOD occupancy	Peak	3655316	3655376	1	+	.	From wt_m9_rdm_glu_merged_truseqnano_nebnext_v6rzlog10p_chipsub_cutoff1.000000_cwt_peaks.gr
NC_000913	IPOD occupancy	Peak	3655616	3655676	1	+	.	From wt_m9_rdm_glu_merged_truseqnano_nebnext_v6rzlog10p_chipsub_cutoff1.000000_cwt_peaks.gr
NC_000913	IPOD occupancy	Peak	3655866	3655926	1	+	.	From wt_m9_rdm_glu_merged_truseqnano_nebnext_v6rzlog10p_chipsub_cutoff1.000000_cwt_peaks.gr
NC_000913	IPOD occupancy	Peak	3656061	3656121	1	+	.	From wt_m9_rdm_glu_merged_truseqnano_nebnext_v6rzlog10p_chipsub_cutoff1.000000_cwt_peaks.gr
NC_000913	IPOD occupancy	Peak	3656156	3656216	1	+	.	From wt_m9_rdm_glu_merged_truseqnano_nebnext_v6rzlog10p_chipsub_cutoff1.000000_cwt_peaks.gr
NC_000913	IPOD occupancy	Peak	3656281	3656341	1	+	.	From wt_m9_rdm_glu_merged_truseqnano_nebnext_v6rzlog10p_chipsub_cutoff1.000000_cwt_peaks.gr
NC_000913	IPOD occupancy	Peak	3656416	3656476	1	+	.	From wt_m9_rdm_glu_merged_truseqnano_nebnext_v6rzlog10p_chipsub_cutoff1.000000_cwt_peaks.gr
NC_000913	IPOD occupancy	Peak	3656701	3656761	1	+	.	From wt_m9_rdm_glu_merged_truseqnano_nebnext_v6rzlog10p_chipsub_cutoff1.000000_cwt_peaks.gr
NC_000913	IPOD occupancy	Peak	3656811	3656871	1	+	.	From wt_m9_rdm_glu_merged_truseqnano_nebnext_v6rzlog10p_chipsub_cutoff1.000000_cwt_peaks.gr
NC_000913	IPOD occupancy	Peak	3656981	3657041	1	+	.	From wt_m9_rdm_glu_merged_truseqnano_nebnext_v6rzlog10p_chipsub_cutoff1.000000_cwt_peaks.gr
NC_000913	IPOD occupancy	Peak	3657141	3657201	1	+	.	From wt_m9_rdm_glu_merged_truseqnano_nebnext_v6rzlog10p_chipsub_cutoff1.000000_cwt_peaks.gr
NC_000913	IPOD occupancy	Peak	3657316	3657376	1	+	.	From wt_m9_rdm_glu_merged_truseqnano_nebnext_v6rzlog10p_chipsub_cutoff1.000000_cwt_peaks.gr
NC_000913	IPOD occupancy	Peak	3657676	3657736	1	+	.	From wt_m9_rdm_glu_merged_truseqnano_nebnext_v6rzlog10p_chipsub_cutoff1.000000_cwt_peaks.gr
NC_000913	IPOD occupancy	Peak	3657881	3657941	1	+	.	From wt_m9_rdm_glu_merged_truseqnano_nebnext_v6rzlog10p_chipsub_cutoff1.000000_cwt_peaks.gr
NC_000913	IPOD occupancy	Peak	3658046	3658106	1	+	.	From wt_m9_rdm_glu_merged_truseqnano_nebnext_v6rzlog10p_chipsub_cutoff1.000000_cwt_peaks.gr
NC_000913	IPOD occupancy	Peak	3658181	3658241	1	+	.	From wt_m9_rdm_glu_merged_truseqnano_nebnext_v6rzlog10p_chipsub_cutoff1.000000_cwt_peaks.gr
NC_000913	IPOD occupancy	Peak	3658281	3658341	1	+	.	From wt_m9_rdm_glu_merged_truseqnano_nebnext_v6rzlog10p_chipsub_cutoff1.000000_cwt_peaks.gr
NC_000913	IPOD occupancy	Peak	3658491	3658551	1	+	.	From wt_m9_rdm_glu_merged_truseqnano_nebnext_v6rzlog10p_chipsub_cutoff1.000000_cwt_peaks.gr
NC_000913	IPOD occupancy	Peak	3658701	3658761	1	+	.	From wt_m9_rdm_glu_merged_truseqnano_nebnext_v6rzlog10p_chipsub_cutoff1.000000_cwt_peaks.gr
NC_000913	IPOD occupancy	Peak	3658796	3658856	1	+	.	From wt_m9_rdm_glu_merged_truseqnano_nebnext_v6rzlog10p_chipsub_cutoff1.000000_cwt_peaks.gr
NC_000913	IPOD occupancy	Peak	3659206	3659266	1	+	.	From wt_m9_rdm_glu_merged_truseqnano_nebnext_v6rzlog10p_chipsub_cutoff1.000000_cwt_peaks.gr
NC_000913	IPOD occupancy	Peak	3660476	3660536	1	+	.	From wt_m9_rdm_glu_merged_truseqnano_nebnext_v6rzlog10p_chipsub_cutoff1.000000_cwt_peaks.gr
NC_000913	IPOD occupancy	Peak	3660851	3660911	1	+	.	From wt_m9_rdm_glu_merged_truseqnano_nebnext_v6rzlog10p_chipsub_cutoff1.000000_cwt_peaks.gr
NC_000913	IPOD occupancy	Peak	3661116	3661176	1	+	.	From wt_m9_rdm_glu_merged_truseqnano_nebnext_v6rzlog10p_chipsub_cutoff1.000000_cwt_peaks.gr
NC_000913	IPOD occupancy	Peak	3661451	3661511	1	+	.	From wt_m9_rdm_glu_merged_truseqnano_nebnext_v6rzlog10p_chipsub_cutoff1.000000_cwt_peaks.gr
NC_000913	IPOD occupancy	Peak	3662176	3662236	1	+	.	From wt_m9_rdm_glu_merged_truseqnano_nebnext_v6rzlog10p_chipsub_cutoff1.000000_cwt_peaks.gr
NC_000913	IPOD occupancy	Peak	3662741	3662841	1	+	.	From wt_m9_rdm_glu_merged_truseqnano_nebnext_v6rzlog10p_chipsub_cutoff1.000000_cwt_peaks.gr
NC_000913	IPOD occupancy	Peak	3663696	3663756	1	+	.	From wt_m9_rdm_glu_merged_truseqnano_nebnext_v6rzlog10p_chipsub_cutoff1.000000_cwt_peaks.gr
NC_000913	IPOD occupancy	Peak	3663881	3663941	1	+	.	From wt_m9_rdm_glu_merged_truseqnano_nebnext_v6rzlog10p_chipsub_cutoff1.000000_cwt_peaks.gr
NC_000913	IPOD occupancy	Peak	3664216	3664276	1	+	.	From wt_m9_rdm_glu_merged_truseqnano_nebnext_v6rzlog10p_chipsub_cutoff1.000000_cwt_peaks.gr
NC_000913	IPOD occupancy	Peak	3664421	3664481	1	+	.	From wt_m9_rdm_glu_merged_truseqnano_nebnext_v6rzlog10p_chipsub_cutoff1.000000_cwt_peaks.gr
NC_000913	IPOD occupancy	Peak	3665176	3665236	1	+	.	From wt_m9_rdm_glu_merged_truseqnano_nebnext_v6rzlog10p_chipsub_cutoff1.000000_cwt_peaks.gr
NC_000913	IPOD occupancy	Peak	3665541	3665601	1	+	.	From wt_m9_rdm_glu_merged_truseqnano_nebnext_v6rzlog10p_chipsub_cutoff1.000000_cwt_peaks.gr
NC_000913	IPOD occupancy	Peak	3665846	3665906	1	+	.	From wt_m9_rdm_glu_merged_truseqnano_nebnext_v6rzlog10p_chipsub_cutoff1.000000_cwt_peaks.gr
NC_000913	IPOD occupancy	Peak	3666066	3666126	1	+	.	From wt_m9_rdm_glu_merged_truseqnano_nebnext_v6rzlog10p_chipsub_cutoff1.000000_cwt_peaks.gr
NC_000913	IPOD occupancy	Peak	3666271	3666331	1	+	.	From wt_m9_rdm_glu_merged_truseqnano_nebnext_v6rzlog10p_chipsub_cutoff1.000000_cwt_peaks.gr
NC_000913	IPOD occupancy	Peak	3666481	3666541	1	+	.	From wt_m9_rdm_glu_merged_truseqnano_nebnext_v6rzlog10p_chipsub_cutoff1.000000_cwt_peaks.gr
NC_000913	IPOD occupancy	Peak	3666746	3666806	1	+	.	From wt_m9_rdm_glu_merged_truseqnano_nebnext_v6rzlog10p_chipsub_cutoff1.000000_cwt_peaks.gr
NC_000913	IPOD occupancy	Peak	3667026	3667086	1	+	.	From wt_m9_rdm_glu_merged_truseqnano_nebnext_v6rzlog10p_chipsub_cutoff1.000000_cwt_peaks.gr
NC_000913	IPOD occupancy	Peak	3667581	3667641	1	+	.	From wt_m9_rdm_glu_merged_truseqnano_nebnext_v6rzlog10p_chipsub_cutoff1.000000_cwt_peaks.gr
NC_000913	IPOD occupancy	Peak	3667686	3667746	1	+	.	From wt_m9_rdm_glu_merged_truseqnano_nebnext_v6rzlog10p_chipsub_cutoff1.000000_cwt_peaks.gr
NC_000913	IPOD occupancy	Peak	3668116	3668176	1	+	.	From wt_m9_rdm_glu_merged_truseqnano_nebnext_v6rzlog10p_chipsub_cutoff1.000000_cwt_peaks.gr
NC_000913	IPOD occupancy	Peak	3668201	3668261	1	+	.	From wt_m9_rdm_glu_merged_truseqnano_nebnext_v6rzlog10p_chipsub_cutoff1.000000_cwt_peaks.gr
NC_000913	IPOD occupancy	Peak	3668436	3668496	1	+	.	From wt_m9_rdm_glu_merged_truseqnano_nebnext_v6rzlog10p_chipsub_cutoff1.000000_cwt_peaks.gr
NC_000913	IPOD occupancy	Peak	3668541	3668601	1	+	.	From wt_m9_rdm_glu_merged_truseqnano_nebnext_v6rzlog10p_chipsub_cutoff1.000000_cwt_peaks.gr
NC_000913	IPOD occupancy	Peak	3668816	3668876	1	+	.	From wt_m9_rdm_glu_merged_truseqnano_nebnext_v6rzlog10p_chipsub_cutoff1.000000_cwt_peaks.gr
NC_000913	IPOD occupancy	Peak	3668911	3668971	1	+	.	From wt_m9_rdm_glu_merged_truseqnano_nebnext_v6rzlog10p_chipsub_cutoff1.000000_cwt_peaks.gr
NC_000913	IPOD occupancy	Peak	3669076	3669136	1	+	.	From wt_m9_rdm_glu_merged_truseqnano_nebnext_v6rzlog10p_chipsub_cutoff1.000000_cwt_peaks.gr
NC_000913	IPOD occupancy	Peak	3669276	3669336	1	+	.	From wt_m9_rdm_glu_merged_truseqnano_nebnext_v6rzlog10p_chipsub_cutoff1.000000_cwt_peaks.gr
NC_000913	IPOD occupancy	Peak	3669436	3669496	1	+	.	From wt_m9_rdm_glu_merged_truseqnano_nebnext_v6rzlog10p_chipsub_cutoff1.000000_cwt_peaks.gr
NC_000913	IPOD occupancy	Peak	3669581	3669641	1	+	.	From wt_m9_rdm_glu_merged_truseqnano_nebnext_v6rzlog10p_chipsub_cutoff1.000000_cwt_peaks.gr
NC_000913	IPOD occupancy	Peak	3670756	3670816	1	+	.	From wt_m9_rdm_glu_merged_truseqnano_nebnext_v6rzlog10p_chipsub_cutoff1.000000_cwt_peaks.gr
NC_000913	IPOD occupancy	Peak	3670851	3670911	1	+	.	From wt_m9_rdm_glu_merged_truseqnano_nebnext_v6rzlog10p_chipsub_cutoff1.000000_cwt_peaks.gr
NC_000913	IPOD occupancy	Peak	3670991	3671051	1	+	.	From wt_m9_rdm_glu_merged_truseqnano_nebnext_v6rzlog10p_chipsub_cutoff1.000000_cwt_peaks.gr
NC_000913	IPOD occupancy	Peak	3671351	3671411	1	+	.	From wt_m9_rdm_glu_merged_truseqnano_nebnext_v6rzlog10p_chipsub_cutoff1.000000_cwt_peaks.gr
NC_000913	IPOD occupancy	Peak	3671836	3671896	1	+	.	From wt_m9_rdm_glu_merged_truseqnano_nebnext_v6rzlog10p_chipsub_cutoff1.000000_cwt_peaks.gr
NC_000913	IPOD occupancy	Peak	3672041	3672101	1	+	.	From wt_m9_rdm_glu_merged_truseqnano_nebnext_v6rzlog10p_chipsub_cutoff1.000000_cwt_peaks.gr
NC_000913	IPOD occupancy	Peak	3672296	3672356	1	+	.	From wt_m9_rdm_glu_merged_truseqnano_nebnext_v6rzlog10p_chipsub_cutoff1.000000_cwt_peaks.gr
NC_000913	IPOD occupancy	Peak	3672386	3672446	1	+	.	From wt_m9_rdm_glu_merged_truseqnano_nebnext_v6rzlog10p_chipsub_cutoff1.000000_cwt_peaks.gr
NC_000913	IPOD occupancy	Peak	3672586	3672646	1	+	.	From wt_m9_rdm_glu_merged_truseqnano_nebnext_v6rzlog10p_chipsub_cutoff1.000000_cwt_peaks.gr
NC_000913	IPOD occupancy	Peak	3673261	3673321	1	+	.	From wt_m9_rdm_glu_merged_truseqnano_nebnext_v6rzlog10p_chipsub_cutoff1.000000_cwt_peaks.gr
NC_000913	IPOD occupancy	Peak	3673856	3673916	1	+	.	From wt_m9_rdm_glu_merged_truseqnano_nebnext_v6rzlog10p_chipsub_cutoff1.000000_cwt_peaks.gr
NC_000913	IPOD occupancy	Peak	3674096	3674156	1	+	.	From wt_m9_rdm_glu_merged_truseqnano_nebnext_v6rzlog10p_chipsub_cutoff1.000000_cwt_peaks.gr
NC_000913	IPOD occupancy	Peak	3674341	3674401	1	+	.	From wt_m9_rdm_glu_merged_truseqnano_nebnext_v6rzlog10p_chipsub_cutoff1.000000_cwt_peaks.gr
NC_000913	IPOD occupancy	Peak	3674566	3674626	1	+	.	From wt_m9_rdm_glu_merged_truseqnano_nebnext_v6rzlog10p_chipsub_cutoff1.000000_cwt_peaks.gr
NC_000913	IPOD occupancy	Peak	3676156	3676216	1	+	.	From wt_m9_rdm_glu_merged_truseqnano_nebnext_v6rzlog10p_chipsub_cutoff1.000000_cwt_peaks.gr
NC_000913	IPOD occupancy	Peak	3677901	3677961	1	+	.	From wt_m9_rdm_glu_merged_truseqnano_nebnext_v6rzlog10p_chipsub_cutoff1.000000_cwt_peaks.gr
NC_000913	IPOD occupancy	Peak	3678341	3678401	1	+	.	From wt_m9_rdm_glu_merged_truseqnano_nebnext_v6rzlog10p_chipsub_cutoff1.000000_cwt_peaks.gr
NC_000913	IPOD occupancy	Peak	3678896	3678956	1	+	.	From wt_m9_rdm_glu_merged_truseqnano_nebnext_v6rzlog10p_chipsub_cutoff1.000000_cwt_peaks.gr
NC_000913	IPOD occupancy	Peak	3681471	3681531	1	+	.	From wt_m9_rdm_glu_merged_truseqnano_nebnext_v6rzlog10p_chipsub_cutoff1.000000_cwt_peaks.gr
NC_000913	IPOD occupancy	Peak	3681811	3681871	1	+	.	From wt_m9_rdm_glu_merged_truseqnano_nebnext_v6rzlog10p_chipsub_cutoff1.000000_cwt_peaks.gr
NC_000913	IPOD occupancy	Peak	3682721	3682781	1	+	.	From wt_m9_rdm_glu_merged_truseqnano_nebnext_v6rzlog10p_chipsub_cutoff1.000000_cwt_peaks.gr
NC_000913	IPOD occupancy	Peak	3683151	3683211	1	+	.	From wt_m9_rdm_glu_merged_truseqnano_nebnext_v6rzlog10p_chipsub_cutoff1.000000_cwt_peaks.gr
NC_000913	IPOD occupancy	Peak	3683446	3683506	1	+	.	From wt_m9_rdm_glu_merged_truseqnano_nebnext_v6rzlog10p_chipsub_cutoff1.000000_cwt_peaks.gr
NC_000913	IPOD occupancy	Peak	3684326	3684386	1	+	.	From wt_m9_rdm_glu_merged_truseqnano_nebnext_v6rzlog10p_chipsub_cutoff1.000000_cwt_peaks.gr
NC_000913	IPOD occupancy	Peak	3684566	3684626	1	+	.	From wt_m9_rdm_glu_merged_truseqnano_nebnext_v6rzlog10p_chipsub_cutoff1.000000_cwt_peaks.gr
NC_000913	IPOD occupancy	Peak	3685396	3685456	1	+	.	From wt_m9_rdm_glu_merged_truseqnano_nebnext_v6rzlog10p_chipsub_cutoff1.000000_cwt_peaks.gr
NC_000913	IPOD occupancy	Peak	3685486	3685546	1	+	.	From wt_m9_rdm_glu_merged_truseqnano_nebnext_v6rzlog10p_chipsub_cutoff1.000000_cwt_peaks.gr
NC_000913	IPOD occupancy	Peak	3685731	3685791	1	+	.	From wt_m9_rdm_glu_merged_truseqnano_nebnext_v6rzlog10p_chipsub_cutoff1.000000_cwt_peaks.gr
NC_000913	IPOD occupancy	Peak	3687061	3687121	1	+	.	From wt_m9_rdm_glu_merged_truseqnano_nebnext_v6rzlog10p_chipsub_cutoff1.000000_cwt_peaks.gr
NC_000913	IPOD occupancy	Peak	3688511	3688571	1	+	.	From wt_m9_rdm_glu_merged_truseqnano_nebnext_v6rzlog10p_chipsub_cutoff1.000000_cwt_peaks.gr
NC_000913	IPOD occupancy	Peak	3689716	3689776	1	+	.	From wt_m9_rdm_glu_merged_truseqnano_nebnext_v6rzlog10p_chipsub_cutoff1.000000_cwt_peaks.gr
NC_000913	IPOD occupancy	Peak	3691761	3691821	1	+	.	From wt_m9_rdm_glu_merged_truseqnano_nebnext_v6rzlog10p_chipsub_cutoff1.000000_cwt_peaks.gr
NC_000913	IPOD occupancy	Peak	3692101	3692161	1	+	.	From wt_m9_rdm_glu_merged_truseqnano_nebnext_v6rzlog10p_chipsub_cutoff1.000000_cwt_peaks.gr
NC_000913	IPOD occupancy	Peak	3692586	3692646	1	+	.	From wt_m9_rdm_glu_merged_truseqnano_nebnext_v6rzlog10p_chipsub_cutoff1.000000_cwt_peaks.gr
NC_000913	IPOD occupancy	Peak	3697046	3697106	1	+	.	From wt_m9_rdm_glu_merged_truseqnano_nebnext_v6rzlog10p_chipsub_cutoff1.000000_cwt_peaks.gr
NC_000913	IPOD occupancy	Peak	3698021	3698081	1	+	.	From wt_m9_rdm_glu_merged_truseqnano_nebnext_v6rzlog10p_chipsub_cutoff1.000000_cwt_peaks.gr
NC_000913	IPOD occupancy	Peak	3698421	3698481	1	+	.	From wt_m9_rdm_glu_merged_truseqnano_nebnext_v6rzlog10p_chipsub_cutoff1.000000_cwt_peaks.gr
NC_000913	IPOD occupancy	Peak	3699716	3699776	1	+	.	From wt_m9_rdm_glu_merged_truseqnano_nebnext_v6rzlog10p_chipsub_cutoff1.000000_cwt_peaks.gr
NC_000913	IPOD occupancy	Peak	3699941	3700001	1	+	.	From wt_m9_rdm_glu_merged_truseqnano_nebnext_v6rzlog10p_chipsub_cutoff1.000000_cwt_peaks.gr
NC_000913	IPOD occupancy	Peak	3700681	3700741	1	+	.	From wt_m9_rdm_glu_merged_truseqnano_nebnext_v6rzlog10p_chipsub_cutoff1.000000_cwt_peaks.gr
NC_000913	IPOD occupancy	Peak	3700826	3700886	1	+	.	From wt_m9_rdm_glu_merged_truseqnano_nebnext_v6rzlog10p_chipsub_cutoff1.000000_cwt_peaks.gr
NC_000913	IPOD occupancy	Peak	3701196	3701256	1	+	.	From wt_m9_rdm_glu_merged_truseqnano_nebnext_v6rzlog10p_chipsub_cutoff1.000000_cwt_peaks.gr
NC_000913	IPOD occupancy	Peak	3701516	3701576	1	+	.	From wt_m9_rdm_glu_merged_truseqnano_nebnext_v6rzlog10p_chipsub_cutoff1.000000_cwt_peaks.gr
NC_000913	IPOD occupancy	Peak	3701856	3701916	1	+	.	From wt_m9_rdm_glu_merged_truseqnano_nebnext_v6rzlog10p_chipsub_cutoff1.000000_cwt_peaks.gr
NC_000913	IPOD occupancy	Peak	3704726	3704786	1	+	.	From wt_m9_rdm_glu_merged_truseqnano_nebnext_v6rzlog10p_chipsub_cutoff1.000000_cwt_peaks.gr
NC_000913	IPOD occupancy	Peak	3705981	3706041	1	+	.	From wt_m9_rdm_glu_merged_truseqnano_nebnext_v6rzlog10p_chipsub_cutoff1.000000_cwt_peaks.gr
NC_000913	IPOD occupancy	Peak	3706096	3706156	1	+	.	From wt_m9_rdm_glu_merged_truseqnano_nebnext_v6rzlog10p_chipsub_cutoff1.000000_cwt_peaks.gr
NC_000913	IPOD occupancy	Peak	3706296	3706356	1	+	.	From wt_m9_rdm_glu_merged_truseqnano_nebnext_v6rzlog10p_chipsub_cutoff1.000000_cwt_peaks.gr
NC_000913	IPOD occupancy	Peak	3707116	3707176	1	+	.	From wt_m9_rdm_glu_merged_truseqnano_nebnext_v6rzlog10p_chipsub_cutoff1.000000_cwt_peaks.gr
NC_000913	IPOD occupancy	Peak	3707691	3707751	1	+	.	From wt_m9_rdm_glu_merged_truseqnano_nebnext_v6rzlog10p_chipsub_cutoff1.000000_cwt_peaks.gr
NC_000913	IPOD occupancy	Peak	3708391	3708496	1	+	.	From wt_m9_rdm_glu_merged_truseqnano_nebnext_v6rzlog10p_chipsub_cutoff1.000000_cwt_peaks.gr
NC_000913	IPOD occupancy	Peak	3708721	3708781	1	+	.	From wt_m9_rdm_glu_merged_truseqnano_nebnext_v6rzlog10p_chipsub_cutoff1.000000_cwt_peaks.gr
NC_000913	IPOD occupancy	Peak	3708941	3709001	1	+	.	From wt_m9_rdm_glu_merged_truseqnano_nebnext_v6rzlog10p_chipsub_cutoff1.000000_cwt_peaks.gr
NC_000913	IPOD occupancy	Peak	3709256	3709316	1	+	.	From wt_m9_rdm_glu_merged_truseqnano_nebnext_v6rzlog10p_chipsub_cutoff1.000000_cwt_peaks.gr
NC_000913	IPOD occupancy	Peak	3709931	3709991	1	+	.	From wt_m9_rdm_glu_merged_truseqnano_nebnext_v6rzlog10p_chipsub_cutoff1.000000_cwt_peaks.gr
NC_000913	IPOD occupancy	Peak	3711991	3712051	1	+	.	From wt_m9_rdm_glu_merged_truseqnano_nebnext_v6rzlog10p_chipsub_cutoff1.000000_cwt_peaks.gr
NC_000913	IPOD occupancy	Peak	3712156	3712216	1	+	.	From wt_m9_rdm_glu_merged_truseqnano_nebnext_v6rzlog10p_chipsub_cutoff1.000000_cwt_peaks.gr
NC_000913	IPOD occupancy	Peak	3712621	3712681	1	+	.	From wt_m9_rdm_glu_merged_truseqnano_nebnext_v6rzlog10p_chipsub_cutoff1.000000_cwt_peaks.gr
NC_000913	IPOD occupancy	Peak	3712731	3712791	1	+	.	From wt_m9_rdm_glu_merged_truseqnano_nebnext_v6rzlog10p_chipsub_cutoff1.000000_cwt_peaks.gr
NC_000913	IPOD occupancy	Peak	3714691	3714751	1	+	.	From wt_m9_rdm_glu_merged_truseqnano_nebnext_v6rzlog10p_chipsub_cutoff1.000000_cwt_peaks.gr
NC_000913	IPOD occupancy	Peak	3714921	3714981	1	+	.	From wt_m9_rdm_glu_merged_truseqnano_nebnext_v6rzlog10p_chipsub_cutoff1.000000_cwt_peaks.gr
NC_000913	IPOD occupancy	Peak	3715786	3715846	1	+	.	From wt_m9_rdm_glu_merged_truseqnano_nebnext_v6rzlog10p_chipsub_cutoff1.000000_cwt_peaks.gr
NC_000913	IPOD occupancy	Peak	3715906	3715966	1	+	.	From wt_m9_rdm_glu_merged_truseqnano_nebnext_v6rzlog10p_chipsub_cutoff1.000000_cwt_peaks.gr
NC_000913	IPOD occupancy	Peak	3716526	3716586	1	+	.	From wt_m9_rdm_glu_merged_truseqnano_nebnext_v6rzlog10p_chipsub_cutoff1.000000_cwt_peaks.gr
NC_000913	IPOD occupancy	Peak	3716841	3716901	1	+	.	From wt_m9_rdm_glu_merged_truseqnano_nebnext_v6rzlog10p_chipsub_cutoff1.000000_cwt_peaks.gr
NC_000913	IPOD occupancy	Peak	3716936	3716996	1	+	.	From wt_m9_rdm_glu_merged_truseqnano_nebnext_v6rzlog10p_chipsub_cutoff1.000000_cwt_peaks.gr
NC_000913	IPOD occupancy	Peak	3717221	3717281	1	+	.	From wt_m9_rdm_glu_merged_truseqnano_nebnext_v6rzlog10p_chipsub_cutoff1.000000_cwt_peaks.gr
NC_000913	IPOD occupancy	Peak	3718796	3718856	1	+	.	From wt_m9_rdm_glu_merged_truseqnano_nebnext_v6rzlog10p_chipsub_cutoff1.000000_cwt_peaks.gr
NC_000913	IPOD occupancy	Peak	3719721	3719781	1	+	.	From wt_m9_rdm_glu_merged_truseqnano_nebnext_v6rzlog10p_chipsub_cutoff1.000000_cwt_peaks.gr
NC_000913	IPOD occupancy	Peak	3720311	3720371	1	+	.	From wt_m9_rdm_glu_merged_truseqnano_nebnext_v6rzlog10p_chipsub_cutoff1.000000_cwt_peaks.gr
NC_000913	IPOD occupancy	Peak	3720511	3720571	1	+	.	From wt_m9_rdm_glu_merged_truseqnano_nebnext_v6rzlog10p_chipsub_cutoff1.000000_cwt_peaks.gr
NC_000913	IPOD occupancy	Peak	3720626	3720686	1	+	.	From wt_m9_rdm_glu_merged_truseqnano_nebnext_v6rzlog10p_chipsub_cutoff1.000000_cwt_peaks.gr
NC_000913	IPOD occupancy	Peak	3720886	3720946	1	+	.	From wt_m9_rdm_glu_merged_truseqnano_nebnext_v6rzlog10p_chipsub_cutoff1.000000_cwt_peaks.gr
NC_000913	IPOD occupancy	Peak	3721166	3721226	1	+	.	From wt_m9_rdm_glu_merged_truseqnano_nebnext_v6rzlog10p_chipsub_cutoff1.000000_cwt_peaks.gr
NC_000913	IPOD occupancy	Peak	3721316	3721376	1	+	.	From wt_m9_rdm_glu_merged_truseqnano_nebnext_v6rzlog10p_chipsub_cutoff1.000000_cwt_peaks.gr
NC_000913	IPOD occupancy	Peak	3721781	3721841	1	+	.	From wt_m9_rdm_glu_merged_truseqnano_nebnext_v6rzlog10p_chipsub_cutoff1.000000_cwt_peaks.gr
NC_000913	IPOD occupancy	Peak	3721991	3722051	1	+	.	From wt_m9_rdm_glu_merged_truseqnano_nebnext_v6rzlog10p_chipsub_cutoff1.000000_cwt_peaks.gr
NC_000913	IPOD occupancy	Peak	3722206	3722266	1	+	.	From wt_m9_rdm_glu_merged_truseqnano_nebnext_v6rzlog10p_chipsub_cutoff1.000000_cwt_peaks.gr
NC_000913	IPOD occupancy	Peak	3722591	3722651	1	+	.	From wt_m9_rdm_glu_merged_truseqnano_nebnext_v6rzlog10p_chipsub_cutoff1.000000_cwt_peaks.gr
NC_000913	IPOD occupancy	Peak	3725906	3725966	1	+	.	From wt_m9_rdm_glu_merged_truseqnano_nebnext_v6rzlog10p_chipsub_cutoff1.000000_cwt_peaks.gr
NC_000913	IPOD occupancy	Peak	3726151	3726211	1	+	.	From wt_m9_rdm_glu_merged_truseqnano_nebnext_v6rzlog10p_chipsub_cutoff1.000000_cwt_peaks.gr
NC_000913	IPOD occupancy	Peak	3726396	3726456	1	+	.	From wt_m9_rdm_glu_merged_truseqnano_nebnext_v6rzlog10p_chipsub_cutoff1.000000_cwt_peaks.gr
NC_000913	IPOD occupancy	Peak	3726836	3726896	1	+	.	From wt_m9_rdm_glu_merged_truseqnano_nebnext_v6rzlog10p_chipsub_cutoff1.000000_cwt_peaks.gr
NC_000913	IPOD occupancy	Peak	3727086	3727146	1	+	.	From wt_m9_rdm_glu_merged_truseqnano_nebnext_v6rzlog10p_chipsub_cutoff1.000000_cwt_peaks.gr
NC_000913	IPOD occupancy	Peak	3727226	3727331	1	+	.	From wt_m9_rdm_glu_merged_truseqnano_nebnext_v6rzlog10p_chipsub_cutoff1.000000_cwt_peaks.gr
NC_000913	IPOD occupancy	Peak	3727511	3727571	1	+	.	From wt_m9_rdm_glu_merged_truseqnano_nebnext_v6rzlog10p_chipsub_cutoff1.000000_cwt_peaks.gr
NC_000913	IPOD occupancy	Peak	3727816	3727876	1	+	.	From wt_m9_rdm_glu_merged_truseqnano_nebnext_v6rzlog10p_chipsub_cutoff1.000000_cwt_peaks.gr
NC_000913	IPOD occupancy	Peak	3728891	3728951	1	+	.	From wt_m9_rdm_glu_merged_truseqnano_nebnext_v6rzlog10p_chipsub_cutoff1.000000_cwt_peaks.gr
NC_000913	IPOD occupancy	Peak	3729696	3729756	1	+	.	From wt_m9_rdm_glu_merged_truseqnano_nebnext_v6rzlog10p_chipsub_cutoff1.000000_cwt_peaks.gr
NC_000913	IPOD occupancy	Peak	3730821	3730971	1	+	.	From wt_m9_rdm_glu_merged_truseqnano_nebnext_v6rzlog10p_chipsub_cutoff1.000000_cwt_peaks.gr
NC_000913	IPOD occupancy	Peak	3731306	3731366	1	+	.	From wt_m9_rdm_glu_merged_truseqnano_nebnext_v6rzlog10p_chipsub_cutoff1.000000_cwt_peaks.gr
NC_000913	IPOD occupancy	Peak	3731471	3731531	1	+	.	From wt_m9_rdm_glu_merged_truseqnano_nebnext_v6rzlog10p_chipsub_cutoff1.000000_cwt_peaks.gr
NC_000913	IPOD occupancy	Peak	3732046	3732106	1	+	.	From wt_m9_rdm_glu_merged_truseqnano_nebnext_v6rzlog10p_chipsub_cutoff1.000000_cwt_peaks.gr
NC_000913	IPOD occupancy	Peak	3734111	3734171	1	+	.	From wt_m9_rdm_glu_merged_truseqnano_nebnext_v6rzlog10p_chipsub_cutoff1.000000_cwt_peaks.gr
NC_000913	IPOD occupancy	Peak	3735056	3735116	1	+	.	From wt_m9_rdm_glu_merged_truseqnano_nebnext_v6rzlog10p_chipsub_cutoff1.000000_cwt_peaks.gr
NC_000913	IPOD occupancy	Peak	3735841	3735901	1	+	.	From wt_m9_rdm_glu_merged_truseqnano_nebnext_v6rzlog10p_chipsub_cutoff1.000000_cwt_peaks.gr
NC_000913	IPOD occupancy	Peak	3736021	3736081	1	+	.	From wt_m9_rdm_glu_merged_truseqnano_nebnext_v6rzlog10p_chipsub_cutoff1.000000_cwt_peaks.gr
NC_000913	IPOD occupancy	Peak	3739136	3739196	1	+	.	From wt_m9_rdm_glu_merged_truseqnano_nebnext_v6rzlog10p_chipsub_cutoff1.000000_cwt_peaks.gr
NC_000913	IPOD occupancy	Peak	3740371	3740431	1	+	.	From wt_m9_rdm_glu_merged_truseqnano_nebnext_v6rzlog10p_chipsub_cutoff1.000000_cwt_peaks.gr
NC_000913	IPOD occupancy	Peak	3740971	3741031	1	+	.	From wt_m9_rdm_glu_merged_truseqnano_nebnext_v6rzlog10p_chipsub_cutoff1.000000_cwt_peaks.gr
NC_000913	IPOD occupancy	Peak	3742586	3742646	1	+	.	From wt_m9_rdm_glu_merged_truseqnano_nebnext_v6rzlog10p_chipsub_cutoff1.000000_cwt_peaks.gr
NC_000913	IPOD occupancy	Peak	3743851	3743911	1	+	.	From wt_m9_rdm_glu_merged_truseqnano_nebnext_v6rzlog10p_chipsub_cutoff1.000000_cwt_peaks.gr
NC_000913	IPOD occupancy	Peak	3744026	3744086	1	+	.	From wt_m9_rdm_glu_merged_truseqnano_nebnext_v6rzlog10p_chipsub_cutoff1.000000_cwt_peaks.gr
NC_000913	IPOD occupancy	Peak	3744246	3744306	1	+	.	From wt_m9_rdm_glu_merged_truseqnano_nebnext_v6rzlog10p_chipsub_cutoff1.000000_cwt_peaks.gr
NC_000913	IPOD occupancy	Peak	3744371	3744431	1	+	.	From wt_m9_rdm_glu_merged_truseqnano_nebnext_v6rzlog10p_chipsub_cutoff1.000000_cwt_peaks.gr
NC_000913	IPOD occupancy	Peak	3745136	3745196	1	+	.	From wt_m9_rdm_glu_merged_truseqnano_nebnext_v6rzlog10p_chipsub_cutoff1.000000_cwt_peaks.gr
NC_000913	IPOD occupancy	Peak	3745301	3745361	1	+	.	From wt_m9_rdm_glu_merged_truseqnano_nebnext_v6rzlog10p_chipsub_cutoff1.000000_cwt_peaks.gr
NC_000913	IPOD occupancy	Peak	3745811	3745871	1	+	.	From wt_m9_rdm_glu_merged_truseqnano_nebnext_v6rzlog10p_chipsub_cutoff1.000000_cwt_peaks.gr
NC_000913	IPOD occupancy	Peak	3746031	3746091	1	+	.	From wt_m9_rdm_glu_merged_truseqnano_nebnext_v6rzlog10p_chipsub_cutoff1.000000_cwt_peaks.gr
NC_000913	IPOD occupancy	Peak	3746206	3746266	1	+	.	From wt_m9_rdm_glu_merged_truseqnano_nebnext_v6rzlog10p_chipsub_cutoff1.000000_cwt_peaks.gr
NC_000913	IPOD occupancy	Peak	3746466	3746526	1	+	.	From wt_m9_rdm_glu_merged_truseqnano_nebnext_v6rzlog10p_chipsub_cutoff1.000000_cwt_peaks.gr
NC_000913	IPOD occupancy	Peak	3747316	3747376	1	+	.	From wt_m9_rdm_glu_merged_truseqnano_nebnext_v6rzlog10p_chipsub_cutoff1.000000_cwt_peaks.gr
NC_000913	IPOD occupancy	Peak	3748481	3748541	1	+	.	From wt_m9_rdm_glu_merged_truseqnano_nebnext_v6rzlog10p_chipsub_cutoff1.000000_cwt_peaks.gr
NC_000913	IPOD occupancy	Peak	3750866	3750926	1	+	.	From wt_m9_rdm_glu_merged_truseqnano_nebnext_v6rzlog10p_chipsub_cutoff1.000000_cwt_peaks.gr
NC_000913	IPOD occupancy	Peak	3751161	3751221	1	+	.	From wt_m9_rdm_glu_merged_truseqnano_nebnext_v6rzlog10p_chipsub_cutoff1.000000_cwt_peaks.gr
NC_000913	IPOD occupancy	Peak	3751336	3751396	1	+	.	From wt_m9_rdm_glu_merged_truseqnano_nebnext_v6rzlog10p_chipsub_cutoff1.000000_cwt_peaks.gr
NC_000913	IPOD occupancy	Peak	3751501	3751561	1	+	.	From wt_m9_rdm_glu_merged_truseqnano_nebnext_v6rzlog10p_chipsub_cutoff1.000000_cwt_peaks.gr
NC_000913	IPOD occupancy	Peak	3751926	3751986	1	+	.	From wt_m9_rdm_glu_merged_truseqnano_nebnext_v6rzlog10p_chipsub_cutoff1.000000_cwt_peaks.gr
NC_000913	IPOD occupancy	Peak	3752096	3752156	1	+	.	From wt_m9_rdm_glu_merged_truseqnano_nebnext_v6rzlog10p_chipsub_cutoff1.000000_cwt_peaks.gr
NC_000913	IPOD occupancy	Peak	3752211	3752271	1	+	.	From wt_m9_rdm_glu_merged_truseqnano_nebnext_v6rzlog10p_chipsub_cutoff1.000000_cwt_peaks.gr
NC_000913	IPOD occupancy	Peak	3752431	3752491	1	+	.	From wt_m9_rdm_glu_merged_truseqnano_nebnext_v6rzlog10p_chipsub_cutoff1.000000_cwt_peaks.gr
NC_000913	IPOD occupancy	Peak	3753656	3753716	1	+	.	From wt_m9_rdm_glu_merged_truseqnano_nebnext_v6rzlog10p_chipsub_cutoff1.000000_cwt_peaks.gr
NC_000913	IPOD occupancy	Peak	3754016	3754076	1	+	.	From wt_m9_rdm_glu_merged_truseqnano_nebnext_v6rzlog10p_chipsub_cutoff1.000000_cwt_peaks.gr
NC_000913	IPOD occupancy	Peak	3754241	3754301	1	+	.	From wt_m9_rdm_glu_merged_truseqnano_nebnext_v6rzlog10p_chipsub_cutoff1.000000_cwt_peaks.gr
NC_000913	IPOD occupancy	Peak	3754506	3754566	1	+	.	From wt_m9_rdm_glu_merged_truseqnano_nebnext_v6rzlog10p_chipsub_cutoff1.000000_cwt_peaks.gr
NC_000913	IPOD occupancy	Peak	3754636	3754696	1	+	.	From wt_m9_rdm_glu_merged_truseqnano_nebnext_v6rzlog10p_chipsub_cutoff1.000000_cwt_peaks.gr
NC_000913	IPOD occupancy	Peak	3754801	3754861	1	+	.	From wt_m9_rdm_glu_merged_truseqnano_nebnext_v6rzlog10p_chipsub_cutoff1.000000_cwt_peaks.gr
NC_000913	IPOD occupancy	Peak	3754941	3755001	1	+	.	From wt_m9_rdm_glu_merged_truseqnano_nebnext_v6rzlog10p_chipsub_cutoff1.000000_cwt_peaks.gr
NC_000913	IPOD occupancy	Peak	3756491	3756551	1	+	.	From wt_m9_rdm_glu_merged_truseqnano_nebnext_v6rzlog10p_chipsub_cutoff1.000000_cwt_peaks.gr
NC_000913	IPOD occupancy	Peak	3757536	3757596	1	+	.	From wt_m9_rdm_glu_merged_truseqnano_nebnext_v6rzlog10p_chipsub_cutoff1.000000_cwt_peaks.gr
NC_000913	IPOD occupancy	Peak	3757736	3757796	1	+	.	From wt_m9_rdm_glu_merged_truseqnano_nebnext_v6rzlog10p_chipsub_cutoff1.000000_cwt_peaks.gr
NC_000913	IPOD occupancy	Peak	3757901	3757961	1	+	.	From wt_m9_rdm_glu_merged_truseqnano_nebnext_v6rzlog10p_chipsub_cutoff1.000000_cwt_peaks.gr
NC_000913	IPOD occupancy	Peak	3758171	3758231	1	+	.	From wt_m9_rdm_glu_merged_truseqnano_nebnext_v6rzlog10p_chipsub_cutoff1.000000_cwt_peaks.gr
NC_000913	IPOD occupancy	Peak	3758546	3758606	1	+	.	From wt_m9_rdm_glu_merged_truseqnano_nebnext_v6rzlog10p_chipsub_cutoff1.000000_cwt_peaks.gr
NC_000913	IPOD occupancy	Peak	3761166	3761226	1	+	.	From wt_m9_rdm_glu_merged_truseqnano_nebnext_v6rzlog10p_chipsub_cutoff1.000000_cwt_peaks.gr
NC_000913	IPOD occupancy	Peak	3761316	3761376	1	+	.	From wt_m9_rdm_glu_merged_truseqnano_nebnext_v6rzlog10p_chipsub_cutoff1.000000_cwt_peaks.gr
NC_000913	IPOD occupancy	Peak	3761721	3761781	1	+	.	From wt_m9_rdm_glu_merged_truseqnano_nebnext_v6rzlog10p_chipsub_cutoff1.000000_cwt_peaks.gr
NC_000913	IPOD occupancy	Peak	3761851	3761911	1	+	.	From wt_m9_rdm_glu_merged_truseqnano_nebnext_v6rzlog10p_chipsub_cutoff1.000000_cwt_peaks.gr
NC_000913	IPOD occupancy	Peak	3762046	3762106	1	+	.	From wt_m9_rdm_glu_merged_truseqnano_nebnext_v6rzlog10p_chipsub_cutoff1.000000_cwt_peaks.gr
NC_000913	IPOD occupancy	Peak	3762456	3762516	1	+	.	From wt_m9_rdm_glu_merged_truseqnano_nebnext_v6rzlog10p_chipsub_cutoff1.000000_cwt_peaks.gr
NC_000913	IPOD occupancy	Peak	3763896	3763956	1	+	.	From wt_m9_rdm_glu_merged_truseqnano_nebnext_v6rzlog10p_chipsub_cutoff1.000000_cwt_peaks.gr
NC_000913	IPOD occupancy	Peak	3764151	3764211	1	+	.	From wt_m9_rdm_glu_merged_truseqnano_nebnext_v6rzlog10p_chipsub_cutoff1.000000_cwt_peaks.gr
NC_000913	IPOD occupancy	Peak	3765081	3765141	1	+	.	From wt_m9_rdm_glu_merged_truseqnano_nebnext_v6rzlog10p_chipsub_cutoff1.000000_cwt_peaks.gr
NC_000913	IPOD occupancy	Peak	3765481	3765541	1	+	.	From wt_m9_rdm_glu_merged_truseqnano_nebnext_v6rzlog10p_chipsub_cutoff1.000000_cwt_peaks.gr
NC_000913	IPOD occupancy	Peak	3765711	3765771	1	+	.	From wt_m9_rdm_glu_merged_truseqnano_nebnext_v6rzlog10p_chipsub_cutoff1.000000_cwt_peaks.gr
NC_000913	IPOD occupancy	Peak	3766011	3766071	1	+	.	From wt_m9_rdm_glu_merged_truseqnano_nebnext_v6rzlog10p_chipsub_cutoff1.000000_cwt_peaks.gr
NC_000913	IPOD occupancy	Peak	3766211	3766271	1	+	.	From wt_m9_rdm_glu_merged_truseqnano_nebnext_v6rzlog10p_chipsub_cutoff1.000000_cwt_peaks.gr
NC_000913	IPOD occupancy	Peak	3766376	3766436	1	+	.	From wt_m9_rdm_glu_merged_truseqnano_nebnext_v6rzlog10p_chipsub_cutoff1.000000_cwt_peaks.gr
NC_000913	IPOD occupancy	Peak	3766541	3766601	1	+	.	From wt_m9_rdm_glu_merged_truseqnano_nebnext_v6rzlog10p_chipsub_cutoff1.000000_cwt_peaks.gr
NC_000913	IPOD occupancy	Peak	3766706	3766766	1	+	.	From wt_m9_rdm_glu_merged_truseqnano_nebnext_v6rzlog10p_chipsub_cutoff1.000000_cwt_peaks.gr
NC_000913	IPOD occupancy	Peak	3766801	3766861	1	+	.	From wt_m9_rdm_glu_merged_truseqnano_nebnext_v6rzlog10p_chipsub_cutoff1.000000_cwt_peaks.gr
NC_000913	IPOD occupancy	Peak	3767261	3767321	1	+	.	From wt_m9_rdm_glu_merged_truseqnano_nebnext_v6rzlog10p_chipsub_cutoff1.000000_cwt_peaks.gr
NC_000913	IPOD occupancy	Peak	3767366	3767426	1	+	.	From wt_m9_rdm_glu_merged_truseqnano_nebnext_v6rzlog10p_chipsub_cutoff1.000000_cwt_peaks.gr
NC_000913	IPOD occupancy	Peak	3767506	3767566	1	+	.	From wt_m9_rdm_glu_merged_truseqnano_nebnext_v6rzlog10p_chipsub_cutoff1.000000_cwt_peaks.gr
NC_000913	IPOD occupancy	Peak	3767696	3767756	1	+	.	From wt_m9_rdm_glu_merged_truseqnano_nebnext_v6rzlog10p_chipsub_cutoff1.000000_cwt_peaks.gr
NC_000913	IPOD occupancy	Peak	3767821	3767881	1	+	.	From wt_m9_rdm_glu_merged_truseqnano_nebnext_v6rzlog10p_chipsub_cutoff1.000000_cwt_peaks.gr
NC_000913	IPOD occupancy	Peak	3768031	3768091	1	+	.	From wt_m9_rdm_glu_merged_truseqnano_nebnext_v6rzlog10p_chipsub_cutoff1.000000_cwt_peaks.gr
NC_000913	IPOD occupancy	Peak	3768156	3768216	1	+	.	From wt_m9_rdm_glu_merged_truseqnano_nebnext_v6rzlog10p_chipsub_cutoff1.000000_cwt_peaks.gr
NC_000913	IPOD occupancy	Peak	3768356	3768416	1	+	.	From wt_m9_rdm_glu_merged_truseqnano_nebnext_v6rzlog10p_chipsub_cutoff1.000000_cwt_peaks.gr
NC_000913	IPOD occupancy	Peak	3768481	3768541	1	+	.	From wt_m9_rdm_glu_merged_truseqnano_nebnext_v6rzlog10p_chipsub_cutoff1.000000_cwt_peaks.gr
NC_000913	IPOD occupancy	Peak	3768671	3768731	1	+	.	From wt_m9_rdm_glu_merged_truseqnano_nebnext_v6rzlog10p_chipsub_cutoff1.000000_cwt_peaks.gr
NC_000913	IPOD occupancy	Peak	3768896	3768956	1	+	.	From wt_m9_rdm_glu_merged_truseqnano_nebnext_v6rzlog10p_chipsub_cutoff1.000000_cwt_peaks.gr
NC_000913	IPOD occupancy	Peak	3769071	3769131	1	+	.	From wt_m9_rdm_glu_merged_truseqnano_nebnext_v6rzlog10p_chipsub_cutoff1.000000_cwt_peaks.gr
NC_000913	IPOD occupancy	Peak	3769191	3769251	1	+	.	From wt_m9_rdm_glu_merged_truseqnano_nebnext_v6rzlog10p_chipsub_cutoff1.000000_cwt_peaks.gr
NC_000913	IPOD occupancy	Peak	3769461	3769521	1	+	.	From wt_m9_rdm_glu_merged_truseqnano_nebnext_v6rzlog10p_chipsub_cutoff1.000000_cwt_peaks.gr
NC_000913	IPOD occupancy	Peak	3769641	3769701	1	+	.	From wt_m9_rdm_glu_merged_truseqnano_nebnext_v6rzlog10p_chipsub_cutoff1.000000_cwt_peaks.gr
NC_000913	IPOD occupancy	Peak	3769896	3769956	1	+	.	From wt_m9_rdm_glu_merged_truseqnano_nebnext_v6rzlog10p_chipsub_cutoff1.000000_cwt_peaks.gr
NC_000913	IPOD occupancy	Peak	3770736	3770796	1	+	.	From wt_m9_rdm_glu_merged_truseqnano_nebnext_v6rzlog10p_chipsub_cutoff1.000000_cwt_peaks.gr
NC_000913	IPOD occupancy	Peak	3771111	3771171	1	+	.	From wt_m9_rdm_glu_merged_truseqnano_nebnext_v6rzlog10p_chipsub_cutoff1.000000_cwt_peaks.gr
NC_000913	IPOD occupancy	Peak	3771846	3771906	1	+	.	From wt_m9_rdm_glu_merged_truseqnano_nebnext_v6rzlog10p_chipsub_cutoff1.000000_cwt_peaks.gr
NC_000913	IPOD occupancy	Peak	3771971	3772031	1	+	.	From wt_m9_rdm_glu_merged_truseqnano_nebnext_v6rzlog10p_chipsub_cutoff1.000000_cwt_peaks.gr
NC_000913	IPOD occupancy	Peak	3772091	3772151	1	+	.	From wt_m9_rdm_glu_merged_truseqnano_nebnext_v6rzlog10p_chipsub_cutoff1.000000_cwt_peaks.gr
NC_000913	IPOD occupancy	Peak	3772431	3772491	1	+	.	From wt_m9_rdm_glu_merged_truseqnano_nebnext_v6rzlog10p_chipsub_cutoff1.000000_cwt_peaks.gr
NC_000913	IPOD occupancy	Peak	3773266	3773326	1	+	.	From wt_m9_rdm_glu_merged_truseqnano_nebnext_v6rzlog10p_chipsub_cutoff1.000000_cwt_peaks.gr
NC_000913	IPOD occupancy	Peak	3774251	3774311	1	+	.	From wt_m9_rdm_glu_merged_truseqnano_nebnext_v6rzlog10p_chipsub_cutoff1.000000_cwt_peaks.gr
NC_000913	IPOD occupancy	Peak	3775061	3775121	1	+	.	From wt_m9_rdm_glu_merged_truseqnano_nebnext_v6rzlog10p_chipsub_cutoff1.000000_cwt_peaks.gr
NC_000913	IPOD occupancy	Peak	3775521	3775581	1	+	.	From wt_m9_rdm_glu_merged_truseqnano_nebnext_v6rzlog10p_chipsub_cutoff1.000000_cwt_peaks.gr
NC_000913	IPOD occupancy	Peak	3776516	3776576	1	+	.	From wt_m9_rdm_glu_merged_truseqnano_nebnext_v6rzlog10p_chipsub_cutoff1.000000_cwt_peaks.gr
NC_000913	IPOD occupancy	Peak	3777221	3777281	1	+	.	From wt_m9_rdm_glu_merged_truseqnano_nebnext_v6rzlog10p_chipsub_cutoff1.000000_cwt_peaks.gr
NC_000913	IPOD occupancy	Peak	3777326	3777386	1	+	.	From wt_m9_rdm_glu_merged_truseqnano_nebnext_v6rzlog10p_chipsub_cutoff1.000000_cwt_peaks.gr
NC_000913	IPOD occupancy	Peak	3778951	3779011	1	+	.	From wt_m9_rdm_glu_merged_truseqnano_nebnext_v6rzlog10p_chipsub_cutoff1.000000_cwt_peaks.gr
NC_000913	IPOD occupancy	Peak	3779881	3779941	1	+	.	From wt_m9_rdm_glu_merged_truseqnano_nebnext_v6rzlog10p_chipsub_cutoff1.000000_cwt_peaks.gr
NC_000913	IPOD occupancy	Peak	3780496	3780556	1	+	.	From wt_m9_rdm_glu_merged_truseqnano_nebnext_v6rzlog10p_chipsub_cutoff1.000000_cwt_peaks.gr
NC_000913	IPOD occupancy	Peak	3781021	3781081	1	+	.	From wt_m9_rdm_glu_merged_truseqnano_nebnext_v6rzlog10p_chipsub_cutoff1.000000_cwt_peaks.gr
NC_000913	IPOD occupancy	Peak	3781361	3781421	1	+	.	From wt_m9_rdm_glu_merged_truseqnano_nebnext_v6rzlog10p_chipsub_cutoff1.000000_cwt_peaks.gr
NC_000913	IPOD occupancy	Peak	3782516	3782576	1	+	.	From wt_m9_rdm_glu_merged_truseqnano_nebnext_v6rzlog10p_chipsub_cutoff1.000000_cwt_peaks.gr
NC_000913	IPOD occupancy	Peak	3782781	3782841	1	+	.	From wt_m9_rdm_glu_merged_truseqnano_nebnext_v6rzlog10p_chipsub_cutoff1.000000_cwt_peaks.gr
NC_000913	IPOD occupancy	Peak	3784381	3784441	1	+	.	From wt_m9_rdm_glu_merged_truseqnano_nebnext_v6rzlog10p_chipsub_cutoff1.000000_cwt_peaks.gr
NC_000913	IPOD occupancy	Peak	3784531	3784591	1	+	.	From wt_m9_rdm_glu_merged_truseqnano_nebnext_v6rzlog10p_chipsub_cutoff1.000000_cwt_peaks.gr
NC_000913	IPOD occupancy	Peak	3786966	3787026	1	+	.	From wt_m9_rdm_glu_merged_truseqnano_nebnext_v6rzlog10p_chipsub_cutoff1.000000_cwt_peaks.gr
NC_000913	IPOD occupancy	Peak	3787786	3787846	1	+	.	From wt_m9_rdm_glu_merged_truseqnano_nebnext_v6rzlog10p_chipsub_cutoff1.000000_cwt_peaks.gr
NC_000913	IPOD occupancy	Peak	3787886	3787946	1	+	.	From wt_m9_rdm_glu_merged_truseqnano_nebnext_v6rzlog10p_chipsub_cutoff1.000000_cwt_peaks.gr
NC_000913	IPOD occupancy	Peak	3787991	3788051	1	+	.	From wt_m9_rdm_glu_merged_truseqnano_nebnext_v6rzlog10p_chipsub_cutoff1.000000_cwt_peaks.gr
NC_000913	IPOD occupancy	Peak	3788526	3788586	1	+	.	From wt_m9_rdm_glu_merged_truseqnano_nebnext_v6rzlog10p_chipsub_cutoff1.000000_cwt_peaks.gr
NC_000913	IPOD occupancy	Peak	3789171	3789231	1	+	.	From wt_m9_rdm_glu_merged_truseqnano_nebnext_v6rzlog10p_chipsub_cutoff1.000000_cwt_peaks.gr
NC_000913	IPOD occupancy	Peak	3789376	3789436	1	+	.	From wt_m9_rdm_glu_merged_truseqnano_nebnext_v6rzlog10p_chipsub_cutoff1.000000_cwt_peaks.gr
NC_000913	IPOD occupancy	Peak	3789506	3789566	1	+	.	From wt_m9_rdm_glu_merged_truseqnano_nebnext_v6rzlog10p_chipsub_cutoff1.000000_cwt_peaks.gr
NC_000913	IPOD occupancy	Peak	3789926	3789986	1	+	.	From wt_m9_rdm_glu_merged_truseqnano_nebnext_v6rzlog10p_chipsub_cutoff1.000000_cwt_peaks.gr
NC_000913	IPOD occupancy	Peak	3790036	3790176	1	+	.	From wt_m9_rdm_glu_merged_truseqnano_nebnext_v6rzlog10p_chipsub_cutoff1.000000_cwt_peaks.gr
NC_000913	IPOD occupancy	Peak	3790221	3790281	1	+	.	From wt_m9_rdm_glu_merged_truseqnano_nebnext_v6rzlog10p_chipsub_cutoff1.000000_cwt_peaks.gr
NC_000913	IPOD occupancy	Peak	3790471	3790531	1	+	.	From wt_m9_rdm_glu_merged_truseqnano_nebnext_v6rzlog10p_chipsub_cutoff1.000000_cwt_peaks.gr
NC_000913	IPOD occupancy	Peak	3791366	3791426	1	+	.	From wt_m9_rdm_glu_merged_truseqnano_nebnext_v6rzlog10p_chipsub_cutoff1.000000_cwt_peaks.gr
NC_000913	IPOD occupancy	Peak	3791831	3791891	1	+	.	From wt_m9_rdm_glu_merged_truseqnano_nebnext_v6rzlog10p_chipsub_cutoff1.000000_cwt_peaks.gr
NC_000913	IPOD occupancy	Peak	3792611	3792671	1	+	.	From wt_m9_rdm_glu_merged_truseqnano_nebnext_v6rzlog10p_chipsub_cutoff1.000000_cwt_peaks.gr
NC_000913	IPOD occupancy	Peak	3793141	3793201	1	+	.	From wt_m9_rdm_glu_merged_truseqnano_nebnext_v6rzlog10p_chipsub_cutoff1.000000_cwt_peaks.gr
NC_000913	IPOD occupancy	Peak	3793406	3793466	1	+	.	From wt_m9_rdm_glu_merged_truseqnano_nebnext_v6rzlog10p_chipsub_cutoff1.000000_cwt_peaks.gr
NC_000913	IPOD occupancy	Peak	3794111	3794171	1	+	.	From wt_m9_rdm_glu_merged_truseqnano_nebnext_v6rzlog10p_chipsub_cutoff1.000000_cwt_peaks.gr
NC_000913	IPOD occupancy	Peak	3794231	3794291	1	+	.	From wt_m9_rdm_glu_merged_truseqnano_nebnext_v6rzlog10p_chipsub_cutoff1.000000_cwt_peaks.gr
NC_000913	IPOD occupancy	Peak	3795046	3795106	1	+	.	From wt_m9_rdm_glu_merged_truseqnano_nebnext_v6rzlog10p_chipsub_cutoff1.000000_cwt_peaks.gr
NC_000913	IPOD occupancy	Peak	3795421	3795481	1	+	.	From wt_m9_rdm_glu_merged_truseqnano_nebnext_v6rzlog10p_chipsub_cutoff1.000000_cwt_peaks.gr
NC_000913	IPOD occupancy	Peak	3795671	3795731	1	+	.	From wt_m9_rdm_glu_merged_truseqnano_nebnext_v6rzlog10p_chipsub_cutoff1.000000_cwt_peaks.gr
NC_000913	IPOD occupancy	Peak	3796046	3796106	1	+	.	From wt_m9_rdm_glu_merged_truseqnano_nebnext_v6rzlog10p_chipsub_cutoff1.000000_cwt_peaks.gr
NC_000913	IPOD occupancy	Peak	3796806	3796866	1	+	.	From wt_m9_rdm_glu_merged_truseqnano_nebnext_v6rzlog10p_chipsub_cutoff1.000000_cwt_peaks.gr
NC_000913	IPOD occupancy	Peak	3797361	3797421	1	+	.	From wt_m9_rdm_glu_merged_truseqnano_nebnext_v6rzlog10p_chipsub_cutoff1.000000_cwt_peaks.gr
NC_000913	IPOD occupancy	Peak	3797506	3797566	1	+	.	From wt_m9_rdm_glu_merged_truseqnano_nebnext_v6rzlog10p_chipsub_cutoff1.000000_cwt_peaks.gr
NC_000913	IPOD occupancy	Peak	3797681	3797741	1	+	.	From wt_m9_rdm_glu_merged_truseqnano_nebnext_v6rzlog10p_chipsub_cutoff1.000000_cwt_peaks.gr
NC_000913	IPOD occupancy	Peak	3797841	3797901	1	+	.	From wt_m9_rdm_glu_merged_truseqnano_nebnext_v6rzlog10p_chipsub_cutoff1.000000_cwt_peaks.gr
NC_000913	IPOD occupancy	Peak	3798021	3798081	1	+	.	From wt_m9_rdm_glu_merged_truseqnano_nebnext_v6rzlog10p_chipsub_cutoff1.000000_cwt_peaks.gr
NC_000913	IPOD occupancy	Peak	3798131	3798191	1	+	.	From wt_m9_rdm_glu_merged_truseqnano_nebnext_v6rzlog10p_chipsub_cutoff1.000000_cwt_peaks.gr
NC_000913	IPOD occupancy	Peak	3798286	3798346	1	+	.	From wt_m9_rdm_glu_merged_truseqnano_nebnext_v6rzlog10p_chipsub_cutoff1.000000_cwt_peaks.gr
NC_000913	IPOD occupancy	Peak	3798501	3798561	1	+	.	From wt_m9_rdm_glu_merged_truseqnano_nebnext_v6rzlog10p_chipsub_cutoff1.000000_cwt_peaks.gr
NC_000913	IPOD occupancy	Peak	3798676	3798736	1	+	.	From wt_m9_rdm_glu_merged_truseqnano_nebnext_v6rzlog10p_chipsub_cutoff1.000000_cwt_peaks.gr
NC_000913	IPOD occupancy	Peak	3798786	3798846	1	+	.	From wt_m9_rdm_glu_merged_truseqnano_nebnext_v6rzlog10p_chipsub_cutoff1.000000_cwt_peaks.gr
NC_000913	IPOD occupancy	Peak	3799016	3799076	1	+	.	From wt_m9_rdm_glu_merged_truseqnano_nebnext_v6rzlog10p_chipsub_cutoff1.000000_cwt_peaks.gr
NC_000913	IPOD occupancy	Peak	3799256	3799316	1	+	.	From wt_m9_rdm_glu_merged_truseqnano_nebnext_v6rzlog10p_chipsub_cutoff1.000000_cwt_peaks.gr
NC_000913	IPOD occupancy	Peak	3799451	3799511	1	+	.	From wt_m9_rdm_glu_merged_truseqnano_nebnext_v6rzlog10p_chipsub_cutoff1.000000_cwt_peaks.gr
NC_000913	IPOD occupancy	Peak	3799641	3799701	1	+	.	From wt_m9_rdm_glu_merged_truseqnano_nebnext_v6rzlog10p_chipsub_cutoff1.000000_cwt_peaks.gr
NC_000913	IPOD occupancy	Peak	3799766	3799826	1	+	.	From wt_m9_rdm_glu_merged_truseqnano_nebnext_v6rzlog10p_chipsub_cutoff1.000000_cwt_peaks.gr
NC_000913	IPOD occupancy	Peak	3799871	3799931	1	+	.	From wt_m9_rdm_glu_merged_truseqnano_nebnext_v6rzlog10p_chipsub_cutoff1.000000_cwt_peaks.gr
NC_000913	IPOD occupancy	Peak	3799986	3800046	1	+	.	From wt_m9_rdm_glu_merged_truseqnano_nebnext_v6rzlog10p_chipsub_cutoff1.000000_cwt_peaks.gr
NC_000913	IPOD occupancy	Peak	3800151	3800211	1	+	.	From wt_m9_rdm_glu_merged_truseqnano_nebnext_v6rzlog10p_chipsub_cutoff1.000000_cwt_peaks.gr
NC_000913	IPOD occupancy	Peak	3800341	3800401	1	+	.	From wt_m9_rdm_glu_merged_truseqnano_nebnext_v6rzlog10p_chipsub_cutoff1.000000_cwt_peaks.gr
NC_000913	IPOD occupancy	Peak	3800496	3800556	1	+	.	From wt_m9_rdm_glu_merged_truseqnano_nebnext_v6rzlog10p_chipsub_cutoff1.000000_cwt_peaks.gr
NC_000913	IPOD occupancy	Peak	3800601	3800661	1	+	.	From wt_m9_rdm_glu_merged_truseqnano_nebnext_v6rzlog10p_chipsub_cutoff1.000000_cwt_peaks.gr
NC_000913	IPOD occupancy	Peak	3800836	3800896	1	+	.	From wt_m9_rdm_glu_merged_truseqnano_nebnext_v6rzlog10p_chipsub_cutoff1.000000_cwt_peaks.gr
NC_000913	IPOD occupancy	Peak	3801336	3801396	1	+	.	From wt_m9_rdm_glu_merged_truseqnano_nebnext_v6rzlog10p_chipsub_cutoff1.000000_cwt_peaks.gr
NC_000913	IPOD occupancy	Peak	3801436	3801496	1	+	.	From wt_m9_rdm_glu_merged_truseqnano_nebnext_v6rzlog10p_chipsub_cutoff1.000000_cwt_peaks.gr
NC_000913	IPOD occupancy	Peak	3801591	3801651	1	+	.	From wt_m9_rdm_glu_merged_truseqnano_nebnext_v6rzlog10p_chipsub_cutoff1.000000_cwt_peaks.gr
NC_000913	IPOD occupancy	Peak	3801796	3801856	1	+	.	From wt_m9_rdm_glu_merged_truseqnano_nebnext_v6rzlog10p_chipsub_cutoff1.000000_cwt_peaks.gr
NC_000913	IPOD occupancy	Peak	3802071	3802131	1	+	.	From wt_m9_rdm_glu_merged_truseqnano_nebnext_v6rzlog10p_chipsub_cutoff1.000000_cwt_peaks.gr
NC_000913	IPOD occupancy	Peak	3802256	3802316	1	+	.	From wt_m9_rdm_glu_merged_truseqnano_nebnext_v6rzlog10p_chipsub_cutoff1.000000_cwt_peaks.gr
NC_000913	IPOD occupancy	Peak	3802396	3802456	1	+	.	From wt_m9_rdm_glu_merged_truseqnano_nebnext_v6rzlog10p_chipsub_cutoff1.000000_cwt_peaks.gr
NC_000913	IPOD occupancy	Peak	3802481	3802541	1	+	.	From wt_m9_rdm_glu_merged_truseqnano_nebnext_v6rzlog10p_chipsub_cutoff1.000000_cwt_peaks.gr
NC_000913	IPOD occupancy	Peak	3802666	3802726	1	+	.	From wt_m9_rdm_glu_merged_truseqnano_nebnext_v6rzlog10p_chipsub_cutoff1.000000_cwt_peaks.gr
NC_000913	IPOD occupancy	Peak	3802861	3802921	1	+	.	From wt_m9_rdm_glu_merged_truseqnano_nebnext_v6rzlog10p_chipsub_cutoff1.000000_cwt_peaks.gr
NC_000913	IPOD occupancy	Peak	3803156	3803216	1	+	.	From wt_m9_rdm_glu_merged_truseqnano_nebnext_v6rzlog10p_chipsub_cutoff1.000000_cwt_peaks.gr
NC_000913	IPOD occupancy	Peak	3803396	3803456	1	+	.	From wt_m9_rdm_glu_merged_truseqnano_nebnext_v6rzlog10p_chipsub_cutoff1.000000_cwt_peaks.gr
NC_000913	IPOD occupancy	Peak	3803656	3803716	1	+	.	From wt_m9_rdm_glu_merged_truseqnano_nebnext_v6rzlog10p_chipsub_cutoff1.000000_cwt_peaks.gr
NC_000913	IPOD occupancy	Peak	3803856	3803916	1	+	.	From wt_m9_rdm_glu_merged_truseqnano_nebnext_v6rzlog10p_chipsub_cutoff1.000000_cwt_peaks.gr
NC_000913	IPOD occupancy	Peak	3804011	3804071	1	+	.	From wt_m9_rdm_glu_merged_truseqnano_nebnext_v6rzlog10p_chipsub_cutoff1.000000_cwt_peaks.gr
NC_000913	IPOD occupancy	Peak	3804216	3804276	1	+	.	From wt_m9_rdm_glu_merged_truseqnano_nebnext_v6rzlog10p_chipsub_cutoff1.000000_cwt_peaks.gr
NC_000913	IPOD occupancy	Peak	3804476	3804536	1	+	.	From wt_m9_rdm_glu_merged_truseqnano_nebnext_v6rzlog10p_chipsub_cutoff1.000000_cwt_peaks.gr
NC_000913	IPOD occupancy	Peak	3804656	3804716	1	+	.	From wt_m9_rdm_glu_merged_truseqnano_nebnext_v6rzlog10p_chipsub_cutoff1.000000_cwt_peaks.gr
NC_000913	IPOD occupancy	Peak	3804876	3804936	1	+	.	From wt_m9_rdm_glu_merged_truseqnano_nebnext_v6rzlog10p_chipsub_cutoff1.000000_cwt_peaks.gr
NC_000913	IPOD occupancy	Peak	3805076	3805136	1	+	.	From wt_m9_rdm_glu_merged_truseqnano_nebnext_v6rzlog10p_chipsub_cutoff1.000000_cwt_peaks.gr
NC_000913	IPOD occupancy	Peak	3805261	3805321	1	+	.	From wt_m9_rdm_glu_merged_truseqnano_nebnext_v6rzlog10p_chipsub_cutoff1.000000_cwt_peaks.gr
NC_000913	IPOD occupancy	Peak	3805476	3805536	1	+	.	From wt_m9_rdm_glu_merged_truseqnano_nebnext_v6rzlog10p_chipsub_cutoff1.000000_cwt_peaks.gr
NC_000913	IPOD occupancy	Peak	3805606	3805666	1	+	.	From wt_m9_rdm_glu_merged_truseqnano_nebnext_v6rzlog10p_chipsub_cutoff1.000000_cwt_peaks.gr
NC_000913	IPOD occupancy	Peak	3805741	3805801	1	+	.	From wt_m9_rdm_glu_merged_truseqnano_nebnext_v6rzlog10p_chipsub_cutoff1.000000_cwt_peaks.gr
NC_000913	IPOD occupancy	Peak	3805896	3805956	1	+	.	From wt_m9_rdm_glu_merged_truseqnano_nebnext_v6rzlog10p_chipsub_cutoff1.000000_cwt_peaks.gr
NC_000913	IPOD occupancy	Peak	3806116	3806176	1	+	.	From wt_m9_rdm_glu_merged_truseqnano_nebnext_v6rzlog10p_chipsub_cutoff1.000000_cwt_peaks.gr
NC_000913	IPOD occupancy	Peak	3806251	3806311	1	+	.	From wt_m9_rdm_glu_merged_truseqnano_nebnext_v6rzlog10p_chipsub_cutoff1.000000_cwt_peaks.gr
NC_000913	IPOD occupancy	Peak	3806351	3806411	1	+	.	From wt_m9_rdm_glu_merged_truseqnano_nebnext_v6rzlog10p_chipsub_cutoff1.000000_cwt_peaks.gr
NC_000913	IPOD occupancy	Peak	3806536	3806596	1	+	.	From wt_m9_rdm_glu_merged_truseqnano_nebnext_v6rzlog10p_chipsub_cutoff1.000000_cwt_peaks.gr
NC_000913	IPOD occupancy	Peak	3806721	3806781	1	+	.	From wt_m9_rdm_glu_merged_truseqnano_nebnext_v6rzlog10p_chipsub_cutoff1.000000_cwt_peaks.gr
NC_000913	IPOD occupancy	Peak	3806856	3806916	1	+	.	From wt_m9_rdm_glu_merged_truseqnano_nebnext_v6rzlog10p_chipsub_cutoff1.000000_cwt_peaks.gr
NC_000913	IPOD occupancy	Peak	3807011	3807071	1	+	.	From wt_m9_rdm_glu_merged_truseqnano_nebnext_v6rzlog10p_chipsub_cutoff1.000000_cwt_peaks.gr
NC_000913	IPOD occupancy	Peak	3807211	3807271	1	+	.	From wt_m9_rdm_glu_merged_truseqnano_nebnext_v6rzlog10p_chipsub_cutoff1.000000_cwt_peaks.gr
NC_000913	IPOD occupancy	Peak	3807366	3807426	1	+	.	From wt_m9_rdm_glu_merged_truseqnano_nebnext_v6rzlog10p_chipsub_cutoff1.000000_cwt_peaks.gr
NC_000913	IPOD occupancy	Peak	3807496	3807556	1	+	.	From wt_m9_rdm_glu_merged_truseqnano_nebnext_v6rzlog10p_chipsub_cutoff1.000000_cwt_peaks.gr
NC_000913	IPOD occupancy	Peak	3807671	3807731	1	+	.	From wt_m9_rdm_glu_merged_truseqnano_nebnext_v6rzlog10p_chipsub_cutoff1.000000_cwt_peaks.gr
NC_000913	IPOD occupancy	Peak	3807771	3807831	1	+	.	From wt_m9_rdm_glu_merged_truseqnano_nebnext_v6rzlog10p_chipsub_cutoff1.000000_cwt_peaks.gr
NC_000913	IPOD occupancy	Peak	3807936	3807996	1	+	.	From wt_m9_rdm_glu_merged_truseqnano_nebnext_v6rzlog10p_chipsub_cutoff1.000000_cwt_peaks.gr
NC_000913	IPOD occupancy	Peak	3808266	3808326	1	+	.	From wt_m9_rdm_glu_merged_truseqnano_nebnext_v6rzlog10p_chipsub_cutoff1.000000_cwt_peaks.gr
NC_000913	IPOD occupancy	Peak	3808431	3808491	1	+	.	From wt_m9_rdm_glu_merged_truseqnano_nebnext_v6rzlog10p_chipsub_cutoff1.000000_cwt_peaks.gr
NC_000913	IPOD occupancy	Peak	3808566	3808626	1	+	.	From wt_m9_rdm_glu_merged_truseqnano_nebnext_v6rzlog10p_chipsub_cutoff1.000000_cwt_peaks.gr
NC_000913	IPOD occupancy	Peak	3808751	3808811	1	+	.	From wt_m9_rdm_glu_merged_truseqnano_nebnext_v6rzlog10p_chipsub_cutoff1.000000_cwt_peaks.gr
NC_000913	IPOD occupancy	Peak	3808921	3808981	1	+	.	From wt_m9_rdm_glu_merged_truseqnano_nebnext_v6rzlog10p_chipsub_cutoff1.000000_cwt_peaks.gr
NC_000913	IPOD occupancy	Peak	3809051	3809111	1	+	.	From wt_m9_rdm_glu_merged_truseqnano_nebnext_v6rzlog10p_chipsub_cutoff1.000000_cwt_peaks.gr
NC_000913	IPOD occupancy	Peak	3809451	3809511	1	+	.	From wt_m9_rdm_glu_merged_truseqnano_nebnext_v6rzlog10p_chipsub_cutoff1.000000_cwt_peaks.gr
NC_000913	IPOD occupancy	Peak	3809701	3809761	1	+	.	From wt_m9_rdm_glu_merged_truseqnano_nebnext_v6rzlog10p_chipsub_cutoff1.000000_cwt_peaks.gr
NC_000913	IPOD occupancy	Peak	3810926	3810986	1	+	.	From wt_m9_rdm_glu_merged_truseqnano_nebnext_v6rzlog10p_chipsub_cutoff1.000000_cwt_peaks.gr
NC_000913	IPOD occupancy	Peak	3811831	3811891	1	+	.	From wt_m9_rdm_glu_merged_truseqnano_nebnext_v6rzlog10p_chipsub_cutoff1.000000_cwt_peaks.gr
NC_000913	IPOD occupancy	Peak	3812141	3812201	1	+	.	From wt_m9_rdm_glu_merged_truseqnano_nebnext_v6rzlog10p_chipsub_cutoff1.000000_cwt_peaks.gr
NC_000913	IPOD occupancy	Peak	3812346	3812406	1	+	.	From wt_m9_rdm_glu_merged_truseqnano_nebnext_v6rzlog10p_chipsub_cutoff1.000000_cwt_peaks.gr
NC_000913	IPOD occupancy	Peak	3812486	3812546	1	+	.	From wt_m9_rdm_glu_merged_truseqnano_nebnext_v6rzlog10p_chipsub_cutoff1.000000_cwt_peaks.gr
NC_000913	IPOD occupancy	Peak	3812916	3812976	1	+	.	From wt_m9_rdm_glu_merged_truseqnano_nebnext_v6rzlog10p_chipsub_cutoff1.000000_cwt_peaks.gr
NC_000913	IPOD occupancy	Peak	3813566	3813626	1	+	.	From wt_m9_rdm_glu_merged_truseqnano_nebnext_v6rzlog10p_chipsub_cutoff1.000000_cwt_peaks.gr
NC_000913	IPOD occupancy	Peak	3813786	3813846	1	+	.	From wt_m9_rdm_glu_merged_truseqnano_nebnext_v6rzlog10p_chipsub_cutoff1.000000_cwt_peaks.gr
NC_000913	IPOD occupancy	Peak	3814461	3814521	1	+	.	From wt_m9_rdm_glu_merged_truseqnano_nebnext_v6rzlog10p_chipsub_cutoff1.000000_cwt_peaks.gr
NC_000913	IPOD occupancy	Peak	3814651	3814711	1	+	.	From wt_m9_rdm_glu_merged_truseqnano_nebnext_v6rzlog10p_chipsub_cutoff1.000000_cwt_peaks.gr
NC_000913	IPOD occupancy	Peak	3815001	3815061	1	+	.	From wt_m9_rdm_glu_merged_truseqnano_nebnext_v6rzlog10p_chipsub_cutoff1.000000_cwt_peaks.gr
NC_000913	IPOD occupancy	Peak	3815691	3815751	1	+	.	From wt_m9_rdm_glu_merged_truseqnano_nebnext_v6rzlog10p_chipsub_cutoff1.000000_cwt_peaks.gr
NC_000913	IPOD occupancy	Peak	3815856	3815916	1	+	.	From wt_m9_rdm_glu_merged_truseqnano_nebnext_v6rzlog10p_chipsub_cutoff1.000000_cwt_peaks.gr
NC_000913	IPOD occupancy	Peak	3816481	3816541	1	+	.	From wt_m9_rdm_glu_merged_truseqnano_nebnext_v6rzlog10p_chipsub_cutoff1.000000_cwt_peaks.gr
NC_000913	IPOD occupancy	Peak	3817686	3817746	1	+	.	From wt_m9_rdm_glu_merged_truseqnano_nebnext_v6rzlog10p_chipsub_cutoff1.000000_cwt_peaks.gr
NC_000913	IPOD occupancy	Peak	3817846	3817906	1	+	.	From wt_m9_rdm_glu_merged_truseqnano_nebnext_v6rzlog10p_chipsub_cutoff1.000000_cwt_peaks.gr
NC_000913	IPOD occupancy	Peak	3818151	3818211	1	+	.	From wt_m9_rdm_glu_merged_truseqnano_nebnext_v6rzlog10p_chipsub_cutoff1.000000_cwt_peaks.gr
NC_000913	IPOD occupancy	Peak	3818726	3818786	1	+	.	From wt_m9_rdm_glu_merged_truseqnano_nebnext_v6rzlog10p_chipsub_cutoff1.000000_cwt_peaks.gr
NC_000913	IPOD occupancy	Peak	3818961	3819021	1	+	.	From wt_m9_rdm_glu_merged_truseqnano_nebnext_v6rzlog10p_chipsub_cutoff1.000000_cwt_peaks.gr
NC_000913	IPOD occupancy	Peak	3819356	3819416	1	+	.	From wt_m9_rdm_glu_merged_truseqnano_nebnext_v6rzlog10p_chipsub_cutoff1.000000_cwt_peaks.gr
NC_000913	IPOD occupancy	Peak	3819536	3819596	1	+	.	From wt_m9_rdm_glu_merged_truseqnano_nebnext_v6rzlog10p_chipsub_cutoff1.000000_cwt_peaks.gr
NC_000913	IPOD occupancy	Peak	3820176	3820236	1	+	.	From wt_m9_rdm_glu_merged_truseqnano_nebnext_v6rzlog10p_chipsub_cutoff1.000000_cwt_peaks.gr
NC_000913	IPOD occupancy	Peak	3820421	3820481	1	+	.	From wt_m9_rdm_glu_merged_truseqnano_nebnext_v6rzlog10p_chipsub_cutoff1.000000_cwt_peaks.gr
NC_000913	IPOD occupancy	Peak	3820621	3820681	1	+	.	From wt_m9_rdm_glu_merged_truseqnano_nebnext_v6rzlog10p_chipsub_cutoff1.000000_cwt_peaks.gr
NC_000913	IPOD occupancy	Peak	3821581	3821641	1	+	.	From wt_m9_rdm_glu_merged_truseqnano_nebnext_v6rzlog10p_chipsub_cutoff1.000000_cwt_peaks.gr
NC_000913	IPOD occupancy	Peak	3822316	3822376	1	+	.	From wt_m9_rdm_glu_merged_truseqnano_nebnext_v6rzlog10p_chipsub_cutoff1.000000_cwt_peaks.gr
NC_000913	IPOD occupancy	Peak	3822616	3822676	1	+	.	From wt_m9_rdm_glu_merged_truseqnano_nebnext_v6rzlog10p_chipsub_cutoff1.000000_cwt_peaks.gr
NC_000913	IPOD occupancy	Peak	3823696	3823756	1	+	.	From wt_m9_rdm_glu_merged_truseqnano_nebnext_v6rzlog10p_chipsub_cutoff1.000000_cwt_peaks.gr
NC_000913	IPOD occupancy	Peak	3824171	3824231	1	+	.	From wt_m9_rdm_glu_merged_truseqnano_nebnext_v6rzlog10p_chipsub_cutoff1.000000_cwt_peaks.gr
NC_000913	IPOD occupancy	Peak	3824796	3824856	1	+	.	From wt_m9_rdm_glu_merged_truseqnano_nebnext_v6rzlog10p_chipsub_cutoff1.000000_cwt_peaks.gr
NC_000913	IPOD occupancy	Peak	3824916	3824976	1	+	.	From wt_m9_rdm_glu_merged_truseqnano_nebnext_v6rzlog10p_chipsub_cutoff1.000000_cwt_peaks.gr
NC_000913	IPOD occupancy	Peak	3825071	3825131	1	+	.	From wt_m9_rdm_glu_merged_truseqnano_nebnext_v6rzlog10p_chipsub_cutoff1.000000_cwt_peaks.gr
NC_000913	IPOD occupancy	Peak	3825551	3825611	1	+	.	From wt_m9_rdm_glu_merged_truseqnano_nebnext_v6rzlog10p_chipsub_cutoff1.000000_cwt_peaks.gr
NC_000913	IPOD occupancy	Peak	3825891	3825951	1	+	.	From wt_m9_rdm_glu_merged_truseqnano_nebnext_v6rzlog10p_chipsub_cutoff1.000000_cwt_peaks.gr
NC_000913	IPOD occupancy	Peak	3826651	3826711	1	+	.	From wt_m9_rdm_glu_merged_truseqnano_nebnext_v6rzlog10p_chipsub_cutoff1.000000_cwt_peaks.gr
NC_000913	IPOD occupancy	Peak	3827206	3827266	1	+	.	From wt_m9_rdm_glu_merged_truseqnano_nebnext_v6rzlog10p_chipsub_cutoff1.000000_cwt_peaks.gr
NC_000913	IPOD occupancy	Peak	3827356	3827416	1	+	.	From wt_m9_rdm_glu_merged_truseqnano_nebnext_v6rzlog10p_chipsub_cutoff1.000000_cwt_peaks.gr
NC_000913	IPOD occupancy	Peak	3827471	3827531	1	+	.	From wt_m9_rdm_glu_merged_truseqnano_nebnext_v6rzlog10p_chipsub_cutoff1.000000_cwt_peaks.gr
NC_000913	IPOD occupancy	Peak	3828311	3828371	1	+	.	From wt_m9_rdm_glu_merged_truseqnano_nebnext_v6rzlog10p_chipsub_cutoff1.000000_cwt_peaks.gr
NC_000913	IPOD occupancy	Peak	3828696	3828756	1	+	.	From wt_m9_rdm_glu_merged_truseqnano_nebnext_v6rzlog10p_chipsub_cutoff1.000000_cwt_peaks.gr
NC_000913	IPOD occupancy	Peak	3828801	3828861	1	+	.	From wt_m9_rdm_glu_merged_truseqnano_nebnext_v6rzlog10p_chipsub_cutoff1.000000_cwt_peaks.gr
NC_000913	IPOD occupancy	Peak	3828951	3829011	1	+	.	From wt_m9_rdm_glu_merged_truseqnano_nebnext_v6rzlog10p_chipsub_cutoff1.000000_cwt_peaks.gr
NC_000913	IPOD occupancy	Peak	3829136	3829196	1	+	.	From wt_m9_rdm_glu_merged_truseqnano_nebnext_v6rzlog10p_chipsub_cutoff1.000000_cwt_peaks.gr
NC_000913	IPOD occupancy	Peak	3829426	3829486	1	+	.	From wt_m9_rdm_glu_merged_truseqnano_nebnext_v6rzlog10p_chipsub_cutoff1.000000_cwt_peaks.gr
NC_000913	IPOD occupancy	Peak	3830286	3830346	1	+	.	From wt_m9_rdm_glu_merged_truseqnano_nebnext_v6rzlog10p_chipsub_cutoff1.000000_cwt_peaks.gr
NC_000913	IPOD occupancy	Peak	3830516	3830576	1	+	.	From wt_m9_rdm_glu_merged_truseqnano_nebnext_v6rzlog10p_chipsub_cutoff1.000000_cwt_peaks.gr
NC_000913	IPOD occupancy	Peak	3831351	3831411	1	+	.	From wt_m9_rdm_glu_merged_truseqnano_nebnext_v6rzlog10p_chipsub_cutoff1.000000_cwt_peaks.gr
NC_000913	IPOD occupancy	Peak	3832121	3832181	1	+	.	From wt_m9_rdm_glu_merged_truseqnano_nebnext_v6rzlog10p_chipsub_cutoff1.000000_cwt_peaks.gr
NC_000913	IPOD occupancy	Peak	3833336	3833396	1	+	.	From wt_m9_rdm_glu_merged_truseqnano_nebnext_v6rzlog10p_chipsub_cutoff1.000000_cwt_peaks.gr
NC_000913	IPOD occupancy	Peak	3833666	3833726	1	+	.	From wt_m9_rdm_glu_merged_truseqnano_nebnext_v6rzlog10p_chipsub_cutoff1.000000_cwt_peaks.gr
NC_000913	IPOD occupancy	Peak	3834076	3834136	1	+	.	From wt_m9_rdm_glu_merged_truseqnano_nebnext_v6rzlog10p_chipsub_cutoff1.000000_cwt_peaks.gr
NC_000913	IPOD occupancy	Peak	3835391	3835451	1	+	.	From wt_m9_rdm_glu_merged_truseqnano_nebnext_v6rzlog10p_chipsub_cutoff1.000000_cwt_peaks.gr
NC_000913	IPOD occupancy	Peak	3835586	3835646	1	+	.	From wt_m9_rdm_glu_merged_truseqnano_nebnext_v6rzlog10p_chipsub_cutoff1.000000_cwt_peaks.gr
NC_000913	IPOD occupancy	Peak	3835806	3835866	1	+	.	From wt_m9_rdm_glu_merged_truseqnano_nebnext_v6rzlog10p_chipsub_cutoff1.000000_cwt_peaks.gr
NC_000913	IPOD occupancy	Peak	3836041	3836101	1	+	.	From wt_m9_rdm_glu_merged_truseqnano_nebnext_v6rzlog10p_chipsub_cutoff1.000000_cwt_peaks.gr
NC_000913	IPOD occupancy	Peak	3836366	3836426	1	+	.	From wt_m9_rdm_glu_merged_truseqnano_nebnext_v6rzlog10p_chipsub_cutoff1.000000_cwt_peaks.gr
NC_000913	IPOD occupancy	Peak	3836761	3836821	1	+	.	From wt_m9_rdm_glu_merged_truseqnano_nebnext_v6rzlog10p_chipsub_cutoff1.000000_cwt_peaks.gr
NC_000913	IPOD occupancy	Peak	3836856	3836916	1	+	.	From wt_m9_rdm_glu_merged_truseqnano_nebnext_v6rzlog10p_chipsub_cutoff1.000000_cwt_peaks.gr
NC_000913	IPOD occupancy	Peak	3837076	3837136	1	+	.	From wt_m9_rdm_glu_merged_truseqnano_nebnext_v6rzlog10p_chipsub_cutoff1.000000_cwt_peaks.gr
NC_000913	IPOD occupancy	Peak	3837636	3837696	1	+	.	From wt_m9_rdm_glu_merged_truseqnano_nebnext_v6rzlog10p_chipsub_cutoff1.000000_cwt_peaks.gr
NC_000913	IPOD occupancy	Peak	3837756	3837816	1	+	.	From wt_m9_rdm_glu_merged_truseqnano_nebnext_v6rzlog10p_chipsub_cutoff1.000000_cwt_peaks.gr
NC_000913	IPOD occupancy	Peak	3837886	3837946	1	+	.	From wt_m9_rdm_glu_merged_truseqnano_nebnext_v6rzlog10p_chipsub_cutoff1.000000_cwt_peaks.gr
NC_000913	IPOD occupancy	Peak	3838076	3838136	1	+	.	From wt_m9_rdm_glu_merged_truseqnano_nebnext_v6rzlog10p_chipsub_cutoff1.000000_cwt_peaks.gr
NC_000913	IPOD occupancy	Peak	3838746	3838806	1	+	.	From wt_m9_rdm_glu_merged_truseqnano_nebnext_v6rzlog10p_chipsub_cutoff1.000000_cwt_peaks.gr
NC_000913	IPOD occupancy	Peak	3839231	3839291	1	+	.	From wt_m9_rdm_glu_merged_truseqnano_nebnext_v6rzlog10p_chipsub_cutoff1.000000_cwt_peaks.gr
NC_000913	IPOD occupancy	Peak	3839456	3839516	1	+	.	From wt_m9_rdm_glu_merged_truseqnano_nebnext_v6rzlog10p_chipsub_cutoff1.000000_cwt_peaks.gr
NC_000913	IPOD occupancy	Peak	3839606	3839666	1	+	.	From wt_m9_rdm_glu_merged_truseqnano_nebnext_v6rzlog10p_chipsub_cutoff1.000000_cwt_peaks.gr
NC_000913	IPOD occupancy	Peak	3839861	3839921	1	+	.	From wt_m9_rdm_glu_merged_truseqnano_nebnext_v6rzlog10p_chipsub_cutoff1.000000_cwt_peaks.gr
NC_000913	IPOD occupancy	Peak	3840056	3840116	1	+	.	From wt_m9_rdm_glu_merged_truseqnano_nebnext_v6rzlog10p_chipsub_cutoff1.000000_cwt_peaks.gr
NC_000913	IPOD occupancy	Peak	3840541	3840601	1	+	.	From wt_m9_rdm_glu_merged_truseqnano_nebnext_v6rzlog10p_chipsub_cutoff1.000000_cwt_peaks.gr
NC_000913	IPOD occupancy	Peak	3841986	3842046	1	+	.	From wt_m9_rdm_glu_merged_truseqnano_nebnext_v6rzlog10p_chipsub_cutoff1.000000_cwt_peaks.gr
NC_000913	IPOD occupancy	Peak	3842306	3842366	1	+	.	From wt_m9_rdm_glu_merged_truseqnano_nebnext_v6rzlog10p_chipsub_cutoff1.000000_cwt_peaks.gr
NC_000913	IPOD occupancy	Peak	3842451	3842511	1	+	.	From wt_m9_rdm_glu_merged_truseqnano_nebnext_v6rzlog10p_chipsub_cutoff1.000000_cwt_peaks.gr
NC_000913	IPOD occupancy	Peak	3842946	3843006	1	+	.	From wt_m9_rdm_glu_merged_truseqnano_nebnext_v6rzlog10p_chipsub_cutoff1.000000_cwt_peaks.gr
NC_000913	IPOD occupancy	Peak	3843081	3843141	1	+	.	From wt_m9_rdm_glu_merged_truseqnano_nebnext_v6rzlog10p_chipsub_cutoff1.000000_cwt_peaks.gr
NC_000913	IPOD occupancy	Peak	3843286	3843346	1	+	.	From wt_m9_rdm_glu_merged_truseqnano_nebnext_v6rzlog10p_chipsub_cutoff1.000000_cwt_peaks.gr
NC_000913	IPOD occupancy	Peak	3843786	3843846	1	+	.	From wt_m9_rdm_glu_merged_truseqnano_nebnext_v6rzlog10p_chipsub_cutoff1.000000_cwt_peaks.gr
NC_000913	IPOD occupancy	Peak	3843931	3843991	1	+	.	From wt_m9_rdm_glu_merged_truseqnano_nebnext_v6rzlog10p_chipsub_cutoff1.000000_cwt_peaks.gr
NC_000913	IPOD occupancy	Peak	3844041	3844101	1	+	.	From wt_m9_rdm_glu_merged_truseqnano_nebnext_v6rzlog10p_chipsub_cutoff1.000000_cwt_peaks.gr
NC_000913	IPOD occupancy	Peak	3844446	3844506	1	+	.	From wt_m9_rdm_glu_merged_truseqnano_nebnext_v6rzlog10p_chipsub_cutoff1.000000_cwt_peaks.gr
NC_000913	IPOD occupancy	Peak	3844721	3844781	1	+	.	From wt_m9_rdm_glu_merged_truseqnano_nebnext_v6rzlog10p_chipsub_cutoff1.000000_cwt_peaks.gr
NC_000913	IPOD occupancy	Peak	3845766	3845826	1	+	.	From wt_m9_rdm_glu_merged_truseqnano_nebnext_v6rzlog10p_chipsub_cutoff1.000000_cwt_peaks.gr
NC_000913	IPOD occupancy	Peak	3846121	3846181	1	+	.	From wt_m9_rdm_glu_merged_truseqnano_nebnext_v6rzlog10p_chipsub_cutoff1.000000_cwt_peaks.gr
NC_000913	IPOD occupancy	Peak	3846251	3846311	1	+	.	From wt_m9_rdm_glu_merged_truseqnano_nebnext_v6rzlog10p_chipsub_cutoff1.000000_cwt_peaks.gr
NC_000913	IPOD occupancy	Peak	3847001	3847061	1	+	.	From wt_m9_rdm_glu_merged_truseqnano_nebnext_v6rzlog10p_chipsub_cutoff1.000000_cwt_peaks.gr
NC_000913	IPOD occupancy	Peak	3847431	3847491	1	+	.	From wt_m9_rdm_glu_merged_truseqnano_nebnext_v6rzlog10p_chipsub_cutoff1.000000_cwt_peaks.gr
NC_000913	IPOD occupancy	Peak	3847556	3847616	1	+	.	From wt_m9_rdm_glu_merged_truseqnano_nebnext_v6rzlog10p_chipsub_cutoff1.000000_cwt_peaks.gr
NC_000913	IPOD occupancy	Peak	3847851	3847911	1	+	.	From wt_m9_rdm_glu_merged_truseqnano_nebnext_v6rzlog10p_chipsub_cutoff1.000000_cwt_peaks.gr
NC_000913	IPOD occupancy	Peak	3848296	3848356	1	+	.	From wt_m9_rdm_glu_merged_truseqnano_nebnext_v6rzlog10p_chipsub_cutoff1.000000_cwt_peaks.gr
NC_000913	IPOD occupancy	Peak	3848546	3848606	1	+	.	From wt_m9_rdm_glu_merged_truseqnano_nebnext_v6rzlog10p_chipsub_cutoff1.000000_cwt_peaks.gr
NC_000913	IPOD occupancy	Peak	3850851	3850911	1	+	.	From wt_m9_rdm_glu_merged_truseqnano_nebnext_v6rzlog10p_chipsub_cutoff1.000000_cwt_peaks.gr
NC_000913	IPOD occupancy	Peak	3851081	3851141	1	+	.	From wt_m9_rdm_glu_merged_truseqnano_nebnext_v6rzlog10p_chipsub_cutoff1.000000_cwt_peaks.gr
NC_000913	IPOD occupancy	Peak	3852226	3852286	1	+	.	From wt_m9_rdm_glu_merged_truseqnano_nebnext_v6rzlog10p_chipsub_cutoff1.000000_cwt_peaks.gr
NC_000913	IPOD occupancy	Peak	3852656	3852716	1	+	.	From wt_m9_rdm_glu_merged_truseqnano_nebnext_v6rzlog10p_chipsub_cutoff1.000000_cwt_peaks.gr
NC_000913	IPOD occupancy	Peak	3852856	3852916	1	+	.	From wt_m9_rdm_glu_merged_truseqnano_nebnext_v6rzlog10p_chipsub_cutoff1.000000_cwt_peaks.gr
NC_000913	IPOD occupancy	Peak	3853421	3853481	1	+	.	From wt_m9_rdm_glu_merged_truseqnano_nebnext_v6rzlog10p_chipsub_cutoff1.000000_cwt_peaks.gr
NC_000913	IPOD occupancy	Peak	3853596	3853656	1	+	.	From wt_m9_rdm_glu_merged_truseqnano_nebnext_v6rzlog10p_chipsub_cutoff1.000000_cwt_peaks.gr
NC_000913	IPOD occupancy	Peak	3853781	3853841	1	+	.	From wt_m9_rdm_glu_merged_truseqnano_nebnext_v6rzlog10p_chipsub_cutoff1.000000_cwt_peaks.gr
NC_000913	IPOD occupancy	Peak	3854301	3854361	1	+	.	From wt_m9_rdm_glu_merged_truseqnano_nebnext_v6rzlog10p_chipsub_cutoff1.000000_cwt_peaks.gr
NC_000913	IPOD occupancy	Peak	3855161	3855221	1	+	.	From wt_m9_rdm_glu_merged_truseqnano_nebnext_v6rzlog10p_chipsub_cutoff1.000000_cwt_peaks.gr
NC_000913	IPOD occupancy	Peak	3855511	3855571	1	+	.	From wt_m9_rdm_glu_merged_truseqnano_nebnext_v6rzlog10p_chipsub_cutoff1.000000_cwt_peaks.gr
NC_000913	IPOD occupancy	Peak	3855836	3855896	1	+	.	From wt_m9_rdm_glu_merged_truseqnano_nebnext_v6rzlog10p_chipsub_cutoff1.000000_cwt_peaks.gr
NC_000913	IPOD occupancy	Peak	3855991	3856051	1	+	.	From wt_m9_rdm_glu_merged_truseqnano_nebnext_v6rzlog10p_chipsub_cutoff1.000000_cwt_peaks.gr
NC_000913	IPOD occupancy	Peak	3856811	3856871	1	+	.	From wt_m9_rdm_glu_merged_truseqnano_nebnext_v6rzlog10p_chipsub_cutoff1.000000_cwt_peaks.gr
NC_000913	IPOD occupancy	Peak	3857146	3857206	1	+	.	From wt_m9_rdm_glu_merged_truseqnano_nebnext_v6rzlog10p_chipsub_cutoff1.000000_cwt_peaks.gr
NC_000913	IPOD occupancy	Peak	3858101	3858161	1	+	.	From wt_m9_rdm_glu_merged_truseqnano_nebnext_v6rzlog10p_chipsub_cutoff1.000000_cwt_peaks.gr
NC_000913	IPOD occupancy	Peak	3858291	3858351	1	+	.	From wt_m9_rdm_glu_merged_truseqnano_nebnext_v6rzlog10p_chipsub_cutoff1.000000_cwt_peaks.gr
NC_000913	IPOD occupancy	Peak	3859741	3859801	1	+	.	From wt_m9_rdm_glu_merged_truseqnano_nebnext_v6rzlog10p_chipsub_cutoff1.000000_cwt_peaks.gr
NC_000913	IPOD occupancy	Peak	3860106	3860166	1	+	.	From wt_m9_rdm_glu_merged_truseqnano_nebnext_v6rzlog10p_chipsub_cutoff1.000000_cwt_peaks.gr
NC_000913	IPOD occupancy	Peak	3860221	3860281	1	+	.	From wt_m9_rdm_glu_merged_truseqnano_nebnext_v6rzlog10p_chipsub_cutoff1.000000_cwt_peaks.gr
NC_000913	IPOD occupancy	Peak	3860426	3860486	1	+	.	From wt_m9_rdm_glu_merged_truseqnano_nebnext_v6rzlog10p_chipsub_cutoff1.000000_cwt_peaks.gr
NC_000913	IPOD occupancy	Peak	3860671	3860731	1	+	.	From wt_m9_rdm_glu_merged_truseqnano_nebnext_v6rzlog10p_chipsub_cutoff1.000000_cwt_peaks.gr
NC_000913	IPOD occupancy	Peak	3860826	3860886	1	+	.	From wt_m9_rdm_glu_merged_truseqnano_nebnext_v6rzlog10p_chipsub_cutoff1.000000_cwt_peaks.gr
NC_000913	IPOD occupancy	Peak	3861091	3861151	1	+	.	From wt_m9_rdm_glu_merged_truseqnano_nebnext_v6rzlog10p_chipsub_cutoff1.000000_cwt_peaks.gr
NC_000913	IPOD occupancy	Peak	3861551	3861611	1	+	.	From wt_m9_rdm_glu_merged_truseqnano_nebnext_v6rzlog10p_chipsub_cutoff1.000000_cwt_peaks.gr
NC_000913	IPOD occupancy	Peak	3862041	3862101	1	+	.	From wt_m9_rdm_glu_merged_truseqnano_nebnext_v6rzlog10p_chipsub_cutoff1.000000_cwt_peaks.gr
NC_000913	IPOD occupancy	Peak	3862811	3862871	1	+	.	From wt_m9_rdm_glu_merged_truseqnano_nebnext_v6rzlog10p_chipsub_cutoff1.000000_cwt_peaks.gr
NC_000913	IPOD occupancy	Peak	3863051	3863111	1	+	.	From wt_m9_rdm_glu_merged_truseqnano_nebnext_v6rzlog10p_chipsub_cutoff1.000000_cwt_peaks.gr
NC_000913	IPOD occupancy	Peak	3863246	3863306	1	+	.	From wt_m9_rdm_glu_merged_truseqnano_nebnext_v6rzlog10p_chipsub_cutoff1.000000_cwt_peaks.gr
NC_000913	IPOD occupancy	Peak	3864551	3864611	1	+	.	From wt_m9_rdm_glu_merged_truseqnano_nebnext_v6rzlog10p_chipsub_cutoff1.000000_cwt_peaks.gr
NC_000913	IPOD occupancy	Peak	3865001	3865061	1	+	.	From wt_m9_rdm_glu_merged_truseqnano_nebnext_v6rzlog10p_chipsub_cutoff1.000000_cwt_peaks.gr
NC_000913	IPOD occupancy	Peak	3865891	3865951	1	+	.	From wt_m9_rdm_glu_merged_truseqnano_nebnext_v6rzlog10p_chipsub_cutoff1.000000_cwt_peaks.gr
NC_000913	IPOD occupancy	Peak	3866426	3866486	1	+	.	From wt_m9_rdm_glu_merged_truseqnano_nebnext_v6rzlog10p_chipsub_cutoff1.000000_cwt_peaks.gr
NC_000913	IPOD occupancy	Peak	3866611	3866671	1	+	.	From wt_m9_rdm_glu_merged_truseqnano_nebnext_v6rzlog10p_chipsub_cutoff1.000000_cwt_peaks.gr
NC_000913	IPOD occupancy	Peak	3867256	3867316	1	+	.	From wt_m9_rdm_glu_merged_truseqnano_nebnext_v6rzlog10p_chipsub_cutoff1.000000_cwt_peaks.gr
NC_000913	IPOD occupancy	Peak	3867781	3867841	1	+	.	From wt_m9_rdm_glu_merged_truseqnano_nebnext_v6rzlog10p_chipsub_cutoff1.000000_cwt_peaks.gr
NC_000913	IPOD occupancy	Peak	3868321	3868381	1	+	.	From wt_m9_rdm_glu_merged_truseqnano_nebnext_v6rzlog10p_chipsub_cutoff1.000000_cwt_peaks.gr
NC_000913	IPOD occupancy	Peak	3868461	3868521	1	+	.	From wt_m9_rdm_glu_merged_truseqnano_nebnext_v6rzlog10p_chipsub_cutoff1.000000_cwt_peaks.gr
NC_000913	IPOD occupancy	Peak	3868996	3869056	1	+	.	From wt_m9_rdm_glu_merged_truseqnano_nebnext_v6rzlog10p_chipsub_cutoff1.000000_cwt_peaks.gr
NC_000913	IPOD occupancy	Peak	3869326	3869386	1	+	.	From wt_m9_rdm_glu_merged_truseqnano_nebnext_v6rzlog10p_chipsub_cutoff1.000000_cwt_peaks.gr
NC_000913	IPOD occupancy	Peak	3869646	3869706	1	+	.	From wt_m9_rdm_glu_merged_truseqnano_nebnext_v6rzlog10p_chipsub_cutoff1.000000_cwt_peaks.gr
NC_000913	IPOD occupancy	Peak	3869951	3870011	1	+	.	From wt_m9_rdm_glu_merged_truseqnano_nebnext_v6rzlog10p_chipsub_cutoff1.000000_cwt_peaks.gr
NC_000913	IPOD occupancy	Peak	3871456	3871516	1	+	.	From wt_m9_rdm_glu_merged_truseqnano_nebnext_v6rzlog10p_chipsub_cutoff1.000000_cwt_peaks.gr
NC_000913	IPOD occupancy	Peak	3871801	3871861	1	+	.	From wt_m9_rdm_glu_merged_truseqnano_nebnext_v6rzlog10p_chipsub_cutoff1.000000_cwt_peaks.gr
NC_000913	IPOD occupancy	Peak	3872276	3872336	1	+	.	From wt_m9_rdm_glu_merged_truseqnano_nebnext_v6rzlog10p_chipsub_cutoff1.000000_cwt_peaks.gr
NC_000913	IPOD occupancy	Peak	3874131	3874191	1	+	.	From wt_m9_rdm_glu_merged_truseqnano_nebnext_v6rzlog10p_chipsub_cutoff1.000000_cwt_peaks.gr
NC_000913	IPOD occupancy	Peak	3874646	3874706	1	+	.	From wt_m9_rdm_glu_merged_truseqnano_nebnext_v6rzlog10p_chipsub_cutoff1.000000_cwt_peaks.gr
NC_000913	IPOD occupancy	Peak	3875416	3875476	1	+	.	From wt_m9_rdm_glu_merged_truseqnano_nebnext_v6rzlog10p_chipsub_cutoff1.000000_cwt_peaks.gr
NC_000913	IPOD occupancy	Peak	3875606	3875666	1	+	.	From wt_m9_rdm_glu_merged_truseqnano_nebnext_v6rzlog10p_chipsub_cutoff1.000000_cwt_peaks.gr
NC_000913	IPOD occupancy	Peak	3875871	3875931	1	+	.	From wt_m9_rdm_glu_merged_truseqnano_nebnext_v6rzlog10p_chipsub_cutoff1.000000_cwt_peaks.gr
NC_000913	IPOD occupancy	Peak	3875956	3876016	1	+	.	From wt_m9_rdm_glu_merged_truseqnano_nebnext_v6rzlog10p_chipsub_cutoff1.000000_cwt_peaks.gr
NC_000913	IPOD occupancy	Peak	3876746	3876806	1	+	.	From wt_m9_rdm_glu_merged_truseqnano_nebnext_v6rzlog10p_chipsub_cutoff1.000000_cwt_peaks.gr
NC_000913	IPOD occupancy	Peak	3877046	3877106	1	+	.	From wt_m9_rdm_glu_merged_truseqnano_nebnext_v6rzlog10p_chipsub_cutoff1.000000_cwt_peaks.gr
NC_000913	IPOD occupancy	Peak	3877266	3877326	1	+	.	From wt_m9_rdm_glu_merged_truseqnano_nebnext_v6rzlog10p_chipsub_cutoff1.000000_cwt_peaks.gr
NC_000913	IPOD occupancy	Peak	3878011	3878071	1	+	.	From wt_m9_rdm_glu_merged_truseqnano_nebnext_v6rzlog10p_chipsub_cutoff1.000000_cwt_peaks.gr
NC_000913	IPOD occupancy	Peak	3878126	3878186	1	+	.	From wt_m9_rdm_glu_merged_truseqnano_nebnext_v6rzlog10p_chipsub_cutoff1.000000_cwt_peaks.gr
NC_000913	IPOD occupancy	Peak	3878476	3878536	1	+	.	From wt_m9_rdm_glu_merged_truseqnano_nebnext_v6rzlog10p_chipsub_cutoff1.000000_cwt_peaks.gr
NC_000913	IPOD occupancy	Peak	3880371	3880431	1	+	.	From wt_m9_rdm_glu_merged_truseqnano_nebnext_v6rzlog10p_chipsub_cutoff1.000000_cwt_peaks.gr
NC_000913	IPOD occupancy	Peak	3880936	3880996	1	+	.	From wt_m9_rdm_glu_merged_truseqnano_nebnext_v6rzlog10p_chipsub_cutoff1.000000_cwt_peaks.gr
NC_000913	IPOD occupancy	Peak	3881711	3881771	1	+	.	From wt_m9_rdm_glu_merged_truseqnano_nebnext_v6rzlog10p_chipsub_cutoff1.000000_cwt_peaks.gr
NC_000913	IPOD occupancy	Peak	3881926	3881986	1	+	.	From wt_m9_rdm_glu_merged_truseqnano_nebnext_v6rzlog10p_chipsub_cutoff1.000000_cwt_peaks.gr
NC_000913	IPOD occupancy	Peak	3882301	3882361	1	+	.	From wt_m9_rdm_glu_merged_truseqnano_nebnext_v6rzlog10p_chipsub_cutoff1.000000_cwt_peaks.gr
NC_000913	IPOD occupancy	Peak	3882716	3882776	1	+	.	From wt_m9_rdm_glu_merged_truseqnano_nebnext_v6rzlog10p_chipsub_cutoff1.000000_cwt_peaks.gr
NC_000913	IPOD occupancy	Peak	3883061	3883121	1	+	.	From wt_m9_rdm_glu_merged_truseqnano_nebnext_v6rzlog10p_chipsub_cutoff1.000000_cwt_peaks.gr
NC_000913	IPOD occupancy	Peak	3883196	3883256	1	+	.	From wt_m9_rdm_glu_merged_truseqnano_nebnext_v6rzlog10p_chipsub_cutoff1.000000_cwt_peaks.gr
NC_000913	IPOD occupancy	Peak	3883531	3883591	1	+	.	From wt_m9_rdm_glu_merged_truseqnano_nebnext_v6rzlog10p_chipsub_cutoff1.000000_cwt_peaks.gr
NC_000913	IPOD occupancy	Peak	3884286	3884346	1	+	.	From wt_m9_rdm_glu_merged_truseqnano_nebnext_v6rzlog10p_chipsub_cutoff1.000000_cwt_peaks.gr
NC_000913	IPOD occupancy	Peak	3884776	3884836	1	+	.	From wt_m9_rdm_glu_merged_truseqnano_nebnext_v6rzlog10p_chipsub_cutoff1.000000_cwt_peaks.gr
NC_000913	IPOD occupancy	Peak	3885146	3885206	1	+	.	From wt_m9_rdm_glu_merged_truseqnano_nebnext_v6rzlog10p_chipsub_cutoff1.000000_cwt_peaks.gr
NC_000913	IPOD occupancy	Peak	3885456	3885516	1	+	.	From wt_m9_rdm_glu_merged_truseqnano_nebnext_v6rzlog10p_chipsub_cutoff1.000000_cwt_peaks.gr
NC_000913	IPOD occupancy	Peak	3885756	3885816	1	+	.	From wt_m9_rdm_glu_merged_truseqnano_nebnext_v6rzlog10p_chipsub_cutoff1.000000_cwt_peaks.gr
NC_000913	IPOD occupancy	Peak	3886191	3886251	1	+	.	From wt_m9_rdm_glu_merged_truseqnano_nebnext_v6rzlog10p_chipsub_cutoff1.000000_cwt_peaks.gr
NC_000913	IPOD occupancy	Peak	3888266	3888326	1	+	.	From wt_m9_rdm_glu_merged_truseqnano_nebnext_v6rzlog10p_chipsub_cutoff1.000000_cwt_peaks.gr
NC_000913	IPOD occupancy	Peak	3888421	3888481	1	+	.	From wt_m9_rdm_glu_merged_truseqnano_nebnext_v6rzlog10p_chipsub_cutoff1.000000_cwt_peaks.gr
NC_000913	IPOD occupancy	Peak	3888656	3888716	1	+	.	From wt_m9_rdm_glu_merged_truseqnano_nebnext_v6rzlog10p_chipsub_cutoff1.000000_cwt_peaks.gr
NC_000913	IPOD occupancy	Peak	3889351	3889411	1	+	.	From wt_m9_rdm_glu_merged_truseqnano_nebnext_v6rzlog10p_chipsub_cutoff1.000000_cwt_peaks.gr
NC_000913	IPOD occupancy	Peak	3889996	3890056	1	+	.	From wt_m9_rdm_glu_merged_truseqnano_nebnext_v6rzlog10p_chipsub_cutoff1.000000_cwt_peaks.gr
NC_000913	IPOD occupancy	Peak	3890126	3890186	1	+	.	From wt_m9_rdm_glu_merged_truseqnano_nebnext_v6rzlog10p_chipsub_cutoff1.000000_cwt_peaks.gr
NC_000913	IPOD occupancy	Peak	3890266	3890326	1	+	.	From wt_m9_rdm_glu_merged_truseqnano_nebnext_v6rzlog10p_chipsub_cutoff1.000000_cwt_peaks.gr
NC_000913	IPOD occupancy	Peak	3890376	3890436	1	+	.	From wt_m9_rdm_glu_merged_truseqnano_nebnext_v6rzlog10p_chipsub_cutoff1.000000_cwt_peaks.gr
NC_000913	IPOD occupancy	Peak	3890546	3890606	1	+	.	From wt_m9_rdm_glu_merged_truseqnano_nebnext_v6rzlog10p_chipsub_cutoff1.000000_cwt_peaks.gr
NC_000913	IPOD occupancy	Peak	3890711	3890771	1	+	.	From wt_m9_rdm_glu_merged_truseqnano_nebnext_v6rzlog10p_chipsub_cutoff1.000000_cwt_peaks.gr
NC_000913	IPOD occupancy	Peak	3890871	3891011	1	+	.	From wt_m9_rdm_glu_merged_truseqnano_nebnext_v6rzlog10p_chipsub_cutoff1.000000_cwt_peaks.gr
NC_000913	IPOD occupancy	Peak	3891506	3891566	1	+	.	From wt_m9_rdm_glu_merged_truseqnano_nebnext_v6rzlog10p_chipsub_cutoff1.000000_cwt_peaks.gr
NC_000913	IPOD occupancy	Peak	3892276	3892336	1	+	.	From wt_m9_rdm_glu_merged_truseqnano_nebnext_v6rzlog10p_chipsub_cutoff1.000000_cwt_peaks.gr
NC_000913	IPOD occupancy	Peak	3892486	3892546	1	+	.	From wt_m9_rdm_glu_merged_truseqnano_nebnext_v6rzlog10p_chipsub_cutoff1.000000_cwt_peaks.gr
NC_000913	IPOD occupancy	Peak	3892661	3892721	1	+	.	From wt_m9_rdm_glu_merged_truseqnano_nebnext_v6rzlog10p_chipsub_cutoff1.000000_cwt_peaks.gr
NC_000913	IPOD occupancy	Peak	3893256	3893316	1	+	.	From wt_m9_rdm_glu_merged_truseqnano_nebnext_v6rzlog10p_chipsub_cutoff1.000000_cwt_peaks.gr
NC_000913	IPOD occupancy	Peak	3893541	3893601	1	+	.	From wt_m9_rdm_glu_merged_truseqnano_nebnext_v6rzlog10p_chipsub_cutoff1.000000_cwt_peaks.gr
NC_000913	IPOD occupancy	Peak	3894621	3894681	1	+	.	From wt_m9_rdm_glu_merged_truseqnano_nebnext_v6rzlog10p_chipsub_cutoff1.000000_cwt_peaks.gr
NC_000913	IPOD occupancy	Peak	3894756	3894816	1	+	.	From wt_m9_rdm_glu_merged_truseqnano_nebnext_v6rzlog10p_chipsub_cutoff1.000000_cwt_peaks.gr
NC_000913	IPOD occupancy	Peak	3895181	3895241	1	+	.	From wt_m9_rdm_glu_merged_truseqnano_nebnext_v6rzlog10p_chipsub_cutoff1.000000_cwt_peaks.gr
NC_000913	IPOD occupancy	Peak	3895636	3895696	1	+	.	From wt_m9_rdm_glu_merged_truseqnano_nebnext_v6rzlog10p_chipsub_cutoff1.000000_cwt_peaks.gr
NC_000913	IPOD occupancy	Peak	3895906	3895966	1	+	.	From wt_m9_rdm_glu_merged_truseqnano_nebnext_v6rzlog10p_chipsub_cutoff1.000000_cwt_peaks.gr
NC_000913	IPOD occupancy	Peak	3896246	3896306	1	+	.	From wt_m9_rdm_glu_merged_truseqnano_nebnext_v6rzlog10p_chipsub_cutoff1.000000_cwt_peaks.gr
NC_000913	IPOD occupancy	Peak	3896446	3896506	1	+	.	From wt_m9_rdm_glu_merged_truseqnano_nebnext_v6rzlog10p_chipsub_cutoff1.000000_cwt_peaks.gr
NC_000913	IPOD occupancy	Peak	3896706	3896766	1	+	.	From wt_m9_rdm_glu_merged_truseqnano_nebnext_v6rzlog10p_chipsub_cutoff1.000000_cwt_peaks.gr
NC_000913	IPOD occupancy	Peak	3897081	3897141	1	+	.	From wt_m9_rdm_glu_merged_truseqnano_nebnext_v6rzlog10p_chipsub_cutoff1.000000_cwt_peaks.gr
NC_000913	IPOD occupancy	Peak	3897221	3897281	1	+	.	From wt_m9_rdm_glu_merged_truseqnano_nebnext_v6rzlog10p_chipsub_cutoff1.000000_cwt_peaks.gr
NC_000913	IPOD occupancy	Peak	3897406	3897466	1	+	.	From wt_m9_rdm_glu_merged_truseqnano_nebnext_v6rzlog10p_chipsub_cutoff1.000000_cwt_peaks.gr
NC_000913	IPOD occupancy	Peak	3897776	3897836	1	+	.	From wt_m9_rdm_glu_merged_truseqnano_nebnext_v6rzlog10p_chipsub_cutoff1.000000_cwt_peaks.gr
NC_000913	IPOD occupancy	Peak	3898236	3898296	1	+	.	From wt_m9_rdm_glu_merged_truseqnano_nebnext_v6rzlog10p_chipsub_cutoff1.000000_cwt_peaks.gr
NC_000913	IPOD occupancy	Peak	3898596	3898656	1	+	.	From wt_m9_rdm_glu_merged_truseqnano_nebnext_v6rzlog10p_chipsub_cutoff1.000000_cwt_peaks.gr
NC_000913	IPOD occupancy	Peak	3899086	3899146	1	+	.	From wt_m9_rdm_glu_merged_truseqnano_nebnext_v6rzlog10p_chipsub_cutoff1.000000_cwt_peaks.gr
NC_000913	IPOD occupancy	Peak	3899156	3899216	1	+	.	From wt_m9_rdm_glu_merged_truseqnano_nebnext_v6rzlog10p_chipsub_cutoff1.000000_cwt_peaks.gr
NC_000913	IPOD occupancy	Peak	3899371	3899431	1	+	.	From wt_m9_rdm_glu_merged_truseqnano_nebnext_v6rzlog10p_chipsub_cutoff1.000000_cwt_peaks.gr
NC_000913	IPOD occupancy	Peak	3899551	3899611	1	+	.	From wt_m9_rdm_glu_merged_truseqnano_nebnext_v6rzlog10p_chipsub_cutoff1.000000_cwt_peaks.gr
NC_000913	IPOD occupancy	Peak	3899776	3899836	1	+	.	From wt_m9_rdm_glu_merged_truseqnano_nebnext_v6rzlog10p_chipsub_cutoff1.000000_cwt_peaks.gr
NC_000913	IPOD occupancy	Peak	3900546	3900606	1	+	.	From wt_m9_rdm_glu_merged_truseqnano_nebnext_v6rzlog10p_chipsub_cutoff1.000000_cwt_peaks.gr
NC_000913	IPOD occupancy	Peak	3900756	3900816	1	+	.	From wt_m9_rdm_glu_merged_truseqnano_nebnext_v6rzlog10p_chipsub_cutoff1.000000_cwt_peaks.gr
NC_000913	IPOD occupancy	Peak	3900941	3901001	1	+	.	From wt_m9_rdm_glu_merged_truseqnano_nebnext_v6rzlog10p_chipsub_cutoff1.000000_cwt_peaks.gr
NC_000913	IPOD occupancy	Peak	3901311	3901371	1	+	.	From wt_m9_rdm_glu_merged_truseqnano_nebnext_v6rzlog10p_chipsub_cutoff1.000000_cwt_peaks.gr
NC_000913	IPOD occupancy	Peak	3901691	3901751	1	+	.	From wt_m9_rdm_glu_merged_truseqnano_nebnext_v6rzlog10p_chipsub_cutoff1.000000_cwt_peaks.gr
NC_000913	IPOD occupancy	Peak	3901836	3901896	1	+	.	From wt_m9_rdm_glu_merged_truseqnano_nebnext_v6rzlog10p_chipsub_cutoff1.000000_cwt_peaks.gr
NC_000913	IPOD occupancy	Peak	3902056	3902116	1	+	.	From wt_m9_rdm_glu_merged_truseqnano_nebnext_v6rzlog10p_chipsub_cutoff1.000000_cwt_peaks.gr
NC_000913	IPOD occupancy	Peak	3902181	3902241	1	+	.	From wt_m9_rdm_glu_merged_truseqnano_nebnext_v6rzlog10p_chipsub_cutoff1.000000_cwt_peaks.gr
NC_000913	IPOD occupancy	Peak	3902496	3902556	1	+	.	From wt_m9_rdm_glu_merged_truseqnano_nebnext_v6rzlog10p_chipsub_cutoff1.000000_cwt_peaks.gr
NC_000913	IPOD occupancy	Peak	3902616	3902676	1	+	.	From wt_m9_rdm_glu_merged_truseqnano_nebnext_v6rzlog10p_chipsub_cutoff1.000000_cwt_peaks.gr
NC_000913	IPOD occupancy	Peak	3902721	3902781	1	+	.	From wt_m9_rdm_glu_merged_truseqnano_nebnext_v6rzlog10p_chipsub_cutoff1.000000_cwt_peaks.gr
NC_000913	IPOD occupancy	Peak	3903771	3903831	1	+	.	From wt_m9_rdm_glu_merged_truseqnano_nebnext_v6rzlog10p_chipsub_cutoff1.000000_cwt_peaks.gr
NC_000913	IPOD occupancy	Peak	3904221	3904281	1	+	.	From wt_m9_rdm_glu_merged_truseqnano_nebnext_v6rzlog10p_chipsub_cutoff1.000000_cwt_peaks.gr
NC_000913	IPOD occupancy	Peak	3904341	3904401	1	+	.	From wt_m9_rdm_glu_merged_truseqnano_nebnext_v6rzlog10p_chipsub_cutoff1.000000_cwt_peaks.gr
NC_000913	IPOD occupancy	Peak	3904601	3904661	1	+	.	From wt_m9_rdm_glu_merged_truseqnano_nebnext_v6rzlog10p_chipsub_cutoff1.000000_cwt_peaks.gr
NC_000913	IPOD occupancy	Peak	3904926	3904986	1	+	.	From wt_m9_rdm_glu_merged_truseqnano_nebnext_v6rzlog10p_chipsub_cutoff1.000000_cwt_peaks.gr
NC_000913	IPOD occupancy	Peak	3905271	3905331	1	+	.	From wt_m9_rdm_glu_merged_truseqnano_nebnext_v6rzlog10p_chipsub_cutoff1.000000_cwt_peaks.gr
NC_000913	IPOD occupancy	Peak	3905471	3905531	1	+	.	From wt_m9_rdm_glu_merged_truseqnano_nebnext_v6rzlog10p_chipsub_cutoff1.000000_cwt_peaks.gr
NC_000913	IPOD occupancy	Peak	3905736	3905796	1	+	.	From wt_m9_rdm_glu_merged_truseqnano_nebnext_v6rzlog10p_chipsub_cutoff1.000000_cwt_peaks.gr
NC_000913	IPOD occupancy	Peak	3905971	3906031	1	+	.	From wt_m9_rdm_glu_merged_truseqnano_nebnext_v6rzlog10p_chipsub_cutoff1.000000_cwt_peaks.gr
NC_000913	IPOD occupancy	Peak	3906301	3906361	1	+	.	From wt_m9_rdm_glu_merged_truseqnano_nebnext_v6rzlog10p_chipsub_cutoff1.000000_cwt_peaks.gr
NC_000913	IPOD occupancy	Peak	3906416	3906476	1	+	.	From wt_m9_rdm_glu_merged_truseqnano_nebnext_v6rzlog10p_chipsub_cutoff1.000000_cwt_peaks.gr
NC_000913	IPOD occupancy	Peak	3906526	3906586	1	+	.	From wt_m9_rdm_glu_merged_truseqnano_nebnext_v6rzlog10p_chipsub_cutoff1.000000_cwt_peaks.gr
NC_000913	IPOD occupancy	Peak	3906651	3906711	1	+	.	From wt_m9_rdm_glu_merged_truseqnano_nebnext_v6rzlog10p_chipsub_cutoff1.000000_cwt_peaks.gr
NC_000913	IPOD occupancy	Peak	3906786	3906846	1	+	.	From wt_m9_rdm_glu_merged_truseqnano_nebnext_v6rzlog10p_chipsub_cutoff1.000000_cwt_peaks.gr
NC_000913	IPOD occupancy	Peak	3907901	3907961	1	+	.	From wt_m9_rdm_glu_merged_truseqnano_nebnext_v6rzlog10p_chipsub_cutoff1.000000_cwt_peaks.gr
NC_000913	IPOD occupancy	Peak	3909451	3909511	1	+	.	From wt_m9_rdm_glu_merged_truseqnano_nebnext_v6rzlog10p_chipsub_cutoff1.000000_cwt_peaks.gr
NC_000913	IPOD occupancy	Peak	3909701	3909761	1	+	.	From wt_m9_rdm_glu_merged_truseqnano_nebnext_v6rzlog10p_chipsub_cutoff1.000000_cwt_peaks.gr
NC_000913	IPOD occupancy	Peak	3910656	3910716	1	+	.	From wt_m9_rdm_glu_merged_truseqnano_nebnext_v6rzlog10p_chipsub_cutoff1.000000_cwt_peaks.gr
NC_000913	IPOD occupancy	Peak	3911351	3911411	1	+	.	From wt_m9_rdm_glu_merged_truseqnano_nebnext_v6rzlog10p_chipsub_cutoff1.000000_cwt_peaks.gr
NC_000913	IPOD occupancy	Peak	3911656	3911716	1	+	.	From wt_m9_rdm_glu_merged_truseqnano_nebnext_v6rzlog10p_chipsub_cutoff1.000000_cwt_peaks.gr
NC_000913	IPOD occupancy	Peak	3912076	3912136	1	+	.	From wt_m9_rdm_glu_merged_truseqnano_nebnext_v6rzlog10p_chipsub_cutoff1.000000_cwt_peaks.gr
NC_000913	IPOD occupancy	Peak	3913366	3913426	1	+	.	From wt_m9_rdm_glu_merged_truseqnano_nebnext_v6rzlog10p_chipsub_cutoff1.000000_cwt_peaks.gr
NC_000913	IPOD occupancy	Peak	3913746	3913806	1	+	.	From wt_m9_rdm_glu_merged_truseqnano_nebnext_v6rzlog10p_chipsub_cutoff1.000000_cwt_peaks.gr
NC_000913	IPOD occupancy	Peak	3913981	3914041	1	+	.	From wt_m9_rdm_glu_merged_truseqnano_nebnext_v6rzlog10p_chipsub_cutoff1.000000_cwt_peaks.gr
NC_000913	IPOD occupancy	Peak	3914141	3914201	1	+	.	From wt_m9_rdm_glu_merged_truseqnano_nebnext_v6rzlog10p_chipsub_cutoff1.000000_cwt_peaks.gr
NC_000913	IPOD occupancy	Peak	3914351	3914411	1	+	.	From wt_m9_rdm_glu_merged_truseqnano_nebnext_v6rzlog10p_chipsub_cutoff1.000000_cwt_peaks.gr
NC_000913	IPOD occupancy	Peak	3914756	3914816	1	+	.	From wt_m9_rdm_glu_merged_truseqnano_nebnext_v6rzlog10p_chipsub_cutoff1.000000_cwt_peaks.gr
NC_000913	IPOD occupancy	Peak	3914981	3915041	1	+	.	From wt_m9_rdm_glu_merged_truseqnano_nebnext_v6rzlog10p_chipsub_cutoff1.000000_cwt_peaks.gr
NC_000913	IPOD occupancy	Peak	3915411	3915471	1	+	.	From wt_m9_rdm_glu_merged_truseqnano_nebnext_v6rzlog10p_chipsub_cutoff1.000000_cwt_peaks.gr
NC_000913	IPOD occupancy	Peak	3916456	3916516	1	+	.	From wt_m9_rdm_glu_merged_truseqnano_nebnext_v6rzlog10p_chipsub_cutoff1.000000_cwt_peaks.gr
NC_000913	IPOD occupancy	Peak	3917641	3917701	1	+	.	From wt_m9_rdm_glu_merged_truseqnano_nebnext_v6rzlog10p_chipsub_cutoff1.000000_cwt_peaks.gr
NC_000913	IPOD occupancy	Peak	3918206	3918266	1	+	.	From wt_m9_rdm_glu_merged_truseqnano_nebnext_v6rzlog10p_chipsub_cutoff1.000000_cwt_peaks.gr
NC_000913	IPOD occupancy	Peak	3919741	3919801	1	+	.	From wt_m9_rdm_glu_merged_truseqnano_nebnext_v6rzlog10p_chipsub_cutoff1.000000_cwt_peaks.gr
NC_000913	IPOD occupancy	Peak	3920906	3920966	1	+	.	From wt_m9_rdm_glu_merged_truseqnano_nebnext_v6rzlog10p_chipsub_cutoff1.000000_cwt_peaks.gr
NC_000913	IPOD occupancy	Peak	3921171	3921231	1	+	.	From wt_m9_rdm_glu_merged_truseqnano_nebnext_v6rzlog10p_chipsub_cutoff1.000000_cwt_peaks.gr
NC_000913	IPOD occupancy	Peak	3921611	3921671	1	+	.	From wt_m9_rdm_glu_merged_truseqnano_nebnext_v6rzlog10p_chipsub_cutoff1.000000_cwt_peaks.gr
NC_000913	IPOD occupancy	Peak	3921756	3921816	1	+	.	From wt_m9_rdm_glu_merged_truseqnano_nebnext_v6rzlog10p_chipsub_cutoff1.000000_cwt_peaks.gr
NC_000913	IPOD occupancy	Peak	3922046	3922106	1	+	.	From wt_m9_rdm_glu_merged_truseqnano_nebnext_v6rzlog10p_chipsub_cutoff1.000000_cwt_peaks.gr
NC_000913	IPOD occupancy	Peak	3922221	3922281	1	+	.	From wt_m9_rdm_glu_merged_truseqnano_nebnext_v6rzlog10p_chipsub_cutoff1.000000_cwt_peaks.gr
NC_000913	IPOD occupancy	Peak	3922761	3922821	1	+	.	From wt_m9_rdm_glu_merged_truseqnano_nebnext_v6rzlog10p_chipsub_cutoff1.000000_cwt_peaks.gr
NC_000913	IPOD occupancy	Peak	3922916	3922976	1	+	.	From wt_m9_rdm_glu_merged_truseqnano_nebnext_v6rzlog10p_chipsub_cutoff1.000000_cwt_peaks.gr
NC_000913	IPOD occupancy	Peak	3923111	3923171	1	+	.	From wt_m9_rdm_glu_merged_truseqnano_nebnext_v6rzlog10p_chipsub_cutoff1.000000_cwt_peaks.gr
NC_000913	IPOD occupancy	Peak	3923571	3923631	1	+	.	From wt_m9_rdm_glu_merged_truseqnano_nebnext_v6rzlog10p_chipsub_cutoff1.000000_cwt_peaks.gr
NC_000913	IPOD occupancy	Peak	3923836	3923896	1	+	.	From wt_m9_rdm_glu_merged_truseqnano_nebnext_v6rzlog10p_chipsub_cutoff1.000000_cwt_peaks.gr
NC_000913	IPOD occupancy	Peak	3924301	3924361	1	+	.	From wt_m9_rdm_glu_merged_truseqnano_nebnext_v6rzlog10p_chipsub_cutoff1.000000_cwt_peaks.gr
NC_000913	IPOD occupancy	Peak	3925506	3925566	1	+	.	From wt_m9_rdm_glu_merged_truseqnano_nebnext_v6rzlog10p_chipsub_cutoff1.000000_cwt_peaks.gr
NC_000913	IPOD occupancy	Peak	3925791	3925851	1	+	.	From wt_m9_rdm_glu_merged_truseqnano_nebnext_v6rzlog10p_chipsub_cutoff1.000000_cwt_peaks.gr
NC_000913	IPOD occupancy	Peak	3926136	3926196	1	+	.	From wt_m9_rdm_glu_merged_truseqnano_nebnext_v6rzlog10p_chipsub_cutoff1.000000_cwt_peaks.gr
NC_000913	IPOD occupancy	Peak	3926296	3926356	1	+	.	From wt_m9_rdm_glu_merged_truseqnano_nebnext_v6rzlog10p_chipsub_cutoff1.000000_cwt_peaks.gr
NC_000913	IPOD occupancy	Peak	3926481	3926541	1	+	.	From wt_m9_rdm_glu_merged_truseqnano_nebnext_v6rzlog10p_chipsub_cutoff1.000000_cwt_peaks.gr
NC_000913	IPOD occupancy	Peak	3926836	3926896	1	+	.	From wt_m9_rdm_glu_merged_truseqnano_nebnext_v6rzlog10p_chipsub_cutoff1.000000_cwt_peaks.gr
NC_000913	IPOD occupancy	Peak	3927056	3927116	1	+	.	From wt_m9_rdm_glu_merged_truseqnano_nebnext_v6rzlog10p_chipsub_cutoff1.000000_cwt_peaks.gr
NC_000913	IPOD occupancy	Peak	3927276	3927336	1	+	.	From wt_m9_rdm_glu_merged_truseqnano_nebnext_v6rzlog10p_chipsub_cutoff1.000000_cwt_peaks.gr
NC_000913	IPOD occupancy	Peak	3929746	3929806	1	+	.	From wt_m9_rdm_glu_merged_truseqnano_nebnext_v6rzlog10p_chipsub_cutoff1.000000_cwt_peaks.gr
NC_000913	IPOD occupancy	Peak	3929986	3930046	1	+	.	From wt_m9_rdm_glu_merged_truseqnano_nebnext_v6rzlog10p_chipsub_cutoff1.000000_cwt_peaks.gr
NC_000913	IPOD occupancy	Peak	3930171	3930231	1	+	.	From wt_m9_rdm_glu_merged_truseqnano_nebnext_v6rzlog10p_chipsub_cutoff1.000000_cwt_peaks.gr
NC_000913	IPOD occupancy	Peak	3930991	3931051	1	+	.	From wt_m9_rdm_glu_merged_truseqnano_nebnext_v6rzlog10p_chipsub_cutoff1.000000_cwt_peaks.gr
NC_000913	IPOD occupancy	Peak	3931286	3931346	1	+	.	From wt_m9_rdm_glu_merged_truseqnano_nebnext_v6rzlog10p_chipsub_cutoff1.000000_cwt_peaks.gr
NC_000913	IPOD occupancy	Peak	3931381	3931441	1	+	.	From wt_m9_rdm_glu_merged_truseqnano_nebnext_v6rzlog10p_chipsub_cutoff1.000000_cwt_peaks.gr
NC_000913	IPOD occupancy	Peak	3931751	3931811	1	+	.	From wt_m9_rdm_glu_merged_truseqnano_nebnext_v6rzlog10p_chipsub_cutoff1.000000_cwt_peaks.gr
NC_000913	IPOD occupancy	Peak	3931966	3932026	1	+	.	From wt_m9_rdm_glu_merged_truseqnano_nebnext_v6rzlog10p_chipsub_cutoff1.000000_cwt_peaks.gr
NC_000913	IPOD occupancy	Peak	3932486	3932546	1	+	.	From wt_m9_rdm_glu_merged_truseqnano_nebnext_v6rzlog10p_chipsub_cutoff1.000000_cwt_peaks.gr
NC_000913	IPOD occupancy	Peak	3932776	3932836	1	+	.	From wt_m9_rdm_glu_merged_truseqnano_nebnext_v6rzlog10p_chipsub_cutoff1.000000_cwt_peaks.gr
NC_000913	IPOD occupancy	Peak	3933431	3933491	1	+	.	From wt_m9_rdm_glu_merged_truseqnano_nebnext_v6rzlog10p_chipsub_cutoff1.000000_cwt_peaks.gr
NC_000913	IPOD occupancy	Peak	3933896	3933956	1	+	.	From wt_m9_rdm_glu_merged_truseqnano_nebnext_v6rzlog10p_chipsub_cutoff1.000000_cwt_peaks.gr
NC_000913	IPOD occupancy	Peak	3934546	3934606	1	+	.	From wt_m9_rdm_glu_merged_truseqnano_nebnext_v6rzlog10p_chipsub_cutoff1.000000_cwt_peaks.gr
NC_000913	IPOD occupancy	Peak	3935056	3935116	1	+	.	From wt_m9_rdm_glu_merged_truseqnano_nebnext_v6rzlog10p_chipsub_cutoff1.000000_cwt_peaks.gr
NC_000913	IPOD occupancy	Peak	3935401	3935461	1	+	.	From wt_m9_rdm_glu_merged_truseqnano_nebnext_v6rzlog10p_chipsub_cutoff1.000000_cwt_peaks.gr
NC_000913	IPOD occupancy	Peak	3935916	3935976	1	+	.	From wt_m9_rdm_glu_merged_truseqnano_nebnext_v6rzlog10p_chipsub_cutoff1.000000_cwt_peaks.gr
NC_000913	IPOD occupancy	Peak	3936146	3936206	1	+	.	From wt_m9_rdm_glu_merged_truseqnano_nebnext_v6rzlog10p_chipsub_cutoff1.000000_cwt_peaks.gr
NC_000913	IPOD occupancy	Peak	3936806	3936916	1	+	.	From wt_m9_rdm_glu_merged_truseqnano_nebnext_v6rzlog10p_chipsub_cutoff1.000000_cwt_peaks.gr
NC_000913	IPOD occupancy	Peak	3936941	3937001	1	+	.	From wt_m9_rdm_glu_merged_truseqnano_nebnext_v6rzlog10p_chipsub_cutoff1.000000_cwt_peaks.gr
NC_000913	IPOD occupancy	Peak	3937121	3937181	1	+	.	From wt_m9_rdm_glu_merged_truseqnano_nebnext_v6rzlog10p_chipsub_cutoff1.000000_cwt_peaks.gr
NC_000913	IPOD occupancy	Peak	3937521	3937581	1	+	.	From wt_m9_rdm_glu_merged_truseqnano_nebnext_v6rzlog10p_chipsub_cutoff1.000000_cwt_peaks.gr
NC_000913	IPOD occupancy	Peak	3938031	3938091	1	+	.	From wt_m9_rdm_glu_merged_truseqnano_nebnext_v6rzlog10p_chipsub_cutoff1.000000_cwt_peaks.gr
NC_000913	IPOD occupancy	Peak	3938231	3938291	1	+	.	From wt_m9_rdm_glu_merged_truseqnano_nebnext_v6rzlog10p_chipsub_cutoff1.000000_cwt_peaks.gr
NC_000913	IPOD occupancy	Peak	3938706	3938766	1	+	.	From wt_m9_rdm_glu_merged_truseqnano_nebnext_v6rzlog10p_chipsub_cutoff1.000000_cwt_peaks.gr
NC_000913	IPOD occupancy	Peak	3939251	3939311	1	+	.	From wt_m9_rdm_glu_merged_truseqnano_nebnext_v6rzlog10p_chipsub_cutoff1.000000_cwt_peaks.gr
NC_000913	IPOD occupancy	Peak	3939446	3939506	1	+	.	From wt_m9_rdm_glu_merged_truseqnano_nebnext_v6rzlog10p_chipsub_cutoff1.000000_cwt_peaks.gr
NC_000913	IPOD occupancy	Peak	3939711	3939771	1	+	.	From wt_m9_rdm_glu_merged_truseqnano_nebnext_v6rzlog10p_chipsub_cutoff1.000000_cwt_peaks.gr
NC_000913	IPOD occupancy	Peak	3940136	3940196	1	+	.	From wt_m9_rdm_glu_merged_truseqnano_nebnext_v6rzlog10p_chipsub_cutoff1.000000_cwt_peaks.gr
NC_000913	IPOD occupancy	Peak	3940491	3940551	1	+	.	From wt_m9_rdm_glu_merged_truseqnano_nebnext_v6rzlog10p_chipsub_cutoff1.000000_cwt_peaks.gr
NC_000913	IPOD occupancy	Peak	3941131	3941191	1	+	.	From wt_m9_rdm_glu_merged_truseqnano_nebnext_v6rzlog10p_chipsub_cutoff1.000000_cwt_peaks.gr
NC_000913	IPOD occupancy	Peak	3941891	3941951	1	+	.	From wt_m9_rdm_glu_merged_truseqnano_nebnext_v6rzlog10p_chipsub_cutoff1.000000_cwt_peaks.gr
NC_000913	IPOD occupancy	Peak	3942151	3942211	1	+	.	From wt_m9_rdm_glu_merged_truseqnano_nebnext_v6rzlog10p_chipsub_cutoff1.000000_cwt_peaks.gr
NC_000913	IPOD occupancy	Peak	3943276	3943336	1	+	.	From wt_m9_rdm_glu_merged_truseqnano_nebnext_v6rzlog10p_chipsub_cutoff1.000000_cwt_peaks.gr
NC_000913	IPOD occupancy	Peak	3943476	3943536	1	+	.	From wt_m9_rdm_glu_merged_truseqnano_nebnext_v6rzlog10p_chipsub_cutoff1.000000_cwt_peaks.gr
NC_000913	IPOD occupancy	Peak	3943616	3943676	1	+	.	From wt_m9_rdm_glu_merged_truseqnano_nebnext_v6rzlog10p_chipsub_cutoff1.000000_cwt_peaks.gr
NC_000913	IPOD occupancy	Peak	3943816	3943876	1	+	.	From wt_m9_rdm_glu_merged_truseqnano_nebnext_v6rzlog10p_chipsub_cutoff1.000000_cwt_peaks.gr
NC_000913	IPOD occupancy	Peak	3944051	3944111	1	+	.	From wt_m9_rdm_glu_merged_truseqnano_nebnext_v6rzlog10p_chipsub_cutoff1.000000_cwt_peaks.gr
NC_000913	IPOD occupancy	Peak	3944221	3944281	1	+	.	From wt_m9_rdm_glu_merged_truseqnano_nebnext_v6rzlog10p_chipsub_cutoff1.000000_cwt_peaks.gr
NC_000913	IPOD occupancy	Peak	3944346	3944406	1	+	.	From wt_m9_rdm_glu_merged_truseqnano_nebnext_v6rzlog10p_chipsub_cutoff1.000000_cwt_peaks.gr
NC_000913	IPOD occupancy	Peak	3945426	3945486	1	+	.	From wt_m9_rdm_glu_merged_truseqnano_nebnext_v6rzlog10p_chipsub_cutoff1.000000_cwt_peaks.gr
NC_000913	IPOD occupancy	Peak	3945656	3945716	1	+	.	From wt_m9_rdm_glu_merged_truseqnano_nebnext_v6rzlog10p_chipsub_cutoff1.000000_cwt_peaks.gr
NC_000913	IPOD occupancy	Peak	3945766	3945826	1	+	.	From wt_m9_rdm_glu_merged_truseqnano_nebnext_v6rzlog10p_chipsub_cutoff1.000000_cwt_peaks.gr
NC_000913	IPOD occupancy	Peak	3946026	3946086	1	+	.	From wt_m9_rdm_glu_merged_truseqnano_nebnext_v6rzlog10p_chipsub_cutoff1.000000_cwt_peaks.gr
NC_000913	IPOD occupancy	Peak	3946476	3946536	1	+	.	From wt_m9_rdm_glu_merged_truseqnano_nebnext_v6rzlog10p_chipsub_cutoff1.000000_cwt_peaks.gr
NC_000913	IPOD occupancy	Peak	3946736	3946796	1	+	.	From wt_m9_rdm_glu_merged_truseqnano_nebnext_v6rzlog10p_chipsub_cutoff1.000000_cwt_peaks.gr
NC_000913	IPOD occupancy	Peak	3947131	3947191	1	+	.	From wt_m9_rdm_glu_merged_truseqnano_nebnext_v6rzlog10p_chipsub_cutoff1.000000_cwt_peaks.gr
NC_000913	IPOD occupancy	Peak	3947431	3947491	1	+	.	From wt_m9_rdm_glu_merged_truseqnano_nebnext_v6rzlog10p_chipsub_cutoff1.000000_cwt_peaks.gr
NC_000913	IPOD occupancy	Peak	3947836	3947896	1	+	.	From wt_m9_rdm_glu_merged_truseqnano_nebnext_v6rzlog10p_chipsub_cutoff1.000000_cwt_peaks.gr
NC_000913	IPOD occupancy	Peak	3947981	3948041	1	+	.	From wt_m9_rdm_glu_merged_truseqnano_nebnext_v6rzlog10p_chipsub_cutoff1.000000_cwt_peaks.gr
NC_000913	IPOD occupancy	Peak	3948891	3948951	1	+	.	From wt_m9_rdm_glu_merged_truseqnano_nebnext_v6rzlog10p_chipsub_cutoff1.000000_cwt_peaks.gr
NC_000913	IPOD occupancy	Peak	3949311	3949371	1	+	.	From wt_m9_rdm_glu_merged_truseqnano_nebnext_v6rzlog10p_chipsub_cutoff1.000000_cwt_peaks.gr
NC_000913	IPOD occupancy	Peak	3949636	3949696	1	+	.	From wt_m9_rdm_glu_merged_truseqnano_nebnext_v6rzlog10p_chipsub_cutoff1.000000_cwt_peaks.gr
NC_000913	IPOD occupancy	Peak	3949961	3950021	1	+	.	From wt_m9_rdm_glu_merged_truseqnano_nebnext_v6rzlog10p_chipsub_cutoff1.000000_cwt_peaks.gr
NC_000913	IPOD occupancy	Peak	3950521	3950581	1	+	.	From wt_m9_rdm_glu_merged_truseqnano_nebnext_v6rzlog10p_chipsub_cutoff1.000000_cwt_peaks.gr
NC_000913	IPOD occupancy	Peak	3950661	3950721	1	+	.	From wt_m9_rdm_glu_merged_truseqnano_nebnext_v6rzlog10p_chipsub_cutoff1.000000_cwt_peaks.gr
NC_000913	IPOD occupancy	Peak	3951346	3951406	1	+	.	From wt_m9_rdm_glu_merged_truseqnano_nebnext_v6rzlog10p_chipsub_cutoff1.000000_cwt_peaks.gr
NC_000913	IPOD occupancy	Peak	3951491	3951551	1	+	.	From wt_m9_rdm_glu_merged_truseqnano_nebnext_v6rzlog10p_chipsub_cutoff1.000000_cwt_peaks.gr
NC_000913	IPOD occupancy	Peak	3951726	3951786	1	+	.	From wt_m9_rdm_glu_merged_truseqnano_nebnext_v6rzlog10p_chipsub_cutoff1.000000_cwt_peaks.gr
NC_000913	IPOD occupancy	Peak	3952176	3952236	1	+	.	From wt_m9_rdm_glu_merged_truseqnano_nebnext_v6rzlog10p_chipsub_cutoff1.000000_cwt_peaks.gr
NC_000913	IPOD occupancy	Peak	3952376	3952436	1	+	.	From wt_m9_rdm_glu_merged_truseqnano_nebnext_v6rzlog10p_chipsub_cutoff1.000000_cwt_peaks.gr
NC_000913	IPOD occupancy	Peak	3953441	3953501	1	+	.	From wt_m9_rdm_glu_merged_truseqnano_nebnext_v6rzlog10p_chipsub_cutoff1.000000_cwt_peaks.gr
NC_000913	IPOD occupancy	Peak	3954161	3954221	1	+	.	From wt_m9_rdm_glu_merged_truseqnano_nebnext_v6rzlog10p_chipsub_cutoff1.000000_cwt_peaks.gr
NC_000913	IPOD occupancy	Peak	3954426	3954486	1	+	.	From wt_m9_rdm_glu_merged_truseqnano_nebnext_v6rzlog10p_chipsub_cutoff1.000000_cwt_peaks.gr
NC_000913	IPOD occupancy	Peak	3955366	3955426	1	+	.	From wt_m9_rdm_glu_merged_truseqnano_nebnext_v6rzlog10p_chipsub_cutoff1.000000_cwt_peaks.gr
NC_000913	IPOD occupancy	Peak	3957156	3957216	1	+	.	From wt_m9_rdm_glu_merged_truseqnano_nebnext_v6rzlog10p_chipsub_cutoff1.000000_cwt_peaks.gr
NC_000913	IPOD occupancy	Peak	3958221	3958281	1	+	.	From wt_m9_rdm_glu_merged_truseqnano_nebnext_v6rzlog10p_chipsub_cutoff1.000000_cwt_peaks.gr
NC_000913	IPOD occupancy	Peak	3958376	3958436	1	+	.	From wt_m9_rdm_glu_merged_truseqnano_nebnext_v6rzlog10p_chipsub_cutoff1.000000_cwt_peaks.gr
NC_000913	IPOD occupancy	Peak	3959096	3959156	1	+	.	From wt_m9_rdm_glu_merged_truseqnano_nebnext_v6rzlog10p_chipsub_cutoff1.000000_cwt_peaks.gr
NC_000913	IPOD occupancy	Peak	3959206	3959266	1	+	.	From wt_m9_rdm_glu_merged_truseqnano_nebnext_v6rzlog10p_chipsub_cutoff1.000000_cwt_peaks.gr
NC_000913	IPOD occupancy	Peak	3959521	3959581	1	+	.	From wt_m9_rdm_glu_merged_truseqnano_nebnext_v6rzlog10p_chipsub_cutoff1.000000_cwt_peaks.gr
NC_000913	IPOD occupancy	Peak	3959641	3959701	1	+	.	From wt_m9_rdm_glu_merged_truseqnano_nebnext_v6rzlog10p_chipsub_cutoff1.000000_cwt_peaks.gr
NC_000913	IPOD occupancy	Peak	3960756	3960816	1	+	.	From wt_m9_rdm_glu_merged_truseqnano_nebnext_v6rzlog10p_chipsub_cutoff1.000000_cwt_peaks.gr
NC_000913	IPOD occupancy	Peak	3961216	3961276	1	+	.	From wt_m9_rdm_glu_merged_truseqnano_nebnext_v6rzlog10p_chipsub_cutoff1.000000_cwt_peaks.gr
NC_000913	IPOD occupancy	Peak	3961791	3961851	1	+	.	From wt_m9_rdm_glu_merged_truseqnano_nebnext_v6rzlog10p_chipsub_cutoff1.000000_cwt_peaks.gr
NC_000913	IPOD occupancy	Peak	3963376	3963436	1	+	.	From wt_m9_rdm_glu_merged_truseqnano_nebnext_v6rzlog10p_chipsub_cutoff1.000000_cwt_peaks.gr
NC_000913	IPOD occupancy	Peak	3963506	3963566	1	+	.	From wt_m9_rdm_glu_merged_truseqnano_nebnext_v6rzlog10p_chipsub_cutoff1.000000_cwt_peaks.gr
NC_000913	IPOD occupancy	Peak	3963661	3963721	1	+	.	From wt_m9_rdm_glu_merged_truseqnano_nebnext_v6rzlog10p_chipsub_cutoff1.000000_cwt_peaks.gr
NC_000913	IPOD occupancy	Peak	3964261	3964321	1	+	.	From wt_m9_rdm_glu_merged_truseqnano_nebnext_v6rzlog10p_chipsub_cutoff1.000000_cwt_peaks.gr
NC_000913	IPOD occupancy	Peak	3964421	3964481	1	+	.	From wt_m9_rdm_glu_merged_truseqnano_nebnext_v6rzlog10p_chipsub_cutoff1.000000_cwt_peaks.gr
NC_000913	IPOD occupancy	Peak	3964566	3964626	1	+	.	From wt_m9_rdm_glu_merged_truseqnano_nebnext_v6rzlog10p_chipsub_cutoff1.000000_cwt_peaks.gr
NC_000913	IPOD occupancy	Peak	3965086	3965146	1	+	.	From wt_m9_rdm_glu_merged_truseqnano_nebnext_v6rzlog10p_chipsub_cutoff1.000000_cwt_peaks.gr
NC_000913	IPOD occupancy	Peak	3965316	3965376	1	+	.	From wt_m9_rdm_glu_merged_truseqnano_nebnext_v6rzlog10p_chipsub_cutoff1.000000_cwt_peaks.gr
NC_000913	IPOD occupancy	Peak	3966151	3966211	1	+	.	From wt_m9_rdm_glu_merged_truseqnano_nebnext_v6rzlog10p_chipsub_cutoff1.000000_cwt_peaks.gr
NC_000913	IPOD occupancy	Peak	3966646	3966706	1	+	.	From wt_m9_rdm_glu_merged_truseqnano_nebnext_v6rzlog10p_chipsub_cutoff1.000000_cwt_peaks.gr
NC_000913	IPOD occupancy	Peak	3967231	3967291	1	+	.	From wt_m9_rdm_glu_merged_truseqnano_nebnext_v6rzlog10p_chipsub_cutoff1.000000_cwt_peaks.gr
NC_000913	IPOD occupancy	Peak	3967371	3967431	1	+	.	From wt_m9_rdm_glu_merged_truseqnano_nebnext_v6rzlog10p_chipsub_cutoff1.000000_cwt_peaks.gr
NC_000913	IPOD occupancy	Peak	3967576	3967636	1	+	.	From wt_m9_rdm_glu_merged_truseqnano_nebnext_v6rzlog10p_chipsub_cutoff1.000000_cwt_peaks.gr
NC_000913	IPOD occupancy	Peak	3968241	3968301	1	+	.	From wt_m9_rdm_glu_merged_truseqnano_nebnext_v6rzlog10p_chipsub_cutoff1.000000_cwt_peaks.gr
NC_000913	IPOD occupancy	Peak	3968656	3968716	1	+	.	From wt_m9_rdm_glu_merged_truseqnano_nebnext_v6rzlog10p_chipsub_cutoff1.000000_cwt_peaks.gr
NC_000913	IPOD occupancy	Peak	3968831	3968891	1	+	.	From wt_m9_rdm_glu_merged_truseqnano_nebnext_v6rzlog10p_chipsub_cutoff1.000000_cwt_peaks.gr
NC_000913	IPOD occupancy	Peak	3969066	3969126	1	+	.	From wt_m9_rdm_glu_merged_truseqnano_nebnext_v6rzlog10p_chipsub_cutoff1.000000_cwt_peaks.gr
NC_000913	IPOD occupancy	Peak	3969861	3969921	1	+	.	From wt_m9_rdm_glu_merged_truseqnano_nebnext_v6rzlog10p_chipsub_cutoff1.000000_cwt_peaks.gr
NC_000913	IPOD occupancy	Peak	3970251	3970311	1	+	.	From wt_m9_rdm_glu_merged_truseqnano_nebnext_v6rzlog10p_chipsub_cutoff1.000000_cwt_peaks.gr
NC_000913	IPOD occupancy	Peak	3970621	3970681	1	+	.	From wt_m9_rdm_glu_merged_truseqnano_nebnext_v6rzlog10p_chipsub_cutoff1.000000_cwt_peaks.gr
NC_000913	IPOD occupancy	Peak	3970726	3970786	1	+	.	From wt_m9_rdm_glu_merged_truseqnano_nebnext_v6rzlog10p_chipsub_cutoff1.000000_cwt_peaks.gr
NC_000913	IPOD occupancy	Peak	3971236	3971296	1	+	.	From wt_m9_rdm_glu_merged_truseqnano_nebnext_v6rzlog10p_chipsub_cutoff1.000000_cwt_peaks.gr
NC_000913	IPOD occupancy	Peak	3971511	3971571	1	+	.	From wt_m9_rdm_glu_merged_truseqnano_nebnext_v6rzlog10p_chipsub_cutoff1.000000_cwt_peaks.gr
NC_000913	IPOD occupancy	Peak	3971831	3971891	1	+	.	From wt_m9_rdm_glu_merged_truseqnano_nebnext_v6rzlog10p_chipsub_cutoff1.000000_cwt_peaks.gr
NC_000913	IPOD occupancy	Peak	3972111	3972171	1	+	.	From wt_m9_rdm_glu_merged_truseqnano_nebnext_v6rzlog10p_chipsub_cutoff1.000000_cwt_peaks.gr
NC_000913	IPOD occupancy	Peak	3972801	3972861	1	+	.	From wt_m9_rdm_glu_merged_truseqnano_nebnext_v6rzlog10p_chipsub_cutoff1.000000_cwt_peaks.gr
NC_000913	IPOD occupancy	Peak	3972891	3972951	1	+	.	From wt_m9_rdm_glu_merged_truseqnano_nebnext_v6rzlog10p_chipsub_cutoff1.000000_cwt_peaks.gr
NC_000913	IPOD occupancy	Peak	3973251	3973311	1	+	.	From wt_m9_rdm_glu_merged_truseqnano_nebnext_v6rzlog10p_chipsub_cutoff1.000000_cwt_peaks.gr
NC_000913	IPOD occupancy	Peak	3975821	3975881	1	+	.	From wt_m9_rdm_glu_merged_truseqnano_nebnext_v6rzlog10p_chipsub_cutoff1.000000_cwt_peaks.gr
NC_000913	IPOD occupancy	Peak	3976046	3976106	1	+	.	From wt_m9_rdm_glu_merged_truseqnano_nebnext_v6rzlog10p_chipsub_cutoff1.000000_cwt_peaks.gr
NC_000913	IPOD occupancy	Peak	3976451	3976511	1	+	.	From wt_m9_rdm_glu_merged_truseqnano_nebnext_v6rzlog10p_chipsub_cutoff1.000000_cwt_peaks.gr
NC_000913	IPOD occupancy	Peak	3977051	3977111	1	+	.	From wt_m9_rdm_glu_merged_truseqnano_nebnext_v6rzlog10p_chipsub_cutoff1.000000_cwt_peaks.gr
NC_000913	IPOD occupancy	Peak	3977361	3977421	1	+	.	From wt_m9_rdm_glu_merged_truseqnano_nebnext_v6rzlog10p_chipsub_cutoff1.000000_cwt_peaks.gr
NC_000913	IPOD occupancy	Peak	3977856	3977916	1	+	.	From wt_m9_rdm_glu_merged_truseqnano_nebnext_v6rzlog10p_chipsub_cutoff1.000000_cwt_peaks.gr
NC_000913	IPOD occupancy	Peak	3978691	3978751	1	+	.	From wt_m9_rdm_glu_merged_truseqnano_nebnext_v6rzlog10p_chipsub_cutoff1.000000_cwt_peaks.gr
NC_000913	IPOD occupancy	Peak	3978976	3979036	1	+	.	From wt_m9_rdm_glu_merged_truseqnano_nebnext_v6rzlog10p_chipsub_cutoff1.000000_cwt_peaks.gr
NC_000913	IPOD occupancy	Peak	3979221	3979281	1	+	.	From wt_m9_rdm_glu_merged_truseqnano_nebnext_v6rzlog10p_chipsub_cutoff1.000000_cwt_peaks.gr
NC_000913	IPOD occupancy	Peak	3979731	3979791	1	+	.	From wt_m9_rdm_glu_merged_truseqnano_nebnext_v6rzlog10p_chipsub_cutoff1.000000_cwt_peaks.gr
NC_000913	IPOD occupancy	Peak	3980151	3980211	1	+	.	From wt_m9_rdm_glu_merged_truseqnano_nebnext_v6rzlog10p_chipsub_cutoff1.000000_cwt_peaks.gr
NC_000913	IPOD occupancy	Peak	3980311	3980371	1	+	.	From wt_m9_rdm_glu_merged_truseqnano_nebnext_v6rzlog10p_chipsub_cutoff1.000000_cwt_peaks.gr
NC_000913	IPOD occupancy	Peak	3980721	3980781	1	+	.	From wt_m9_rdm_glu_merged_truseqnano_nebnext_v6rzlog10p_chipsub_cutoff1.000000_cwt_peaks.gr
NC_000913	IPOD occupancy	Peak	3981616	3981676	1	+	.	From wt_m9_rdm_glu_merged_truseqnano_nebnext_v6rzlog10p_chipsub_cutoff1.000000_cwt_peaks.gr
NC_000913	IPOD occupancy	Peak	3982101	3982161	1	+	.	From wt_m9_rdm_glu_merged_truseqnano_nebnext_v6rzlog10p_chipsub_cutoff1.000000_cwt_peaks.gr
NC_000913	IPOD occupancy	Peak	3982296	3982356	1	+	.	From wt_m9_rdm_glu_merged_truseqnano_nebnext_v6rzlog10p_chipsub_cutoff1.000000_cwt_peaks.gr
NC_000913	IPOD occupancy	Peak	3982651	3982711	1	+	.	From wt_m9_rdm_glu_merged_truseqnano_nebnext_v6rzlog10p_chipsub_cutoff1.000000_cwt_peaks.gr
NC_000913	IPOD occupancy	Peak	3983006	3983066	1	+	.	From wt_m9_rdm_glu_merged_truseqnano_nebnext_v6rzlog10p_chipsub_cutoff1.000000_cwt_peaks.gr
NC_000913	IPOD occupancy	Peak	3984066	3984126	1	+	.	From wt_m9_rdm_glu_merged_truseqnano_nebnext_v6rzlog10p_chipsub_cutoff1.000000_cwt_peaks.gr
NC_000913	IPOD occupancy	Peak	3984241	3984301	1	+	.	From wt_m9_rdm_glu_merged_truseqnano_nebnext_v6rzlog10p_chipsub_cutoff1.000000_cwt_peaks.gr
NC_000913	IPOD occupancy	Peak	3985731	3985791	1	+	.	From wt_m9_rdm_glu_merged_truseqnano_nebnext_v6rzlog10p_chipsub_cutoff1.000000_cwt_peaks.gr
NC_000913	IPOD occupancy	Peak	3985851	3985911	1	+	.	From wt_m9_rdm_glu_merged_truseqnano_nebnext_v6rzlog10p_chipsub_cutoff1.000000_cwt_peaks.gr
NC_000913	IPOD occupancy	Peak	3986351	3986411	1	+	.	From wt_m9_rdm_glu_merged_truseqnano_nebnext_v6rzlog10p_chipsub_cutoff1.000000_cwt_peaks.gr
NC_000913	IPOD occupancy	Peak	3986821	3986881	1	+	.	From wt_m9_rdm_glu_merged_truseqnano_nebnext_v6rzlog10p_chipsub_cutoff1.000000_cwt_peaks.gr
NC_000913	IPOD occupancy	Peak	3987021	3987081	1	+	.	From wt_m9_rdm_glu_merged_truseqnano_nebnext_v6rzlog10p_chipsub_cutoff1.000000_cwt_peaks.gr
NC_000913	IPOD occupancy	Peak	3987251	3987311	1	+	.	From wt_m9_rdm_glu_merged_truseqnano_nebnext_v6rzlog10p_chipsub_cutoff1.000000_cwt_peaks.gr
NC_000913	IPOD occupancy	Peak	3988411	3988471	1	+	.	From wt_m9_rdm_glu_merged_truseqnano_nebnext_v6rzlog10p_chipsub_cutoff1.000000_cwt_peaks.gr
NC_000913	IPOD occupancy	Peak	3988701	3988761	1	+	.	From wt_m9_rdm_glu_merged_truseqnano_nebnext_v6rzlog10p_chipsub_cutoff1.000000_cwt_peaks.gr
NC_000913	IPOD occupancy	Peak	3989051	3989111	1	+	.	From wt_m9_rdm_glu_merged_truseqnano_nebnext_v6rzlog10p_chipsub_cutoff1.000000_cwt_peaks.gr
NC_000913	IPOD occupancy	Peak	3989236	3989296	1	+	.	From wt_m9_rdm_glu_merged_truseqnano_nebnext_v6rzlog10p_chipsub_cutoff1.000000_cwt_peaks.gr
NC_000913	IPOD occupancy	Peak	3989601	3989661	1	+	.	From wt_m9_rdm_glu_merged_truseqnano_nebnext_v6rzlog10p_chipsub_cutoff1.000000_cwt_peaks.gr
NC_000913	IPOD occupancy	Peak	3989786	3989846	1	+	.	From wt_m9_rdm_glu_merged_truseqnano_nebnext_v6rzlog10p_chipsub_cutoff1.000000_cwt_peaks.gr
NC_000913	IPOD occupancy	Peak	3991271	3991331	1	+	.	From wt_m9_rdm_glu_merged_truseqnano_nebnext_v6rzlog10p_chipsub_cutoff1.000000_cwt_peaks.gr
NC_000913	IPOD occupancy	Peak	3991611	3991671	1	+	.	From wt_m9_rdm_glu_merged_truseqnano_nebnext_v6rzlog10p_chipsub_cutoff1.000000_cwt_peaks.gr
NC_000913	IPOD occupancy	Peak	3991896	3991956	1	+	.	From wt_m9_rdm_glu_merged_truseqnano_nebnext_v6rzlog10p_chipsub_cutoff1.000000_cwt_peaks.gr
NC_000913	IPOD occupancy	Peak	3992201	3992261	1	+	.	From wt_m9_rdm_glu_merged_truseqnano_nebnext_v6rzlog10p_chipsub_cutoff1.000000_cwt_peaks.gr
NC_000913	IPOD occupancy	Peak	3992551	3992611	1	+	.	From wt_m9_rdm_glu_merged_truseqnano_nebnext_v6rzlog10p_chipsub_cutoff1.000000_cwt_peaks.gr
NC_000913	IPOD occupancy	Peak	3992661	3992721	1	+	.	From wt_m9_rdm_glu_merged_truseqnano_nebnext_v6rzlog10p_chipsub_cutoff1.000000_cwt_peaks.gr
NC_000913	IPOD occupancy	Peak	3993361	3993421	1	+	.	From wt_m9_rdm_glu_merged_truseqnano_nebnext_v6rzlog10p_chipsub_cutoff1.000000_cwt_peaks.gr
NC_000913	IPOD occupancy	Peak	3993671	3993731	1	+	.	From wt_m9_rdm_glu_merged_truseqnano_nebnext_v6rzlog10p_chipsub_cutoff1.000000_cwt_peaks.gr
NC_000913	IPOD occupancy	Peak	3993896	3993956	1	+	.	From wt_m9_rdm_glu_merged_truseqnano_nebnext_v6rzlog10p_chipsub_cutoff1.000000_cwt_peaks.gr
NC_000913	IPOD occupancy	Peak	3994151	3994211	1	+	.	From wt_m9_rdm_glu_merged_truseqnano_nebnext_v6rzlog10p_chipsub_cutoff1.000000_cwt_peaks.gr
NC_000913	IPOD occupancy	Peak	3994576	3994636	1	+	.	From wt_m9_rdm_glu_merged_truseqnano_nebnext_v6rzlog10p_chipsub_cutoff1.000000_cwt_peaks.gr
NC_000913	IPOD occupancy	Peak	3995151	3995211	1	+	.	From wt_m9_rdm_glu_merged_truseqnano_nebnext_v6rzlog10p_chipsub_cutoff1.000000_cwt_peaks.gr
NC_000913	IPOD occupancy	Peak	3995636	3995696	1	+	.	From wt_m9_rdm_glu_merged_truseqnano_nebnext_v6rzlog10p_chipsub_cutoff1.000000_cwt_peaks.gr
NC_000913	IPOD occupancy	Peak	3997096	3997156	1	+	.	From wt_m9_rdm_glu_merged_truseqnano_nebnext_v6rzlog10p_chipsub_cutoff1.000000_cwt_peaks.gr
NC_000913	IPOD occupancy	Peak	3997281	3997341	1	+	.	From wt_m9_rdm_glu_merged_truseqnano_nebnext_v6rzlog10p_chipsub_cutoff1.000000_cwt_peaks.gr
NC_000913	IPOD occupancy	Peak	3997711	3997771	1	+	.	From wt_m9_rdm_glu_merged_truseqnano_nebnext_v6rzlog10p_chipsub_cutoff1.000000_cwt_peaks.gr
NC_000913	IPOD occupancy	Peak	3998096	3998156	1	+	.	From wt_m9_rdm_glu_merged_truseqnano_nebnext_v6rzlog10p_chipsub_cutoff1.000000_cwt_peaks.gr
NC_000913	IPOD occupancy	Peak	3998836	3998896	1	+	.	From wt_m9_rdm_glu_merged_truseqnano_nebnext_v6rzlog10p_chipsub_cutoff1.000000_cwt_peaks.gr
NC_000913	IPOD occupancy	Peak	4000166	4000226	1	+	.	From wt_m9_rdm_glu_merged_truseqnano_nebnext_v6rzlog10p_chipsub_cutoff1.000000_cwt_peaks.gr
NC_000913	IPOD occupancy	Peak	4000341	4000401	1	+	.	From wt_m9_rdm_glu_merged_truseqnano_nebnext_v6rzlog10p_chipsub_cutoff1.000000_cwt_peaks.gr
NC_000913	IPOD occupancy	Peak	4001471	4001531	1	+	.	From wt_m9_rdm_glu_merged_truseqnano_nebnext_v6rzlog10p_chipsub_cutoff1.000000_cwt_peaks.gr
NC_000913	IPOD occupancy	Peak	4002416	4002476	1	+	.	From wt_m9_rdm_glu_merged_truseqnano_nebnext_v6rzlog10p_chipsub_cutoff1.000000_cwt_peaks.gr
NC_000913	IPOD occupancy	Peak	4002561	4002621	1	+	.	From wt_m9_rdm_glu_merged_truseqnano_nebnext_v6rzlog10p_chipsub_cutoff1.000000_cwt_peaks.gr
NC_000913	IPOD occupancy	Peak	4002756	4002816	1	+	.	From wt_m9_rdm_glu_merged_truseqnano_nebnext_v6rzlog10p_chipsub_cutoff1.000000_cwt_peaks.gr
NC_000913	IPOD occupancy	Peak	4002936	4002996	1	+	.	From wt_m9_rdm_glu_merged_truseqnano_nebnext_v6rzlog10p_chipsub_cutoff1.000000_cwt_peaks.gr
NC_000913	IPOD occupancy	Peak	4003076	4003136	1	+	.	From wt_m9_rdm_glu_merged_truseqnano_nebnext_v6rzlog10p_chipsub_cutoff1.000000_cwt_peaks.gr
NC_000913	IPOD occupancy	Peak	4003251	4003311	1	+	.	From wt_m9_rdm_glu_merged_truseqnano_nebnext_v6rzlog10p_chipsub_cutoff1.000000_cwt_peaks.gr
NC_000913	IPOD occupancy	Peak	4003521	4003581	1	+	.	From wt_m9_rdm_glu_merged_truseqnano_nebnext_v6rzlog10p_chipsub_cutoff1.000000_cwt_peaks.gr
NC_000913	IPOD occupancy	Peak	4003661	4003721	1	+	.	From wt_m9_rdm_glu_merged_truseqnano_nebnext_v6rzlog10p_chipsub_cutoff1.000000_cwt_peaks.gr
NC_000913	IPOD occupancy	Peak	4004246	4004306	1	+	.	From wt_m9_rdm_glu_merged_truseqnano_nebnext_v6rzlog10p_chipsub_cutoff1.000000_cwt_peaks.gr
NC_000913	IPOD occupancy	Peak	4004546	4004606	1	+	.	From wt_m9_rdm_glu_merged_truseqnano_nebnext_v6rzlog10p_chipsub_cutoff1.000000_cwt_peaks.gr
NC_000913	IPOD occupancy	Peak	4005026	4005086	1	+	.	From wt_m9_rdm_glu_merged_truseqnano_nebnext_v6rzlog10p_chipsub_cutoff1.000000_cwt_peaks.gr
NC_000913	IPOD occupancy	Peak	4005456	4005516	1	+	.	From wt_m9_rdm_glu_merged_truseqnano_nebnext_v6rzlog10p_chipsub_cutoff1.000000_cwt_peaks.gr
NC_000913	IPOD occupancy	Peak	4005756	4005816	1	+	.	From wt_m9_rdm_glu_merged_truseqnano_nebnext_v6rzlog10p_chipsub_cutoff1.000000_cwt_peaks.gr
NC_000913	IPOD occupancy	Peak	4006006	4006066	1	+	.	From wt_m9_rdm_glu_merged_truseqnano_nebnext_v6rzlog10p_chipsub_cutoff1.000000_cwt_peaks.gr
NC_000913	IPOD occupancy	Peak	4006781	4006841	1	+	.	From wt_m9_rdm_glu_merged_truseqnano_nebnext_v6rzlog10p_chipsub_cutoff1.000000_cwt_peaks.gr
NC_000913	IPOD occupancy	Peak	4007481	4007541	1	+	.	From wt_m9_rdm_glu_merged_truseqnano_nebnext_v6rzlog10p_chipsub_cutoff1.000000_cwt_peaks.gr
NC_000913	IPOD occupancy	Peak	4007651	4007711	1	+	.	From wt_m9_rdm_glu_merged_truseqnano_nebnext_v6rzlog10p_chipsub_cutoff1.000000_cwt_peaks.gr
NC_000913	IPOD occupancy	Peak	4007836	4007896	1	+	.	From wt_m9_rdm_glu_merged_truseqnano_nebnext_v6rzlog10p_chipsub_cutoff1.000000_cwt_peaks.gr
NC_000913	IPOD occupancy	Peak	4008641	4008701	1	+	.	From wt_m9_rdm_glu_merged_truseqnano_nebnext_v6rzlog10p_chipsub_cutoff1.000000_cwt_peaks.gr
NC_000913	IPOD occupancy	Peak	4008916	4008976	1	+	.	From wt_m9_rdm_glu_merged_truseqnano_nebnext_v6rzlog10p_chipsub_cutoff1.000000_cwt_peaks.gr
NC_000913	IPOD occupancy	Peak	4009306	4009366	1	+	.	From wt_m9_rdm_glu_merged_truseqnano_nebnext_v6rzlog10p_chipsub_cutoff1.000000_cwt_peaks.gr
NC_000913	IPOD occupancy	Peak	4009481	4009541	1	+	.	From wt_m9_rdm_glu_merged_truseqnano_nebnext_v6rzlog10p_chipsub_cutoff1.000000_cwt_peaks.gr
NC_000913	IPOD occupancy	Peak	4009601	4009661	1	+	.	From wt_m9_rdm_glu_merged_truseqnano_nebnext_v6rzlog10p_chipsub_cutoff1.000000_cwt_peaks.gr
NC_000913	IPOD occupancy	Peak	4010306	4010366	1	+	.	From wt_m9_rdm_glu_merged_truseqnano_nebnext_v6rzlog10p_chipsub_cutoff1.000000_cwt_peaks.gr
NC_000913	IPOD occupancy	Peak	4010846	4010906	1	+	.	From wt_m9_rdm_glu_merged_truseqnano_nebnext_v6rzlog10p_chipsub_cutoff1.000000_cwt_peaks.gr
NC_000913	IPOD occupancy	Peak	4010996	4011056	1	+	.	From wt_m9_rdm_glu_merged_truseqnano_nebnext_v6rzlog10p_chipsub_cutoff1.000000_cwt_peaks.gr
NC_000913	IPOD occupancy	Peak	4011206	4011266	1	+	.	From wt_m9_rdm_glu_merged_truseqnano_nebnext_v6rzlog10p_chipsub_cutoff1.000000_cwt_peaks.gr
NC_000913	IPOD occupancy	Peak	4011511	4011571	1	+	.	From wt_m9_rdm_glu_merged_truseqnano_nebnext_v6rzlog10p_chipsub_cutoff1.000000_cwt_peaks.gr
NC_000913	IPOD occupancy	Peak	4012121	4012181	1	+	.	From wt_m9_rdm_glu_merged_truseqnano_nebnext_v6rzlog10p_chipsub_cutoff1.000000_cwt_peaks.gr
NC_000913	IPOD occupancy	Peak	4012826	4012886	1	+	.	From wt_m9_rdm_glu_merged_truseqnano_nebnext_v6rzlog10p_chipsub_cutoff1.000000_cwt_peaks.gr
NC_000913	IPOD occupancy	Peak	4012966	4013026	1	+	.	From wt_m9_rdm_glu_merged_truseqnano_nebnext_v6rzlog10p_chipsub_cutoff1.000000_cwt_peaks.gr
NC_000913	IPOD occupancy	Peak	4015301	4015361	1	+	.	From wt_m9_rdm_glu_merged_truseqnano_nebnext_v6rzlog10p_chipsub_cutoff1.000000_cwt_peaks.gr
NC_000913	IPOD occupancy	Peak	4015591	4015651	1	+	.	From wt_m9_rdm_glu_merged_truseqnano_nebnext_v6rzlog10p_chipsub_cutoff1.000000_cwt_peaks.gr
NC_000913	IPOD occupancy	Peak	4016156	4016216	1	+	.	From wt_m9_rdm_glu_merged_truseqnano_nebnext_v6rzlog10p_chipsub_cutoff1.000000_cwt_peaks.gr
NC_000913	IPOD occupancy	Peak	4016436	4016496	1	+	.	From wt_m9_rdm_glu_merged_truseqnano_nebnext_v6rzlog10p_chipsub_cutoff1.000000_cwt_peaks.gr
NC_000913	IPOD occupancy	Peak	4016701	4016761	1	+	.	From wt_m9_rdm_glu_merged_truseqnano_nebnext_v6rzlog10p_chipsub_cutoff1.000000_cwt_peaks.gr
NC_000913	IPOD occupancy	Peak	4017231	4017291	1	+	.	From wt_m9_rdm_glu_merged_truseqnano_nebnext_v6rzlog10p_chipsub_cutoff1.000000_cwt_peaks.gr
NC_000913	IPOD occupancy	Peak	4017436	4017496	1	+	.	From wt_m9_rdm_glu_merged_truseqnano_nebnext_v6rzlog10p_chipsub_cutoff1.000000_cwt_peaks.gr
NC_000913	IPOD occupancy	Peak	4018316	4018376	1	+	.	From wt_m9_rdm_glu_merged_truseqnano_nebnext_v6rzlog10p_chipsub_cutoff1.000000_cwt_peaks.gr
NC_000913	IPOD occupancy	Peak	4018686	4018746	1	+	.	From wt_m9_rdm_glu_merged_truseqnano_nebnext_v6rzlog10p_chipsub_cutoff1.000000_cwt_peaks.gr
NC_000913	IPOD occupancy	Peak	4018806	4018866	1	+	.	From wt_m9_rdm_glu_merged_truseqnano_nebnext_v6rzlog10p_chipsub_cutoff1.000000_cwt_peaks.gr
NC_000913	IPOD occupancy	Peak	4019391	4019451	1	+	.	From wt_m9_rdm_glu_merged_truseqnano_nebnext_v6rzlog10p_chipsub_cutoff1.000000_cwt_peaks.gr
NC_000913	IPOD occupancy	Peak	4019511	4019571	1	+	.	From wt_m9_rdm_glu_merged_truseqnano_nebnext_v6rzlog10p_chipsub_cutoff1.000000_cwt_peaks.gr
NC_000913	IPOD occupancy	Peak	4020331	4020391	1	+	.	From wt_m9_rdm_glu_merged_truseqnano_nebnext_v6rzlog10p_chipsub_cutoff1.000000_cwt_peaks.gr
NC_000913	IPOD occupancy	Peak	4020466	4020526	1	+	.	From wt_m9_rdm_glu_merged_truseqnano_nebnext_v6rzlog10p_chipsub_cutoff1.000000_cwt_peaks.gr
NC_000913	IPOD occupancy	Peak	4020916	4020976	1	+	.	From wt_m9_rdm_glu_merged_truseqnano_nebnext_v6rzlog10p_chipsub_cutoff1.000000_cwt_peaks.gr
NC_000913	IPOD occupancy	Peak	4021101	4021161	1	+	.	From wt_m9_rdm_glu_merged_truseqnano_nebnext_v6rzlog10p_chipsub_cutoff1.000000_cwt_peaks.gr
NC_000913	IPOD occupancy	Peak	4021366	4021426	1	+	.	From wt_m9_rdm_glu_merged_truseqnano_nebnext_v6rzlog10p_chipsub_cutoff1.000000_cwt_peaks.gr
NC_000913	IPOD occupancy	Peak	4021596	4021656	1	+	.	From wt_m9_rdm_glu_merged_truseqnano_nebnext_v6rzlog10p_chipsub_cutoff1.000000_cwt_peaks.gr
NC_000913	IPOD occupancy	Peak	4022081	4022141	1	+	.	From wt_m9_rdm_glu_merged_truseqnano_nebnext_v6rzlog10p_chipsub_cutoff1.000000_cwt_peaks.gr
NC_000913	IPOD occupancy	Peak	4022541	4022601	1	+	.	From wt_m9_rdm_glu_merged_truseqnano_nebnext_v6rzlog10p_chipsub_cutoff1.000000_cwt_peaks.gr
NC_000913	IPOD occupancy	Peak	4022826	4022886	1	+	.	From wt_m9_rdm_glu_merged_truseqnano_nebnext_v6rzlog10p_chipsub_cutoff1.000000_cwt_peaks.gr
NC_000913	IPOD occupancy	Peak	4022961	4023021	1	+	.	From wt_m9_rdm_glu_merged_truseqnano_nebnext_v6rzlog10p_chipsub_cutoff1.000000_cwt_peaks.gr
NC_000913	IPOD occupancy	Peak	4023501	4023561	1	+	.	From wt_m9_rdm_glu_merged_truseqnano_nebnext_v6rzlog10p_chipsub_cutoff1.000000_cwt_peaks.gr
NC_000913	IPOD occupancy	Peak	4024051	4024111	1	+	.	From wt_m9_rdm_glu_merged_truseqnano_nebnext_v6rzlog10p_chipsub_cutoff1.000000_cwt_peaks.gr
NC_000913	IPOD occupancy	Peak	4024216	4024276	1	+	.	From wt_m9_rdm_glu_merged_truseqnano_nebnext_v6rzlog10p_chipsub_cutoff1.000000_cwt_peaks.gr
NC_000913	IPOD occupancy	Peak	4024506	4024566	1	+	.	From wt_m9_rdm_glu_merged_truseqnano_nebnext_v6rzlog10p_chipsub_cutoff1.000000_cwt_peaks.gr
NC_000913	IPOD occupancy	Peak	4024666	4024726	1	+	.	From wt_m9_rdm_glu_merged_truseqnano_nebnext_v6rzlog10p_chipsub_cutoff1.000000_cwt_peaks.gr
NC_000913	IPOD occupancy	Peak	4025876	4025936	1	+	.	From wt_m9_rdm_glu_merged_truseqnano_nebnext_v6rzlog10p_chipsub_cutoff1.000000_cwt_peaks.gr
NC_000913	IPOD occupancy	Peak	4025986	4026046	1	+	.	From wt_m9_rdm_glu_merged_truseqnano_nebnext_v6rzlog10p_chipsub_cutoff1.000000_cwt_peaks.gr
NC_000913	IPOD occupancy	Peak	4026146	4026206	1	+	.	From wt_m9_rdm_glu_merged_truseqnano_nebnext_v6rzlog10p_chipsub_cutoff1.000000_cwt_peaks.gr
NC_000913	IPOD occupancy	Peak	4026536	4026596	1	+	.	From wt_m9_rdm_glu_merged_truseqnano_nebnext_v6rzlog10p_chipsub_cutoff1.000000_cwt_peaks.gr
NC_000913	IPOD occupancy	Peak	4026906	4026966	1	+	.	From wt_m9_rdm_glu_merged_truseqnano_nebnext_v6rzlog10p_chipsub_cutoff1.000000_cwt_peaks.gr
NC_000913	IPOD occupancy	Peak	4027086	4027146	1	+	.	From wt_m9_rdm_glu_merged_truseqnano_nebnext_v6rzlog10p_chipsub_cutoff1.000000_cwt_peaks.gr
NC_000913	IPOD occupancy	Peak	4027351	4027411	1	+	.	From wt_m9_rdm_glu_merged_truseqnano_nebnext_v6rzlog10p_chipsub_cutoff1.000000_cwt_peaks.gr
NC_000913	IPOD occupancy	Peak	4027451	4027511	1	+	.	From wt_m9_rdm_glu_merged_truseqnano_nebnext_v6rzlog10p_chipsub_cutoff1.000000_cwt_peaks.gr
NC_000913	IPOD occupancy	Peak	4027771	4027831	1	+	.	From wt_m9_rdm_glu_merged_truseqnano_nebnext_v6rzlog10p_chipsub_cutoff1.000000_cwt_peaks.gr
NC_000913	IPOD occupancy	Peak	4029061	4029121	1	+	.	From wt_m9_rdm_glu_merged_truseqnano_nebnext_v6rzlog10p_chipsub_cutoff1.000000_cwt_peaks.gr
NC_000913	IPOD occupancy	Peak	4029166	4029226	1	+	.	From wt_m9_rdm_glu_merged_truseqnano_nebnext_v6rzlog10p_chipsub_cutoff1.000000_cwt_peaks.gr
NC_000913	IPOD occupancy	Peak	4029746	4029806	1	+	.	From wt_m9_rdm_glu_merged_truseqnano_nebnext_v6rzlog10p_chipsub_cutoff1.000000_cwt_peaks.gr
NC_000913	IPOD occupancy	Peak	4030041	4030101	1	+	.	From wt_m9_rdm_glu_merged_truseqnano_nebnext_v6rzlog10p_chipsub_cutoff1.000000_cwt_peaks.gr
NC_000913	IPOD occupancy	Peak	4030876	4030936	1	+	.	From wt_m9_rdm_glu_merged_truseqnano_nebnext_v6rzlog10p_chipsub_cutoff1.000000_cwt_peaks.gr
NC_000913	IPOD occupancy	Peak	4032241	4032301	1	+	.	From wt_m9_rdm_glu_merged_truseqnano_nebnext_v6rzlog10p_chipsub_cutoff1.000000_cwt_peaks.gr
NC_000913	IPOD occupancy	Peak	4032866	4032926	1	+	.	From wt_m9_rdm_glu_merged_truseqnano_nebnext_v6rzlog10p_chipsub_cutoff1.000000_cwt_peaks.gr
NC_000913	IPOD occupancy	Peak	4033021	4033081	1	+	.	From wt_m9_rdm_glu_merged_truseqnano_nebnext_v6rzlog10p_chipsub_cutoff1.000000_cwt_peaks.gr
NC_000913	IPOD occupancy	Peak	4033176	4033236	1	+	.	From wt_m9_rdm_glu_merged_truseqnano_nebnext_v6rzlog10p_chipsub_cutoff1.000000_cwt_peaks.gr
NC_000913	IPOD occupancy	Peak	4033406	4033466	1	+	.	From wt_m9_rdm_glu_merged_truseqnano_nebnext_v6rzlog10p_chipsub_cutoff1.000000_cwt_peaks.gr
NC_000913	IPOD occupancy	Peak	4033606	4033666	1	+	.	From wt_m9_rdm_glu_merged_truseqnano_nebnext_v6rzlog10p_chipsub_cutoff1.000000_cwt_peaks.gr
NC_000913	IPOD occupancy	Peak	4033821	4033881	1	+	.	From wt_m9_rdm_glu_merged_truseqnano_nebnext_v6rzlog10p_chipsub_cutoff1.000000_cwt_peaks.gr
NC_000913	IPOD occupancy	Peak	4034011	4034071	1	+	.	From wt_m9_rdm_glu_merged_truseqnano_nebnext_v6rzlog10p_chipsub_cutoff1.000000_cwt_peaks.gr
NC_000913	IPOD occupancy	Peak	4034326	4034386	1	+	.	From wt_m9_rdm_glu_merged_truseqnano_nebnext_v6rzlog10p_chipsub_cutoff1.000000_cwt_peaks.gr
NC_000913	IPOD occupancy	Peak	4034481	4034541	1	+	.	From wt_m9_rdm_glu_merged_truseqnano_nebnext_v6rzlog10p_chipsub_cutoff1.000000_cwt_peaks.gr
NC_000913	IPOD occupancy	Peak	4034591	4034651	1	+	.	From wt_m9_rdm_glu_merged_truseqnano_nebnext_v6rzlog10p_chipsub_cutoff1.000000_cwt_peaks.gr
NC_000913	IPOD occupancy	Peak	4034986	4035046	1	+	.	From wt_m9_rdm_glu_merged_truseqnano_nebnext_v6rzlog10p_chipsub_cutoff1.000000_cwt_peaks.gr
NC_000913	IPOD occupancy	Peak	4035401	4035461	1	+	.	From wt_m9_rdm_glu_merged_truseqnano_nebnext_v6rzlog10p_chipsub_cutoff1.000000_cwt_peaks.gr
NC_000913	IPOD occupancy	Peak	4035616	4035676	1	+	.	From wt_m9_rdm_glu_merged_truseqnano_nebnext_v6rzlog10p_chipsub_cutoff1.000000_cwt_peaks.gr
NC_000913	IPOD occupancy	Peak	4035851	4035911	1	+	.	From wt_m9_rdm_glu_merged_truseqnano_nebnext_v6rzlog10p_chipsub_cutoff1.000000_cwt_peaks.gr
NC_000913	IPOD occupancy	Peak	4036636	4036696	1	+	.	From wt_m9_rdm_glu_merged_truseqnano_nebnext_v6rzlog10p_chipsub_cutoff1.000000_cwt_peaks.gr
NC_000913	IPOD occupancy	Peak	4036931	4036991	1	+	.	From wt_m9_rdm_glu_merged_truseqnano_nebnext_v6rzlog10p_chipsub_cutoff1.000000_cwt_peaks.gr
NC_000913	IPOD occupancy	Peak	4037216	4037276	1	+	.	From wt_m9_rdm_glu_merged_truseqnano_nebnext_v6rzlog10p_chipsub_cutoff1.000000_cwt_peaks.gr
NC_000913	IPOD occupancy	Peak	4037316	4037376	1	+	.	From wt_m9_rdm_glu_merged_truseqnano_nebnext_v6rzlog10p_chipsub_cutoff1.000000_cwt_peaks.gr
NC_000913	IPOD occupancy	Peak	4037481	4037541	1	+	.	From wt_m9_rdm_glu_merged_truseqnano_nebnext_v6rzlog10p_chipsub_cutoff1.000000_cwt_peaks.gr
NC_000913	IPOD occupancy	Peak	4037676	4037736	1	+	.	From wt_m9_rdm_glu_merged_truseqnano_nebnext_v6rzlog10p_chipsub_cutoff1.000000_cwt_peaks.gr
NC_000913	IPOD occupancy	Peak	4037931	4037991	1	+	.	From wt_m9_rdm_glu_merged_truseqnano_nebnext_v6rzlog10p_chipsub_cutoff1.000000_cwt_peaks.gr
NC_000913	IPOD occupancy	Peak	4038026	4038086	1	+	.	From wt_m9_rdm_glu_merged_truseqnano_nebnext_v6rzlog10p_chipsub_cutoff1.000000_cwt_peaks.gr
NC_000913	IPOD occupancy	Peak	4038516	4038576	1	+	.	From wt_m9_rdm_glu_merged_truseqnano_nebnext_v6rzlog10p_chipsub_cutoff1.000000_cwt_peaks.gr
NC_000913	IPOD occupancy	Peak	4038816	4038876	1	+	.	From wt_m9_rdm_glu_merged_truseqnano_nebnext_v6rzlog10p_chipsub_cutoff1.000000_cwt_peaks.gr
NC_000913	IPOD occupancy	Peak	4039046	4039106	1	+	.	From wt_m9_rdm_glu_merged_truseqnano_nebnext_v6rzlog10p_chipsub_cutoff1.000000_cwt_peaks.gr
NC_000913	IPOD occupancy	Peak	4039246	4039306	1	+	.	From wt_m9_rdm_glu_merged_truseqnano_nebnext_v6rzlog10p_chipsub_cutoff1.000000_cwt_peaks.gr
NC_000913	IPOD occupancy	Peak	4039486	4039546	1	+	.	From wt_m9_rdm_glu_merged_truseqnano_nebnext_v6rzlog10p_chipsub_cutoff1.000000_cwt_peaks.gr
NC_000913	IPOD occupancy	Peak	4040406	4040571	1	+	.	From wt_m9_rdm_glu_merged_truseqnano_nebnext_v6rzlog10p_chipsub_cutoff1.000000_cwt_peaks.gr
NC_000913	IPOD occupancy	Peak	4040691	4040751	1	+	.	From wt_m9_rdm_glu_merged_truseqnano_nebnext_v6rzlog10p_chipsub_cutoff1.000000_cwt_peaks.gr
NC_000913	IPOD occupancy	Peak	4041271	4041331	1	+	.	From wt_m9_rdm_glu_merged_truseqnano_nebnext_v6rzlog10p_chipsub_cutoff1.000000_cwt_peaks.gr
NC_000913	IPOD occupancy	Peak	4041446	4041506	1	+	.	From wt_m9_rdm_glu_merged_truseqnano_nebnext_v6rzlog10p_chipsub_cutoff1.000000_cwt_peaks.gr
NC_000913	IPOD occupancy	Peak	4041971	4042031	1	+	.	From wt_m9_rdm_glu_merged_truseqnano_nebnext_v6rzlog10p_chipsub_cutoff1.000000_cwt_peaks.gr
NC_000913	IPOD occupancy	Peak	4042606	4042666	1	+	.	From wt_m9_rdm_glu_merged_truseqnano_nebnext_v6rzlog10p_chipsub_cutoff1.000000_cwt_peaks.gr
NC_000913	IPOD occupancy	Peak	4042751	4042811	1	+	.	From wt_m9_rdm_glu_merged_truseqnano_nebnext_v6rzlog10p_chipsub_cutoff1.000000_cwt_peaks.gr
NC_000913	IPOD occupancy	Peak	4043111	4043171	1	+	.	From wt_m9_rdm_glu_merged_truseqnano_nebnext_v6rzlog10p_chipsub_cutoff1.000000_cwt_peaks.gr
NC_000913	IPOD occupancy	Peak	4043376	4043436	1	+	.	From wt_m9_rdm_glu_merged_truseqnano_nebnext_v6rzlog10p_chipsub_cutoff1.000000_cwt_peaks.gr
NC_000913	IPOD occupancy	Peak	4043491	4043551	1	+	.	From wt_m9_rdm_glu_merged_truseqnano_nebnext_v6rzlog10p_chipsub_cutoff1.000000_cwt_peaks.gr
NC_000913	IPOD occupancy	Peak	4043781	4043841	1	+	.	From wt_m9_rdm_glu_merged_truseqnano_nebnext_v6rzlog10p_chipsub_cutoff1.000000_cwt_peaks.gr
NC_000913	IPOD occupancy	Peak	4044051	4044111	1	+	.	From wt_m9_rdm_glu_merged_truseqnano_nebnext_v6rzlog10p_chipsub_cutoff1.000000_cwt_peaks.gr
NC_000913	IPOD occupancy	Peak	4044161	4044221	1	+	.	From wt_m9_rdm_glu_merged_truseqnano_nebnext_v6rzlog10p_chipsub_cutoff1.000000_cwt_peaks.gr
NC_000913	IPOD occupancy	Peak	4044291	4044351	1	+	.	From wt_m9_rdm_glu_merged_truseqnano_nebnext_v6rzlog10p_chipsub_cutoff1.000000_cwt_peaks.gr
NC_000913	IPOD occupancy	Peak	4044716	4044776	1	+	.	From wt_m9_rdm_glu_merged_truseqnano_nebnext_v6rzlog10p_chipsub_cutoff1.000000_cwt_peaks.gr
NC_000913	IPOD occupancy	Peak	4045191	4045251	1	+	.	From wt_m9_rdm_glu_merged_truseqnano_nebnext_v6rzlog10p_chipsub_cutoff1.000000_cwt_peaks.gr
NC_000913	IPOD occupancy	Peak	4045366	4045426	1	+	.	From wt_m9_rdm_glu_merged_truseqnano_nebnext_v6rzlog10p_chipsub_cutoff1.000000_cwt_peaks.gr
NC_000913	IPOD occupancy	Peak	4045546	4045606	1	+	.	From wt_m9_rdm_glu_merged_truseqnano_nebnext_v6rzlog10p_chipsub_cutoff1.000000_cwt_peaks.gr
NC_000913	IPOD occupancy	Peak	4045711	4045771	1	+	.	From wt_m9_rdm_glu_merged_truseqnano_nebnext_v6rzlog10p_chipsub_cutoff1.000000_cwt_peaks.gr
NC_000913	IPOD occupancy	Peak	4045906	4045966	1	+	.	From wt_m9_rdm_glu_merged_truseqnano_nebnext_v6rzlog10p_chipsub_cutoff1.000000_cwt_peaks.gr
NC_000913	IPOD occupancy	Peak	4046096	4046156	1	+	.	From wt_m9_rdm_glu_merged_truseqnano_nebnext_v6rzlog10p_chipsub_cutoff1.000000_cwt_peaks.gr
NC_000913	IPOD occupancy	Peak	4046231	4046291	1	+	.	From wt_m9_rdm_glu_merged_truseqnano_nebnext_v6rzlog10p_chipsub_cutoff1.000000_cwt_peaks.gr
NC_000913	IPOD occupancy	Peak	4046396	4046456	1	+	.	From wt_m9_rdm_glu_merged_truseqnano_nebnext_v6rzlog10p_chipsub_cutoff1.000000_cwt_peaks.gr
NC_000913	IPOD occupancy	Peak	4046741	4046801	1	+	.	From wt_m9_rdm_glu_merged_truseqnano_nebnext_v6rzlog10p_chipsub_cutoff1.000000_cwt_peaks.gr
NC_000913	IPOD occupancy	Peak	4047081	4047141	1	+	.	From wt_m9_rdm_glu_merged_truseqnano_nebnext_v6rzlog10p_chipsub_cutoff1.000000_cwt_peaks.gr
NC_000913	IPOD occupancy	Peak	4047571	4047631	1	+	.	From wt_m9_rdm_glu_merged_truseqnano_nebnext_v6rzlog10p_chipsub_cutoff1.000000_cwt_peaks.gr
NC_000913	IPOD occupancy	Peak	4048706	4048766	1	+	.	From wt_m9_rdm_glu_merged_truseqnano_nebnext_v6rzlog10p_chipsub_cutoff1.000000_cwt_peaks.gr
NC_000913	IPOD occupancy	Peak	4048956	4049016	1	+	.	From wt_m9_rdm_glu_merged_truseqnano_nebnext_v6rzlog10p_chipsub_cutoff1.000000_cwt_peaks.gr
NC_000913	IPOD occupancy	Peak	4049056	4049116	1	+	.	From wt_m9_rdm_glu_merged_truseqnano_nebnext_v6rzlog10p_chipsub_cutoff1.000000_cwt_peaks.gr
NC_000913	IPOD occupancy	Peak	4049591	4049651	1	+	.	From wt_m9_rdm_glu_merged_truseqnano_nebnext_v6rzlog10p_chipsub_cutoff1.000000_cwt_peaks.gr
NC_000913	IPOD occupancy	Peak	4050081	4050141	1	+	.	From wt_m9_rdm_glu_merged_truseqnano_nebnext_v6rzlog10p_chipsub_cutoff1.000000_cwt_peaks.gr
NC_000913	IPOD occupancy	Peak	4051871	4051931	1	+	.	From wt_m9_rdm_glu_merged_truseqnano_nebnext_v6rzlog10p_chipsub_cutoff1.000000_cwt_peaks.gr
NC_000913	IPOD occupancy	Peak	4052056	4052116	1	+	.	From wt_m9_rdm_glu_merged_truseqnano_nebnext_v6rzlog10p_chipsub_cutoff1.000000_cwt_peaks.gr
NC_000913	IPOD occupancy	Peak	4053496	4053556	1	+	.	From wt_m9_rdm_glu_merged_truseqnano_nebnext_v6rzlog10p_chipsub_cutoff1.000000_cwt_peaks.gr
NC_000913	IPOD occupancy	Peak	4053986	4054046	1	+	.	From wt_m9_rdm_glu_merged_truseqnano_nebnext_v6rzlog10p_chipsub_cutoff1.000000_cwt_peaks.gr
NC_000913	IPOD occupancy	Peak	4054656	4054716	1	+	.	From wt_m9_rdm_glu_merged_truseqnano_nebnext_v6rzlog10p_chipsub_cutoff1.000000_cwt_peaks.gr
NC_000913	IPOD occupancy	Peak	4054761	4054821	1	+	.	From wt_m9_rdm_glu_merged_truseqnano_nebnext_v6rzlog10p_chipsub_cutoff1.000000_cwt_peaks.gr
NC_000913	IPOD occupancy	Peak	4054856	4054916	1	+	.	From wt_m9_rdm_glu_merged_truseqnano_nebnext_v6rzlog10p_chipsub_cutoff1.000000_cwt_peaks.gr
NC_000913	IPOD occupancy	Peak	4055816	4055966	1	+	.	From wt_m9_rdm_glu_merged_truseqnano_nebnext_v6rzlog10p_chipsub_cutoff1.000000_cwt_peaks.gr
NC_000913	IPOD occupancy	Peak	4056506	4056566	1	+	.	From wt_m9_rdm_glu_merged_truseqnano_nebnext_v6rzlog10p_chipsub_cutoff1.000000_cwt_peaks.gr
NC_000913	IPOD occupancy	Peak	4056861	4056921	1	+	.	From wt_m9_rdm_glu_merged_truseqnano_nebnext_v6rzlog10p_chipsub_cutoff1.000000_cwt_peaks.gr
NC_000913	IPOD occupancy	Peak	4057906	4057966	1	+	.	From wt_m9_rdm_glu_merged_truseqnano_nebnext_v6rzlog10p_chipsub_cutoff1.000000_cwt_peaks.gr
NC_000913	IPOD occupancy	Peak	4058321	4058381	1	+	.	From wt_m9_rdm_glu_merged_truseqnano_nebnext_v6rzlog10p_chipsub_cutoff1.000000_cwt_peaks.gr
NC_000913	IPOD occupancy	Peak	4058731	4058791	1	+	.	From wt_m9_rdm_glu_merged_truseqnano_nebnext_v6rzlog10p_chipsub_cutoff1.000000_cwt_peaks.gr
NC_000913	IPOD occupancy	Peak	4059026	4059086	1	+	.	From wt_m9_rdm_glu_merged_truseqnano_nebnext_v6rzlog10p_chipsub_cutoff1.000000_cwt_peaks.gr
NC_000913	IPOD occupancy	Peak	4059946	4060006	1	+	.	From wt_m9_rdm_glu_merged_truseqnano_nebnext_v6rzlog10p_chipsub_cutoff1.000000_cwt_peaks.gr
NC_000913	IPOD occupancy	Peak	4060406	4060466	1	+	.	From wt_m9_rdm_glu_merged_truseqnano_nebnext_v6rzlog10p_chipsub_cutoff1.000000_cwt_peaks.gr
NC_000913	IPOD occupancy	Peak	4060866	4060926	1	+	.	From wt_m9_rdm_glu_merged_truseqnano_nebnext_v6rzlog10p_chipsub_cutoff1.000000_cwt_peaks.gr
NC_000913	IPOD occupancy	Peak	4060961	4061021	1	+	.	From wt_m9_rdm_glu_merged_truseqnano_nebnext_v6rzlog10p_chipsub_cutoff1.000000_cwt_peaks.gr
NC_000913	IPOD occupancy	Peak	4061171	4061271	1	+	.	From wt_m9_rdm_glu_merged_truseqnano_nebnext_v6rzlog10p_chipsub_cutoff1.000000_cwt_peaks.gr
NC_000913	IPOD occupancy	Peak	4061511	4061571	1	+	.	From wt_m9_rdm_glu_merged_truseqnano_nebnext_v6rzlog10p_chipsub_cutoff1.000000_cwt_peaks.gr
NC_000913	IPOD occupancy	Peak	4061681	4061741	1	+	.	From wt_m9_rdm_glu_merged_truseqnano_nebnext_v6rzlog10p_chipsub_cutoff1.000000_cwt_peaks.gr
NC_000913	IPOD occupancy	Peak	4062056	4062116	1	+	.	From wt_m9_rdm_glu_merged_truseqnano_nebnext_v6rzlog10p_chipsub_cutoff1.000000_cwt_peaks.gr
NC_000913	IPOD occupancy	Peak	4062196	4062256	1	+	.	From wt_m9_rdm_glu_merged_truseqnano_nebnext_v6rzlog10p_chipsub_cutoff1.000000_cwt_peaks.gr
NC_000913	IPOD occupancy	Peak	4062326	4062386	1	+	.	From wt_m9_rdm_glu_merged_truseqnano_nebnext_v6rzlog10p_chipsub_cutoff1.000000_cwt_peaks.gr
NC_000913	IPOD occupancy	Peak	4062431	4062491	1	+	.	From wt_m9_rdm_glu_merged_truseqnano_nebnext_v6rzlog10p_chipsub_cutoff1.000000_cwt_peaks.gr
NC_000913	IPOD occupancy	Peak	4062751	4062811	1	+	.	From wt_m9_rdm_glu_merged_truseqnano_nebnext_v6rzlog10p_chipsub_cutoff1.000000_cwt_peaks.gr
NC_000913	IPOD occupancy	Peak	4063071	4063131	1	+	.	From wt_m9_rdm_glu_merged_truseqnano_nebnext_v6rzlog10p_chipsub_cutoff1.000000_cwt_peaks.gr
NC_000913	IPOD occupancy	Peak	4063226	4063286	1	+	.	From wt_m9_rdm_glu_merged_truseqnano_nebnext_v6rzlog10p_chipsub_cutoff1.000000_cwt_peaks.gr
NC_000913	IPOD occupancy	Peak	4063336	4063396	1	+	.	From wt_m9_rdm_glu_merged_truseqnano_nebnext_v6rzlog10p_chipsub_cutoff1.000000_cwt_peaks.gr
NC_000913	IPOD occupancy	Peak	4063786	4063881	1	+	.	From wt_m9_rdm_glu_merged_truseqnano_nebnext_v6rzlog10p_chipsub_cutoff1.000000_cwt_peaks.gr
NC_000913	IPOD occupancy	Peak	4063896	4063956	1	+	.	From wt_m9_rdm_glu_merged_truseqnano_nebnext_v6rzlog10p_chipsub_cutoff1.000000_cwt_peaks.gr
NC_000913	IPOD occupancy	Peak	4064071	4064131	1	+	.	From wt_m9_rdm_glu_merged_truseqnano_nebnext_v6rzlog10p_chipsub_cutoff1.000000_cwt_peaks.gr
NC_000913	IPOD occupancy	Peak	4064251	4064311	1	+	.	From wt_m9_rdm_glu_merged_truseqnano_nebnext_v6rzlog10p_chipsub_cutoff1.000000_cwt_peaks.gr
NC_000913	IPOD occupancy	Peak	4064416	4064476	1	+	.	From wt_m9_rdm_glu_merged_truseqnano_nebnext_v6rzlog10p_chipsub_cutoff1.000000_cwt_peaks.gr
NC_000913	IPOD occupancy	Peak	4064631	4064691	1	+	.	From wt_m9_rdm_glu_merged_truseqnano_nebnext_v6rzlog10p_chipsub_cutoff1.000000_cwt_peaks.gr
NC_000913	IPOD occupancy	Peak	4064926	4064986	1	+	.	From wt_m9_rdm_glu_merged_truseqnano_nebnext_v6rzlog10p_chipsub_cutoff1.000000_cwt_peaks.gr
NC_000913	IPOD occupancy	Peak	4065061	4065121	1	+	.	From wt_m9_rdm_glu_merged_truseqnano_nebnext_v6rzlog10p_chipsub_cutoff1.000000_cwt_peaks.gr
NC_000913	IPOD occupancy	Peak	4065421	4065481	1	+	.	From wt_m9_rdm_glu_merged_truseqnano_nebnext_v6rzlog10p_chipsub_cutoff1.000000_cwt_peaks.gr
NC_000913	IPOD occupancy	Peak	4065731	4065791	1	+	.	From wt_m9_rdm_glu_merged_truseqnano_nebnext_v6rzlog10p_chipsub_cutoff1.000000_cwt_peaks.gr
NC_000913	IPOD occupancy	Peak	4066326	4066386	1	+	.	From wt_m9_rdm_glu_merged_truseqnano_nebnext_v6rzlog10p_chipsub_cutoff1.000000_cwt_peaks.gr
NC_000913	IPOD occupancy	Peak	4066621	4066681	1	+	.	From wt_m9_rdm_glu_merged_truseqnano_nebnext_v6rzlog10p_chipsub_cutoff1.000000_cwt_peaks.gr
NC_000913	IPOD occupancy	Peak	4066786	4066846	1	+	.	From wt_m9_rdm_glu_merged_truseqnano_nebnext_v6rzlog10p_chipsub_cutoff1.000000_cwt_peaks.gr
NC_000913	IPOD occupancy	Peak	4067996	4068056	1	+	.	From wt_m9_rdm_glu_merged_truseqnano_nebnext_v6rzlog10p_chipsub_cutoff1.000000_cwt_peaks.gr
NC_000913	IPOD occupancy	Peak	4068546	4068606	1	+	.	From wt_m9_rdm_glu_merged_truseqnano_nebnext_v6rzlog10p_chipsub_cutoff1.000000_cwt_peaks.gr
NC_000913	IPOD occupancy	Peak	4069111	4069171	1	+	.	From wt_m9_rdm_glu_merged_truseqnano_nebnext_v6rzlog10p_chipsub_cutoff1.000000_cwt_peaks.gr
NC_000913	IPOD occupancy	Peak	4069346	4069406	1	+	.	From wt_m9_rdm_glu_merged_truseqnano_nebnext_v6rzlog10p_chipsub_cutoff1.000000_cwt_peaks.gr
NC_000913	IPOD occupancy	Peak	4069511	4069571	1	+	.	From wt_m9_rdm_glu_merged_truseqnano_nebnext_v6rzlog10p_chipsub_cutoff1.000000_cwt_peaks.gr
NC_000913	IPOD occupancy	Peak	4069851	4069911	1	+	.	From wt_m9_rdm_glu_merged_truseqnano_nebnext_v6rzlog10p_chipsub_cutoff1.000000_cwt_peaks.gr
NC_000913	IPOD occupancy	Peak	4070106	4070166	1	+	.	From wt_m9_rdm_glu_merged_truseqnano_nebnext_v6rzlog10p_chipsub_cutoff1.000000_cwt_peaks.gr
NC_000913	IPOD occupancy	Peak	4070451	4070511	1	+	.	From wt_m9_rdm_glu_merged_truseqnano_nebnext_v6rzlog10p_chipsub_cutoff1.000000_cwt_peaks.gr
NC_000913	IPOD occupancy	Peak	4070581	4070641	1	+	.	From wt_m9_rdm_glu_merged_truseqnano_nebnext_v6rzlog10p_chipsub_cutoff1.000000_cwt_peaks.gr
NC_000913	IPOD occupancy	Peak	4070701	4070761	1	+	.	From wt_m9_rdm_glu_merged_truseqnano_nebnext_v6rzlog10p_chipsub_cutoff1.000000_cwt_peaks.gr
NC_000913	IPOD occupancy	Peak	4070931	4070991	1	+	.	From wt_m9_rdm_glu_merged_truseqnano_nebnext_v6rzlog10p_chipsub_cutoff1.000000_cwt_peaks.gr
NC_000913	IPOD occupancy	Peak	4071306	4071366	1	+	.	From wt_m9_rdm_glu_merged_truseqnano_nebnext_v6rzlog10p_chipsub_cutoff1.000000_cwt_peaks.gr
NC_000913	IPOD occupancy	Peak	4071486	4071546	1	+	.	From wt_m9_rdm_glu_merged_truseqnano_nebnext_v6rzlog10p_chipsub_cutoff1.000000_cwt_peaks.gr
NC_000913	IPOD occupancy	Peak	4072296	4072356	1	+	.	From wt_m9_rdm_glu_merged_truseqnano_nebnext_v6rzlog10p_chipsub_cutoff1.000000_cwt_peaks.gr
NC_000913	IPOD occupancy	Peak	4072636	4072696	1	+	.	From wt_m9_rdm_glu_merged_truseqnano_nebnext_v6rzlog10p_chipsub_cutoff1.000000_cwt_peaks.gr
NC_000913	IPOD occupancy	Peak	4073351	4073411	1	+	.	From wt_m9_rdm_glu_merged_truseqnano_nebnext_v6rzlog10p_chipsub_cutoff1.000000_cwt_peaks.gr
NC_000913	IPOD occupancy	Peak	4074476	4074536	1	+	.	From wt_m9_rdm_glu_merged_truseqnano_nebnext_v6rzlog10p_chipsub_cutoff1.000000_cwt_peaks.gr
NC_000913	IPOD occupancy	Peak	4074721	4074781	1	+	.	From wt_m9_rdm_glu_merged_truseqnano_nebnext_v6rzlog10p_chipsub_cutoff1.000000_cwt_peaks.gr
NC_000913	IPOD occupancy	Peak	4074921	4075066	1	+	.	From wt_m9_rdm_glu_merged_truseqnano_nebnext_v6rzlog10p_chipsub_cutoff1.000000_cwt_peaks.gr
NC_000913	IPOD occupancy	Peak	4075296	4075356	1	+	.	From wt_m9_rdm_glu_merged_truseqnano_nebnext_v6rzlog10p_chipsub_cutoff1.000000_cwt_peaks.gr
NC_000913	IPOD occupancy	Peak	4075501	4075561	1	+	.	From wt_m9_rdm_glu_merged_truseqnano_nebnext_v6rzlog10p_chipsub_cutoff1.000000_cwt_peaks.gr
NC_000913	IPOD occupancy	Peak	4076221	4076281	1	+	.	From wt_m9_rdm_glu_merged_truseqnano_nebnext_v6rzlog10p_chipsub_cutoff1.000000_cwt_peaks.gr
NC_000913	IPOD occupancy	Peak	4076481	4076541	1	+	.	From wt_m9_rdm_glu_merged_truseqnano_nebnext_v6rzlog10p_chipsub_cutoff1.000000_cwt_peaks.gr
NC_000913	IPOD occupancy	Peak	4076896	4076956	1	+	.	From wt_m9_rdm_glu_merged_truseqnano_nebnext_v6rzlog10p_chipsub_cutoff1.000000_cwt_peaks.gr
NC_000913	IPOD occupancy	Peak	4077081	4077141	1	+	.	From wt_m9_rdm_glu_merged_truseqnano_nebnext_v6rzlog10p_chipsub_cutoff1.000000_cwt_peaks.gr
NC_000913	IPOD occupancy	Peak	4077476	4077536	1	+	.	From wt_m9_rdm_glu_merged_truseqnano_nebnext_v6rzlog10p_chipsub_cutoff1.000000_cwt_peaks.gr
NC_000913	IPOD occupancy	Peak	4077666	4077726	1	+	.	From wt_m9_rdm_glu_merged_truseqnano_nebnext_v6rzlog10p_chipsub_cutoff1.000000_cwt_peaks.gr
NC_000913	IPOD occupancy	Peak	4078026	4078086	1	+	.	From wt_m9_rdm_glu_merged_truseqnano_nebnext_v6rzlog10p_chipsub_cutoff1.000000_cwt_peaks.gr
NC_000913	IPOD occupancy	Peak	4078471	4078531	1	+	.	From wt_m9_rdm_glu_merged_truseqnano_nebnext_v6rzlog10p_chipsub_cutoff1.000000_cwt_peaks.gr
NC_000913	IPOD occupancy	Peak	4078706	4078766	1	+	.	From wt_m9_rdm_glu_merged_truseqnano_nebnext_v6rzlog10p_chipsub_cutoff1.000000_cwt_peaks.gr
NC_000913	IPOD occupancy	Peak	4078866	4078926	1	+	.	From wt_m9_rdm_glu_merged_truseqnano_nebnext_v6rzlog10p_chipsub_cutoff1.000000_cwt_peaks.gr
NC_000913	IPOD occupancy	Peak	4079061	4079121	1	+	.	From wt_m9_rdm_glu_merged_truseqnano_nebnext_v6rzlog10p_chipsub_cutoff1.000000_cwt_peaks.gr
NC_000913	IPOD occupancy	Peak	4079171	4079231	1	+	.	From wt_m9_rdm_glu_merged_truseqnano_nebnext_v6rzlog10p_chipsub_cutoff1.000000_cwt_peaks.gr
NC_000913	IPOD occupancy	Peak	4079241	4079301	1	+	.	From wt_m9_rdm_glu_merged_truseqnano_nebnext_v6rzlog10p_chipsub_cutoff1.000000_cwt_peaks.gr
NC_000913	IPOD occupancy	Peak	4079376	4079436	1	+	.	From wt_m9_rdm_glu_merged_truseqnano_nebnext_v6rzlog10p_chipsub_cutoff1.000000_cwt_peaks.gr
NC_000913	IPOD occupancy	Peak	4079511	4079571	1	+	.	From wt_m9_rdm_glu_merged_truseqnano_nebnext_v6rzlog10p_chipsub_cutoff1.000000_cwt_peaks.gr
NC_000913	IPOD occupancy	Peak	4079656	4079716	1	+	.	From wt_m9_rdm_glu_merged_truseqnano_nebnext_v6rzlog10p_chipsub_cutoff1.000000_cwt_peaks.gr
NC_000913	IPOD occupancy	Peak	4079821	4079881	1	+	.	From wt_m9_rdm_glu_merged_truseqnano_nebnext_v6rzlog10p_chipsub_cutoff1.000000_cwt_peaks.gr
NC_000913	IPOD occupancy	Peak	4080041	4080101	1	+	.	From wt_m9_rdm_glu_merged_truseqnano_nebnext_v6rzlog10p_chipsub_cutoff1.000000_cwt_peaks.gr
NC_000913	IPOD occupancy	Peak	4080571	4080631	1	+	.	From wt_m9_rdm_glu_merged_truseqnano_nebnext_v6rzlog10p_chipsub_cutoff1.000000_cwt_peaks.gr
NC_000913	IPOD occupancy	Peak	4081211	4081271	1	+	.	From wt_m9_rdm_glu_merged_truseqnano_nebnext_v6rzlog10p_chipsub_cutoff1.000000_cwt_peaks.gr
NC_000913	IPOD occupancy	Peak	4081426	4081486	1	+	.	From wt_m9_rdm_glu_merged_truseqnano_nebnext_v6rzlog10p_chipsub_cutoff1.000000_cwt_peaks.gr
NC_000913	IPOD occupancy	Peak	4081611	4081671	1	+	.	From wt_m9_rdm_glu_merged_truseqnano_nebnext_v6rzlog10p_chipsub_cutoff1.000000_cwt_peaks.gr
NC_000913	IPOD occupancy	Peak	4082016	4082076	1	+	.	From wt_m9_rdm_glu_merged_truseqnano_nebnext_v6rzlog10p_chipsub_cutoff1.000000_cwt_peaks.gr
NC_000913	IPOD occupancy	Peak	4082831	4082891	1	+	.	From wt_m9_rdm_glu_merged_truseqnano_nebnext_v6rzlog10p_chipsub_cutoff1.000000_cwt_peaks.gr
NC_000913	IPOD occupancy	Peak	4084096	4084156	1	+	.	From wt_m9_rdm_glu_merged_truseqnano_nebnext_v6rzlog10p_chipsub_cutoff1.000000_cwt_peaks.gr
NC_000913	IPOD occupancy	Peak	4084281	4084341	1	+	.	From wt_m9_rdm_glu_merged_truseqnano_nebnext_v6rzlog10p_chipsub_cutoff1.000000_cwt_peaks.gr
NC_000913	IPOD occupancy	Peak	4085636	4085696	1	+	.	From wt_m9_rdm_glu_merged_truseqnano_nebnext_v6rzlog10p_chipsub_cutoff1.000000_cwt_peaks.gr
NC_000913	IPOD occupancy	Peak	4086851	4086911	1	+	.	From wt_m9_rdm_glu_merged_truseqnano_nebnext_v6rzlog10p_chipsub_cutoff1.000000_cwt_peaks.gr
NC_000913	IPOD occupancy	Peak	4086996	4087056	1	+	.	From wt_m9_rdm_glu_merged_truseqnano_nebnext_v6rzlog10p_chipsub_cutoff1.000000_cwt_peaks.gr
NC_000913	IPOD occupancy	Peak	4087221	4087281	1	+	.	From wt_m9_rdm_glu_merged_truseqnano_nebnext_v6rzlog10p_chipsub_cutoff1.000000_cwt_peaks.gr
NC_000913	IPOD occupancy	Peak	4087491	4087551	1	+	.	From wt_m9_rdm_glu_merged_truseqnano_nebnext_v6rzlog10p_chipsub_cutoff1.000000_cwt_peaks.gr
NC_000913	IPOD occupancy	Peak	4087621	4087681	1	+	.	From wt_m9_rdm_glu_merged_truseqnano_nebnext_v6rzlog10p_chipsub_cutoff1.000000_cwt_peaks.gr
NC_000913	IPOD occupancy	Peak	4087726	4087786	1	+	.	From wt_m9_rdm_glu_merged_truseqnano_nebnext_v6rzlog10p_chipsub_cutoff1.000000_cwt_peaks.gr
NC_000913	IPOD occupancy	Peak	4087911	4087971	1	+	.	From wt_m9_rdm_glu_merged_truseqnano_nebnext_v6rzlog10p_chipsub_cutoff1.000000_cwt_peaks.gr
NC_000913	IPOD occupancy	Peak	4088121	4088181	1	+	.	From wt_m9_rdm_glu_merged_truseqnano_nebnext_v6rzlog10p_chipsub_cutoff1.000000_cwt_peaks.gr
NC_000913	IPOD occupancy	Peak	4088446	4088506	1	+	.	From wt_m9_rdm_glu_merged_truseqnano_nebnext_v6rzlog10p_chipsub_cutoff1.000000_cwt_peaks.gr
NC_000913	IPOD occupancy	Peak	4088616	4088676	1	+	.	From wt_m9_rdm_glu_merged_truseqnano_nebnext_v6rzlog10p_chipsub_cutoff1.000000_cwt_peaks.gr
NC_000913	IPOD occupancy	Peak	4088861	4088921	1	+	.	From wt_m9_rdm_glu_merged_truseqnano_nebnext_v6rzlog10p_chipsub_cutoff1.000000_cwt_peaks.gr
NC_000913	IPOD occupancy	Peak	4088981	4089041	1	+	.	From wt_m9_rdm_glu_merged_truseqnano_nebnext_v6rzlog10p_chipsub_cutoff1.000000_cwt_peaks.gr
NC_000913	IPOD occupancy	Peak	4089176	4089236	1	+	.	From wt_m9_rdm_glu_merged_truseqnano_nebnext_v6rzlog10p_chipsub_cutoff1.000000_cwt_peaks.gr
NC_000913	IPOD occupancy	Peak	4090956	4091016	1	+	.	From wt_m9_rdm_glu_merged_truseqnano_nebnext_v6rzlog10p_chipsub_cutoff1.000000_cwt_peaks.gr
NC_000913	IPOD occupancy	Peak	4091236	4091296	1	+	.	From wt_m9_rdm_glu_merged_truseqnano_nebnext_v6rzlog10p_chipsub_cutoff1.000000_cwt_peaks.gr
NC_000913	IPOD occupancy	Peak	4091556	4091616	1	+	.	From wt_m9_rdm_glu_merged_truseqnano_nebnext_v6rzlog10p_chipsub_cutoff1.000000_cwt_peaks.gr
NC_000913	IPOD occupancy	Peak	4092256	4092316	1	+	.	From wt_m9_rdm_glu_merged_truseqnano_nebnext_v6rzlog10p_chipsub_cutoff1.000000_cwt_peaks.gr
NC_000913	IPOD occupancy	Peak	4092431	4092491	1	+	.	From wt_m9_rdm_glu_merged_truseqnano_nebnext_v6rzlog10p_chipsub_cutoff1.000000_cwt_peaks.gr
NC_000913	IPOD occupancy	Peak	4092816	4092876	1	+	.	From wt_m9_rdm_glu_merged_truseqnano_nebnext_v6rzlog10p_chipsub_cutoff1.000000_cwt_peaks.gr
NC_000913	IPOD occupancy	Peak	4092956	4093016	1	+	.	From wt_m9_rdm_glu_merged_truseqnano_nebnext_v6rzlog10p_chipsub_cutoff1.000000_cwt_peaks.gr
NC_000913	IPOD occupancy	Peak	4094351	4094411	1	+	.	From wt_m9_rdm_glu_merged_truseqnano_nebnext_v6rzlog10p_chipsub_cutoff1.000000_cwt_peaks.gr
NC_000913	IPOD occupancy	Peak	4094516	4094671	1	+	.	From wt_m9_rdm_glu_merged_truseqnano_nebnext_v6rzlog10p_chipsub_cutoff1.000000_cwt_peaks.gr
NC_000913	IPOD occupancy	Peak	4095571	4095631	1	+	.	From wt_m9_rdm_glu_merged_truseqnano_nebnext_v6rzlog10p_chipsub_cutoff1.000000_cwt_peaks.gr
NC_000913	IPOD occupancy	Peak	4095691	4095751	1	+	.	From wt_m9_rdm_glu_merged_truseqnano_nebnext_v6rzlog10p_chipsub_cutoff1.000000_cwt_peaks.gr
NC_000913	IPOD occupancy	Peak	4096531	4096591	1	+	.	From wt_m9_rdm_glu_merged_truseqnano_nebnext_v6rzlog10p_chipsub_cutoff1.000000_cwt_peaks.gr
NC_000913	IPOD occupancy	Peak	4097821	4097881	1	+	.	From wt_m9_rdm_glu_merged_truseqnano_nebnext_v6rzlog10p_chipsub_cutoff1.000000_cwt_peaks.gr
NC_000913	IPOD occupancy	Peak	4097921	4097981	1	+	.	From wt_m9_rdm_glu_merged_truseqnano_nebnext_v6rzlog10p_chipsub_cutoff1.000000_cwt_peaks.gr
NC_000913	IPOD occupancy	Peak	4098456	4098516	1	+	.	From wt_m9_rdm_glu_merged_truseqnano_nebnext_v6rzlog10p_chipsub_cutoff1.000000_cwt_peaks.gr
NC_000913	IPOD occupancy	Peak	4098526	4098621	1	+	.	From wt_m9_rdm_glu_merged_truseqnano_nebnext_v6rzlog10p_chipsub_cutoff1.000000_cwt_peaks.gr
NC_000913	IPOD occupancy	Peak	4098876	4098936	1	+	.	From wt_m9_rdm_glu_merged_truseqnano_nebnext_v6rzlog10p_chipsub_cutoff1.000000_cwt_peaks.gr
NC_000913	IPOD occupancy	Peak	4099361	4099421	1	+	.	From wt_m9_rdm_glu_merged_truseqnano_nebnext_v6rzlog10p_chipsub_cutoff1.000000_cwt_peaks.gr
NC_000913	IPOD occupancy	Peak	4099616	4099676	1	+	.	From wt_m9_rdm_glu_merged_truseqnano_nebnext_v6rzlog10p_chipsub_cutoff1.000000_cwt_peaks.gr
NC_000913	IPOD occupancy	Peak	4100011	4100176	1	+	.	From wt_m9_rdm_glu_merged_truseqnano_nebnext_v6rzlog10p_chipsub_cutoff1.000000_cwt_peaks.gr
NC_000913	IPOD occupancy	Peak	4100686	4100746	1	+	.	From wt_m9_rdm_glu_merged_truseqnano_nebnext_v6rzlog10p_chipsub_cutoff1.000000_cwt_peaks.gr
NC_000913	IPOD occupancy	Peak	4100941	4101001	1	+	.	From wt_m9_rdm_glu_merged_truseqnano_nebnext_v6rzlog10p_chipsub_cutoff1.000000_cwt_peaks.gr
NC_000913	IPOD occupancy	Peak	4101536	4101596	1	+	.	From wt_m9_rdm_glu_merged_truseqnano_nebnext_v6rzlog10p_chipsub_cutoff1.000000_cwt_peaks.gr
NC_000913	IPOD occupancy	Peak	4101931	4101991	1	+	.	From wt_m9_rdm_glu_merged_truseqnano_nebnext_v6rzlog10p_chipsub_cutoff1.000000_cwt_peaks.gr
NC_000913	IPOD occupancy	Peak	4102111	4102171	1	+	.	From wt_m9_rdm_glu_merged_truseqnano_nebnext_v6rzlog10p_chipsub_cutoff1.000000_cwt_peaks.gr
NC_000913	IPOD occupancy	Peak	4102316	4102376	1	+	.	From wt_m9_rdm_glu_merged_truseqnano_nebnext_v6rzlog10p_chipsub_cutoff1.000000_cwt_peaks.gr
NC_000913	IPOD occupancy	Peak	4102661	4102721	1	+	.	From wt_m9_rdm_glu_merged_truseqnano_nebnext_v6rzlog10p_chipsub_cutoff1.000000_cwt_peaks.gr
NC_000913	IPOD occupancy	Peak	4102886	4102946	1	+	.	From wt_m9_rdm_glu_merged_truseqnano_nebnext_v6rzlog10p_chipsub_cutoff1.000000_cwt_peaks.gr
NC_000913	IPOD occupancy	Peak	4103181	4103241	1	+	.	From wt_m9_rdm_glu_merged_truseqnano_nebnext_v6rzlog10p_chipsub_cutoff1.000000_cwt_peaks.gr
NC_000913	IPOD occupancy	Peak	4103736	4103796	1	+	.	From wt_m9_rdm_glu_merged_truseqnano_nebnext_v6rzlog10p_chipsub_cutoff1.000000_cwt_peaks.gr
NC_000913	IPOD occupancy	Peak	4104076	4104136	1	+	.	From wt_m9_rdm_glu_merged_truseqnano_nebnext_v6rzlog10p_chipsub_cutoff1.000000_cwt_peaks.gr
NC_000913	IPOD occupancy	Peak	4105031	4105091	1	+	.	From wt_m9_rdm_glu_merged_truseqnano_nebnext_v6rzlog10p_chipsub_cutoff1.000000_cwt_peaks.gr
NC_000913	IPOD occupancy	Peak	4105121	4105181	1	+	.	From wt_m9_rdm_glu_merged_truseqnano_nebnext_v6rzlog10p_chipsub_cutoff1.000000_cwt_peaks.gr
NC_000913	IPOD occupancy	Peak	4106056	4106116	1	+	.	From wt_m9_rdm_glu_merged_truseqnano_nebnext_v6rzlog10p_chipsub_cutoff1.000000_cwt_peaks.gr
NC_000913	IPOD occupancy	Peak	4106621	4106681	1	+	.	From wt_m9_rdm_glu_merged_truseqnano_nebnext_v6rzlog10p_chipsub_cutoff1.000000_cwt_peaks.gr
NC_000913	IPOD occupancy	Peak	4106761	4106821	1	+	.	From wt_m9_rdm_glu_merged_truseqnano_nebnext_v6rzlog10p_chipsub_cutoff1.000000_cwt_peaks.gr
NC_000913	IPOD occupancy	Peak	4107516	4107576	1	+	.	From wt_m9_rdm_glu_merged_truseqnano_nebnext_v6rzlog10p_chipsub_cutoff1.000000_cwt_peaks.gr
NC_000913	IPOD occupancy	Peak	4108416	4108476	1	+	.	From wt_m9_rdm_glu_merged_truseqnano_nebnext_v6rzlog10p_chipsub_cutoff1.000000_cwt_peaks.gr
NC_000913	IPOD occupancy	Peak	4108726	4108786	1	+	.	From wt_m9_rdm_glu_merged_truseqnano_nebnext_v6rzlog10p_chipsub_cutoff1.000000_cwt_peaks.gr
NC_000913	IPOD occupancy	Peak	4109786	4109846	1	+	.	From wt_m9_rdm_glu_merged_truseqnano_nebnext_v6rzlog10p_chipsub_cutoff1.000000_cwt_peaks.gr
NC_000913	IPOD occupancy	Peak	4110026	4110086	1	+	.	From wt_m9_rdm_glu_merged_truseqnano_nebnext_v6rzlog10p_chipsub_cutoff1.000000_cwt_peaks.gr
NC_000913	IPOD occupancy	Peak	4111181	4111241	1	+	.	From wt_m9_rdm_glu_merged_truseqnano_nebnext_v6rzlog10p_chipsub_cutoff1.000000_cwt_peaks.gr
NC_000913	IPOD occupancy	Peak	4111351	4111411	1	+	.	From wt_m9_rdm_glu_merged_truseqnano_nebnext_v6rzlog10p_chipsub_cutoff1.000000_cwt_peaks.gr
NC_000913	IPOD occupancy	Peak	4111686	4111746	1	+	.	From wt_m9_rdm_glu_merged_truseqnano_nebnext_v6rzlog10p_chipsub_cutoff1.000000_cwt_peaks.gr
NC_000913	IPOD occupancy	Peak	4111941	4112001	1	+	.	From wt_m9_rdm_glu_merged_truseqnano_nebnext_v6rzlog10p_chipsub_cutoff1.000000_cwt_peaks.gr
NC_000913	IPOD occupancy	Peak	4112046	4112106	1	+	.	From wt_m9_rdm_glu_merged_truseqnano_nebnext_v6rzlog10p_chipsub_cutoff1.000000_cwt_peaks.gr
NC_000913	IPOD occupancy	Peak	4112416	4112476	1	+	.	From wt_m9_rdm_glu_merged_truseqnano_nebnext_v6rzlog10p_chipsub_cutoff1.000000_cwt_peaks.gr
NC_000913	IPOD occupancy	Peak	4112856	4112916	1	+	.	From wt_m9_rdm_glu_merged_truseqnano_nebnext_v6rzlog10p_chipsub_cutoff1.000000_cwt_peaks.gr
NC_000913	IPOD occupancy	Peak	4112981	4113041	1	+	.	From wt_m9_rdm_glu_merged_truseqnano_nebnext_v6rzlog10p_chipsub_cutoff1.000000_cwt_peaks.gr
NC_000913	IPOD occupancy	Peak	4113461	4113521	1	+	.	From wt_m9_rdm_glu_merged_truseqnano_nebnext_v6rzlog10p_chipsub_cutoff1.000000_cwt_peaks.gr
NC_000913	IPOD occupancy	Peak	4113631	4113691	1	+	.	From wt_m9_rdm_glu_merged_truseqnano_nebnext_v6rzlog10p_chipsub_cutoff1.000000_cwt_peaks.gr
NC_000913	IPOD occupancy	Peak	4114021	4114081	1	+	.	From wt_m9_rdm_glu_merged_truseqnano_nebnext_v6rzlog10p_chipsub_cutoff1.000000_cwt_peaks.gr
NC_000913	IPOD occupancy	Peak	4114266	4114326	1	+	.	From wt_m9_rdm_glu_merged_truseqnano_nebnext_v6rzlog10p_chipsub_cutoff1.000000_cwt_peaks.gr
NC_000913	IPOD occupancy	Peak	4114516	4114576	1	+	.	From wt_m9_rdm_glu_merged_truseqnano_nebnext_v6rzlog10p_chipsub_cutoff1.000000_cwt_peaks.gr
NC_000913	IPOD occupancy	Peak	4115416	4115476	1	+	.	From wt_m9_rdm_glu_merged_truseqnano_nebnext_v6rzlog10p_chipsub_cutoff1.000000_cwt_peaks.gr
NC_000913	IPOD occupancy	Peak	4115541	4115601	1	+	.	From wt_m9_rdm_glu_merged_truseqnano_nebnext_v6rzlog10p_chipsub_cutoff1.000000_cwt_peaks.gr
NC_000913	IPOD occupancy	Peak	4115946	4116006	1	+	.	From wt_m9_rdm_glu_merged_truseqnano_nebnext_v6rzlog10p_chipsub_cutoff1.000000_cwt_peaks.gr
NC_000913	IPOD occupancy	Peak	4116141	4116201	1	+	.	From wt_m9_rdm_glu_merged_truseqnano_nebnext_v6rzlog10p_chipsub_cutoff1.000000_cwt_peaks.gr
NC_000913	IPOD occupancy	Peak	4116601	4116661	1	+	.	From wt_m9_rdm_glu_merged_truseqnano_nebnext_v6rzlog10p_chipsub_cutoff1.000000_cwt_peaks.gr
NC_000913	IPOD occupancy	Peak	4116771	4116831	1	+	.	From wt_m9_rdm_glu_merged_truseqnano_nebnext_v6rzlog10p_chipsub_cutoff1.000000_cwt_peaks.gr
NC_000913	IPOD occupancy	Peak	4116966	4117026	1	+	.	From wt_m9_rdm_glu_merged_truseqnano_nebnext_v6rzlog10p_chipsub_cutoff1.000000_cwt_peaks.gr
NC_000913	IPOD occupancy	Peak	4117116	4117176	1	+	.	From wt_m9_rdm_glu_merged_truseqnano_nebnext_v6rzlog10p_chipsub_cutoff1.000000_cwt_peaks.gr
NC_000913	IPOD occupancy	Peak	4117276	4117336	1	+	.	From wt_m9_rdm_glu_merged_truseqnano_nebnext_v6rzlog10p_chipsub_cutoff1.000000_cwt_peaks.gr
NC_000913	IPOD occupancy	Peak	4117656	4117716	1	+	.	From wt_m9_rdm_glu_merged_truseqnano_nebnext_v6rzlog10p_chipsub_cutoff1.000000_cwt_peaks.gr
NC_000913	IPOD occupancy	Peak	4118261	4118321	1	+	.	From wt_m9_rdm_glu_merged_truseqnano_nebnext_v6rzlog10p_chipsub_cutoff1.000000_cwt_peaks.gr
NC_000913	IPOD occupancy	Peak	4118406	4118466	1	+	.	From wt_m9_rdm_glu_merged_truseqnano_nebnext_v6rzlog10p_chipsub_cutoff1.000000_cwt_peaks.gr
NC_000913	IPOD occupancy	Peak	4118591	4118651	1	+	.	From wt_m9_rdm_glu_merged_truseqnano_nebnext_v6rzlog10p_chipsub_cutoff1.000000_cwt_peaks.gr
NC_000913	IPOD occupancy	Peak	4118831	4118891	1	+	.	From wt_m9_rdm_glu_merged_truseqnano_nebnext_v6rzlog10p_chipsub_cutoff1.000000_cwt_peaks.gr
NC_000913	IPOD occupancy	Peak	4119071	4119131	1	+	.	From wt_m9_rdm_glu_merged_truseqnano_nebnext_v6rzlog10p_chipsub_cutoff1.000000_cwt_peaks.gr
NC_000913	IPOD occupancy	Peak	4119441	4119501	1	+	.	From wt_m9_rdm_glu_merged_truseqnano_nebnext_v6rzlog10p_chipsub_cutoff1.000000_cwt_peaks.gr
NC_000913	IPOD occupancy	Peak	4119716	4119776	1	+	.	From wt_m9_rdm_glu_merged_truseqnano_nebnext_v6rzlog10p_chipsub_cutoff1.000000_cwt_peaks.gr
NC_000913	IPOD occupancy	Peak	4120061	4120121	1	+	.	From wt_m9_rdm_glu_merged_truseqnano_nebnext_v6rzlog10p_chipsub_cutoff1.000000_cwt_peaks.gr
NC_000913	IPOD occupancy	Peak	4120256	4120316	1	+	.	From wt_m9_rdm_glu_merged_truseqnano_nebnext_v6rzlog10p_chipsub_cutoff1.000000_cwt_peaks.gr
NC_000913	IPOD occupancy	Peak	4120846	4120906	1	+	.	From wt_m9_rdm_glu_merged_truseqnano_nebnext_v6rzlog10p_chipsub_cutoff1.000000_cwt_peaks.gr
NC_000913	IPOD occupancy	Peak	4121091	4121151	1	+	.	From wt_m9_rdm_glu_merged_truseqnano_nebnext_v6rzlog10p_chipsub_cutoff1.000000_cwt_peaks.gr
NC_000913	IPOD occupancy	Peak	4122071	4122131	1	+	.	From wt_m9_rdm_glu_merged_truseqnano_nebnext_v6rzlog10p_chipsub_cutoff1.000000_cwt_peaks.gr
NC_000913	IPOD occupancy	Peak	4122541	4122601	1	+	.	From wt_m9_rdm_glu_merged_truseqnano_nebnext_v6rzlog10p_chipsub_cutoff1.000000_cwt_peaks.gr
NC_000913	IPOD occupancy	Peak	4123156	4123216	1	+	.	From wt_m9_rdm_glu_merged_truseqnano_nebnext_v6rzlog10p_chipsub_cutoff1.000000_cwt_peaks.gr
NC_000913	IPOD occupancy	Peak	4123466	4123526	1	+	.	From wt_m9_rdm_glu_merged_truseqnano_nebnext_v6rzlog10p_chipsub_cutoff1.000000_cwt_peaks.gr
NC_000913	IPOD occupancy	Peak	4123881	4123941	1	+	.	From wt_m9_rdm_glu_merged_truseqnano_nebnext_v6rzlog10p_chipsub_cutoff1.000000_cwt_peaks.gr
NC_000913	IPOD occupancy	Peak	4124061	4124121	1	+	.	From wt_m9_rdm_glu_merged_truseqnano_nebnext_v6rzlog10p_chipsub_cutoff1.000000_cwt_peaks.gr
NC_000913	IPOD occupancy	Peak	4124421	4124481	1	+	.	From wt_m9_rdm_glu_merged_truseqnano_nebnext_v6rzlog10p_chipsub_cutoff1.000000_cwt_peaks.gr
NC_000913	IPOD occupancy	Peak	4124646	4124706	1	+	.	From wt_m9_rdm_glu_merged_truseqnano_nebnext_v6rzlog10p_chipsub_cutoff1.000000_cwt_peaks.gr
NC_000913	IPOD occupancy	Peak	4124861	4124921	1	+	.	From wt_m9_rdm_glu_merged_truseqnano_nebnext_v6rzlog10p_chipsub_cutoff1.000000_cwt_peaks.gr
NC_000913	IPOD occupancy	Peak	4125996	4126146	1	+	.	From wt_m9_rdm_glu_merged_truseqnano_nebnext_v6rzlog10p_chipsub_cutoff1.000000_cwt_peaks.gr
NC_000913	IPOD occupancy	Peak	4126421	4126481	1	+	.	From wt_m9_rdm_glu_merged_truseqnano_nebnext_v6rzlog10p_chipsub_cutoff1.000000_cwt_peaks.gr
NC_000913	IPOD occupancy	Peak	4126711	4126771	1	+	.	From wt_m9_rdm_glu_merged_truseqnano_nebnext_v6rzlog10p_chipsub_cutoff1.000000_cwt_peaks.gr
NC_000913	IPOD occupancy	Peak	4127151	4127246	1	+	.	From wt_m9_rdm_glu_merged_truseqnano_nebnext_v6rzlog10p_chipsub_cutoff1.000000_cwt_peaks.gr
NC_000913	IPOD occupancy	Peak	4127691	4127751	1	+	.	From wt_m9_rdm_glu_merged_truseqnano_nebnext_v6rzlog10p_chipsub_cutoff1.000000_cwt_peaks.gr
NC_000913	IPOD occupancy	Peak	4127976	4128036	1	+	.	From wt_m9_rdm_glu_merged_truseqnano_nebnext_v6rzlog10p_chipsub_cutoff1.000000_cwt_peaks.gr
NC_000913	IPOD occupancy	Peak	4128276	4128336	1	+	.	From wt_m9_rdm_glu_merged_truseqnano_nebnext_v6rzlog10p_chipsub_cutoff1.000000_cwt_peaks.gr
NC_000913	IPOD occupancy	Peak	4128751	4128811	1	+	.	From wt_m9_rdm_glu_merged_truseqnano_nebnext_v6rzlog10p_chipsub_cutoff1.000000_cwt_peaks.gr
NC_000913	IPOD occupancy	Peak	4129071	4129131	1	+	.	From wt_m9_rdm_glu_merged_truseqnano_nebnext_v6rzlog10p_chipsub_cutoff1.000000_cwt_peaks.gr
NC_000913	IPOD occupancy	Peak	4129226	4129286	1	+	.	From wt_m9_rdm_glu_merged_truseqnano_nebnext_v6rzlog10p_chipsub_cutoff1.000000_cwt_peaks.gr
NC_000913	IPOD occupancy	Peak	4129986	4130046	1	+	.	From wt_m9_rdm_glu_merged_truseqnano_nebnext_v6rzlog10p_chipsub_cutoff1.000000_cwt_peaks.gr
NC_000913	IPOD occupancy	Peak	4131016	4131076	1	+	.	From wt_m9_rdm_glu_merged_truseqnano_nebnext_v6rzlog10p_chipsub_cutoff1.000000_cwt_peaks.gr
NC_000913	IPOD occupancy	Peak	4131566	4131626	1	+	.	From wt_m9_rdm_glu_merged_truseqnano_nebnext_v6rzlog10p_chipsub_cutoff1.000000_cwt_peaks.gr
NC_000913	IPOD occupancy	Peak	4132261	4132321	1	+	.	From wt_m9_rdm_glu_merged_truseqnano_nebnext_v6rzlog10p_chipsub_cutoff1.000000_cwt_peaks.gr
NC_000913	IPOD occupancy	Peak	4132546	4132606	1	+	.	From wt_m9_rdm_glu_merged_truseqnano_nebnext_v6rzlog10p_chipsub_cutoff1.000000_cwt_peaks.gr
NC_000913	IPOD occupancy	Peak	4133181	4133241	1	+	.	From wt_m9_rdm_glu_merged_truseqnano_nebnext_v6rzlog10p_chipsub_cutoff1.000000_cwt_peaks.gr
NC_000913	IPOD occupancy	Peak	4134006	4134066	1	+	.	From wt_m9_rdm_glu_merged_truseqnano_nebnext_v6rzlog10p_chipsub_cutoff1.000000_cwt_peaks.gr
NC_000913	IPOD occupancy	Peak	4135386	4135446	1	+	.	From wt_m9_rdm_glu_merged_truseqnano_nebnext_v6rzlog10p_chipsub_cutoff1.000000_cwt_peaks.gr
NC_000913	IPOD occupancy	Peak	4136041	4136101	1	+	.	From wt_m9_rdm_glu_merged_truseqnano_nebnext_v6rzlog10p_chipsub_cutoff1.000000_cwt_peaks.gr
NC_000913	IPOD occupancy	Peak	4136166	4136226	1	+	.	From wt_m9_rdm_glu_merged_truseqnano_nebnext_v6rzlog10p_chipsub_cutoff1.000000_cwt_peaks.gr
NC_000913	IPOD occupancy	Peak	4136976	4137036	1	+	.	From wt_m9_rdm_glu_merged_truseqnano_nebnext_v6rzlog10p_chipsub_cutoff1.000000_cwt_peaks.gr
NC_000913	IPOD occupancy	Peak	4137486	4137546	1	+	.	From wt_m9_rdm_glu_merged_truseqnano_nebnext_v6rzlog10p_chipsub_cutoff1.000000_cwt_peaks.gr
NC_000913	IPOD occupancy	Peak	4137816	4137876	1	+	.	From wt_m9_rdm_glu_merged_truseqnano_nebnext_v6rzlog10p_chipsub_cutoff1.000000_cwt_peaks.gr
NC_000913	IPOD occupancy	Peak	4139006	4139066	1	+	.	From wt_m9_rdm_glu_merged_truseqnano_nebnext_v6rzlog10p_chipsub_cutoff1.000000_cwt_peaks.gr
NC_000913	IPOD occupancy	Peak	4139376	4139436	1	+	.	From wt_m9_rdm_glu_merged_truseqnano_nebnext_v6rzlog10p_chipsub_cutoff1.000000_cwt_peaks.gr
NC_000913	IPOD occupancy	Peak	4139851	4139911	1	+	.	From wt_m9_rdm_glu_merged_truseqnano_nebnext_v6rzlog10p_chipsub_cutoff1.000000_cwt_peaks.gr
NC_000913	IPOD occupancy	Peak	4140836	4140896	1	+	.	From wt_m9_rdm_glu_merged_truseqnano_nebnext_v6rzlog10p_chipsub_cutoff1.000000_cwt_peaks.gr
NC_000913	IPOD occupancy	Peak	4141776	4141836	1	+	.	From wt_m9_rdm_glu_merged_truseqnano_nebnext_v6rzlog10p_chipsub_cutoff1.000000_cwt_peaks.gr
NC_000913	IPOD occupancy	Peak	4142371	4142431	1	+	.	From wt_m9_rdm_glu_merged_truseqnano_nebnext_v6rzlog10p_chipsub_cutoff1.000000_cwt_peaks.gr
NC_000913	IPOD occupancy	Peak	4143696	4143756	1	+	.	From wt_m9_rdm_glu_merged_truseqnano_nebnext_v6rzlog10p_chipsub_cutoff1.000000_cwt_peaks.gr
NC_000913	IPOD occupancy	Peak	4143876	4143936	1	+	.	From wt_m9_rdm_glu_merged_truseqnano_nebnext_v6rzlog10p_chipsub_cutoff1.000000_cwt_peaks.gr
NC_000913	IPOD occupancy	Peak	4144126	4144186	1	+	.	From wt_m9_rdm_glu_merged_truseqnano_nebnext_v6rzlog10p_chipsub_cutoff1.000000_cwt_peaks.gr
NC_000913	IPOD occupancy	Peak	4144431	4144491	1	+	.	From wt_m9_rdm_glu_merged_truseqnano_nebnext_v6rzlog10p_chipsub_cutoff1.000000_cwt_peaks.gr
NC_000913	IPOD occupancy	Peak	4144736	4144796	1	+	.	From wt_m9_rdm_glu_merged_truseqnano_nebnext_v6rzlog10p_chipsub_cutoff1.000000_cwt_peaks.gr
NC_000913	IPOD occupancy	Peak	4145086	4145146	1	+	.	From wt_m9_rdm_glu_merged_truseqnano_nebnext_v6rzlog10p_chipsub_cutoff1.000000_cwt_peaks.gr
NC_000913	IPOD occupancy	Peak	4146096	4146156	1	+	.	From wt_m9_rdm_glu_merged_truseqnano_nebnext_v6rzlog10p_chipsub_cutoff1.000000_cwt_peaks.gr
NC_000913	IPOD occupancy	Peak	4146946	4147006	1	+	.	From wt_m9_rdm_glu_merged_truseqnano_nebnext_v6rzlog10p_chipsub_cutoff1.000000_cwt_peaks.gr
NC_000913	IPOD occupancy	Peak	4147111	4147171	1	+	.	From wt_m9_rdm_glu_merged_truseqnano_nebnext_v6rzlog10p_chipsub_cutoff1.000000_cwt_peaks.gr
NC_000913	IPOD occupancy	Peak	4147771	4147831	1	+	.	From wt_m9_rdm_glu_merged_truseqnano_nebnext_v6rzlog10p_chipsub_cutoff1.000000_cwt_peaks.gr
NC_000913	IPOD occupancy	Peak	4148301	4148361	1	+	.	From wt_m9_rdm_glu_merged_truseqnano_nebnext_v6rzlog10p_chipsub_cutoff1.000000_cwt_peaks.gr
NC_000913	IPOD occupancy	Peak	4148946	4149006	1	+	.	From wt_m9_rdm_glu_merged_truseqnano_nebnext_v6rzlog10p_chipsub_cutoff1.000000_cwt_peaks.gr
NC_000913	IPOD occupancy	Peak	4149076	4149136	1	+	.	From wt_m9_rdm_glu_merged_truseqnano_nebnext_v6rzlog10p_chipsub_cutoff1.000000_cwt_peaks.gr
NC_000913	IPOD occupancy	Peak	4149391	4149451	1	+	.	From wt_m9_rdm_glu_merged_truseqnano_nebnext_v6rzlog10p_chipsub_cutoff1.000000_cwt_peaks.gr
NC_000913	IPOD occupancy	Peak	4149516	4149576	1	+	.	From wt_m9_rdm_glu_merged_truseqnano_nebnext_v6rzlog10p_chipsub_cutoff1.000000_cwt_peaks.gr
NC_000913	IPOD occupancy	Peak	4150141	4150201	1	+	.	From wt_m9_rdm_glu_merged_truseqnano_nebnext_v6rzlog10p_chipsub_cutoff1.000000_cwt_peaks.gr
NC_000913	IPOD occupancy	Peak	4150461	4150521	1	+	.	From wt_m9_rdm_glu_merged_truseqnano_nebnext_v6rzlog10p_chipsub_cutoff1.000000_cwt_peaks.gr
NC_000913	IPOD occupancy	Peak	4151961	4152021	1	+	.	From wt_m9_rdm_glu_merged_truseqnano_nebnext_v6rzlog10p_chipsub_cutoff1.000000_cwt_peaks.gr
NC_000913	IPOD occupancy	Peak	4152586	4152646	1	+	.	From wt_m9_rdm_glu_merged_truseqnano_nebnext_v6rzlog10p_chipsub_cutoff1.000000_cwt_peaks.gr
NC_000913	IPOD occupancy	Peak	4153011	4153071	1	+	.	From wt_m9_rdm_glu_merged_truseqnano_nebnext_v6rzlog10p_chipsub_cutoff1.000000_cwt_peaks.gr
NC_000913	IPOD occupancy	Peak	4153261	4153321	1	+	.	From wt_m9_rdm_glu_merged_truseqnano_nebnext_v6rzlog10p_chipsub_cutoff1.000000_cwt_peaks.gr
NC_000913	IPOD occupancy	Peak	4153366	4153426	1	+	.	From wt_m9_rdm_glu_merged_truseqnano_nebnext_v6rzlog10p_chipsub_cutoff1.000000_cwt_peaks.gr
NC_000913	IPOD occupancy	Peak	4153496	4153556	1	+	.	From wt_m9_rdm_glu_merged_truseqnano_nebnext_v6rzlog10p_chipsub_cutoff1.000000_cwt_peaks.gr
NC_000913	IPOD occupancy	Peak	4153881	4153941	1	+	.	From wt_m9_rdm_glu_merged_truseqnano_nebnext_v6rzlog10p_chipsub_cutoff1.000000_cwt_peaks.gr
NC_000913	IPOD occupancy	Peak	4154146	4154206	1	+	.	From wt_m9_rdm_glu_merged_truseqnano_nebnext_v6rzlog10p_chipsub_cutoff1.000000_cwt_peaks.gr
NC_000913	IPOD occupancy	Peak	4154481	4154541	1	+	.	From wt_m9_rdm_glu_merged_truseqnano_nebnext_v6rzlog10p_chipsub_cutoff1.000000_cwt_peaks.gr
NC_000913	IPOD occupancy	Peak	4154631	4154691	1	+	.	From wt_m9_rdm_glu_merged_truseqnano_nebnext_v6rzlog10p_chipsub_cutoff1.000000_cwt_peaks.gr
NC_000913	IPOD occupancy	Peak	4154851	4154911	1	+	.	From wt_m9_rdm_glu_merged_truseqnano_nebnext_v6rzlog10p_chipsub_cutoff1.000000_cwt_peaks.gr
NC_000913	IPOD occupancy	Peak	4155986	4156046	1	+	.	From wt_m9_rdm_glu_merged_truseqnano_nebnext_v6rzlog10p_chipsub_cutoff1.000000_cwt_peaks.gr
NC_000913	IPOD occupancy	Peak	4156396	4156456	1	+	.	From wt_m9_rdm_glu_merged_truseqnano_nebnext_v6rzlog10p_chipsub_cutoff1.000000_cwt_peaks.gr
NC_000913	IPOD occupancy	Peak	4156736	4156796	1	+	.	From wt_m9_rdm_glu_merged_truseqnano_nebnext_v6rzlog10p_chipsub_cutoff1.000000_cwt_peaks.gr
NC_000913	IPOD occupancy	Peak	4157086	4157146	1	+	.	From wt_m9_rdm_glu_merged_truseqnano_nebnext_v6rzlog10p_chipsub_cutoff1.000000_cwt_peaks.gr
NC_000913	IPOD occupancy	Peak	4157271	4157331	1	+	.	From wt_m9_rdm_glu_merged_truseqnano_nebnext_v6rzlog10p_chipsub_cutoff1.000000_cwt_peaks.gr
NC_000913	IPOD occupancy	Peak	4158196	4158256	1	+	.	From wt_m9_rdm_glu_merged_truseqnano_nebnext_v6rzlog10p_chipsub_cutoff1.000000_cwt_peaks.gr
NC_000913	IPOD occupancy	Peak	4159481	4159541	1	+	.	From wt_m9_rdm_glu_merged_truseqnano_nebnext_v6rzlog10p_chipsub_cutoff1.000000_cwt_peaks.gr
NC_000913	IPOD occupancy	Peak	4159656	4159716	1	+	.	From wt_m9_rdm_glu_merged_truseqnano_nebnext_v6rzlog10p_chipsub_cutoff1.000000_cwt_peaks.gr
NC_000913	IPOD occupancy	Peak	4160646	4160706	1	+	.	From wt_m9_rdm_glu_merged_truseqnano_nebnext_v6rzlog10p_chipsub_cutoff1.000000_cwt_peaks.gr
NC_000913	IPOD occupancy	Peak	4160826	4160886	1	+	.	From wt_m9_rdm_glu_merged_truseqnano_nebnext_v6rzlog10p_chipsub_cutoff1.000000_cwt_peaks.gr
NC_000913	IPOD occupancy	Peak	4161006	4161066	1	+	.	From wt_m9_rdm_glu_merged_truseqnano_nebnext_v6rzlog10p_chipsub_cutoff1.000000_cwt_peaks.gr
NC_000913	IPOD occupancy	Peak	4161326	4161386	1	+	.	From wt_m9_rdm_glu_merged_truseqnano_nebnext_v6rzlog10p_chipsub_cutoff1.000000_cwt_peaks.gr
NC_000913	IPOD occupancy	Peak	4161721	4161781	1	+	.	From wt_m9_rdm_glu_merged_truseqnano_nebnext_v6rzlog10p_chipsub_cutoff1.000000_cwt_peaks.gr
NC_000913	IPOD occupancy	Peak	4161936	4162036	1	+	.	From wt_m9_rdm_glu_merged_truseqnano_nebnext_v6rzlog10p_chipsub_cutoff1.000000_cwt_peaks.gr
NC_000913	IPOD occupancy	Peak	4162261	4162321	1	+	.	From wt_m9_rdm_glu_merged_truseqnano_nebnext_v6rzlog10p_chipsub_cutoff1.000000_cwt_peaks.gr
NC_000913	IPOD occupancy	Peak	4162471	4162531	1	+	.	From wt_m9_rdm_glu_merged_truseqnano_nebnext_v6rzlog10p_chipsub_cutoff1.000000_cwt_peaks.gr
NC_000913	IPOD occupancy	Peak	4162936	4162996	1	+	.	From wt_m9_rdm_glu_merged_truseqnano_nebnext_v6rzlog10p_chipsub_cutoff1.000000_cwt_peaks.gr
NC_000913	IPOD occupancy	Peak	4163321	4163381	1	+	.	From wt_m9_rdm_glu_merged_truseqnano_nebnext_v6rzlog10p_chipsub_cutoff1.000000_cwt_peaks.gr
NC_000913	IPOD occupancy	Peak	4163481	4163541	1	+	.	From wt_m9_rdm_glu_merged_truseqnano_nebnext_v6rzlog10p_chipsub_cutoff1.000000_cwt_peaks.gr
NC_000913	IPOD occupancy	Peak	4163581	4163641	1	+	.	From wt_m9_rdm_glu_merged_truseqnano_nebnext_v6rzlog10p_chipsub_cutoff1.000000_cwt_peaks.gr
NC_000913	IPOD occupancy	Peak	4163726	4163786	1	+	.	From wt_m9_rdm_glu_merged_truseqnano_nebnext_v6rzlog10p_chipsub_cutoff1.000000_cwt_peaks.gr
NC_000913	IPOD occupancy	Peak	4164201	4164261	1	+	.	From wt_m9_rdm_glu_merged_truseqnano_nebnext_v6rzlog10p_chipsub_cutoff1.000000_cwt_peaks.gr
NC_000913	IPOD occupancy	Peak	4164381	4164441	1	+	.	From wt_m9_rdm_glu_merged_truseqnano_nebnext_v6rzlog10p_chipsub_cutoff1.000000_cwt_peaks.gr
NC_000913	IPOD occupancy	Peak	4164481	4164541	1	+	.	From wt_m9_rdm_glu_merged_truseqnano_nebnext_v6rzlog10p_chipsub_cutoff1.000000_cwt_peaks.gr
NC_000913	IPOD occupancy	Peak	4164586	4164646	1	+	.	From wt_m9_rdm_glu_merged_truseqnano_nebnext_v6rzlog10p_chipsub_cutoff1.000000_cwt_peaks.gr
NC_000913	IPOD occupancy	Peak	4165701	4165761	1	+	.	From wt_m9_rdm_glu_merged_truseqnano_nebnext_v6rzlog10p_chipsub_cutoff1.000000_cwt_peaks.gr
NC_000913	IPOD occupancy	Peak	4166106	4166166	1	+	.	From wt_m9_rdm_glu_merged_truseqnano_nebnext_v6rzlog10p_chipsub_cutoff1.000000_cwt_peaks.gr
NC_000913	IPOD occupancy	Peak	4166646	4166706	1	+	.	From wt_m9_rdm_glu_merged_truseqnano_nebnext_v6rzlog10p_chipsub_cutoff1.000000_cwt_peaks.gr
NC_000913	IPOD occupancy	Peak	4168026	4168086	1	+	.	From wt_m9_rdm_glu_merged_truseqnano_nebnext_v6rzlog10p_chipsub_cutoff1.000000_cwt_peaks.gr
NC_000913	IPOD occupancy	Peak	4168331	4168391	1	+	.	From wt_m9_rdm_glu_merged_truseqnano_nebnext_v6rzlog10p_chipsub_cutoff1.000000_cwt_peaks.gr
NC_000913	IPOD occupancy	Peak	4168666	4168726	1	+	.	From wt_m9_rdm_glu_merged_truseqnano_nebnext_v6rzlog10p_chipsub_cutoff1.000000_cwt_peaks.gr
NC_000913	IPOD occupancy	Peak	4171476	4171536	1	+	.	From wt_m9_rdm_glu_merged_truseqnano_nebnext_v6rzlog10p_chipsub_cutoff1.000000_cwt_peaks.gr
NC_000913	IPOD occupancy	Peak	4171636	4171696	1	+	.	From wt_m9_rdm_glu_merged_truseqnano_nebnext_v6rzlog10p_chipsub_cutoff1.000000_cwt_peaks.gr
NC_000913	IPOD occupancy	Peak	4171806	4171866	1	+	.	From wt_m9_rdm_glu_merged_truseqnano_nebnext_v6rzlog10p_chipsub_cutoff1.000000_cwt_peaks.gr
NC_000913	IPOD occupancy	Peak	4172646	4172706	1	+	.	From wt_m9_rdm_glu_merged_truseqnano_nebnext_v6rzlog10p_chipsub_cutoff1.000000_cwt_peaks.gr
NC_000913	IPOD occupancy	Peak	4172966	4173026	1	+	.	From wt_m9_rdm_glu_merged_truseqnano_nebnext_v6rzlog10p_chipsub_cutoff1.000000_cwt_peaks.gr
NC_000913	IPOD occupancy	Peak	4173101	4173161	1	+	.	From wt_m9_rdm_glu_merged_truseqnano_nebnext_v6rzlog10p_chipsub_cutoff1.000000_cwt_peaks.gr
NC_000913	IPOD occupancy	Peak	4173766	4173826	1	+	.	From wt_m9_rdm_glu_merged_truseqnano_nebnext_v6rzlog10p_chipsub_cutoff1.000000_cwt_peaks.gr
NC_000913	IPOD occupancy	Peak	4173891	4173951	1	+	.	From wt_m9_rdm_glu_merged_truseqnano_nebnext_v6rzlog10p_chipsub_cutoff1.000000_cwt_peaks.gr
NC_000913	IPOD occupancy	Peak	4174156	4174216	1	+	.	From wt_m9_rdm_glu_merged_truseqnano_nebnext_v6rzlog10p_chipsub_cutoff1.000000_cwt_peaks.gr
NC_000913	IPOD occupancy	Peak	4174326	4174386	1	+	.	From wt_m9_rdm_glu_merged_truseqnano_nebnext_v6rzlog10p_chipsub_cutoff1.000000_cwt_peaks.gr
NC_000913	IPOD occupancy	Peak	4174901	4174961	1	+	.	From wt_m9_rdm_glu_merged_truseqnano_nebnext_v6rzlog10p_chipsub_cutoff1.000000_cwt_peaks.gr
NC_000913	IPOD occupancy	Peak	4175311	4175371	1	+	.	From wt_m9_rdm_glu_merged_truseqnano_nebnext_v6rzlog10p_chipsub_cutoff1.000000_cwt_peaks.gr
NC_000913	IPOD occupancy	Peak	4176131	4176191	1	+	.	From wt_m9_rdm_glu_merged_truseqnano_nebnext_v6rzlog10p_chipsub_cutoff1.000000_cwt_peaks.gr
NC_000913	IPOD occupancy	Peak	4176331	4176391	1	+	.	From wt_m9_rdm_glu_merged_truseqnano_nebnext_v6rzlog10p_chipsub_cutoff1.000000_cwt_peaks.gr
NC_000913	IPOD occupancy	Peak	4176466	4176526	1	+	.	From wt_m9_rdm_glu_merged_truseqnano_nebnext_v6rzlog10p_chipsub_cutoff1.000000_cwt_peaks.gr
NC_000913	IPOD occupancy	Peak	4176631	4176781	1	+	.	From wt_m9_rdm_glu_merged_truseqnano_nebnext_v6rzlog10p_chipsub_cutoff1.000000_cwt_peaks.gr
NC_000913	IPOD occupancy	Peak	4176876	4176936	1	+	.	From wt_m9_rdm_glu_merged_truseqnano_nebnext_v6rzlog10p_chipsub_cutoff1.000000_cwt_peaks.gr
NC_000913	IPOD occupancy	Peak	4177621	4177681	1	+	.	From wt_m9_rdm_glu_merged_truseqnano_nebnext_v6rzlog10p_chipsub_cutoff1.000000_cwt_peaks.gr
NC_000913	IPOD occupancy	Peak	4177826	4177886	1	+	.	From wt_m9_rdm_glu_merged_truseqnano_nebnext_v6rzlog10p_chipsub_cutoff1.000000_cwt_peaks.gr
NC_000913	IPOD occupancy	Peak	4178281	4178341	1	+	.	From wt_m9_rdm_glu_merged_truseqnano_nebnext_v6rzlog10p_chipsub_cutoff1.000000_cwt_peaks.gr
NC_000913	IPOD occupancy	Peak	4178596	4178656	1	+	.	From wt_m9_rdm_glu_merged_truseqnano_nebnext_v6rzlog10p_chipsub_cutoff1.000000_cwt_peaks.gr
NC_000913	IPOD occupancy	Peak	4178861	4178961	1	+	.	From wt_m9_rdm_glu_merged_truseqnano_nebnext_v6rzlog10p_chipsub_cutoff1.000000_cwt_peaks.gr
NC_000913	IPOD occupancy	Peak	4179171	4179231	1	+	.	From wt_m9_rdm_glu_merged_truseqnano_nebnext_v6rzlog10p_chipsub_cutoff1.000000_cwt_peaks.gr
NC_000913	IPOD occupancy	Peak	4179566	4179626	1	+	.	From wt_m9_rdm_glu_merged_truseqnano_nebnext_v6rzlog10p_chipsub_cutoff1.000000_cwt_peaks.gr
NC_000913	IPOD occupancy	Peak	4179981	4180041	1	+	.	From wt_m9_rdm_glu_merged_truseqnano_nebnext_v6rzlog10p_chipsub_cutoff1.000000_cwt_peaks.gr
NC_000913	IPOD occupancy	Peak	4180676	4180736	1	+	.	From wt_m9_rdm_glu_merged_truseqnano_nebnext_v6rzlog10p_chipsub_cutoff1.000000_cwt_peaks.gr
NC_000913	IPOD occupancy	Peak	4180821	4180881	1	+	.	From wt_m9_rdm_glu_merged_truseqnano_nebnext_v6rzlog10p_chipsub_cutoff1.000000_cwt_peaks.gr
NC_000913	IPOD occupancy	Peak	4181306	4181366	1	+	.	From wt_m9_rdm_glu_merged_truseqnano_nebnext_v6rzlog10p_chipsub_cutoff1.000000_cwt_peaks.gr
NC_000913	IPOD occupancy	Peak	4181721	4181781	1	+	.	From wt_m9_rdm_glu_merged_truseqnano_nebnext_v6rzlog10p_chipsub_cutoff1.000000_cwt_peaks.gr
NC_000913	IPOD occupancy	Peak	4185116	4185176	1	+	.	From wt_m9_rdm_glu_merged_truseqnano_nebnext_v6rzlog10p_chipsub_cutoff1.000000_cwt_peaks.gr
NC_000913	IPOD occupancy	Peak	4186991	4187051	1	+	.	From wt_m9_rdm_glu_merged_truseqnano_nebnext_v6rzlog10p_chipsub_cutoff1.000000_cwt_peaks.gr
NC_000913	IPOD occupancy	Peak	4187781	4187841	1	+	.	From wt_m9_rdm_glu_merged_truseqnano_nebnext_v6rzlog10p_chipsub_cutoff1.000000_cwt_peaks.gr
NC_000913	IPOD occupancy	Peak	4189666	4189726	1	+	.	From wt_m9_rdm_glu_merged_truseqnano_nebnext_v6rzlog10p_chipsub_cutoff1.000000_cwt_peaks.gr
NC_000913	IPOD occupancy	Peak	4190246	4190306	1	+	.	From wt_m9_rdm_glu_merged_truseqnano_nebnext_v6rzlog10p_chipsub_cutoff1.000000_cwt_peaks.gr
NC_000913	IPOD occupancy	Peak	4190501	4190561	1	+	.	From wt_m9_rdm_glu_merged_truseqnano_nebnext_v6rzlog10p_chipsub_cutoff1.000000_cwt_peaks.gr
NC_000913	IPOD occupancy	Peak	4190656	4190716	1	+	.	From wt_m9_rdm_glu_merged_truseqnano_nebnext_v6rzlog10p_chipsub_cutoff1.000000_cwt_peaks.gr
NC_000913	IPOD occupancy	Peak	4191116	4191176	1	+	.	From wt_m9_rdm_glu_merged_truseqnano_nebnext_v6rzlog10p_chipsub_cutoff1.000000_cwt_peaks.gr
NC_000913	IPOD occupancy	Peak	4192291	4192351	1	+	.	From wt_m9_rdm_glu_merged_truseqnano_nebnext_v6rzlog10p_chipsub_cutoff1.000000_cwt_peaks.gr
NC_000913	IPOD occupancy	Peak	4192581	4192641	1	+	.	From wt_m9_rdm_glu_merged_truseqnano_nebnext_v6rzlog10p_chipsub_cutoff1.000000_cwt_peaks.gr
NC_000913	IPOD occupancy	Peak	4194166	4194226	1	+	.	From wt_m9_rdm_glu_merged_truseqnano_nebnext_v6rzlog10p_chipsub_cutoff1.000000_cwt_peaks.gr
NC_000913	IPOD occupancy	Peak	4194546	4194606	1	+	.	From wt_m9_rdm_glu_merged_truseqnano_nebnext_v6rzlog10p_chipsub_cutoff1.000000_cwt_peaks.gr
NC_000913	IPOD occupancy	Peak	4195156	4195216	1	+	.	From wt_m9_rdm_glu_merged_truseqnano_nebnext_v6rzlog10p_chipsub_cutoff1.000000_cwt_peaks.gr
NC_000913	IPOD occupancy	Peak	4195256	4195316	1	+	.	From wt_m9_rdm_glu_merged_truseqnano_nebnext_v6rzlog10p_chipsub_cutoff1.000000_cwt_peaks.gr
NC_000913	IPOD occupancy	Peak	4195411	4195471	1	+	.	From wt_m9_rdm_glu_merged_truseqnano_nebnext_v6rzlog10p_chipsub_cutoff1.000000_cwt_peaks.gr
NC_000913	IPOD occupancy	Peak	4195586	4195646	1	+	.	From wt_m9_rdm_glu_merged_truseqnano_nebnext_v6rzlog10p_chipsub_cutoff1.000000_cwt_peaks.gr
NC_000913	IPOD occupancy	Peak	4195726	4195786	1	+	.	From wt_m9_rdm_glu_merged_truseqnano_nebnext_v6rzlog10p_chipsub_cutoff1.000000_cwt_peaks.gr
NC_000913	IPOD occupancy	Peak	4196421	4196481	1	+	.	From wt_m9_rdm_glu_merged_truseqnano_nebnext_v6rzlog10p_chipsub_cutoff1.000000_cwt_peaks.gr
NC_000913	IPOD occupancy	Peak	4196616	4196676	1	+	.	From wt_m9_rdm_glu_merged_truseqnano_nebnext_v6rzlog10p_chipsub_cutoff1.000000_cwt_peaks.gr
NC_000913	IPOD occupancy	Peak	4196726	4196786	1	+	.	From wt_m9_rdm_glu_merged_truseqnano_nebnext_v6rzlog10p_chipsub_cutoff1.000000_cwt_peaks.gr
NC_000913	IPOD occupancy	Peak	4196961	4197021	1	+	.	From wt_m9_rdm_glu_merged_truseqnano_nebnext_v6rzlog10p_chipsub_cutoff1.000000_cwt_peaks.gr
NC_000913	IPOD occupancy	Peak	4197266	4197326	1	+	.	From wt_m9_rdm_glu_merged_truseqnano_nebnext_v6rzlog10p_chipsub_cutoff1.000000_cwt_peaks.gr
NC_000913	IPOD occupancy	Peak	4197566	4197626	1	+	.	From wt_m9_rdm_glu_merged_truseqnano_nebnext_v6rzlog10p_chipsub_cutoff1.000000_cwt_peaks.gr
NC_000913	IPOD occupancy	Peak	4197776	4197836	1	+	.	From wt_m9_rdm_glu_merged_truseqnano_nebnext_v6rzlog10p_chipsub_cutoff1.000000_cwt_peaks.gr
NC_000913	IPOD occupancy	Peak	4198371	4198431	1	+	.	From wt_m9_rdm_glu_merged_truseqnano_nebnext_v6rzlog10p_chipsub_cutoff1.000000_cwt_peaks.gr
NC_000913	IPOD occupancy	Peak	4198556	4198616	1	+	.	From wt_m9_rdm_glu_merged_truseqnano_nebnext_v6rzlog10p_chipsub_cutoff1.000000_cwt_peaks.gr
NC_000913	IPOD occupancy	Peak	4198661	4198721	1	+	.	From wt_m9_rdm_glu_merged_truseqnano_nebnext_v6rzlog10p_chipsub_cutoff1.000000_cwt_peaks.gr
NC_000913	IPOD occupancy	Peak	4198831	4198891	1	+	.	From wt_m9_rdm_glu_merged_truseqnano_nebnext_v6rzlog10p_chipsub_cutoff1.000000_cwt_peaks.gr
NC_000913	IPOD occupancy	Peak	4199266	4199326	1	+	.	From wt_m9_rdm_glu_merged_truseqnano_nebnext_v6rzlog10p_chipsub_cutoff1.000000_cwt_peaks.gr
NC_000913	IPOD occupancy	Peak	4199856	4199916	1	+	.	From wt_m9_rdm_glu_merged_truseqnano_nebnext_v6rzlog10p_chipsub_cutoff1.000000_cwt_peaks.gr
NC_000913	IPOD occupancy	Peak	4200106	4200166	1	+	.	From wt_m9_rdm_glu_merged_truseqnano_nebnext_v6rzlog10p_chipsub_cutoff1.000000_cwt_peaks.gr
NC_000913	IPOD occupancy	Peak	4200281	4200341	1	+	.	From wt_m9_rdm_glu_merged_truseqnano_nebnext_v6rzlog10p_chipsub_cutoff1.000000_cwt_peaks.gr
NC_000913	IPOD occupancy	Peak	4200961	4201021	1	+	.	From wt_m9_rdm_glu_merged_truseqnano_nebnext_v6rzlog10p_chipsub_cutoff1.000000_cwt_peaks.gr
NC_000913	IPOD occupancy	Peak	4201691	4201751	1	+	.	From wt_m9_rdm_glu_merged_truseqnano_nebnext_v6rzlog10p_chipsub_cutoff1.000000_cwt_peaks.gr
NC_000913	IPOD occupancy	Peak	4201866	4201926	1	+	.	From wt_m9_rdm_glu_merged_truseqnano_nebnext_v6rzlog10p_chipsub_cutoff1.000000_cwt_peaks.gr
NC_000913	IPOD occupancy	Peak	4202436	4202496	1	+	.	From wt_m9_rdm_glu_merged_truseqnano_nebnext_v6rzlog10p_chipsub_cutoff1.000000_cwt_peaks.gr
NC_000913	IPOD occupancy	Peak	4202871	4202931	1	+	.	From wt_m9_rdm_glu_merged_truseqnano_nebnext_v6rzlog10p_chipsub_cutoff1.000000_cwt_peaks.gr
NC_000913	IPOD occupancy	Peak	4203131	4203191	1	+	.	From wt_m9_rdm_glu_merged_truseqnano_nebnext_v6rzlog10p_chipsub_cutoff1.000000_cwt_peaks.gr
NC_000913	IPOD occupancy	Peak	4203321	4203381	1	+	.	From wt_m9_rdm_glu_merged_truseqnano_nebnext_v6rzlog10p_chipsub_cutoff1.000000_cwt_peaks.gr
NC_000913	IPOD occupancy	Peak	4204191	4204251	1	+	.	From wt_m9_rdm_glu_merged_truseqnano_nebnext_v6rzlog10p_chipsub_cutoff1.000000_cwt_peaks.gr
NC_000913	IPOD occupancy	Peak	4205901	4205961	1	+	.	From wt_m9_rdm_glu_merged_truseqnano_nebnext_v6rzlog10p_chipsub_cutoff1.000000_cwt_peaks.gr
NC_000913	IPOD occupancy	Peak	4206166	4206226	1	+	.	From wt_m9_rdm_glu_merged_truseqnano_nebnext_v6rzlog10p_chipsub_cutoff1.000000_cwt_peaks.gr
NC_000913	IPOD occupancy	Peak	4206786	4206846	1	+	.	From wt_m9_rdm_glu_merged_truseqnano_nebnext_v6rzlog10p_chipsub_cutoff1.000000_cwt_peaks.gr
NC_000913	IPOD occupancy	Peak	4207211	4207271	1	+	.	From wt_m9_rdm_glu_merged_truseqnano_nebnext_v6rzlog10p_chipsub_cutoff1.000000_cwt_peaks.gr
NC_000913	IPOD occupancy	Peak	4207531	4207591	1	+	.	From wt_m9_rdm_glu_merged_truseqnano_nebnext_v6rzlog10p_chipsub_cutoff1.000000_cwt_peaks.gr
NC_000913	IPOD occupancy	Peak	4207891	4207951	1	+	.	From wt_m9_rdm_glu_merged_truseqnano_nebnext_v6rzlog10p_chipsub_cutoff1.000000_cwt_peaks.gr
NC_000913	IPOD occupancy	Peak	4208176	4208236	1	+	.	From wt_m9_rdm_glu_merged_truseqnano_nebnext_v6rzlog10p_chipsub_cutoff1.000000_cwt_peaks.gr
NC_000913	IPOD occupancy	Peak	4209551	4209611	1	+	.	From wt_m9_rdm_glu_merged_truseqnano_nebnext_v6rzlog10p_chipsub_cutoff1.000000_cwt_peaks.gr
NC_000913	IPOD occupancy	Peak	4209816	4209876	1	+	.	From wt_m9_rdm_glu_merged_truseqnano_nebnext_v6rzlog10p_chipsub_cutoff1.000000_cwt_peaks.gr
NC_000913	IPOD occupancy	Peak	4209936	4209996	1	+	.	From wt_m9_rdm_glu_merged_truseqnano_nebnext_v6rzlog10p_chipsub_cutoff1.000000_cwt_peaks.gr
NC_000913	IPOD occupancy	Peak	4210101	4210161	1	+	.	From wt_m9_rdm_glu_merged_truseqnano_nebnext_v6rzlog10p_chipsub_cutoff1.000000_cwt_peaks.gr
NC_000913	IPOD occupancy	Peak	4212961	4213021	1	+	.	From wt_m9_rdm_glu_merged_truseqnano_nebnext_v6rzlog10p_chipsub_cutoff1.000000_cwt_peaks.gr
NC_000913	IPOD occupancy	Peak	4213211	4213271	1	+	.	From wt_m9_rdm_glu_merged_truseqnano_nebnext_v6rzlog10p_chipsub_cutoff1.000000_cwt_peaks.gr
NC_000913	IPOD occupancy	Peak	4213351	4213411	1	+	.	From wt_m9_rdm_glu_merged_truseqnano_nebnext_v6rzlog10p_chipsub_cutoff1.000000_cwt_peaks.gr
NC_000913	IPOD occupancy	Peak	4214126	4214211	1	+	.	From wt_m9_rdm_glu_merged_truseqnano_nebnext_v6rzlog10p_chipsub_cutoff1.000000_cwt_peaks.gr
NC_000913	IPOD occupancy	Peak	4214226	4214286	1	+	.	From wt_m9_rdm_glu_merged_truseqnano_nebnext_v6rzlog10p_chipsub_cutoff1.000000_cwt_peaks.gr
NC_000913	IPOD occupancy	Peak	4214381	4214441	1	+	.	From wt_m9_rdm_glu_merged_truseqnano_nebnext_v6rzlog10p_chipsub_cutoff1.000000_cwt_peaks.gr
NC_000913	IPOD occupancy	Peak	4214541	4214601	1	+	.	From wt_m9_rdm_glu_merged_truseqnano_nebnext_v6rzlog10p_chipsub_cutoff1.000000_cwt_peaks.gr
NC_000913	IPOD occupancy	Peak	4214711	4214771	1	+	.	From wt_m9_rdm_glu_merged_truseqnano_nebnext_v6rzlog10p_chipsub_cutoff1.000000_cwt_peaks.gr
NC_000913	IPOD occupancy	Peak	4215156	4215216	1	+	.	From wt_m9_rdm_glu_merged_truseqnano_nebnext_v6rzlog10p_chipsub_cutoff1.000000_cwt_peaks.gr
NC_000913	IPOD occupancy	Peak	4215306	4215366	1	+	.	From wt_m9_rdm_glu_merged_truseqnano_nebnext_v6rzlog10p_chipsub_cutoff1.000000_cwt_peaks.gr
NC_000913	IPOD occupancy	Peak	4215656	4215716	1	+	.	From wt_m9_rdm_glu_merged_truseqnano_nebnext_v6rzlog10p_chipsub_cutoff1.000000_cwt_peaks.gr
NC_000913	IPOD occupancy	Peak	4216291	4216351	1	+	.	From wt_m9_rdm_glu_merged_truseqnano_nebnext_v6rzlog10p_chipsub_cutoff1.000000_cwt_peaks.gr
NC_000913	IPOD occupancy	Peak	4216381	4216441	1	+	.	From wt_m9_rdm_glu_merged_truseqnano_nebnext_v6rzlog10p_chipsub_cutoff1.000000_cwt_peaks.gr
NC_000913	IPOD occupancy	Peak	4216476	4216536	1	+	.	From wt_m9_rdm_glu_merged_truseqnano_nebnext_v6rzlog10p_chipsub_cutoff1.000000_cwt_peaks.gr
NC_000913	IPOD occupancy	Peak	4217081	4217141	1	+	.	From wt_m9_rdm_glu_merged_truseqnano_nebnext_v6rzlog10p_chipsub_cutoff1.000000_cwt_peaks.gr
NC_000913	IPOD occupancy	Peak	4219236	4219296	1	+	.	From wt_m9_rdm_glu_merged_truseqnano_nebnext_v6rzlog10p_chipsub_cutoff1.000000_cwt_peaks.gr
NC_000913	IPOD occupancy	Peak	4219471	4219531	1	+	.	From wt_m9_rdm_glu_merged_truseqnano_nebnext_v6rzlog10p_chipsub_cutoff1.000000_cwt_peaks.gr
NC_000913	IPOD occupancy	Peak	4220396	4220456	1	+	.	From wt_m9_rdm_glu_merged_truseqnano_nebnext_v6rzlog10p_chipsub_cutoff1.000000_cwt_peaks.gr
NC_000913	IPOD occupancy	Peak	4220666	4220726	1	+	.	From wt_m9_rdm_glu_merged_truseqnano_nebnext_v6rzlog10p_chipsub_cutoff1.000000_cwt_peaks.gr
NC_000913	IPOD occupancy	Peak	4220826	4220886	1	+	.	From wt_m9_rdm_glu_merged_truseqnano_nebnext_v6rzlog10p_chipsub_cutoff1.000000_cwt_peaks.gr
NC_000913	IPOD occupancy	Peak	4221036	4221096	1	+	.	From wt_m9_rdm_glu_merged_truseqnano_nebnext_v6rzlog10p_chipsub_cutoff1.000000_cwt_peaks.gr
NC_000913	IPOD occupancy	Peak	4221241	4221301	1	+	.	From wt_m9_rdm_glu_merged_truseqnano_nebnext_v6rzlog10p_chipsub_cutoff1.000000_cwt_peaks.gr
NC_000913	IPOD occupancy	Peak	4221541	4221601	1	+	.	From wt_m9_rdm_glu_merged_truseqnano_nebnext_v6rzlog10p_chipsub_cutoff1.000000_cwt_peaks.gr
NC_000913	IPOD occupancy	Peak	4221781	4221841	1	+	.	From wt_m9_rdm_glu_merged_truseqnano_nebnext_v6rzlog10p_chipsub_cutoff1.000000_cwt_peaks.gr
NC_000913	IPOD occupancy	Peak	4221961	4222021	1	+	.	From wt_m9_rdm_glu_merged_truseqnano_nebnext_v6rzlog10p_chipsub_cutoff1.000000_cwt_peaks.gr
NC_000913	IPOD occupancy	Peak	4222076	4222136	1	+	.	From wt_m9_rdm_glu_merged_truseqnano_nebnext_v6rzlog10p_chipsub_cutoff1.000000_cwt_peaks.gr
NC_000913	IPOD occupancy	Peak	4222441	4222501	1	+	.	From wt_m9_rdm_glu_merged_truseqnano_nebnext_v6rzlog10p_chipsub_cutoff1.000000_cwt_peaks.gr
NC_000913	IPOD occupancy	Peak	4222706	4222766	1	+	.	From wt_m9_rdm_glu_merged_truseqnano_nebnext_v6rzlog10p_chipsub_cutoff1.000000_cwt_peaks.gr
NC_000913	IPOD occupancy	Peak	4223181	4223241	1	+	.	From wt_m9_rdm_glu_merged_truseqnano_nebnext_v6rzlog10p_chipsub_cutoff1.000000_cwt_peaks.gr
NC_000913	IPOD occupancy	Peak	4223421	4223481	1	+	.	From wt_m9_rdm_glu_merged_truseqnano_nebnext_v6rzlog10p_chipsub_cutoff1.000000_cwt_peaks.gr
NC_000913	IPOD occupancy	Peak	4223676	4223736	1	+	.	From wt_m9_rdm_glu_merged_truseqnano_nebnext_v6rzlog10p_chipsub_cutoff1.000000_cwt_peaks.gr
NC_000913	IPOD occupancy	Peak	4223816	4223876	1	+	.	From wt_m9_rdm_glu_merged_truseqnano_nebnext_v6rzlog10p_chipsub_cutoff1.000000_cwt_peaks.gr
NC_000913	IPOD occupancy	Peak	4224536	4224596	1	+	.	From wt_m9_rdm_glu_merged_truseqnano_nebnext_v6rzlog10p_chipsub_cutoff1.000000_cwt_peaks.gr
NC_000913	IPOD occupancy	Peak	4225811	4225871	1	+	.	From wt_m9_rdm_glu_merged_truseqnano_nebnext_v6rzlog10p_chipsub_cutoff1.000000_cwt_peaks.gr
NC_000913	IPOD occupancy	Peak	4227406	4227466	1	+	.	From wt_m9_rdm_glu_merged_truseqnano_nebnext_v6rzlog10p_chipsub_cutoff1.000000_cwt_peaks.gr
NC_000913	IPOD occupancy	Peak	4227491	4227551	1	+	.	From wt_m9_rdm_glu_merged_truseqnano_nebnext_v6rzlog10p_chipsub_cutoff1.000000_cwt_peaks.gr
NC_000913	IPOD occupancy	Peak	4228041	4228101	1	+	.	From wt_m9_rdm_glu_merged_truseqnano_nebnext_v6rzlog10p_chipsub_cutoff1.000000_cwt_peaks.gr
NC_000913	IPOD occupancy	Peak	4229331	4229391	1	+	.	From wt_m9_rdm_glu_merged_truseqnano_nebnext_v6rzlog10p_chipsub_cutoff1.000000_cwt_peaks.gr
NC_000913	IPOD occupancy	Peak	4230201	4230261	1	+	.	From wt_m9_rdm_glu_merged_truseqnano_nebnext_v6rzlog10p_chipsub_cutoff1.000000_cwt_peaks.gr
NC_000913	IPOD occupancy	Peak	4230411	4230471	1	+	.	From wt_m9_rdm_glu_merged_truseqnano_nebnext_v6rzlog10p_chipsub_cutoff1.000000_cwt_peaks.gr
NC_000913	IPOD occupancy	Peak	4230706	4230766	1	+	.	From wt_m9_rdm_glu_merged_truseqnano_nebnext_v6rzlog10p_chipsub_cutoff1.000000_cwt_peaks.gr
NC_000913	IPOD occupancy	Peak	4230836	4230896	1	+	.	From wt_m9_rdm_glu_merged_truseqnano_nebnext_v6rzlog10p_chipsub_cutoff1.000000_cwt_peaks.gr
NC_000913	IPOD occupancy	Peak	4231691	4231751	1	+	.	From wt_m9_rdm_glu_merged_truseqnano_nebnext_v6rzlog10p_chipsub_cutoff1.000000_cwt_peaks.gr
NC_000913	IPOD occupancy	Peak	4231841	4231901	1	+	.	From wt_m9_rdm_glu_merged_truseqnano_nebnext_v6rzlog10p_chipsub_cutoff1.000000_cwt_peaks.gr
NC_000913	IPOD occupancy	Peak	4233886	4233946	1	+	.	From wt_m9_rdm_glu_merged_truseqnano_nebnext_v6rzlog10p_chipsub_cutoff1.000000_cwt_peaks.gr
NC_000913	IPOD occupancy	Peak	4235531	4235591	1	+	.	From wt_m9_rdm_glu_merged_truseqnano_nebnext_v6rzlog10p_chipsub_cutoff1.000000_cwt_peaks.gr
NC_000913	IPOD occupancy	Peak	4235726	4235786	1	+	.	From wt_m9_rdm_glu_merged_truseqnano_nebnext_v6rzlog10p_chipsub_cutoff1.000000_cwt_peaks.gr
NC_000913	IPOD occupancy	Peak	4235871	4235931	1	+	.	From wt_m9_rdm_glu_merged_truseqnano_nebnext_v6rzlog10p_chipsub_cutoff1.000000_cwt_peaks.gr
NC_000913	IPOD occupancy	Peak	4236221	4236281	1	+	.	From wt_m9_rdm_glu_merged_truseqnano_nebnext_v6rzlog10p_chipsub_cutoff1.000000_cwt_peaks.gr
NC_000913	IPOD occupancy	Peak	4236866	4236926	1	+	.	From wt_m9_rdm_glu_merged_truseqnano_nebnext_v6rzlog10p_chipsub_cutoff1.000000_cwt_peaks.gr
NC_000913	IPOD occupancy	Peak	4238866	4238926	1	+	.	From wt_m9_rdm_glu_merged_truseqnano_nebnext_v6rzlog10p_chipsub_cutoff1.000000_cwt_peaks.gr
NC_000913	IPOD occupancy	Peak	4239036	4239096	1	+	.	From wt_m9_rdm_glu_merged_truseqnano_nebnext_v6rzlog10p_chipsub_cutoff1.000000_cwt_peaks.gr
NC_000913	IPOD occupancy	Peak	4239986	4240046	1	+	.	From wt_m9_rdm_glu_merged_truseqnano_nebnext_v6rzlog10p_chipsub_cutoff1.000000_cwt_peaks.gr
NC_000913	IPOD occupancy	Peak	4240236	4240296	1	+	.	From wt_m9_rdm_glu_merged_truseqnano_nebnext_v6rzlog10p_chipsub_cutoff1.000000_cwt_peaks.gr
NC_000913	IPOD occupancy	Peak	4240511	4240571	1	+	.	From wt_m9_rdm_glu_merged_truseqnano_nebnext_v6rzlog10p_chipsub_cutoff1.000000_cwt_peaks.gr
NC_000913	IPOD occupancy	Peak	4241391	4241451	1	+	.	From wt_m9_rdm_glu_merged_truseqnano_nebnext_v6rzlog10p_chipsub_cutoff1.000000_cwt_peaks.gr
NC_000913	IPOD occupancy	Peak	4241701	4241761	1	+	.	From wt_m9_rdm_glu_merged_truseqnano_nebnext_v6rzlog10p_chipsub_cutoff1.000000_cwt_peaks.gr
NC_000913	IPOD occupancy	Peak	4241841	4241901	1	+	.	From wt_m9_rdm_glu_merged_truseqnano_nebnext_v6rzlog10p_chipsub_cutoff1.000000_cwt_peaks.gr
NC_000913	IPOD occupancy	Peak	4242096	4242156	1	+	.	From wt_m9_rdm_glu_merged_truseqnano_nebnext_v6rzlog10p_chipsub_cutoff1.000000_cwt_peaks.gr
NC_000913	IPOD occupancy	Peak	4242201	4242261	1	+	.	From wt_m9_rdm_glu_merged_truseqnano_nebnext_v6rzlog10p_chipsub_cutoff1.000000_cwt_peaks.gr
NC_000913	IPOD occupancy	Peak	4242356	4242416	1	+	.	From wt_m9_rdm_glu_merged_truseqnano_nebnext_v6rzlog10p_chipsub_cutoff1.000000_cwt_peaks.gr
NC_000913	IPOD occupancy	Peak	4244031	4244091	1	+	.	From wt_m9_rdm_glu_merged_truseqnano_nebnext_v6rzlog10p_chipsub_cutoff1.000000_cwt_peaks.gr
NC_000913	IPOD occupancy	Peak	4244381	4244441	1	+	.	From wt_m9_rdm_glu_merged_truseqnano_nebnext_v6rzlog10p_chipsub_cutoff1.000000_cwt_peaks.gr
NC_000913	IPOD occupancy	Peak	4245711	4245771	1	+	.	From wt_m9_rdm_glu_merged_truseqnano_nebnext_v6rzlog10p_chipsub_cutoff1.000000_cwt_peaks.gr
NC_000913	IPOD occupancy	Peak	4245971	4246031	1	+	.	From wt_m9_rdm_glu_merged_truseqnano_nebnext_v6rzlog10p_chipsub_cutoff1.000000_cwt_peaks.gr
NC_000913	IPOD occupancy	Peak	4247081	4247141	1	+	.	From wt_m9_rdm_glu_merged_truseqnano_nebnext_v6rzlog10p_chipsub_cutoff1.000000_cwt_peaks.gr
NC_000913	IPOD occupancy	Peak	4247936	4247996	1	+	.	From wt_m9_rdm_glu_merged_truseqnano_nebnext_v6rzlog10p_chipsub_cutoff1.000000_cwt_peaks.gr
NC_000913	IPOD occupancy	Peak	4248486	4248546	1	+	.	From wt_m9_rdm_glu_merged_truseqnano_nebnext_v6rzlog10p_chipsub_cutoff1.000000_cwt_peaks.gr
NC_000913	IPOD occupancy	Peak	4248801	4248861	1	+	.	From wt_m9_rdm_glu_merged_truseqnano_nebnext_v6rzlog10p_chipsub_cutoff1.000000_cwt_peaks.gr
NC_000913	IPOD occupancy	Peak	4249451	4249511	1	+	.	From wt_m9_rdm_glu_merged_truseqnano_nebnext_v6rzlog10p_chipsub_cutoff1.000000_cwt_peaks.gr
NC_000913	IPOD occupancy	Peak	4250301	4250361	1	+	.	From wt_m9_rdm_glu_merged_truseqnano_nebnext_v6rzlog10p_chipsub_cutoff1.000000_cwt_peaks.gr
NC_000913	IPOD occupancy	Peak	4250441	4250501	1	+	.	From wt_m9_rdm_glu_merged_truseqnano_nebnext_v6rzlog10p_chipsub_cutoff1.000000_cwt_peaks.gr
NC_000913	IPOD occupancy	Peak	4250571	4250631	1	+	.	From wt_m9_rdm_glu_merged_truseqnano_nebnext_v6rzlog10p_chipsub_cutoff1.000000_cwt_peaks.gr
NC_000913	IPOD occupancy	Peak	4250686	4250746	1	+	.	From wt_m9_rdm_glu_merged_truseqnano_nebnext_v6rzlog10p_chipsub_cutoff1.000000_cwt_peaks.gr
NC_000913	IPOD occupancy	Peak	4250896	4250956	1	+	.	From wt_m9_rdm_glu_merged_truseqnano_nebnext_v6rzlog10p_chipsub_cutoff1.000000_cwt_peaks.gr
NC_000913	IPOD occupancy	Peak	4251111	4251171	1	+	.	From wt_m9_rdm_glu_merged_truseqnano_nebnext_v6rzlog10p_chipsub_cutoff1.000000_cwt_peaks.gr
NC_000913	IPOD occupancy	Peak	4251286	4251346	1	+	.	From wt_m9_rdm_glu_merged_truseqnano_nebnext_v6rzlog10p_chipsub_cutoff1.000000_cwt_peaks.gr
NC_000913	IPOD occupancy	Peak	4251501	4251561	1	+	.	From wt_m9_rdm_glu_merged_truseqnano_nebnext_v6rzlog10p_chipsub_cutoff1.000000_cwt_peaks.gr
NC_000913	IPOD occupancy	Peak	4251656	4251716	1	+	.	From wt_m9_rdm_glu_merged_truseqnano_nebnext_v6rzlog10p_chipsub_cutoff1.000000_cwt_peaks.gr
NC_000913	IPOD occupancy	Peak	4251811	4251871	1	+	.	From wt_m9_rdm_glu_merged_truseqnano_nebnext_v6rzlog10p_chipsub_cutoff1.000000_cwt_peaks.gr
NC_000913	IPOD occupancy	Peak	4251966	4252026	1	+	.	From wt_m9_rdm_glu_merged_truseqnano_nebnext_v6rzlog10p_chipsub_cutoff1.000000_cwt_peaks.gr
NC_000913	IPOD occupancy	Peak	4252116	4252176	1	+	.	From wt_m9_rdm_glu_merged_truseqnano_nebnext_v6rzlog10p_chipsub_cutoff1.000000_cwt_peaks.gr
NC_000913	IPOD occupancy	Peak	4252421	4252481	1	+	.	From wt_m9_rdm_glu_merged_truseqnano_nebnext_v6rzlog10p_chipsub_cutoff1.000000_cwt_peaks.gr
NC_000913	IPOD occupancy	Peak	4253626	4253686	1	+	.	From wt_m9_rdm_glu_merged_truseqnano_nebnext_v6rzlog10p_chipsub_cutoff1.000000_cwt_peaks.gr
NC_000913	IPOD occupancy	Peak	4253831	4253891	1	+	.	From wt_m9_rdm_glu_merged_truseqnano_nebnext_v6rzlog10p_chipsub_cutoff1.000000_cwt_peaks.gr
NC_000913	IPOD occupancy	Peak	4253951	4254011	1	+	.	From wt_m9_rdm_glu_merged_truseqnano_nebnext_v6rzlog10p_chipsub_cutoff1.000000_cwt_peaks.gr
NC_000913	IPOD occupancy	Peak	4255371	4255431	1	+	.	From wt_m9_rdm_glu_merged_truseqnano_nebnext_v6rzlog10p_chipsub_cutoff1.000000_cwt_peaks.gr
NC_000913	IPOD occupancy	Peak	4256251	4256311	1	+	.	From wt_m9_rdm_glu_merged_truseqnano_nebnext_v6rzlog10p_chipsub_cutoff1.000000_cwt_peaks.gr
NC_000913	IPOD occupancy	Peak	4256846	4256906	1	+	.	From wt_m9_rdm_glu_merged_truseqnano_nebnext_v6rzlog10p_chipsub_cutoff1.000000_cwt_peaks.gr
NC_000913	IPOD occupancy	Peak	4257001	4257061	1	+	.	From wt_m9_rdm_glu_merged_truseqnano_nebnext_v6rzlog10p_chipsub_cutoff1.000000_cwt_peaks.gr
NC_000913	IPOD occupancy	Peak	4257571	4257631	1	+	.	From wt_m9_rdm_glu_merged_truseqnano_nebnext_v6rzlog10p_chipsub_cutoff1.000000_cwt_peaks.gr
NC_000913	IPOD occupancy	Peak	4257761	4257821	1	+	.	From wt_m9_rdm_glu_merged_truseqnano_nebnext_v6rzlog10p_chipsub_cutoff1.000000_cwt_peaks.gr
NC_000913	IPOD occupancy	Peak	4258106	4258166	1	+	.	From wt_m9_rdm_glu_merged_truseqnano_nebnext_v6rzlog10p_chipsub_cutoff1.000000_cwt_peaks.gr
NC_000913	IPOD occupancy	Peak	4258391	4258451	1	+	.	From wt_m9_rdm_glu_merged_truseqnano_nebnext_v6rzlog10p_chipsub_cutoff1.000000_cwt_peaks.gr
NC_000913	IPOD occupancy	Peak	4259621	4259681	1	+	.	From wt_m9_rdm_glu_merged_truseqnano_nebnext_v6rzlog10p_chipsub_cutoff1.000000_cwt_peaks.gr
NC_000913	IPOD occupancy	Peak	4259811	4259871	1	+	.	From wt_m9_rdm_glu_merged_truseqnano_nebnext_v6rzlog10p_chipsub_cutoff1.000000_cwt_peaks.gr
NC_000913	IPOD occupancy	Peak	4260211	4260271	1	+	.	From wt_m9_rdm_glu_merged_truseqnano_nebnext_v6rzlog10p_chipsub_cutoff1.000000_cwt_peaks.gr
NC_000913	IPOD occupancy	Peak	4260446	4260506	1	+	.	From wt_m9_rdm_glu_merged_truseqnano_nebnext_v6rzlog10p_chipsub_cutoff1.000000_cwt_peaks.gr
NC_000913	IPOD occupancy	Peak	4260581	4260641	1	+	.	From wt_m9_rdm_glu_merged_truseqnano_nebnext_v6rzlog10p_chipsub_cutoff1.000000_cwt_peaks.gr
NC_000913	IPOD occupancy	Peak	4260691	4260751	1	+	.	From wt_m9_rdm_glu_merged_truseqnano_nebnext_v6rzlog10p_chipsub_cutoff1.000000_cwt_peaks.gr
NC_000913	IPOD occupancy	Peak	4260816	4260876	1	+	.	From wt_m9_rdm_glu_merged_truseqnano_nebnext_v6rzlog10p_chipsub_cutoff1.000000_cwt_peaks.gr
NC_000913	IPOD occupancy	Peak	4260946	4261006	1	+	.	From wt_m9_rdm_glu_merged_truseqnano_nebnext_v6rzlog10p_chipsub_cutoff1.000000_cwt_peaks.gr
NC_000913	IPOD occupancy	Peak	4261266	4261326	1	+	.	From wt_m9_rdm_glu_merged_truseqnano_nebnext_v6rzlog10p_chipsub_cutoff1.000000_cwt_peaks.gr
NC_000913	IPOD occupancy	Peak	4261861	4261921	1	+	.	From wt_m9_rdm_glu_merged_truseqnano_nebnext_v6rzlog10p_chipsub_cutoff1.000000_cwt_peaks.gr
NC_000913	IPOD occupancy	Peak	4262746	4262806	1	+	.	From wt_m9_rdm_glu_merged_truseqnano_nebnext_v6rzlog10p_chipsub_cutoff1.000000_cwt_peaks.gr
NC_000913	IPOD occupancy	Peak	4262846	4262906	1	+	.	From wt_m9_rdm_glu_merged_truseqnano_nebnext_v6rzlog10p_chipsub_cutoff1.000000_cwt_peaks.gr
NC_000913	IPOD occupancy	Peak	4263036	4263096	1	+	.	From wt_m9_rdm_glu_merged_truseqnano_nebnext_v6rzlog10p_chipsub_cutoff1.000000_cwt_peaks.gr
NC_000913	IPOD occupancy	Peak	4263196	4263256	1	+	.	From wt_m9_rdm_glu_merged_truseqnano_nebnext_v6rzlog10p_chipsub_cutoff1.000000_cwt_peaks.gr
NC_000913	IPOD occupancy	Peak	4263806	4263866	1	+	.	From wt_m9_rdm_glu_merged_truseqnano_nebnext_v6rzlog10p_chipsub_cutoff1.000000_cwt_peaks.gr
NC_000913	IPOD occupancy	Peak	4263976	4264036	1	+	.	From wt_m9_rdm_glu_merged_truseqnano_nebnext_v6rzlog10p_chipsub_cutoff1.000000_cwt_peaks.gr
NC_000913	IPOD occupancy	Peak	4265206	4265266	1	+	.	From wt_m9_rdm_glu_merged_truseqnano_nebnext_v6rzlog10p_chipsub_cutoff1.000000_cwt_peaks.gr
NC_000913	IPOD occupancy	Peak	4265531	4265591	1	+	.	From wt_m9_rdm_glu_merged_truseqnano_nebnext_v6rzlog10p_chipsub_cutoff1.000000_cwt_peaks.gr
NC_000913	IPOD occupancy	Peak	4265741	4265801	1	+	.	From wt_m9_rdm_glu_merged_truseqnano_nebnext_v6rzlog10p_chipsub_cutoff1.000000_cwt_peaks.gr
NC_000913	IPOD occupancy	Peak	4266911	4266971	1	+	.	From wt_m9_rdm_glu_merged_truseqnano_nebnext_v6rzlog10p_chipsub_cutoff1.000000_cwt_peaks.gr
NC_000913	IPOD occupancy	Peak	4267521	4267581	1	+	.	From wt_m9_rdm_glu_merged_truseqnano_nebnext_v6rzlog10p_chipsub_cutoff1.000000_cwt_peaks.gr
NC_000913	IPOD occupancy	Peak	4268496	4268556	1	+	.	From wt_m9_rdm_glu_merged_truseqnano_nebnext_v6rzlog10p_chipsub_cutoff1.000000_cwt_peaks.gr
NC_000913	IPOD occupancy	Peak	4268671	4268731	1	+	.	From wt_m9_rdm_glu_merged_truseqnano_nebnext_v6rzlog10p_chipsub_cutoff1.000000_cwt_peaks.gr
NC_000913	IPOD occupancy	Peak	4268781	4268841	1	+	.	From wt_m9_rdm_glu_merged_truseqnano_nebnext_v6rzlog10p_chipsub_cutoff1.000000_cwt_peaks.gr
NC_000913	IPOD occupancy	Peak	4268981	4269041	1	+	.	From wt_m9_rdm_glu_merged_truseqnano_nebnext_v6rzlog10p_chipsub_cutoff1.000000_cwt_peaks.gr
NC_000913	IPOD occupancy	Peak	4269126	4269186	1	+	.	From wt_m9_rdm_glu_merged_truseqnano_nebnext_v6rzlog10p_chipsub_cutoff1.000000_cwt_peaks.gr
NC_000913	IPOD occupancy	Peak	4269346	4269406	1	+	.	From wt_m9_rdm_glu_merged_truseqnano_nebnext_v6rzlog10p_chipsub_cutoff1.000000_cwt_peaks.gr
NC_000913	IPOD occupancy	Peak	4269921	4269981	1	+	.	From wt_m9_rdm_glu_merged_truseqnano_nebnext_v6rzlog10p_chipsub_cutoff1.000000_cwt_peaks.gr
NC_000913	IPOD occupancy	Peak	4270281	4270341	1	+	.	From wt_m9_rdm_glu_merged_truseqnano_nebnext_v6rzlog10p_chipsub_cutoff1.000000_cwt_peaks.gr
NC_000913	IPOD occupancy	Peak	4270491	4270551	1	+	.	From wt_m9_rdm_glu_merged_truseqnano_nebnext_v6rzlog10p_chipsub_cutoff1.000000_cwt_peaks.gr
NC_000913	IPOD occupancy	Peak	4270621	4270681	1	+	.	From wt_m9_rdm_glu_merged_truseqnano_nebnext_v6rzlog10p_chipsub_cutoff1.000000_cwt_peaks.gr
NC_000913	IPOD occupancy	Peak	4270731	4270791	1	+	.	From wt_m9_rdm_glu_merged_truseqnano_nebnext_v6rzlog10p_chipsub_cutoff1.000000_cwt_peaks.gr
NC_000913	IPOD occupancy	Peak	4272616	4272676	1	+	.	From wt_m9_rdm_glu_merged_truseqnano_nebnext_v6rzlog10p_chipsub_cutoff1.000000_cwt_peaks.gr
NC_000913	IPOD occupancy	Peak	4272771	4272831	1	+	.	From wt_m9_rdm_glu_merged_truseqnano_nebnext_v6rzlog10p_chipsub_cutoff1.000000_cwt_peaks.gr
NC_000913	IPOD occupancy	Peak	4273991	4274051	1	+	.	From wt_m9_rdm_glu_merged_truseqnano_nebnext_v6rzlog10p_chipsub_cutoff1.000000_cwt_peaks.gr
NC_000913	IPOD occupancy	Peak	4274231	4274291	1	+	.	From wt_m9_rdm_glu_merged_truseqnano_nebnext_v6rzlog10p_chipsub_cutoff1.000000_cwt_peaks.gr
NC_000913	IPOD occupancy	Peak	4274651	4274711	1	+	.	From wt_m9_rdm_glu_merged_truseqnano_nebnext_v6rzlog10p_chipsub_cutoff1.000000_cwt_peaks.gr
NC_000913	IPOD occupancy	Peak	4275436	4275496	1	+	.	From wt_m9_rdm_glu_merged_truseqnano_nebnext_v6rzlog10p_chipsub_cutoff1.000000_cwt_peaks.gr
NC_000913	IPOD occupancy	Peak	4275731	4275791	1	+	.	From wt_m9_rdm_glu_merged_truseqnano_nebnext_v6rzlog10p_chipsub_cutoff1.000000_cwt_peaks.gr
NC_000913	IPOD occupancy	Peak	4275841	4275946	1	+	.	From wt_m9_rdm_glu_merged_truseqnano_nebnext_v6rzlog10p_chipsub_cutoff1.000000_cwt_peaks.gr
NC_000913	IPOD occupancy	Peak	4276176	4276236	1	+	.	From wt_m9_rdm_glu_merged_truseqnano_nebnext_v6rzlog10p_chipsub_cutoff1.000000_cwt_peaks.gr
NC_000913	IPOD occupancy	Peak	4276321	4276381	1	+	.	From wt_m9_rdm_glu_merged_truseqnano_nebnext_v6rzlog10p_chipsub_cutoff1.000000_cwt_peaks.gr
NC_000913	IPOD occupancy	Peak	4276441	4276501	1	+	.	From wt_m9_rdm_glu_merged_truseqnano_nebnext_v6rzlog10p_chipsub_cutoff1.000000_cwt_peaks.gr
NC_000913	IPOD occupancy	Peak	4276736	4276796	1	+	.	From wt_m9_rdm_glu_merged_truseqnano_nebnext_v6rzlog10p_chipsub_cutoff1.000000_cwt_peaks.gr
NC_000913	IPOD occupancy	Peak	4277256	4277316	1	+	.	From wt_m9_rdm_glu_merged_truseqnano_nebnext_v6rzlog10p_chipsub_cutoff1.000000_cwt_peaks.gr
NC_000913	IPOD occupancy	Peak	4278016	4278076	1	+	.	From wt_m9_rdm_glu_merged_truseqnano_nebnext_v6rzlog10p_chipsub_cutoff1.000000_cwt_peaks.gr
NC_000913	IPOD occupancy	Peak	4278216	4278276	1	+	.	From wt_m9_rdm_glu_merged_truseqnano_nebnext_v6rzlog10p_chipsub_cutoff1.000000_cwt_peaks.gr
NC_000913	IPOD occupancy	Peak	4278356	4278416	1	+	.	From wt_m9_rdm_glu_merged_truseqnano_nebnext_v6rzlog10p_chipsub_cutoff1.000000_cwt_peaks.gr
NC_000913	IPOD occupancy	Peak	4278746	4278806	1	+	.	From wt_m9_rdm_glu_merged_truseqnano_nebnext_v6rzlog10p_chipsub_cutoff1.000000_cwt_peaks.gr
NC_000913	IPOD occupancy	Peak	4279006	4279066	1	+	.	From wt_m9_rdm_glu_merged_truseqnano_nebnext_v6rzlog10p_chipsub_cutoff1.000000_cwt_peaks.gr
NC_000913	IPOD occupancy	Peak	4279661	4279721	1	+	.	From wt_m9_rdm_glu_merged_truseqnano_nebnext_v6rzlog10p_chipsub_cutoff1.000000_cwt_peaks.gr
NC_000913	IPOD occupancy	Peak	4280121	4280181	1	+	.	From wt_m9_rdm_glu_merged_truseqnano_nebnext_v6rzlog10p_chipsub_cutoff1.000000_cwt_peaks.gr
NC_000913	IPOD occupancy	Peak	4280911	4280971	1	+	.	From wt_m9_rdm_glu_merged_truseqnano_nebnext_v6rzlog10p_chipsub_cutoff1.000000_cwt_peaks.gr
NC_000913	IPOD occupancy	Peak	4281736	4281796	1	+	.	From wt_m9_rdm_glu_merged_truseqnano_nebnext_v6rzlog10p_chipsub_cutoff1.000000_cwt_peaks.gr
NC_000913	IPOD occupancy	Peak	4281891	4281951	1	+	.	From wt_m9_rdm_glu_merged_truseqnano_nebnext_v6rzlog10p_chipsub_cutoff1.000000_cwt_peaks.gr
NC_000913	IPOD occupancy	Peak	4282051	4282111	1	+	.	From wt_m9_rdm_glu_merged_truseqnano_nebnext_v6rzlog10p_chipsub_cutoff1.000000_cwt_peaks.gr
NC_000913	IPOD occupancy	Peak	4282331	4282391	1	+	.	From wt_m9_rdm_glu_merged_truseqnano_nebnext_v6rzlog10p_chipsub_cutoff1.000000_cwt_peaks.gr
NC_000913	IPOD occupancy	Peak	4282476	4282536	1	+	.	From wt_m9_rdm_glu_merged_truseqnano_nebnext_v6rzlog10p_chipsub_cutoff1.000000_cwt_peaks.gr
NC_000913	IPOD occupancy	Peak	4282666	4282726	1	+	.	From wt_m9_rdm_glu_merged_truseqnano_nebnext_v6rzlog10p_chipsub_cutoff1.000000_cwt_peaks.gr
NC_000913	IPOD occupancy	Peak	4282796	4282856	1	+	.	From wt_m9_rdm_glu_merged_truseqnano_nebnext_v6rzlog10p_chipsub_cutoff1.000000_cwt_peaks.gr
NC_000913	IPOD occupancy	Peak	4283016	4283076	1	+	.	From wt_m9_rdm_glu_merged_truseqnano_nebnext_v6rzlog10p_chipsub_cutoff1.000000_cwt_peaks.gr
NC_000913	IPOD occupancy	Peak	4283151	4283211	1	+	.	From wt_m9_rdm_glu_merged_truseqnano_nebnext_v6rzlog10p_chipsub_cutoff1.000000_cwt_peaks.gr
NC_000913	IPOD occupancy	Peak	4283946	4284006	1	+	.	From wt_m9_rdm_glu_merged_truseqnano_nebnext_v6rzlog10p_chipsub_cutoff1.000000_cwt_peaks.gr
NC_000913	IPOD occupancy	Peak	4284746	4284806	1	+	.	From wt_m9_rdm_glu_merged_truseqnano_nebnext_v6rzlog10p_chipsub_cutoff1.000000_cwt_peaks.gr
NC_000913	IPOD occupancy	Peak	4284986	4285046	1	+	.	From wt_m9_rdm_glu_merged_truseqnano_nebnext_v6rzlog10p_chipsub_cutoff1.000000_cwt_peaks.gr
NC_000913	IPOD occupancy	Peak	4285396	4285456	1	+	.	From wt_m9_rdm_glu_merged_truseqnano_nebnext_v6rzlog10p_chipsub_cutoff1.000000_cwt_peaks.gr
NC_000913	IPOD occupancy	Peak	4286461	4286521	1	+	.	From wt_m9_rdm_glu_merged_truseqnano_nebnext_v6rzlog10p_chipsub_cutoff1.000000_cwt_peaks.gr
NC_000913	IPOD occupancy	Peak	4286551	4286611	1	+	.	From wt_m9_rdm_glu_merged_truseqnano_nebnext_v6rzlog10p_chipsub_cutoff1.000000_cwt_peaks.gr
NC_000913	IPOD occupancy	Peak	4287261	4287321	1	+	.	From wt_m9_rdm_glu_merged_truseqnano_nebnext_v6rzlog10p_chipsub_cutoff1.000000_cwt_peaks.gr
NC_000913	IPOD occupancy	Peak	4287536	4287596	1	+	.	From wt_m9_rdm_glu_merged_truseqnano_nebnext_v6rzlog10p_chipsub_cutoff1.000000_cwt_peaks.gr
NC_000913	IPOD occupancy	Peak	4288766	4288826	1	+	.	From wt_m9_rdm_glu_merged_truseqnano_nebnext_v6rzlog10p_chipsub_cutoff1.000000_cwt_peaks.gr
NC_000913	IPOD occupancy	Peak	4289876	4289936	1	+	.	From wt_m9_rdm_glu_merged_truseqnano_nebnext_v6rzlog10p_chipsub_cutoff1.000000_cwt_peaks.gr
NC_000913	IPOD occupancy	Peak	4290726	4290786	1	+	.	From wt_m9_rdm_glu_merged_truseqnano_nebnext_v6rzlog10p_chipsub_cutoff1.000000_cwt_peaks.gr
NC_000913	IPOD occupancy	Peak	4292246	4292306	1	+	.	From wt_m9_rdm_glu_merged_truseqnano_nebnext_v6rzlog10p_chipsub_cutoff1.000000_cwt_peaks.gr
NC_000913	IPOD occupancy	Peak	4293776	4293836	1	+	.	From wt_m9_rdm_glu_merged_truseqnano_nebnext_v6rzlog10p_chipsub_cutoff1.000000_cwt_peaks.gr
NC_000913	IPOD occupancy	Peak	4294006	4294066	1	+	.	From wt_m9_rdm_glu_merged_truseqnano_nebnext_v6rzlog10p_chipsub_cutoff1.000000_cwt_peaks.gr
NC_000913	IPOD occupancy	Peak	4294266	4294326	1	+	.	From wt_m9_rdm_glu_merged_truseqnano_nebnext_v6rzlog10p_chipsub_cutoff1.000000_cwt_peaks.gr
NC_000913	IPOD occupancy	Peak	4294541	4294601	1	+	.	From wt_m9_rdm_glu_merged_truseqnano_nebnext_v6rzlog10p_chipsub_cutoff1.000000_cwt_peaks.gr
NC_000913	IPOD occupancy	Peak	4294971	4295031	1	+	.	From wt_m9_rdm_glu_merged_truseqnano_nebnext_v6rzlog10p_chipsub_cutoff1.000000_cwt_peaks.gr
NC_000913	IPOD occupancy	Peak	4295886	4295946	1	+	.	From wt_m9_rdm_glu_merged_truseqnano_nebnext_v6rzlog10p_chipsub_cutoff1.000000_cwt_peaks.gr
NC_000913	IPOD occupancy	Peak	4296151	4296211	1	+	.	From wt_m9_rdm_glu_merged_truseqnano_nebnext_v6rzlog10p_chipsub_cutoff1.000000_cwt_peaks.gr
NC_000913	IPOD occupancy	Peak	4296336	4296396	1	+	.	From wt_m9_rdm_glu_merged_truseqnano_nebnext_v6rzlog10p_chipsub_cutoff1.000000_cwt_peaks.gr
NC_000913	IPOD occupancy	Peak	4296751	4296811	1	+	.	From wt_m9_rdm_glu_merged_truseqnano_nebnext_v6rzlog10p_chipsub_cutoff1.000000_cwt_peaks.gr
NC_000913	IPOD occupancy	Peak	4296981	4297041	1	+	.	From wt_m9_rdm_glu_merged_truseqnano_nebnext_v6rzlog10p_chipsub_cutoff1.000000_cwt_peaks.gr
NC_000913	IPOD occupancy	Peak	4298576	4298636	1	+	.	From wt_m9_rdm_glu_merged_truseqnano_nebnext_v6rzlog10p_chipsub_cutoff1.000000_cwt_peaks.gr
NC_000913	IPOD occupancy	Peak	4299206	4299266	1	+	.	From wt_m9_rdm_glu_merged_truseqnano_nebnext_v6rzlog10p_chipsub_cutoff1.000000_cwt_peaks.gr
NC_000913	IPOD occupancy	Peak	4299421	4299481	1	+	.	From wt_m9_rdm_glu_merged_truseqnano_nebnext_v6rzlog10p_chipsub_cutoff1.000000_cwt_peaks.gr
NC_000913	IPOD occupancy	Peak	4300006	4300066	1	+	.	From wt_m9_rdm_glu_merged_truseqnano_nebnext_v6rzlog10p_chipsub_cutoff1.000000_cwt_peaks.gr
NC_000913	IPOD occupancy	Peak	4300366	4300426	1	+	.	From wt_m9_rdm_glu_merged_truseqnano_nebnext_v6rzlog10p_chipsub_cutoff1.000000_cwt_peaks.gr
NC_000913	IPOD occupancy	Peak	4302096	4302156	1	+	.	From wt_m9_rdm_glu_merged_truseqnano_nebnext_v6rzlog10p_chipsub_cutoff1.000000_cwt_peaks.gr
NC_000913	IPOD occupancy	Peak	4302226	4302286	1	+	.	From wt_m9_rdm_glu_merged_truseqnano_nebnext_v6rzlog10p_chipsub_cutoff1.000000_cwt_peaks.gr
NC_000913	IPOD occupancy	Peak	4303716	4303776	1	+	.	From wt_m9_rdm_glu_merged_truseqnano_nebnext_v6rzlog10p_chipsub_cutoff1.000000_cwt_peaks.gr
NC_000913	IPOD occupancy	Peak	4303946	4304006	1	+	.	From wt_m9_rdm_glu_merged_truseqnano_nebnext_v6rzlog10p_chipsub_cutoff1.000000_cwt_peaks.gr
NC_000913	IPOD occupancy	Peak	4304171	4304231	1	+	.	From wt_m9_rdm_glu_merged_truseqnano_nebnext_v6rzlog10p_chipsub_cutoff1.000000_cwt_peaks.gr
NC_000913	IPOD occupancy	Peak	4304301	4304361	1	+	.	From wt_m9_rdm_glu_merged_truseqnano_nebnext_v6rzlog10p_chipsub_cutoff1.000000_cwt_peaks.gr
NC_000913	IPOD occupancy	Peak	4304516	4304576	1	+	.	From wt_m9_rdm_glu_merged_truseqnano_nebnext_v6rzlog10p_chipsub_cutoff1.000000_cwt_peaks.gr
NC_000913	IPOD occupancy	Peak	4305456	4305516	1	+	.	From wt_m9_rdm_glu_merged_truseqnano_nebnext_v6rzlog10p_chipsub_cutoff1.000000_cwt_peaks.gr
NC_000913	IPOD occupancy	Peak	4305981	4306041	1	+	.	From wt_m9_rdm_glu_merged_truseqnano_nebnext_v6rzlog10p_chipsub_cutoff1.000000_cwt_peaks.gr
NC_000913	IPOD occupancy	Peak	4306441	4306501	1	+	.	From wt_m9_rdm_glu_merged_truseqnano_nebnext_v6rzlog10p_chipsub_cutoff1.000000_cwt_peaks.gr
NC_000913	IPOD occupancy	Peak	4306581	4306641	1	+	.	From wt_m9_rdm_glu_merged_truseqnano_nebnext_v6rzlog10p_chipsub_cutoff1.000000_cwt_peaks.gr
NC_000913	IPOD occupancy	Peak	4306866	4306926	1	+	.	From wt_m9_rdm_glu_merged_truseqnano_nebnext_v6rzlog10p_chipsub_cutoff1.000000_cwt_peaks.gr
NC_000913	IPOD occupancy	Peak	4307766	4307826	1	+	.	From wt_m9_rdm_glu_merged_truseqnano_nebnext_v6rzlog10p_chipsub_cutoff1.000000_cwt_peaks.gr
NC_000913	IPOD occupancy	Peak	4307836	4307896	1	+	.	From wt_m9_rdm_glu_merged_truseqnano_nebnext_v6rzlog10p_chipsub_cutoff1.000000_cwt_peaks.gr
NC_000913	IPOD occupancy	Peak	4308031	4308091	1	+	.	From wt_m9_rdm_glu_merged_truseqnano_nebnext_v6rzlog10p_chipsub_cutoff1.000000_cwt_peaks.gr
NC_000913	IPOD occupancy	Peak	4308576	4308636	1	+	.	From wt_m9_rdm_glu_merged_truseqnano_nebnext_v6rzlog10p_chipsub_cutoff1.000000_cwt_peaks.gr
NC_000913	IPOD occupancy	Peak	4308881	4308941	1	+	.	From wt_m9_rdm_glu_merged_truseqnano_nebnext_v6rzlog10p_chipsub_cutoff1.000000_cwt_peaks.gr
NC_000913	IPOD occupancy	Peak	4309281	4309341	1	+	.	From wt_m9_rdm_glu_merged_truseqnano_nebnext_v6rzlog10p_chipsub_cutoff1.000000_cwt_peaks.gr
NC_000913	IPOD occupancy	Peak	4310336	4310396	1	+	.	From wt_m9_rdm_glu_merged_truseqnano_nebnext_v6rzlog10p_chipsub_cutoff1.000000_cwt_peaks.gr
NC_000913	IPOD occupancy	Peak	4310546	4310606	1	+	.	From wt_m9_rdm_glu_merged_truseqnano_nebnext_v6rzlog10p_chipsub_cutoff1.000000_cwt_peaks.gr
NC_000913	IPOD occupancy	Peak	4310661	4310721	1	+	.	From wt_m9_rdm_glu_merged_truseqnano_nebnext_v6rzlog10p_chipsub_cutoff1.000000_cwt_peaks.gr
NC_000913	IPOD occupancy	Peak	4310866	4310926	1	+	.	From wt_m9_rdm_glu_merged_truseqnano_nebnext_v6rzlog10p_chipsub_cutoff1.000000_cwt_peaks.gr
NC_000913	IPOD occupancy	Peak	4310971	4311031	1	+	.	From wt_m9_rdm_glu_merged_truseqnano_nebnext_v6rzlog10p_chipsub_cutoff1.000000_cwt_peaks.gr
NC_000913	IPOD occupancy	Peak	4311386	4311446	1	+	.	From wt_m9_rdm_glu_merged_truseqnano_nebnext_v6rzlog10p_chipsub_cutoff1.000000_cwt_peaks.gr
NC_000913	IPOD occupancy	Peak	4311561	4311621	1	+	.	From wt_m9_rdm_glu_merged_truseqnano_nebnext_v6rzlog10p_chipsub_cutoff1.000000_cwt_peaks.gr
NC_000913	IPOD occupancy	Peak	4311781	4311841	1	+	.	From wt_m9_rdm_glu_merged_truseqnano_nebnext_v6rzlog10p_chipsub_cutoff1.000000_cwt_peaks.gr
NC_000913	IPOD occupancy	Peak	4311911	4311971	1	+	.	From wt_m9_rdm_glu_merged_truseqnano_nebnext_v6rzlog10p_chipsub_cutoff1.000000_cwt_peaks.gr
NC_000913	IPOD occupancy	Peak	4312011	4312071	1	+	.	From wt_m9_rdm_glu_merged_truseqnano_nebnext_v6rzlog10p_chipsub_cutoff1.000000_cwt_peaks.gr
NC_000913	IPOD occupancy	Peak	4312121	4312181	1	+	.	From wt_m9_rdm_glu_merged_truseqnano_nebnext_v6rzlog10p_chipsub_cutoff1.000000_cwt_peaks.gr
NC_000913	IPOD occupancy	Peak	4312276	4312336	1	+	.	From wt_m9_rdm_glu_merged_truseqnano_nebnext_v6rzlog10p_chipsub_cutoff1.000000_cwt_peaks.gr
NC_000913	IPOD occupancy	Peak	4313106	4313166	1	+	.	From wt_m9_rdm_glu_merged_truseqnano_nebnext_v6rzlog10p_chipsub_cutoff1.000000_cwt_peaks.gr
NC_000913	IPOD occupancy	Peak	4313796	4313856	1	+	.	From wt_m9_rdm_glu_merged_truseqnano_nebnext_v6rzlog10p_chipsub_cutoff1.000000_cwt_peaks.gr
NC_000913	IPOD occupancy	Peak	4313956	4314016	1	+	.	From wt_m9_rdm_glu_merged_truseqnano_nebnext_v6rzlog10p_chipsub_cutoff1.000000_cwt_peaks.gr
NC_000913	IPOD occupancy	Peak	4314851	4314911	1	+	.	From wt_m9_rdm_glu_merged_truseqnano_nebnext_v6rzlog10p_chipsub_cutoff1.000000_cwt_peaks.gr
NC_000913	IPOD occupancy	Peak	4315601	4315661	1	+	.	From wt_m9_rdm_glu_merged_truseqnano_nebnext_v6rzlog10p_chipsub_cutoff1.000000_cwt_peaks.gr
NC_000913	IPOD occupancy	Peak	4316646	4316706	1	+	.	From wt_m9_rdm_glu_merged_truseqnano_nebnext_v6rzlog10p_chipsub_cutoff1.000000_cwt_peaks.gr
NC_000913	IPOD occupancy	Peak	4317376	4317436	1	+	.	From wt_m9_rdm_glu_merged_truseqnano_nebnext_v6rzlog10p_chipsub_cutoff1.000000_cwt_peaks.gr
NC_000913	IPOD occupancy	Peak	4317486	4317546	1	+	.	From wt_m9_rdm_glu_merged_truseqnano_nebnext_v6rzlog10p_chipsub_cutoff1.000000_cwt_peaks.gr
NC_000913	IPOD occupancy	Peak	4321001	4321061	1	+	.	From wt_m9_rdm_glu_merged_truseqnano_nebnext_v6rzlog10p_chipsub_cutoff1.000000_cwt_peaks.gr
NC_000913	IPOD occupancy	Peak	4322401	4322461	1	+	.	From wt_m9_rdm_glu_merged_truseqnano_nebnext_v6rzlog10p_chipsub_cutoff1.000000_cwt_peaks.gr
NC_000913	IPOD occupancy	Peak	4323941	4324001	1	+	.	From wt_m9_rdm_glu_merged_truseqnano_nebnext_v6rzlog10p_chipsub_cutoff1.000000_cwt_peaks.gr
NC_000913	IPOD occupancy	Peak	4324216	4324276	1	+	.	From wt_m9_rdm_glu_merged_truseqnano_nebnext_v6rzlog10p_chipsub_cutoff1.000000_cwt_peaks.gr
NC_000913	IPOD occupancy	Peak	4324416	4324476	1	+	.	From wt_m9_rdm_glu_merged_truseqnano_nebnext_v6rzlog10p_chipsub_cutoff1.000000_cwt_peaks.gr
NC_000913	IPOD occupancy	Peak	4324971	4325031	1	+	.	From wt_m9_rdm_glu_merged_truseqnano_nebnext_v6rzlog10p_chipsub_cutoff1.000000_cwt_peaks.gr
NC_000913	IPOD occupancy	Peak	4325206	4325266	1	+	.	From wt_m9_rdm_glu_merged_truseqnano_nebnext_v6rzlog10p_chipsub_cutoff1.000000_cwt_peaks.gr
NC_000913	IPOD occupancy	Peak	4325871	4325931	1	+	.	From wt_m9_rdm_glu_merged_truseqnano_nebnext_v6rzlog10p_chipsub_cutoff1.000000_cwt_peaks.gr
NC_000913	IPOD occupancy	Peak	4325976	4326036	1	+	.	From wt_m9_rdm_glu_merged_truseqnano_nebnext_v6rzlog10p_chipsub_cutoff1.000000_cwt_peaks.gr
NC_000913	IPOD occupancy	Peak	4326211	4326271	1	+	.	From wt_m9_rdm_glu_merged_truseqnano_nebnext_v6rzlog10p_chipsub_cutoff1.000000_cwt_peaks.gr
NC_000913	IPOD occupancy	Peak	4327111	4327171	1	+	.	From wt_m9_rdm_glu_merged_truseqnano_nebnext_v6rzlog10p_chipsub_cutoff1.000000_cwt_peaks.gr
NC_000913	IPOD occupancy	Peak	4327366	4327426	1	+	.	From wt_m9_rdm_glu_merged_truseqnano_nebnext_v6rzlog10p_chipsub_cutoff1.000000_cwt_peaks.gr
NC_000913	IPOD occupancy	Peak	4327561	4327621	1	+	.	From wt_m9_rdm_glu_merged_truseqnano_nebnext_v6rzlog10p_chipsub_cutoff1.000000_cwt_peaks.gr
NC_000913	IPOD occupancy	Peak	4328376	4328436	1	+	.	From wt_m9_rdm_glu_merged_truseqnano_nebnext_v6rzlog10p_chipsub_cutoff1.000000_cwt_peaks.gr
NC_000913	IPOD occupancy	Peak	4328901	4328961	1	+	.	From wt_m9_rdm_glu_merged_truseqnano_nebnext_v6rzlog10p_chipsub_cutoff1.000000_cwt_peaks.gr
NC_000913	IPOD occupancy	Peak	4329056	4329116	1	+	.	From wt_m9_rdm_glu_merged_truseqnano_nebnext_v6rzlog10p_chipsub_cutoff1.000000_cwt_peaks.gr
NC_000913	IPOD occupancy	Peak	4329316	4329376	1	+	.	From wt_m9_rdm_glu_merged_truseqnano_nebnext_v6rzlog10p_chipsub_cutoff1.000000_cwt_peaks.gr
NC_000913	IPOD occupancy	Peak	4330131	4330191	1	+	.	From wt_m9_rdm_glu_merged_truseqnano_nebnext_v6rzlog10p_chipsub_cutoff1.000000_cwt_peaks.gr
NC_000913	IPOD occupancy	Peak	4330241	4330301	1	+	.	From wt_m9_rdm_glu_merged_truseqnano_nebnext_v6rzlog10p_chipsub_cutoff1.000000_cwt_peaks.gr
NC_000913	IPOD occupancy	Peak	4330586	4330646	1	+	.	From wt_m9_rdm_glu_merged_truseqnano_nebnext_v6rzlog10p_chipsub_cutoff1.000000_cwt_peaks.gr
NC_000913	IPOD occupancy	Peak	4332031	4332091	1	+	.	From wt_m9_rdm_glu_merged_truseqnano_nebnext_v6rzlog10p_chipsub_cutoff1.000000_cwt_peaks.gr
NC_000913	IPOD occupancy	Peak	4332411	4332471	1	+	.	From wt_m9_rdm_glu_merged_truseqnano_nebnext_v6rzlog10p_chipsub_cutoff1.000000_cwt_peaks.gr
NC_000913	IPOD occupancy	Peak	4332616	4332676	1	+	.	From wt_m9_rdm_glu_merged_truseqnano_nebnext_v6rzlog10p_chipsub_cutoff1.000000_cwt_peaks.gr
NC_000913	IPOD occupancy	Peak	4332716	4332776	1	+	.	From wt_m9_rdm_glu_merged_truseqnano_nebnext_v6rzlog10p_chipsub_cutoff1.000000_cwt_peaks.gr
NC_000913	IPOD occupancy	Peak	4333256	4333316	1	+	.	From wt_m9_rdm_glu_merged_truseqnano_nebnext_v6rzlog10p_chipsub_cutoff1.000000_cwt_peaks.gr
NC_000913	IPOD occupancy	Peak	4333706	4333766	1	+	.	From wt_m9_rdm_glu_merged_truseqnano_nebnext_v6rzlog10p_chipsub_cutoff1.000000_cwt_peaks.gr
NC_000913	IPOD occupancy	Peak	4333896	4333956	1	+	.	From wt_m9_rdm_glu_merged_truseqnano_nebnext_v6rzlog10p_chipsub_cutoff1.000000_cwt_peaks.gr
NC_000913	IPOD occupancy	Peak	4334006	4334066	1	+	.	From wt_m9_rdm_glu_merged_truseqnano_nebnext_v6rzlog10p_chipsub_cutoff1.000000_cwt_peaks.gr
NC_000913	IPOD occupancy	Peak	4334256	4334316	1	+	.	From wt_m9_rdm_glu_merged_truseqnano_nebnext_v6rzlog10p_chipsub_cutoff1.000000_cwt_peaks.gr
NC_000913	IPOD occupancy	Peak	4334446	4334506	1	+	.	From wt_m9_rdm_glu_merged_truseqnano_nebnext_v6rzlog10p_chipsub_cutoff1.000000_cwt_peaks.gr
NC_000913	IPOD occupancy	Peak	4334871	4334931	1	+	.	From wt_m9_rdm_glu_merged_truseqnano_nebnext_v6rzlog10p_chipsub_cutoff1.000000_cwt_peaks.gr
NC_000913	IPOD occupancy	Peak	4335006	4335066	1	+	.	From wt_m9_rdm_glu_merged_truseqnano_nebnext_v6rzlog10p_chipsub_cutoff1.000000_cwt_peaks.gr
NC_000913	IPOD occupancy	Peak	4335481	4335541	1	+	.	From wt_m9_rdm_glu_merged_truseqnano_nebnext_v6rzlog10p_chipsub_cutoff1.000000_cwt_peaks.gr
NC_000913	IPOD occupancy	Peak	4336666	4336726	1	+	.	From wt_m9_rdm_glu_merged_truseqnano_nebnext_v6rzlog10p_chipsub_cutoff1.000000_cwt_peaks.gr
NC_000913	IPOD occupancy	Peak	4337091	4337151	1	+	.	From wt_m9_rdm_glu_merged_truseqnano_nebnext_v6rzlog10p_chipsub_cutoff1.000000_cwt_peaks.gr
NC_000913	IPOD occupancy	Peak	4337281	4337341	1	+	.	From wt_m9_rdm_glu_merged_truseqnano_nebnext_v6rzlog10p_chipsub_cutoff1.000000_cwt_peaks.gr
NC_000913	IPOD occupancy	Peak	4337466	4337526	1	+	.	From wt_m9_rdm_glu_merged_truseqnano_nebnext_v6rzlog10p_chipsub_cutoff1.000000_cwt_peaks.gr
NC_000913	IPOD occupancy	Peak	4337571	4337631	1	+	.	From wt_m9_rdm_glu_merged_truseqnano_nebnext_v6rzlog10p_chipsub_cutoff1.000000_cwt_peaks.gr
NC_000913	IPOD occupancy	Peak	4337791	4337851	1	+	.	From wt_m9_rdm_glu_merged_truseqnano_nebnext_v6rzlog10p_chipsub_cutoff1.000000_cwt_peaks.gr
NC_000913	IPOD occupancy	Peak	4338021	4338081	1	+	.	From wt_m9_rdm_glu_merged_truseqnano_nebnext_v6rzlog10p_chipsub_cutoff1.000000_cwt_peaks.gr
NC_000913	IPOD occupancy	Peak	4338266	4338326	1	+	.	From wt_m9_rdm_glu_merged_truseqnano_nebnext_v6rzlog10p_chipsub_cutoff1.000000_cwt_peaks.gr
NC_000913	IPOD occupancy	Peak	4338721	4338781	1	+	.	From wt_m9_rdm_glu_merged_truseqnano_nebnext_v6rzlog10p_chipsub_cutoff1.000000_cwt_peaks.gr
NC_000913	IPOD occupancy	Peak	4338911	4338971	1	+	.	From wt_m9_rdm_glu_merged_truseqnano_nebnext_v6rzlog10p_chipsub_cutoff1.000000_cwt_peaks.gr
NC_000913	IPOD occupancy	Peak	4339506	4339566	1	+	.	From wt_m9_rdm_glu_merged_truseqnano_nebnext_v6rzlog10p_chipsub_cutoff1.000000_cwt_peaks.gr
NC_000913	IPOD occupancy	Peak	4340501	4340561	1	+	.	From wt_m9_rdm_glu_merged_truseqnano_nebnext_v6rzlog10p_chipsub_cutoff1.000000_cwt_peaks.gr
NC_000913	IPOD occupancy	Peak	4340631	4340691	1	+	.	From wt_m9_rdm_glu_merged_truseqnano_nebnext_v6rzlog10p_chipsub_cutoff1.000000_cwt_peaks.gr
NC_000913	IPOD occupancy	Peak	4341016	4341076	1	+	.	From wt_m9_rdm_glu_merged_truseqnano_nebnext_v6rzlog10p_chipsub_cutoff1.000000_cwt_peaks.gr
NC_000913	IPOD occupancy	Peak	4341236	4341296	1	+	.	From wt_m9_rdm_glu_merged_truseqnano_nebnext_v6rzlog10p_chipsub_cutoff1.000000_cwt_peaks.gr
NC_000913	IPOD occupancy	Peak	4341406	4341466	1	+	.	From wt_m9_rdm_glu_merged_truseqnano_nebnext_v6rzlog10p_chipsub_cutoff1.000000_cwt_peaks.gr
NC_000913	IPOD occupancy	Peak	4341611	4341671	1	+	.	From wt_m9_rdm_glu_merged_truseqnano_nebnext_v6rzlog10p_chipsub_cutoff1.000000_cwt_peaks.gr
NC_000913	IPOD occupancy	Peak	4341736	4341796	1	+	.	From wt_m9_rdm_glu_merged_truseqnano_nebnext_v6rzlog10p_chipsub_cutoff1.000000_cwt_peaks.gr
NC_000913	IPOD occupancy	Peak	4342216	4342276	1	+	.	From wt_m9_rdm_glu_merged_truseqnano_nebnext_v6rzlog10p_chipsub_cutoff1.000000_cwt_peaks.gr
NC_000913	IPOD occupancy	Peak	4342361	4342421	1	+	.	From wt_m9_rdm_glu_merged_truseqnano_nebnext_v6rzlog10p_chipsub_cutoff1.000000_cwt_peaks.gr
NC_000913	IPOD occupancy	Peak	4342831	4342891	1	+	.	From wt_m9_rdm_glu_merged_truseqnano_nebnext_v6rzlog10p_chipsub_cutoff1.000000_cwt_peaks.gr
NC_000913	IPOD occupancy	Peak	4343276	4343336	1	+	.	From wt_m9_rdm_glu_merged_truseqnano_nebnext_v6rzlog10p_chipsub_cutoff1.000000_cwt_peaks.gr
NC_000913	IPOD occupancy	Peak	4343921	4343981	1	+	.	From wt_m9_rdm_glu_merged_truseqnano_nebnext_v6rzlog10p_chipsub_cutoff1.000000_cwt_peaks.gr
NC_000913	IPOD occupancy	Peak	4344271	4344331	1	+	.	From wt_m9_rdm_glu_merged_truseqnano_nebnext_v6rzlog10p_chipsub_cutoff1.000000_cwt_peaks.gr
NC_000913	IPOD occupancy	Peak	4344401	4344461	1	+	.	From wt_m9_rdm_glu_merged_truseqnano_nebnext_v6rzlog10p_chipsub_cutoff1.000000_cwt_peaks.gr
NC_000913	IPOD occupancy	Peak	4344516	4344576	1	+	.	From wt_m9_rdm_glu_merged_truseqnano_nebnext_v6rzlog10p_chipsub_cutoff1.000000_cwt_peaks.gr
NC_000913	IPOD occupancy	Peak	4344621	4344681	1	+	.	From wt_m9_rdm_glu_merged_truseqnano_nebnext_v6rzlog10p_chipsub_cutoff1.000000_cwt_peaks.gr
NC_000913	IPOD occupancy	Peak	4344811	4344871	1	+	.	From wt_m9_rdm_glu_merged_truseqnano_nebnext_v6rzlog10p_chipsub_cutoff1.000000_cwt_peaks.gr
NC_000913	IPOD occupancy	Peak	4345156	4345216	1	+	.	From wt_m9_rdm_glu_merged_truseqnano_nebnext_v6rzlog10p_chipsub_cutoff1.000000_cwt_peaks.gr
NC_000913	IPOD occupancy	Peak	4345566	4345626	1	+	.	From wt_m9_rdm_glu_merged_truseqnano_nebnext_v6rzlog10p_chipsub_cutoff1.000000_cwt_peaks.gr
NC_000913	IPOD occupancy	Peak	4346556	4346616	1	+	.	From wt_m9_rdm_glu_merged_truseqnano_nebnext_v6rzlog10p_chipsub_cutoff1.000000_cwt_peaks.gr
NC_000913	IPOD occupancy	Peak	4347671	4347731	1	+	.	From wt_m9_rdm_glu_merged_truseqnano_nebnext_v6rzlog10p_chipsub_cutoff1.000000_cwt_peaks.gr
NC_000913	IPOD occupancy	Peak	4347816	4347876	1	+	.	From wt_m9_rdm_glu_merged_truseqnano_nebnext_v6rzlog10p_chipsub_cutoff1.000000_cwt_peaks.gr
NC_000913	IPOD occupancy	Peak	4348366	4348426	1	+	.	From wt_m9_rdm_glu_merged_truseqnano_nebnext_v6rzlog10p_chipsub_cutoff1.000000_cwt_peaks.gr
NC_000913	IPOD occupancy	Peak	4348696	4348756	1	+	.	From wt_m9_rdm_glu_merged_truseqnano_nebnext_v6rzlog10p_chipsub_cutoff1.000000_cwt_peaks.gr
NC_000913	IPOD occupancy	Peak	4348866	4348926	1	+	.	From wt_m9_rdm_glu_merged_truseqnano_nebnext_v6rzlog10p_chipsub_cutoff1.000000_cwt_peaks.gr
NC_000913	IPOD occupancy	Peak	4348986	4349046	1	+	.	From wt_m9_rdm_glu_merged_truseqnano_nebnext_v6rzlog10p_chipsub_cutoff1.000000_cwt_peaks.gr
NC_000913	IPOD occupancy	Peak	4349271	4349331	1	+	.	From wt_m9_rdm_glu_merged_truseqnano_nebnext_v6rzlog10p_chipsub_cutoff1.000000_cwt_peaks.gr
NC_000913	IPOD occupancy	Peak	4349476	4349536	1	+	.	From wt_m9_rdm_glu_merged_truseqnano_nebnext_v6rzlog10p_chipsub_cutoff1.000000_cwt_peaks.gr
NC_000913	IPOD occupancy	Peak	4349611	4349671	1	+	.	From wt_m9_rdm_glu_merged_truseqnano_nebnext_v6rzlog10p_chipsub_cutoff1.000000_cwt_peaks.gr
NC_000913	IPOD occupancy	Peak	4349851	4349911	1	+	.	From wt_m9_rdm_glu_merged_truseqnano_nebnext_v6rzlog10p_chipsub_cutoff1.000000_cwt_peaks.gr
NC_000913	IPOD occupancy	Peak	4350196	4350256	1	+	.	From wt_m9_rdm_glu_merged_truseqnano_nebnext_v6rzlog10p_chipsub_cutoff1.000000_cwt_peaks.gr
NC_000913	IPOD occupancy	Peak	4350306	4350366	1	+	.	From wt_m9_rdm_glu_merged_truseqnano_nebnext_v6rzlog10p_chipsub_cutoff1.000000_cwt_peaks.gr
NC_000913	IPOD occupancy	Peak	4350546	4350606	1	+	.	From wt_m9_rdm_glu_merged_truseqnano_nebnext_v6rzlog10p_chipsub_cutoff1.000000_cwt_peaks.gr
NC_000913	IPOD occupancy	Peak	4350871	4350931	1	+	.	From wt_m9_rdm_glu_merged_truseqnano_nebnext_v6rzlog10p_chipsub_cutoff1.000000_cwt_peaks.gr
NC_000913	IPOD occupancy	Peak	4351021	4351081	1	+	.	From wt_m9_rdm_glu_merged_truseqnano_nebnext_v6rzlog10p_chipsub_cutoff1.000000_cwt_peaks.gr
NC_000913	IPOD occupancy	Peak	4351506	4351566	1	+	.	From wt_m9_rdm_glu_merged_truseqnano_nebnext_v6rzlog10p_chipsub_cutoff1.000000_cwt_peaks.gr
NC_000913	IPOD occupancy	Peak	4351796	4351856	1	+	.	From wt_m9_rdm_glu_merged_truseqnano_nebnext_v6rzlog10p_chipsub_cutoff1.000000_cwt_peaks.gr
NC_000913	IPOD occupancy	Peak	4352076	4352136	1	+	.	From wt_m9_rdm_glu_merged_truseqnano_nebnext_v6rzlog10p_chipsub_cutoff1.000000_cwt_peaks.gr
NC_000913	IPOD occupancy	Peak	4352181	4352241	1	+	.	From wt_m9_rdm_glu_merged_truseqnano_nebnext_v6rzlog10p_chipsub_cutoff1.000000_cwt_peaks.gr
NC_000913	IPOD occupancy	Peak	4352371	4352431	1	+	.	From wt_m9_rdm_glu_merged_truseqnano_nebnext_v6rzlog10p_chipsub_cutoff1.000000_cwt_peaks.gr
NC_000913	IPOD occupancy	Peak	4352486	4352546	1	+	.	From wt_m9_rdm_glu_merged_truseqnano_nebnext_v6rzlog10p_chipsub_cutoff1.000000_cwt_peaks.gr
NC_000913	IPOD occupancy	Peak	4352626	4352686	1	+	.	From wt_m9_rdm_glu_merged_truseqnano_nebnext_v6rzlog10p_chipsub_cutoff1.000000_cwt_peaks.gr
NC_000913	IPOD occupancy	Peak	4352796	4352856	1	+	.	From wt_m9_rdm_glu_merged_truseqnano_nebnext_v6rzlog10p_chipsub_cutoff1.000000_cwt_peaks.gr
NC_000913	IPOD occupancy	Peak	4352931	4352991	1	+	.	From wt_m9_rdm_glu_merged_truseqnano_nebnext_v6rzlog10p_chipsub_cutoff1.000000_cwt_peaks.gr
NC_000913	IPOD occupancy	Peak	4353221	4353281	1	+	.	From wt_m9_rdm_glu_merged_truseqnano_nebnext_v6rzlog10p_chipsub_cutoff1.000000_cwt_peaks.gr
NC_000913	IPOD occupancy	Peak	4353426	4353486	1	+	.	From wt_m9_rdm_glu_merged_truseqnano_nebnext_v6rzlog10p_chipsub_cutoff1.000000_cwt_peaks.gr
NC_000913	IPOD occupancy	Peak	4353546	4353606	1	+	.	From wt_m9_rdm_glu_merged_truseqnano_nebnext_v6rzlog10p_chipsub_cutoff1.000000_cwt_peaks.gr
NC_000913	IPOD occupancy	Peak	4354346	4354406	1	+	.	From wt_m9_rdm_glu_merged_truseqnano_nebnext_v6rzlog10p_chipsub_cutoff1.000000_cwt_peaks.gr
NC_000913	IPOD occupancy	Peak	4354826	4354886	1	+	.	From wt_m9_rdm_glu_merged_truseqnano_nebnext_v6rzlog10p_chipsub_cutoff1.000000_cwt_peaks.gr
NC_000913	IPOD occupancy	Peak	4355071	4355131	1	+	.	From wt_m9_rdm_glu_merged_truseqnano_nebnext_v6rzlog10p_chipsub_cutoff1.000000_cwt_peaks.gr
NC_000913	IPOD occupancy	Peak	4355791	4355851	1	+	.	From wt_m9_rdm_glu_merged_truseqnano_nebnext_v6rzlog10p_chipsub_cutoff1.000000_cwt_peaks.gr
NC_000913	IPOD occupancy	Peak	4356226	4356286	1	+	.	From wt_m9_rdm_glu_merged_truseqnano_nebnext_v6rzlog10p_chipsub_cutoff1.000000_cwt_peaks.gr
NC_000913	IPOD occupancy	Peak	4356846	4356906	1	+	.	From wt_m9_rdm_glu_merged_truseqnano_nebnext_v6rzlog10p_chipsub_cutoff1.000000_cwt_peaks.gr
NC_000913	IPOD occupancy	Peak	4358051	4358111	1	+	.	From wt_m9_rdm_glu_merged_truseqnano_nebnext_v6rzlog10p_chipsub_cutoff1.000000_cwt_peaks.gr
NC_000913	IPOD occupancy	Peak	4358156	4358216	1	+	.	From wt_m9_rdm_glu_merged_truseqnano_nebnext_v6rzlog10p_chipsub_cutoff1.000000_cwt_peaks.gr
NC_000913	IPOD occupancy	Peak	4358241	4358301	1	+	.	From wt_m9_rdm_glu_merged_truseqnano_nebnext_v6rzlog10p_chipsub_cutoff1.000000_cwt_peaks.gr
NC_000913	IPOD occupancy	Peak	4358396	4358456	1	+	.	From wt_m9_rdm_glu_merged_truseqnano_nebnext_v6rzlog10p_chipsub_cutoff1.000000_cwt_peaks.gr
NC_000913	IPOD occupancy	Peak	4358576	4358636	1	+	.	From wt_m9_rdm_glu_merged_truseqnano_nebnext_v6rzlog10p_chipsub_cutoff1.000000_cwt_peaks.gr
NC_000913	IPOD occupancy	Peak	4359746	4359806	1	+	.	From wt_m9_rdm_glu_merged_truseqnano_nebnext_v6rzlog10p_chipsub_cutoff1.000000_cwt_peaks.gr
NC_000913	IPOD occupancy	Peak	4359926	4359986	1	+	.	From wt_m9_rdm_glu_merged_truseqnano_nebnext_v6rzlog10p_chipsub_cutoff1.000000_cwt_peaks.gr
NC_000913	IPOD occupancy	Peak	4360211	4360271	1	+	.	From wt_m9_rdm_glu_merged_truseqnano_nebnext_v6rzlog10p_chipsub_cutoff1.000000_cwt_peaks.gr
NC_000913	IPOD occupancy	Peak	4360416	4360476	1	+	.	From wt_m9_rdm_glu_merged_truseqnano_nebnext_v6rzlog10p_chipsub_cutoff1.000000_cwt_peaks.gr
NC_000913	IPOD occupancy	Peak	4360636	4360696	1	+	.	From wt_m9_rdm_glu_merged_truseqnano_nebnext_v6rzlog10p_chipsub_cutoff1.000000_cwt_peaks.gr
NC_000913	IPOD occupancy	Peak	4360866	4360926	1	+	.	From wt_m9_rdm_glu_merged_truseqnano_nebnext_v6rzlog10p_chipsub_cutoff1.000000_cwt_peaks.gr
NC_000913	IPOD occupancy	Peak	4361011	4361071	1	+	.	From wt_m9_rdm_glu_merged_truseqnano_nebnext_v6rzlog10p_chipsub_cutoff1.000000_cwt_peaks.gr
NC_000913	IPOD occupancy	Peak	4361181	4361241	1	+	.	From wt_m9_rdm_glu_merged_truseqnano_nebnext_v6rzlog10p_chipsub_cutoff1.000000_cwt_peaks.gr
NC_000913	IPOD occupancy	Peak	4361301	4361361	1	+	.	From wt_m9_rdm_glu_merged_truseqnano_nebnext_v6rzlog10p_chipsub_cutoff1.000000_cwt_peaks.gr
NC_000913	IPOD occupancy	Peak	4361461	4361521	1	+	.	From wt_m9_rdm_glu_merged_truseqnano_nebnext_v6rzlog10p_chipsub_cutoff1.000000_cwt_peaks.gr
NC_000913	IPOD occupancy	Peak	4361661	4361721	1	+	.	From wt_m9_rdm_glu_merged_truseqnano_nebnext_v6rzlog10p_chipsub_cutoff1.000000_cwt_peaks.gr
NC_000913	IPOD occupancy	Peak	4361881	4361941	1	+	.	From wt_m9_rdm_glu_merged_truseqnano_nebnext_v6rzlog10p_chipsub_cutoff1.000000_cwt_peaks.gr
NC_000913	IPOD occupancy	Peak	4361991	4362051	1	+	.	From wt_m9_rdm_glu_merged_truseqnano_nebnext_v6rzlog10p_chipsub_cutoff1.000000_cwt_peaks.gr
NC_000913	IPOD occupancy	Peak	4362386	4362446	1	+	.	From wt_m9_rdm_glu_merged_truseqnano_nebnext_v6rzlog10p_chipsub_cutoff1.000000_cwt_peaks.gr
NC_000913	IPOD occupancy	Peak	4362766	4362826	1	+	.	From wt_m9_rdm_glu_merged_truseqnano_nebnext_v6rzlog10p_chipsub_cutoff1.000000_cwt_peaks.gr
NC_000913	IPOD occupancy	Peak	4363246	4363306	1	+	.	From wt_m9_rdm_glu_merged_truseqnano_nebnext_v6rzlog10p_chipsub_cutoff1.000000_cwt_peaks.gr
NC_000913	IPOD occupancy	Peak	4363761	4363821	1	+	.	From wt_m9_rdm_glu_merged_truseqnano_nebnext_v6rzlog10p_chipsub_cutoff1.000000_cwt_peaks.gr
NC_000913	IPOD occupancy	Peak	4364906	4364966	1	+	.	From wt_m9_rdm_glu_merged_truseqnano_nebnext_v6rzlog10p_chipsub_cutoff1.000000_cwt_peaks.gr
NC_000913	IPOD occupancy	Peak	4365161	4365261	1	+	.	From wt_m9_rdm_glu_merged_truseqnano_nebnext_v6rzlog10p_chipsub_cutoff1.000000_cwt_peaks.gr
NC_000913	IPOD occupancy	Peak	4365271	4365331	1	+	.	From wt_m9_rdm_glu_merged_truseqnano_nebnext_v6rzlog10p_chipsub_cutoff1.000000_cwt_peaks.gr
NC_000913	IPOD occupancy	Peak	4365441	4365531	1	+	.	From wt_m9_rdm_glu_merged_truseqnano_nebnext_v6rzlog10p_chipsub_cutoff1.000000_cwt_peaks.gr
NC_000913	IPOD occupancy	Peak	4366601	4366661	1	+	.	From wt_m9_rdm_glu_merged_truseqnano_nebnext_v6rzlog10p_chipsub_cutoff1.000000_cwt_peaks.gr
NC_000913	IPOD occupancy	Peak	4367296	4367356	1	+	.	From wt_m9_rdm_glu_merged_truseqnano_nebnext_v6rzlog10p_chipsub_cutoff1.000000_cwt_peaks.gr
NC_000913	IPOD occupancy	Peak	4367796	4367856	1	+	.	From wt_m9_rdm_glu_merged_truseqnano_nebnext_v6rzlog10p_chipsub_cutoff1.000000_cwt_peaks.gr
NC_000913	IPOD occupancy	Peak	4367951	4368011	1	+	.	From wt_m9_rdm_glu_merged_truseqnano_nebnext_v6rzlog10p_chipsub_cutoff1.000000_cwt_peaks.gr
NC_000913	IPOD occupancy	Peak	4368181	4368241	1	+	.	From wt_m9_rdm_glu_merged_truseqnano_nebnext_v6rzlog10p_chipsub_cutoff1.000000_cwt_peaks.gr
NC_000913	IPOD occupancy	Peak	4368356	4368481	1	+	.	From wt_m9_rdm_glu_merged_truseqnano_nebnext_v6rzlog10p_chipsub_cutoff1.000000_cwt_peaks.gr
NC_000913	IPOD occupancy	Peak	4368526	4368586	1	+	.	From wt_m9_rdm_glu_merged_truseqnano_nebnext_v6rzlog10p_chipsub_cutoff1.000000_cwt_peaks.gr
NC_000913	IPOD occupancy	Peak	4368766	4368826	1	+	.	From wt_m9_rdm_glu_merged_truseqnano_nebnext_v6rzlog10p_chipsub_cutoff1.000000_cwt_peaks.gr
NC_000913	IPOD occupancy	Peak	4369356	4369416	1	+	.	From wt_m9_rdm_glu_merged_truseqnano_nebnext_v6rzlog10p_chipsub_cutoff1.000000_cwt_peaks.gr
NC_000913	IPOD occupancy	Peak	4369621	4369681	1	+	.	From wt_m9_rdm_glu_merged_truseqnano_nebnext_v6rzlog10p_chipsub_cutoff1.000000_cwt_peaks.gr
NC_000913	IPOD occupancy	Peak	4369826	4369886	1	+	.	From wt_m9_rdm_glu_merged_truseqnano_nebnext_v6rzlog10p_chipsub_cutoff1.000000_cwt_peaks.gr
NC_000913	IPOD occupancy	Peak	4370041	4370101	1	+	.	From wt_m9_rdm_glu_merged_truseqnano_nebnext_v6rzlog10p_chipsub_cutoff1.000000_cwt_peaks.gr
NC_000913	IPOD occupancy	Peak	4370221	4370281	1	+	.	From wt_m9_rdm_glu_merged_truseqnano_nebnext_v6rzlog10p_chipsub_cutoff1.000000_cwt_peaks.gr
NC_000913	IPOD occupancy	Peak	4370336	4370396	1	+	.	From wt_m9_rdm_glu_merged_truseqnano_nebnext_v6rzlog10p_chipsub_cutoff1.000000_cwt_peaks.gr
NC_000913	IPOD occupancy	Peak	4371311	4371371	1	+	.	From wt_m9_rdm_glu_merged_truseqnano_nebnext_v6rzlog10p_chipsub_cutoff1.000000_cwt_peaks.gr
NC_000913	IPOD occupancy	Peak	4371956	4372016	1	+	.	From wt_m9_rdm_glu_merged_truseqnano_nebnext_v6rzlog10p_chipsub_cutoff1.000000_cwt_peaks.gr
NC_000913	IPOD occupancy	Peak	4372156	4372216	1	+	.	From wt_m9_rdm_glu_merged_truseqnano_nebnext_v6rzlog10p_chipsub_cutoff1.000000_cwt_peaks.gr
NC_000913	IPOD occupancy	Peak	4372576	4372636	1	+	.	From wt_m9_rdm_glu_merged_truseqnano_nebnext_v6rzlog10p_chipsub_cutoff1.000000_cwt_peaks.gr
NC_000913	IPOD occupancy	Peak	4372866	4372926	1	+	.	From wt_m9_rdm_glu_merged_truseqnano_nebnext_v6rzlog10p_chipsub_cutoff1.000000_cwt_peaks.gr
NC_000913	IPOD occupancy	Peak	4373111	4373171	1	+	.	From wt_m9_rdm_glu_merged_truseqnano_nebnext_v6rzlog10p_chipsub_cutoff1.000000_cwt_peaks.gr
NC_000913	IPOD occupancy	Peak	4373221	4373281	1	+	.	From wt_m9_rdm_glu_merged_truseqnano_nebnext_v6rzlog10p_chipsub_cutoff1.000000_cwt_peaks.gr
NC_000913	IPOD occupancy	Peak	4373651	4373711	1	+	.	From wt_m9_rdm_glu_merged_truseqnano_nebnext_v6rzlog10p_chipsub_cutoff1.000000_cwt_peaks.gr
NC_000913	IPOD occupancy	Peak	4373851	4373911	1	+	.	From wt_m9_rdm_glu_merged_truseqnano_nebnext_v6rzlog10p_chipsub_cutoff1.000000_cwt_peaks.gr
NC_000913	IPOD occupancy	Peak	4373971	4374031	1	+	.	From wt_m9_rdm_glu_merged_truseqnano_nebnext_v6rzlog10p_chipsub_cutoff1.000000_cwt_peaks.gr
NC_000913	IPOD occupancy	Peak	4374136	4374196	1	+	.	From wt_m9_rdm_glu_merged_truseqnano_nebnext_v6rzlog10p_chipsub_cutoff1.000000_cwt_peaks.gr
NC_000913	IPOD occupancy	Peak	4374361	4374421	1	+	.	From wt_m9_rdm_glu_merged_truseqnano_nebnext_v6rzlog10p_chipsub_cutoff1.000000_cwt_peaks.gr
NC_000913	IPOD occupancy	Peak	4374551	4374611	1	+	.	From wt_m9_rdm_glu_merged_truseqnano_nebnext_v6rzlog10p_chipsub_cutoff1.000000_cwt_peaks.gr
NC_000913	IPOD occupancy	Peak	4374956	4375016	1	+	.	From wt_m9_rdm_glu_merged_truseqnano_nebnext_v6rzlog10p_chipsub_cutoff1.000000_cwt_peaks.gr
NC_000913	IPOD occupancy	Peak	4375061	4375121	1	+	.	From wt_m9_rdm_glu_merged_truseqnano_nebnext_v6rzlog10p_chipsub_cutoff1.000000_cwt_peaks.gr
NC_000913	IPOD occupancy	Peak	4375411	4375471	1	+	.	From wt_m9_rdm_glu_merged_truseqnano_nebnext_v6rzlog10p_chipsub_cutoff1.000000_cwt_peaks.gr
NC_000913	IPOD occupancy	Peak	4375601	4375661	1	+	.	From wt_m9_rdm_glu_merged_truseqnano_nebnext_v6rzlog10p_chipsub_cutoff1.000000_cwt_peaks.gr
NC_000913	IPOD occupancy	Peak	4376291	4376351	1	+	.	From wt_m9_rdm_glu_merged_truseqnano_nebnext_v6rzlog10p_chipsub_cutoff1.000000_cwt_peaks.gr
NC_000913	IPOD occupancy	Peak	4377021	4377081	1	+	.	From wt_m9_rdm_glu_merged_truseqnano_nebnext_v6rzlog10p_chipsub_cutoff1.000000_cwt_peaks.gr
NC_000913	IPOD occupancy	Peak	4377346	4377406	1	+	.	From wt_m9_rdm_glu_merged_truseqnano_nebnext_v6rzlog10p_chipsub_cutoff1.000000_cwt_peaks.gr
NC_000913	IPOD occupancy	Peak	4377861	4377921	1	+	.	From wt_m9_rdm_glu_merged_truseqnano_nebnext_v6rzlog10p_chipsub_cutoff1.000000_cwt_peaks.gr
NC_000913	IPOD occupancy	Peak	4378136	4378196	1	+	.	From wt_m9_rdm_glu_merged_truseqnano_nebnext_v6rzlog10p_chipsub_cutoff1.000000_cwt_peaks.gr
NC_000913	IPOD occupancy	Peak	4378831	4378891	1	+	.	From wt_m9_rdm_glu_merged_truseqnano_nebnext_v6rzlog10p_chipsub_cutoff1.000000_cwt_peaks.gr
NC_000913	IPOD occupancy	Peak	4378931	4378991	1	+	.	From wt_m9_rdm_glu_merged_truseqnano_nebnext_v6rzlog10p_chipsub_cutoff1.000000_cwt_peaks.gr
NC_000913	IPOD occupancy	Peak	4379056	4379116	1	+	.	From wt_m9_rdm_glu_merged_truseqnano_nebnext_v6rzlog10p_chipsub_cutoff1.000000_cwt_peaks.gr
NC_000913	IPOD occupancy	Peak	4379446	4379506	1	+	.	From wt_m9_rdm_glu_merged_truseqnano_nebnext_v6rzlog10p_chipsub_cutoff1.000000_cwt_peaks.gr
NC_000913	IPOD occupancy	Peak	4379541	4379601	1	+	.	From wt_m9_rdm_glu_merged_truseqnano_nebnext_v6rzlog10p_chipsub_cutoff1.000000_cwt_peaks.gr
NC_000913	IPOD occupancy	Peak	4380141	4380201	1	+	.	From wt_m9_rdm_glu_merged_truseqnano_nebnext_v6rzlog10p_chipsub_cutoff1.000000_cwt_peaks.gr
NC_000913	IPOD occupancy	Peak	4381471	4381531	1	+	.	From wt_m9_rdm_glu_merged_truseqnano_nebnext_v6rzlog10p_chipsub_cutoff1.000000_cwt_peaks.gr
NC_000913	IPOD occupancy	Peak	4382061	4382121	1	+	.	From wt_m9_rdm_glu_merged_truseqnano_nebnext_v6rzlog10p_chipsub_cutoff1.000000_cwt_peaks.gr
NC_000913	IPOD occupancy	Peak	4382326	4382386	1	+	.	From wt_m9_rdm_glu_merged_truseqnano_nebnext_v6rzlog10p_chipsub_cutoff1.000000_cwt_peaks.gr
NC_000913	IPOD occupancy	Peak	4382581	4382641	1	+	.	From wt_m9_rdm_glu_merged_truseqnano_nebnext_v6rzlog10p_chipsub_cutoff1.000000_cwt_peaks.gr
NC_000913	IPOD occupancy	Peak	4383076	4383136	1	+	.	From wt_m9_rdm_glu_merged_truseqnano_nebnext_v6rzlog10p_chipsub_cutoff1.000000_cwt_peaks.gr
NC_000913	IPOD occupancy	Peak	4383666	4383726	1	+	.	From wt_m9_rdm_glu_merged_truseqnano_nebnext_v6rzlog10p_chipsub_cutoff1.000000_cwt_peaks.gr
NC_000913	IPOD occupancy	Peak	4383941	4384001	1	+	.	From wt_m9_rdm_glu_merged_truseqnano_nebnext_v6rzlog10p_chipsub_cutoff1.000000_cwt_peaks.gr
NC_000913	IPOD occupancy	Peak	4384356	4384416	1	+	.	From wt_m9_rdm_glu_merged_truseqnano_nebnext_v6rzlog10p_chipsub_cutoff1.000000_cwt_peaks.gr
NC_000913	IPOD occupancy	Peak	4384561	4384621	1	+	.	From wt_m9_rdm_glu_merged_truseqnano_nebnext_v6rzlog10p_chipsub_cutoff1.000000_cwt_peaks.gr
NC_000913	IPOD occupancy	Peak	4385166	4385226	1	+	.	From wt_m9_rdm_glu_merged_truseqnano_nebnext_v6rzlog10p_chipsub_cutoff1.000000_cwt_peaks.gr
NC_000913	IPOD occupancy	Peak	4385611	4385671	1	+	.	From wt_m9_rdm_glu_merged_truseqnano_nebnext_v6rzlog10p_chipsub_cutoff1.000000_cwt_peaks.gr
NC_000913	IPOD occupancy	Peak	4385836	4385896	1	+	.	From wt_m9_rdm_glu_merged_truseqnano_nebnext_v6rzlog10p_chipsub_cutoff1.000000_cwt_peaks.gr
NC_000913	IPOD occupancy	Peak	4386541	4386601	1	+	.	From wt_m9_rdm_glu_merged_truseqnano_nebnext_v6rzlog10p_chipsub_cutoff1.000000_cwt_peaks.gr
NC_000913	IPOD occupancy	Peak	4389146	4389206	1	+	.	From wt_m9_rdm_glu_merged_truseqnano_nebnext_v6rzlog10p_chipsub_cutoff1.000000_cwt_peaks.gr
NC_000913	IPOD occupancy	Peak	4390031	4390091	1	+	.	From wt_m9_rdm_glu_merged_truseqnano_nebnext_v6rzlog10p_chipsub_cutoff1.000000_cwt_peaks.gr
NC_000913	IPOD occupancy	Peak	4390211	4390271	1	+	.	From wt_m9_rdm_glu_merged_truseqnano_nebnext_v6rzlog10p_chipsub_cutoff1.000000_cwt_peaks.gr
NC_000913	IPOD occupancy	Peak	4390701	4390761	1	+	.	From wt_m9_rdm_glu_merged_truseqnano_nebnext_v6rzlog10p_chipsub_cutoff1.000000_cwt_peaks.gr
NC_000913	IPOD occupancy	Peak	4390921	4390981	1	+	.	From wt_m9_rdm_glu_merged_truseqnano_nebnext_v6rzlog10p_chipsub_cutoff1.000000_cwt_peaks.gr
NC_000913	IPOD occupancy	Peak	4391091	4391151	1	+	.	From wt_m9_rdm_glu_merged_truseqnano_nebnext_v6rzlog10p_chipsub_cutoff1.000000_cwt_peaks.gr
NC_000913	IPOD occupancy	Peak	4391296	4391356	1	+	.	From wt_m9_rdm_glu_merged_truseqnano_nebnext_v6rzlog10p_chipsub_cutoff1.000000_cwt_peaks.gr
NC_000913	IPOD occupancy	Peak	4391741	4391801	1	+	.	From wt_m9_rdm_glu_merged_truseqnano_nebnext_v6rzlog10p_chipsub_cutoff1.000000_cwt_peaks.gr
NC_000913	IPOD occupancy	Peak	4391931	4391991	1	+	.	From wt_m9_rdm_glu_merged_truseqnano_nebnext_v6rzlog10p_chipsub_cutoff1.000000_cwt_peaks.gr
NC_000913	IPOD occupancy	Peak	4392786	4392846	1	+	.	From wt_m9_rdm_glu_merged_truseqnano_nebnext_v6rzlog10p_chipsub_cutoff1.000000_cwt_peaks.gr
NC_000913	IPOD occupancy	Peak	4393596	4393656	1	+	.	From wt_m9_rdm_glu_merged_truseqnano_nebnext_v6rzlog10p_chipsub_cutoff1.000000_cwt_peaks.gr
NC_000913	IPOD occupancy	Peak	4393851	4393911	1	+	.	From wt_m9_rdm_glu_merged_truseqnano_nebnext_v6rzlog10p_chipsub_cutoff1.000000_cwt_peaks.gr
NC_000913	IPOD occupancy	Peak	4394291	4394351	1	+	.	From wt_m9_rdm_glu_merged_truseqnano_nebnext_v6rzlog10p_chipsub_cutoff1.000000_cwt_peaks.gr
NC_000913	IPOD occupancy	Peak	4395101	4395161	1	+	.	From wt_m9_rdm_glu_merged_truseqnano_nebnext_v6rzlog10p_chipsub_cutoff1.000000_cwt_peaks.gr
NC_000913	IPOD occupancy	Peak	4395261	4395321	1	+	.	From wt_m9_rdm_glu_merged_truseqnano_nebnext_v6rzlog10p_chipsub_cutoff1.000000_cwt_peaks.gr
NC_000913	IPOD occupancy	Peak	4395541	4395601	1	+	.	From wt_m9_rdm_glu_merged_truseqnano_nebnext_v6rzlog10p_chipsub_cutoff1.000000_cwt_peaks.gr
NC_000913	IPOD occupancy	Peak	4395786	4395846	1	+	.	From wt_m9_rdm_glu_merged_truseqnano_nebnext_v6rzlog10p_chipsub_cutoff1.000000_cwt_peaks.gr
NC_000913	IPOD occupancy	Peak	4395926	4395986	1	+	.	From wt_m9_rdm_glu_merged_truseqnano_nebnext_v6rzlog10p_chipsub_cutoff1.000000_cwt_peaks.gr
NC_000913	IPOD occupancy	Peak	4396496	4396556	1	+	.	From wt_m9_rdm_glu_merged_truseqnano_nebnext_v6rzlog10p_chipsub_cutoff1.000000_cwt_peaks.gr
NC_000913	IPOD occupancy	Peak	4396961	4397021	1	+	.	From wt_m9_rdm_glu_merged_truseqnano_nebnext_v6rzlog10p_chipsub_cutoff1.000000_cwt_peaks.gr
NC_000913	IPOD occupancy	Peak	4397186	4397246	1	+	.	From wt_m9_rdm_glu_merged_truseqnano_nebnext_v6rzlog10p_chipsub_cutoff1.000000_cwt_peaks.gr
NC_000913	IPOD occupancy	Peak	4397966	4398026	1	+	.	From wt_m9_rdm_glu_merged_truseqnano_nebnext_v6rzlog10p_chipsub_cutoff1.000000_cwt_peaks.gr
NC_000913	IPOD occupancy	Peak	4398806	4398866	1	+	.	From wt_m9_rdm_glu_merged_truseqnano_nebnext_v6rzlog10p_chipsub_cutoff1.000000_cwt_peaks.gr
NC_000913	IPOD occupancy	Peak	4399326	4399386	1	+	.	From wt_m9_rdm_glu_merged_truseqnano_nebnext_v6rzlog10p_chipsub_cutoff1.000000_cwt_peaks.gr
NC_000913	IPOD occupancy	Peak	4399576	4399636	1	+	.	From wt_m9_rdm_glu_merged_truseqnano_nebnext_v6rzlog10p_chipsub_cutoff1.000000_cwt_peaks.gr
NC_000913	IPOD occupancy	Peak	4400041	4400101	1	+	.	From wt_m9_rdm_glu_merged_truseqnano_nebnext_v6rzlog10p_chipsub_cutoff1.000000_cwt_peaks.gr
NC_000913	IPOD occupancy	Peak	4400706	4400766	1	+	.	From wt_m9_rdm_glu_merged_truseqnano_nebnext_v6rzlog10p_chipsub_cutoff1.000000_cwt_peaks.gr
NC_000913	IPOD occupancy	Peak	4400851	4400911	1	+	.	From wt_m9_rdm_glu_merged_truseqnano_nebnext_v6rzlog10p_chipsub_cutoff1.000000_cwt_peaks.gr
NC_000913	IPOD occupancy	Peak	4401036	4401096	1	+	.	From wt_m9_rdm_glu_merged_truseqnano_nebnext_v6rzlog10p_chipsub_cutoff1.000000_cwt_peaks.gr
NC_000913	IPOD occupancy	Peak	4402941	4403001	1	+	.	From wt_m9_rdm_glu_merged_truseqnano_nebnext_v6rzlog10p_chipsub_cutoff1.000000_cwt_peaks.gr
NC_000913	IPOD occupancy	Peak	4403246	4403331	1	+	.	From wt_m9_rdm_glu_merged_truseqnano_nebnext_v6rzlog10p_chipsub_cutoff1.000000_cwt_peaks.gr
NC_000913	IPOD occupancy	Peak	4404161	4404221	1	+	.	From wt_m9_rdm_glu_merged_truseqnano_nebnext_v6rzlog10p_chipsub_cutoff1.000000_cwt_peaks.gr
NC_000913	IPOD occupancy	Peak	4405151	4405236	1	+	.	From wt_m9_rdm_glu_merged_truseqnano_nebnext_v6rzlog10p_chipsub_cutoff1.000000_cwt_peaks.gr
NC_000913	IPOD occupancy	Peak	4405651	4405711	1	+	.	From wt_m9_rdm_glu_merged_truseqnano_nebnext_v6rzlog10p_chipsub_cutoff1.000000_cwt_peaks.gr
NC_000913	IPOD occupancy	Peak	4405801	4405861	1	+	.	From wt_m9_rdm_glu_merged_truseqnano_nebnext_v6rzlog10p_chipsub_cutoff1.000000_cwt_peaks.gr
NC_000913	IPOD occupancy	Peak	4406006	4406066	1	+	.	From wt_m9_rdm_glu_merged_truseqnano_nebnext_v6rzlog10p_chipsub_cutoff1.000000_cwt_peaks.gr
NC_000913	IPOD occupancy	Peak	4406291	4406351	1	+	.	From wt_m9_rdm_glu_merged_truseqnano_nebnext_v6rzlog10p_chipsub_cutoff1.000000_cwt_peaks.gr
NC_000913	IPOD occupancy	Peak	4406546	4406606	1	+	.	From wt_m9_rdm_glu_merged_truseqnano_nebnext_v6rzlog10p_chipsub_cutoff1.000000_cwt_peaks.gr
NC_000913	IPOD occupancy	Peak	4408236	4408296	1	+	.	From wt_m9_rdm_glu_merged_truseqnano_nebnext_v6rzlog10p_chipsub_cutoff1.000000_cwt_peaks.gr
NC_000913	IPOD occupancy	Peak	4408371	4408431	1	+	.	From wt_m9_rdm_glu_merged_truseqnano_nebnext_v6rzlog10p_chipsub_cutoff1.000000_cwt_peaks.gr
NC_000913	IPOD occupancy	Peak	4408776	4408836	1	+	.	From wt_m9_rdm_glu_merged_truseqnano_nebnext_v6rzlog10p_chipsub_cutoff1.000000_cwt_peaks.gr
NC_000913	IPOD occupancy	Peak	4409171	4409231	1	+	.	From wt_m9_rdm_glu_merged_truseqnano_nebnext_v6rzlog10p_chipsub_cutoff1.000000_cwt_peaks.gr
NC_000913	IPOD occupancy	Peak	4410056	4410116	1	+	.	From wt_m9_rdm_glu_merged_truseqnano_nebnext_v6rzlog10p_chipsub_cutoff1.000000_cwt_peaks.gr
NC_000913	IPOD occupancy	Peak	4410186	4410246	1	+	.	From wt_m9_rdm_glu_merged_truseqnano_nebnext_v6rzlog10p_chipsub_cutoff1.000000_cwt_peaks.gr
NC_000913	IPOD occupancy	Peak	4410321	4410381	1	+	.	From wt_m9_rdm_glu_merged_truseqnano_nebnext_v6rzlog10p_chipsub_cutoff1.000000_cwt_peaks.gr
NC_000913	IPOD occupancy	Peak	4410516	4410576	1	+	.	From wt_m9_rdm_glu_merged_truseqnano_nebnext_v6rzlog10p_chipsub_cutoff1.000000_cwt_peaks.gr
NC_000913	IPOD occupancy	Peak	4411206	4411266	1	+	.	From wt_m9_rdm_glu_merged_truseqnano_nebnext_v6rzlog10p_chipsub_cutoff1.000000_cwt_peaks.gr
NC_000913	IPOD occupancy	Peak	4411566	4411626	1	+	.	From wt_m9_rdm_glu_merged_truseqnano_nebnext_v6rzlog10p_chipsub_cutoff1.000000_cwt_peaks.gr
NC_000913	IPOD occupancy	Peak	4411666	4411726	1	+	.	From wt_m9_rdm_glu_merged_truseqnano_nebnext_v6rzlog10p_chipsub_cutoff1.000000_cwt_peaks.gr
NC_000913	IPOD occupancy	Peak	4411831	4411891	1	+	.	From wt_m9_rdm_glu_merged_truseqnano_nebnext_v6rzlog10p_chipsub_cutoff1.000000_cwt_peaks.gr
NC_000913	IPOD occupancy	Peak	4411936	4412031	1	+	.	From wt_m9_rdm_glu_merged_truseqnano_nebnext_v6rzlog10p_chipsub_cutoff1.000000_cwt_peaks.gr
NC_000913	IPOD occupancy	Peak	4412041	4412101	1	+	.	From wt_m9_rdm_glu_merged_truseqnano_nebnext_v6rzlog10p_chipsub_cutoff1.000000_cwt_peaks.gr
NC_000913	IPOD occupancy	Peak	4412256	4412316	1	+	.	From wt_m9_rdm_glu_merged_truseqnano_nebnext_v6rzlog10p_chipsub_cutoff1.000000_cwt_peaks.gr
NC_000913	IPOD occupancy	Peak	4412381	4412441	1	+	.	From wt_m9_rdm_glu_merged_truseqnano_nebnext_v6rzlog10p_chipsub_cutoff1.000000_cwt_peaks.gr
NC_000913	IPOD occupancy	Peak	4412796	4412856	1	+	.	From wt_m9_rdm_glu_merged_truseqnano_nebnext_v6rzlog10p_chipsub_cutoff1.000000_cwt_peaks.gr
NC_000913	IPOD occupancy	Peak	4413081	4413141	1	+	.	From wt_m9_rdm_glu_merged_truseqnano_nebnext_v6rzlog10p_chipsub_cutoff1.000000_cwt_peaks.gr
NC_000913	IPOD occupancy	Peak	4413451	4413511	1	+	.	From wt_m9_rdm_glu_merged_truseqnano_nebnext_v6rzlog10p_chipsub_cutoff1.000000_cwt_peaks.gr
NC_000913	IPOD occupancy	Peak	4414161	4414221	1	+	.	From wt_m9_rdm_glu_merged_truseqnano_nebnext_v6rzlog10p_chipsub_cutoff1.000000_cwt_peaks.gr
NC_000913	IPOD occupancy	Peak	4414291	4414351	1	+	.	From wt_m9_rdm_glu_merged_truseqnano_nebnext_v6rzlog10p_chipsub_cutoff1.000000_cwt_peaks.gr
NC_000913	IPOD occupancy	Peak	4414551	4414611	1	+	.	From wt_m9_rdm_glu_merged_truseqnano_nebnext_v6rzlog10p_chipsub_cutoff1.000000_cwt_peaks.gr
NC_000913	IPOD occupancy	Peak	4415241	4415301	1	+	.	From wt_m9_rdm_glu_merged_truseqnano_nebnext_v6rzlog10p_chipsub_cutoff1.000000_cwt_peaks.gr
NC_000913	IPOD occupancy	Peak	4415896	4415956	1	+	.	From wt_m9_rdm_glu_merged_truseqnano_nebnext_v6rzlog10p_chipsub_cutoff1.000000_cwt_peaks.gr
NC_000913	IPOD occupancy	Peak	4416031	4416091	1	+	.	From wt_m9_rdm_glu_merged_truseqnano_nebnext_v6rzlog10p_chipsub_cutoff1.000000_cwt_peaks.gr
NC_000913	IPOD occupancy	Peak	4416696	4416756	1	+	.	From wt_m9_rdm_glu_merged_truseqnano_nebnext_v6rzlog10p_chipsub_cutoff1.000000_cwt_peaks.gr
NC_000913	IPOD occupancy	Peak	4416911	4416971	1	+	.	From wt_m9_rdm_glu_merged_truseqnano_nebnext_v6rzlog10p_chipsub_cutoff1.000000_cwt_peaks.gr
NC_000913	IPOD occupancy	Peak	4417041	4417101	1	+	.	From wt_m9_rdm_glu_merged_truseqnano_nebnext_v6rzlog10p_chipsub_cutoff1.000000_cwt_peaks.gr
NC_000913	IPOD occupancy	Peak	4417191	4417251	1	+	.	From wt_m9_rdm_glu_merged_truseqnano_nebnext_v6rzlog10p_chipsub_cutoff1.000000_cwt_peaks.gr
NC_000913	IPOD occupancy	Peak	4417586	4417646	1	+	.	From wt_m9_rdm_glu_merged_truseqnano_nebnext_v6rzlog10p_chipsub_cutoff1.000000_cwt_peaks.gr
NC_000913	IPOD occupancy	Peak	4418041	4418101	1	+	.	From wt_m9_rdm_glu_merged_truseqnano_nebnext_v6rzlog10p_chipsub_cutoff1.000000_cwt_peaks.gr
NC_000913	IPOD occupancy	Peak	4418196	4418256	1	+	.	From wt_m9_rdm_glu_merged_truseqnano_nebnext_v6rzlog10p_chipsub_cutoff1.000000_cwt_peaks.gr
NC_000913	IPOD occupancy	Peak	4419076	4419136	1	+	.	From wt_m9_rdm_glu_merged_truseqnano_nebnext_v6rzlog10p_chipsub_cutoff1.000000_cwt_peaks.gr
NC_000913	IPOD occupancy	Peak	4419636	4419696	1	+	.	From wt_m9_rdm_glu_merged_truseqnano_nebnext_v6rzlog10p_chipsub_cutoff1.000000_cwt_peaks.gr
NC_000913	IPOD occupancy	Peak	4419861	4419921	1	+	.	From wt_m9_rdm_glu_merged_truseqnano_nebnext_v6rzlog10p_chipsub_cutoff1.000000_cwt_peaks.gr
NC_000913	IPOD occupancy	Peak	4421261	4421321	1	+	.	From wt_m9_rdm_glu_merged_truseqnano_nebnext_v6rzlog10p_chipsub_cutoff1.000000_cwt_peaks.gr
NC_000913	IPOD occupancy	Peak	4424656	4424716	1	+	.	From wt_m9_rdm_glu_merged_truseqnano_nebnext_v6rzlog10p_chipsub_cutoff1.000000_cwt_peaks.gr
NC_000913	IPOD occupancy	Peak	4424936	4424996	1	+	.	From wt_m9_rdm_glu_merged_truseqnano_nebnext_v6rzlog10p_chipsub_cutoff1.000000_cwt_peaks.gr
NC_000913	IPOD occupancy	Peak	4425961	4426021	1	+	.	From wt_m9_rdm_glu_merged_truseqnano_nebnext_v6rzlog10p_chipsub_cutoff1.000000_cwt_peaks.gr
NC_000913	IPOD occupancy	Peak	4426171	4426231	1	+	.	From wt_m9_rdm_glu_merged_truseqnano_nebnext_v6rzlog10p_chipsub_cutoff1.000000_cwt_peaks.gr
NC_000913	IPOD occupancy	Peak	4426991	4427051	1	+	.	From wt_m9_rdm_glu_merged_truseqnano_nebnext_v6rzlog10p_chipsub_cutoff1.000000_cwt_peaks.gr
NC_000913	IPOD occupancy	Peak	4427196	4427256	1	+	.	From wt_m9_rdm_glu_merged_truseqnano_nebnext_v6rzlog10p_chipsub_cutoff1.000000_cwt_peaks.gr
NC_000913	IPOD occupancy	Peak	4427436	4427496	1	+	.	From wt_m9_rdm_glu_merged_truseqnano_nebnext_v6rzlog10p_chipsub_cutoff1.000000_cwt_peaks.gr
NC_000913	IPOD occupancy	Peak	4427621	4427681	1	+	.	From wt_m9_rdm_glu_merged_truseqnano_nebnext_v6rzlog10p_chipsub_cutoff1.000000_cwt_peaks.gr
NC_000913	IPOD occupancy	Peak	4427736	4427796	1	+	.	From wt_m9_rdm_glu_merged_truseqnano_nebnext_v6rzlog10p_chipsub_cutoff1.000000_cwt_peaks.gr
NC_000913	IPOD occupancy	Peak	4427836	4427896	1	+	.	From wt_m9_rdm_glu_merged_truseqnano_nebnext_v6rzlog10p_chipsub_cutoff1.000000_cwt_peaks.gr
NC_000913	IPOD occupancy	Peak	4428456	4428516	1	+	.	From wt_m9_rdm_glu_merged_truseqnano_nebnext_v6rzlog10p_chipsub_cutoff1.000000_cwt_peaks.gr
NC_000913	IPOD occupancy	Peak	4428571	4428631	1	+	.	From wt_m9_rdm_glu_merged_truseqnano_nebnext_v6rzlog10p_chipsub_cutoff1.000000_cwt_peaks.gr
NC_000913	IPOD occupancy	Peak	4428971	4429031	1	+	.	From wt_m9_rdm_glu_merged_truseqnano_nebnext_v6rzlog10p_chipsub_cutoff1.000000_cwt_peaks.gr
NC_000913	IPOD occupancy	Peak	4429586	4429646	1	+	.	From wt_m9_rdm_glu_merged_truseqnano_nebnext_v6rzlog10p_chipsub_cutoff1.000000_cwt_peaks.gr
NC_000913	IPOD occupancy	Peak	4430611	4430671	1	+	.	From wt_m9_rdm_glu_merged_truseqnano_nebnext_v6rzlog10p_chipsub_cutoff1.000000_cwt_peaks.gr
NC_000913	IPOD occupancy	Peak	4430986	4431046	1	+	.	From wt_m9_rdm_glu_merged_truseqnano_nebnext_v6rzlog10p_chipsub_cutoff1.000000_cwt_peaks.gr
NC_000913	IPOD occupancy	Peak	4431261	4431321	1	+	.	From wt_m9_rdm_glu_merged_truseqnano_nebnext_v6rzlog10p_chipsub_cutoff1.000000_cwt_peaks.gr
NC_000913	IPOD occupancy	Peak	4431356	4431416	1	+	.	From wt_m9_rdm_glu_merged_truseqnano_nebnext_v6rzlog10p_chipsub_cutoff1.000000_cwt_peaks.gr
NC_000913	IPOD occupancy	Peak	4431986	4432046	1	+	.	From wt_m9_rdm_glu_merged_truseqnano_nebnext_v6rzlog10p_chipsub_cutoff1.000000_cwt_peaks.gr
NC_000913	IPOD occupancy	Peak	4432801	4432861	1	+	.	From wt_m9_rdm_glu_merged_truseqnano_nebnext_v6rzlog10p_chipsub_cutoff1.000000_cwt_peaks.gr
NC_000913	IPOD occupancy	Peak	4432981	4433041	1	+	.	From wt_m9_rdm_glu_merged_truseqnano_nebnext_v6rzlog10p_chipsub_cutoff1.000000_cwt_peaks.gr
NC_000913	IPOD occupancy	Peak	4433146	4433206	1	+	.	From wt_m9_rdm_glu_merged_truseqnano_nebnext_v6rzlog10p_chipsub_cutoff1.000000_cwt_peaks.gr
NC_000913	IPOD occupancy	Peak	4434021	4434081	1	+	.	From wt_m9_rdm_glu_merged_truseqnano_nebnext_v6rzlog10p_chipsub_cutoff1.000000_cwt_peaks.gr
NC_000913	IPOD occupancy	Peak	4434596	4434656	1	+	.	From wt_m9_rdm_glu_merged_truseqnano_nebnext_v6rzlog10p_chipsub_cutoff1.000000_cwt_peaks.gr
NC_000913	IPOD occupancy	Peak	4435066	4435126	1	+	.	From wt_m9_rdm_glu_merged_truseqnano_nebnext_v6rzlog10p_chipsub_cutoff1.000000_cwt_peaks.gr
NC_000913	IPOD occupancy	Peak	4435216	4435276	1	+	.	From wt_m9_rdm_glu_merged_truseqnano_nebnext_v6rzlog10p_chipsub_cutoff1.000000_cwt_peaks.gr
NC_000913	IPOD occupancy	Peak	4435381	4435441	1	+	.	From wt_m9_rdm_glu_merged_truseqnano_nebnext_v6rzlog10p_chipsub_cutoff1.000000_cwt_peaks.gr
NC_000913	IPOD occupancy	Peak	4435496	4435556	1	+	.	From wt_m9_rdm_glu_merged_truseqnano_nebnext_v6rzlog10p_chipsub_cutoff1.000000_cwt_peaks.gr
NC_000913	IPOD occupancy	Peak	4435951	4436011	1	+	.	From wt_m9_rdm_glu_merged_truseqnano_nebnext_v6rzlog10p_chipsub_cutoff1.000000_cwt_peaks.gr
NC_000913	IPOD occupancy	Peak	4436071	4436131	1	+	.	From wt_m9_rdm_glu_merged_truseqnano_nebnext_v6rzlog10p_chipsub_cutoff1.000000_cwt_peaks.gr
NC_000913	IPOD occupancy	Peak	4436446	4436506	1	+	.	From wt_m9_rdm_glu_merged_truseqnano_nebnext_v6rzlog10p_chipsub_cutoff1.000000_cwt_peaks.gr
NC_000913	IPOD occupancy	Peak	4436831	4436891	1	+	.	From wt_m9_rdm_glu_merged_truseqnano_nebnext_v6rzlog10p_chipsub_cutoff1.000000_cwt_peaks.gr
NC_000913	IPOD occupancy	Peak	4437561	4437621	1	+	.	From wt_m9_rdm_glu_merged_truseqnano_nebnext_v6rzlog10p_chipsub_cutoff1.000000_cwt_peaks.gr
NC_000913	IPOD occupancy	Peak	4437776	4437836	1	+	.	From wt_m9_rdm_glu_merged_truseqnano_nebnext_v6rzlog10p_chipsub_cutoff1.000000_cwt_peaks.gr
NC_000913	IPOD occupancy	Peak	4438026	4438086	1	+	.	From wt_m9_rdm_glu_merged_truseqnano_nebnext_v6rzlog10p_chipsub_cutoff1.000000_cwt_peaks.gr
NC_000913	IPOD occupancy	Peak	4438241	4438301	1	+	.	From wt_m9_rdm_glu_merged_truseqnano_nebnext_v6rzlog10p_chipsub_cutoff1.000000_cwt_peaks.gr
NC_000913	IPOD occupancy	Peak	4438541	4438601	1	+	.	From wt_m9_rdm_glu_merged_truseqnano_nebnext_v6rzlog10p_chipsub_cutoff1.000000_cwt_peaks.gr
NC_000913	IPOD occupancy	Peak	4438681	4438741	1	+	.	From wt_m9_rdm_glu_merged_truseqnano_nebnext_v6rzlog10p_chipsub_cutoff1.000000_cwt_peaks.gr
NC_000913	IPOD occupancy	Peak	4438866	4438926	1	+	.	From wt_m9_rdm_glu_merged_truseqnano_nebnext_v6rzlog10p_chipsub_cutoff1.000000_cwt_peaks.gr
NC_000913	IPOD occupancy	Peak	4439301	4439361	1	+	.	From wt_m9_rdm_glu_merged_truseqnano_nebnext_v6rzlog10p_chipsub_cutoff1.000000_cwt_peaks.gr
NC_000913	IPOD occupancy	Peak	4439676	4439736	1	+	.	From wt_m9_rdm_glu_merged_truseqnano_nebnext_v6rzlog10p_chipsub_cutoff1.000000_cwt_peaks.gr
NC_000913	IPOD occupancy	Peak	4440416	4440476	1	+	.	From wt_m9_rdm_glu_merged_truseqnano_nebnext_v6rzlog10p_chipsub_cutoff1.000000_cwt_peaks.gr
NC_000913	IPOD occupancy	Peak	4440686	4440746	1	+	.	From wt_m9_rdm_glu_merged_truseqnano_nebnext_v6rzlog10p_chipsub_cutoff1.000000_cwt_peaks.gr
NC_000913	IPOD occupancy	Peak	4440851	4440911	1	+	.	From wt_m9_rdm_glu_merged_truseqnano_nebnext_v6rzlog10p_chipsub_cutoff1.000000_cwt_peaks.gr
NC_000913	IPOD occupancy	Peak	4441036	4441096	1	+	.	From wt_m9_rdm_glu_merged_truseqnano_nebnext_v6rzlog10p_chipsub_cutoff1.000000_cwt_peaks.gr
NC_000913	IPOD occupancy	Peak	4441571	4441631	1	+	.	From wt_m9_rdm_glu_merged_truseqnano_nebnext_v6rzlog10p_chipsub_cutoff1.000000_cwt_peaks.gr
NC_000913	IPOD occupancy	Peak	4442361	4442421	1	+	.	From wt_m9_rdm_glu_merged_truseqnano_nebnext_v6rzlog10p_chipsub_cutoff1.000000_cwt_peaks.gr
NC_000913	IPOD occupancy	Peak	4443506	4443566	1	+	.	From wt_m9_rdm_glu_merged_truseqnano_nebnext_v6rzlog10p_chipsub_cutoff1.000000_cwt_peaks.gr
NC_000913	IPOD occupancy	Peak	4444066	4444126	1	+	.	From wt_m9_rdm_glu_merged_truseqnano_nebnext_v6rzlog10p_chipsub_cutoff1.000000_cwt_peaks.gr
NC_000913	IPOD occupancy	Peak	4444366	4444426	1	+	.	From wt_m9_rdm_glu_merged_truseqnano_nebnext_v6rzlog10p_chipsub_cutoff1.000000_cwt_peaks.gr
NC_000913	IPOD occupancy	Peak	4444991	4445051	1	+	.	From wt_m9_rdm_glu_merged_truseqnano_nebnext_v6rzlog10p_chipsub_cutoff1.000000_cwt_peaks.gr
NC_000913	IPOD occupancy	Peak	4445201	4445261	1	+	.	From wt_m9_rdm_glu_merged_truseqnano_nebnext_v6rzlog10p_chipsub_cutoff1.000000_cwt_peaks.gr
NC_000913	IPOD occupancy	Peak	4445311	4445371	1	+	.	From wt_m9_rdm_glu_merged_truseqnano_nebnext_v6rzlog10p_chipsub_cutoff1.000000_cwt_peaks.gr
NC_000913	IPOD occupancy	Peak	4446636	4446696	1	+	.	From wt_m9_rdm_glu_merged_truseqnano_nebnext_v6rzlog10p_chipsub_cutoff1.000000_cwt_peaks.gr
NC_000913	IPOD occupancy	Peak	4447516	4447576	1	+	.	From wt_m9_rdm_glu_merged_truseqnano_nebnext_v6rzlog10p_chipsub_cutoff1.000000_cwt_peaks.gr
NC_000913	IPOD occupancy	Peak	4447951	4448011	1	+	.	From wt_m9_rdm_glu_merged_truseqnano_nebnext_v6rzlog10p_chipsub_cutoff1.000000_cwt_peaks.gr
NC_000913	IPOD occupancy	Peak	4450471	4450531	1	+	.	From wt_m9_rdm_glu_merged_truseqnano_nebnext_v6rzlog10p_chipsub_cutoff1.000000_cwt_peaks.gr
NC_000913	IPOD occupancy	Peak	4451336	4451396	1	+	.	From wt_m9_rdm_glu_merged_truseqnano_nebnext_v6rzlog10p_chipsub_cutoff1.000000_cwt_peaks.gr
NC_000913	IPOD occupancy	Peak	4453681	4453741	1	+	.	From wt_m9_rdm_glu_merged_truseqnano_nebnext_v6rzlog10p_chipsub_cutoff1.000000_cwt_peaks.gr
NC_000913	IPOD occupancy	Peak	4454071	4454131	1	+	.	From wt_m9_rdm_glu_merged_truseqnano_nebnext_v6rzlog10p_chipsub_cutoff1.000000_cwt_peaks.gr
NC_000913	IPOD occupancy	Peak	4454471	4454531	1	+	.	From wt_m9_rdm_glu_merged_truseqnano_nebnext_v6rzlog10p_chipsub_cutoff1.000000_cwt_peaks.gr
NC_000913	IPOD occupancy	Peak	4454826	4454886	1	+	.	From wt_m9_rdm_glu_merged_truseqnano_nebnext_v6rzlog10p_chipsub_cutoff1.000000_cwt_peaks.gr
NC_000913	IPOD occupancy	Peak	4455451	4455511	1	+	.	From wt_m9_rdm_glu_merged_truseqnano_nebnext_v6rzlog10p_chipsub_cutoff1.000000_cwt_peaks.gr
NC_000913	IPOD occupancy	Peak	4455876	4455936	1	+	.	From wt_m9_rdm_glu_merged_truseqnano_nebnext_v6rzlog10p_chipsub_cutoff1.000000_cwt_peaks.gr
NC_000913	IPOD occupancy	Peak	4457156	4457216	1	+	.	From wt_m9_rdm_glu_merged_truseqnano_nebnext_v6rzlog10p_chipsub_cutoff1.000000_cwt_peaks.gr
NC_000913	IPOD occupancy	Peak	4457681	4457741	1	+	.	From wt_m9_rdm_glu_merged_truseqnano_nebnext_v6rzlog10p_chipsub_cutoff1.000000_cwt_peaks.gr
NC_000913	IPOD occupancy	Peak	4458081	4458141	1	+	.	From wt_m9_rdm_glu_merged_truseqnano_nebnext_v6rzlog10p_chipsub_cutoff1.000000_cwt_peaks.gr
NC_000913	IPOD occupancy	Peak	4459221	4459281	1	+	.	From wt_m9_rdm_glu_merged_truseqnano_nebnext_v6rzlog10p_chipsub_cutoff1.000000_cwt_peaks.gr
NC_000913	IPOD occupancy	Peak	4459331	4459391	1	+	.	From wt_m9_rdm_glu_merged_truseqnano_nebnext_v6rzlog10p_chipsub_cutoff1.000000_cwt_peaks.gr
NC_000913	IPOD occupancy	Peak	4459816	4459876	1	+	.	From wt_m9_rdm_glu_merged_truseqnano_nebnext_v6rzlog10p_chipsub_cutoff1.000000_cwt_peaks.gr
NC_000913	IPOD occupancy	Peak	4459976	4460036	1	+	.	From wt_m9_rdm_glu_merged_truseqnano_nebnext_v6rzlog10p_chipsub_cutoff1.000000_cwt_peaks.gr
NC_000913	IPOD occupancy	Peak	4460171	4460231	1	+	.	From wt_m9_rdm_glu_merged_truseqnano_nebnext_v6rzlog10p_chipsub_cutoff1.000000_cwt_peaks.gr
NC_000913	IPOD occupancy	Peak	4460326	4460386	1	+	.	From wt_m9_rdm_glu_merged_truseqnano_nebnext_v6rzlog10p_chipsub_cutoff1.000000_cwt_peaks.gr
NC_000913	IPOD occupancy	Peak	4460911	4460971	1	+	.	From wt_m9_rdm_glu_merged_truseqnano_nebnext_v6rzlog10p_chipsub_cutoff1.000000_cwt_peaks.gr
NC_000913	IPOD occupancy	Peak	4461821	4461881	1	+	.	From wt_m9_rdm_glu_merged_truseqnano_nebnext_v6rzlog10p_chipsub_cutoff1.000000_cwt_peaks.gr
NC_000913	IPOD occupancy	Peak	4462856	4462916	1	+	.	From wt_m9_rdm_glu_merged_truseqnano_nebnext_v6rzlog10p_chipsub_cutoff1.000000_cwt_peaks.gr
NC_000913	IPOD occupancy	Peak	4462956	4463016	1	+	.	From wt_m9_rdm_glu_merged_truseqnano_nebnext_v6rzlog10p_chipsub_cutoff1.000000_cwt_peaks.gr
NC_000913	IPOD occupancy	Peak	4463741	4463801	1	+	.	From wt_m9_rdm_glu_merged_truseqnano_nebnext_v6rzlog10p_chipsub_cutoff1.000000_cwt_peaks.gr
NC_000913	IPOD occupancy	Peak	4464791	4464851	1	+	.	From wt_m9_rdm_glu_merged_truseqnano_nebnext_v6rzlog10p_chipsub_cutoff1.000000_cwt_peaks.gr
NC_000913	IPOD occupancy	Peak	4465646	4465706	1	+	.	From wt_m9_rdm_glu_merged_truseqnano_nebnext_v6rzlog10p_chipsub_cutoff1.000000_cwt_peaks.gr
NC_000913	IPOD occupancy	Peak	4466216	4466276	1	+	.	From wt_m9_rdm_glu_merged_truseqnano_nebnext_v6rzlog10p_chipsub_cutoff1.000000_cwt_peaks.gr
NC_000913	IPOD occupancy	Peak	4466541	4466601	1	+	.	From wt_m9_rdm_glu_merged_truseqnano_nebnext_v6rzlog10p_chipsub_cutoff1.000000_cwt_peaks.gr
NC_000913	IPOD occupancy	Peak	4468196	4468256	1	+	.	From wt_m9_rdm_glu_merged_truseqnano_nebnext_v6rzlog10p_chipsub_cutoff1.000000_cwt_peaks.gr
NC_000913	IPOD occupancy	Peak	4468511	4468571	1	+	.	From wt_m9_rdm_glu_merged_truseqnano_nebnext_v6rzlog10p_chipsub_cutoff1.000000_cwt_peaks.gr
NC_000913	IPOD occupancy	Peak	4468721	4468781	1	+	.	From wt_m9_rdm_glu_merged_truseqnano_nebnext_v6rzlog10p_chipsub_cutoff1.000000_cwt_peaks.gr
NC_000913	IPOD occupancy	Peak	4469111	4469171	1	+	.	From wt_m9_rdm_glu_merged_truseqnano_nebnext_v6rzlog10p_chipsub_cutoff1.000000_cwt_peaks.gr
NC_000913	IPOD occupancy	Peak	4469286	4469346	1	+	.	From wt_m9_rdm_glu_merged_truseqnano_nebnext_v6rzlog10p_chipsub_cutoff1.000000_cwt_peaks.gr
NC_000913	IPOD occupancy	Peak	4469691	4469751	1	+	.	From wt_m9_rdm_glu_merged_truseqnano_nebnext_v6rzlog10p_chipsub_cutoff1.000000_cwt_peaks.gr
NC_000913	IPOD occupancy	Peak	4469916	4469976	1	+	.	From wt_m9_rdm_glu_merged_truseqnano_nebnext_v6rzlog10p_chipsub_cutoff1.000000_cwt_peaks.gr
NC_000913	IPOD occupancy	Peak	4470116	4470176	1	+	.	From wt_m9_rdm_glu_merged_truseqnano_nebnext_v6rzlog10p_chipsub_cutoff1.000000_cwt_peaks.gr
NC_000913	IPOD occupancy	Peak	4470391	4470451	1	+	.	From wt_m9_rdm_glu_merged_truseqnano_nebnext_v6rzlog10p_chipsub_cutoff1.000000_cwt_peaks.gr
NC_000913	IPOD occupancy	Peak	4470816	4470876	1	+	.	From wt_m9_rdm_glu_merged_truseqnano_nebnext_v6rzlog10p_chipsub_cutoff1.000000_cwt_peaks.gr
NC_000913	IPOD occupancy	Peak	4470921	4471041	1	+	.	From wt_m9_rdm_glu_merged_truseqnano_nebnext_v6rzlog10p_chipsub_cutoff1.000000_cwt_peaks.gr
NC_000913	IPOD occupancy	Peak	4471226	4471286	1	+	.	From wt_m9_rdm_glu_merged_truseqnano_nebnext_v6rzlog10p_chipsub_cutoff1.000000_cwt_peaks.gr
NC_000913	IPOD occupancy	Peak	4471416	4471476	1	+	.	From wt_m9_rdm_glu_merged_truseqnano_nebnext_v6rzlog10p_chipsub_cutoff1.000000_cwt_peaks.gr
NC_000913	IPOD occupancy	Peak	4472026	4472086	1	+	.	From wt_m9_rdm_glu_merged_truseqnano_nebnext_v6rzlog10p_chipsub_cutoff1.000000_cwt_peaks.gr
NC_000913	IPOD occupancy	Peak	4472616	4472676	1	+	.	From wt_m9_rdm_glu_merged_truseqnano_nebnext_v6rzlog10p_chipsub_cutoff1.000000_cwt_peaks.gr
NC_000913	IPOD occupancy	Peak	4472911	4472971	1	+	.	From wt_m9_rdm_glu_merged_truseqnano_nebnext_v6rzlog10p_chipsub_cutoff1.000000_cwt_peaks.gr
NC_000913	IPOD occupancy	Peak	4473436	4473496	1	+	.	From wt_m9_rdm_glu_merged_truseqnano_nebnext_v6rzlog10p_chipsub_cutoff1.000000_cwt_peaks.gr
NC_000913	IPOD occupancy	Peak	4473626	4473686	1	+	.	From wt_m9_rdm_glu_merged_truseqnano_nebnext_v6rzlog10p_chipsub_cutoff1.000000_cwt_peaks.gr
NC_000913	IPOD occupancy	Peak	4474066	4474126	1	+	.	From wt_m9_rdm_glu_merged_truseqnano_nebnext_v6rzlog10p_chipsub_cutoff1.000000_cwt_peaks.gr
NC_000913	IPOD occupancy	Peak	4474221	4474281	1	+	.	From wt_m9_rdm_glu_merged_truseqnano_nebnext_v6rzlog10p_chipsub_cutoff1.000000_cwt_peaks.gr
NC_000913	IPOD occupancy	Peak	4475196	4475256	1	+	.	From wt_m9_rdm_glu_merged_truseqnano_nebnext_v6rzlog10p_chipsub_cutoff1.000000_cwt_peaks.gr
NC_000913	IPOD occupancy	Peak	4475311	4475371	1	+	.	From wt_m9_rdm_glu_merged_truseqnano_nebnext_v6rzlog10p_chipsub_cutoff1.000000_cwt_peaks.gr
NC_000913	IPOD occupancy	Peak	4475501	4475561	1	+	.	From wt_m9_rdm_glu_merged_truseqnano_nebnext_v6rzlog10p_chipsub_cutoff1.000000_cwt_peaks.gr
NC_000913	IPOD occupancy	Peak	4475686	4475746	1	+	.	From wt_m9_rdm_glu_merged_truseqnano_nebnext_v6rzlog10p_chipsub_cutoff1.000000_cwt_peaks.gr
NC_000913	IPOD occupancy	Peak	4475886	4475946	1	+	.	From wt_m9_rdm_glu_merged_truseqnano_nebnext_v6rzlog10p_chipsub_cutoff1.000000_cwt_peaks.gr
NC_000913	IPOD occupancy	Peak	4475996	4476056	1	+	.	From wt_m9_rdm_glu_merged_truseqnano_nebnext_v6rzlog10p_chipsub_cutoff1.000000_cwt_peaks.gr
NC_000913	IPOD occupancy	Peak	4476261	4476321	1	+	.	From wt_m9_rdm_glu_merged_truseqnano_nebnext_v6rzlog10p_chipsub_cutoff1.000000_cwt_peaks.gr
NC_000913	IPOD occupancy	Peak	4476571	4476631	1	+	.	From wt_m9_rdm_glu_merged_truseqnano_nebnext_v6rzlog10p_chipsub_cutoff1.000000_cwt_peaks.gr
NC_000913	IPOD occupancy	Peak	4476716	4476776	1	+	.	From wt_m9_rdm_glu_merged_truseqnano_nebnext_v6rzlog10p_chipsub_cutoff1.000000_cwt_peaks.gr
NC_000913	IPOD occupancy	Peak	4476861	4476921	1	+	.	From wt_m9_rdm_glu_merged_truseqnano_nebnext_v6rzlog10p_chipsub_cutoff1.000000_cwt_peaks.gr
NC_000913	IPOD occupancy	Peak	4476956	4477016	1	+	.	From wt_m9_rdm_glu_merged_truseqnano_nebnext_v6rzlog10p_chipsub_cutoff1.000000_cwt_peaks.gr
NC_000913	IPOD occupancy	Peak	4477076	4477136	1	+	.	From wt_m9_rdm_glu_merged_truseqnano_nebnext_v6rzlog10p_chipsub_cutoff1.000000_cwt_peaks.gr
NC_000913	IPOD occupancy	Peak	4477256	4477316	1	+	.	From wt_m9_rdm_glu_merged_truseqnano_nebnext_v6rzlog10p_chipsub_cutoff1.000000_cwt_peaks.gr
NC_000913	IPOD occupancy	Peak	4477346	4477406	1	+	.	From wt_m9_rdm_glu_merged_truseqnano_nebnext_v6rzlog10p_chipsub_cutoff1.000000_cwt_peaks.gr
NC_000913	IPOD occupancy	Peak	4478316	4478376	1	+	.	From wt_m9_rdm_glu_merged_truseqnano_nebnext_v6rzlog10p_chipsub_cutoff1.000000_cwt_peaks.gr
NC_000913	IPOD occupancy	Peak	4478566	4478626	1	+	.	From wt_m9_rdm_glu_merged_truseqnano_nebnext_v6rzlog10p_chipsub_cutoff1.000000_cwt_peaks.gr
NC_000913	IPOD occupancy	Peak	4478891	4478951	1	+	.	From wt_m9_rdm_glu_merged_truseqnano_nebnext_v6rzlog10p_chipsub_cutoff1.000000_cwt_peaks.gr
NC_000913	IPOD occupancy	Peak	4479341	4479401	1	+	.	From wt_m9_rdm_glu_merged_truseqnano_nebnext_v6rzlog10p_chipsub_cutoff1.000000_cwt_peaks.gr
NC_000913	IPOD occupancy	Peak	4479551	4479611	1	+	.	From wt_m9_rdm_glu_merged_truseqnano_nebnext_v6rzlog10p_chipsub_cutoff1.000000_cwt_peaks.gr
NC_000913	IPOD occupancy	Peak	4479691	4479816	1	+	.	From wt_m9_rdm_glu_merged_truseqnano_nebnext_v6rzlog10p_chipsub_cutoff1.000000_cwt_peaks.gr
NC_000913	IPOD occupancy	Peak	4479841	4479901	1	+	.	From wt_m9_rdm_glu_merged_truseqnano_nebnext_v6rzlog10p_chipsub_cutoff1.000000_cwt_peaks.gr
NC_000913	IPOD occupancy	Peak	4480031	4480091	1	+	.	From wt_m9_rdm_glu_merged_truseqnano_nebnext_v6rzlog10p_chipsub_cutoff1.000000_cwt_peaks.gr
NC_000913	IPOD occupancy	Peak	4480301	4480361	1	+	.	From wt_m9_rdm_glu_merged_truseqnano_nebnext_v6rzlog10p_chipsub_cutoff1.000000_cwt_peaks.gr
NC_000913	IPOD occupancy	Peak	4480481	4480541	1	+	.	From wt_m9_rdm_glu_merged_truseqnano_nebnext_v6rzlog10p_chipsub_cutoff1.000000_cwt_peaks.gr
NC_000913	IPOD occupancy	Peak	4480671	4480731	1	+	.	From wt_m9_rdm_glu_merged_truseqnano_nebnext_v6rzlog10p_chipsub_cutoff1.000000_cwt_peaks.gr
NC_000913	IPOD occupancy	Peak	4480871	4480931	1	+	.	From wt_m9_rdm_glu_merged_truseqnano_nebnext_v6rzlog10p_chipsub_cutoff1.000000_cwt_peaks.gr
NC_000913	IPOD occupancy	Peak	4482261	4482321	1	+	.	From wt_m9_rdm_glu_merged_truseqnano_nebnext_v6rzlog10p_chipsub_cutoff1.000000_cwt_peaks.gr
NC_000913	IPOD occupancy	Peak	4482826	4482886	1	+	.	From wt_m9_rdm_glu_merged_truseqnano_nebnext_v6rzlog10p_chipsub_cutoff1.000000_cwt_peaks.gr
NC_000913	IPOD occupancy	Peak	4482966	4483026	1	+	.	From wt_m9_rdm_glu_merged_truseqnano_nebnext_v6rzlog10p_chipsub_cutoff1.000000_cwt_peaks.gr
NC_000913	IPOD occupancy	Peak	4483291	4483351	1	+	.	From wt_m9_rdm_glu_merged_truseqnano_nebnext_v6rzlog10p_chipsub_cutoff1.000000_cwt_peaks.gr
NC_000913	IPOD occupancy	Peak	4483631	4483691	1	+	.	From wt_m9_rdm_glu_merged_truseqnano_nebnext_v6rzlog10p_chipsub_cutoff1.000000_cwt_peaks.gr
NC_000913	IPOD occupancy	Peak	4484366	4484426	1	+	.	From wt_m9_rdm_glu_merged_truseqnano_nebnext_v6rzlog10p_chipsub_cutoff1.000000_cwt_peaks.gr
NC_000913	IPOD occupancy	Peak	4484911	4484971	1	+	.	From wt_m9_rdm_glu_merged_truseqnano_nebnext_v6rzlog10p_chipsub_cutoff1.000000_cwt_peaks.gr
NC_000913	IPOD occupancy	Peak	4485056	4485116	1	+	.	From wt_m9_rdm_glu_merged_truseqnano_nebnext_v6rzlog10p_chipsub_cutoff1.000000_cwt_peaks.gr
NC_000913	IPOD occupancy	Peak	4485821	4485881	1	+	.	From wt_m9_rdm_glu_merged_truseqnano_nebnext_v6rzlog10p_chipsub_cutoff1.000000_cwt_peaks.gr
NC_000913	IPOD occupancy	Peak	4486436	4486496	1	+	.	From wt_m9_rdm_glu_merged_truseqnano_nebnext_v6rzlog10p_chipsub_cutoff1.000000_cwt_peaks.gr
NC_000913	IPOD occupancy	Peak	4487356	4487416	1	+	.	From wt_m9_rdm_glu_merged_truseqnano_nebnext_v6rzlog10p_chipsub_cutoff1.000000_cwt_peaks.gr
NC_000913	IPOD occupancy	Peak	4488421	4488481	1	+	.	From wt_m9_rdm_glu_merged_truseqnano_nebnext_v6rzlog10p_chipsub_cutoff1.000000_cwt_peaks.gr
NC_000913	IPOD occupancy	Peak	4488571	4488631	1	+	.	From wt_m9_rdm_glu_merged_truseqnano_nebnext_v6rzlog10p_chipsub_cutoff1.000000_cwt_peaks.gr
NC_000913	IPOD occupancy	Peak	4488836	4488896	1	+	.	From wt_m9_rdm_glu_merged_truseqnano_nebnext_v6rzlog10p_chipsub_cutoff1.000000_cwt_peaks.gr
NC_000913	IPOD occupancy	Peak	4489531	4489591	1	+	.	From wt_m9_rdm_glu_merged_truseqnano_nebnext_v6rzlog10p_chipsub_cutoff1.000000_cwt_peaks.gr
NC_000913	IPOD occupancy	Peak	4490021	4490171	1	+	.	From wt_m9_rdm_glu_merged_truseqnano_nebnext_v6rzlog10p_chipsub_cutoff1.000000_cwt_peaks.gr
NC_000913	IPOD occupancy	Peak	4490656	4490716	1	+	.	From wt_m9_rdm_glu_merged_truseqnano_nebnext_v6rzlog10p_chipsub_cutoff1.000000_cwt_peaks.gr
NC_000913	IPOD occupancy	Peak	4490861	4490976	1	+	.	From wt_m9_rdm_glu_merged_truseqnano_nebnext_v6rzlog10p_chipsub_cutoff1.000000_cwt_peaks.gr
NC_000913	IPOD occupancy	Peak	4491386	4491446	1	+	.	From wt_m9_rdm_glu_merged_truseqnano_nebnext_v6rzlog10p_chipsub_cutoff1.000000_cwt_peaks.gr
NC_000913	IPOD occupancy	Peak	4491511	4491571	1	+	.	From wt_m9_rdm_glu_merged_truseqnano_nebnext_v6rzlog10p_chipsub_cutoff1.000000_cwt_peaks.gr
NC_000913	IPOD occupancy	Peak	4491641	4491701	1	+	.	From wt_m9_rdm_glu_merged_truseqnano_nebnext_v6rzlog10p_chipsub_cutoff1.000000_cwt_peaks.gr
NC_000913	IPOD occupancy	Peak	4491966	4492026	1	+	.	From wt_m9_rdm_glu_merged_truseqnano_nebnext_v6rzlog10p_chipsub_cutoff1.000000_cwt_peaks.gr
NC_000913	IPOD occupancy	Peak	4492096	4492156	1	+	.	From wt_m9_rdm_glu_merged_truseqnano_nebnext_v6rzlog10p_chipsub_cutoff1.000000_cwt_peaks.gr
NC_000913	IPOD occupancy	Peak	4492536	4492596	1	+	.	From wt_m9_rdm_glu_merged_truseqnano_nebnext_v6rzlog10p_chipsub_cutoff1.000000_cwt_peaks.gr
NC_000913	IPOD occupancy	Peak	4493111	4493171	1	+	.	From wt_m9_rdm_glu_merged_truseqnano_nebnext_v6rzlog10p_chipsub_cutoff1.000000_cwt_peaks.gr
NC_000913	IPOD occupancy	Peak	4493211	4493366	1	+	.	From wt_m9_rdm_glu_merged_truseqnano_nebnext_v6rzlog10p_chipsub_cutoff1.000000_cwt_peaks.gr
NC_000913	IPOD occupancy	Peak	4493536	4493596	1	+	.	From wt_m9_rdm_glu_merged_truseqnano_nebnext_v6rzlog10p_chipsub_cutoff1.000000_cwt_peaks.gr
NC_000913	IPOD occupancy	Peak	4494011	4494071	1	+	.	From wt_m9_rdm_glu_merged_truseqnano_nebnext_v6rzlog10p_chipsub_cutoff1.000000_cwt_peaks.gr
NC_000913	IPOD occupancy	Peak	4494191	4494251	1	+	.	From wt_m9_rdm_glu_merged_truseqnano_nebnext_v6rzlog10p_chipsub_cutoff1.000000_cwt_peaks.gr
NC_000913	IPOD occupancy	Peak	4494301	4494361	1	+	.	From wt_m9_rdm_glu_merged_truseqnano_nebnext_v6rzlog10p_chipsub_cutoff1.000000_cwt_peaks.gr
NC_000913	IPOD occupancy	Peak	4494481	4494541	1	+	.	From wt_m9_rdm_glu_merged_truseqnano_nebnext_v6rzlog10p_chipsub_cutoff1.000000_cwt_peaks.gr
NC_000913	IPOD occupancy	Peak	4494696	4494756	1	+	.	From wt_m9_rdm_glu_merged_truseqnano_nebnext_v6rzlog10p_chipsub_cutoff1.000000_cwt_peaks.gr
NC_000913	IPOD occupancy	Peak	4494816	4494876	1	+	.	From wt_m9_rdm_glu_merged_truseqnano_nebnext_v6rzlog10p_chipsub_cutoff1.000000_cwt_peaks.gr
NC_000913	IPOD occupancy	Peak	4494926	4494986	1	+	.	From wt_m9_rdm_glu_merged_truseqnano_nebnext_v6rzlog10p_chipsub_cutoff1.000000_cwt_peaks.gr
NC_000913	IPOD occupancy	Peak	4495046	4495106	1	+	.	From wt_m9_rdm_glu_merged_truseqnano_nebnext_v6rzlog10p_chipsub_cutoff1.000000_cwt_peaks.gr
NC_000913	IPOD occupancy	Peak	4495681	4495741	1	+	.	From wt_m9_rdm_glu_merged_truseqnano_nebnext_v6rzlog10p_chipsub_cutoff1.000000_cwt_peaks.gr
NC_000913	IPOD occupancy	Peak	4496101	4496161	1	+	.	From wt_m9_rdm_glu_merged_truseqnano_nebnext_v6rzlog10p_chipsub_cutoff1.000000_cwt_peaks.gr
NC_000913	IPOD occupancy	Peak	4496626	4496686	1	+	.	From wt_m9_rdm_glu_merged_truseqnano_nebnext_v6rzlog10p_chipsub_cutoff1.000000_cwt_peaks.gr
NC_000913	IPOD occupancy	Peak	4496761	4496821	1	+	.	From wt_m9_rdm_glu_merged_truseqnano_nebnext_v6rzlog10p_chipsub_cutoff1.000000_cwt_peaks.gr
NC_000913	IPOD occupancy	Peak	4497266	4497326	1	+	.	From wt_m9_rdm_glu_merged_truseqnano_nebnext_v6rzlog10p_chipsub_cutoff1.000000_cwt_peaks.gr
NC_000913	IPOD occupancy	Peak	4497856	4497916	1	+	.	From wt_m9_rdm_glu_merged_truseqnano_nebnext_v6rzlog10p_chipsub_cutoff1.000000_cwt_peaks.gr
NC_000913	IPOD occupancy	Peak	4498061	4498121	1	+	.	From wt_m9_rdm_glu_merged_truseqnano_nebnext_v6rzlog10p_chipsub_cutoff1.000000_cwt_peaks.gr
NC_000913	IPOD occupancy	Peak	4498301	4498361	1	+	.	From wt_m9_rdm_glu_merged_truseqnano_nebnext_v6rzlog10p_chipsub_cutoff1.000000_cwt_peaks.gr
NC_000913	IPOD occupancy	Peak	4499671	4499731	1	+	.	From wt_m9_rdm_glu_merged_truseqnano_nebnext_v6rzlog10p_chipsub_cutoff1.000000_cwt_peaks.gr
NC_000913	IPOD occupancy	Peak	4499751	4499811	1	+	.	From wt_m9_rdm_glu_merged_truseqnano_nebnext_v6rzlog10p_chipsub_cutoff1.000000_cwt_peaks.gr
NC_000913	IPOD occupancy	Peak	4499831	4499891	1	+	.	From wt_m9_rdm_glu_merged_truseqnano_nebnext_v6rzlog10p_chipsub_cutoff1.000000_cwt_peaks.gr
NC_000913	IPOD occupancy	Peak	4500061	4500121	1	+	.	From wt_m9_rdm_glu_merged_truseqnano_nebnext_v6rzlog10p_chipsub_cutoff1.000000_cwt_peaks.gr
NC_000913	IPOD occupancy	Peak	4501011	4501071	1	+	.	From wt_m9_rdm_glu_merged_truseqnano_nebnext_v6rzlog10p_chipsub_cutoff1.000000_cwt_peaks.gr
NC_000913	IPOD occupancy	Peak	4501666	4501726	1	+	.	From wt_m9_rdm_glu_merged_truseqnano_nebnext_v6rzlog10p_chipsub_cutoff1.000000_cwt_peaks.gr
NC_000913	IPOD occupancy	Peak	4502336	4502396	1	+	.	From wt_m9_rdm_glu_merged_truseqnano_nebnext_v6rzlog10p_chipsub_cutoff1.000000_cwt_peaks.gr
NC_000913	IPOD occupancy	Peak	4502691	4502841	1	+	.	From wt_m9_rdm_glu_merged_truseqnano_nebnext_v6rzlog10p_chipsub_cutoff1.000000_cwt_peaks.gr
NC_000913	IPOD occupancy	Peak	4502901	4502961	1	+	.	From wt_m9_rdm_glu_merged_truseqnano_nebnext_v6rzlog10p_chipsub_cutoff1.000000_cwt_peaks.gr
NC_000913	IPOD occupancy	Peak	4503351	4503411	1	+	.	From wt_m9_rdm_glu_merged_truseqnano_nebnext_v6rzlog10p_chipsub_cutoff1.000000_cwt_peaks.gr
NC_000913	IPOD occupancy	Peak	4503606	4503666	1	+	.	From wt_m9_rdm_glu_merged_truseqnano_nebnext_v6rzlog10p_chipsub_cutoff1.000000_cwt_peaks.gr
NC_000913	IPOD occupancy	Peak	4503731	4503791	1	+	.	From wt_m9_rdm_glu_merged_truseqnano_nebnext_v6rzlog10p_chipsub_cutoff1.000000_cwt_peaks.gr
NC_000913	IPOD occupancy	Peak	4503891	4503951	1	+	.	From wt_m9_rdm_glu_merged_truseqnano_nebnext_v6rzlog10p_chipsub_cutoff1.000000_cwt_peaks.gr
NC_000913	IPOD occupancy	Peak	4504136	4504196	1	+	.	From wt_m9_rdm_glu_merged_truseqnano_nebnext_v6rzlog10p_chipsub_cutoff1.000000_cwt_peaks.gr
NC_000913	IPOD occupancy	Peak	4504291	4504351	1	+	.	From wt_m9_rdm_glu_merged_truseqnano_nebnext_v6rzlog10p_chipsub_cutoff1.000000_cwt_peaks.gr
NC_000913	IPOD occupancy	Peak	4504491	4504551	1	+	.	From wt_m9_rdm_glu_merged_truseqnano_nebnext_v6rzlog10p_chipsub_cutoff1.000000_cwt_peaks.gr
NC_000913	IPOD occupancy	Peak	4504786	4504846	1	+	.	From wt_m9_rdm_glu_merged_truseqnano_nebnext_v6rzlog10p_chipsub_cutoff1.000000_cwt_peaks.gr
NC_000913	IPOD occupancy	Peak	4504996	4505056	1	+	.	From wt_m9_rdm_glu_merged_truseqnano_nebnext_v6rzlog10p_chipsub_cutoff1.000000_cwt_peaks.gr
NC_000913	IPOD occupancy	Peak	4505201	4505261	1	+	.	From wt_m9_rdm_glu_merged_truseqnano_nebnext_v6rzlog10p_chipsub_cutoff1.000000_cwt_peaks.gr
NC_000913	IPOD occupancy	Peak	4505336	4505396	1	+	.	From wt_m9_rdm_glu_merged_truseqnano_nebnext_v6rzlog10p_chipsub_cutoff1.000000_cwt_peaks.gr
NC_000913	IPOD occupancy	Peak	4505506	4505566	1	+	.	From wt_m9_rdm_glu_merged_truseqnano_nebnext_v6rzlog10p_chipsub_cutoff1.000000_cwt_peaks.gr
NC_000913	IPOD occupancy	Peak	4505636	4505696	1	+	.	From wt_m9_rdm_glu_merged_truseqnano_nebnext_v6rzlog10p_chipsub_cutoff1.000000_cwt_peaks.gr
NC_000913	IPOD occupancy	Peak	4505791	4505851	1	+	.	From wt_m9_rdm_glu_merged_truseqnano_nebnext_v6rzlog10p_chipsub_cutoff1.000000_cwt_peaks.gr
NC_000913	IPOD occupancy	Peak	4505996	4506056	1	+	.	From wt_m9_rdm_glu_merged_truseqnano_nebnext_v6rzlog10p_chipsub_cutoff1.000000_cwt_peaks.gr
NC_000913	IPOD occupancy	Peak	4506091	4506151	1	+	.	From wt_m9_rdm_glu_merged_truseqnano_nebnext_v6rzlog10p_chipsub_cutoff1.000000_cwt_peaks.gr
NC_000913	IPOD occupancy	Peak	4506251	4506311	1	+	.	From wt_m9_rdm_glu_merged_truseqnano_nebnext_v6rzlog10p_chipsub_cutoff1.000000_cwt_peaks.gr
NC_000913	IPOD occupancy	Peak	4506426	4506486	1	+	.	From wt_m9_rdm_glu_merged_truseqnano_nebnext_v6rzlog10p_chipsub_cutoff1.000000_cwt_peaks.gr
NC_000913	IPOD occupancy	Peak	4506786	4506846	1	+	.	From wt_m9_rdm_glu_merged_truseqnano_nebnext_v6rzlog10p_chipsub_cutoff1.000000_cwt_peaks.gr
NC_000913	IPOD occupancy	Peak	4507136	4507196	1	+	.	From wt_m9_rdm_glu_merged_truseqnano_nebnext_v6rzlog10p_chipsub_cutoff1.000000_cwt_peaks.gr
NC_000913	IPOD occupancy	Peak	4507551	4507611	1	+	.	From wt_m9_rdm_glu_merged_truseqnano_nebnext_v6rzlog10p_chipsub_cutoff1.000000_cwt_peaks.gr
NC_000913	IPOD occupancy	Peak	4508036	4508096	1	+	.	From wt_m9_rdm_glu_merged_truseqnano_nebnext_v6rzlog10p_chipsub_cutoff1.000000_cwt_peaks.gr
NC_000913	IPOD occupancy	Peak	4508401	4508461	1	+	.	From wt_m9_rdm_glu_merged_truseqnano_nebnext_v6rzlog10p_chipsub_cutoff1.000000_cwt_peaks.gr
NC_000913	IPOD occupancy	Peak	4508531	4508591	1	+	.	From wt_m9_rdm_glu_merged_truseqnano_nebnext_v6rzlog10p_chipsub_cutoff1.000000_cwt_peaks.gr
NC_000913	IPOD occupancy	Peak	4508951	4509011	1	+	.	From wt_m9_rdm_glu_merged_truseqnano_nebnext_v6rzlog10p_chipsub_cutoff1.000000_cwt_peaks.gr
NC_000913	IPOD occupancy	Peak	4509461	4509521	1	+	.	From wt_m9_rdm_glu_merged_truseqnano_nebnext_v6rzlog10p_chipsub_cutoff1.000000_cwt_peaks.gr
NC_000913	IPOD occupancy	Peak	4509651	4509711	1	+	.	From wt_m9_rdm_glu_merged_truseqnano_nebnext_v6rzlog10p_chipsub_cutoff1.000000_cwt_peaks.gr
NC_000913	IPOD occupancy	Peak	4510066	4510126	1	+	.	From wt_m9_rdm_glu_merged_truseqnano_nebnext_v6rzlog10p_chipsub_cutoff1.000000_cwt_peaks.gr
NC_000913	IPOD occupancy	Peak	4510151	4510211	1	+	.	From wt_m9_rdm_glu_merged_truseqnano_nebnext_v6rzlog10p_chipsub_cutoff1.000000_cwt_peaks.gr
NC_000913	IPOD occupancy	Peak	4512281	4512341	1	+	.	From wt_m9_rdm_glu_merged_truseqnano_nebnext_v6rzlog10p_chipsub_cutoff1.000000_cwt_peaks.gr
NC_000913	IPOD occupancy	Peak	4513106	4513166	1	+	.	From wt_m9_rdm_glu_merged_truseqnano_nebnext_v6rzlog10p_chipsub_cutoff1.000000_cwt_peaks.gr
NC_000913	IPOD occupancy	Peak	4513316	4513471	1	+	.	From wt_m9_rdm_glu_merged_truseqnano_nebnext_v6rzlog10p_chipsub_cutoff1.000000_cwt_peaks.gr
NC_000913	IPOD occupancy	Peak	4514581	4514641	1	+	.	From wt_m9_rdm_glu_merged_truseqnano_nebnext_v6rzlog10p_chipsub_cutoff1.000000_cwt_peaks.gr
NC_000913	IPOD occupancy	Peak	4514736	4514796	1	+	.	From wt_m9_rdm_glu_merged_truseqnano_nebnext_v6rzlog10p_chipsub_cutoff1.000000_cwt_peaks.gr
NC_000913	IPOD occupancy	Peak	4516531	4516591	1	+	.	From wt_m9_rdm_glu_merged_truseqnano_nebnext_v6rzlog10p_chipsub_cutoff1.000000_cwt_peaks.gr
NC_000913	IPOD occupancy	Peak	4516771	4516831	1	+	.	From wt_m9_rdm_glu_merged_truseqnano_nebnext_v6rzlog10p_chipsub_cutoff1.000000_cwt_peaks.gr
NC_000913	IPOD occupancy	Peak	4518301	4518361	1	+	.	From wt_m9_rdm_glu_merged_truseqnano_nebnext_v6rzlog10p_chipsub_cutoff1.000000_cwt_peaks.gr
NC_000913	IPOD occupancy	Peak	4519076	4519136	1	+	.	From wt_m9_rdm_glu_merged_truseqnano_nebnext_v6rzlog10p_chipsub_cutoff1.000000_cwt_peaks.gr
NC_000913	IPOD occupancy	Peak	4519671	4519731	1	+	.	From wt_m9_rdm_glu_merged_truseqnano_nebnext_v6rzlog10p_chipsub_cutoff1.000000_cwt_peaks.gr
NC_000913	IPOD occupancy	Peak	4521386	4521446	1	+	.	From wt_m9_rdm_glu_merged_truseqnano_nebnext_v6rzlog10p_chipsub_cutoff1.000000_cwt_peaks.gr
NC_000913	IPOD occupancy	Peak	4521771	4521831	1	+	.	From wt_m9_rdm_glu_merged_truseqnano_nebnext_v6rzlog10p_chipsub_cutoff1.000000_cwt_peaks.gr
NC_000913	IPOD occupancy	Peak	4521921	4521981	1	+	.	From wt_m9_rdm_glu_merged_truseqnano_nebnext_v6rzlog10p_chipsub_cutoff1.000000_cwt_peaks.gr
NC_000913	IPOD occupancy	Peak	4522051	4522111	1	+	.	From wt_m9_rdm_glu_merged_truseqnano_nebnext_v6rzlog10p_chipsub_cutoff1.000000_cwt_peaks.gr
NC_000913	IPOD occupancy	Peak	4522256	4522316	1	+	.	From wt_m9_rdm_glu_merged_truseqnano_nebnext_v6rzlog10p_chipsub_cutoff1.000000_cwt_peaks.gr
NC_000913	IPOD occupancy	Peak	4522371	4522431	1	+	.	From wt_m9_rdm_glu_merged_truseqnano_nebnext_v6rzlog10p_chipsub_cutoff1.000000_cwt_peaks.gr
NC_000913	IPOD occupancy	Peak	4522611	4522671	1	+	.	From wt_m9_rdm_glu_merged_truseqnano_nebnext_v6rzlog10p_chipsub_cutoff1.000000_cwt_peaks.gr
NC_000913	IPOD occupancy	Peak	4523606	4523666	1	+	.	From wt_m9_rdm_glu_merged_truseqnano_nebnext_v6rzlog10p_chipsub_cutoff1.000000_cwt_peaks.gr
NC_000913	IPOD occupancy	Peak	4525126	4525186	1	+	.	From wt_m9_rdm_glu_merged_truseqnano_nebnext_v6rzlog10p_chipsub_cutoff1.000000_cwt_peaks.gr
NC_000913	IPOD occupancy	Peak	4525261	4525321	1	+	.	From wt_m9_rdm_glu_merged_truseqnano_nebnext_v6rzlog10p_chipsub_cutoff1.000000_cwt_peaks.gr
NC_000913	IPOD occupancy	Peak	4525361	4525421	1	+	.	From wt_m9_rdm_glu_merged_truseqnano_nebnext_v6rzlog10p_chipsub_cutoff1.000000_cwt_peaks.gr
NC_000913	IPOD occupancy	Peak	4525631	4525691	1	+	.	From wt_m9_rdm_glu_merged_truseqnano_nebnext_v6rzlog10p_chipsub_cutoff1.000000_cwt_peaks.gr
NC_000913	IPOD occupancy	Peak	4525886	4525946	1	+	.	From wt_m9_rdm_glu_merged_truseqnano_nebnext_v6rzlog10p_chipsub_cutoff1.000000_cwt_peaks.gr
NC_000913	IPOD occupancy	Peak	4526011	4526071	1	+	.	From wt_m9_rdm_glu_merged_truseqnano_nebnext_v6rzlog10p_chipsub_cutoff1.000000_cwt_peaks.gr
NC_000913	IPOD occupancy	Peak	4526246	4526306	1	+	.	From wt_m9_rdm_glu_merged_truseqnano_nebnext_v6rzlog10p_chipsub_cutoff1.000000_cwt_peaks.gr
NC_000913	IPOD occupancy	Peak	4526651	4526711	1	+	.	From wt_m9_rdm_glu_merged_truseqnano_nebnext_v6rzlog10p_chipsub_cutoff1.000000_cwt_peaks.gr
NC_000913	IPOD occupancy	Peak	4526781	4526841	1	+	.	From wt_m9_rdm_glu_merged_truseqnano_nebnext_v6rzlog10p_chipsub_cutoff1.000000_cwt_peaks.gr
NC_000913	IPOD occupancy	Peak	4528181	4528241	1	+	.	From wt_m9_rdm_glu_merged_truseqnano_nebnext_v6rzlog10p_chipsub_cutoff1.000000_cwt_peaks.gr
NC_000913	IPOD occupancy	Peak	4528896	4528956	1	+	.	From wt_m9_rdm_glu_merged_truseqnano_nebnext_v6rzlog10p_chipsub_cutoff1.000000_cwt_peaks.gr
NC_000913	IPOD occupancy	Peak	4530226	4530286	1	+	.	From wt_m9_rdm_glu_merged_truseqnano_nebnext_v6rzlog10p_chipsub_cutoff1.000000_cwt_peaks.gr
NC_000913	IPOD occupancy	Peak	4530366	4530426	1	+	.	From wt_m9_rdm_glu_merged_truseqnano_nebnext_v6rzlog10p_chipsub_cutoff1.000000_cwt_peaks.gr
NC_000913	IPOD occupancy	Peak	4530776	4530836	1	+	.	From wt_m9_rdm_glu_merged_truseqnano_nebnext_v6rzlog10p_chipsub_cutoff1.000000_cwt_peaks.gr
NC_000913	IPOD occupancy	Peak	4531291	4531351	1	+	.	From wt_m9_rdm_glu_merged_truseqnano_nebnext_v6rzlog10p_chipsub_cutoff1.000000_cwt_peaks.gr
NC_000913	IPOD occupancy	Peak	4531826	4531886	1	+	.	From wt_m9_rdm_glu_merged_truseqnano_nebnext_v6rzlog10p_chipsub_cutoff1.000000_cwt_peaks.gr
NC_000913	IPOD occupancy	Peak	4532001	4532061	1	+	.	From wt_m9_rdm_glu_merged_truseqnano_nebnext_v6rzlog10p_chipsub_cutoff1.000000_cwt_peaks.gr
NC_000913	IPOD occupancy	Peak	4532321	4532381	1	+	.	From wt_m9_rdm_glu_merged_truseqnano_nebnext_v6rzlog10p_chipsub_cutoff1.000000_cwt_peaks.gr
NC_000913	IPOD occupancy	Peak	4533161	4533221	1	+	.	From wt_m9_rdm_glu_merged_truseqnano_nebnext_v6rzlog10p_chipsub_cutoff1.000000_cwt_peaks.gr
NC_000913	IPOD occupancy	Peak	4533721	4533781	1	+	.	From wt_m9_rdm_glu_merged_truseqnano_nebnext_v6rzlog10p_chipsub_cutoff1.000000_cwt_peaks.gr
NC_000913	IPOD occupancy	Peak	4534381	4534441	1	+	.	From wt_m9_rdm_glu_merged_truseqnano_nebnext_v6rzlog10p_chipsub_cutoff1.000000_cwt_peaks.gr
NC_000913	IPOD occupancy	Peak	4534926	4534986	1	+	.	From wt_m9_rdm_glu_merged_truseqnano_nebnext_v6rzlog10p_chipsub_cutoff1.000000_cwt_peaks.gr
NC_000913	IPOD occupancy	Peak	4535076	4535136	1	+	.	From wt_m9_rdm_glu_merged_truseqnano_nebnext_v6rzlog10p_chipsub_cutoff1.000000_cwt_peaks.gr
NC_000913	IPOD occupancy	Peak	4535221	4535281	1	+	.	From wt_m9_rdm_glu_merged_truseqnano_nebnext_v6rzlog10p_chipsub_cutoff1.000000_cwt_peaks.gr
NC_000913	IPOD occupancy	Peak	4535371	4535431	1	+	.	From wt_m9_rdm_glu_merged_truseqnano_nebnext_v6rzlog10p_chipsub_cutoff1.000000_cwt_peaks.gr
NC_000913	IPOD occupancy	Peak	4535591	4535651	1	+	.	From wt_m9_rdm_glu_merged_truseqnano_nebnext_v6rzlog10p_chipsub_cutoff1.000000_cwt_peaks.gr
NC_000913	IPOD occupancy	Peak	4535716	4535776	1	+	.	From wt_m9_rdm_glu_merged_truseqnano_nebnext_v6rzlog10p_chipsub_cutoff1.000000_cwt_peaks.gr
NC_000913	IPOD occupancy	Peak	4535941	4536001	1	+	.	From wt_m9_rdm_glu_merged_truseqnano_nebnext_v6rzlog10p_chipsub_cutoff1.000000_cwt_peaks.gr
NC_000913	IPOD occupancy	Peak	4536131	4536191	1	+	.	From wt_m9_rdm_glu_merged_truseqnano_nebnext_v6rzlog10p_chipsub_cutoff1.000000_cwt_peaks.gr
NC_000913	IPOD occupancy	Peak	4536301	4536361	1	+	.	From wt_m9_rdm_glu_merged_truseqnano_nebnext_v6rzlog10p_chipsub_cutoff1.000000_cwt_peaks.gr
NC_000913	IPOD occupancy	Peak	4536511	4536571	1	+	.	From wt_m9_rdm_glu_merged_truseqnano_nebnext_v6rzlog10p_chipsub_cutoff1.000000_cwt_peaks.gr
NC_000913	IPOD occupancy	Peak	4536706	4536766	1	+	.	From wt_m9_rdm_glu_merged_truseqnano_nebnext_v6rzlog10p_chipsub_cutoff1.000000_cwt_peaks.gr
NC_000913	IPOD occupancy	Peak	4536826	4536886	1	+	.	From wt_m9_rdm_glu_merged_truseqnano_nebnext_v6rzlog10p_chipsub_cutoff1.000000_cwt_peaks.gr
NC_000913	IPOD occupancy	Peak	4536946	4537006	1	+	.	From wt_m9_rdm_glu_merged_truseqnano_nebnext_v6rzlog10p_chipsub_cutoff1.000000_cwt_peaks.gr
NC_000913	IPOD occupancy	Peak	4537246	4537306	1	+	.	From wt_m9_rdm_glu_merged_truseqnano_nebnext_v6rzlog10p_chipsub_cutoff1.000000_cwt_peaks.gr
NC_000913	IPOD occupancy	Peak	4537566	4537626	1	+	.	From wt_m9_rdm_glu_merged_truseqnano_nebnext_v6rzlog10p_chipsub_cutoff1.000000_cwt_peaks.gr
NC_000913	IPOD occupancy	Peak	4537776	4537836	1	+	.	From wt_m9_rdm_glu_merged_truseqnano_nebnext_v6rzlog10p_chipsub_cutoff1.000000_cwt_peaks.gr
NC_000913	IPOD occupancy	Peak	4537901	4537961	1	+	.	From wt_m9_rdm_glu_merged_truseqnano_nebnext_v6rzlog10p_chipsub_cutoff1.000000_cwt_peaks.gr
NC_000913	IPOD occupancy	Peak	4538001	4538061	1	+	.	From wt_m9_rdm_glu_merged_truseqnano_nebnext_v6rzlog10p_chipsub_cutoff1.000000_cwt_peaks.gr
NC_000913	IPOD occupancy	Peak	4538211	4538271	1	+	.	From wt_m9_rdm_glu_merged_truseqnano_nebnext_v6rzlog10p_chipsub_cutoff1.000000_cwt_peaks.gr
NC_000913	IPOD occupancy	Peak	4538406	4538466	1	+	.	From wt_m9_rdm_glu_merged_truseqnano_nebnext_v6rzlog10p_chipsub_cutoff1.000000_cwt_peaks.gr
NC_000913	IPOD occupancy	Peak	4538751	4538811	1	+	.	From wt_m9_rdm_glu_merged_truseqnano_nebnext_v6rzlog10p_chipsub_cutoff1.000000_cwt_peaks.gr
NC_000913	IPOD occupancy	Peak	4539016	4539076	1	+	.	From wt_m9_rdm_glu_merged_truseqnano_nebnext_v6rzlog10p_chipsub_cutoff1.000000_cwt_peaks.gr
NC_000913	IPOD occupancy	Peak	4539286	4539346	1	+	.	From wt_m9_rdm_glu_merged_truseqnano_nebnext_v6rzlog10p_chipsub_cutoff1.000000_cwt_peaks.gr
NC_000913	IPOD occupancy	Peak	4539526	4539586	1	+	.	From wt_m9_rdm_glu_merged_truseqnano_nebnext_v6rzlog10p_chipsub_cutoff1.000000_cwt_peaks.gr
NC_000913	IPOD occupancy	Peak	4539691	4539751	1	+	.	From wt_m9_rdm_glu_merged_truseqnano_nebnext_v6rzlog10p_chipsub_cutoff1.000000_cwt_peaks.gr
NC_000913	IPOD occupancy	Peak	4539911	4539971	1	+	.	From wt_m9_rdm_glu_merged_truseqnano_nebnext_v6rzlog10p_chipsub_cutoff1.000000_cwt_peaks.gr
NC_000913	IPOD occupancy	Peak	4540476	4540536	1	+	.	From wt_m9_rdm_glu_merged_truseqnano_nebnext_v6rzlog10p_chipsub_cutoff1.000000_cwt_peaks.gr
NC_000913	IPOD occupancy	Peak	4540646	4540706	1	+	.	From wt_m9_rdm_glu_merged_truseqnano_nebnext_v6rzlog10p_chipsub_cutoff1.000000_cwt_peaks.gr
NC_000913	IPOD occupancy	Peak	4540851	4540911	1	+	.	From wt_m9_rdm_glu_merged_truseqnano_nebnext_v6rzlog10p_chipsub_cutoff1.000000_cwt_peaks.gr
NC_000913	IPOD occupancy	Peak	4540961	4541021	1	+	.	From wt_m9_rdm_glu_merged_truseqnano_nebnext_v6rzlog10p_chipsub_cutoff1.000000_cwt_peaks.gr
NC_000913	IPOD occupancy	Peak	4541116	4541176	1	+	.	From wt_m9_rdm_glu_merged_truseqnano_nebnext_v6rzlog10p_chipsub_cutoff1.000000_cwt_peaks.gr
NC_000913	IPOD occupancy	Peak	4541386	4541446	1	+	.	From wt_m9_rdm_glu_merged_truseqnano_nebnext_v6rzlog10p_chipsub_cutoff1.000000_cwt_peaks.gr
NC_000913	IPOD occupancy	Peak	4541616	4541676	1	+	.	From wt_m9_rdm_glu_merged_truseqnano_nebnext_v6rzlog10p_chipsub_cutoff1.000000_cwt_peaks.gr
NC_000913	IPOD occupancy	Peak	4541806	4541866	1	+	.	From wt_m9_rdm_glu_merged_truseqnano_nebnext_v6rzlog10p_chipsub_cutoff1.000000_cwt_peaks.gr
NC_000913	IPOD occupancy	Peak	4541996	4542056	1	+	.	From wt_m9_rdm_glu_merged_truseqnano_nebnext_v6rzlog10p_chipsub_cutoff1.000000_cwt_peaks.gr
NC_000913	IPOD occupancy	Peak	4542156	4542216	1	+	.	From wt_m9_rdm_glu_merged_truseqnano_nebnext_v6rzlog10p_chipsub_cutoff1.000000_cwt_peaks.gr
NC_000913	IPOD occupancy	Peak	4542386	4542446	1	+	.	From wt_m9_rdm_glu_merged_truseqnano_nebnext_v6rzlog10p_chipsub_cutoff1.000000_cwt_peaks.gr
NC_000913	IPOD occupancy	Peak	4542946	4543006	1	+	.	From wt_m9_rdm_glu_merged_truseqnano_nebnext_v6rzlog10p_chipsub_cutoff1.000000_cwt_peaks.gr
NC_000913	IPOD occupancy	Peak	4543531	4543591	1	+	.	From wt_m9_rdm_glu_merged_truseqnano_nebnext_v6rzlog10p_chipsub_cutoff1.000000_cwt_peaks.gr
NC_000913	IPOD occupancy	Peak	4543631	4543691	1	+	.	From wt_m9_rdm_glu_merged_truseqnano_nebnext_v6rzlog10p_chipsub_cutoff1.000000_cwt_peaks.gr
NC_000913	IPOD occupancy	Peak	4543856	4543916	1	+	.	From wt_m9_rdm_glu_merged_truseqnano_nebnext_v6rzlog10p_chipsub_cutoff1.000000_cwt_peaks.gr
NC_000913	IPOD occupancy	Peak	4544001	4544061	1	+	.	From wt_m9_rdm_glu_merged_truseqnano_nebnext_v6rzlog10p_chipsub_cutoff1.000000_cwt_peaks.gr
NC_000913	IPOD occupancy	Peak	4544261	4544321	1	+	.	From wt_m9_rdm_glu_merged_truseqnano_nebnext_v6rzlog10p_chipsub_cutoff1.000000_cwt_peaks.gr
NC_000913	IPOD occupancy	Peak	4544456	4544516	1	+	.	From wt_m9_rdm_glu_merged_truseqnano_nebnext_v6rzlog10p_chipsub_cutoff1.000000_cwt_peaks.gr
NC_000913	IPOD occupancy	Peak	4544661	4544721	1	+	.	From wt_m9_rdm_glu_merged_truseqnano_nebnext_v6rzlog10p_chipsub_cutoff1.000000_cwt_peaks.gr
NC_000913	IPOD occupancy	Peak	4544936	4544996	1	+	.	From wt_m9_rdm_glu_merged_truseqnano_nebnext_v6rzlog10p_chipsub_cutoff1.000000_cwt_peaks.gr
NC_000913	IPOD occupancy	Peak	4545041	4545101	1	+	.	From wt_m9_rdm_glu_merged_truseqnano_nebnext_v6rzlog10p_chipsub_cutoff1.000000_cwt_peaks.gr
NC_000913	IPOD occupancy	Peak	4545216	4545276	1	+	.	From wt_m9_rdm_glu_merged_truseqnano_nebnext_v6rzlog10p_chipsub_cutoff1.000000_cwt_peaks.gr
NC_000913	IPOD occupancy	Peak	4545326	4545386	1	+	.	From wt_m9_rdm_glu_merged_truseqnano_nebnext_v6rzlog10p_chipsub_cutoff1.000000_cwt_peaks.gr
NC_000913	IPOD occupancy	Peak	4545581	4545641	1	+	.	From wt_m9_rdm_glu_merged_truseqnano_nebnext_v6rzlog10p_chipsub_cutoff1.000000_cwt_peaks.gr
NC_000913	IPOD occupancy	Peak	4545731	4545791	1	+	.	From wt_m9_rdm_glu_merged_truseqnano_nebnext_v6rzlog10p_chipsub_cutoff1.000000_cwt_peaks.gr
NC_000913	IPOD occupancy	Peak	4545971	4546031	1	+	.	From wt_m9_rdm_glu_merged_truseqnano_nebnext_v6rzlog10p_chipsub_cutoff1.000000_cwt_peaks.gr
NC_000913	IPOD occupancy	Peak	4546201	4546261	1	+	.	From wt_m9_rdm_glu_merged_truseqnano_nebnext_v6rzlog10p_chipsub_cutoff1.000000_cwt_peaks.gr
NC_000913	IPOD occupancy	Peak	4546536	4546596	1	+	.	From wt_m9_rdm_glu_merged_truseqnano_nebnext_v6rzlog10p_chipsub_cutoff1.000000_cwt_peaks.gr
NC_000913	IPOD occupancy	Peak	4547326	4547386	1	+	.	From wt_m9_rdm_glu_merged_truseqnano_nebnext_v6rzlog10p_chipsub_cutoff1.000000_cwt_peaks.gr
NC_000913	IPOD occupancy	Peak	4547456	4547516	1	+	.	From wt_m9_rdm_glu_merged_truseqnano_nebnext_v6rzlog10p_chipsub_cutoff1.000000_cwt_peaks.gr
NC_000913	IPOD occupancy	Peak	4548571	4548631	1	+	.	From wt_m9_rdm_glu_merged_truseqnano_nebnext_v6rzlog10p_chipsub_cutoff1.000000_cwt_peaks.gr
NC_000913	IPOD occupancy	Peak	4548781	4548841	1	+	.	From wt_m9_rdm_glu_merged_truseqnano_nebnext_v6rzlog10p_chipsub_cutoff1.000000_cwt_peaks.gr
NC_000913	IPOD occupancy	Peak	4549036	4549096	1	+	.	From wt_m9_rdm_glu_merged_truseqnano_nebnext_v6rzlog10p_chipsub_cutoff1.000000_cwt_peaks.gr
NC_000913	IPOD occupancy	Peak	4549301	4549361	1	+	.	From wt_m9_rdm_glu_merged_truseqnano_nebnext_v6rzlog10p_chipsub_cutoff1.000000_cwt_peaks.gr
NC_000913	IPOD occupancy	Peak	4549411	4549471	1	+	.	From wt_m9_rdm_glu_merged_truseqnano_nebnext_v6rzlog10p_chipsub_cutoff1.000000_cwt_peaks.gr
NC_000913	IPOD occupancy	Peak	4549541	4549601	1	+	.	From wt_m9_rdm_glu_merged_truseqnano_nebnext_v6rzlog10p_chipsub_cutoff1.000000_cwt_peaks.gr
NC_000913	IPOD occupancy	Peak	4549681	4549741	1	+	.	From wt_m9_rdm_glu_merged_truseqnano_nebnext_v6rzlog10p_chipsub_cutoff1.000000_cwt_peaks.gr
NC_000913	IPOD occupancy	Peak	4549916	4549976	1	+	.	From wt_m9_rdm_glu_merged_truseqnano_nebnext_v6rzlog10p_chipsub_cutoff1.000000_cwt_peaks.gr
NC_000913	IPOD occupancy	Peak	4550041	4550101	1	+	.	From wt_m9_rdm_glu_merged_truseqnano_nebnext_v6rzlog10p_chipsub_cutoff1.000000_cwt_peaks.gr
NC_000913	IPOD occupancy	Peak	4550471	4550531	1	+	.	From wt_m9_rdm_glu_merged_truseqnano_nebnext_v6rzlog10p_chipsub_cutoff1.000000_cwt_peaks.gr
NC_000913	IPOD occupancy	Peak	4550736	4550796	1	+	.	From wt_m9_rdm_glu_merged_truseqnano_nebnext_v6rzlog10p_chipsub_cutoff1.000000_cwt_peaks.gr
NC_000913	IPOD occupancy	Peak	4550876	4550936	1	+	.	From wt_m9_rdm_glu_merged_truseqnano_nebnext_v6rzlog10p_chipsub_cutoff1.000000_cwt_peaks.gr
NC_000913	IPOD occupancy	Peak	4551466	4551526	1	+	.	From wt_m9_rdm_glu_merged_truseqnano_nebnext_v6rzlog10p_chipsub_cutoff1.000000_cwt_peaks.gr
NC_000913	IPOD occupancy	Peak	4554286	4554346	1	+	.	From wt_m9_rdm_glu_merged_truseqnano_nebnext_v6rzlog10p_chipsub_cutoff1.000000_cwt_peaks.gr
NC_000913	IPOD occupancy	Peak	4554781	4554841	1	+	.	From wt_m9_rdm_glu_merged_truseqnano_nebnext_v6rzlog10p_chipsub_cutoff1.000000_cwt_peaks.gr
NC_000913	IPOD occupancy	Peak	4555236	4555296	1	+	.	From wt_m9_rdm_glu_merged_truseqnano_nebnext_v6rzlog10p_chipsub_cutoff1.000000_cwt_peaks.gr
NC_000913	IPOD occupancy	Peak	4555446	4555506	1	+	.	From wt_m9_rdm_glu_merged_truseqnano_nebnext_v6rzlog10p_chipsub_cutoff1.000000_cwt_peaks.gr
NC_000913	IPOD occupancy	Peak	4555646	4555706	1	+	.	From wt_m9_rdm_glu_merged_truseqnano_nebnext_v6rzlog10p_chipsub_cutoff1.000000_cwt_peaks.gr
NC_000913	IPOD occupancy	Peak	4555826	4555886	1	+	.	From wt_m9_rdm_glu_merged_truseqnano_nebnext_v6rzlog10p_chipsub_cutoff1.000000_cwt_peaks.gr
NC_000913	IPOD occupancy	Peak	4555956	4556016	1	+	.	From wt_m9_rdm_glu_merged_truseqnano_nebnext_v6rzlog10p_chipsub_cutoff1.000000_cwt_peaks.gr
NC_000913	IPOD occupancy	Peak	4556061	4556121	1	+	.	From wt_m9_rdm_glu_merged_truseqnano_nebnext_v6rzlog10p_chipsub_cutoff1.000000_cwt_peaks.gr
NC_000913	IPOD occupancy	Peak	4556316	4556376	1	+	.	From wt_m9_rdm_glu_merged_truseqnano_nebnext_v6rzlog10p_chipsub_cutoff1.000000_cwt_peaks.gr
NC_000913	IPOD occupancy	Peak	4556556	4556616	1	+	.	From wt_m9_rdm_glu_merged_truseqnano_nebnext_v6rzlog10p_chipsub_cutoff1.000000_cwt_peaks.gr
NC_000913	IPOD occupancy	Peak	4556756	4556816	1	+	.	From wt_m9_rdm_glu_merged_truseqnano_nebnext_v6rzlog10p_chipsub_cutoff1.000000_cwt_peaks.gr
NC_000913	IPOD occupancy	Peak	4556991	4557051	1	+	.	From wt_m9_rdm_glu_merged_truseqnano_nebnext_v6rzlog10p_chipsub_cutoff1.000000_cwt_peaks.gr
NC_000913	IPOD occupancy	Peak	4557286	4557346	1	+	.	From wt_m9_rdm_glu_merged_truseqnano_nebnext_v6rzlog10p_chipsub_cutoff1.000000_cwt_peaks.gr
NC_000913	IPOD occupancy	Peak	4557901	4557961	1	+	.	From wt_m9_rdm_glu_merged_truseqnano_nebnext_v6rzlog10p_chipsub_cutoff1.000000_cwt_peaks.gr
NC_000913	IPOD occupancy	Peak	4558031	4558091	1	+	.	From wt_m9_rdm_glu_merged_truseqnano_nebnext_v6rzlog10p_chipsub_cutoff1.000000_cwt_peaks.gr
NC_000913	IPOD occupancy	Peak	4558411	4558471	1	+	.	From wt_m9_rdm_glu_merged_truseqnano_nebnext_v6rzlog10p_chipsub_cutoff1.000000_cwt_peaks.gr
NC_000913	IPOD occupancy	Peak	4559306	4559366	1	+	.	From wt_m9_rdm_glu_merged_truseqnano_nebnext_v6rzlog10p_chipsub_cutoff1.000000_cwt_peaks.gr
NC_000913	IPOD occupancy	Peak	4559661	4559721	1	+	.	From wt_m9_rdm_glu_merged_truseqnano_nebnext_v6rzlog10p_chipsub_cutoff1.000000_cwt_peaks.gr
NC_000913	IPOD occupancy	Peak	4560071	4560131	1	+	.	From wt_m9_rdm_glu_merged_truseqnano_nebnext_v6rzlog10p_chipsub_cutoff1.000000_cwt_peaks.gr
NC_000913	IPOD occupancy	Peak	4560691	4560751	1	+	.	From wt_m9_rdm_glu_merged_truseqnano_nebnext_v6rzlog10p_chipsub_cutoff1.000000_cwt_peaks.gr
NC_000913	IPOD occupancy	Peak	4561496	4561556	1	+	.	From wt_m9_rdm_glu_merged_truseqnano_nebnext_v6rzlog10p_chipsub_cutoff1.000000_cwt_peaks.gr
NC_000913	IPOD occupancy	Peak	4562006	4562066	1	+	.	From wt_m9_rdm_glu_merged_truseqnano_nebnext_v6rzlog10p_chipsub_cutoff1.000000_cwt_peaks.gr
NC_000913	IPOD occupancy	Peak	4562671	4562731	1	+	.	From wt_m9_rdm_glu_merged_truseqnano_nebnext_v6rzlog10p_chipsub_cutoff1.000000_cwt_peaks.gr
NC_000913	IPOD occupancy	Peak	4563076	4563136	1	+	.	From wt_m9_rdm_glu_merged_truseqnano_nebnext_v6rzlog10p_chipsub_cutoff1.000000_cwt_peaks.gr
NC_000913	IPOD occupancy	Peak	4563181	4563241	1	+	.	From wt_m9_rdm_glu_merged_truseqnano_nebnext_v6rzlog10p_chipsub_cutoff1.000000_cwt_peaks.gr
NC_000913	IPOD occupancy	Peak	4563306	4563366	1	+	.	From wt_m9_rdm_glu_merged_truseqnano_nebnext_v6rzlog10p_chipsub_cutoff1.000000_cwt_peaks.gr
NC_000913	IPOD occupancy	Peak	4563626	4563686	1	+	.	From wt_m9_rdm_glu_merged_truseqnano_nebnext_v6rzlog10p_chipsub_cutoff1.000000_cwt_peaks.gr
NC_000913	IPOD occupancy	Peak	4563711	4563771	1	+	.	From wt_m9_rdm_glu_merged_truseqnano_nebnext_v6rzlog10p_chipsub_cutoff1.000000_cwt_peaks.gr
NC_000913	IPOD occupancy	Peak	4563986	4564046	1	+	.	From wt_m9_rdm_glu_merged_truseqnano_nebnext_v6rzlog10p_chipsub_cutoff1.000000_cwt_peaks.gr
NC_000913	IPOD occupancy	Peak	4564446	4564506	1	+	.	From wt_m9_rdm_glu_merged_truseqnano_nebnext_v6rzlog10p_chipsub_cutoff1.000000_cwt_peaks.gr
NC_000913	IPOD occupancy	Peak	4566331	4566391	1	+	.	From wt_m9_rdm_glu_merged_truseqnano_nebnext_v6rzlog10p_chipsub_cutoff1.000000_cwt_peaks.gr
NC_000913	IPOD occupancy	Peak	4567241	4567301	1	+	.	From wt_m9_rdm_glu_merged_truseqnano_nebnext_v6rzlog10p_chipsub_cutoff1.000000_cwt_peaks.gr
NC_000913	IPOD occupancy	Peak	4567491	4567551	1	+	.	From wt_m9_rdm_glu_merged_truseqnano_nebnext_v6rzlog10p_chipsub_cutoff1.000000_cwt_peaks.gr
NC_000913	IPOD occupancy	Peak	4568416	4568476	1	+	.	From wt_m9_rdm_glu_merged_truseqnano_nebnext_v6rzlog10p_chipsub_cutoff1.000000_cwt_peaks.gr
NC_000913	IPOD occupancy	Peak	4568721	4568781	1	+	.	From wt_m9_rdm_glu_merged_truseqnano_nebnext_v6rzlog10p_chipsub_cutoff1.000000_cwt_peaks.gr
NC_000913	IPOD occupancy	Peak	4569526	4569586	1	+	.	From wt_m9_rdm_glu_merged_truseqnano_nebnext_v6rzlog10p_chipsub_cutoff1.000000_cwt_peaks.gr
NC_000913	IPOD occupancy	Peak	4569796	4569856	1	+	.	From wt_m9_rdm_glu_merged_truseqnano_nebnext_v6rzlog10p_chipsub_cutoff1.000000_cwt_peaks.gr
NC_000913	IPOD occupancy	Peak	4569961	4570021	1	+	.	From wt_m9_rdm_glu_merged_truseqnano_nebnext_v6rzlog10p_chipsub_cutoff1.000000_cwt_peaks.gr
NC_000913	IPOD occupancy	Peak	4570716	4570776	1	+	.	From wt_m9_rdm_glu_merged_truseqnano_nebnext_v6rzlog10p_chipsub_cutoff1.000000_cwt_peaks.gr
NC_000913	IPOD occupancy	Peak	4571551	4571611	1	+	.	From wt_m9_rdm_glu_merged_truseqnano_nebnext_v6rzlog10p_chipsub_cutoff1.000000_cwt_peaks.gr
NC_000913	IPOD occupancy	Peak	4571661	4571721	1	+	.	From wt_m9_rdm_glu_merged_truseqnano_nebnext_v6rzlog10p_chipsub_cutoff1.000000_cwt_peaks.gr
NC_000913	IPOD occupancy	Peak	4571821	4571881	1	+	.	From wt_m9_rdm_glu_merged_truseqnano_nebnext_v6rzlog10p_chipsub_cutoff1.000000_cwt_peaks.gr
NC_000913	IPOD occupancy	Peak	4571976	4572036	1	+	.	From wt_m9_rdm_glu_merged_truseqnano_nebnext_v6rzlog10p_chipsub_cutoff1.000000_cwt_peaks.gr
NC_000913	IPOD occupancy	Peak	4572576	4572636	1	+	.	From wt_m9_rdm_glu_merged_truseqnano_nebnext_v6rzlog10p_chipsub_cutoff1.000000_cwt_peaks.gr
NC_000913	IPOD occupancy	Peak	4572726	4572786	1	+	.	From wt_m9_rdm_glu_merged_truseqnano_nebnext_v6rzlog10p_chipsub_cutoff1.000000_cwt_peaks.gr
NC_000913	IPOD occupancy	Peak	4573241	4573301	1	+	.	From wt_m9_rdm_glu_merged_truseqnano_nebnext_v6rzlog10p_chipsub_cutoff1.000000_cwt_peaks.gr
NC_000913	IPOD occupancy	Peak	4573616	4573676	1	+	.	From wt_m9_rdm_glu_merged_truseqnano_nebnext_v6rzlog10p_chipsub_cutoff1.000000_cwt_peaks.gr
NC_000913	IPOD occupancy	Peak	4573861	4573921	1	+	.	From wt_m9_rdm_glu_merged_truseqnano_nebnext_v6rzlog10p_chipsub_cutoff1.000000_cwt_peaks.gr
NC_000913	IPOD occupancy	Peak	4574046	4574106	1	+	.	From wt_m9_rdm_glu_merged_truseqnano_nebnext_v6rzlog10p_chipsub_cutoff1.000000_cwt_peaks.gr
NC_000913	IPOD occupancy	Peak	4574436	4574496	1	+	.	From wt_m9_rdm_glu_merged_truseqnano_nebnext_v6rzlog10p_chipsub_cutoff1.000000_cwt_peaks.gr
NC_000913	IPOD occupancy	Peak	4574561	4574621	1	+	.	From wt_m9_rdm_glu_merged_truseqnano_nebnext_v6rzlog10p_chipsub_cutoff1.000000_cwt_peaks.gr
NC_000913	IPOD occupancy	Peak	4575041	4575101	1	+	.	From wt_m9_rdm_glu_merged_truseqnano_nebnext_v6rzlog10p_chipsub_cutoff1.000000_cwt_peaks.gr
NC_000913	IPOD occupancy	Peak	4575491	4575551	1	+	.	From wt_m9_rdm_glu_merged_truseqnano_nebnext_v6rzlog10p_chipsub_cutoff1.000000_cwt_peaks.gr
NC_000913	IPOD occupancy	Peak	4575706	4575766	1	+	.	From wt_m9_rdm_glu_merged_truseqnano_nebnext_v6rzlog10p_chipsub_cutoff1.000000_cwt_peaks.gr
NC_000913	IPOD occupancy	Peak	4576896	4576956	1	+	.	From wt_m9_rdm_glu_merged_truseqnano_nebnext_v6rzlog10p_chipsub_cutoff1.000000_cwt_peaks.gr
NC_000913	IPOD occupancy	Peak	4577031	4577091	1	+	.	From wt_m9_rdm_glu_merged_truseqnano_nebnext_v6rzlog10p_chipsub_cutoff1.000000_cwt_peaks.gr
NC_000913	IPOD occupancy	Peak	4577231	4577291	1	+	.	From wt_m9_rdm_glu_merged_truseqnano_nebnext_v6rzlog10p_chipsub_cutoff1.000000_cwt_peaks.gr
NC_000913	IPOD occupancy	Peak	4577336	4577396	1	+	.	From wt_m9_rdm_glu_merged_truseqnano_nebnext_v6rzlog10p_chipsub_cutoff1.000000_cwt_peaks.gr
NC_000913	IPOD occupancy	Peak	4577431	4577491	1	+	.	From wt_m9_rdm_glu_merged_truseqnano_nebnext_v6rzlog10p_chipsub_cutoff1.000000_cwt_peaks.gr
NC_000913	IPOD occupancy	Peak	4577586	4577646	1	+	.	From wt_m9_rdm_glu_merged_truseqnano_nebnext_v6rzlog10p_chipsub_cutoff1.000000_cwt_peaks.gr
NC_000913	IPOD occupancy	Peak	4577806	4577866	1	+	.	From wt_m9_rdm_glu_merged_truseqnano_nebnext_v6rzlog10p_chipsub_cutoff1.000000_cwt_peaks.gr
NC_000913	IPOD occupancy	Peak	4577951	4578011	1	+	.	From wt_m9_rdm_glu_merged_truseqnano_nebnext_v6rzlog10p_chipsub_cutoff1.000000_cwt_peaks.gr
NC_000913	IPOD occupancy	Peak	4578171	4578231	1	+	.	From wt_m9_rdm_glu_merged_truseqnano_nebnext_v6rzlog10p_chipsub_cutoff1.000000_cwt_peaks.gr
NC_000913	IPOD occupancy	Peak	4578331	4578391	1	+	.	From wt_m9_rdm_glu_merged_truseqnano_nebnext_v6rzlog10p_chipsub_cutoff1.000000_cwt_peaks.gr
NC_000913	IPOD occupancy	Peak	4578456	4578516	1	+	.	From wt_m9_rdm_glu_merged_truseqnano_nebnext_v6rzlog10p_chipsub_cutoff1.000000_cwt_peaks.gr
NC_000913	IPOD occupancy	Peak	4578611	4578671	1	+	.	From wt_m9_rdm_glu_merged_truseqnano_nebnext_v6rzlog10p_chipsub_cutoff1.000000_cwt_peaks.gr
NC_000913	IPOD occupancy	Peak	4578846	4578906	1	+	.	From wt_m9_rdm_glu_merged_truseqnano_nebnext_v6rzlog10p_chipsub_cutoff1.000000_cwt_peaks.gr
NC_000913	IPOD occupancy	Peak	4579096	4579156	1	+	.	From wt_m9_rdm_glu_merged_truseqnano_nebnext_v6rzlog10p_chipsub_cutoff1.000000_cwt_peaks.gr
NC_000913	IPOD occupancy	Peak	4579386	4579446	1	+	.	From wt_m9_rdm_glu_merged_truseqnano_nebnext_v6rzlog10p_chipsub_cutoff1.000000_cwt_peaks.gr
NC_000913	IPOD occupancy	Peak	4579716	4579776	1	+	.	From wt_m9_rdm_glu_merged_truseqnano_nebnext_v6rzlog10p_chipsub_cutoff1.000000_cwt_peaks.gr
NC_000913	IPOD occupancy	Peak	4579941	4580001	1	+	.	From wt_m9_rdm_glu_merged_truseqnano_nebnext_v6rzlog10p_chipsub_cutoff1.000000_cwt_peaks.gr
NC_000913	IPOD occupancy	Peak	4580056	4580116	1	+	.	From wt_m9_rdm_glu_merged_truseqnano_nebnext_v6rzlog10p_chipsub_cutoff1.000000_cwt_peaks.gr
NC_000913	IPOD occupancy	Peak	4580196	4580256	1	+	.	From wt_m9_rdm_glu_merged_truseqnano_nebnext_v6rzlog10p_chipsub_cutoff1.000000_cwt_peaks.gr
NC_000913	IPOD occupancy	Peak	4580336	4580396	1	+	.	From wt_m9_rdm_glu_merged_truseqnano_nebnext_v6rzlog10p_chipsub_cutoff1.000000_cwt_peaks.gr
NC_000913	IPOD occupancy	Peak	4580511	4580571	1	+	.	From wt_m9_rdm_glu_merged_truseqnano_nebnext_v6rzlog10p_chipsub_cutoff1.000000_cwt_peaks.gr
NC_000913	IPOD occupancy	Peak	4580746	4580806	1	+	.	From wt_m9_rdm_glu_merged_truseqnano_nebnext_v6rzlog10p_chipsub_cutoff1.000000_cwt_peaks.gr
NC_000913	IPOD occupancy	Peak	4581001	4581061	1	+	.	From wt_m9_rdm_glu_merged_truseqnano_nebnext_v6rzlog10p_chipsub_cutoff1.000000_cwt_peaks.gr
NC_000913	IPOD occupancy	Peak	4581211	4581271	1	+	.	From wt_m9_rdm_glu_merged_truseqnano_nebnext_v6rzlog10p_chipsub_cutoff1.000000_cwt_peaks.gr
NC_000913	IPOD occupancy	Peak	4581326	4581386	1	+	.	From wt_m9_rdm_glu_merged_truseqnano_nebnext_v6rzlog10p_chipsub_cutoff1.000000_cwt_peaks.gr
NC_000913	IPOD occupancy	Peak	4582161	4582221	1	+	.	From wt_m9_rdm_glu_merged_truseqnano_nebnext_v6rzlog10p_chipsub_cutoff1.000000_cwt_peaks.gr
NC_000913	IPOD occupancy	Peak	4582751	4582811	1	+	.	From wt_m9_rdm_glu_merged_truseqnano_nebnext_v6rzlog10p_chipsub_cutoff1.000000_cwt_peaks.gr
NC_000913	IPOD occupancy	Peak	4584106	4584166	1	+	.	From wt_m9_rdm_glu_merged_truseqnano_nebnext_v6rzlog10p_chipsub_cutoff1.000000_cwt_peaks.gr
NC_000913	IPOD occupancy	Peak	4586291	4586351	1	+	.	From wt_m9_rdm_glu_merged_truseqnano_nebnext_v6rzlog10p_chipsub_cutoff1.000000_cwt_peaks.gr
NC_000913	IPOD occupancy	Peak	4586436	4586496	1	+	.	From wt_m9_rdm_glu_merged_truseqnano_nebnext_v6rzlog10p_chipsub_cutoff1.000000_cwt_peaks.gr
NC_000913	IPOD occupancy	Peak	4586716	4586776	1	+	.	From wt_m9_rdm_glu_merged_truseqnano_nebnext_v6rzlog10p_chipsub_cutoff1.000000_cwt_peaks.gr
NC_000913	IPOD occupancy	Peak	4587006	4587066	1	+	.	From wt_m9_rdm_glu_merged_truseqnano_nebnext_v6rzlog10p_chipsub_cutoff1.000000_cwt_peaks.gr
NC_000913	IPOD occupancy	Peak	4587236	4587296	1	+	.	From wt_m9_rdm_glu_merged_truseqnano_nebnext_v6rzlog10p_chipsub_cutoff1.000000_cwt_peaks.gr
NC_000913	IPOD occupancy	Peak	4587546	4587606	1	+	.	From wt_m9_rdm_glu_merged_truseqnano_nebnext_v6rzlog10p_chipsub_cutoff1.000000_cwt_peaks.gr
NC_000913	IPOD occupancy	Peak	4587821	4587881	1	+	.	From wt_m9_rdm_glu_merged_truseqnano_nebnext_v6rzlog10p_chipsub_cutoff1.000000_cwt_peaks.gr
NC_000913	IPOD occupancy	Peak	4588046	4588106	1	+	.	From wt_m9_rdm_glu_merged_truseqnano_nebnext_v6rzlog10p_chipsub_cutoff1.000000_cwt_peaks.gr
NC_000913	IPOD occupancy	Peak	4588176	4588236	1	+	.	From wt_m9_rdm_glu_merged_truseqnano_nebnext_v6rzlog10p_chipsub_cutoff1.000000_cwt_peaks.gr
NC_000913	IPOD occupancy	Peak	4588711	4588771	1	+	.	From wt_m9_rdm_glu_merged_truseqnano_nebnext_v6rzlog10p_chipsub_cutoff1.000000_cwt_peaks.gr
NC_000913	IPOD occupancy	Peak	4589081	4589141	1	+	.	From wt_m9_rdm_glu_merged_truseqnano_nebnext_v6rzlog10p_chipsub_cutoff1.000000_cwt_peaks.gr
NC_000913	IPOD occupancy	Peak	4591241	4591301	1	+	.	From wt_m9_rdm_glu_merged_truseqnano_nebnext_v6rzlog10p_chipsub_cutoff1.000000_cwt_peaks.gr
NC_000913	IPOD occupancy	Peak	4591916	4591976	1	+	.	From wt_m9_rdm_glu_merged_truseqnano_nebnext_v6rzlog10p_chipsub_cutoff1.000000_cwt_peaks.gr
NC_000913	IPOD occupancy	Peak	4593101	4593161	1	+	.	From wt_m9_rdm_glu_merged_truseqnano_nebnext_v6rzlog10p_chipsub_cutoff1.000000_cwt_peaks.gr
NC_000913	IPOD occupancy	Peak	4593536	4593596	1	+	.	From wt_m9_rdm_glu_merged_truseqnano_nebnext_v6rzlog10p_chipsub_cutoff1.000000_cwt_peaks.gr
NC_000913	IPOD occupancy	Peak	4593836	4593951	1	+	.	From wt_m9_rdm_glu_merged_truseqnano_nebnext_v6rzlog10p_chipsub_cutoff1.000000_cwt_peaks.gr
NC_000913	IPOD occupancy	Peak	4593976	4594036	1	+	.	From wt_m9_rdm_glu_merged_truseqnano_nebnext_v6rzlog10p_chipsub_cutoff1.000000_cwt_peaks.gr
NC_000913	IPOD occupancy	Peak	4594571	4594631	1	+	.	From wt_m9_rdm_glu_merged_truseqnano_nebnext_v6rzlog10p_chipsub_cutoff1.000000_cwt_peaks.gr
NC_000913	IPOD occupancy	Peak	4594731	4594791	1	+	.	From wt_m9_rdm_glu_merged_truseqnano_nebnext_v6rzlog10p_chipsub_cutoff1.000000_cwt_peaks.gr
NC_000913	IPOD occupancy	Peak	4594931	4594991	1	+	.	From wt_m9_rdm_glu_merged_truseqnano_nebnext_v6rzlog10p_chipsub_cutoff1.000000_cwt_peaks.gr
NC_000913	IPOD occupancy	Peak	4595831	4595891	1	+	.	From wt_m9_rdm_glu_merged_truseqnano_nebnext_v6rzlog10p_chipsub_cutoff1.000000_cwt_peaks.gr
NC_000913	IPOD occupancy	Peak	4596056	4596116	1	+	.	From wt_m9_rdm_glu_merged_truseqnano_nebnext_v6rzlog10p_chipsub_cutoff1.000000_cwt_peaks.gr
NC_000913	IPOD occupancy	Peak	4596871	4596931	1	+	.	From wt_m9_rdm_glu_merged_truseqnano_nebnext_v6rzlog10p_chipsub_cutoff1.000000_cwt_peaks.gr
NC_000913	IPOD occupancy	Peak	4596971	4597031	1	+	.	From wt_m9_rdm_glu_merged_truseqnano_nebnext_v6rzlog10p_chipsub_cutoff1.000000_cwt_peaks.gr
NC_000913	IPOD occupancy	Peak	4598006	4598066	1	+	.	From wt_m9_rdm_glu_merged_truseqnano_nebnext_v6rzlog10p_chipsub_cutoff1.000000_cwt_peaks.gr
NC_000913	IPOD occupancy	Peak	4598286	4598346	1	+	.	From wt_m9_rdm_glu_merged_truseqnano_nebnext_v6rzlog10p_chipsub_cutoff1.000000_cwt_peaks.gr
NC_000913	IPOD occupancy	Peak	4598756	4598816	1	+	.	From wt_m9_rdm_glu_merged_truseqnano_nebnext_v6rzlog10p_chipsub_cutoff1.000000_cwt_peaks.gr
NC_000913	IPOD occupancy	Peak	4599256	4599356	1	+	.	From wt_m9_rdm_glu_merged_truseqnano_nebnext_v6rzlog10p_chipsub_cutoff1.000000_cwt_peaks.gr
NC_000913	IPOD occupancy	Peak	4599551	4599611	1	+	.	From wt_m9_rdm_glu_merged_truseqnano_nebnext_v6rzlog10p_chipsub_cutoff1.000000_cwt_peaks.gr
NC_000913	IPOD occupancy	Peak	4599936	4599996	1	+	.	From wt_m9_rdm_glu_merged_truseqnano_nebnext_v6rzlog10p_chipsub_cutoff1.000000_cwt_peaks.gr
NC_000913	IPOD occupancy	Peak	4600126	4600186	1	+	.	From wt_m9_rdm_glu_merged_truseqnano_nebnext_v6rzlog10p_chipsub_cutoff1.000000_cwt_peaks.gr
NC_000913	IPOD occupancy	Peak	4600231	4600291	1	+	.	From wt_m9_rdm_glu_merged_truseqnano_nebnext_v6rzlog10p_chipsub_cutoff1.000000_cwt_peaks.gr
NC_000913	IPOD occupancy	Peak	4601381	4601441	1	+	.	From wt_m9_rdm_glu_merged_truseqnano_nebnext_v6rzlog10p_chipsub_cutoff1.000000_cwt_peaks.gr
NC_000913	IPOD occupancy	Peak	4601736	4601796	1	+	.	From wt_m9_rdm_glu_merged_truseqnano_nebnext_v6rzlog10p_chipsub_cutoff1.000000_cwt_peaks.gr
NC_000913	IPOD occupancy	Peak	4601886	4601946	1	+	.	From wt_m9_rdm_glu_merged_truseqnano_nebnext_v6rzlog10p_chipsub_cutoff1.000000_cwt_peaks.gr
NC_000913	IPOD occupancy	Peak	4602526	4602586	1	+	.	From wt_m9_rdm_glu_merged_truseqnano_nebnext_v6rzlog10p_chipsub_cutoff1.000000_cwt_peaks.gr
NC_000913	IPOD occupancy	Peak	4602871	4602931	1	+	.	From wt_m9_rdm_glu_merged_truseqnano_nebnext_v6rzlog10p_chipsub_cutoff1.000000_cwt_peaks.gr
NC_000913	IPOD occupancy	Peak	4603061	4603121	1	+	.	From wt_m9_rdm_glu_merged_truseqnano_nebnext_v6rzlog10p_chipsub_cutoff1.000000_cwt_peaks.gr
NC_000913	IPOD occupancy	Peak	4603226	4603286	1	+	.	From wt_m9_rdm_glu_merged_truseqnano_nebnext_v6rzlog10p_chipsub_cutoff1.000000_cwt_peaks.gr
NC_000913	IPOD occupancy	Peak	4603391	4603451	1	+	.	From wt_m9_rdm_glu_merged_truseqnano_nebnext_v6rzlog10p_chipsub_cutoff1.000000_cwt_peaks.gr
NC_000913	IPOD occupancy	Peak	4603676	4603736	1	+	.	From wt_m9_rdm_glu_merged_truseqnano_nebnext_v6rzlog10p_chipsub_cutoff1.000000_cwt_peaks.gr
NC_000913	IPOD occupancy	Peak	4603976	4604036	1	+	.	From wt_m9_rdm_glu_merged_truseqnano_nebnext_v6rzlog10p_chipsub_cutoff1.000000_cwt_peaks.gr
NC_000913	IPOD occupancy	Peak	4604221	4604281	1	+	.	From wt_m9_rdm_glu_merged_truseqnano_nebnext_v6rzlog10p_chipsub_cutoff1.000000_cwt_peaks.gr
NC_000913	IPOD occupancy	Peak	4604576	4604636	1	+	.	From wt_m9_rdm_glu_merged_truseqnano_nebnext_v6rzlog10p_chipsub_cutoff1.000000_cwt_peaks.gr
NC_000913	IPOD occupancy	Peak	4604791	4604886	1	+	.	From wt_m9_rdm_glu_merged_truseqnano_nebnext_v6rzlog10p_chipsub_cutoff1.000000_cwt_peaks.gr
NC_000913	IPOD occupancy	Peak	4605076	4605136	1	+	.	From wt_m9_rdm_glu_merged_truseqnano_nebnext_v6rzlog10p_chipsub_cutoff1.000000_cwt_peaks.gr
NC_000913	IPOD occupancy	Peak	4605281	4605341	1	+	.	From wt_m9_rdm_glu_merged_truseqnano_nebnext_v6rzlog10p_chipsub_cutoff1.000000_cwt_peaks.gr
NC_000913	IPOD occupancy	Peak	4605716	4605776	1	+	.	From wt_m9_rdm_glu_merged_truseqnano_nebnext_v6rzlog10p_chipsub_cutoff1.000000_cwt_peaks.gr
NC_000913	IPOD occupancy	Peak	4605916	4605976	1	+	.	From wt_m9_rdm_glu_merged_truseqnano_nebnext_v6rzlog10p_chipsub_cutoff1.000000_cwt_peaks.gr
NC_000913	IPOD occupancy	Peak	4606461	4606521	1	+	.	From wt_m9_rdm_glu_merged_truseqnano_nebnext_v6rzlog10p_chipsub_cutoff1.000000_cwt_peaks.gr
NC_000913	IPOD occupancy	Peak	4606576	4606636	1	+	.	From wt_m9_rdm_glu_merged_truseqnano_nebnext_v6rzlog10p_chipsub_cutoff1.000000_cwt_peaks.gr
NC_000913	IPOD occupancy	Peak	4606726	4606786	1	+	.	From wt_m9_rdm_glu_merged_truseqnano_nebnext_v6rzlog10p_chipsub_cutoff1.000000_cwt_peaks.gr
NC_000913	IPOD occupancy	Peak	4607376	4607436	1	+	.	From wt_m9_rdm_glu_merged_truseqnano_nebnext_v6rzlog10p_chipsub_cutoff1.000000_cwt_peaks.gr
NC_000913	IPOD occupancy	Peak	4607531	4607591	1	+	.	From wt_m9_rdm_glu_merged_truseqnano_nebnext_v6rzlog10p_chipsub_cutoff1.000000_cwt_peaks.gr
NC_000913	IPOD occupancy	Peak	4607956	4608016	1	+	.	From wt_m9_rdm_glu_merged_truseqnano_nebnext_v6rzlog10p_chipsub_cutoff1.000000_cwt_peaks.gr
NC_000913	IPOD occupancy	Peak	4608746	4608806	1	+	.	From wt_m9_rdm_glu_merged_truseqnano_nebnext_v6rzlog10p_chipsub_cutoff1.000000_cwt_peaks.gr
NC_000913	IPOD occupancy	Peak	4609286	4609346	1	+	.	From wt_m9_rdm_glu_merged_truseqnano_nebnext_v6rzlog10p_chipsub_cutoff1.000000_cwt_peaks.gr
NC_000913	IPOD occupancy	Peak	4609611	4609671	1	+	.	From wt_m9_rdm_glu_merged_truseqnano_nebnext_v6rzlog10p_chipsub_cutoff1.000000_cwt_peaks.gr
NC_000913	IPOD occupancy	Peak	4610021	4610081	1	+	.	From wt_m9_rdm_glu_merged_truseqnano_nebnext_v6rzlog10p_chipsub_cutoff1.000000_cwt_peaks.gr
NC_000913	IPOD occupancy	Peak	4611046	4611106	1	+	.	From wt_m9_rdm_glu_merged_truseqnano_nebnext_v6rzlog10p_chipsub_cutoff1.000000_cwt_peaks.gr
NC_000913	IPOD occupancy	Peak	4611231	4611291	1	+	.	From wt_m9_rdm_glu_merged_truseqnano_nebnext_v6rzlog10p_chipsub_cutoff1.000000_cwt_peaks.gr
NC_000913	IPOD occupancy	Peak	4611501	4611561	1	+	.	From wt_m9_rdm_glu_merged_truseqnano_nebnext_v6rzlog10p_chipsub_cutoff1.000000_cwt_peaks.gr
NC_000913	IPOD occupancy	Peak	4612111	4612171	1	+	.	From wt_m9_rdm_glu_merged_truseqnano_nebnext_v6rzlog10p_chipsub_cutoff1.000000_cwt_peaks.gr
NC_000913	IPOD occupancy	Peak	4613146	4613206	1	+	.	From wt_m9_rdm_glu_merged_truseqnano_nebnext_v6rzlog10p_chipsub_cutoff1.000000_cwt_peaks.gr
NC_000913	IPOD occupancy	Peak	4613651	4613711	1	+	.	From wt_m9_rdm_glu_merged_truseqnano_nebnext_v6rzlog10p_chipsub_cutoff1.000000_cwt_peaks.gr
NC_000913	IPOD occupancy	Peak	4614336	4614396	1	+	.	From wt_m9_rdm_glu_merged_truseqnano_nebnext_v6rzlog10p_chipsub_cutoff1.000000_cwt_peaks.gr
NC_000913	IPOD occupancy	Peak	4614521	4614581	1	+	.	From wt_m9_rdm_glu_merged_truseqnano_nebnext_v6rzlog10p_chipsub_cutoff1.000000_cwt_peaks.gr
NC_000913	IPOD occupancy	Peak	4616261	4616321	1	+	.	From wt_m9_rdm_glu_merged_truseqnano_nebnext_v6rzlog10p_chipsub_cutoff1.000000_cwt_peaks.gr
NC_000913	IPOD occupancy	Peak	4616361	4616421	1	+	.	From wt_m9_rdm_glu_merged_truseqnano_nebnext_v6rzlog10p_chipsub_cutoff1.000000_cwt_peaks.gr
NC_000913	IPOD occupancy	Peak	4616636	4616696	1	+	.	From wt_m9_rdm_glu_merged_truseqnano_nebnext_v6rzlog10p_chipsub_cutoff1.000000_cwt_peaks.gr
NC_000913	IPOD occupancy	Peak	4617221	4617281	1	+	.	From wt_m9_rdm_glu_merged_truseqnano_nebnext_v6rzlog10p_chipsub_cutoff1.000000_cwt_peaks.gr
NC_000913	IPOD occupancy	Peak	4618276	4618336	1	+	.	From wt_m9_rdm_glu_merged_truseqnano_nebnext_v6rzlog10p_chipsub_cutoff1.000000_cwt_peaks.gr
NC_000913	IPOD occupancy	Peak	4618706	4618766	1	+	.	From wt_m9_rdm_glu_merged_truseqnano_nebnext_v6rzlog10p_chipsub_cutoff1.000000_cwt_peaks.gr
NC_000913	IPOD occupancy	Peak	4619316	4619376	1	+	.	From wt_m9_rdm_glu_merged_truseqnano_nebnext_v6rzlog10p_chipsub_cutoff1.000000_cwt_peaks.gr
NC_000913	IPOD occupancy	Peak	4620126	4620186	1	+	.	From wt_m9_rdm_glu_merged_truseqnano_nebnext_v6rzlog10p_chipsub_cutoff1.000000_cwt_peaks.gr
NC_000913	IPOD occupancy	Peak	4620286	4620346	1	+	.	From wt_m9_rdm_glu_merged_truseqnano_nebnext_v6rzlog10p_chipsub_cutoff1.000000_cwt_peaks.gr
NC_000913	IPOD occupancy	Peak	4620851	4620911	1	+	.	From wt_m9_rdm_glu_merged_truseqnano_nebnext_v6rzlog10p_chipsub_cutoff1.000000_cwt_peaks.gr
NC_000913	IPOD occupancy	Peak	4622396	4622456	1	+	.	From wt_m9_rdm_glu_merged_truseqnano_nebnext_v6rzlog10p_chipsub_cutoff1.000000_cwt_peaks.gr
NC_000913	IPOD occupancy	Peak	4622776	4622836	1	+	.	From wt_m9_rdm_glu_merged_truseqnano_nebnext_v6rzlog10p_chipsub_cutoff1.000000_cwt_peaks.gr
NC_000913	IPOD occupancy	Peak	4622906	4622966	1	+	.	From wt_m9_rdm_glu_merged_truseqnano_nebnext_v6rzlog10p_chipsub_cutoff1.000000_cwt_peaks.gr
NC_000913	IPOD occupancy	Peak	4623326	4623386	1	+	.	From wt_m9_rdm_glu_merged_truseqnano_nebnext_v6rzlog10p_chipsub_cutoff1.000000_cwt_peaks.gr
NC_000913	IPOD occupancy	Peak	4624421	4624481	1	+	.	From wt_m9_rdm_glu_merged_truseqnano_nebnext_v6rzlog10p_chipsub_cutoff1.000000_cwt_peaks.gr
NC_000913	IPOD occupancy	Peak	4624676	4624736	1	+	.	From wt_m9_rdm_glu_merged_truseqnano_nebnext_v6rzlog10p_chipsub_cutoff1.000000_cwt_peaks.gr
NC_000913	IPOD occupancy	Peak	4624936	4624996	1	+	.	From wt_m9_rdm_glu_merged_truseqnano_nebnext_v6rzlog10p_chipsub_cutoff1.000000_cwt_peaks.gr
NC_000913	IPOD occupancy	Peak	4625356	4625416	1	+	.	From wt_m9_rdm_glu_merged_truseqnano_nebnext_v6rzlog10p_chipsub_cutoff1.000000_cwt_peaks.gr
NC_000913	IPOD occupancy	Peak	4627206	4627266	1	+	.	From wt_m9_rdm_glu_merged_truseqnano_nebnext_v6rzlog10p_chipsub_cutoff1.000000_cwt_peaks.gr
NC_000913	IPOD occupancy	Peak	4627306	4627366	1	+	.	From wt_m9_rdm_glu_merged_truseqnano_nebnext_v6rzlog10p_chipsub_cutoff1.000000_cwt_peaks.gr
NC_000913	IPOD occupancy	Peak	4628191	4628251	1	+	.	From wt_m9_rdm_glu_merged_truseqnano_nebnext_v6rzlog10p_chipsub_cutoff1.000000_cwt_peaks.gr
NC_000913	IPOD occupancy	Peak	4628471	4628531	1	+	.	From wt_m9_rdm_glu_merged_truseqnano_nebnext_v6rzlog10p_chipsub_cutoff1.000000_cwt_peaks.gr
NC_000913	IPOD occupancy	Peak	4628766	4628826	1	+	.	From wt_m9_rdm_glu_merged_truseqnano_nebnext_v6rzlog10p_chipsub_cutoff1.000000_cwt_peaks.gr
NC_000913	IPOD occupancy	Peak	4630396	4630456	1	+	.	From wt_m9_rdm_glu_merged_truseqnano_nebnext_v6rzlog10p_chipsub_cutoff1.000000_cwt_peaks.gr
NC_000913	IPOD occupancy	Peak	4630796	4630856	1	+	.	From wt_m9_rdm_glu_merged_truseqnano_nebnext_v6rzlog10p_chipsub_cutoff1.000000_cwt_peaks.gr
NC_000913	IPOD occupancy	Peak	4631116	4631176	1	+	.	From wt_m9_rdm_glu_merged_truseqnano_nebnext_v6rzlog10p_chipsub_cutoff1.000000_cwt_peaks.gr
NC_000913	IPOD occupancy	Peak	4631351	4631411	1	+	.	From wt_m9_rdm_glu_merged_truseqnano_nebnext_v6rzlog10p_chipsub_cutoff1.000000_cwt_peaks.gr
NC_000913	IPOD occupancy	Peak	4632381	4632441	1	+	.	From wt_m9_rdm_glu_merged_truseqnano_nebnext_v6rzlog10p_chipsub_cutoff1.000000_cwt_peaks.gr
NC_000913	IPOD occupancy	Peak	4632516	4632576	1	+	.	From wt_m9_rdm_glu_merged_truseqnano_nebnext_v6rzlog10p_chipsub_cutoff1.000000_cwt_peaks.gr
NC_000913	IPOD occupancy	Peak	4632866	4632926	1	+	.	From wt_m9_rdm_glu_merged_truseqnano_nebnext_v6rzlog10p_chipsub_cutoff1.000000_cwt_peaks.gr
NC_000913	IPOD occupancy	Peak	4633151	4633211	1	+	.	From wt_m9_rdm_glu_merged_truseqnano_nebnext_v6rzlog10p_chipsub_cutoff1.000000_cwt_peaks.gr
NC_000913	IPOD occupancy	Peak	4633511	4633571	1	+	.	From wt_m9_rdm_glu_merged_truseqnano_nebnext_v6rzlog10p_chipsub_cutoff1.000000_cwt_peaks.gr
NC_000913	IPOD occupancy	Peak	4633906	4633966	1	+	.	From wt_m9_rdm_glu_merged_truseqnano_nebnext_v6rzlog10p_chipsub_cutoff1.000000_cwt_peaks.gr
NC_000913	IPOD occupancy	Peak	4634811	4634871	1	+	.	From wt_m9_rdm_glu_merged_truseqnano_nebnext_v6rzlog10p_chipsub_cutoff1.000000_cwt_peaks.gr
NC_000913	IPOD occupancy	Peak	4635146	4635206	1	+	.	From wt_m9_rdm_glu_merged_truseqnano_nebnext_v6rzlog10p_chipsub_cutoff1.000000_cwt_peaks.gr
NC_000913	IPOD occupancy	Peak	4635516	4635576	1	+	.	From wt_m9_rdm_glu_merged_truseqnano_nebnext_v6rzlog10p_chipsub_cutoff1.000000_cwt_peaks.gr
NC_000913	IPOD occupancy	Peak	4635976	4636036	1	+	.	From wt_m9_rdm_glu_merged_truseqnano_nebnext_v6rzlog10p_chipsub_cutoff1.000000_cwt_peaks.gr
NC_000913	IPOD occupancy	Peak	4636081	4636141	1	+	.	From wt_m9_rdm_glu_merged_truseqnano_nebnext_v6rzlog10p_chipsub_cutoff1.000000_cwt_peaks.gr
NC_000913	IPOD occupancy	Peak	4636941	4637001	1	+	.	From wt_m9_rdm_glu_merged_truseqnano_nebnext_v6rzlog10p_chipsub_cutoff1.000000_cwt_peaks.gr
NC_000913	IPOD occupancy	Peak	4637726	4637786	1	+	.	From wt_m9_rdm_glu_merged_truseqnano_nebnext_v6rzlog10p_chipsub_cutoff1.000000_cwt_peaks.gr
NC_000913	IPOD occupancy	Peak	4638941	4639001	1	+	.	From wt_m9_rdm_glu_merged_truseqnano_nebnext_v6rzlog10p_chipsub_cutoff1.000000_cwt_peaks.gr
NC_000913	IPOD occupancy	Peak	4639071	4639131	1	+	.	From wt_m9_rdm_glu_merged_truseqnano_nebnext_v6rzlog10p_chipsub_cutoff1.000000_cwt_peaks.gr
NC_000913	IPOD occupancy	Peak	4640586	4640646	1	+	.	From wt_m9_rdm_glu_merged_truseqnano_nebnext_v6rzlog10p_chipsub_cutoff1.000000_cwt_peaks.gr
NC_000913	IPOD occupancy	Peak	4640916	4640976	1	+	.	From wt_m9_rdm_glu_merged_truseqnano_nebnext_v6rzlog10p_chipsub_cutoff1.000000_cwt_peaks.gr
NC_000913	IPOD occupancy	Peak	4641086	4641146	1	+	.	From wt_m9_rdm_glu_merged_truseqnano_nebnext_v6rzlog10p_chipsub_cutoff1.000000_cwt_peaks.gr
NC_000913	IPOD occupancy	Peak	4641611	4641651	1	+	.	From wt_m9_rdm_glu_merged_truseqnano_nebnext_v6rzlog10p_chipsub_cutoff1.000000_cwt_peaks.gr
NC_000913	IPOD occupancy	Peak	76	136	2	+	.	From wt_m9_rdm_glu_merged_truseqnano_nebnext_v6rzlog10p_chipsub_cutoff2.000000_cwt_peaks.gr
NC_000913	IPOD occupancy	Peak	2546	2606	2	+	.	From wt_m9_rdm_glu_merged_truseqnano_nebnext_v6rzlog10p_chipsub_cutoff2.000000_cwt_peaks.gr
NC_000913	IPOD occupancy	Peak	5091	5151	2	+	.	From wt_m9_rdm_glu_merged_truseqnano_nebnext_v6rzlog10p_chipsub_cutoff2.000000_cwt_peaks.gr
NC_000913	IPOD occupancy	Peak	5206	5266	2	+	.	From wt_m9_rdm_glu_merged_truseqnano_nebnext_v6rzlog10p_chipsub_cutoff2.000000_cwt_peaks.gr
NC_000913	IPOD occupancy	Peak	5586	5646	2	+	.	From wt_m9_rdm_glu_merged_truseqnano_nebnext_v6rzlog10p_chipsub_cutoff2.000000_cwt_peaks.gr
NC_000913	IPOD occupancy	Peak	5691	5751	2	+	.	From wt_m9_rdm_glu_merged_truseqnano_nebnext_v6rzlog10p_chipsub_cutoff2.000000_cwt_peaks.gr
NC_000913	IPOD occupancy	Peak	6321	6381	2	+	.	From wt_m9_rdm_glu_merged_truseqnano_nebnext_v6rzlog10p_chipsub_cutoff2.000000_cwt_peaks.gr
NC_000913	IPOD occupancy	Peak	10351	10411	2	+	.	From wt_m9_rdm_glu_merged_truseqnano_nebnext_v6rzlog10p_chipsub_cutoff2.000000_cwt_peaks.gr
NC_000913	IPOD occupancy	Peak	10491	10551	2	+	.	From wt_m9_rdm_glu_merged_truseqnano_nebnext_v6rzlog10p_chipsub_cutoff2.000000_cwt_peaks.gr
NC_000913	IPOD occupancy	Peak	10596	10656	2	+	.	From wt_m9_rdm_glu_merged_truseqnano_nebnext_v6rzlog10p_chipsub_cutoff2.000000_cwt_peaks.gr
NC_000913	IPOD occupancy	Peak	10771	10831	2	+	.	From wt_m9_rdm_glu_merged_truseqnano_nebnext_v6rzlog10p_chipsub_cutoff2.000000_cwt_peaks.gr
NC_000913	IPOD occupancy	Peak	11116	11176	2	+	.	From wt_m9_rdm_glu_merged_truseqnano_nebnext_v6rzlog10p_chipsub_cutoff2.000000_cwt_peaks.gr
NC_000913	IPOD occupancy	Peak	11481	11541	2	+	.	From wt_m9_rdm_glu_merged_truseqnano_nebnext_v6rzlog10p_chipsub_cutoff2.000000_cwt_peaks.gr
NC_000913	IPOD occupancy	Peak	15496	15556	2	+	.	From wt_m9_rdm_glu_merged_truseqnano_nebnext_v6rzlog10p_chipsub_cutoff2.000000_cwt_peaks.gr
NC_000913	IPOD occupancy	Peak	16506	16566	2	+	.	From wt_m9_rdm_glu_merged_truseqnano_nebnext_v6rzlog10p_chipsub_cutoff2.000000_cwt_peaks.gr
NC_000913	IPOD occupancy	Peak	16761	16821	2	+	.	From wt_m9_rdm_glu_merged_truseqnano_nebnext_v6rzlog10p_chipsub_cutoff2.000000_cwt_peaks.gr
NC_000913	IPOD occupancy	Peak	16876	16936	2	+	.	From wt_m9_rdm_glu_merged_truseqnano_nebnext_v6rzlog10p_chipsub_cutoff2.000000_cwt_peaks.gr
NC_000913	IPOD occupancy	Peak	17641	17701	2	+	.	From wt_m9_rdm_glu_merged_truseqnano_nebnext_v6rzlog10p_chipsub_cutoff2.000000_cwt_peaks.gr
NC_000913	IPOD occupancy	Peak	18291	18351	2	+	.	From wt_m9_rdm_glu_merged_truseqnano_nebnext_v6rzlog10p_chipsub_cutoff2.000000_cwt_peaks.gr
NC_000913	IPOD occupancy	Peak	18706	18766	2	+	.	From wt_m9_rdm_glu_merged_truseqnano_nebnext_v6rzlog10p_chipsub_cutoff2.000000_cwt_peaks.gr
NC_000913	IPOD occupancy	Peak	19096	19156	2	+	.	From wt_m9_rdm_glu_merged_truseqnano_nebnext_v6rzlog10p_chipsub_cutoff2.000000_cwt_peaks.gr
NC_000913	IPOD occupancy	Peak	19816	19876	2	+	.	From wt_m9_rdm_glu_merged_truseqnano_nebnext_v6rzlog10p_chipsub_cutoff2.000000_cwt_peaks.gr
NC_000913	IPOD occupancy	Peak	19936	19996	2	+	.	From wt_m9_rdm_glu_merged_truseqnano_nebnext_v6rzlog10p_chipsub_cutoff2.000000_cwt_peaks.gr
NC_000913	IPOD occupancy	Peak	20321	20381	2	+	.	From wt_m9_rdm_glu_merged_truseqnano_nebnext_v6rzlog10p_chipsub_cutoff2.000000_cwt_peaks.gr
NC_000913	IPOD occupancy	Peak	20456	20516	2	+	.	From wt_m9_rdm_glu_merged_truseqnano_nebnext_v6rzlog10p_chipsub_cutoff2.000000_cwt_peaks.gr
NC_000913	IPOD occupancy	Peak	20701	20761	2	+	.	From wt_m9_rdm_glu_merged_truseqnano_nebnext_v6rzlog10p_chipsub_cutoff2.000000_cwt_peaks.gr
NC_000913	IPOD occupancy	Peak	21566	21626	2	+	.	From wt_m9_rdm_glu_merged_truseqnano_nebnext_v6rzlog10p_chipsub_cutoff2.000000_cwt_peaks.gr
NC_000913	IPOD occupancy	Peak	22126	22186	2	+	.	From wt_m9_rdm_glu_merged_truseqnano_nebnext_v6rzlog10p_chipsub_cutoff2.000000_cwt_peaks.gr
NC_000913	IPOD occupancy	Peak	22496	22556	2	+	.	From wt_m9_rdm_glu_merged_truseqnano_nebnext_v6rzlog10p_chipsub_cutoff2.000000_cwt_peaks.gr
NC_000913	IPOD occupancy	Peak	25026	25086	2	+	.	From wt_m9_rdm_glu_merged_truseqnano_nebnext_v6rzlog10p_chipsub_cutoff2.000000_cwt_peaks.gr
NC_000913	IPOD occupancy	Peak	25276	25336	2	+	.	From wt_m9_rdm_glu_merged_truseqnano_nebnext_v6rzlog10p_chipsub_cutoff2.000000_cwt_peaks.gr
NC_000913	IPOD occupancy	Peak	27281	27341	2	+	.	From wt_m9_rdm_glu_merged_truseqnano_nebnext_v6rzlog10p_chipsub_cutoff2.000000_cwt_peaks.gr
NC_000913	IPOD occupancy	Peak	28211	28271	2	+	.	From wt_m9_rdm_glu_merged_truseqnano_nebnext_v6rzlog10p_chipsub_cutoff2.000000_cwt_peaks.gr
NC_000913	IPOD occupancy	Peak	28346	28406	2	+	.	From wt_m9_rdm_glu_merged_truseqnano_nebnext_v6rzlog10p_chipsub_cutoff2.000000_cwt_peaks.gr
NC_000913	IPOD occupancy	Peak	28811	28871	2	+	.	From wt_m9_rdm_glu_merged_truseqnano_nebnext_v6rzlog10p_chipsub_cutoff2.000000_cwt_peaks.gr
NC_000913	IPOD occupancy	Peak	29201	29261	2	+	.	From wt_m9_rdm_glu_merged_truseqnano_nebnext_v6rzlog10p_chipsub_cutoff2.000000_cwt_peaks.gr
NC_000913	IPOD occupancy	Peak	29411	29471	2	+	.	From wt_m9_rdm_glu_merged_truseqnano_nebnext_v6rzlog10p_chipsub_cutoff2.000000_cwt_peaks.gr
NC_000913	IPOD occupancy	Peak	29596	29656	2	+	.	From wt_m9_rdm_glu_merged_truseqnano_nebnext_v6rzlog10p_chipsub_cutoff2.000000_cwt_peaks.gr
NC_000913	IPOD occupancy	Peak	34011	34071	2	+	.	From wt_m9_rdm_glu_merged_truseqnano_nebnext_v6rzlog10p_chipsub_cutoff2.000000_cwt_peaks.gr
NC_000913	IPOD occupancy	Peak	34201	34261	2	+	.	From wt_m9_rdm_glu_merged_truseqnano_nebnext_v6rzlog10p_chipsub_cutoff2.000000_cwt_peaks.gr
NC_000913	IPOD occupancy	Peak	34431	34491	2	+	.	From wt_m9_rdm_glu_merged_truseqnano_nebnext_v6rzlog10p_chipsub_cutoff2.000000_cwt_peaks.gr
NC_000913	IPOD occupancy	Peak	34881	34941	2	+	.	From wt_m9_rdm_glu_merged_truseqnano_nebnext_v6rzlog10p_chipsub_cutoff2.000000_cwt_peaks.gr
NC_000913	IPOD occupancy	Peak	36096	36156	2	+	.	From wt_m9_rdm_glu_merged_truseqnano_nebnext_v6rzlog10p_chipsub_cutoff2.000000_cwt_peaks.gr
NC_000913	IPOD occupancy	Peak	36261	36321	2	+	.	From wt_m9_rdm_glu_merged_truseqnano_nebnext_v6rzlog10p_chipsub_cutoff2.000000_cwt_peaks.gr
NC_000913	IPOD occupancy	Peak	36536	36596	2	+	.	From wt_m9_rdm_glu_merged_truseqnano_nebnext_v6rzlog10p_chipsub_cutoff2.000000_cwt_peaks.gr
NC_000913	IPOD occupancy	Peak	37366	37426	2	+	.	From wt_m9_rdm_glu_merged_truseqnano_nebnext_v6rzlog10p_chipsub_cutoff2.000000_cwt_peaks.gr
NC_000913	IPOD occupancy	Peak	37661	37721	2	+	.	From wt_m9_rdm_glu_merged_truseqnano_nebnext_v6rzlog10p_chipsub_cutoff2.000000_cwt_peaks.gr
NC_000913	IPOD occupancy	Peak	40376	40436	2	+	.	From wt_m9_rdm_glu_merged_truseqnano_nebnext_v6rzlog10p_chipsub_cutoff2.000000_cwt_peaks.gr
NC_000913	IPOD occupancy	Peak	40916	40976	2	+	.	From wt_m9_rdm_glu_merged_truseqnano_nebnext_v6rzlog10p_chipsub_cutoff2.000000_cwt_peaks.gr
NC_000913	IPOD occupancy	Peak	41971	42031	2	+	.	From wt_m9_rdm_glu_merged_truseqnano_nebnext_v6rzlog10p_chipsub_cutoff2.000000_cwt_peaks.gr
NC_000913	IPOD occupancy	Peak	42171	42231	2	+	.	From wt_m9_rdm_glu_merged_truseqnano_nebnext_v6rzlog10p_chipsub_cutoff2.000000_cwt_peaks.gr
NC_000913	IPOD occupancy	Peak	42306	42396	2	+	.	From wt_m9_rdm_glu_merged_truseqnano_nebnext_v6rzlog10p_chipsub_cutoff2.000000_cwt_peaks.gr
NC_000913	IPOD occupancy	Peak	43256	43316	2	+	.	From wt_m9_rdm_glu_merged_truseqnano_nebnext_v6rzlog10p_chipsub_cutoff2.000000_cwt_peaks.gr
NC_000913	IPOD occupancy	Peak	43986	44046	2	+	.	From wt_m9_rdm_glu_merged_truseqnano_nebnext_v6rzlog10p_chipsub_cutoff2.000000_cwt_peaks.gr
NC_000913	IPOD occupancy	Peak	44056	44166	2	+	.	From wt_m9_rdm_glu_merged_truseqnano_nebnext_v6rzlog10p_chipsub_cutoff2.000000_cwt_peaks.gr
NC_000913	IPOD occupancy	Peak	45251	45311	2	+	.	From wt_m9_rdm_glu_merged_truseqnano_nebnext_v6rzlog10p_chipsub_cutoff2.000000_cwt_peaks.gr
NC_000913	IPOD occupancy	Peak	46006	46066	2	+	.	From wt_m9_rdm_glu_merged_truseqnano_nebnext_v6rzlog10p_chipsub_cutoff2.000000_cwt_peaks.gr
NC_000913	IPOD occupancy	Peak	47131	47191	2	+	.	From wt_m9_rdm_glu_merged_truseqnano_nebnext_v6rzlog10p_chipsub_cutoff2.000000_cwt_peaks.gr
NC_000913	IPOD occupancy	Peak	47241	47301	2	+	.	From wt_m9_rdm_glu_merged_truseqnano_nebnext_v6rzlog10p_chipsub_cutoff2.000000_cwt_peaks.gr
NC_000913	IPOD occupancy	Peak	48886	48946	2	+	.	From wt_m9_rdm_glu_merged_truseqnano_nebnext_v6rzlog10p_chipsub_cutoff2.000000_cwt_peaks.gr
NC_000913	IPOD occupancy	Peak	49051	49111	2	+	.	From wt_m9_rdm_glu_merged_truseqnano_nebnext_v6rzlog10p_chipsub_cutoff2.000000_cwt_peaks.gr
NC_000913	IPOD occupancy	Peak	49496	49556	2	+	.	From wt_m9_rdm_glu_merged_truseqnano_nebnext_v6rzlog10p_chipsub_cutoff2.000000_cwt_peaks.gr
NC_000913	IPOD occupancy	Peak	49901	49961	2	+	.	From wt_m9_rdm_glu_merged_truseqnano_nebnext_v6rzlog10p_chipsub_cutoff2.000000_cwt_peaks.gr
NC_000913	IPOD occupancy	Peak	51126	51186	2	+	.	From wt_m9_rdm_glu_merged_truseqnano_nebnext_v6rzlog10p_chipsub_cutoff2.000000_cwt_peaks.gr
NC_000913	IPOD occupancy	Peak	52046	52106	2	+	.	From wt_m9_rdm_glu_merged_truseqnano_nebnext_v6rzlog10p_chipsub_cutoff2.000000_cwt_peaks.gr
NC_000913	IPOD occupancy	Peak	52131	52191	2	+	.	From wt_m9_rdm_glu_merged_truseqnano_nebnext_v6rzlog10p_chipsub_cutoff2.000000_cwt_peaks.gr
NC_000913	IPOD occupancy	Peak	53381	53441	2	+	.	From wt_m9_rdm_glu_merged_truseqnano_nebnext_v6rzlog10p_chipsub_cutoff2.000000_cwt_peaks.gr
NC_000913	IPOD occupancy	Peak	54716	54776	2	+	.	From wt_m9_rdm_glu_merged_truseqnano_nebnext_v6rzlog10p_chipsub_cutoff2.000000_cwt_peaks.gr
NC_000913	IPOD occupancy	Peak	54961	55021	2	+	.	From wt_m9_rdm_glu_merged_truseqnano_nebnext_v6rzlog10p_chipsub_cutoff2.000000_cwt_peaks.gr
NC_000913	IPOD occupancy	Peak	55706	55766	2	+	.	From wt_m9_rdm_glu_merged_truseqnano_nebnext_v6rzlog10p_chipsub_cutoff2.000000_cwt_peaks.gr
NC_000913	IPOD occupancy	Peak	56321	56381	2	+	.	From wt_m9_rdm_glu_merged_truseqnano_nebnext_v6rzlog10p_chipsub_cutoff2.000000_cwt_peaks.gr
NC_000913	IPOD occupancy	Peak	58471	58531	2	+	.	From wt_m9_rdm_glu_merged_truseqnano_nebnext_v6rzlog10p_chipsub_cutoff2.000000_cwt_peaks.gr
NC_000913	IPOD occupancy	Peak	58836	58896	2	+	.	From wt_m9_rdm_glu_merged_truseqnano_nebnext_v6rzlog10p_chipsub_cutoff2.000000_cwt_peaks.gr
NC_000913	IPOD occupancy	Peak	59146	59206	2	+	.	From wt_m9_rdm_glu_merged_truseqnano_nebnext_v6rzlog10p_chipsub_cutoff2.000000_cwt_peaks.gr
NC_000913	IPOD occupancy	Peak	59446	59506	2	+	.	From wt_m9_rdm_glu_merged_truseqnano_nebnext_v6rzlog10p_chipsub_cutoff2.000000_cwt_peaks.gr
NC_000913	IPOD occupancy	Peak	59706	59766	2	+	.	From wt_m9_rdm_glu_merged_truseqnano_nebnext_v6rzlog10p_chipsub_cutoff2.000000_cwt_peaks.gr
NC_000913	IPOD occupancy	Peak	60836	60896	2	+	.	From wt_m9_rdm_glu_merged_truseqnano_nebnext_v6rzlog10p_chipsub_cutoff2.000000_cwt_peaks.gr
NC_000913	IPOD occupancy	Peak	61811	61871	2	+	.	From wt_m9_rdm_glu_merged_truseqnano_nebnext_v6rzlog10p_chipsub_cutoff2.000000_cwt_peaks.gr
NC_000913	IPOD occupancy	Peak	63011	63071	2	+	.	From wt_m9_rdm_glu_merged_truseqnano_nebnext_v6rzlog10p_chipsub_cutoff2.000000_cwt_peaks.gr
NC_000913	IPOD occupancy	Peak	63766	63826	2	+	.	From wt_m9_rdm_glu_merged_truseqnano_nebnext_v6rzlog10p_chipsub_cutoff2.000000_cwt_peaks.gr
NC_000913	IPOD occupancy	Peak	65606	65666	2	+	.	From wt_m9_rdm_glu_merged_truseqnano_nebnext_v6rzlog10p_chipsub_cutoff2.000000_cwt_peaks.gr
NC_000913	IPOD occupancy	Peak	65891	65951	2	+	.	From wt_m9_rdm_glu_merged_truseqnano_nebnext_v6rzlog10p_chipsub_cutoff2.000000_cwt_peaks.gr
NC_000913	IPOD occupancy	Peak	66616	66676	2	+	.	From wt_m9_rdm_glu_merged_truseqnano_nebnext_v6rzlog10p_chipsub_cutoff2.000000_cwt_peaks.gr
NC_000913	IPOD occupancy	Peak	66716	66776	2	+	.	From wt_m9_rdm_glu_merged_truseqnano_nebnext_v6rzlog10p_chipsub_cutoff2.000000_cwt_peaks.gr
NC_000913	IPOD occupancy	Peak	69271	69331	2	+	.	From wt_m9_rdm_glu_merged_truseqnano_nebnext_v6rzlog10p_chipsub_cutoff2.000000_cwt_peaks.gr
NC_000913	IPOD occupancy	Peak	70126	70186	2	+	.	From wt_m9_rdm_glu_merged_truseqnano_nebnext_v6rzlog10p_chipsub_cutoff2.000000_cwt_peaks.gr
NC_000913	IPOD occupancy	Peak	70236	70296	2	+	.	From wt_m9_rdm_glu_merged_truseqnano_nebnext_v6rzlog10p_chipsub_cutoff2.000000_cwt_peaks.gr
NC_000913	IPOD occupancy	Peak	71606	71666	2	+	.	From wt_m9_rdm_glu_merged_truseqnano_nebnext_v6rzlog10p_chipsub_cutoff2.000000_cwt_peaks.gr
NC_000913	IPOD occupancy	Peak	72061	72121	2	+	.	From wt_m9_rdm_glu_merged_truseqnano_nebnext_v6rzlog10p_chipsub_cutoff2.000000_cwt_peaks.gr
NC_000913	IPOD occupancy	Peak	75471	75531	2	+	.	From wt_m9_rdm_glu_merged_truseqnano_nebnext_v6rzlog10p_chipsub_cutoff2.000000_cwt_peaks.gr
NC_000913	IPOD occupancy	Peak	75976	76036	2	+	.	From wt_m9_rdm_glu_merged_truseqnano_nebnext_v6rzlog10p_chipsub_cutoff2.000000_cwt_peaks.gr
NC_000913	IPOD occupancy	Peak	77226	77286	2	+	.	From wt_m9_rdm_glu_merged_truseqnano_nebnext_v6rzlog10p_chipsub_cutoff2.000000_cwt_peaks.gr
NC_000913	IPOD occupancy	Peak	78291	78351	2	+	.	From wt_m9_rdm_glu_merged_truseqnano_nebnext_v6rzlog10p_chipsub_cutoff2.000000_cwt_peaks.gr
NC_000913	IPOD occupancy	Peak	78516	78576	2	+	.	From wt_m9_rdm_glu_merged_truseqnano_nebnext_v6rzlog10p_chipsub_cutoff2.000000_cwt_peaks.gr
NC_000913	IPOD occupancy	Peak	78586	78711	2	+	.	From wt_m9_rdm_glu_merged_truseqnano_nebnext_v6rzlog10p_chipsub_cutoff2.000000_cwt_peaks.gr
NC_000913	IPOD occupancy	Peak	81616	81676	2	+	.	From wt_m9_rdm_glu_merged_truseqnano_nebnext_v6rzlog10p_chipsub_cutoff2.000000_cwt_peaks.gr
NC_000913	IPOD occupancy	Peak	83106	83166	2	+	.	From wt_m9_rdm_glu_merged_truseqnano_nebnext_v6rzlog10p_chipsub_cutoff2.000000_cwt_peaks.gr
NC_000913	IPOD occupancy	Peak	83541	83601	2	+	.	From wt_m9_rdm_glu_merged_truseqnano_nebnext_v6rzlog10p_chipsub_cutoff2.000000_cwt_peaks.gr
NC_000913	IPOD occupancy	Peak	83961	84021	2	+	.	From wt_m9_rdm_glu_merged_truseqnano_nebnext_v6rzlog10p_chipsub_cutoff2.000000_cwt_peaks.gr
NC_000913	IPOD occupancy	Peak	84131	84191	2	+	.	From wt_m9_rdm_glu_merged_truseqnano_nebnext_v6rzlog10p_chipsub_cutoff2.000000_cwt_peaks.gr
NC_000913	IPOD occupancy	Peak	84236	84296	2	+	.	From wt_m9_rdm_glu_merged_truseqnano_nebnext_v6rzlog10p_chipsub_cutoff2.000000_cwt_peaks.gr
NC_000913	IPOD occupancy	Peak	84731	84791	2	+	.	From wt_m9_rdm_glu_merged_truseqnano_nebnext_v6rzlog10p_chipsub_cutoff2.000000_cwt_peaks.gr
NC_000913	IPOD occupancy	Peak	84951	85011	2	+	.	From wt_m9_rdm_glu_merged_truseqnano_nebnext_v6rzlog10p_chipsub_cutoff2.000000_cwt_peaks.gr
NC_000913	IPOD occupancy	Peak	85176	85236	2	+	.	From wt_m9_rdm_glu_merged_truseqnano_nebnext_v6rzlog10p_chipsub_cutoff2.000000_cwt_peaks.gr
NC_000913	IPOD occupancy	Peak	85341	85401	2	+	.	From wt_m9_rdm_glu_merged_truseqnano_nebnext_v6rzlog10p_chipsub_cutoff2.000000_cwt_peaks.gr
NC_000913	IPOD occupancy	Peak	85556	85616	2	+	.	From wt_m9_rdm_glu_merged_truseqnano_nebnext_v6rzlog10p_chipsub_cutoff2.000000_cwt_peaks.gr
NC_000913	IPOD occupancy	Peak	85721	85781	2	+	.	From wt_m9_rdm_glu_merged_truseqnano_nebnext_v6rzlog10p_chipsub_cutoff2.000000_cwt_peaks.gr
NC_000913	IPOD occupancy	Peak	86091	86151	2	+	.	From wt_m9_rdm_glu_merged_truseqnano_nebnext_v6rzlog10p_chipsub_cutoff2.000000_cwt_peaks.gr
NC_000913	IPOD occupancy	Peak	87661	87721	2	+	.	From wt_m9_rdm_glu_merged_truseqnano_nebnext_v6rzlog10p_chipsub_cutoff2.000000_cwt_peaks.gr
NC_000913	IPOD occupancy	Peak	89101	89161	2	+	.	From wt_m9_rdm_glu_merged_truseqnano_nebnext_v6rzlog10p_chipsub_cutoff2.000000_cwt_peaks.gr
NC_000913	IPOD occupancy	Peak	91346	91406	2	+	.	From wt_m9_rdm_glu_merged_truseqnano_nebnext_v6rzlog10p_chipsub_cutoff2.000000_cwt_peaks.gr
NC_000913	IPOD occupancy	Peak	92396	92456	2	+	.	From wt_m9_rdm_glu_merged_truseqnano_nebnext_v6rzlog10p_chipsub_cutoff2.000000_cwt_peaks.gr
NC_000913	IPOD occupancy	Peak	92541	92601	2	+	.	From wt_m9_rdm_glu_merged_truseqnano_nebnext_v6rzlog10p_chipsub_cutoff2.000000_cwt_peaks.gr
NC_000913	IPOD occupancy	Peak	92701	92761	2	+	.	From wt_m9_rdm_glu_merged_truseqnano_nebnext_v6rzlog10p_chipsub_cutoff2.000000_cwt_peaks.gr
NC_000913	IPOD occupancy	Peak	93776	93836	2	+	.	From wt_m9_rdm_glu_merged_truseqnano_nebnext_v6rzlog10p_chipsub_cutoff2.000000_cwt_peaks.gr
NC_000913	IPOD occupancy	Peak	95876	95936	2	+	.	From wt_m9_rdm_glu_merged_truseqnano_nebnext_v6rzlog10p_chipsub_cutoff2.000000_cwt_peaks.gr
NC_000913	IPOD occupancy	Peak	99256	99316	2	+	.	From wt_m9_rdm_glu_merged_truseqnano_nebnext_v6rzlog10p_chipsub_cutoff2.000000_cwt_peaks.gr
NC_000913	IPOD occupancy	Peak	100716	100776	2	+	.	From wt_m9_rdm_glu_merged_truseqnano_nebnext_v6rzlog10p_chipsub_cutoff2.000000_cwt_peaks.gr
NC_000913	IPOD occupancy	Peak	102156	102216	2	+	.	From wt_m9_rdm_glu_merged_truseqnano_nebnext_v6rzlog10p_chipsub_cutoff2.000000_cwt_peaks.gr
NC_000913	IPOD occupancy	Peak	102606	102666	2	+	.	From wt_m9_rdm_glu_merged_truseqnano_nebnext_v6rzlog10p_chipsub_cutoff2.000000_cwt_peaks.gr
NC_000913	IPOD occupancy	Peak	102856	102916	2	+	.	From wt_m9_rdm_glu_merged_truseqnano_nebnext_v6rzlog10p_chipsub_cutoff2.000000_cwt_peaks.gr
NC_000913	IPOD occupancy	Peak	104456	104516	2	+	.	From wt_m9_rdm_glu_merged_truseqnano_nebnext_v6rzlog10p_chipsub_cutoff2.000000_cwt_peaks.gr
NC_000913	IPOD occupancy	Peak	105396	105456	2	+	.	From wt_m9_rdm_glu_merged_truseqnano_nebnext_v6rzlog10p_chipsub_cutoff2.000000_cwt_peaks.gr
NC_000913	IPOD occupancy	Peak	106261	106321	2	+	.	From wt_m9_rdm_glu_merged_truseqnano_nebnext_v6rzlog10p_chipsub_cutoff2.000000_cwt_peaks.gr
NC_000913	IPOD occupancy	Peak	106741	106801	2	+	.	From wt_m9_rdm_glu_merged_truseqnano_nebnext_v6rzlog10p_chipsub_cutoff2.000000_cwt_peaks.gr
NC_000913	IPOD occupancy	Peak	107301	107361	2	+	.	From wt_m9_rdm_glu_merged_truseqnano_nebnext_v6rzlog10p_chipsub_cutoff2.000000_cwt_peaks.gr
NC_000913	IPOD occupancy	Peak	111011	111071	2	+	.	From wt_m9_rdm_glu_merged_truseqnano_nebnext_v6rzlog10p_chipsub_cutoff2.000000_cwt_peaks.gr
NC_000913	IPOD occupancy	Peak	111506	111566	2	+	.	From wt_m9_rdm_glu_merged_truseqnano_nebnext_v6rzlog10p_chipsub_cutoff2.000000_cwt_peaks.gr
NC_000913	IPOD occupancy	Peak	113031	113091	2	+	.	From wt_m9_rdm_glu_merged_truseqnano_nebnext_v6rzlog10p_chipsub_cutoff2.000000_cwt_peaks.gr
NC_000913	IPOD occupancy	Peak	114011	114071	2	+	.	From wt_m9_rdm_glu_merged_truseqnano_nebnext_v6rzlog10p_chipsub_cutoff2.000000_cwt_peaks.gr
NC_000913	IPOD occupancy	Peak	115611	115671	2	+	.	From wt_m9_rdm_glu_merged_truseqnano_nebnext_v6rzlog10p_chipsub_cutoff2.000000_cwt_peaks.gr
NC_000913	IPOD occupancy	Peak	116341	116401	2	+	.	From wt_m9_rdm_glu_merged_truseqnano_nebnext_v6rzlog10p_chipsub_cutoff2.000000_cwt_peaks.gr
NC_000913	IPOD occupancy	Peak	116941	117001	2	+	.	From wt_m9_rdm_glu_merged_truseqnano_nebnext_v6rzlog10p_chipsub_cutoff2.000000_cwt_peaks.gr
NC_000913	IPOD occupancy	Peak	117101	117161	2	+	.	From wt_m9_rdm_glu_merged_truseqnano_nebnext_v6rzlog10p_chipsub_cutoff2.000000_cwt_peaks.gr
NC_000913	IPOD occupancy	Peak	117761	117821	2	+	.	From wt_m9_rdm_glu_merged_truseqnano_nebnext_v6rzlog10p_chipsub_cutoff2.000000_cwt_peaks.gr
NC_000913	IPOD occupancy	Peak	118486	118546	2	+	.	From wt_m9_rdm_glu_merged_truseqnano_nebnext_v6rzlog10p_chipsub_cutoff2.000000_cwt_peaks.gr
NC_000913	IPOD occupancy	Peak	118781	118841	2	+	.	From wt_m9_rdm_glu_merged_truseqnano_nebnext_v6rzlog10p_chipsub_cutoff2.000000_cwt_peaks.gr
NC_000913	IPOD occupancy	Peak	119076	119136	2	+	.	From wt_m9_rdm_glu_merged_truseqnano_nebnext_v6rzlog10p_chipsub_cutoff2.000000_cwt_peaks.gr
NC_000913	IPOD occupancy	Peak	119531	119591	2	+	.	From wt_m9_rdm_glu_merged_truseqnano_nebnext_v6rzlog10p_chipsub_cutoff2.000000_cwt_peaks.gr
NC_000913	IPOD occupancy	Peak	121791	121851	2	+	.	From wt_m9_rdm_glu_merged_truseqnano_nebnext_v6rzlog10p_chipsub_cutoff2.000000_cwt_peaks.gr
NC_000913	IPOD occupancy	Peak	121966	122026	2	+	.	From wt_m9_rdm_glu_merged_truseqnano_nebnext_v6rzlog10p_chipsub_cutoff2.000000_cwt_peaks.gr
NC_000913	IPOD occupancy	Peak	122861	122921	2	+	.	From wt_m9_rdm_glu_merged_truseqnano_nebnext_v6rzlog10p_chipsub_cutoff2.000000_cwt_peaks.gr
NC_000913	IPOD occupancy	Peak	123621	123681	2	+	.	From wt_m9_rdm_glu_merged_truseqnano_nebnext_v6rzlog10p_chipsub_cutoff2.000000_cwt_peaks.gr
NC_000913	IPOD occupancy	Peak	124781	124841	2	+	.	From wt_m9_rdm_glu_merged_truseqnano_nebnext_v6rzlog10p_chipsub_cutoff2.000000_cwt_peaks.gr
NC_000913	IPOD occupancy	Peak	127641	127701	2	+	.	From wt_m9_rdm_glu_merged_truseqnano_nebnext_v6rzlog10p_chipsub_cutoff2.000000_cwt_peaks.gr
NC_000913	IPOD occupancy	Peak	128561	128621	2	+	.	From wt_m9_rdm_glu_merged_truseqnano_nebnext_v6rzlog10p_chipsub_cutoff2.000000_cwt_peaks.gr
NC_000913	IPOD occupancy	Peak	135541	135601	2	+	.	From wt_m9_rdm_glu_merged_truseqnano_nebnext_v6rzlog10p_chipsub_cutoff2.000000_cwt_peaks.gr
NC_000913	IPOD occupancy	Peak	138726	138786	2	+	.	From wt_m9_rdm_glu_merged_truseqnano_nebnext_v6rzlog10p_chipsub_cutoff2.000000_cwt_peaks.gr
NC_000913	IPOD occupancy	Peak	141071	141131	2	+	.	From wt_m9_rdm_glu_merged_truseqnano_nebnext_v6rzlog10p_chipsub_cutoff2.000000_cwt_peaks.gr
NC_000913	IPOD occupancy	Peak	142361	142421	2	+	.	From wt_m9_rdm_glu_merged_truseqnano_nebnext_v6rzlog10p_chipsub_cutoff2.000000_cwt_peaks.gr
NC_000913	IPOD occupancy	Peak	143211	143271	2	+	.	From wt_m9_rdm_glu_merged_truseqnano_nebnext_v6rzlog10p_chipsub_cutoff2.000000_cwt_peaks.gr
NC_000913	IPOD occupancy	Peak	143591	143651	2	+	.	From wt_m9_rdm_glu_merged_truseqnano_nebnext_v6rzlog10p_chipsub_cutoff2.000000_cwt_peaks.gr
NC_000913	IPOD occupancy	Peak	145226	145286	2	+	.	From wt_m9_rdm_glu_merged_truseqnano_nebnext_v6rzlog10p_chipsub_cutoff2.000000_cwt_peaks.gr
NC_000913	IPOD occupancy	Peak	146846	146906	2	+	.	From wt_m9_rdm_glu_merged_truseqnano_nebnext_v6rzlog10p_chipsub_cutoff2.000000_cwt_peaks.gr
NC_000913	IPOD occupancy	Peak	147451	147511	2	+	.	From wt_m9_rdm_glu_merged_truseqnano_nebnext_v6rzlog10p_chipsub_cutoff2.000000_cwt_peaks.gr
NC_000913	IPOD occupancy	Peak	148886	148946	2	+	.	From wt_m9_rdm_glu_merged_truseqnano_nebnext_v6rzlog10p_chipsub_cutoff2.000000_cwt_peaks.gr
NC_000913	IPOD occupancy	Peak	149161	149221	2	+	.	From wt_m9_rdm_glu_merged_truseqnano_nebnext_v6rzlog10p_chipsub_cutoff2.000000_cwt_peaks.gr
NC_000913	IPOD occupancy	Peak	150031	150091	2	+	.	From wt_m9_rdm_glu_merged_truseqnano_nebnext_v6rzlog10p_chipsub_cutoff2.000000_cwt_peaks.gr
NC_000913	IPOD occupancy	Peak	150191	150251	2	+	.	From wt_m9_rdm_glu_merged_truseqnano_nebnext_v6rzlog10p_chipsub_cutoff2.000000_cwt_peaks.gr
NC_000913	IPOD occupancy	Peak	150506	150566	2	+	.	From wt_m9_rdm_glu_merged_truseqnano_nebnext_v6rzlog10p_chipsub_cutoff2.000000_cwt_peaks.gr
NC_000913	IPOD occupancy	Peak	150856	150916	2	+	.	From wt_m9_rdm_glu_merged_truseqnano_nebnext_v6rzlog10p_chipsub_cutoff2.000000_cwt_peaks.gr
NC_000913	IPOD occupancy	Peak	151276	151336	2	+	.	From wt_m9_rdm_glu_merged_truseqnano_nebnext_v6rzlog10p_chipsub_cutoff2.000000_cwt_peaks.gr
NC_000913	IPOD occupancy	Peak	151581	151641	2	+	.	From wt_m9_rdm_glu_merged_truseqnano_nebnext_v6rzlog10p_chipsub_cutoff2.000000_cwt_peaks.gr
NC_000913	IPOD occupancy	Peak	151746	151806	2	+	.	From wt_m9_rdm_glu_merged_truseqnano_nebnext_v6rzlog10p_chipsub_cutoff2.000000_cwt_peaks.gr
NC_000913	IPOD occupancy	Peak	151841	151901	2	+	.	From wt_m9_rdm_glu_merged_truseqnano_nebnext_v6rzlog10p_chipsub_cutoff2.000000_cwt_peaks.gr
NC_000913	IPOD occupancy	Peak	152036	152096	2	+	.	From wt_m9_rdm_glu_merged_truseqnano_nebnext_v6rzlog10p_chipsub_cutoff2.000000_cwt_peaks.gr
NC_000913	IPOD occupancy	Peak	152206	152266	2	+	.	From wt_m9_rdm_glu_merged_truseqnano_nebnext_v6rzlog10p_chipsub_cutoff2.000000_cwt_peaks.gr
NC_000913	IPOD occupancy	Peak	152621	152681	2	+	.	From wt_m9_rdm_glu_merged_truseqnano_nebnext_v6rzlog10p_chipsub_cutoff2.000000_cwt_peaks.gr
NC_000913	IPOD occupancy	Peak	152741	152801	2	+	.	From wt_m9_rdm_glu_merged_truseqnano_nebnext_v6rzlog10p_chipsub_cutoff2.000000_cwt_peaks.gr
NC_000913	IPOD occupancy	Peak	153021	153081	2	+	.	From wt_m9_rdm_glu_merged_truseqnano_nebnext_v6rzlog10p_chipsub_cutoff2.000000_cwt_peaks.gr
NC_000913	IPOD occupancy	Peak	153176	153236	2	+	.	From wt_m9_rdm_glu_merged_truseqnano_nebnext_v6rzlog10p_chipsub_cutoff2.000000_cwt_peaks.gr
NC_000913	IPOD occupancy	Peak	153486	153546	2	+	.	From wt_m9_rdm_glu_merged_truseqnano_nebnext_v6rzlog10p_chipsub_cutoff2.000000_cwt_peaks.gr
NC_000913	IPOD occupancy	Peak	153591	153651	2	+	.	From wt_m9_rdm_glu_merged_truseqnano_nebnext_v6rzlog10p_chipsub_cutoff2.000000_cwt_peaks.gr
NC_000913	IPOD occupancy	Peak	154201	154261	2	+	.	From wt_m9_rdm_glu_merged_truseqnano_nebnext_v6rzlog10p_chipsub_cutoff2.000000_cwt_peaks.gr
NC_000913	IPOD occupancy	Peak	154831	154891	2	+	.	From wt_m9_rdm_glu_merged_truseqnano_nebnext_v6rzlog10p_chipsub_cutoff2.000000_cwt_peaks.gr
NC_000913	IPOD occupancy	Peak	156031	156091	2	+	.	From wt_m9_rdm_glu_merged_truseqnano_nebnext_v6rzlog10p_chipsub_cutoff2.000000_cwt_peaks.gr
NC_000913	IPOD occupancy	Peak	156176	156281	2	+	.	From wt_m9_rdm_glu_merged_truseqnano_nebnext_v6rzlog10p_chipsub_cutoff2.000000_cwt_peaks.gr
NC_000913	IPOD occupancy	Peak	156456	156516	2	+	.	From wt_m9_rdm_glu_merged_truseqnano_nebnext_v6rzlog10p_chipsub_cutoff2.000000_cwt_peaks.gr
NC_000913	IPOD occupancy	Peak	156936	156996	2	+	.	From wt_m9_rdm_glu_merged_truseqnano_nebnext_v6rzlog10p_chipsub_cutoff2.000000_cwt_peaks.gr
NC_000913	IPOD occupancy	Peak	157051	157111	2	+	.	From wt_m9_rdm_glu_merged_truseqnano_nebnext_v6rzlog10p_chipsub_cutoff2.000000_cwt_peaks.gr
NC_000913	IPOD occupancy	Peak	157161	157286	2	+	.	From wt_m9_rdm_glu_merged_truseqnano_nebnext_v6rzlog10p_chipsub_cutoff2.000000_cwt_peaks.gr
NC_000913	IPOD occupancy	Peak	160496	160556	2	+	.	From wt_m9_rdm_glu_merged_truseqnano_nebnext_v6rzlog10p_chipsub_cutoff2.000000_cwt_peaks.gr
NC_000913	IPOD occupancy	Peak	161566	161626	2	+	.	From wt_m9_rdm_glu_merged_truseqnano_nebnext_v6rzlog10p_chipsub_cutoff2.000000_cwt_peaks.gr
NC_000913	IPOD occupancy	Peak	162201	162261	2	+	.	From wt_m9_rdm_glu_merged_truseqnano_nebnext_v6rzlog10p_chipsub_cutoff2.000000_cwt_peaks.gr
NC_000913	IPOD occupancy	Peak	162526	162586	2	+	.	From wt_m9_rdm_glu_merged_truseqnano_nebnext_v6rzlog10p_chipsub_cutoff2.000000_cwt_peaks.gr
NC_000913	IPOD occupancy	Peak	164136	164196	2	+	.	From wt_m9_rdm_glu_merged_truseqnano_nebnext_v6rzlog10p_chipsub_cutoff2.000000_cwt_peaks.gr
NC_000913	IPOD occupancy	Peak	164281	164341	2	+	.	From wt_m9_rdm_glu_merged_truseqnano_nebnext_v6rzlog10p_chipsub_cutoff2.000000_cwt_peaks.gr
NC_000913	IPOD occupancy	Peak	167891	167951	2	+	.	From wt_m9_rdm_glu_merged_truseqnano_nebnext_v6rzlog10p_chipsub_cutoff2.000000_cwt_peaks.gr
NC_000913	IPOD occupancy	Peak	168271	168331	2	+	.	From wt_m9_rdm_glu_merged_truseqnano_nebnext_v6rzlog10p_chipsub_cutoff2.000000_cwt_peaks.gr
NC_000913	IPOD occupancy	Peak	169871	169931	2	+	.	From wt_m9_rdm_glu_merged_truseqnano_nebnext_v6rzlog10p_chipsub_cutoff2.000000_cwt_peaks.gr
NC_000913	IPOD occupancy	Peak	171921	171981	2	+	.	From wt_m9_rdm_glu_merged_truseqnano_nebnext_v6rzlog10p_chipsub_cutoff2.000000_cwt_peaks.gr
NC_000913	IPOD occupancy	Peak	176971	177031	2	+	.	From wt_m9_rdm_glu_merged_truseqnano_nebnext_v6rzlog10p_chipsub_cutoff2.000000_cwt_peaks.gr
NC_000913	IPOD occupancy	Peak	177136	177196	2	+	.	From wt_m9_rdm_glu_merged_truseqnano_nebnext_v6rzlog10p_chipsub_cutoff2.000000_cwt_peaks.gr
NC_000913	IPOD occupancy	Peak	177741	177801	2	+	.	From wt_m9_rdm_glu_merged_truseqnano_nebnext_v6rzlog10p_chipsub_cutoff2.000000_cwt_peaks.gr
NC_000913	IPOD occupancy	Peak	177971	178031	2	+	.	From wt_m9_rdm_glu_merged_truseqnano_nebnext_v6rzlog10p_chipsub_cutoff2.000000_cwt_peaks.gr
NC_000913	IPOD occupancy	Peak	179851	179911	2	+	.	From wt_m9_rdm_glu_merged_truseqnano_nebnext_v6rzlog10p_chipsub_cutoff2.000000_cwt_peaks.gr
NC_000913	IPOD occupancy	Peak	180066	180126	2	+	.	From wt_m9_rdm_glu_merged_truseqnano_nebnext_v6rzlog10p_chipsub_cutoff2.000000_cwt_peaks.gr
NC_000913	IPOD occupancy	Peak	180201	180261	2	+	.	From wt_m9_rdm_glu_merged_truseqnano_nebnext_v6rzlog10p_chipsub_cutoff2.000000_cwt_peaks.gr
NC_000913	IPOD occupancy	Peak	180366	180426	2	+	.	From wt_m9_rdm_glu_merged_truseqnano_nebnext_v6rzlog10p_chipsub_cutoff2.000000_cwt_peaks.gr
NC_000913	IPOD occupancy	Peak	183181	183241	2	+	.	From wt_m9_rdm_glu_merged_truseqnano_nebnext_v6rzlog10p_chipsub_cutoff2.000000_cwt_peaks.gr
NC_000913	IPOD occupancy	Peak	183486	183546	2	+	.	From wt_m9_rdm_glu_merged_truseqnano_nebnext_v6rzlog10p_chipsub_cutoff2.000000_cwt_peaks.gr
NC_000913	IPOD occupancy	Peak	183841	183901	2	+	.	From wt_m9_rdm_glu_merged_truseqnano_nebnext_v6rzlog10p_chipsub_cutoff2.000000_cwt_peaks.gr
NC_000913	IPOD occupancy	Peak	184361	184421	2	+	.	From wt_m9_rdm_glu_merged_truseqnano_nebnext_v6rzlog10p_chipsub_cutoff2.000000_cwt_peaks.gr
NC_000913	IPOD occupancy	Peak	184776	184836	2	+	.	From wt_m9_rdm_glu_merged_truseqnano_nebnext_v6rzlog10p_chipsub_cutoff2.000000_cwt_peaks.gr
NC_000913	IPOD occupancy	Peak	184956	185016	2	+	.	From wt_m9_rdm_glu_merged_truseqnano_nebnext_v6rzlog10p_chipsub_cutoff2.000000_cwt_peaks.gr
NC_000913	IPOD occupancy	Peak	185946	186006	2	+	.	From wt_m9_rdm_glu_merged_truseqnano_nebnext_v6rzlog10p_chipsub_cutoff2.000000_cwt_peaks.gr
NC_000913	IPOD occupancy	Peak	186551	186611	2	+	.	From wt_m9_rdm_glu_merged_truseqnano_nebnext_v6rzlog10p_chipsub_cutoff2.000000_cwt_peaks.gr
NC_000913	IPOD occupancy	Peak	189201	189261	2	+	.	From wt_m9_rdm_glu_merged_truseqnano_nebnext_v6rzlog10p_chipsub_cutoff2.000000_cwt_peaks.gr
NC_000913	IPOD occupancy	Peak	189516	189576	2	+	.	From wt_m9_rdm_glu_merged_truseqnano_nebnext_v6rzlog10p_chipsub_cutoff2.000000_cwt_peaks.gr
NC_000913	IPOD occupancy	Peak	189641	189701	2	+	.	From wt_m9_rdm_glu_merged_truseqnano_nebnext_v6rzlog10p_chipsub_cutoff2.000000_cwt_peaks.gr
NC_000913	IPOD occupancy	Peak	189836	189896	2	+	.	From wt_m9_rdm_glu_merged_truseqnano_nebnext_v6rzlog10p_chipsub_cutoff2.000000_cwt_peaks.gr
NC_000913	IPOD occupancy	Peak	191946	192006	2	+	.	From wt_m9_rdm_glu_merged_truseqnano_nebnext_v6rzlog10p_chipsub_cutoff2.000000_cwt_peaks.gr
NC_000913	IPOD occupancy	Peak	194426	194486	2	+	.	From wt_m9_rdm_glu_merged_truseqnano_nebnext_v6rzlog10p_chipsub_cutoff2.000000_cwt_peaks.gr
NC_000913	IPOD occupancy	Peak	195401	195461	2	+	.	From wt_m9_rdm_glu_merged_truseqnano_nebnext_v6rzlog10p_chipsub_cutoff2.000000_cwt_peaks.gr
NC_000913	IPOD occupancy	Peak	195881	195941	2	+	.	From wt_m9_rdm_glu_merged_truseqnano_nebnext_v6rzlog10p_chipsub_cutoff2.000000_cwt_peaks.gr
NC_000913	IPOD occupancy	Peak	196006	196066	2	+	.	From wt_m9_rdm_glu_merged_truseqnano_nebnext_v6rzlog10p_chipsub_cutoff2.000000_cwt_peaks.gr
NC_000913	IPOD occupancy	Peak	196251	196311	2	+	.	From wt_m9_rdm_glu_merged_truseqnano_nebnext_v6rzlog10p_chipsub_cutoff2.000000_cwt_peaks.gr
NC_000913	IPOD occupancy	Peak	196511	196571	2	+	.	From wt_m9_rdm_glu_merged_truseqnano_nebnext_v6rzlog10p_chipsub_cutoff2.000000_cwt_peaks.gr
NC_000913	IPOD occupancy	Peak	198156	198216	2	+	.	From wt_m9_rdm_glu_merged_truseqnano_nebnext_v6rzlog10p_chipsub_cutoff2.000000_cwt_peaks.gr
NC_000913	IPOD occupancy	Peak	200196	200256	2	+	.	From wt_m9_rdm_glu_merged_truseqnano_nebnext_v6rzlog10p_chipsub_cutoff2.000000_cwt_peaks.gr
NC_000913	IPOD occupancy	Peak	201641	201701	2	+	.	From wt_m9_rdm_glu_merged_truseqnano_nebnext_v6rzlog10p_chipsub_cutoff2.000000_cwt_peaks.gr
NC_000913	IPOD occupancy	Peak	202541	202601	2	+	.	From wt_m9_rdm_glu_merged_truseqnano_nebnext_v6rzlog10p_chipsub_cutoff2.000000_cwt_peaks.gr
NC_000913	IPOD occupancy	Peak	206811	206871	2	+	.	From wt_m9_rdm_glu_merged_truseqnano_nebnext_v6rzlog10p_chipsub_cutoff2.000000_cwt_peaks.gr
NC_000913	IPOD occupancy	Peak	208026	208086	2	+	.	From wt_m9_rdm_glu_merged_truseqnano_nebnext_v6rzlog10p_chipsub_cutoff2.000000_cwt_peaks.gr
NC_000913	IPOD occupancy	Peak	209781	209841	2	+	.	From wt_m9_rdm_glu_merged_truseqnano_nebnext_v6rzlog10p_chipsub_cutoff2.000000_cwt_peaks.gr
NC_000913	IPOD occupancy	Peak	209991	210051	2	+	.	From wt_m9_rdm_glu_merged_truseqnano_nebnext_v6rzlog10p_chipsub_cutoff2.000000_cwt_peaks.gr
NC_000913	IPOD occupancy	Peak	211396	211456	2	+	.	From wt_m9_rdm_glu_merged_truseqnano_nebnext_v6rzlog10p_chipsub_cutoff2.000000_cwt_peaks.gr
NC_000913	IPOD occupancy	Peak	214461	214521	2	+	.	From wt_m9_rdm_glu_merged_truseqnano_nebnext_v6rzlog10p_chipsub_cutoff2.000000_cwt_peaks.gr
NC_000913	IPOD occupancy	Peak	214916	214976	2	+	.	From wt_m9_rdm_glu_merged_truseqnano_nebnext_v6rzlog10p_chipsub_cutoff2.000000_cwt_peaks.gr
NC_000913	IPOD occupancy	Peak	215011	215071	2	+	.	From wt_m9_rdm_glu_merged_truseqnano_nebnext_v6rzlog10p_chipsub_cutoff2.000000_cwt_peaks.gr
NC_000913	IPOD occupancy	Peak	215996	216056	2	+	.	From wt_m9_rdm_glu_merged_truseqnano_nebnext_v6rzlog10p_chipsub_cutoff2.000000_cwt_peaks.gr
NC_000913	IPOD occupancy	Peak	220546	220606	2	+	.	From wt_m9_rdm_glu_merged_truseqnano_nebnext_v6rzlog10p_chipsub_cutoff2.000000_cwt_peaks.gr
NC_000913	IPOD occupancy	Peak	220916	220976	2	+	.	From wt_m9_rdm_glu_merged_truseqnano_nebnext_v6rzlog10p_chipsub_cutoff2.000000_cwt_peaks.gr
NC_000913	IPOD occupancy	Peak	221021	221081	2	+	.	From wt_m9_rdm_glu_merged_truseqnano_nebnext_v6rzlog10p_chipsub_cutoff2.000000_cwt_peaks.gr
NC_000913	IPOD occupancy	Peak	221601	221661	2	+	.	From wt_m9_rdm_glu_merged_truseqnano_nebnext_v6rzlog10p_chipsub_cutoff2.000000_cwt_peaks.gr
NC_000913	IPOD occupancy	Peak	221866	221926	2	+	.	From wt_m9_rdm_glu_merged_truseqnano_nebnext_v6rzlog10p_chipsub_cutoff2.000000_cwt_peaks.gr
NC_000913	IPOD occupancy	Peak	223861	223921	2	+	.	From wt_m9_rdm_glu_merged_truseqnano_nebnext_v6rzlog10p_chipsub_cutoff2.000000_cwt_peaks.gr
NC_000913	IPOD occupancy	Peak	224371	224431	2	+	.	From wt_m9_rdm_glu_merged_truseqnano_nebnext_v6rzlog10p_chipsub_cutoff2.000000_cwt_peaks.gr
NC_000913	IPOD occupancy	Peak	224616	224676	2	+	.	From wt_m9_rdm_glu_merged_truseqnano_nebnext_v6rzlog10p_chipsub_cutoff2.000000_cwt_peaks.gr
NC_000913	IPOD occupancy	Peak	225476	225536	2	+	.	From wt_m9_rdm_glu_merged_truseqnano_nebnext_v6rzlog10p_chipsub_cutoff2.000000_cwt_peaks.gr
NC_000913	IPOD occupancy	Peak	225831	225891	2	+	.	From wt_m9_rdm_glu_merged_truseqnano_nebnext_v6rzlog10p_chipsub_cutoff2.000000_cwt_peaks.gr
NC_000913	IPOD occupancy	Peak	226476	226536	2	+	.	From wt_m9_rdm_glu_merged_truseqnano_nebnext_v6rzlog10p_chipsub_cutoff2.000000_cwt_peaks.gr
NC_000913	IPOD occupancy	Peak	226716	226776	2	+	.	From wt_m9_rdm_glu_merged_truseqnano_nebnext_v6rzlog10p_chipsub_cutoff2.000000_cwt_peaks.gr
NC_000913	IPOD occupancy	Peak	227086	227146	2	+	.	From wt_m9_rdm_glu_merged_truseqnano_nebnext_v6rzlog10p_chipsub_cutoff2.000000_cwt_peaks.gr
NC_000913	IPOD occupancy	Peak	227181	227241	2	+	.	From wt_m9_rdm_glu_merged_truseqnano_nebnext_v6rzlog10p_chipsub_cutoff2.000000_cwt_peaks.gr
NC_000913	IPOD occupancy	Peak	228501	228561	2	+	.	From wt_m9_rdm_glu_merged_truseqnano_nebnext_v6rzlog10p_chipsub_cutoff2.000000_cwt_peaks.gr
NC_000913	IPOD occupancy	Peak	229706	229766	2	+	.	From wt_m9_rdm_glu_merged_truseqnano_nebnext_v6rzlog10p_chipsub_cutoff2.000000_cwt_peaks.gr
NC_000913	IPOD occupancy	Peak	231881	231941	2	+	.	From wt_m9_rdm_glu_merged_truseqnano_nebnext_v6rzlog10p_chipsub_cutoff2.000000_cwt_peaks.gr
NC_000913	IPOD occupancy	Peak	232321	232381	2	+	.	From wt_m9_rdm_glu_merged_truseqnano_nebnext_v6rzlog10p_chipsub_cutoff2.000000_cwt_peaks.gr
NC_000913	IPOD occupancy	Peak	232501	232561	2	+	.	From wt_m9_rdm_glu_merged_truseqnano_nebnext_v6rzlog10p_chipsub_cutoff2.000000_cwt_peaks.gr
NC_000913	IPOD occupancy	Peak	233606	233666	2	+	.	From wt_m9_rdm_glu_merged_truseqnano_nebnext_v6rzlog10p_chipsub_cutoff2.000000_cwt_peaks.gr
NC_000913	IPOD occupancy	Peak	234316	234376	2	+	.	From wt_m9_rdm_glu_merged_truseqnano_nebnext_v6rzlog10p_chipsub_cutoff2.000000_cwt_peaks.gr
NC_000913	IPOD occupancy	Peak	237171	237231	2	+	.	From wt_m9_rdm_glu_merged_truseqnano_nebnext_v6rzlog10p_chipsub_cutoff2.000000_cwt_peaks.gr
NC_000913	IPOD occupancy	Peak	237311	237371	2	+	.	From wt_m9_rdm_glu_merged_truseqnano_nebnext_v6rzlog10p_chipsub_cutoff2.000000_cwt_peaks.gr
NC_000913	IPOD occupancy	Peak	237406	237466	2	+	.	From wt_m9_rdm_glu_merged_truseqnano_nebnext_v6rzlog10p_chipsub_cutoff2.000000_cwt_peaks.gr
NC_000913	IPOD occupancy	Peak	237676	237736	2	+	.	From wt_m9_rdm_glu_merged_truseqnano_nebnext_v6rzlog10p_chipsub_cutoff2.000000_cwt_peaks.gr
NC_000913	IPOD occupancy	Peak	237791	237851	2	+	.	From wt_m9_rdm_glu_merged_truseqnano_nebnext_v6rzlog10p_chipsub_cutoff2.000000_cwt_peaks.gr
NC_000913	IPOD occupancy	Peak	238031	238091	2	+	.	From wt_m9_rdm_glu_merged_truseqnano_nebnext_v6rzlog10p_chipsub_cutoff2.000000_cwt_peaks.gr
NC_000913	IPOD occupancy	Peak	238151	238211	2	+	.	From wt_m9_rdm_glu_merged_truseqnano_nebnext_v6rzlog10p_chipsub_cutoff2.000000_cwt_peaks.gr
NC_000913	IPOD occupancy	Peak	238371	238431	2	+	.	From wt_m9_rdm_glu_merged_truseqnano_nebnext_v6rzlog10p_chipsub_cutoff2.000000_cwt_peaks.gr
NC_000913	IPOD occupancy	Peak	238581	238641	2	+	.	From wt_m9_rdm_glu_merged_truseqnano_nebnext_v6rzlog10p_chipsub_cutoff2.000000_cwt_peaks.gr
NC_000913	IPOD occupancy	Peak	238751	238811	2	+	.	From wt_m9_rdm_glu_merged_truseqnano_nebnext_v6rzlog10p_chipsub_cutoff2.000000_cwt_peaks.gr
NC_000913	IPOD occupancy	Peak	239061	239121	2	+	.	From wt_m9_rdm_glu_merged_truseqnano_nebnext_v6rzlog10p_chipsub_cutoff2.000000_cwt_peaks.gr
NC_000913	IPOD occupancy	Peak	240231	240291	2	+	.	From wt_m9_rdm_glu_merged_truseqnano_nebnext_v6rzlog10p_chipsub_cutoff2.000000_cwt_peaks.gr
NC_000913	IPOD occupancy	Peak	240806	240866	2	+	.	From wt_m9_rdm_glu_merged_truseqnano_nebnext_v6rzlog10p_chipsub_cutoff2.000000_cwt_peaks.gr
NC_000913	IPOD occupancy	Peak	243081	243141	2	+	.	From wt_m9_rdm_glu_merged_truseqnano_nebnext_v6rzlog10p_chipsub_cutoff2.000000_cwt_peaks.gr
NC_000913	IPOD occupancy	Peak	246121	246181	2	+	.	From wt_m9_rdm_glu_merged_truseqnano_nebnext_v6rzlog10p_chipsub_cutoff2.000000_cwt_peaks.gr
NC_000913	IPOD occupancy	Peak	246221	246281	2	+	.	From wt_m9_rdm_glu_merged_truseqnano_nebnext_v6rzlog10p_chipsub_cutoff2.000000_cwt_peaks.gr
NC_000913	IPOD occupancy	Peak	246556	246616	2	+	.	From wt_m9_rdm_glu_merged_truseqnano_nebnext_v6rzlog10p_chipsub_cutoff2.000000_cwt_peaks.gr
NC_000913	IPOD occupancy	Peak	246741	246801	2	+	.	From wt_m9_rdm_glu_merged_truseqnano_nebnext_v6rzlog10p_chipsub_cutoff2.000000_cwt_peaks.gr
NC_000913	IPOD occupancy	Peak	247561	247621	2	+	.	From wt_m9_rdm_glu_merged_truseqnano_nebnext_v6rzlog10p_chipsub_cutoff2.000000_cwt_peaks.gr
NC_000913	IPOD occupancy	Peak	247971	248031	2	+	.	From wt_m9_rdm_glu_merged_truseqnano_nebnext_v6rzlog10p_chipsub_cutoff2.000000_cwt_peaks.gr
NC_000913	IPOD occupancy	Peak	248916	248976	2	+	.	From wt_m9_rdm_glu_merged_truseqnano_nebnext_v6rzlog10p_chipsub_cutoff2.000000_cwt_peaks.gr
NC_000913	IPOD occupancy	Peak	252041	252101	2	+	.	From wt_m9_rdm_glu_merged_truseqnano_nebnext_v6rzlog10p_chipsub_cutoff2.000000_cwt_peaks.gr
NC_000913	IPOD occupancy	Peak	252256	252316	2	+	.	From wt_m9_rdm_glu_merged_truseqnano_nebnext_v6rzlog10p_chipsub_cutoff2.000000_cwt_peaks.gr
NC_000913	IPOD occupancy	Peak	252451	252511	2	+	.	From wt_m9_rdm_glu_merged_truseqnano_nebnext_v6rzlog10p_chipsub_cutoff2.000000_cwt_peaks.gr
NC_000913	IPOD occupancy	Peak	252686	252746	2	+	.	From wt_m9_rdm_glu_merged_truseqnano_nebnext_v6rzlog10p_chipsub_cutoff2.000000_cwt_peaks.gr
NC_000913	IPOD occupancy	Peak	252911	252971	2	+	.	From wt_m9_rdm_glu_merged_truseqnano_nebnext_v6rzlog10p_chipsub_cutoff2.000000_cwt_peaks.gr
NC_000913	IPOD occupancy	Peak	253121	253181	2	+	.	From wt_m9_rdm_glu_merged_truseqnano_nebnext_v6rzlog10p_chipsub_cutoff2.000000_cwt_peaks.gr
NC_000913	IPOD occupancy	Peak	253316	253376	2	+	.	From wt_m9_rdm_glu_merged_truseqnano_nebnext_v6rzlog10p_chipsub_cutoff2.000000_cwt_peaks.gr
NC_000913	IPOD occupancy	Peak	253456	253516	2	+	.	From wt_m9_rdm_glu_merged_truseqnano_nebnext_v6rzlog10p_chipsub_cutoff2.000000_cwt_peaks.gr
NC_000913	IPOD occupancy	Peak	254216	254276	2	+	.	From wt_m9_rdm_glu_merged_truseqnano_nebnext_v6rzlog10p_chipsub_cutoff2.000000_cwt_peaks.gr
NC_000913	IPOD occupancy	Peak	256131	256191	2	+	.	From wt_m9_rdm_glu_merged_truseqnano_nebnext_v6rzlog10p_chipsub_cutoff2.000000_cwt_peaks.gr
NC_000913	IPOD occupancy	Peak	256336	256396	2	+	.	From wt_m9_rdm_glu_merged_truseqnano_nebnext_v6rzlog10p_chipsub_cutoff2.000000_cwt_peaks.gr
NC_000913	IPOD occupancy	Peak	258021	258081	2	+	.	From wt_m9_rdm_glu_merged_truseqnano_nebnext_v6rzlog10p_chipsub_cutoff2.000000_cwt_peaks.gr
NC_000913	IPOD occupancy	Peak	258436	258496	2	+	.	From wt_m9_rdm_glu_merged_truseqnano_nebnext_v6rzlog10p_chipsub_cutoff2.000000_cwt_peaks.gr
NC_000913	IPOD occupancy	Peak	258566	258626	2	+	.	From wt_m9_rdm_glu_merged_truseqnano_nebnext_v6rzlog10p_chipsub_cutoff2.000000_cwt_peaks.gr
NC_000913	IPOD occupancy	Peak	259066	259126	2	+	.	From wt_m9_rdm_glu_merged_truseqnano_nebnext_v6rzlog10p_chipsub_cutoff2.000000_cwt_peaks.gr
NC_000913	IPOD occupancy	Peak	259186	259246	2	+	.	From wt_m9_rdm_glu_merged_truseqnano_nebnext_v6rzlog10p_chipsub_cutoff2.000000_cwt_peaks.gr
NC_000913	IPOD occupancy	Peak	259566	259626	2	+	.	From wt_m9_rdm_glu_merged_truseqnano_nebnext_v6rzlog10p_chipsub_cutoff2.000000_cwt_peaks.gr
NC_000913	IPOD occupancy	Peak	259961	260021	2	+	.	From wt_m9_rdm_glu_merged_truseqnano_nebnext_v6rzlog10p_chipsub_cutoff2.000000_cwt_peaks.gr
NC_000913	IPOD occupancy	Peak	262906	262966	2	+	.	From wt_m9_rdm_glu_merged_truseqnano_nebnext_v6rzlog10p_chipsub_cutoff2.000000_cwt_peaks.gr
NC_000913	IPOD occupancy	Peak	263171	263231	2	+	.	From wt_m9_rdm_glu_merged_truseqnano_nebnext_v6rzlog10p_chipsub_cutoff2.000000_cwt_peaks.gr
NC_000913	IPOD occupancy	Peak	264701	264761	2	+	.	From wt_m9_rdm_glu_merged_truseqnano_nebnext_v6rzlog10p_chipsub_cutoff2.000000_cwt_peaks.gr
NC_000913	IPOD occupancy	Peak	266426	266486	2	+	.	From wt_m9_rdm_glu_merged_truseqnano_nebnext_v6rzlog10p_chipsub_cutoff2.000000_cwt_peaks.gr
NC_000913	IPOD occupancy	Peak	266976	267036	2	+	.	From wt_m9_rdm_glu_merged_truseqnano_nebnext_v6rzlog10p_chipsub_cutoff2.000000_cwt_peaks.gr
NC_000913	IPOD occupancy	Peak	270661	270721	2	+	.	From wt_m9_rdm_glu_merged_truseqnano_nebnext_v6rzlog10p_chipsub_cutoff2.000000_cwt_peaks.gr
NC_000913	IPOD occupancy	Peak	271146	271206	2	+	.	From wt_m9_rdm_glu_merged_truseqnano_nebnext_v6rzlog10p_chipsub_cutoff2.000000_cwt_peaks.gr
NC_000913	IPOD occupancy	Peak	271641	271701	2	+	.	From wt_m9_rdm_glu_merged_truseqnano_nebnext_v6rzlog10p_chipsub_cutoff2.000000_cwt_peaks.gr
NC_000913	IPOD occupancy	Peak	271911	271971	2	+	.	From wt_m9_rdm_glu_merged_truseqnano_nebnext_v6rzlog10p_chipsub_cutoff2.000000_cwt_peaks.gr
NC_000913	IPOD occupancy	Peak	272026	272086	2	+	.	From wt_m9_rdm_glu_merged_truseqnano_nebnext_v6rzlog10p_chipsub_cutoff2.000000_cwt_peaks.gr
NC_000913	IPOD occupancy	Peak	274081	274141	2	+	.	From wt_m9_rdm_glu_merged_truseqnano_nebnext_v6rzlog10p_chipsub_cutoff2.000000_cwt_peaks.gr
NC_000913	IPOD occupancy	Peak	274871	274931	2	+	.	From wt_m9_rdm_glu_merged_truseqnano_nebnext_v6rzlog10p_chipsub_cutoff2.000000_cwt_peaks.gr
NC_000913	IPOD occupancy	Peak	275056	275116	2	+	.	From wt_m9_rdm_glu_merged_truseqnano_nebnext_v6rzlog10p_chipsub_cutoff2.000000_cwt_peaks.gr
NC_000913	IPOD occupancy	Peak	279236	279296	2	+	.	From wt_m9_rdm_glu_merged_truseqnano_nebnext_v6rzlog10p_chipsub_cutoff2.000000_cwt_peaks.gr
NC_000913	IPOD occupancy	Peak	279386	279486	2	+	.	From wt_m9_rdm_glu_merged_truseqnano_nebnext_v6rzlog10p_chipsub_cutoff2.000000_cwt_peaks.gr
NC_000913	IPOD occupancy	Peak	279666	279726	2	+	.	From wt_m9_rdm_glu_merged_truseqnano_nebnext_v6rzlog10p_chipsub_cutoff2.000000_cwt_peaks.gr
NC_000913	IPOD occupancy	Peak	280186	280246	2	+	.	From wt_m9_rdm_glu_merged_truseqnano_nebnext_v6rzlog10p_chipsub_cutoff2.000000_cwt_peaks.gr
NC_000913	IPOD occupancy	Peak	280481	280541	2	+	.	From wt_m9_rdm_glu_merged_truseqnano_nebnext_v6rzlog10p_chipsub_cutoff2.000000_cwt_peaks.gr
NC_000913	IPOD occupancy	Peak	283006	283066	2	+	.	From wt_m9_rdm_glu_merged_truseqnano_nebnext_v6rzlog10p_chipsub_cutoff2.000000_cwt_peaks.gr
NC_000913	IPOD occupancy	Peak	285131	285191	2	+	.	From wt_m9_rdm_glu_merged_truseqnano_nebnext_v6rzlog10p_chipsub_cutoff2.000000_cwt_peaks.gr
NC_000913	IPOD occupancy	Peak	285301	285361	2	+	.	From wt_m9_rdm_glu_merged_truseqnano_nebnext_v6rzlog10p_chipsub_cutoff2.000000_cwt_peaks.gr
NC_000913	IPOD occupancy	Peak	289246	289306	2	+	.	From wt_m9_rdm_glu_merged_truseqnano_nebnext_v6rzlog10p_chipsub_cutoff2.000000_cwt_peaks.gr
NC_000913	IPOD occupancy	Peak	290746	290806	2	+	.	From wt_m9_rdm_glu_merged_truseqnano_nebnext_v6rzlog10p_chipsub_cutoff2.000000_cwt_peaks.gr
NC_000913	IPOD occupancy	Peak	291161	291221	2	+	.	From wt_m9_rdm_glu_merged_truseqnano_nebnext_v6rzlog10p_chipsub_cutoff2.000000_cwt_peaks.gr
NC_000913	IPOD occupancy	Peak	291611	291671	2	+	.	From wt_m9_rdm_glu_merged_truseqnano_nebnext_v6rzlog10p_chipsub_cutoff2.000000_cwt_peaks.gr
NC_000913	IPOD occupancy	Peak	292871	292931	2	+	.	From wt_m9_rdm_glu_merged_truseqnano_nebnext_v6rzlog10p_chipsub_cutoff2.000000_cwt_peaks.gr
NC_000913	IPOD occupancy	Peak	293381	293441	2	+	.	From wt_m9_rdm_glu_merged_truseqnano_nebnext_v6rzlog10p_chipsub_cutoff2.000000_cwt_peaks.gr
NC_000913	IPOD occupancy	Peak	294096	294156	2	+	.	From wt_m9_rdm_glu_merged_truseqnano_nebnext_v6rzlog10p_chipsub_cutoff2.000000_cwt_peaks.gr
NC_000913	IPOD occupancy	Peak	294196	294256	2	+	.	From wt_m9_rdm_glu_merged_truseqnano_nebnext_v6rzlog10p_chipsub_cutoff2.000000_cwt_peaks.gr
NC_000913	IPOD occupancy	Peak	294501	294561	2	+	.	From wt_m9_rdm_glu_merged_truseqnano_nebnext_v6rzlog10p_chipsub_cutoff2.000000_cwt_peaks.gr
NC_000913	IPOD occupancy	Peak	294786	294846	2	+	.	From wt_m9_rdm_glu_merged_truseqnano_nebnext_v6rzlog10p_chipsub_cutoff2.000000_cwt_peaks.gr
NC_000913	IPOD occupancy	Peak	294886	294946	2	+	.	From wt_m9_rdm_glu_merged_truseqnano_nebnext_v6rzlog10p_chipsub_cutoff2.000000_cwt_peaks.gr
NC_000913	IPOD occupancy	Peak	295031	295091	2	+	.	From wt_m9_rdm_glu_merged_truseqnano_nebnext_v6rzlog10p_chipsub_cutoff2.000000_cwt_peaks.gr
NC_000913	IPOD occupancy	Peak	295631	295691	2	+	.	From wt_m9_rdm_glu_merged_truseqnano_nebnext_v6rzlog10p_chipsub_cutoff2.000000_cwt_peaks.gr
NC_000913	IPOD occupancy	Peak	297216	297276	2	+	.	From wt_m9_rdm_glu_merged_truseqnano_nebnext_v6rzlog10p_chipsub_cutoff2.000000_cwt_peaks.gr
NC_000913	IPOD occupancy	Peak	302891	302951	2	+	.	From wt_m9_rdm_glu_merged_truseqnano_nebnext_v6rzlog10p_chipsub_cutoff2.000000_cwt_peaks.gr
NC_000913	IPOD occupancy	Peak	303296	303356	2	+	.	From wt_m9_rdm_glu_merged_truseqnano_nebnext_v6rzlog10p_chipsub_cutoff2.000000_cwt_peaks.gr
NC_000913	IPOD occupancy	Peak	303546	303651	2	+	.	From wt_m9_rdm_glu_merged_truseqnano_nebnext_v6rzlog10p_chipsub_cutoff2.000000_cwt_peaks.gr
NC_000913	IPOD occupancy	Peak	303816	303876	2	+	.	From wt_m9_rdm_glu_merged_truseqnano_nebnext_v6rzlog10p_chipsub_cutoff2.000000_cwt_peaks.gr
NC_000913	IPOD occupancy	Peak	304871	304931	2	+	.	From wt_m9_rdm_glu_merged_truseqnano_nebnext_v6rzlog10p_chipsub_cutoff2.000000_cwt_peaks.gr
NC_000913	IPOD occupancy	Peak	306771	306831	2	+	.	From wt_m9_rdm_glu_merged_truseqnano_nebnext_v6rzlog10p_chipsub_cutoff2.000000_cwt_peaks.gr
NC_000913	IPOD occupancy	Peak	310801	310861	2	+	.	From wt_m9_rdm_glu_merged_truseqnano_nebnext_v6rzlog10p_chipsub_cutoff2.000000_cwt_peaks.gr
NC_000913	IPOD occupancy	Peak	310916	310976	2	+	.	From wt_m9_rdm_glu_merged_truseqnano_nebnext_v6rzlog10p_chipsub_cutoff2.000000_cwt_peaks.gr
NC_000913	IPOD occupancy	Peak	311146	311206	2	+	.	From wt_m9_rdm_glu_merged_truseqnano_nebnext_v6rzlog10p_chipsub_cutoff2.000000_cwt_peaks.gr
NC_000913	IPOD occupancy	Peak	311386	311446	2	+	.	From wt_m9_rdm_glu_merged_truseqnano_nebnext_v6rzlog10p_chipsub_cutoff2.000000_cwt_peaks.gr
NC_000913	IPOD occupancy	Peak	311671	311731	2	+	.	From wt_m9_rdm_glu_merged_truseqnano_nebnext_v6rzlog10p_chipsub_cutoff2.000000_cwt_peaks.gr
NC_000913	IPOD occupancy	Peak	311811	311871	2	+	.	From wt_m9_rdm_glu_merged_truseqnano_nebnext_v6rzlog10p_chipsub_cutoff2.000000_cwt_peaks.gr
NC_000913	IPOD occupancy	Peak	312266	312326	2	+	.	From wt_m9_rdm_glu_merged_truseqnano_nebnext_v6rzlog10p_chipsub_cutoff2.000000_cwt_peaks.gr
NC_000913	IPOD occupancy	Peak	312771	312831	2	+	.	From wt_m9_rdm_glu_merged_truseqnano_nebnext_v6rzlog10p_chipsub_cutoff2.000000_cwt_peaks.gr
NC_000913	IPOD occupancy	Peak	313031	313091	2	+	.	From wt_m9_rdm_glu_merged_truseqnano_nebnext_v6rzlog10p_chipsub_cutoff2.000000_cwt_peaks.gr
NC_000913	IPOD occupancy	Peak	313171	313231	2	+	.	From wt_m9_rdm_glu_merged_truseqnano_nebnext_v6rzlog10p_chipsub_cutoff2.000000_cwt_peaks.gr
NC_000913	IPOD occupancy	Peak	313326	313386	2	+	.	From wt_m9_rdm_glu_merged_truseqnano_nebnext_v6rzlog10p_chipsub_cutoff2.000000_cwt_peaks.gr
NC_000913	IPOD occupancy	Peak	313466	313526	2	+	.	From wt_m9_rdm_glu_merged_truseqnano_nebnext_v6rzlog10p_chipsub_cutoff2.000000_cwt_peaks.gr
NC_000913	IPOD occupancy	Peak	313666	313726	2	+	.	From wt_m9_rdm_glu_merged_truseqnano_nebnext_v6rzlog10p_chipsub_cutoff2.000000_cwt_peaks.gr
NC_000913	IPOD occupancy	Peak	313781	313841	2	+	.	From wt_m9_rdm_glu_merged_truseqnano_nebnext_v6rzlog10p_chipsub_cutoff2.000000_cwt_peaks.gr
NC_000913	IPOD occupancy	Peak	314041	314101	2	+	.	From wt_m9_rdm_glu_merged_truseqnano_nebnext_v6rzlog10p_chipsub_cutoff2.000000_cwt_peaks.gr
NC_000913	IPOD occupancy	Peak	314206	314266	2	+	.	From wt_m9_rdm_glu_merged_truseqnano_nebnext_v6rzlog10p_chipsub_cutoff2.000000_cwt_peaks.gr
NC_000913	IPOD occupancy	Peak	314321	314381	2	+	.	From wt_m9_rdm_glu_merged_truseqnano_nebnext_v6rzlog10p_chipsub_cutoff2.000000_cwt_peaks.gr
NC_000913	IPOD occupancy	Peak	314521	314581	2	+	.	From wt_m9_rdm_glu_merged_truseqnano_nebnext_v6rzlog10p_chipsub_cutoff2.000000_cwt_peaks.gr
NC_000913	IPOD occupancy	Peak	315366	315426	2	+	.	From wt_m9_rdm_glu_merged_truseqnano_nebnext_v6rzlog10p_chipsub_cutoff2.000000_cwt_peaks.gr
NC_000913	IPOD occupancy	Peak	316186	316246	2	+	.	From wt_m9_rdm_glu_merged_truseqnano_nebnext_v6rzlog10p_chipsub_cutoff2.000000_cwt_peaks.gr
NC_000913	IPOD occupancy	Peak	316306	316366	2	+	.	From wt_m9_rdm_glu_merged_truseqnano_nebnext_v6rzlog10p_chipsub_cutoff2.000000_cwt_peaks.gr
NC_000913	IPOD occupancy	Peak	316686	316746	2	+	.	From wt_m9_rdm_glu_merged_truseqnano_nebnext_v6rzlog10p_chipsub_cutoff2.000000_cwt_peaks.gr
NC_000913	IPOD occupancy	Peak	316866	316926	2	+	.	From wt_m9_rdm_glu_merged_truseqnano_nebnext_v6rzlog10p_chipsub_cutoff2.000000_cwt_peaks.gr
NC_000913	IPOD occupancy	Peak	317421	317481	2	+	.	From wt_m9_rdm_glu_merged_truseqnano_nebnext_v6rzlog10p_chipsub_cutoff2.000000_cwt_peaks.gr
NC_000913	IPOD occupancy	Peak	317586	317646	2	+	.	From wt_m9_rdm_glu_merged_truseqnano_nebnext_v6rzlog10p_chipsub_cutoff2.000000_cwt_peaks.gr
NC_000913	IPOD occupancy	Peak	317711	317771	2	+	.	From wt_m9_rdm_glu_merged_truseqnano_nebnext_v6rzlog10p_chipsub_cutoff2.000000_cwt_peaks.gr
NC_000913	IPOD occupancy	Peak	318216	318376	2	+	.	From wt_m9_rdm_glu_merged_truseqnano_nebnext_v6rzlog10p_chipsub_cutoff2.000000_cwt_peaks.gr
NC_000913	IPOD occupancy	Peak	318561	318621	2	+	.	From wt_m9_rdm_glu_merged_truseqnano_nebnext_v6rzlog10p_chipsub_cutoff2.000000_cwt_peaks.gr
NC_000913	IPOD occupancy	Peak	318671	318731	2	+	.	From wt_m9_rdm_glu_merged_truseqnano_nebnext_v6rzlog10p_chipsub_cutoff2.000000_cwt_peaks.gr
NC_000913	IPOD occupancy	Peak	318826	318886	2	+	.	From wt_m9_rdm_glu_merged_truseqnano_nebnext_v6rzlog10p_chipsub_cutoff2.000000_cwt_peaks.gr
NC_000913	IPOD occupancy	Peak	319061	319121	2	+	.	From wt_m9_rdm_glu_merged_truseqnano_nebnext_v6rzlog10p_chipsub_cutoff2.000000_cwt_peaks.gr
NC_000913	IPOD occupancy	Peak	319306	319366	2	+	.	From wt_m9_rdm_glu_merged_truseqnano_nebnext_v6rzlog10p_chipsub_cutoff2.000000_cwt_peaks.gr
NC_000913	IPOD occupancy	Peak	319526	319586	2	+	.	From wt_m9_rdm_glu_merged_truseqnano_nebnext_v6rzlog10p_chipsub_cutoff2.000000_cwt_peaks.gr
NC_000913	IPOD occupancy	Peak	319631	319691	2	+	.	From wt_m9_rdm_glu_merged_truseqnano_nebnext_v6rzlog10p_chipsub_cutoff2.000000_cwt_peaks.gr
NC_000913	IPOD occupancy	Peak	319736	319796	2	+	.	From wt_m9_rdm_glu_merged_truseqnano_nebnext_v6rzlog10p_chipsub_cutoff2.000000_cwt_peaks.gr
NC_000913	IPOD occupancy	Peak	319846	319906	2	+	.	From wt_m9_rdm_glu_merged_truseqnano_nebnext_v6rzlog10p_chipsub_cutoff2.000000_cwt_peaks.gr
NC_000913	IPOD occupancy	Peak	319971	320031	2	+	.	From wt_m9_rdm_glu_merged_truseqnano_nebnext_v6rzlog10p_chipsub_cutoff2.000000_cwt_peaks.gr
NC_000913	IPOD occupancy	Peak	320146	320206	2	+	.	From wt_m9_rdm_glu_merged_truseqnano_nebnext_v6rzlog10p_chipsub_cutoff2.000000_cwt_peaks.gr
NC_000913	IPOD occupancy	Peak	321171	321231	2	+	.	From wt_m9_rdm_glu_merged_truseqnano_nebnext_v6rzlog10p_chipsub_cutoff2.000000_cwt_peaks.gr
NC_000913	IPOD occupancy	Peak	321306	321366	2	+	.	From wt_m9_rdm_glu_merged_truseqnano_nebnext_v6rzlog10p_chipsub_cutoff2.000000_cwt_peaks.gr
NC_000913	IPOD occupancy	Peak	321466	321526	2	+	.	From wt_m9_rdm_glu_merged_truseqnano_nebnext_v6rzlog10p_chipsub_cutoff2.000000_cwt_peaks.gr
NC_000913	IPOD occupancy	Peak	324556	324616	2	+	.	From wt_m9_rdm_glu_merged_truseqnano_nebnext_v6rzlog10p_chipsub_cutoff2.000000_cwt_peaks.gr
NC_000913	IPOD occupancy	Peak	324706	324766	2	+	.	From wt_m9_rdm_glu_merged_truseqnano_nebnext_v6rzlog10p_chipsub_cutoff2.000000_cwt_peaks.gr
NC_000913	IPOD occupancy	Peak	324896	324956	2	+	.	From wt_m9_rdm_glu_merged_truseqnano_nebnext_v6rzlog10p_chipsub_cutoff2.000000_cwt_peaks.gr
NC_000913	IPOD occupancy	Peak	325111	325171	2	+	.	From wt_m9_rdm_glu_merged_truseqnano_nebnext_v6rzlog10p_chipsub_cutoff2.000000_cwt_peaks.gr
NC_000913	IPOD occupancy	Peak	325406	325466	2	+	.	From wt_m9_rdm_glu_merged_truseqnano_nebnext_v6rzlog10p_chipsub_cutoff2.000000_cwt_peaks.gr
NC_000913	IPOD occupancy	Peak	325671	325731	2	+	.	From wt_m9_rdm_glu_merged_truseqnano_nebnext_v6rzlog10p_chipsub_cutoff2.000000_cwt_peaks.gr
NC_000913	IPOD occupancy	Peak	327226	327286	2	+	.	From wt_m9_rdm_glu_merged_truseqnano_nebnext_v6rzlog10p_chipsub_cutoff2.000000_cwt_peaks.gr
NC_000913	IPOD occupancy	Peak	329236	329296	2	+	.	From wt_m9_rdm_glu_merged_truseqnano_nebnext_v6rzlog10p_chipsub_cutoff2.000000_cwt_peaks.gr
NC_000913	IPOD occupancy	Peak	329381	329441	2	+	.	From wt_m9_rdm_glu_merged_truseqnano_nebnext_v6rzlog10p_chipsub_cutoff2.000000_cwt_peaks.gr
NC_000913	IPOD occupancy	Peak	331561	331621	2	+	.	From wt_m9_rdm_glu_merged_truseqnano_nebnext_v6rzlog10p_chipsub_cutoff2.000000_cwt_peaks.gr
NC_000913	IPOD occupancy	Peak	331761	331821	2	+	.	From wt_m9_rdm_glu_merged_truseqnano_nebnext_v6rzlog10p_chipsub_cutoff2.000000_cwt_peaks.gr
NC_000913	IPOD occupancy	Peak	331931	331991	2	+	.	From wt_m9_rdm_glu_merged_truseqnano_nebnext_v6rzlog10p_chipsub_cutoff2.000000_cwt_peaks.gr
NC_000913	IPOD occupancy	Peak	332121	332181	2	+	.	From wt_m9_rdm_glu_merged_truseqnano_nebnext_v6rzlog10p_chipsub_cutoff2.000000_cwt_peaks.gr
NC_000913	IPOD occupancy	Peak	332236	332296	2	+	.	From wt_m9_rdm_glu_merged_truseqnano_nebnext_v6rzlog10p_chipsub_cutoff2.000000_cwt_peaks.gr
NC_000913	IPOD occupancy	Peak	332506	332566	2	+	.	From wt_m9_rdm_glu_merged_truseqnano_nebnext_v6rzlog10p_chipsub_cutoff2.000000_cwt_peaks.gr
NC_000913	IPOD occupancy	Peak	332631	332691	2	+	.	From wt_m9_rdm_glu_merged_truseqnano_nebnext_v6rzlog10p_chipsub_cutoff2.000000_cwt_peaks.gr
NC_000913	IPOD occupancy	Peak	332996	333056	2	+	.	From wt_m9_rdm_glu_merged_truseqnano_nebnext_v6rzlog10p_chipsub_cutoff2.000000_cwt_peaks.gr
NC_000913	IPOD occupancy	Peak	333406	333466	2	+	.	From wt_m9_rdm_glu_merged_truseqnano_nebnext_v6rzlog10p_chipsub_cutoff2.000000_cwt_peaks.gr
NC_000913	IPOD occupancy	Peak	333506	333566	2	+	.	From wt_m9_rdm_glu_merged_truseqnano_nebnext_v6rzlog10p_chipsub_cutoff2.000000_cwt_peaks.gr
NC_000913	IPOD occupancy	Peak	335066	335126	2	+	.	From wt_m9_rdm_glu_merged_truseqnano_nebnext_v6rzlog10p_chipsub_cutoff2.000000_cwt_peaks.gr
NC_000913	IPOD occupancy	Peak	335446	335506	2	+	.	From wt_m9_rdm_glu_merged_truseqnano_nebnext_v6rzlog10p_chipsub_cutoff2.000000_cwt_peaks.gr
NC_000913	IPOD occupancy	Peak	335901	335961	2	+	.	From wt_m9_rdm_glu_merged_truseqnano_nebnext_v6rzlog10p_chipsub_cutoff2.000000_cwt_peaks.gr
NC_000913	IPOD occupancy	Peak	336066	336126	2	+	.	From wt_m9_rdm_glu_merged_truseqnano_nebnext_v6rzlog10p_chipsub_cutoff2.000000_cwt_peaks.gr
NC_000913	IPOD occupancy	Peak	336316	336376	2	+	.	From wt_m9_rdm_glu_merged_truseqnano_nebnext_v6rzlog10p_chipsub_cutoff2.000000_cwt_peaks.gr
NC_000913	IPOD occupancy	Peak	336461	336521	2	+	.	From wt_m9_rdm_glu_merged_truseqnano_nebnext_v6rzlog10p_chipsub_cutoff2.000000_cwt_peaks.gr
NC_000913	IPOD occupancy	Peak	336616	336676	2	+	.	From wt_m9_rdm_glu_merged_truseqnano_nebnext_v6rzlog10p_chipsub_cutoff2.000000_cwt_peaks.gr
NC_000913	IPOD occupancy	Peak	336766	336826	2	+	.	From wt_m9_rdm_glu_merged_truseqnano_nebnext_v6rzlog10p_chipsub_cutoff2.000000_cwt_peaks.gr
NC_000913	IPOD occupancy	Peak	339826	339886	2	+	.	From wt_m9_rdm_glu_merged_truseqnano_nebnext_v6rzlog10p_chipsub_cutoff2.000000_cwt_peaks.gr
NC_000913	IPOD occupancy	Peak	340001	340061	2	+	.	From wt_m9_rdm_glu_merged_truseqnano_nebnext_v6rzlog10p_chipsub_cutoff2.000000_cwt_peaks.gr
NC_000913	IPOD occupancy	Peak	340681	340741	2	+	.	From wt_m9_rdm_glu_merged_truseqnano_nebnext_v6rzlog10p_chipsub_cutoff2.000000_cwt_peaks.gr
NC_000913	IPOD occupancy	Peak	341981	342041	2	+	.	From wt_m9_rdm_glu_merged_truseqnano_nebnext_v6rzlog10p_chipsub_cutoff2.000000_cwt_peaks.gr
NC_000913	IPOD occupancy	Peak	343916	343976	2	+	.	From wt_m9_rdm_glu_merged_truseqnano_nebnext_v6rzlog10p_chipsub_cutoff2.000000_cwt_peaks.gr
NC_000913	IPOD occupancy	Peak	344036	344096	2	+	.	From wt_m9_rdm_glu_merged_truseqnano_nebnext_v6rzlog10p_chipsub_cutoff2.000000_cwt_peaks.gr
NC_000913	IPOD occupancy	Peak	344301	344361	2	+	.	From wt_m9_rdm_glu_merged_truseqnano_nebnext_v6rzlog10p_chipsub_cutoff2.000000_cwt_peaks.gr
NC_000913	IPOD occupancy	Peak	344426	344486	2	+	.	From wt_m9_rdm_glu_merged_truseqnano_nebnext_v6rzlog10p_chipsub_cutoff2.000000_cwt_peaks.gr
NC_000913	IPOD occupancy	Peak	344636	344696	2	+	.	From wt_m9_rdm_glu_merged_truseqnano_nebnext_v6rzlog10p_chipsub_cutoff2.000000_cwt_peaks.gr
NC_000913	IPOD occupancy	Peak	344791	344851	2	+	.	From wt_m9_rdm_glu_merged_truseqnano_nebnext_v6rzlog10p_chipsub_cutoff2.000000_cwt_peaks.gr
NC_000913	IPOD occupancy	Peak	344896	344956	2	+	.	From wt_m9_rdm_glu_merged_truseqnano_nebnext_v6rzlog10p_chipsub_cutoff2.000000_cwt_peaks.gr
NC_000913	IPOD occupancy	Peak	345021	345081	2	+	.	From wt_m9_rdm_glu_merged_truseqnano_nebnext_v6rzlog10p_chipsub_cutoff2.000000_cwt_peaks.gr
NC_000913	IPOD occupancy	Peak	345876	345936	2	+	.	From wt_m9_rdm_glu_merged_truseqnano_nebnext_v6rzlog10p_chipsub_cutoff2.000000_cwt_peaks.gr
NC_000913	IPOD occupancy	Peak	346301	346361	2	+	.	From wt_m9_rdm_glu_merged_truseqnano_nebnext_v6rzlog10p_chipsub_cutoff2.000000_cwt_peaks.gr
NC_000913	IPOD occupancy	Peak	346576	346636	2	+	.	From wt_m9_rdm_glu_merged_truseqnano_nebnext_v6rzlog10p_chipsub_cutoff2.000000_cwt_peaks.gr
NC_000913	IPOD occupancy	Peak	347136	347196	2	+	.	From wt_m9_rdm_glu_merged_truseqnano_nebnext_v6rzlog10p_chipsub_cutoff2.000000_cwt_peaks.gr
NC_000913	IPOD occupancy	Peak	348556	348616	2	+	.	From wt_m9_rdm_glu_merged_truseqnano_nebnext_v6rzlog10p_chipsub_cutoff2.000000_cwt_peaks.gr
NC_000913	IPOD occupancy	Peak	349746	349806	2	+	.	From wt_m9_rdm_glu_merged_truseqnano_nebnext_v6rzlog10p_chipsub_cutoff2.000000_cwt_peaks.gr
NC_000913	IPOD occupancy	Peak	349856	349916	2	+	.	From wt_m9_rdm_glu_merged_truseqnano_nebnext_v6rzlog10p_chipsub_cutoff2.000000_cwt_peaks.gr
NC_000913	IPOD occupancy	Peak	351186	351246	2	+	.	From wt_m9_rdm_glu_merged_truseqnano_nebnext_v6rzlog10p_chipsub_cutoff2.000000_cwt_peaks.gr
NC_000913	IPOD occupancy	Peak	354521	354581	2	+	.	From wt_m9_rdm_glu_merged_truseqnano_nebnext_v6rzlog10p_chipsub_cutoff2.000000_cwt_peaks.gr
NC_000913	IPOD occupancy	Peak	354796	354856	2	+	.	From wt_m9_rdm_glu_merged_truseqnano_nebnext_v6rzlog10p_chipsub_cutoff2.000000_cwt_peaks.gr
NC_000913	IPOD occupancy	Peak	356151	356211	2	+	.	From wt_m9_rdm_glu_merged_truseqnano_nebnext_v6rzlog10p_chipsub_cutoff2.000000_cwt_peaks.gr
NC_000913	IPOD occupancy	Peak	357491	357551	2	+	.	From wt_m9_rdm_glu_merged_truseqnano_nebnext_v6rzlog10p_chipsub_cutoff2.000000_cwt_peaks.gr
NC_000913	IPOD occupancy	Peak	357701	357761	2	+	.	From wt_m9_rdm_glu_merged_truseqnano_nebnext_v6rzlog10p_chipsub_cutoff2.000000_cwt_peaks.gr
NC_000913	IPOD occupancy	Peak	358696	358756	2	+	.	From wt_m9_rdm_glu_merged_truseqnano_nebnext_v6rzlog10p_chipsub_cutoff2.000000_cwt_peaks.gr
NC_000913	IPOD occupancy	Peak	361546	361606	2	+	.	From wt_m9_rdm_glu_merged_truseqnano_nebnext_v6rzlog10p_chipsub_cutoff2.000000_cwt_peaks.gr
NC_000913	IPOD occupancy	Peak	361711	361771	2	+	.	From wt_m9_rdm_glu_merged_truseqnano_nebnext_v6rzlog10p_chipsub_cutoff2.000000_cwt_peaks.gr
NC_000913	IPOD occupancy	Peak	361816	361876	2	+	.	From wt_m9_rdm_glu_merged_truseqnano_nebnext_v6rzlog10p_chipsub_cutoff2.000000_cwt_peaks.gr
NC_000913	IPOD occupancy	Peak	362816	362876	2	+	.	From wt_m9_rdm_glu_merged_truseqnano_nebnext_v6rzlog10p_chipsub_cutoff2.000000_cwt_peaks.gr
NC_000913	IPOD occupancy	Peak	363001	363061	2	+	.	From wt_m9_rdm_glu_merged_truseqnano_nebnext_v6rzlog10p_chipsub_cutoff2.000000_cwt_peaks.gr
NC_000913	IPOD occupancy	Peak	363161	363221	2	+	.	From wt_m9_rdm_glu_merged_truseqnano_nebnext_v6rzlog10p_chipsub_cutoff2.000000_cwt_peaks.gr
NC_000913	IPOD occupancy	Peak	364246	364306	2	+	.	From wt_m9_rdm_glu_merged_truseqnano_nebnext_v6rzlog10p_chipsub_cutoff2.000000_cwt_peaks.gr
NC_000913	IPOD occupancy	Peak	366646	366706	2	+	.	From wt_m9_rdm_glu_merged_truseqnano_nebnext_v6rzlog10p_chipsub_cutoff2.000000_cwt_peaks.gr
NC_000913	IPOD occupancy	Peak	366886	366946	2	+	.	From wt_m9_rdm_glu_merged_truseqnano_nebnext_v6rzlog10p_chipsub_cutoff2.000000_cwt_peaks.gr
NC_000913	IPOD occupancy	Peak	368406	368466	2	+	.	From wt_m9_rdm_glu_merged_truseqnano_nebnext_v6rzlog10p_chipsub_cutoff2.000000_cwt_peaks.gr
NC_000913	IPOD occupancy	Peak	368501	368561	2	+	.	From wt_m9_rdm_glu_merged_truseqnano_nebnext_v6rzlog10p_chipsub_cutoff2.000000_cwt_peaks.gr
NC_000913	IPOD occupancy	Peak	369181	369241	2	+	.	From wt_m9_rdm_glu_merged_truseqnano_nebnext_v6rzlog10p_chipsub_cutoff2.000000_cwt_peaks.gr
NC_000913	IPOD occupancy	Peak	371506	371566	2	+	.	From wt_m9_rdm_glu_merged_truseqnano_nebnext_v6rzlog10p_chipsub_cutoff2.000000_cwt_peaks.gr
NC_000913	IPOD occupancy	Peak	374991	375051	2	+	.	From wt_m9_rdm_glu_merged_truseqnano_nebnext_v6rzlog10p_chipsub_cutoff2.000000_cwt_peaks.gr
NC_000913	IPOD occupancy	Peak	375251	375311	2	+	.	From wt_m9_rdm_glu_merged_truseqnano_nebnext_v6rzlog10p_chipsub_cutoff2.000000_cwt_peaks.gr
NC_000913	IPOD occupancy	Peak	378126	378186	2	+	.	From wt_m9_rdm_glu_merged_truseqnano_nebnext_v6rzlog10p_chipsub_cutoff2.000000_cwt_peaks.gr
NC_000913	IPOD occupancy	Peak	379576	379636	2	+	.	From wt_m9_rdm_glu_merged_truseqnano_nebnext_v6rzlog10p_chipsub_cutoff2.000000_cwt_peaks.gr
NC_000913	IPOD occupancy	Peak	379911	379971	2	+	.	From wt_m9_rdm_glu_merged_truseqnano_nebnext_v6rzlog10p_chipsub_cutoff2.000000_cwt_peaks.gr
NC_000913	IPOD occupancy	Peak	380546	380606	2	+	.	From wt_m9_rdm_glu_merged_truseqnano_nebnext_v6rzlog10p_chipsub_cutoff2.000000_cwt_peaks.gr
NC_000913	IPOD occupancy	Peak	380851	380911	2	+	.	From wt_m9_rdm_glu_merged_truseqnano_nebnext_v6rzlog10p_chipsub_cutoff2.000000_cwt_peaks.gr
NC_000913	IPOD occupancy	Peak	380921	380981	2	+	.	From wt_m9_rdm_glu_merged_truseqnano_nebnext_v6rzlog10p_chipsub_cutoff2.000000_cwt_peaks.gr
NC_000913	IPOD occupancy	Peak	381346	381406	2	+	.	From wt_m9_rdm_glu_merged_truseqnano_nebnext_v6rzlog10p_chipsub_cutoff2.000000_cwt_peaks.gr
NC_000913	IPOD occupancy	Peak	382391	382451	2	+	.	From wt_m9_rdm_glu_merged_truseqnano_nebnext_v6rzlog10p_chipsub_cutoff2.000000_cwt_peaks.gr
NC_000913	IPOD occupancy	Peak	382716	382776	2	+	.	From wt_m9_rdm_glu_merged_truseqnano_nebnext_v6rzlog10p_chipsub_cutoff2.000000_cwt_peaks.gr
NC_000913	IPOD occupancy	Peak	382856	382916	2	+	.	From wt_m9_rdm_glu_merged_truseqnano_nebnext_v6rzlog10p_chipsub_cutoff2.000000_cwt_peaks.gr
NC_000913	IPOD occupancy	Peak	383906	383966	2	+	.	From wt_m9_rdm_glu_merged_truseqnano_nebnext_v6rzlog10p_chipsub_cutoff2.000000_cwt_peaks.gr
NC_000913	IPOD occupancy	Peak	384061	384121	2	+	.	From wt_m9_rdm_glu_merged_truseqnano_nebnext_v6rzlog10p_chipsub_cutoff2.000000_cwt_peaks.gr
NC_000913	IPOD occupancy	Peak	384256	384316	2	+	.	From wt_m9_rdm_glu_merged_truseqnano_nebnext_v6rzlog10p_chipsub_cutoff2.000000_cwt_peaks.gr
NC_000913	IPOD occupancy	Peak	384571	384631	2	+	.	From wt_m9_rdm_glu_merged_truseqnano_nebnext_v6rzlog10p_chipsub_cutoff2.000000_cwt_peaks.gr
NC_000913	IPOD occupancy	Peak	384846	384906	2	+	.	From wt_m9_rdm_glu_merged_truseqnano_nebnext_v6rzlog10p_chipsub_cutoff2.000000_cwt_peaks.gr
NC_000913	IPOD occupancy	Peak	384956	385016	2	+	.	From wt_m9_rdm_glu_merged_truseqnano_nebnext_v6rzlog10p_chipsub_cutoff2.000000_cwt_peaks.gr
NC_000913	IPOD occupancy	Peak	385146	385206	2	+	.	From wt_m9_rdm_glu_merged_truseqnano_nebnext_v6rzlog10p_chipsub_cutoff2.000000_cwt_peaks.gr
NC_000913	IPOD occupancy	Peak	386176	386236	2	+	.	From wt_m9_rdm_glu_merged_truseqnano_nebnext_v6rzlog10p_chipsub_cutoff2.000000_cwt_peaks.gr
NC_000913	IPOD occupancy	Peak	388706	388766	2	+	.	From wt_m9_rdm_glu_merged_truseqnano_nebnext_v6rzlog10p_chipsub_cutoff2.000000_cwt_peaks.gr
NC_000913	IPOD occupancy	Peak	388896	388956	2	+	.	From wt_m9_rdm_glu_merged_truseqnano_nebnext_v6rzlog10p_chipsub_cutoff2.000000_cwt_peaks.gr
NC_000913	IPOD occupancy	Peak	390016	390076	2	+	.	From wt_m9_rdm_glu_merged_truseqnano_nebnext_v6rzlog10p_chipsub_cutoff2.000000_cwt_peaks.gr
NC_000913	IPOD occupancy	Peak	390171	390231	2	+	.	From wt_m9_rdm_glu_merged_truseqnano_nebnext_v6rzlog10p_chipsub_cutoff2.000000_cwt_peaks.gr
NC_000913	IPOD occupancy	Peak	390341	390401	2	+	.	From wt_m9_rdm_glu_merged_truseqnano_nebnext_v6rzlog10p_chipsub_cutoff2.000000_cwt_peaks.gr
NC_000913	IPOD occupancy	Peak	390531	390591	2	+	.	From wt_m9_rdm_glu_merged_truseqnano_nebnext_v6rzlog10p_chipsub_cutoff2.000000_cwt_peaks.gr
NC_000913	IPOD occupancy	Peak	390716	390776	2	+	.	From wt_m9_rdm_glu_merged_truseqnano_nebnext_v6rzlog10p_chipsub_cutoff2.000000_cwt_peaks.gr
NC_000913	IPOD occupancy	Peak	391891	391951	2	+	.	From wt_m9_rdm_glu_merged_truseqnano_nebnext_v6rzlog10p_chipsub_cutoff2.000000_cwt_peaks.gr
NC_000913	IPOD occupancy	Peak	392766	392826	2	+	.	From wt_m9_rdm_glu_merged_truseqnano_nebnext_v6rzlog10p_chipsub_cutoff2.000000_cwt_peaks.gr
NC_000913	IPOD occupancy	Peak	394421	394481	2	+	.	From wt_m9_rdm_glu_merged_truseqnano_nebnext_v6rzlog10p_chipsub_cutoff2.000000_cwt_peaks.gr
NC_000913	IPOD occupancy	Peak	394596	394656	2	+	.	From wt_m9_rdm_glu_merged_truseqnano_nebnext_v6rzlog10p_chipsub_cutoff2.000000_cwt_peaks.gr
NC_000913	IPOD occupancy	Peak	394746	394806	2	+	.	From wt_m9_rdm_glu_merged_truseqnano_nebnext_v6rzlog10p_chipsub_cutoff2.000000_cwt_peaks.gr
NC_000913	IPOD occupancy	Peak	394931	394991	2	+	.	From wt_m9_rdm_glu_merged_truseqnano_nebnext_v6rzlog10p_chipsub_cutoff2.000000_cwt_peaks.gr
NC_000913	IPOD occupancy	Peak	395081	395141	2	+	.	From wt_m9_rdm_glu_merged_truseqnano_nebnext_v6rzlog10p_chipsub_cutoff2.000000_cwt_peaks.gr
NC_000913	IPOD occupancy	Peak	396586	396646	2	+	.	From wt_m9_rdm_glu_merged_truseqnano_nebnext_v6rzlog10p_chipsub_cutoff2.000000_cwt_peaks.gr
NC_000913	IPOD occupancy	Peak	396811	396871	2	+	.	From wt_m9_rdm_glu_merged_truseqnano_nebnext_v6rzlog10p_chipsub_cutoff2.000000_cwt_peaks.gr
NC_000913	IPOD occupancy	Peak	397756	397816	2	+	.	From wt_m9_rdm_glu_merged_truseqnano_nebnext_v6rzlog10p_chipsub_cutoff2.000000_cwt_peaks.gr
NC_000913	IPOD occupancy	Peak	398411	398471	2	+	.	From wt_m9_rdm_glu_merged_truseqnano_nebnext_v6rzlog10p_chipsub_cutoff2.000000_cwt_peaks.gr
NC_000913	IPOD occupancy	Peak	401491	401551	2	+	.	From wt_m9_rdm_glu_merged_truseqnano_nebnext_v6rzlog10p_chipsub_cutoff2.000000_cwt_peaks.gr
NC_000913	IPOD occupancy	Peak	401606	401666	2	+	.	From wt_m9_rdm_glu_merged_truseqnano_nebnext_v6rzlog10p_chipsub_cutoff2.000000_cwt_peaks.gr
NC_000913	IPOD occupancy	Peak	401706	401766	2	+	.	From wt_m9_rdm_glu_merged_truseqnano_nebnext_v6rzlog10p_chipsub_cutoff2.000000_cwt_peaks.gr
NC_000913	IPOD occupancy	Peak	401911	401971	2	+	.	From wt_m9_rdm_glu_merged_truseqnano_nebnext_v6rzlog10p_chipsub_cutoff2.000000_cwt_peaks.gr
NC_000913	IPOD occupancy	Peak	403506	403566	2	+	.	From wt_m9_rdm_glu_merged_truseqnano_nebnext_v6rzlog10p_chipsub_cutoff2.000000_cwt_peaks.gr
NC_000913	IPOD occupancy	Peak	404071	404131	2	+	.	From wt_m9_rdm_glu_merged_truseqnano_nebnext_v6rzlog10p_chipsub_cutoff2.000000_cwt_peaks.gr
NC_000913	IPOD occupancy	Peak	404621	404681	2	+	.	From wt_m9_rdm_glu_merged_truseqnano_nebnext_v6rzlog10p_chipsub_cutoff2.000000_cwt_peaks.gr
NC_000913	IPOD occupancy	Peak	407891	407951	2	+	.	From wt_m9_rdm_glu_merged_truseqnano_nebnext_v6rzlog10p_chipsub_cutoff2.000000_cwt_peaks.gr
NC_000913	IPOD occupancy	Peak	408036	408096	2	+	.	From wt_m9_rdm_glu_merged_truseqnano_nebnext_v6rzlog10p_chipsub_cutoff2.000000_cwt_peaks.gr
NC_000913	IPOD occupancy	Peak	408176	408236	2	+	.	From wt_m9_rdm_glu_merged_truseqnano_nebnext_v6rzlog10p_chipsub_cutoff2.000000_cwt_peaks.gr
NC_000913	IPOD occupancy	Peak	408956	409016	2	+	.	From wt_m9_rdm_glu_merged_truseqnano_nebnext_v6rzlog10p_chipsub_cutoff2.000000_cwt_peaks.gr
NC_000913	IPOD occupancy	Peak	410906	410966	2	+	.	From wt_m9_rdm_glu_merged_truseqnano_nebnext_v6rzlog10p_chipsub_cutoff2.000000_cwt_peaks.gr
NC_000913	IPOD occupancy	Peak	411271	411331	2	+	.	From wt_m9_rdm_glu_merged_truseqnano_nebnext_v6rzlog10p_chipsub_cutoff2.000000_cwt_peaks.gr
NC_000913	IPOD occupancy	Peak	411441	411501	2	+	.	From wt_m9_rdm_glu_merged_truseqnano_nebnext_v6rzlog10p_chipsub_cutoff2.000000_cwt_peaks.gr
NC_000913	IPOD occupancy	Peak	411671	411731	2	+	.	From wt_m9_rdm_glu_merged_truseqnano_nebnext_v6rzlog10p_chipsub_cutoff2.000000_cwt_peaks.gr
NC_000913	IPOD occupancy	Peak	412246	412306	2	+	.	From wt_m9_rdm_glu_merged_truseqnano_nebnext_v6rzlog10p_chipsub_cutoff2.000000_cwt_peaks.gr
NC_000913	IPOD occupancy	Peak	412636	412696	2	+	.	From wt_m9_rdm_glu_merged_truseqnano_nebnext_v6rzlog10p_chipsub_cutoff2.000000_cwt_peaks.gr
NC_000913	IPOD occupancy	Peak	413791	413851	2	+	.	From wt_m9_rdm_glu_merged_truseqnano_nebnext_v6rzlog10p_chipsub_cutoff2.000000_cwt_peaks.gr
NC_000913	IPOD occupancy	Peak	414011	414071	2	+	.	From wt_m9_rdm_glu_merged_truseqnano_nebnext_v6rzlog10p_chipsub_cutoff2.000000_cwt_peaks.gr
NC_000913	IPOD occupancy	Peak	415036	415096	2	+	.	From wt_m9_rdm_glu_merged_truseqnano_nebnext_v6rzlog10p_chipsub_cutoff2.000000_cwt_peaks.gr
NC_000913	IPOD occupancy	Peak	415971	416031	2	+	.	From wt_m9_rdm_glu_merged_truseqnano_nebnext_v6rzlog10p_chipsub_cutoff2.000000_cwt_peaks.gr
NC_000913	IPOD occupancy	Peak	417011	417071	2	+	.	From wt_m9_rdm_glu_merged_truseqnano_nebnext_v6rzlog10p_chipsub_cutoff2.000000_cwt_peaks.gr
NC_000913	IPOD occupancy	Peak	418306	418366	2	+	.	From wt_m9_rdm_glu_merged_truseqnano_nebnext_v6rzlog10p_chipsub_cutoff2.000000_cwt_peaks.gr
NC_000913	IPOD occupancy	Peak	418761	418821	2	+	.	From wt_m9_rdm_glu_merged_truseqnano_nebnext_v6rzlog10p_chipsub_cutoff2.000000_cwt_peaks.gr
NC_000913	IPOD occupancy	Peak	419716	419776	2	+	.	From wt_m9_rdm_glu_merged_truseqnano_nebnext_v6rzlog10p_chipsub_cutoff2.000000_cwt_peaks.gr
NC_000913	IPOD occupancy	Peak	420841	420901	2	+	.	From wt_m9_rdm_glu_merged_truseqnano_nebnext_v6rzlog10p_chipsub_cutoff2.000000_cwt_peaks.gr
NC_000913	IPOD occupancy	Peak	423121	423181	2	+	.	From wt_m9_rdm_glu_merged_truseqnano_nebnext_v6rzlog10p_chipsub_cutoff2.000000_cwt_peaks.gr
NC_000913	IPOD occupancy	Peak	424456	424516	2	+	.	From wt_m9_rdm_glu_merged_truseqnano_nebnext_v6rzlog10p_chipsub_cutoff2.000000_cwt_peaks.gr
NC_000913	IPOD occupancy	Peak	425986	426046	2	+	.	From wt_m9_rdm_glu_merged_truseqnano_nebnext_v6rzlog10p_chipsub_cutoff2.000000_cwt_peaks.gr
NC_000913	IPOD occupancy	Peak	426091	426151	2	+	.	From wt_m9_rdm_glu_merged_truseqnano_nebnext_v6rzlog10p_chipsub_cutoff2.000000_cwt_peaks.gr
NC_000913	IPOD occupancy	Peak	426501	426561	2	+	.	From wt_m9_rdm_glu_merged_truseqnano_nebnext_v6rzlog10p_chipsub_cutoff2.000000_cwt_peaks.gr
NC_000913	IPOD occupancy	Peak	426701	426761	2	+	.	From wt_m9_rdm_glu_merged_truseqnano_nebnext_v6rzlog10p_chipsub_cutoff2.000000_cwt_peaks.gr
NC_000913	IPOD occupancy	Peak	427341	427401	2	+	.	From wt_m9_rdm_glu_merged_truseqnano_nebnext_v6rzlog10p_chipsub_cutoff2.000000_cwt_peaks.gr
NC_000913	IPOD occupancy	Peak	430811	430871	2	+	.	From wt_m9_rdm_glu_merged_truseqnano_nebnext_v6rzlog10p_chipsub_cutoff2.000000_cwt_peaks.gr
NC_000913	IPOD occupancy	Peak	431081	431141	2	+	.	From wt_m9_rdm_glu_merged_truseqnano_nebnext_v6rzlog10p_chipsub_cutoff2.000000_cwt_peaks.gr
NC_000913	IPOD occupancy	Peak	432271	432331	2	+	.	From wt_m9_rdm_glu_merged_truseqnano_nebnext_v6rzlog10p_chipsub_cutoff2.000000_cwt_peaks.gr
NC_000913	IPOD occupancy	Peak	432431	432491	2	+	.	From wt_m9_rdm_glu_merged_truseqnano_nebnext_v6rzlog10p_chipsub_cutoff2.000000_cwt_peaks.gr
NC_000913	IPOD occupancy	Peak	434261	434321	2	+	.	From wt_m9_rdm_glu_merged_truseqnano_nebnext_v6rzlog10p_chipsub_cutoff2.000000_cwt_peaks.gr
NC_000913	IPOD occupancy	Peak	435941	436001	2	+	.	From wt_m9_rdm_glu_merged_truseqnano_nebnext_v6rzlog10p_chipsub_cutoff2.000000_cwt_peaks.gr
NC_000913	IPOD occupancy	Peak	436476	436536	2	+	.	From wt_m9_rdm_glu_merged_truseqnano_nebnext_v6rzlog10p_chipsub_cutoff2.000000_cwt_peaks.gr
NC_000913	IPOD occupancy	Peak	440161	440221	2	+	.	From wt_m9_rdm_glu_merged_truseqnano_nebnext_v6rzlog10p_chipsub_cutoff2.000000_cwt_peaks.gr
NC_000913	IPOD occupancy	Peak	440431	440491	2	+	.	From wt_m9_rdm_glu_merged_truseqnano_nebnext_v6rzlog10p_chipsub_cutoff2.000000_cwt_peaks.gr
NC_000913	IPOD occupancy	Peak	440826	440886	2	+	.	From wt_m9_rdm_glu_merged_truseqnano_nebnext_v6rzlog10p_chipsub_cutoff2.000000_cwt_peaks.gr
NC_000913	IPOD occupancy	Peak	440971	441031	2	+	.	From wt_m9_rdm_glu_merged_truseqnano_nebnext_v6rzlog10p_chipsub_cutoff2.000000_cwt_peaks.gr
NC_000913	IPOD occupancy	Peak	443091	443151	2	+	.	From wt_m9_rdm_glu_merged_truseqnano_nebnext_v6rzlog10p_chipsub_cutoff2.000000_cwt_peaks.gr
NC_000913	IPOD occupancy	Peak	443781	443841	2	+	.	From wt_m9_rdm_glu_merged_truseqnano_nebnext_v6rzlog10p_chipsub_cutoff2.000000_cwt_peaks.gr
NC_000913	IPOD occupancy	Peak	444541	444601	2	+	.	From wt_m9_rdm_glu_merged_truseqnano_nebnext_v6rzlog10p_chipsub_cutoff2.000000_cwt_peaks.gr
NC_000913	IPOD occupancy	Peak	447936	447996	2	+	.	From wt_m9_rdm_glu_merged_truseqnano_nebnext_v6rzlog10p_chipsub_cutoff2.000000_cwt_peaks.gr
NC_000913	IPOD occupancy	Peak	450171	450231	2	+	.	From wt_m9_rdm_glu_merged_truseqnano_nebnext_v6rzlog10p_chipsub_cutoff2.000000_cwt_peaks.gr
NC_000913	IPOD occupancy	Peak	450746	450806	2	+	.	From wt_m9_rdm_glu_merged_truseqnano_nebnext_v6rzlog10p_chipsub_cutoff2.000000_cwt_peaks.gr
NC_000913	IPOD occupancy	Peak	451801	451861	2	+	.	From wt_m9_rdm_glu_merged_truseqnano_nebnext_v6rzlog10p_chipsub_cutoff2.000000_cwt_peaks.gr
NC_000913	IPOD occupancy	Peak	452001	452061	2	+	.	From wt_m9_rdm_glu_merged_truseqnano_nebnext_v6rzlog10p_chipsub_cutoff2.000000_cwt_peaks.gr
NC_000913	IPOD occupancy	Peak	452281	452341	2	+	.	From wt_m9_rdm_glu_merged_truseqnano_nebnext_v6rzlog10p_chipsub_cutoff2.000000_cwt_peaks.gr
NC_000913	IPOD occupancy	Peak	454016	454076	2	+	.	From wt_m9_rdm_glu_merged_truseqnano_nebnext_v6rzlog10p_chipsub_cutoff2.000000_cwt_peaks.gr
NC_000913	IPOD occupancy	Peak	456276	456336	2	+	.	From wt_m9_rdm_glu_merged_truseqnano_nebnext_v6rzlog10p_chipsub_cutoff2.000000_cwt_peaks.gr
NC_000913	IPOD occupancy	Peak	457541	457601	2	+	.	From wt_m9_rdm_glu_merged_truseqnano_nebnext_v6rzlog10p_chipsub_cutoff2.000000_cwt_peaks.gr
NC_000913	IPOD occupancy	Peak	459761	459821	2	+	.	From wt_m9_rdm_glu_merged_truseqnano_nebnext_v6rzlog10p_chipsub_cutoff2.000000_cwt_peaks.gr
NC_000913	IPOD occupancy	Peak	460561	460621	2	+	.	From wt_m9_rdm_glu_merged_truseqnano_nebnext_v6rzlog10p_chipsub_cutoff2.000000_cwt_peaks.gr
NC_000913	IPOD occupancy	Peak	461146	461206	2	+	.	From wt_m9_rdm_glu_merged_truseqnano_nebnext_v6rzlog10p_chipsub_cutoff2.000000_cwt_peaks.gr
NC_000913	IPOD occupancy	Peak	463351	463411	2	+	.	From wt_m9_rdm_glu_merged_truseqnano_nebnext_v6rzlog10p_chipsub_cutoff2.000000_cwt_peaks.gr
NC_000913	IPOD occupancy	Peak	464336	464396	2	+	.	From wt_m9_rdm_glu_merged_truseqnano_nebnext_v6rzlog10p_chipsub_cutoff2.000000_cwt_peaks.gr
NC_000913	IPOD occupancy	Peak	464596	464656	2	+	.	From wt_m9_rdm_glu_merged_truseqnano_nebnext_v6rzlog10p_chipsub_cutoff2.000000_cwt_peaks.gr
NC_000913	IPOD occupancy	Peak	465261	465321	2	+	.	From wt_m9_rdm_glu_merged_truseqnano_nebnext_v6rzlog10p_chipsub_cutoff2.000000_cwt_peaks.gr
NC_000913	IPOD occupancy	Peak	468986	469046	2	+	.	From wt_m9_rdm_glu_merged_truseqnano_nebnext_v6rzlog10p_chipsub_cutoff2.000000_cwt_peaks.gr
NC_000913	IPOD occupancy	Peak	470851	470911	2	+	.	From wt_m9_rdm_glu_merged_truseqnano_nebnext_v6rzlog10p_chipsub_cutoff2.000000_cwt_peaks.gr
NC_000913	IPOD occupancy	Peak	472521	472581	2	+	.	From wt_m9_rdm_glu_merged_truseqnano_nebnext_v6rzlog10p_chipsub_cutoff2.000000_cwt_peaks.gr
NC_000913	IPOD occupancy	Peak	476176	476236	2	+	.	From wt_m9_rdm_glu_merged_truseqnano_nebnext_v6rzlog10p_chipsub_cutoff2.000000_cwt_peaks.gr
NC_000913	IPOD occupancy	Peak	477721	477781	2	+	.	From wt_m9_rdm_glu_merged_truseqnano_nebnext_v6rzlog10p_chipsub_cutoff2.000000_cwt_peaks.gr
NC_000913	IPOD occupancy	Peak	478106	478166	2	+	.	From wt_m9_rdm_glu_merged_truseqnano_nebnext_v6rzlog10p_chipsub_cutoff2.000000_cwt_peaks.gr
NC_000913	IPOD occupancy	Peak	478321	478381	2	+	.	From wt_m9_rdm_glu_merged_truseqnano_nebnext_v6rzlog10p_chipsub_cutoff2.000000_cwt_peaks.gr
NC_000913	IPOD occupancy	Peak	478761	478821	2	+	.	From wt_m9_rdm_glu_merged_truseqnano_nebnext_v6rzlog10p_chipsub_cutoff2.000000_cwt_peaks.gr
NC_000913	IPOD occupancy	Peak	480001	480061	2	+	.	From wt_m9_rdm_glu_merged_truseqnano_nebnext_v6rzlog10p_chipsub_cutoff2.000000_cwt_peaks.gr
NC_000913	IPOD occupancy	Peak	481216	481276	2	+	.	From wt_m9_rdm_glu_merged_truseqnano_nebnext_v6rzlog10p_chipsub_cutoff2.000000_cwt_peaks.gr
NC_000913	IPOD occupancy	Peak	481531	481591	2	+	.	From wt_m9_rdm_glu_merged_truseqnano_nebnext_v6rzlog10p_chipsub_cutoff2.000000_cwt_peaks.gr
NC_000913	IPOD occupancy	Peak	485706	485766	2	+	.	From wt_m9_rdm_glu_merged_truseqnano_nebnext_v6rzlog10p_chipsub_cutoff2.000000_cwt_peaks.gr
NC_000913	IPOD occupancy	Peak	487286	487346	2	+	.	From wt_m9_rdm_glu_merged_truseqnano_nebnext_v6rzlog10p_chipsub_cutoff2.000000_cwt_peaks.gr
NC_000913	IPOD occupancy	Peak	487761	487821	2	+	.	From wt_m9_rdm_glu_merged_truseqnano_nebnext_v6rzlog10p_chipsub_cutoff2.000000_cwt_peaks.gr
NC_000913	IPOD occupancy	Peak	487971	488031	2	+	.	From wt_m9_rdm_glu_merged_truseqnano_nebnext_v6rzlog10p_chipsub_cutoff2.000000_cwt_peaks.gr
NC_000913	IPOD occupancy	Peak	489991	490051	2	+	.	From wt_m9_rdm_glu_merged_truseqnano_nebnext_v6rzlog10p_chipsub_cutoff2.000000_cwt_peaks.gr
NC_000913	IPOD occupancy	Peak	491221	491281	2	+	.	From wt_m9_rdm_glu_merged_truseqnano_nebnext_v6rzlog10p_chipsub_cutoff2.000000_cwt_peaks.gr
NC_000913	IPOD occupancy	Peak	497411	497471	2	+	.	From wt_m9_rdm_glu_merged_truseqnano_nebnext_v6rzlog10p_chipsub_cutoff2.000000_cwt_peaks.gr
NC_000913	IPOD occupancy	Peak	498921	498981	2	+	.	From wt_m9_rdm_glu_merged_truseqnano_nebnext_v6rzlog10p_chipsub_cutoff2.000000_cwt_peaks.gr
NC_000913	IPOD occupancy	Peak	501271	501331	2	+	.	From wt_m9_rdm_glu_merged_truseqnano_nebnext_v6rzlog10p_chipsub_cutoff2.000000_cwt_peaks.gr
NC_000913	IPOD occupancy	Peak	501511	501571	2	+	.	From wt_m9_rdm_glu_merged_truseqnano_nebnext_v6rzlog10p_chipsub_cutoff2.000000_cwt_peaks.gr
NC_000913	IPOD occupancy	Peak	505011	505071	2	+	.	From wt_m9_rdm_glu_merged_truseqnano_nebnext_v6rzlog10p_chipsub_cutoff2.000000_cwt_peaks.gr
NC_000913	IPOD occupancy	Peak	508316	508376	2	+	.	From wt_m9_rdm_glu_merged_truseqnano_nebnext_v6rzlog10p_chipsub_cutoff2.000000_cwt_peaks.gr
NC_000913	IPOD occupancy	Peak	510646	510706	2	+	.	From wt_m9_rdm_glu_merged_truseqnano_nebnext_v6rzlog10p_chipsub_cutoff2.000000_cwt_peaks.gr
NC_000913	IPOD occupancy	Peak	511511	511571	2	+	.	From wt_m9_rdm_glu_merged_truseqnano_nebnext_v6rzlog10p_chipsub_cutoff2.000000_cwt_peaks.gr
NC_000913	IPOD occupancy	Peak	512381	512441	2	+	.	From wt_m9_rdm_glu_merged_truseqnano_nebnext_v6rzlog10p_chipsub_cutoff2.000000_cwt_peaks.gr
NC_000913	IPOD occupancy	Peak	512551	512611	2	+	.	From wt_m9_rdm_glu_merged_truseqnano_nebnext_v6rzlog10p_chipsub_cutoff2.000000_cwt_peaks.gr
NC_000913	IPOD occupancy	Peak	513051	513111	2	+	.	From wt_m9_rdm_glu_merged_truseqnano_nebnext_v6rzlog10p_chipsub_cutoff2.000000_cwt_peaks.gr
NC_000913	IPOD occupancy	Peak	516346	516406	2	+	.	From wt_m9_rdm_glu_merged_truseqnano_nebnext_v6rzlog10p_chipsub_cutoff2.000000_cwt_peaks.gr
NC_000913	IPOD occupancy	Peak	516571	516631	2	+	.	From wt_m9_rdm_glu_merged_truseqnano_nebnext_v6rzlog10p_chipsub_cutoff2.000000_cwt_peaks.gr
NC_000913	IPOD occupancy	Peak	516741	516801	2	+	.	From wt_m9_rdm_glu_merged_truseqnano_nebnext_v6rzlog10p_chipsub_cutoff2.000000_cwt_peaks.gr
NC_000913	IPOD occupancy	Peak	516991	517051	2	+	.	From wt_m9_rdm_glu_merged_truseqnano_nebnext_v6rzlog10p_chipsub_cutoff2.000000_cwt_peaks.gr
NC_000913	IPOD occupancy	Peak	519721	519781	2	+	.	From wt_m9_rdm_glu_merged_truseqnano_nebnext_v6rzlog10p_chipsub_cutoff2.000000_cwt_peaks.gr
NC_000913	IPOD occupancy	Peak	519811	519871	2	+	.	From wt_m9_rdm_glu_merged_truseqnano_nebnext_v6rzlog10p_chipsub_cutoff2.000000_cwt_peaks.gr
NC_000913	IPOD occupancy	Peak	523021	523081	2	+	.	From wt_m9_rdm_glu_merged_truseqnano_nebnext_v6rzlog10p_chipsub_cutoff2.000000_cwt_peaks.gr
NC_000913	IPOD occupancy	Peak	523126	523186	2	+	.	From wt_m9_rdm_glu_merged_truseqnano_nebnext_v6rzlog10p_chipsub_cutoff2.000000_cwt_peaks.gr
NC_000913	IPOD occupancy	Peak	526071	526131	2	+	.	From wt_m9_rdm_glu_merged_truseqnano_nebnext_v6rzlog10p_chipsub_cutoff2.000000_cwt_peaks.gr
NC_000913	IPOD occupancy	Peak	526421	526481	2	+	.	From wt_m9_rdm_glu_merged_truseqnano_nebnext_v6rzlog10p_chipsub_cutoff2.000000_cwt_peaks.gr
NC_000913	IPOD occupancy	Peak	526541	526601	2	+	.	From wt_m9_rdm_glu_merged_truseqnano_nebnext_v6rzlog10p_chipsub_cutoff2.000000_cwt_peaks.gr
NC_000913	IPOD occupancy	Peak	526836	526896	2	+	.	From wt_m9_rdm_glu_merged_truseqnano_nebnext_v6rzlog10p_chipsub_cutoff2.000000_cwt_peaks.gr
NC_000913	IPOD occupancy	Peak	527371	527431	2	+	.	From wt_m9_rdm_glu_merged_truseqnano_nebnext_v6rzlog10p_chipsub_cutoff2.000000_cwt_peaks.gr
NC_000913	IPOD occupancy	Peak	527566	527626	2	+	.	From wt_m9_rdm_glu_merged_truseqnano_nebnext_v6rzlog10p_chipsub_cutoff2.000000_cwt_peaks.gr
NC_000913	IPOD occupancy	Peak	527696	527756	2	+	.	From wt_m9_rdm_glu_merged_truseqnano_nebnext_v6rzlog10p_chipsub_cutoff2.000000_cwt_peaks.gr
NC_000913	IPOD occupancy	Peak	527881	527941	2	+	.	From wt_m9_rdm_glu_merged_truseqnano_nebnext_v6rzlog10p_chipsub_cutoff2.000000_cwt_peaks.gr
NC_000913	IPOD occupancy	Peak	528476	528536	2	+	.	From wt_m9_rdm_glu_merged_truseqnano_nebnext_v6rzlog10p_chipsub_cutoff2.000000_cwt_peaks.gr
NC_000913	IPOD occupancy	Peak	528571	528631	2	+	.	From wt_m9_rdm_glu_merged_truseqnano_nebnext_v6rzlog10p_chipsub_cutoff2.000000_cwt_peaks.gr
NC_000913	IPOD occupancy	Peak	529226	529286	2	+	.	From wt_m9_rdm_glu_merged_truseqnano_nebnext_v6rzlog10p_chipsub_cutoff2.000000_cwt_peaks.gr
NC_000913	IPOD occupancy	Peak	529381	529441	2	+	.	From wt_m9_rdm_glu_merged_truseqnano_nebnext_v6rzlog10p_chipsub_cutoff2.000000_cwt_peaks.gr
NC_000913	IPOD occupancy	Peak	529906	529966	2	+	.	From wt_m9_rdm_glu_merged_truseqnano_nebnext_v6rzlog10p_chipsub_cutoff2.000000_cwt_peaks.gr
NC_000913	IPOD occupancy	Peak	532256	532316	2	+	.	From wt_m9_rdm_glu_merged_truseqnano_nebnext_v6rzlog10p_chipsub_cutoff2.000000_cwt_peaks.gr
NC_000913	IPOD occupancy	Peak	532576	532636	2	+	.	From wt_m9_rdm_glu_merged_truseqnano_nebnext_v6rzlog10p_chipsub_cutoff2.000000_cwt_peaks.gr
NC_000913	IPOD occupancy	Peak	533621	533681	2	+	.	From wt_m9_rdm_glu_merged_truseqnano_nebnext_v6rzlog10p_chipsub_cutoff2.000000_cwt_peaks.gr
NC_000913	IPOD occupancy	Peak	533861	533921	2	+	.	From wt_m9_rdm_glu_merged_truseqnano_nebnext_v6rzlog10p_chipsub_cutoff2.000000_cwt_peaks.gr
NC_000913	IPOD occupancy	Peak	535696	535756	2	+	.	From wt_m9_rdm_glu_merged_truseqnano_nebnext_v6rzlog10p_chipsub_cutoff2.000000_cwt_peaks.gr
NC_000913	IPOD occupancy	Peak	535816	535876	2	+	.	From wt_m9_rdm_glu_merged_truseqnano_nebnext_v6rzlog10p_chipsub_cutoff2.000000_cwt_peaks.gr
NC_000913	IPOD occupancy	Peak	536221	536281	2	+	.	From wt_m9_rdm_glu_merged_truseqnano_nebnext_v6rzlog10p_chipsub_cutoff2.000000_cwt_peaks.gr
NC_000913	IPOD occupancy	Peak	536356	536416	2	+	.	From wt_m9_rdm_glu_merged_truseqnano_nebnext_v6rzlog10p_chipsub_cutoff2.000000_cwt_peaks.gr
NC_000913	IPOD occupancy	Peak	536551	536611	2	+	.	From wt_m9_rdm_glu_merged_truseqnano_nebnext_v6rzlog10p_chipsub_cutoff2.000000_cwt_peaks.gr
NC_000913	IPOD occupancy	Peak	537546	537606	2	+	.	From wt_m9_rdm_glu_merged_truseqnano_nebnext_v6rzlog10p_chipsub_cutoff2.000000_cwt_peaks.gr
NC_000913	IPOD occupancy	Peak	537811	537871	2	+	.	From wt_m9_rdm_glu_merged_truseqnano_nebnext_v6rzlog10p_chipsub_cutoff2.000000_cwt_peaks.gr
NC_000913	IPOD occupancy	Peak	538166	538226	2	+	.	From wt_m9_rdm_glu_merged_truseqnano_nebnext_v6rzlog10p_chipsub_cutoff2.000000_cwt_peaks.gr
NC_000913	IPOD occupancy	Peak	538431	538491	2	+	.	From wt_m9_rdm_glu_merged_truseqnano_nebnext_v6rzlog10p_chipsub_cutoff2.000000_cwt_peaks.gr
NC_000913	IPOD occupancy	Peak	538726	538786	2	+	.	From wt_m9_rdm_glu_merged_truseqnano_nebnext_v6rzlog10p_chipsub_cutoff2.000000_cwt_peaks.gr
NC_000913	IPOD occupancy	Peak	538846	538906	2	+	.	From wt_m9_rdm_glu_merged_truseqnano_nebnext_v6rzlog10p_chipsub_cutoff2.000000_cwt_peaks.gr
NC_000913	IPOD occupancy	Peak	539096	539156	2	+	.	From wt_m9_rdm_glu_merged_truseqnano_nebnext_v6rzlog10p_chipsub_cutoff2.000000_cwt_peaks.gr
NC_000913	IPOD occupancy	Peak	542656	542716	2	+	.	From wt_m9_rdm_glu_merged_truseqnano_nebnext_v6rzlog10p_chipsub_cutoff2.000000_cwt_peaks.gr
NC_000913	IPOD occupancy	Peak	543006	543066	2	+	.	From wt_m9_rdm_glu_merged_truseqnano_nebnext_v6rzlog10p_chipsub_cutoff2.000000_cwt_peaks.gr
NC_000913	IPOD occupancy	Peak	543116	543271	2	+	.	From wt_m9_rdm_glu_merged_truseqnano_nebnext_v6rzlog10p_chipsub_cutoff2.000000_cwt_peaks.gr
NC_000913	IPOD occupancy	Peak	543321	543381	2	+	.	From wt_m9_rdm_glu_merged_truseqnano_nebnext_v6rzlog10p_chipsub_cutoff2.000000_cwt_peaks.gr
NC_000913	IPOD occupancy	Peak	544031	544091	2	+	.	From wt_m9_rdm_glu_merged_truseqnano_nebnext_v6rzlog10p_chipsub_cutoff2.000000_cwt_peaks.gr
NC_000913	IPOD occupancy	Peak	545291	545351	2	+	.	From wt_m9_rdm_glu_merged_truseqnano_nebnext_v6rzlog10p_chipsub_cutoff2.000000_cwt_peaks.gr
NC_000913	IPOD occupancy	Peak	545421	545586	2	+	.	From wt_m9_rdm_glu_merged_truseqnano_nebnext_v6rzlog10p_chipsub_cutoff2.000000_cwt_peaks.gr
NC_000913	IPOD occupancy	Peak	546396	546506	2	+	.	From wt_m9_rdm_glu_merged_truseqnano_nebnext_v6rzlog10p_chipsub_cutoff2.000000_cwt_peaks.gr
NC_000913	IPOD occupancy	Peak	546531	546591	2	+	.	From wt_m9_rdm_glu_merged_truseqnano_nebnext_v6rzlog10p_chipsub_cutoff2.000000_cwt_peaks.gr
NC_000913	IPOD occupancy	Peak	546716	546776	2	+	.	From wt_m9_rdm_glu_merged_truseqnano_nebnext_v6rzlog10p_chipsub_cutoff2.000000_cwt_peaks.gr
NC_000913	IPOD occupancy	Peak	551421	551481	2	+	.	From wt_m9_rdm_glu_merged_truseqnano_nebnext_v6rzlog10p_chipsub_cutoff2.000000_cwt_peaks.gr
NC_000913	IPOD occupancy	Peak	554276	554336	2	+	.	From wt_m9_rdm_glu_merged_truseqnano_nebnext_v6rzlog10p_chipsub_cutoff2.000000_cwt_peaks.gr
NC_000913	IPOD occupancy	Peak	558126	558186	2	+	.	From wt_m9_rdm_glu_merged_truseqnano_nebnext_v6rzlog10p_chipsub_cutoff2.000000_cwt_peaks.gr
NC_000913	IPOD occupancy	Peak	558266	558326	2	+	.	From wt_m9_rdm_glu_merged_truseqnano_nebnext_v6rzlog10p_chipsub_cutoff2.000000_cwt_peaks.gr
NC_000913	IPOD occupancy	Peak	558386	558446	2	+	.	From wt_m9_rdm_glu_merged_truseqnano_nebnext_v6rzlog10p_chipsub_cutoff2.000000_cwt_peaks.gr
NC_000913	IPOD occupancy	Peak	558561	558621	2	+	.	From wt_m9_rdm_glu_merged_truseqnano_nebnext_v6rzlog10p_chipsub_cutoff2.000000_cwt_peaks.gr
NC_000913	IPOD occupancy	Peak	558741	558801	2	+	.	From wt_m9_rdm_glu_merged_truseqnano_nebnext_v6rzlog10p_chipsub_cutoff2.000000_cwt_peaks.gr
NC_000913	IPOD occupancy	Peak	558966	559026	2	+	.	From wt_m9_rdm_glu_merged_truseqnano_nebnext_v6rzlog10p_chipsub_cutoff2.000000_cwt_peaks.gr
NC_000913	IPOD occupancy	Peak	559321	559381	2	+	.	From wt_m9_rdm_glu_merged_truseqnano_nebnext_v6rzlog10p_chipsub_cutoff2.000000_cwt_peaks.gr
NC_000913	IPOD occupancy	Peak	559461	559521	2	+	.	From wt_m9_rdm_glu_merged_truseqnano_nebnext_v6rzlog10p_chipsub_cutoff2.000000_cwt_peaks.gr
NC_000913	IPOD occupancy	Peak	559676	559736	2	+	.	From wt_m9_rdm_glu_merged_truseqnano_nebnext_v6rzlog10p_chipsub_cutoff2.000000_cwt_peaks.gr
NC_000913	IPOD occupancy	Peak	559796	559856	2	+	.	From wt_m9_rdm_glu_merged_truseqnano_nebnext_v6rzlog10p_chipsub_cutoff2.000000_cwt_peaks.gr
NC_000913	IPOD occupancy	Peak	559921	559981	2	+	.	From wt_m9_rdm_glu_merged_truseqnano_nebnext_v6rzlog10p_chipsub_cutoff2.000000_cwt_peaks.gr
NC_000913	IPOD occupancy	Peak	560066	560126	2	+	.	From wt_m9_rdm_glu_merged_truseqnano_nebnext_v6rzlog10p_chipsub_cutoff2.000000_cwt_peaks.gr
NC_000913	IPOD occupancy	Peak	560236	560296	2	+	.	From wt_m9_rdm_glu_merged_truseqnano_nebnext_v6rzlog10p_chipsub_cutoff2.000000_cwt_peaks.gr
NC_000913	IPOD occupancy	Peak	560341	560401	2	+	.	From wt_m9_rdm_glu_merged_truseqnano_nebnext_v6rzlog10p_chipsub_cutoff2.000000_cwt_peaks.gr
NC_000913	IPOD occupancy	Peak	561101	561161	2	+	.	From wt_m9_rdm_glu_merged_truseqnano_nebnext_v6rzlog10p_chipsub_cutoff2.000000_cwt_peaks.gr
NC_000913	IPOD occupancy	Peak	561256	561316	2	+	.	From wt_m9_rdm_glu_merged_truseqnano_nebnext_v6rzlog10p_chipsub_cutoff2.000000_cwt_peaks.gr
NC_000913	IPOD occupancy	Peak	561921	561981	2	+	.	From wt_m9_rdm_glu_merged_truseqnano_nebnext_v6rzlog10p_chipsub_cutoff2.000000_cwt_peaks.gr
NC_000913	IPOD occupancy	Peak	562301	562361	2	+	.	From wt_m9_rdm_glu_merged_truseqnano_nebnext_v6rzlog10p_chipsub_cutoff2.000000_cwt_peaks.gr
NC_000913	IPOD occupancy	Peak	562416	562476	2	+	.	From wt_m9_rdm_glu_merged_truseqnano_nebnext_v6rzlog10p_chipsub_cutoff2.000000_cwt_peaks.gr
NC_000913	IPOD occupancy	Peak	562601	562661	2	+	.	From wt_m9_rdm_glu_merged_truseqnano_nebnext_v6rzlog10p_chipsub_cutoff2.000000_cwt_peaks.gr
NC_000913	IPOD occupancy	Peak	563296	563356	2	+	.	From wt_m9_rdm_glu_merged_truseqnano_nebnext_v6rzlog10p_chipsub_cutoff2.000000_cwt_peaks.gr
NC_000913	IPOD occupancy	Peak	563906	563966	2	+	.	From wt_m9_rdm_glu_merged_truseqnano_nebnext_v6rzlog10p_chipsub_cutoff2.000000_cwt_peaks.gr
NC_000913	IPOD occupancy	Peak	564126	564186	2	+	.	From wt_m9_rdm_glu_merged_truseqnano_nebnext_v6rzlog10p_chipsub_cutoff2.000000_cwt_peaks.gr
NC_000913	IPOD occupancy	Peak	564266	564326	2	+	.	From wt_m9_rdm_glu_merged_truseqnano_nebnext_v6rzlog10p_chipsub_cutoff2.000000_cwt_peaks.gr
NC_000913	IPOD occupancy	Peak	564626	564686	2	+	.	From wt_m9_rdm_glu_merged_truseqnano_nebnext_v6rzlog10p_chipsub_cutoff2.000000_cwt_peaks.gr
NC_000913	IPOD occupancy	Peak	566916	566976	2	+	.	From wt_m9_rdm_glu_merged_truseqnano_nebnext_v6rzlog10p_chipsub_cutoff2.000000_cwt_peaks.gr
NC_000913	IPOD occupancy	Peak	567686	567746	2	+	.	From wt_m9_rdm_glu_merged_truseqnano_nebnext_v6rzlog10p_chipsub_cutoff2.000000_cwt_peaks.gr
NC_000913	IPOD occupancy	Peak	567826	567886	2	+	.	From wt_m9_rdm_glu_merged_truseqnano_nebnext_v6rzlog10p_chipsub_cutoff2.000000_cwt_peaks.gr
NC_000913	IPOD occupancy	Peak	568206	568266	2	+	.	From wt_m9_rdm_glu_merged_truseqnano_nebnext_v6rzlog10p_chipsub_cutoff2.000000_cwt_peaks.gr
NC_000913	IPOD occupancy	Peak	568586	568646	2	+	.	From wt_m9_rdm_glu_merged_truseqnano_nebnext_v6rzlog10p_chipsub_cutoff2.000000_cwt_peaks.gr
NC_000913	IPOD occupancy	Peak	568716	568776	2	+	.	From wt_m9_rdm_glu_merged_truseqnano_nebnext_v6rzlog10p_chipsub_cutoff2.000000_cwt_peaks.gr
NC_000913	IPOD occupancy	Peak	568811	568871	2	+	.	From wt_m9_rdm_glu_merged_truseqnano_nebnext_v6rzlog10p_chipsub_cutoff2.000000_cwt_peaks.gr
NC_000913	IPOD occupancy	Peak	569001	569061	2	+	.	From wt_m9_rdm_glu_merged_truseqnano_nebnext_v6rzlog10p_chipsub_cutoff2.000000_cwt_peaks.gr
NC_000913	IPOD occupancy	Peak	569256	569316	2	+	.	From wt_m9_rdm_glu_merged_truseqnano_nebnext_v6rzlog10p_chipsub_cutoff2.000000_cwt_peaks.gr
NC_000913	IPOD occupancy	Peak	569576	569636	2	+	.	From wt_m9_rdm_glu_merged_truseqnano_nebnext_v6rzlog10p_chipsub_cutoff2.000000_cwt_peaks.gr
NC_000913	IPOD occupancy	Peak	569761	569821	2	+	.	From wt_m9_rdm_glu_merged_truseqnano_nebnext_v6rzlog10p_chipsub_cutoff2.000000_cwt_peaks.gr
NC_000913	IPOD occupancy	Peak	570016	570076	2	+	.	From wt_m9_rdm_glu_merged_truseqnano_nebnext_v6rzlog10p_chipsub_cutoff2.000000_cwt_peaks.gr
NC_000913	IPOD occupancy	Peak	570151	570211	2	+	.	From wt_m9_rdm_glu_merged_truseqnano_nebnext_v6rzlog10p_chipsub_cutoff2.000000_cwt_peaks.gr
NC_000913	IPOD occupancy	Peak	570286	570346	2	+	.	From wt_m9_rdm_glu_merged_truseqnano_nebnext_v6rzlog10p_chipsub_cutoff2.000000_cwt_peaks.gr
NC_000913	IPOD occupancy	Peak	570426	570486	2	+	.	From wt_m9_rdm_glu_merged_truseqnano_nebnext_v6rzlog10p_chipsub_cutoff2.000000_cwt_peaks.gr
NC_000913	IPOD occupancy	Peak	570596	570656	2	+	.	From wt_m9_rdm_glu_merged_truseqnano_nebnext_v6rzlog10p_chipsub_cutoff2.000000_cwt_peaks.gr
NC_000913	IPOD occupancy	Peak	570821	570881	2	+	.	From wt_m9_rdm_glu_merged_truseqnano_nebnext_v6rzlog10p_chipsub_cutoff2.000000_cwt_peaks.gr
NC_000913	IPOD occupancy	Peak	571476	571536	2	+	.	From wt_m9_rdm_glu_merged_truseqnano_nebnext_v6rzlog10p_chipsub_cutoff2.000000_cwt_peaks.gr
NC_000913	IPOD occupancy	Peak	571711	571771	2	+	.	From wt_m9_rdm_glu_merged_truseqnano_nebnext_v6rzlog10p_chipsub_cutoff2.000000_cwt_peaks.gr
NC_000913	IPOD occupancy	Peak	571901	571961	2	+	.	From wt_m9_rdm_glu_merged_truseqnano_nebnext_v6rzlog10p_chipsub_cutoff2.000000_cwt_peaks.gr
NC_000913	IPOD occupancy	Peak	573871	573931	2	+	.	From wt_m9_rdm_glu_merged_truseqnano_nebnext_v6rzlog10p_chipsub_cutoff2.000000_cwt_peaks.gr
NC_000913	IPOD occupancy	Peak	574146	574206	2	+	.	From wt_m9_rdm_glu_merged_truseqnano_nebnext_v6rzlog10p_chipsub_cutoff2.000000_cwt_peaks.gr
NC_000913	IPOD occupancy	Peak	574271	574331	2	+	.	From wt_m9_rdm_glu_merged_truseqnano_nebnext_v6rzlog10p_chipsub_cutoff2.000000_cwt_peaks.gr
NC_000913	IPOD occupancy	Peak	574466	574526	2	+	.	From wt_m9_rdm_glu_merged_truseqnano_nebnext_v6rzlog10p_chipsub_cutoff2.000000_cwt_peaks.gr
NC_000913	IPOD occupancy	Peak	574651	574711	2	+	.	From wt_m9_rdm_glu_merged_truseqnano_nebnext_v6rzlog10p_chipsub_cutoff2.000000_cwt_peaks.gr
NC_000913	IPOD occupancy	Peak	575516	575576	2	+	.	From wt_m9_rdm_glu_merged_truseqnano_nebnext_v6rzlog10p_chipsub_cutoff2.000000_cwt_peaks.gr
NC_000913	IPOD occupancy	Peak	575701	575761	2	+	.	From wt_m9_rdm_glu_merged_truseqnano_nebnext_v6rzlog10p_chipsub_cutoff2.000000_cwt_peaks.gr
NC_000913	IPOD occupancy	Peak	575996	576056	2	+	.	From wt_m9_rdm_glu_merged_truseqnano_nebnext_v6rzlog10p_chipsub_cutoff2.000000_cwt_peaks.gr
NC_000913	IPOD occupancy	Peak	576681	576741	2	+	.	From wt_m9_rdm_glu_merged_truseqnano_nebnext_v6rzlog10p_chipsub_cutoff2.000000_cwt_peaks.gr
NC_000913	IPOD occupancy	Peak	576936	576996	2	+	.	From wt_m9_rdm_glu_merged_truseqnano_nebnext_v6rzlog10p_chipsub_cutoff2.000000_cwt_peaks.gr
NC_000913	IPOD occupancy	Peak	577696	577756	2	+	.	From wt_m9_rdm_glu_merged_truseqnano_nebnext_v6rzlog10p_chipsub_cutoff2.000000_cwt_peaks.gr
NC_000913	IPOD occupancy	Peak	578316	578376	2	+	.	From wt_m9_rdm_glu_merged_truseqnano_nebnext_v6rzlog10p_chipsub_cutoff2.000000_cwt_peaks.gr
NC_000913	IPOD occupancy	Peak	578646	578706	2	+	.	From wt_m9_rdm_glu_merged_truseqnano_nebnext_v6rzlog10p_chipsub_cutoff2.000000_cwt_peaks.gr
NC_000913	IPOD occupancy	Peak	578946	579006	2	+	.	From wt_m9_rdm_glu_merged_truseqnano_nebnext_v6rzlog10p_chipsub_cutoff2.000000_cwt_peaks.gr
NC_000913	IPOD occupancy	Peak	579071	579131	2	+	.	From wt_m9_rdm_glu_merged_truseqnano_nebnext_v6rzlog10p_chipsub_cutoff2.000000_cwt_peaks.gr
NC_000913	IPOD occupancy	Peak	579231	579291	2	+	.	From wt_m9_rdm_glu_merged_truseqnano_nebnext_v6rzlog10p_chipsub_cutoff2.000000_cwt_peaks.gr
NC_000913	IPOD occupancy	Peak	579431	579491	2	+	.	From wt_m9_rdm_glu_merged_truseqnano_nebnext_v6rzlog10p_chipsub_cutoff2.000000_cwt_peaks.gr
NC_000913	IPOD occupancy	Peak	579666	579726	2	+	.	From wt_m9_rdm_glu_merged_truseqnano_nebnext_v6rzlog10p_chipsub_cutoff2.000000_cwt_peaks.gr
NC_000913	IPOD occupancy	Peak	580241	580301	2	+	.	From wt_m9_rdm_glu_merged_truseqnano_nebnext_v6rzlog10p_chipsub_cutoff2.000000_cwt_peaks.gr
NC_000913	IPOD occupancy	Peak	580466	580526	2	+	.	From wt_m9_rdm_glu_merged_truseqnano_nebnext_v6rzlog10p_chipsub_cutoff2.000000_cwt_peaks.gr
NC_000913	IPOD occupancy	Peak	580566	580626	2	+	.	From wt_m9_rdm_glu_merged_truseqnano_nebnext_v6rzlog10p_chipsub_cutoff2.000000_cwt_peaks.gr
NC_000913	IPOD occupancy	Peak	580871	580931	2	+	.	From wt_m9_rdm_glu_merged_truseqnano_nebnext_v6rzlog10p_chipsub_cutoff2.000000_cwt_peaks.gr
NC_000913	IPOD occupancy	Peak	581246	581306	2	+	.	From wt_m9_rdm_glu_merged_truseqnano_nebnext_v6rzlog10p_chipsub_cutoff2.000000_cwt_peaks.gr
NC_000913	IPOD occupancy	Peak	581686	581746	2	+	.	From wt_m9_rdm_glu_merged_truseqnano_nebnext_v6rzlog10p_chipsub_cutoff2.000000_cwt_peaks.gr
NC_000913	IPOD occupancy	Peak	581771	581831	2	+	.	From wt_m9_rdm_glu_merged_truseqnano_nebnext_v6rzlog10p_chipsub_cutoff2.000000_cwt_peaks.gr
NC_000913	IPOD occupancy	Peak	582626	582686	2	+	.	From wt_m9_rdm_glu_merged_truseqnano_nebnext_v6rzlog10p_chipsub_cutoff2.000000_cwt_peaks.gr
NC_000913	IPOD occupancy	Peak	583111	583171	2	+	.	From wt_m9_rdm_glu_merged_truseqnano_nebnext_v6rzlog10p_chipsub_cutoff2.000000_cwt_peaks.gr
NC_000913	IPOD occupancy	Peak	583356	583416	2	+	.	From wt_m9_rdm_glu_merged_truseqnano_nebnext_v6rzlog10p_chipsub_cutoff2.000000_cwt_peaks.gr
NC_000913	IPOD occupancy	Peak	583726	583786	2	+	.	From wt_m9_rdm_glu_merged_truseqnano_nebnext_v6rzlog10p_chipsub_cutoff2.000000_cwt_peaks.gr
NC_000913	IPOD occupancy	Peak	583916	583976	2	+	.	From wt_m9_rdm_glu_merged_truseqnano_nebnext_v6rzlog10p_chipsub_cutoff2.000000_cwt_peaks.gr
NC_000913	IPOD occupancy	Peak	584056	584116	2	+	.	From wt_m9_rdm_glu_merged_truseqnano_nebnext_v6rzlog10p_chipsub_cutoff2.000000_cwt_peaks.gr
NC_000913	IPOD occupancy	Peak	584271	584331	2	+	.	From wt_m9_rdm_glu_merged_truseqnano_nebnext_v6rzlog10p_chipsub_cutoff2.000000_cwt_peaks.gr
NC_000913	IPOD occupancy	Peak	584426	584486	2	+	.	From wt_m9_rdm_glu_merged_truseqnano_nebnext_v6rzlog10p_chipsub_cutoff2.000000_cwt_peaks.gr
NC_000913	IPOD occupancy	Peak	584551	584611	2	+	.	From wt_m9_rdm_glu_merged_truseqnano_nebnext_v6rzlog10p_chipsub_cutoff2.000000_cwt_peaks.gr
NC_000913	IPOD occupancy	Peak	584761	584821	2	+	.	From wt_m9_rdm_glu_merged_truseqnano_nebnext_v6rzlog10p_chipsub_cutoff2.000000_cwt_peaks.gr
NC_000913	IPOD occupancy	Peak	584906	584966	2	+	.	From wt_m9_rdm_glu_merged_truseqnano_nebnext_v6rzlog10p_chipsub_cutoff2.000000_cwt_peaks.gr
NC_000913	IPOD occupancy	Peak	585216	585276	2	+	.	From wt_m9_rdm_glu_merged_truseqnano_nebnext_v6rzlog10p_chipsub_cutoff2.000000_cwt_peaks.gr
NC_000913	IPOD occupancy	Peak	585386	585446	2	+	.	From wt_m9_rdm_glu_merged_truseqnano_nebnext_v6rzlog10p_chipsub_cutoff2.000000_cwt_peaks.gr
NC_000913	IPOD occupancy	Peak	586016	586076	2	+	.	From wt_m9_rdm_glu_merged_truseqnano_nebnext_v6rzlog10p_chipsub_cutoff2.000000_cwt_peaks.gr
NC_000913	IPOD occupancy	Peak	586251	586311	2	+	.	From wt_m9_rdm_glu_merged_truseqnano_nebnext_v6rzlog10p_chipsub_cutoff2.000000_cwt_peaks.gr
NC_000913	IPOD occupancy	Peak	586481	586541	2	+	.	From wt_m9_rdm_glu_merged_truseqnano_nebnext_v6rzlog10p_chipsub_cutoff2.000000_cwt_peaks.gr
NC_000913	IPOD occupancy	Peak	586676	586736	2	+	.	From wt_m9_rdm_glu_merged_truseqnano_nebnext_v6rzlog10p_chipsub_cutoff2.000000_cwt_peaks.gr
NC_000913	IPOD occupancy	Peak	590096	590156	2	+	.	From wt_m9_rdm_glu_merged_truseqnano_nebnext_v6rzlog10p_chipsub_cutoff2.000000_cwt_peaks.gr
NC_000913	IPOD occupancy	Peak	590306	590366	2	+	.	From wt_m9_rdm_glu_merged_truseqnano_nebnext_v6rzlog10p_chipsub_cutoff2.000000_cwt_peaks.gr
NC_000913	IPOD occupancy	Peak	591116	591176	2	+	.	From wt_m9_rdm_glu_merged_truseqnano_nebnext_v6rzlog10p_chipsub_cutoff2.000000_cwt_peaks.gr
NC_000913	IPOD occupancy	Peak	591331	591391	2	+	.	From wt_m9_rdm_glu_merged_truseqnano_nebnext_v6rzlog10p_chipsub_cutoff2.000000_cwt_peaks.gr
NC_000913	IPOD occupancy	Peak	593251	593311	2	+	.	From wt_m9_rdm_glu_merged_truseqnano_nebnext_v6rzlog10p_chipsub_cutoff2.000000_cwt_peaks.gr
NC_000913	IPOD occupancy	Peak	594201	594261	2	+	.	From wt_m9_rdm_glu_merged_truseqnano_nebnext_v6rzlog10p_chipsub_cutoff2.000000_cwt_peaks.gr
NC_000913	IPOD occupancy	Peak	594486	594546	2	+	.	From wt_m9_rdm_glu_merged_truseqnano_nebnext_v6rzlog10p_chipsub_cutoff2.000000_cwt_peaks.gr
NC_000913	IPOD occupancy	Peak	594616	594676	2	+	.	From wt_m9_rdm_glu_merged_truseqnano_nebnext_v6rzlog10p_chipsub_cutoff2.000000_cwt_peaks.gr
NC_000913	IPOD occupancy	Peak	596996	597056	2	+	.	From wt_m9_rdm_glu_merged_truseqnano_nebnext_v6rzlog10p_chipsub_cutoff2.000000_cwt_peaks.gr
NC_000913	IPOD occupancy	Peak	597426	597486	2	+	.	From wt_m9_rdm_glu_merged_truseqnano_nebnext_v6rzlog10p_chipsub_cutoff2.000000_cwt_peaks.gr
NC_000913	IPOD occupancy	Peak	597941	598001	2	+	.	From wt_m9_rdm_glu_merged_truseqnano_nebnext_v6rzlog10p_chipsub_cutoff2.000000_cwt_peaks.gr
NC_000913	IPOD occupancy	Peak	598876	598936	2	+	.	From wt_m9_rdm_glu_merged_truseqnano_nebnext_v6rzlog10p_chipsub_cutoff2.000000_cwt_peaks.gr
NC_000913	IPOD occupancy	Peak	599836	599896	2	+	.	From wt_m9_rdm_glu_merged_truseqnano_nebnext_v6rzlog10p_chipsub_cutoff2.000000_cwt_peaks.gr
NC_000913	IPOD occupancy	Peak	602331	602391	2	+	.	From wt_m9_rdm_glu_merged_truseqnano_nebnext_v6rzlog10p_chipsub_cutoff2.000000_cwt_peaks.gr
NC_000913	IPOD occupancy	Peak	602851	602911	2	+	.	From wt_m9_rdm_glu_merged_truseqnano_nebnext_v6rzlog10p_chipsub_cutoff2.000000_cwt_peaks.gr
NC_000913	IPOD occupancy	Peak	603621	603681	2	+	.	From wt_m9_rdm_glu_merged_truseqnano_nebnext_v6rzlog10p_chipsub_cutoff2.000000_cwt_peaks.gr
NC_000913	IPOD occupancy	Peak	605656	605716	2	+	.	From wt_m9_rdm_glu_merged_truseqnano_nebnext_v6rzlog10p_chipsub_cutoff2.000000_cwt_peaks.gr
NC_000913	IPOD occupancy	Peak	606016	606076	2	+	.	From wt_m9_rdm_glu_merged_truseqnano_nebnext_v6rzlog10p_chipsub_cutoff2.000000_cwt_peaks.gr
NC_000913	IPOD occupancy	Peak	606296	606356	2	+	.	From wt_m9_rdm_glu_merged_truseqnano_nebnext_v6rzlog10p_chipsub_cutoff2.000000_cwt_peaks.gr
NC_000913	IPOD occupancy	Peak	607361	607421	2	+	.	From wt_m9_rdm_glu_merged_truseqnano_nebnext_v6rzlog10p_chipsub_cutoff2.000000_cwt_peaks.gr
NC_000913	IPOD occupancy	Peak	607581	607641	2	+	.	From wt_m9_rdm_glu_merged_truseqnano_nebnext_v6rzlog10p_chipsub_cutoff2.000000_cwt_peaks.gr
NC_000913	IPOD occupancy	Peak	607816	607876	2	+	.	From wt_m9_rdm_glu_merged_truseqnano_nebnext_v6rzlog10p_chipsub_cutoff2.000000_cwt_peaks.gr
NC_000913	IPOD occupancy	Peak	608106	608166	2	+	.	From wt_m9_rdm_glu_merged_truseqnano_nebnext_v6rzlog10p_chipsub_cutoff2.000000_cwt_peaks.gr
NC_000913	IPOD occupancy	Peak	609211	609271	2	+	.	From wt_m9_rdm_glu_merged_truseqnano_nebnext_v6rzlog10p_chipsub_cutoff2.000000_cwt_peaks.gr
NC_000913	IPOD occupancy	Peak	609711	609771	2	+	.	From wt_m9_rdm_glu_merged_truseqnano_nebnext_v6rzlog10p_chipsub_cutoff2.000000_cwt_peaks.gr
NC_000913	IPOD occupancy	Peak	609861	609921	2	+	.	From wt_m9_rdm_glu_merged_truseqnano_nebnext_v6rzlog10p_chipsub_cutoff2.000000_cwt_peaks.gr
NC_000913	IPOD occupancy	Peak	612681	612741	2	+	.	From wt_m9_rdm_glu_merged_truseqnano_nebnext_v6rzlog10p_chipsub_cutoff2.000000_cwt_peaks.gr
NC_000913	IPOD occupancy	Peak	614666	614726	2	+	.	From wt_m9_rdm_glu_merged_truseqnano_nebnext_v6rzlog10p_chipsub_cutoff2.000000_cwt_peaks.gr
NC_000913	IPOD occupancy	Peak	615191	615251	2	+	.	From wt_m9_rdm_glu_merged_truseqnano_nebnext_v6rzlog10p_chipsub_cutoff2.000000_cwt_peaks.gr
NC_000913	IPOD occupancy	Peak	616931	616991	2	+	.	From wt_m9_rdm_glu_merged_truseqnano_nebnext_v6rzlog10p_chipsub_cutoff2.000000_cwt_peaks.gr
NC_000913	IPOD occupancy	Peak	617596	617656	2	+	.	From wt_m9_rdm_glu_merged_truseqnano_nebnext_v6rzlog10p_chipsub_cutoff2.000000_cwt_peaks.gr
NC_000913	IPOD occupancy	Peak	618081	618141	2	+	.	From wt_m9_rdm_glu_merged_truseqnano_nebnext_v6rzlog10p_chipsub_cutoff2.000000_cwt_peaks.gr
NC_000913	IPOD occupancy	Peak	618231	618291	2	+	.	From wt_m9_rdm_glu_merged_truseqnano_nebnext_v6rzlog10p_chipsub_cutoff2.000000_cwt_peaks.gr
NC_000913	IPOD occupancy	Peak	618536	618596	2	+	.	From wt_m9_rdm_glu_merged_truseqnano_nebnext_v6rzlog10p_chipsub_cutoff2.000000_cwt_peaks.gr
NC_000913	IPOD occupancy	Peak	618946	619006	2	+	.	From wt_m9_rdm_glu_merged_truseqnano_nebnext_v6rzlog10p_chipsub_cutoff2.000000_cwt_peaks.gr
NC_000913	IPOD occupancy	Peak	619141	619201	2	+	.	From wt_m9_rdm_glu_merged_truseqnano_nebnext_v6rzlog10p_chipsub_cutoff2.000000_cwt_peaks.gr
NC_000913	IPOD occupancy	Peak	620181	620241	2	+	.	From wt_m9_rdm_glu_merged_truseqnano_nebnext_v6rzlog10p_chipsub_cutoff2.000000_cwt_peaks.gr
NC_000913	IPOD occupancy	Peak	624701	624761	2	+	.	From wt_m9_rdm_glu_merged_truseqnano_nebnext_v6rzlog10p_chipsub_cutoff2.000000_cwt_peaks.gr
NC_000913	IPOD occupancy	Peak	624821	624881	2	+	.	From wt_m9_rdm_glu_merged_truseqnano_nebnext_v6rzlog10p_chipsub_cutoff2.000000_cwt_peaks.gr
NC_000913	IPOD occupancy	Peak	628106	628166	2	+	.	From wt_m9_rdm_glu_merged_truseqnano_nebnext_v6rzlog10p_chipsub_cutoff2.000000_cwt_peaks.gr
NC_000913	IPOD occupancy	Peak	629836	629896	2	+	.	From wt_m9_rdm_glu_merged_truseqnano_nebnext_v6rzlog10p_chipsub_cutoff2.000000_cwt_peaks.gr
NC_000913	IPOD occupancy	Peak	630016	630076	2	+	.	From wt_m9_rdm_glu_merged_truseqnano_nebnext_v6rzlog10p_chipsub_cutoff2.000000_cwt_peaks.gr
NC_000913	IPOD occupancy	Peak	632801	632861	2	+	.	From wt_m9_rdm_glu_merged_truseqnano_nebnext_v6rzlog10p_chipsub_cutoff2.000000_cwt_peaks.gr
NC_000913	IPOD occupancy	Peak	635411	635471	2	+	.	From wt_m9_rdm_glu_merged_truseqnano_nebnext_v6rzlog10p_chipsub_cutoff2.000000_cwt_peaks.gr
NC_000913	IPOD occupancy	Peak	636666	636726	2	+	.	From wt_m9_rdm_glu_merged_truseqnano_nebnext_v6rzlog10p_chipsub_cutoff2.000000_cwt_peaks.gr
NC_000913	IPOD occupancy	Peak	636856	636916	2	+	.	From wt_m9_rdm_glu_merged_truseqnano_nebnext_v6rzlog10p_chipsub_cutoff2.000000_cwt_peaks.gr
NC_000913	IPOD occupancy	Peak	636991	637051	2	+	.	From wt_m9_rdm_glu_merged_truseqnano_nebnext_v6rzlog10p_chipsub_cutoff2.000000_cwt_peaks.gr
NC_000913	IPOD occupancy	Peak	637521	637581	2	+	.	From wt_m9_rdm_glu_merged_truseqnano_nebnext_v6rzlog10p_chipsub_cutoff2.000000_cwt_peaks.gr
NC_000913	IPOD occupancy	Peak	637601	637691	2	+	.	From wt_m9_rdm_glu_merged_truseqnano_nebnext_v6rzlog10p_chipsub_cutoff2.000000_cwt_peaks.gr
NC_000913	IPOD occupancy	Peak	637796	637856	2	+	.	From wt_m9_rdm_glu_merged_truseqnano_nebnext_v6rzlog10p_chipsub_cutoff2.000000_cwt_peaks.gr
NC_000913	IPOD occupancy	Peak	638456	638516	2	+	.	From wt_m9_rdm_glu_merged_truseqnano_nebnext_v6rzlog10p_chipsub_cutoff2.000000_cwt_peaks.gr
NC_000913	IPOD occupancy	Peak	644086	644146	2	+	.	From wt_m9_rdm_glu_merged_truseqnano_nebnext_v6rzlog10p_chipsub_cutoff2.000000_cwt_peaks.gr
NC_000913	IPOD occupancy	Peak	646571	646631	2	+	.	From wt_m9_rdm_glu_merged_truseqnano_nebnext_v6rzlog10p_chipsub_cutoff2.000000_cwt_peaks.gr
NC_000913	IPOD occupancy	Peak	649536	649596	2	+	.	From wt_m9_rdm_glu_merged_truseqnano_nebnext_v6rzlog10p_chipsub_cutoff2.000000_cwt_peaks.gr
NC_000913	IPOD occupancy	Peak	651731	651791	2	+	.	From wt_m9_rdm_glu_merged_truseqnano_nebnext_v6rzlog10p_chipsub_cutoff2.000000_cwt_peaks.gr
NC_000913	IPOD occupancy	Peak	651861	651921	2	+	.	From wt_m9_rdm_glu_merged_truseqnano_nebnext_v6rzlog10p_chipsub_cutoff2.000000_cwt_peaks.gr
NC_000913	IPOD occupancy	Peak	652131	652191	2	+	.	From wt_m9_rdm_glu_merged_truseqnano_nebnext_v6rzlog10p_chipsub_cutoff2.000000_cwt_peaks.gr
NC_000913	IPOD occupancy	Peak	653211	653271	2	+	.	From wt_m9_rdm_glu_merged_truseqnano_nebnext_v6rzlog10p_chipsub_cutoff2.000000_cwt_peaks.gr
NC_000913	IPOD occupancy	Peak	653811	653871	2	+	.	From wt_m9_rdm_glu_merged_truseqnano_nebnext_v6rzlog10p_chipsub_cutoff2.000000_cwt_peaks.gr
NC_000913	IPOD occupancy	Peak	656051	656111	2	+	.	From wt_m9_rdm_glu_merged_truseqnano_nebnext_v6rzlog10p_chipsub_cutoff2.000000_cwt_peaks.gr
NC_000913	IPOD occupancy	Peak	656326	656386	2	+	.	From wt_m9_rdm_glu_merged_truseqnano_nebnext_v6rzlog10p_chipsub_cutoff2.000000_cwt_peaks.gr
NC_000913	IPOD occupancy	Peak	656616	656676	2	+	.	From wt_m9_rdm_glu_merged_truseqnano_nebnext_v6rzlog10p_chipsub_cutoff2.000000_cwt_peaks.gr
NC_000913	IPOD occupancy	Peak	661136	661196	2	+	.	From wt_m9_rdm_glu_merged_truseqnano_nebnext_v6rzlog10p_chipsub_cutoff2.000000_cwt_peaks.gr
NC_000913	IPOD occupancy	Peak	661246	661306	2	+	.	From wt_m9_rdm_glu_merged_truseqnano_nebnext_v6rzlog10p_chipsub_cutoff2.000000_cwt_peaks.gr
NC_000913	IPOD occupancy	Peak	661441	661501	2	+	.	From wt_m9_rdm_glu_merged_truseqnano_nebnext_v6rzlog10p_chipsub_cutoff2.000000_cwt_peaks.gr
NC_000913	IPOD occupancy	Peak	661566	661626	2	+	.	From wt_m9_rdm_glu_merged_truseqnano_nebnext_v6rzlog10p_chipsub_cutoff2.000000_cwt_peaks.gr
NC_000913	IPOD occupancy	Peak	661711	661831	2	+	.	From wt_m9_rdm_glu_merged_truseqnano_nebnext_v6rzlog10p_chipsub_cutoff2.000000_cwt_peaks.gr
NC_000913	IPOD occupancy	Peak	662731	662791	2	+	.	From wt_m9_rdm_glu_merged_truseqnano_nebnext_v6rzlog10p_chipsub_cutoff2.000000_cwt_peaks.gr
NC_000913	IPOD occupancy	Peak	663301	663361	2	+	.	From wt_m9_rdm_glu_merged_truseqnano_nebnext_v6rzlog10p_chipsub_cutoff2.000000_cwt_peaks.gr
NC_000913	IPOD occupancy	Peak	665026	665086	2	+	.	From wt_m9_rdm_glu_merged_truseqnano_nebnext_v6rzlog10p_chipsub_cutoff2.000000_cwt_peaks.gr
NC_000913	IPOD occupancy	Peak	666261	666321	2	+	.	From wt_m9_rdm_glu_merged_truseqnano_nebnext_v6rzlog10p_chipsub_cutoff2.000000_cwt_peaks.gr
NC_000913	IPOD occupancy	Peak	675486	675546	2	+	.	From wt_m9_rdm_glu_merged_truseqnano_nebnext_v6rzlog10p_chipsub_cutoff2.000000_cwt_peaks.gr
NC_000913	IPOD occupancy	Peak	675761	675821	2	+	.	From wt_m9_rdm_glu_merged_truseqnano_nebnext_v6rzlog10p_chipsub_cutoff2.000000_cwt_peaks.gr
NC_000913	IPOD occupancy	Peak	676661	676721	2	+	.	From wt_m9_rdm_glu_merged_truseqnano_nebnext_v6rzlog10p_chipsub_cutoff2.000000_cwt_peaks.gr
NC_000913	IPOD occupancy	Peak	677201	677281	2	+	.	From wt_m9_rdm_glu_merged_truseqnano_nebnext_v6rzlog10p_chipsub_cutoff2.000000_cwt_peaks.gr
NC_000913	IPOD occupancy	Peak	677401	677461	2	+	.	From wt_m9_rdm_glu_merged_truseqnano_nebnext_v6rzlog10p_chipsub_cutoff2.000000_cwt_peaks.gr
NC_000913	IPOD occupancy	Peak	678636	678696	2	+	.	From wt_m9_rdm_glu_merged_truseqnano_nebnext_v6rzlog10p_chipsub_cutoff2.000000_cwt_peaks.gr
NC_000913	IPOD occupancy	Peak	678771	678831	2	+	.	From wt_m9_rdm_glu_merged_truseqnano_nebnext_v6rzlog10p_chipsub_cutoff2.000000_cwt_peaks.gr
NC_000913	IPOD occupancy	Peak	679366	679456	2	+	.	From wt_m9_rdm_glu_merged_truseqnano_nebnext_v6rzlog10p_chipsub_cutoff2.000000_cwt_peaks.gr
NC_000913	IPOD occupancy	Peak	679466	679526	2	+	.	From wt_m9_rdm_glu_merged_truseqnano_nebnext_v6rzlog10p_chipsub_cutoff2.000000_cwt_peaks.gr
NC_000913	IPOD occupancy	Peak	679636	679696	2	+	.	From wt_m9_rdm_glu_merged_truseqnano_nebnext_v6rzlog10p_chipsub_cutoff2.000000_cwt_peaks.gr
NC_000913	IPOD occupancy	Peak	681231	681291	2	+	.	From wt_m9_rdm_glu_merged_truseqnano_nebnext_v6rzlog10p_chipsub_cutoff2.000000_cwt_peaks.gr
NC_000913	IPOD occupancy	Peak	682031	682091	2	+	.	From wt_m9_rdm_glu_merged_truseqnano_nebnext_v6rzlog10p_chipsub_cutoff2.000000_cwt_peaks.gr
NC_000913	IPOD occupancy	Peak	682416	682476	2	+	.	From wt_m9_rdm_glu_merged_truseqnano_nebnext_v6rzlog10p_chipsub_cutoff2.000000_cwt_peaks.gr
NC_000913	IPOD occupancy	Peak	683246	683306	2	+	.	From wt_m9_rdm_glu_merged_truseqnano_nebnext_v6rzlog10p_chipsub_cutoff2.000000_cwt_peaks.gr
NC_000913	IPOD occupancy	Peak	683366	683426	2	+	.	From wt_m9_rdm_glu_merged_truseqnano_nebnext_v6rzlog10p_chipsub_cutoff2.000000_cwt_peaks.gr
NC_000913	IPOD occupancy	Peak	685211	685271	2	+	.	From wt_m9_rdm_glu_merged_truseqnano_nebnext_v6rzlog10p_chipsub_cutoff2.000000_cwt_peaks.gr
NC_000913	IPOD occupancy	Peak	687946	688006	2	+	.	From wt_m9_rdm_glu_merged_truseqnano_nebnext_v6rzlog10p_chipsub_cutoff2.000000_cwt_peaks.gr
NC_000913	IPOD occupancy	Peak	688816	688876	2	+	.	From wt_m9_rdm_glu_merged_truseqnano_nebnext_v6rzlog10p_chipsub_cutoff2.000000_cwt_peaks.gr
NC_000913	IPOD occupancy	Peak	688956	689016	2	+	.	From wt_m9_rdm_glu_merged_truseqnano_nebnext_v6rzlog10p_chipsub_cutoff2.000000_cwt_peaks.gr
NC_000913	IPOD occupancy	Peak	689221	689281	2	+	.	From wt_m9_rdm_glu_merged_truseqnano_nebnext_v6rzlog10p_chipsub_cutoff2.000000_cwt_peaks.gr
NC_000913	IPOD occupancy	Peak	696126	696186	2	+	.	From wt_m9_rdm_glu_merged_truseqnano_nebnext_v6rzlog10p_chipsub_cutoff2.000000_cwt_peaks.gr
NC_000913	IPOD occupancy	Peak	696601	696661	2	+	.	From wt_m9_rdm_glu_merged_truseqnano_nebnext_v6rzlog10p_chipsub_cutoff2.000000_cwt_peaks.gr
NC_000913	IPOD occupancy	Peak	698146	698206	2	+	.	From wt_m9_rdm_glu_merged_truseqnano_nebnext_v6rzlog10p_chipsub_cutoff2.000000_cwt_peaks.gr
NC_000913	IPOD occupancy	Peak	699326	699386	2	+	.	From wt_m9_rdm_glu_merged_truseqnano_nebnext_v6rzlog10p_chipsub_cutoff2.000000_cwt_peaks.gr
NC_000913	IPOD occupancy	Peak	700556	700616	2	+	.	From wt_m9_rdm_glu_merged_truseqnano_nebnext_v6rzlog10p_chipsub_cutoff2.000000_cwt_peaks.gr
NC_000913	IPOD occupancy	Peak	702816	702876	2	+	.	From wt_m9_rdm_glu_merged_truseqnano_nebnext_v6rzlog10p_chipsub_cutoff2.000000_cwt_peaks.gr
NC_000913	IPOD occupancy	Peak	703281	703341	2	+	.	From wt_m9_rdm_glu_merged_truseqnano_nebnext_v6rzlog10p_chipsub_cutoff2.000000_cwt_peaks.gr
NC_000913	IPOD occupancy	Peak	705786	705846	2	+	.	From wt_m9_rdm_glu_merged_truseqnano_nebnext_v6rzlog10p_chipsub_cutoff2.000000_cwt_peaks.gr
NC_000913	IPOD occupancy	Peak	707856	707916	2	+	.	From wt_m9_rdm_glu_merged_truseqnano_nebnext_v6rzlog10p_chipsub_cutoff2.000000_cwt_peaks.gr
NC_000913	IPOD occupancy	Peak	708301	708361	2	+	.	From wt_m9_rdm_glu_merged_truseqnano_nebnext_v6rzlog10p_chipsub_cutoff2.000000_cwt_peaks.gr
NC_000913	IPOD occupancy	Peak	708571	708631	2	+	.	From wt_m9_rdm_glu_merged_truseqnano_nebnext_v6rzlog10p_chipsub_cutoff2.000000_cwt_peaks.gr
NC_000913	IPOD occupancy	Peak	709776	709836	2	+	.	From wt_m9_rdm_glu_merged_truseqnano_nebnext_v6rzlog10p_chipsub_cutoff2.000000_cwt_peaks.gr
NC_000913	IPOD occupancy	Peak	710841	710901	2	+	.	From wt_m9_rdm_glu_merged_truseqnano_nebnext_v6rzlog10p_chipsub_cutoff2.000000_cwt_peaks.gr
NC_000913	IPOD occupancy	Peak	715286	715346	2	+	.	From wt_m9_rdm_glu_merged_truseqnano_nebnext_v6rzlog10p_chipsub_cutoff2.000000_cwt_peaks.gr
NC_000913	IPOD occupancy	Peak	716436	716496	2	+	.	From wt_m9_rdm_glu_merged_truseqnano_nebnext_v6rzlog10p_chipsub_cutoff2.000000_cwt_peaks.gr
NC_000913	IPOD occupancy	Peak	716531	716591	2	+	.	From wt_m9_rdm_glu_merged_truseqnano_nebnext_v6rzlog10p_chipsub_cutoff2.000000_cwt_peaks.gr
NC_000913	IPOD occupancy	Peak	716661	716721	2	+	.	From wt_m9_rdm_glu_merged_truseqnano_nebnext_v6rzlog10p_chipsub_cutoff2.000000_cwt_peaks.gr
NC_000913	IPOD occupancy	Peak	716901	716961	2	+	.	From wt_m9_rdm_glu_merged_truseqnano_nebnext_v6rzlog10p_chipsub_cutoff2.000000_cwt_peaks.gr
NC_000913	IPOD occupancy	Peak	719156	719216	2	+	.	From wt_m9_rdm_glu_merged_truseqnano_nebnext_v6rzlog10p_chipsub_cutoff2.000000_cwt_peaks.gr
NC_000913	IPOD occupancy	Peak	719336	719396	2	+	.	From wt_m9_rdm_glu_merged_truseqnano_nebnext_v6rzlog10p_chipsub_cutoff2.000000_cwt_peaks.gr
NC_000913	IPOD occupancy	Peak	720336	720396	2	+	.	From wt_m9_rdm_glu_merged_truseqnano_nebnext_v6rzlog10p_chipsub_cutoff2.000000_cwt_peaks.gr
NC_000913	IPOD occupancy	Peak	720446	720506	2	+	.	From wt_m9_rdm_glu_merged_truseqnano_nebnext_v6rzlog10p_chipsub_cutoff2.000000_cwt_peaks.gr
NC_000913	IPOD occupancy	Peak	720616	720676	2	+	.	From wt_m9_rdm_glu_merged_truseqnano_nebnext_v6rzlog10p_chipsub_cutoff2.000000_cwt_peaks.gr
NC_000913	IPOD occupancy	Peak	720751	720811	2	+	.	From wt_m9_rdm_glu_merged_truseqnano_nebnext_v6rzlog10p_chipsub_cutoff2.000000_cwt_peaks.gr
NC_000913	IPOD occupancy	Peak	720896	720991	2	+	.	From wt_m9_rdm_glu_merged_truseqnano_nebnext_v6rzlog10p_chipsub_cutoff2.000000_cwt_peaks.gr
NC_000913	IPOD occupancy	Peak	721696	721756	2	+	.	From wt_m9_rdm_glu_merged_truseqnano_nebnext_v6rzlog10p_chipsub_cutoff2.000000_cwt_peaks.gr
NC_000913	IPOD occupancy	Peak	721866	721926	2	+	.	From wt_m9_rdm_glu_merged_truseqnano_nebnext_v6rzlog10p_chipsub_cutoff2.000000_cwt_peaks.gr
NC_000913	IPOD occupancy	Peak	722591	722651	2	+	.	From wt_m9_rdm_glu_merged_truseqnano_nebnext_v6rzlog10p_chipsub_cutoff2.000000_cwt_peaks.gr
NC_000913	IPOD occupancy	Peak	724926	724986	2	+	.	From wt_m9_rdm_glu_merged_truseqnano_nebnext_v6rzlog10p_chipsub_cutoff2.000000_cwt_peaks.gr
NC_000913	IPOD occupancy	Peak	725096	725156	2	+	.	From wt_m9_rdm_glu_merged_truseqnano_nebnext_v6rzlog10p_chipsub_cutoff2.000000_cwt_peaks.gr
NC_000913	IPOD occupancy	Peak	728786	728846	2	+	.	From wt_m9_rdm_glu_merged_truseqnano_nebnext_v6rzlog10p_chipsub_cutoff2.000000_cwt_peaks.gr
NC_000913	IPOD occupancy	Peak	728981	729041	2	+	.	From wt_m9_rdm_glu_merged_truseqnano_nebnext_v6rzlog10p_chipsub_cutoff2.000000_cwt_peaks.gr
NC_000913	IPOD occupancy	Peak	729241	729301	2	+	.	From wt_m9_rdm_glu_merged_truseqnano_nebnext_v6rzlog10p_chipsub_cutoff2.000000_cwt_peaks.gr
NC_000913	IPOD occupancy	Peak	729436	729496	2	+	.	From wt_m9_rdm_glu_merged_truseqnano_nebnext_v6rzlog10p_chipsub_cutoff2.000000_cwt_peaks.gr
NC_000913	IPOD occupancy	Peak	729986	730046	2	+	.	From wt_m9_rdm_glu_merged_truseqnano_nebnext_v6rzlog10p_chipsub_cutoff2.000000_cwt_peaks.gr
NC_000913	IPOD occupancy	Peak	730201	730261	2	+	.	From wt_m9_rdm_glu_merged_truseqnano_nebnext_v6rzlog10p_chipsub_cutoff2.000000_cwt_peaks.gr
NC_000913	IPOD occupancy	Peak	730381	730441	2	+	.	From wt_m9_rdm_glu_merged_truseqnano_nebnext_v6rzlog10p_chipsub_cutoff2.000000_cwt_peaks.gr
NC_000913	IPOD occupancy	Peak	730591	730651	2	+	.	From wt_m9_rdm_glu_merged_truseqnano_nebnext_v6rzlog10p_chipsub_cutoff2.000000_cwt_peaks.gr
NC_000913	IPOD occupancy	Peak	731096	731156	2	+	.	From wt_m9_rdm_glu_merged_truseqnano_nebnext_v6rzlog10p_chipsub_cutoff2.000000_cwt_peaks.gr
NC_000913	IPOD occupancy	Peak	731301	731361	2	+	.	From wt_m9_rdm_glu_merged_truseqnano_nebnext_v6rzlog10p_chipsub_cutoff2.000000_cwt_peaks.gr
NC_000913	IPOD occupancy	Peak	731486	731546	2	+	.	From wt_m9_rdm_glu_merged_truseqnano_nebnext_v6rzlog10p_chipsub_cutoff2.000000_cwt_peaks.gr
NC_000913	IPOD occupancy	Peak	731591	731651	2	+	.	From wt_m9_rdm_glu_merged_truseqnano_nebnext_v6rzlog10p_chipsub_cutoff2.000000_cwt_peaks.gr
NC_000913	IPOD occupancy	Peak	732201	732261	2	+	.	From wt_m9_rdm_glu_merged_truseqnano_nebnext_v6rzlog10p_chipsub_cutoff2.000000_cwt_peaks.gr
NC_000913	IPOD occupancy	Peak	732396	732456	2	+	.	From wt_m9_rdm_glu_merged_truseqnano_nebnext_v6rzlog10p_chipsub_cutoff2.000000_cwt_peaks.gr
NC_000913	IPOD occupancy	Peak	732656	732716	2	+	.	From wt_m9_rdm_glu_merged_truseqnano_nebnext_v6rzlog10p_chipsub_cutoff2.000000_cwt_peaks.gr
NC_000913	IPOD occupancy	Peak	732851	732911	2	+	.	From wt_m9_rdm_glu_merged_truseqnano_nebnext_v6rzlog10p_chipsub_cutoff2.000000_cwt_peaks.gr
NC_000913	IPOD occupancy	Peak	733141	733201	2	+	.	From wt_m9_rdm_glu_merged_truseqnano_nebnext_v6rzlog10p_chipsub_cutoff2.000000_cwt_peaks.gr
NC_000913	IPOD occupancy	Peak	733631	733691	2	+	.	From wt_m9_rdm_glu_merged_truseqnano_nebnext_v6rzlog10p_chipsub_cutoff2.000000_cwt_peaks.gr
NC_000913	IPOD occupancy	Peak	733756	733816	2	+	.	From wt_m9_rdm_glu_merged_truseqnano_nebnext_v6rzlog10p_chipsub_cutoff2.000000_cwt_peaks.gr
NC_000913	IPOD occupancy	Peak	733956	734016	2	+	.	From wt_m9_rdm_glu_merged_truseqnano_nebnext_v6rzlog10p_chipsub_cutoff2.000000_cwt_peaks.gr
NC_000913	IPOD occupancy	Peak	734166	734226	2	+	.	From wt_m9_rdm_glu_merged_truseqnano_nebnext_v6rzlog10p_chipsub_cutoff2.000000_cwt_peaks.gr
NC_000913	IPOD occupancy	Peak	734331	734391	2	+	.	From wt_m9_rdm_glu_merged_truseqnano_nebnext_v6rzlog10p_chipsub_cutoff2.000000_cwt_peaks.gr
NC_000913	IPOD occupancy	Peak	734596	734656	2	+	.	From wt_m9_rdm_glu_merged_truseqnano_nebnext_v6rzlog10p_chipsub_cutoff2.000000_cwt_peaks.gr
NC_000913	IPOD occupancy	Peak	734716	734776	2	+	.	From wt_m9_rdm_glu_merged_truseqnano_nebnext_v6rzlog10p_chipsub_cutoff2.000000_cwt_peaks.gr
NC_000913	IPOD occupancy	Peak	734976	735036	2	+	.	From wt_m9_rdm_glu_merged_truseqnano_nebnext_v6rzlog10p_chipsub_cutoff2.000000_cwt_peaks.gr
NC_000913	IPOD occupancy	Peak	735366	735426	2	+	.	From wt_m9_rdm_glu_merged_truseqnano_nebnext_v6rzlog10p_chipsub_cutoff2.000000_cwt_peaks.gr
NC_000913	IPOD occupancy	Peak	735656	735716	2	+	.	From wt_m9_rdm_glu_merged_truseqnano_nebnext_v6rzlog10p_chipsub_cutoff2.000000_cwt_peaks.gr
NC_000913	IPOD occupancy	Peak	735821	735881	2	+	.	From wt_m9_rdm_glu_merged_truseqnano_nebnext_v6rzlog10p_chipsub_cutoff2.000000_cwt_peaks.gr
NC_000913	IPOD occupancy	Peak	736236	736296	2	+	.	From wt_m9_rdm_glu_merged_truseqnano_nebnext_v6rzlog10p_chipsub_cutoff2.000000_cwt_peaks.gr
NC_000913	IPOD occupancy	Peak	736426	736486	2	+	.	From wt_m9_rdm_glu_merged_truseqnano_nebnext_v6rzlog10p_chipsub_cutoff2.000000_cwt_peaks.gr
NC_000913	IPOD occupancy	Peak	736606	736666	2	+	.	From wt_m9_rdm_glu_merged_truseqnano_nebnext_v6rzlog10p_chipsub_cutoff2.000000_cwt_peaks.gr
NC_000913	IPOD occupancy	Peak	736806	736866	2	+	.	From wt_m9_rdm_glu_merged_truseqnano_nebnext_v6rzlog10p_chipsub_cutoff2.000000_cwt_peaks.gr
NC_000913	IPOD occupancy	Peak	736986	737046	2	+	.	From wt_m9_rdm_glu_merged_truseqnano_nebnext_v6rzlog10p_chipsub_cutoff2.000000_cwt_peaks.gr
NC_000913	IPOD occupancy	Peak	737311	737371	2	+	.	From wt_m9_rdm_glu_merged_truseqnano_nebnext_v6rzlog10p_chipsub_cutoff2.000000_cwt_peaks.gr
NC_000913	IPOD occupancy	Peak	737516	737576	2	+	.	From wt_m9_rdm_glu_merged_truseqnano_nebnext_v6rzlog10p_chipsub_cutoff2.000000_cwt_peaks.gr
NC_000913	IPOD occupancy	Peak	737741	737801	2	+	.	From wt_m9_rdm_glu_merged_truseqnano_nebnext_v6rzlog10p_chipsub_cutoff2.000000_cwt_peaks.gr
NC_000913	IPOD occupancy	Peak	737836	737896	2	+	.	From wt_m9_rdm_glu_merged_truseqnano_nebnext_v6rzlog10p_chipsub_cutoff2.000000_cwt_peaks.gr
NC_000913	IPOD occupancy	Peak	738016	738076	2	+	.	From wt_m9_rdm_glu_merged_truseqnano_nebnext_v6rzlog10p_chipsub_cutoff2.000000_cwt_peaks.gr
NC_000913	IPOD occupancy	Peak	738231	738291	2	+	.	From wt_m9_rdm_glu_merged_truseqnano_nebnext_v6rzlog10p_chipsub_cutoff2.000000_cwt_peaks.gr
NC_000913	IPOD occupancy	Peak	738531	738591	2	+	.	From wt_m9_rdm_glu_merged_truseqnano_nebnext_v6rzlog10p_chipsub_cutoff2.000000_cwt_peaks.gr
NC_000913	IPOD occupancy	Peak	738631	738691	2	+	.	From wt_m9_rdm_glu_merged_truseqnano_nebnext_v6rzlog10p_chipsub_cutoff2.000000_cwt_peaks.gr
NC_000913	IPOD occupancy	Peak	738801	738861	2	+	.	From wt_m9_rdm_glu_merged_truseqnano_nebnext_v6rzlog10p_chipsub_cutoff2.000000_cwt_peaks.gr
NC_000913	IPOD occupancy	Peak	738911	738971	2	+	.	From wt_m9_rdm_glu_merged_truseqnano_nebnext_v6rzlog10p_chipsub_cutoff2.000000_cwt_peaks.gr
NC_000913	IPOD occupancy	Peak	739711	739771	2	+	.	From wt_m9_rdm_glu_merged_truseqnano_nebnext_v6rzlog10p_chipsub_cutoff2.000000_cwt_peaks.gr
NC_000913	IPOD occupancy	Peak	740376	740436	2	+	.	From wt_m9_rdm_glu_merged_truseqnano_nebnext_v6rzlog10p_chipsub_cutoff2.000000_cwt_peaks.gr
NC_000913	IPOD occupancy	Peak	740976	741036	2	+	.	From wt_m9_rdm_glu_merged_truseqnano_nebnext_v6rzlog10p_chipsub_cutoff2.000000_cwt_peaks.gr
NC_000913	IPOD occupancy	Peak	742641	742701	2	+	.	From wt_m9_rdm_glu_merged_truseqnano_nebnext_v6rzlog10p_chipsub_cutoff2.000000_cwt_peaks.gr
NC_000913	IPOD occupancy	Peak	742831	742891	2	+	.	From wt_m9_rdm_glu_merged_truseqnano_nebnext_v6rzlog10p_chipsub_cutoff2.000000_cwt_peaks.gr
NC_000913	IPOD occupancy	Peak	743431	743491	2	+	.	From wt_m9_rdm_glu_merged_truseqnano_nebnext_v6rzlog10p_chipsub_cutoff2.000000_cwt_peaks.gr
NC_000913	IPOD occupancy	Peak	743526	743586	2	+	.	From wt_m9_rdm_glu_merged_truseqnano_nebnext_v6rzlog10p_chipsub_cutoff2.000000_cwt_peaks.gr
NC_000913	IPOD occupancy	Peak	745886	745946	2	+	.	From wt_m9_rdm_glu_merged_truseqnano_nebnext_v6rzlog10p_chipsub_cutoff2.000000_cwt_peaks.gr
NC_000913	IPOD occupancy	Peak	748116	748176	2	+	.	From wt_m9_rdm_glu_merged_truseqnano_nebnext_v6rzlog10p_chipsub_cutoff2.000000_cwt_peaks.gr
NC_000913	IPOD occupancy	Peak	748841	748901	2	+	.	From wt_m9_rdm_glu_merged_truseqnano_nebnext_v6rzlog10p_chipsub_cutoff2.000000_cwt_peaks.gr
NC_000913	IPOD occupancy	Peak	749661	749721	2	+	.	From wt_m9_rdm_glu_merged_truseqnano_nebnext_v6rzlog10p_chipsub_cutoff2.000000_cwt_peaks.gr
NC_000913	IPOD occupancy	Peak	749796	749856	2	+	.	From wt_m9_rdm_glu_merged_truseqnano_nebnext_v6rzlog10p_chipsub_cutoff2.000000_cwt_peaks.gr
NC_000913	IPOD occupancy	Peak	752036	752096	2	+	.	From wt_m9_rdm_glu_merged_truseqnano_nebnext_v6rzlog10p_chipsub_cutoff2.000000_cwt_peaks.gr
NC_000913	IPOD occupancy	Peak	752176	752236	2	+	.	From wt_m9_rdm_glu_merged_truseqnano_nebnext_v6rzlog10p_chipsub_cutoff2.000000_cwt_peaks.gr
NC_000913	IPOD occupancy	Peak	752616	752676	2	+	.	From wt_m9_rdm_glu_merged_truseqnano_nebnext_v6rzlog10p_chipsub_cutoff2.000000_cwt_peaks.gr
NC_000913	IPOD occupancy	Peak	752801	752861	2	+	.	From wt_m9_rdm_glu_merged_truseqnano_nebnext_v6rzlog10p_chipsub_cutoff2.000000_cwt_peaks.gr
NC_000913	IPOD occupancy	Peak	754436	754496	2	+	.	From wt_m9_rdm_glu_merged_truseqnano_nebnext_v6rzlog10p_chipsub_cutoff2.000000_cwt_peaks.gr
NC_000913	IPOD occupancy	Peak	754786	754846	2	+	.	From wt_m9_rdm_glu_merged_truseqnano_nebnext_v6rzlog10p_chipsub_cutoff2.000000_cwt_peaks.gr
NC_000913	IPOD occupancy	Peak	755156	755216	2	+	.	From wt_m9_rdm_glu_merged_truseqnano_nebnext_v6rzlog10p_chipsub_cutoff2.000000_cwt_peaks.gr
NC_000913	IPOD occupancy	Peak	761481	761541	2	+	.	From wt_m9_rdm_glu_merged_truseqnano_nebnext_v6rzlog10p_chipsub_cutoff2.000000_cwt_peaks.gr
NC_000913	IPOD occupancy	Peak	762371	762431	2	+	.	From wt_m9_rdm_glu_merged_truseqnano_nebnext_v6rzlog10p_chipsub_cutoff2.000000_cwt_peaks.gr
NC_000913	IPOD occupancy	Peak	762996	763056	2	+	.	From wt_m9_rdm_glu_merged_truseqnano_nebnext_v6rzlog10p_chipsub_cutoff2.000000_cwt_peaks.gr
NC_000913	IPOD occupancy	Peak	765011	765071	2	+	.	From wt_m9_rdm_glu_merged_truseqnano_nebnext_v6rzlog10p_chipsub_cutoff2.000000_cwt_peaks.gr
NC_000913	IPOD occupancy	Peak	765941	766001	2	+	.	From wt_m9_rdm_glu_merged_truseqnano_nebnext_v6rzlog10p_chipsub_cutoff2.000000_cwt_peaks.gr
NC_000913	IPOD occupancy	Peak	766611	766671	2	+	.	From wt_m9_rdm_glu_merged_truseqnano_nebnext_v6rzlog10p_chipsub_cutoff2.000000_cwt_peaks.gr
NC_000913	IPOD occupancy	Peak	769296	769356	2	+	.	From wt_m9_rdm_glu_merged_truseqnano_nebnext_v6rzlog10p_chipsub_cutoff2.000000_cwt_peaks.gr
NC_000913	IPOD occupancy	Peak	770676	770736	2	+	.	From wt_m9_rdm_glu_merged_truseqnano_nebnext_v6rzlog10p_chipsub_cutoff2.000000_cwt_peaks.gr
NC_000913	IPOD occupancy	Peak	771041	771101	2	+	.	From wt_m9_rdm_glu_merged_truseqnano_nebnext_v6rzlog10p_chipsub_cutoff2.000000_cwt_peaks.gr
NC_000913	IPOD occupancy	Peak	772376	772436	2	+	.	From wt_m9_rdm_glu_merged_truseqnano_nebnext_v6rzlog10p_chipsub_cutoff2.000000_cwt_peaks.gr
NC_000913	IPOD occupancy	Peak	775186	775246	2	+	.	From wt_m9_rdm_glu_merged_truseqnano_nebnext_v6rzlog10p_chipsub_cutoff2.000000_cwt_peaks.gr
NC_000913	IPOD occupancy	Peak	777466	777526	2	+	.	From wt_m9_rdm_glu_merged_truseqnano_nebnext_v6rzlog10p_chipsub_cutoff2.000000_cwt_peaks.gr
NC_000913	IPOD occupancy	Peak	778086	778146	2	+	.	From wt_m9_rdm_glu_merged_truseqnano_nebnext_v6rzlog10p_chipsub_cutoff2.000000_cwt_peaks.gr
NC_000913	IPOD occupancy	Peak	780766	780826	2	+	.	From wt_m9_rdm_glu_merged_truseqnano_nebnext_v6rzlog10p_chipsub_cutoff2.000000_cwt_peaks.gr
NC_000913	IPOD occupancy	Peak	780861	780921	2	+	.	From wt_m9_rdm_glu_merged_truseqnano_nebnext_v6rzlog10p_chipsub_cutoff2.000000_cwt_peaks.gr
NC_000913	IPOD occupancy	Peak	781176	781236	2	+	.	From wt_m9_rdm_glu_merged_truseqnano_nebnext_v6rzlog10p_chipsub_cutoff2.000000_cwt_peaks.gr
NC_000913	IPOD occupancy	Peak	781611	781671	2	+	.	From wt_m9_rdm_glu_merged_truseqnano_nebnext_v6rzlog10p_chipsub_cutoff2.000000_cwt_peaks.gr
NC_000913	IPOD occupancy	Peak	782546	782606	2	+	.	From wt_m9_rdm_glu_merged_truseqnano_nebnext_v6rzlog10p_chipsub_cutoff2.000000_cwt_peaks.gr
NC_000913	IPOD occupancy	Peak	782671	782731	2	+	.	From wt_m9_rdm_glu_merged_truseqnano_nebnext_v6rzlog10p_chipsub_cutoff2.000000_cwt_peaks.gr
NC_000913	IPOD occupancy	Peak	783671	783731	2	+	.	From wt_m9_rdm_glu_merged_truseqnano_nebnext_v6rzlog10p_chipsub_cutoff2.000000_cwt_peaks.gr
NC_000913	IPOD occupancy	Peak	785291	785351	2	+	.	From wt_m9_rdm_glu_merged_truseqnano_nebnext_v6rzlog10p_chipsub_cutoff2.000000_cwt_peaks.gr
NC_000913	IPOD occupancy	Peak	785541	785601	2	+	.	From wt_m9_rdm_glu_merged_truseqnano_nebnext_v6rzlog10p_chipsub_cutoff2.000000_cwt_peaks.gr
NC_000913	IPOD occupancy	Peak	785746	785806	2	+	.	From wt_m9_rdm_glu_merged_truseqnano_nebnext_v6rzlog10p_chipsub_cutoff2.000000_cwt_peaks.gr
NC_000913	IPOD occupancy	Peak	788871	788931	2	+	.	From wt_m9_rdm_glu_merged_truseqnano_nebnext_v6rzlog10p_chipsub_cutoff2.000000_cwt_peaks.gr
NC_000913	IPOD occupancy	Peak	790796	790856	2	+	.	From wt_m9_rdm_glu_merged_truseqnano_nebnext_v6rzlog10p_chipsub_cutoff2.000000_cwt_peaks.gr
NC_000913	IPOD occupancy	Peak	794446	794506	2	+	.	From wt_m9_rdm_glu_merged_truseqnano_nebnext_v6rzlog10p_chipsub_cutoff2.000000_cwt_peaks.gr
NC_000913	IPOD occupancy	Peak	795516	795576	2	+	.	From wt_m9_rdm_glu_merged_truseqnano_nebnext_v6rzlog10p_chipsub_cutoff2.000000_cwt_peaks.gr
NC_000913	IPOD occupancy	Peak	795726	795786	2	+	.	From wt_m9_rdm_glu_merged_truseqnano_nebnext_v6rzlog10p_chipsub_cutoff2.000000_cwt_peaks.gr
NC_000913	IPOD occupancy	Peak	798181	798241	2	+	.	From wt_m9_rdm_glu_merged_truseqnano_nebnext_v6rzlog10p_chipsub_cutoff2.000000_cwt_peaks.gr
NC_000913	IPOD occupancy	Peak	799126	799186	2	+	.	From wt_m9_rdm_glu_merged_truseqnano_nebnext_v6rzlog10p_chipsub_cutoff2.000000_cwt_peaks.gr
NC_000913	IPOD occupancy	Peak	800186	800246	2	+	.	From wt_m9_rdm_glu_merged_truseqnano_nebnext_v6rzlog10p_chipsub_cutoff2.000000_cwt_peaks.gr
NC_000913	IPOD occupancy	Peak	800296	800356	2	+	.	From wt_m9_rdm_glu_merged_truseqnano_nebnext_v6rzlog10p_chipsub_cutoff2.000000_cwt_peaks.gr
NC_000913	IPOD occupancy	Peak	800426	800486	2	+	.	From wt_m9_rdm_glu_merged_truseqnano_nebnext_v6rzlog10p_chipsub_cutoff2.000000_cwt_peaks.gr
NC_000913	IPOD occupancy	Peak	800701	800761	2	+	.	From wt_m9_rdm_glu_merged_truseqnano_nebnext_v6rzlog10p_chipsub_cutoff2.000000_cwt_peaks.gr
NC_000913	IPOD occupancy	Peak	800826	800886	2	+	.	From wt_m9_rdm_glu_merged_truseqnano_nebnext_v6rzlog10p_chipsub_cutoff2.000000_cwt_peaks.gr
NC_000913	IPOD occupancy	Peak	801346	801406	2	+	.	From wt_m9_rdm_glu_merged_truseqnano_nebnext_v6rzlog10p_chipsub_cutoff2.000000_cwt_peaks.gr
NC_000913	IPOD occupancy	Peak	801471	801531	2	+	.	From wt_m9_rdm_glu_merged_truseqnano_nebnext_v6rzlog10p_chipsub_cutoff2.000000_cwt_peaks.gr
NC_000913	IPOD occupancy	Peak	801896	801956	2	+	.	From wt_m9_rdm_glu_merged_truseqnano_nebnext_v6rzlog10p_chipsub_cutoff2.000000_cwt_peaks.gr
NC_000913	IPOD occupancy	Peak	803316	803376	2	+	.	From wt_m9_rdm_glu_merged_truseqnano_nebnext_v6rzlog10p_chipsub_cutoff2.000000_cwt_peaks.gr
NC_000913	IPOD occupancy	Peak	803501	803561	2	+	.	From wt_m9_rdm_glu_merged_truseqnano_nebnext_v6rzlog10p_chipsub_cutoff2.000000_cwt_peaks.gr
NC_000913	IPOD occupancy	Peak	803866	803926	2	+	.	From wt_m9_rdm_glu_merged_truseqnano_nebnext_v6rzlog10p_chipsub_cutoff2.000000_cwt_peaks.gr
NC_000913	IPOD occupancy	Peak	804696	804756	2	+	.	From wt_m9_rdm_glu_merged_truseqnano_nebnext_v6rzlog10p_chipsub_cutoff2.000000_cwt_peaks.gr
NC_000913	IPOD occupancy	Peak	804991	805051	2	+	.	From wt_m9_rdm_glu_merged_truseqnano_nebnext_v6rzlog10p_chipsub_cutoff2.000000_cwt_peaks.gr
NC_000913	IPOD occupancy	Peak	806726	806786	2	+	.	From wt_m9_rdm_glu_merged_truseqnano_nebnext_v6rzlog10p_chipsub_cutoff2.000000_cwt_peaks.gr
NC_000913	IPOD occupancy	Peak	807381	807441	2	+	.	From wt_m9_rdm_glu_merged_truseqnano_nebnext_v6rzlog10p_chipsub_cutoff2.000000_cwt_peaks.gr
NC_000913	IPOD occupancy	Peak	809446	809506	2	+	.	From wt_m9_rdm_glu_merged_truseqnano_nebnext_v6rzlog10p_chipsub_cutoff2.000000_cwt_peaks.gr
NC_000913	IPOD occupancy	Peak	810041	810101	2	+	.	From wt_m9_rdm_glu_merged_truseqnano_nebnext_v6rzlog10p_chipsub_cutoff2.000000_cwt_peaks.gr
NC_000913	IPOD occupancy	Peak	811326	811386	2	+	.	From wt_m9_rdm_glu_merged_truseqnano_nebnext_v6rzlog10p_chipsub_cutoff2.000000_cwt_peaks.gr
NC_000913	IPOD occupancy	Peak	812041	812101	2	+	.	From wt_m9_rdm_glu_merged_truseqnano_nebnext_v6rzlog10p_chipsub_cutoff2.000000_cwt_peaks.gr
NC_000913	IPOD occupancy	Peak	813206	813266	2	+	.	From wt_m9_rdm_glu_merged_truseqnano_nebnext_v6rzlog10p_chipsub_cutoff2.000000_cwt_peaks.gr
NC_000913	IPOD occupancy	Peak	815596	815656	2	+	.	From wt_m9_rdm_glu_merged_truseqnano_nebnext_v6rzlog10p_chipsub_cutoff2.000000_cwt_peaks.gr
NC_000913	IPOD occupancy	Peak	815756	815816	2	+	.	From wt_m9_rdm_glu_merged_truseqnano_nebnext_v6rzlog10p_chipsub_cutoff2.000000_cwt_peaks.gr
NC_000913	IPOD occupancy	Peak	816221	816281	2	+	.	From wt_m9_rdm_glu_merged_truseqnano_nebnext_v6rzlog10p_chipsub_cutoff2.000000_cwt_peaks.gr
NC_000913	IPOD occupancy	Peak	820816	820876	2	+	.	From wt_m9_rdm_glu_merged_truseqnano_nebnext_v6rzlog10p_chipsub_cutoff2.000000_cwt_peaks.gr
NC_000913	IPOD occupancy	Peak	820971	821031	2	+	.	From wt_m9_rdm_glu_merged_truseqnano_nebnext_v6rzlog10p_chipsub_cutoff2.000000_cwt_peaks.gr
NC_000913	IPOD occupancy	Peak	821146	821206	2	+	.	From wt_m9_rdm_glu_merged_truseqnano_nebnext_v6rzlog10p_chipsub_cutoff2.000000_cwt_peaks.gr
NC_000913	IPOD occupancy	Peak	821246	821306	2	+	.	From wt_m9_rdm_glu_merged_truseqnano_nebnext_v6rzlog10p_chipsub_cutoff2.000000_cwt_peaks.gr
NC_000913	IPOD occupancy	Peak	823721	823781	2	+	.	From wt_m9_rdm_glu_merged_truseqnano_nebnext_v6rzlog10p_chipsub_cutoff2.000000_cwt_peaks.gr
NC_000913	IPOD occupancy	Peak	824151	824211	2	+	.	From wt_m9_rdm_glu_merged_truseqnano_nebnext_v6rzlog10p_chipsub_cutoff2.000000_cwt_peaks.gr
NC_000913	IPOD occupancy	Peak	828831	828891	2	+	.	From wt_m9_rdm_glu_merged_truseqnano_nebnext_v6rzlog10p_chipsub_cutoff2.000000_cwt_peaks.gr
NC_000913	IPOD occupancy	Peak	828996	829056	2	+	.	From wt_m9_rdm_glu_merged_truseqnano_nebnext_v6rzlog10p_chipsub_cutoff2.000000_cwt_peaks.gr
NC_000913	IPOD occupancy	Peak	829971	830031	2	+	.	From wt_m9_rdm_glu_merged_truseqnano_nebnext_v6rzlog10p_chipsub_cutoff2.000000_cwt_peaks.gr
NC_000913	IPOD occupancy	Peak	830856	830916	2	+	.	From wt_m9_rdm_glu_merged_truseqnano_nebnext_v6rzlog10p_chipsub_cutoff2.000000_cwt_peaks.gr
NC_000913	IPOD occupancy	Peak	833101	833161	2	+	.	From wt_m9_rdm_glu_merged_truseqnano_nebnext_v6rzlog10p_chipsub_cutoff2.000000_cwt_peaks.gr
NC_000913	IPOD occupancy	Peak	834206	834266	2	+	.	From wt_m9_rdm_glu_merged_truseqnano_nebnext_v6rzlog10p_chipsub_cutoff2.000000_cwt_peaks.gr
NC_000913	IPOD occupancy	Peak	834846	834906	2	+	.	From wt_m9_rdm_glu_merged_truseqnano_nebnext_v6rzlog10p_chipsub_cutoff2.000000_cwt_peaks.gr
NC_000913	IPOD occupancy	Peak	835121	835181	2	+	.	From wt_m9_rdm_glu_merged_truseqnano_nebnext_v6rzlog10p_chipsub_cutoff2.000000_cwt_peaks.gr
NC_000913	IPOD occupancy	Peak	835551	835611	2	+	.	From wt_m9_rdm_glu_merged_truseqnano_nebnext_v6rzlog10p_chipsub_cutoff2.000000_cwt_peaks.gr
NC_000913	IPOD occupancy	Peak	837331	837391	2	+	.	From wt_m9_rdm_glu_merged_truseqnano_nebnext_v6rzlog10p_chipsub_cutoff2.000000_cwt_peaks.gr
NC_000913	IPOD occupancy	Peak	837651	837711	2	+	.	From wt_m9_rdm_glu_merged_truseqnano_nebnext_v6rzlog10p_chipsub_cutoff2.000000_cwt_peaks.gr
NC_000913	IPOD occupancy	Peak	838231	838346	2	+	.	From wt_m9_rdm_glu_merged_truseqnano_nebnext_v6rzlog10p_chipsub_cutoff2.000000_cwt_peaks.gr
NC_000913	IPOD occupancy	Peak	838366	838426	2	+	.	From wt_m9_rdm_glu_merged_truseqnano_nebnext_v6rzlog10p_chipsub_cutoff2.000000_cwt_peaks.gr
NC_000913	IPOD occupancy	Peak	841126	841186	2	+	.	From wt_m9_rdm_glu_merged_truseqnano_nebnext_v6rzlog10p_chipsub_cutoff2.000000_cwt_peaks.gr
NC_000913	IPOD occupancy	Peak	841686	841746	2	+	.	From wt_m9_rdm_glu_merged_truseqnano_nebnext_v6rzlog10p_chipsub_cutoff2.000000_cwt_peaks.gr
NC_000913	IPOD occupancy	Peak	842186	842246	2	+	.	From wt_m9_rdm_glu_merged_truseqnano_nebnext_v6rzlog10p_chipsub_cutoff2.000000_cwt_peaks.gr
NC_000913	IPOD occupancy	Peak	843766	843826	2	+	.	From wt_m9_rdm_glu_merged_truseqnano_nebnext_v6rzlog10p_chipsub_cutoff2.000000_cwt_peaks.gr
NC_000913	IPOD occupancy	Peak	843886	843946	2	+	.	From wt_m9_rdm_glu_merged_truseqnano_nebnext_v6rzlog10p_chipsub_cutoff2.000000_cwt_peaks.gr
NC_000913	IPOD occupancy	Peak	845461	845521	2	+	.	From wt_m9_rdm_glu_merged_truseqnano_nebnext_v6rzlog10p_chipsub_cutoff2.000000_cwt_peaks.gr
NC_000913	IPOD occupancy	Peak	846606	846666	2	+	.	From wt_m9_rdm_glu_merged_truseqnano_nebnext_v6rzlog10p_chipsub_cutoff2.000000_cwt_peaks.gr
NC_000913	IPOD occupancy	Peak	847116	847176	2	+	.	From wt_m9_rdm_glu_merged_truseqnano_nebnext_v6rzlog10p_chipsub_cutoff2.000000_cwt_peaks.gr
NC_000913	IPOD occupancy	Peak	848066	848126	2	+	.	From wt_m9_rdm_glu_merged_truseqnano_nebnext_v6rzlog10p_chipsub_cutoff2.000000_cwt_peaks.gr
NC_000913	IPOD occupancy	Peak	848386	848446	2	+	.	From wt_m9_rdm_glu_merged_truseqnano_nebnext_v6rzlog10p_chipsub_cutoff2.000000_cwt_peaks.gr
NC_000913	IPOD occupancy	Peak	849136	849196	2	+	.	From wt_m9_rdm_glu_merged_truseqnano_nebnext_v6rzlog10p_chipsub_cutoff2.000000_cwt_peaks.gr
NC_000913	IPOD occupancy	Peak	851101	851161	2	+	.	From wt_m9_rdm_glu_merged_truseqnano_nebnext_v6rzlog10p_chipsub_cutoff2.000000_cwt_peaks.gr
NC_000913	IPOD occupancy	Peak	852296	852356	2	+	.	From wt_m9_rdm_glu_merged_truseqnano_nebnext_v6rzlog10p_chipsub_cutoff2.000000_cwt_peaks.gr
NC_000913	IPOD occupancy	Peak	852741	852801	2	+	.	From wt_m9_rdm_glu_merged_truseqnano_nebnext_v6rzlog10p_chipsub_cutoff2.000000_cwt_peaks.gr
NC_000913	IPOD occupancy	Peak	853056	853116	2	+	.	From wt_m9_rdm_glu_merged_truseqnano_nebnext_v6rzlog10p_chipsub_cutoff2.000000_cwt_peaks.gr
NC_000913	IPOD occupancy	Peak	854521	854581	2	+	.	From wt_m9_rdm_glu_merged_truseqnano_nebnext_v6rzlog10p_chipsub_cutoff2.000000_cwt_peaks.gr
NC_000913	IPOD occupancy	Peak	855156	855216	2	+	.	From wt_m9_rdm_glu_merged_truseqnano_nebnext_v6rzlog10p_chipsub_cutoff2.000000_cwt_peaks.gr
NC_000913	IPOD occupancy	Peak	857631	857691	2	+	.	From wt_m9_rdm_glu_merged_truseqnano_nebnext_v6rzlog10p_chipsub_cutoff2.000000_cwt_peaks.gr
NC_000913	IPOD occupancy	Peak	857976	858036	2	+	.	From wt_m9_rdm_glu_merged_truseqnano_nebnext_v6rzlog10p_chipsub_cutoff2.000000_cwt_peaks.gr
NC_000913	IPOD occupancy	Peak	858521	858581	2	+	.	From wt_m9_rdm_glu_merged_truseqnano_nebnext_v6rzlog10p_chipsub_cutoff2.000000_cwt_peaks.gr
NC_000913	IPOD occupancy	Peak	859096	859156	2	+	.	From wt_m9_rdm_glu_merged_truseqnano_nebnext_v6rzlog10p_chipsub_cutoff2.000000_cwt_peaks.gr
NC_000913	IPOD occupancy	Peak	859271	859331	2	+	.	From wt_m9_rdm_glu_merged_truseqnano_nebnext_v6rzlog10p_chipsub_cutoff2.000000_cwt_peaks.gr
NC_000913	IPOD occupancy	Peak	859436	859496	2	+	.	From wt_m9_rdm_glu_merged_truseqnano_nebnext_v6rzlog10p_chipsub_cutoff2.000000_cwt_peaks.gr
NC_000913	IPOD occupancy	Peak	860071	860131	2	+	.	From wt_m9_rdm_glu_merged_truseqnano_nebnext_v6rzlog10p_chipsub_cutoff2.000000_cwt_peaks.gr
NC_000913	IPOD occupancy	Peak	861751	861811	2	+	.	From wt_m9_rdm_glu_merged_truseqnano_nebnext_v6rzlog10p_chipsub_cutoff2.000000_cwt_peaks.gr
NC_000913	IPOD occupancy	Peak	862376	862436	2	+	.	From wt_m9_rdm_glu_merged_truseqnano_nebnext_v6rzlog10p_chipsub_cutoff2.000000_cwt_peaks.gr
NC_000913	IPOD occupancy	Peak	863606	863666	2	+	.	From wt_m9_rdm_glu_merged_truseqnano_nebnext_v6rzlog10p_chipsub_cutoff2.000000_cwt_peaks.gr
NC_000913	IPOD occupancy	Peak	866786	866846	2	+	.	From wt_m9_rdm_glu_merged_truseqnano_nebnext_v6rzlog10p_chipsub_cutoff2.000000_cwt_peaks.gr
NC_000913	IPOD occupancy	Peak	867156	867216	2	+	.	From wt_m9_rdm_glu_merged_truseqnano_nebnext_v6rzlog10p_chipsub_cutoff2.000000_cwt_peaks.gr
NC_000913	IPOD occupancy	Peak	868131	868191	2	+	.	From wt_m9_rdm_glu_merged_truseqnano_nebnext_v6rzlog10p_chipsub_cutoff2.000000_cwt_peaks.gr
NC_000913	IPOD occupancy	Peak	869001	869061	2	+	.	From wt_m9_rdm_glu_merged_truseqnano_nebnext_v6rzlog10p_chipsub_cutoff2.000000_cwt_peaks.gr
NC_000913	IPOD occupancy	Peak	869356	869416	2	+	.	From wt_m9_rdm_glu_merged_truseqnano_nebnext_v6rzlog10p_chipsub_cutoff2.000000_cwt_peaks.gr
NC_000913	IPOD occupancy	Peak	869496	869556	2	+	.	From wt_m9_rdm_glu_merged_truseqnano_nebnext_v6rzlog10p_chipsub_cutoff2.000000_cwt_peaks.gr
NC_000913	IPOD occupancy	Peak	870201	870261	2	+	.	From wt_m9_rdm_glu_merged_truseqnano_nebnext_v6rzlog10p_chipsub_cutoff2.000000_cwt_peaks.gr
NC_000913	IPOD occupancy	Peak	872001	872061	2	+	.	From wt_m9_rdm_glu_merged_truseqnano_nebnext_v6rzlog10p_chipsub_cutoff2.000000_cwt_peaks.gr
NC_000913	IPOD occupancy	Peak	872736	872796	2	+	.	From wt_m9_rdm_glu_merged_truseqnano_nebnext_v6rzlog10p_chipsub_cutoff2.000000_cwt_peaks.gr
NC_000913	IPOD occupancy	Peak	873116	873176	2	+	.	From wt_m9_rdm_glu_merged_truseqnano_nebnext_v6rzlog10p_chipsub_cutoff2.000000_cwt_peaks.gr
NC_000913	IPOD occupancy	Peak	873291	873351	2	+	.	From wt_m9_rdm_glu_merged_truseqnano_nebnext_v6rzlog10p_chipsub_cutoff2.000000_cwt_peaks.gr
NC_000913	IPOD occupancy	Peak	873461	873521	2	+	.	From wt_m9_rdm_glu_merged_truseqnano_nebnext_v6rzlog10p_chipsub_cutoff2.000000_cwt_peaks.gr
NC_000913	IPOD occupancy	Peak	873576	873636	2	+	.	From wt_m9_rdm_glu_merged_truseqnano_nebnext_v6rzlog10p_chipsub_cutoff2.000000_cwt_peaks.gr
NC_000913	IPOD occupancy	Peak	873686	873746	2	+	.	From wt_m9_rdm_glu_merged_truseqnano_nebnext_v6rzlog10p_chipsub_cutoff2.000000_cwt_peaks.gr
NC_000913	IPOD occupancy	Peak	873816	873876	2	+	.	From wt_m9_rdm_glu_merged_truseqnano_nebnext_v6rzlog10p_chipsub_cutoff2.000000_cwt_peaks.gr
NC_000913	IPOD occupancy	Peak	874096	874156	2	+	.	From wt_m9_rdm_glu_merged_truseqnano_nebnext_v6rzlog10p_chipsub_cutoff2.000000_cwt_peaks.gr
NC_000913	IPOD occupancy	Peak	874286	874346	2	+	.	From wt_m9_rdm_glu_merged_truseqnano_nebnext_v6rzlog10p_chipsub_cutoff2.000000_cwt_peaks.gr
NC_000913	IPOD occupancy	Peak	874511	874571	2	+	.	From wt_m9_rdm_glu_merged_truseqnano_nebnext_v6rzlog10p_chipsub_cutoff2.000000_cwt_peaks.gr
NC_000913	IPOD occupancy	Peak	874716	874776	2	+	.	From wt_m9_rdm_glu_merged_truseqnano_nebnext_v6rzlog10p_chipsub_cutoff2.000000_cwt_peaks.gr
NC_000913	IPOD occupancy	Peak	874966	875026	2	+	.	From wt_m9_rdm_glu_merged_truseqnano_nebnext_v6rzlog10p_chipsub_cutoff2.000000_cwt_peaks.gr
NC_000913	IPOD occupancy	Peak	875336	875396	2	+	.	From wt_m9_rdm_glu_merged_truseqnano_nebnext_v6rzlog10p_chipsub_cutoff2.000000_cwt_peaks.gr
NC_000913	IPOD occupancy	Peak	875611	875671	2	+	.	From wt_m9_rdm_glu_merged_truseqnano_nebnext_v6rzlog10p_chipsub_cutoff2.000000_cwt_peaks.gr
NC_000913	IPOD occupancy	Peak	875866	875926	2	+	.	From wt_m9_rdm_glu_merged_truseqnano_nebnext_v6rzlog10p_chipsub_cutoff2.000000_cwt_peaks.gr
NC_000913	IPOD occupancy	Peak	875976	876036	2	+	.	From wt_m9_rdm_glu_merged_truseqnano_nebnext_v6rzlog10p_chipsub_cutoff2.000000_cwt_peaks.gr
NC_000913	IPOD occupancy	Peak	876091	876151	2	+	.	From wt_m9_rdm_glu_merged_truseqnano_nebnext_v6rzlog10p_chipsub_cutoff2.000000_cwt_peaks.gr
NC_000913	IPOD occupancy	Peak	876506	876566	2	+	.	From wt_m9_rdm_glu_merged_truseqnano_nebnext_v6rzlog10p_chipsub_cutoff2.000000_cwt_peaks.gr
NC_000913	IPOD occupancy	Peak	876756	876816	2	+	.	From wt_m9_rdm_glu_merged_truseqnano_nebnext_v6rzlog10p_chipsub_cutoff2.000000_cwt_peaks.gr
NC_000913	IPOD occupancy	Peak	877411	877471	2	+	.	From wt_m9_rdm_glu_merged_truseqnano_nebnext_v6rzlog10p_chipsub_cutoff2.000000_cwt_peaks.gr
NC_000913	IPOD occupancy	Peak	878176	878236	2	+	.	From wt_m9_rdm_glu_merged_truseqnano_nebnext_v6rzlog10p_chipsub_cutoff2.000000_cwt_peaks.gr
NC_000913	IPOD occupancy	Peak	880771	880831	2	+	.	From wt_m9_rdm_glu_merged_truseqnano_nebnext_v6rzlog10p_chipsub_cutoff2.000000_cwt_peaks.gr
NC_000913	IPOD occupancy	Peak	882221	882281	2	+	.	From wt_m9_rdm_glu_merged_truseqnano_nebnext_v6rzlog10p_chipsub_cutoff2.000000_cwt_peaks.gr
NC_000913	IPOD occupancy	Peak	886036	886096	2	+	.	From wt_m9_rdm_glu_merged_truseqnano_nebnext_v6rzlog10p_chipsub_cutoff2.000000_cwt_peaks.gr
NC_000913	IPOD occupancy	Peak	887366	887426	2	+	.	From wt_m9_rdm_glu_merged_truseqnano_nebnext_v6rzlog10p_chipsub_cutoff2.000000_cwt_peaks.gr
NC_000913	IPOD occupancy	Peak	889806	889866	2	+	.	From wt_m9_rdm_glu_merged_truseqnano_nebnext_v6rzlog10p_chipsub_cutoff2.000000_cwt_peaks.gr
NC_000913	IPOD occupancy	Peak	890406	890466	2	+	.	From wt_m9_rdm_glu_merged_truseqnano_nebnext_v6rzlog10p_chipsub_cutoff2.000000_cwt_peaks.gr
NC_000913	IPOD occupancy	Peak	890816	890876	2	+	.	From wt_m9_rdm_glu_merged_truseqnano_nebnext_v6rzlog10p_chipsub_cutoff2.000000_cwt_peaks.gr
NC_000913	IPOD occupancy	Peak	891311	891371	2	+	.	From wt_m9_rdm_glu_merged_truseqnano_nebnext_v6rzlog10p_chipsub_cutoff2.000000_cwt_peaks.gr
NC_000913	IPOD occupancy	Peak	891491	891551	2	+	.	From wt_m9_rdm_glu_merged_truseqnano_nebnext_v6rzlog10p_chipsub_cutoff2.000000_cwt_peaks.gr
NC_000913	IPOD occupancy	Peak	891836	891896	2	+	.	From wt_m9_rdm_glu_merged_truseqnano_nebnext_v6rzlog10p_chipsub_cutoff2.000000_cwt_peaks.gr
NC_000913	IPOD occupancy	Peak	892396	892456	2	+	.	From wt_m9_rdm_glu_merged_truseqnano_nebnext_v6rzlog10p_chipsub_cutoff2.000000_cwt_peaks.gr
NC_000913	IPOD occupancy	Peak	892701	892761	2	+	.	From wt_m9_rdm_glu_merged_truseqnano_nebnext_v6rzlog10p_chipsub_cutoff2.000000_cwt_peaks.gr
NC_000913	IPOD occupancy	Peak	893406	893466	2	+	.	From wt_m9_rdm_glu_merged_truseqnano_nebnext_v6rzlog10p_chipsub_cutoff2.000000_cwt_peaks.gr
NC_000913	IPOD occupancy	Peak	893701	893761	2	+	.	From wt_m9_rdm_glu_merged_truseqnano_nebnext_v6rzlog10p_chipsub_cutoff2.000000_cwt_peaks.gr
NC_000913	IPOD occupancy	Peak	893851	893911	2	+	.	From wt_m9_rdm_glu_merged_truseqnano_nebnext_v6rzlog10p_chipsub_cutoff2.000000_cwt_peaks.gr
NC_000913	IPOD occupancy	Peak	894336	894396	2	+	.	From wt_m9_rdm_glu_merged_truseqnano_nebnext_v6rzlog10p_chipsub_cutoff2.000000_cwt_peaks.gr
NC_000913	IPOD occupancy	Peak	894436	894496	2	+	.	From wt_m9_rdm_glu_merged_truseqnano_nebnext_v6rzlog10p_chipsub_cutoff2.000000_cwt_peaks.gr
NC_000913	IPOD occupancy	Peak	896231	896291	2	+	.	From wt_m9_rdm_glu_merged_truseqnano_nebnext_v6rzlog10p_chipsub_cutoff2.000000_cwt_peaks.gr
NC_000913	IPOD occupancy	Peak	896726	896786	2	+	.	From wt_m9_rdm_glu_merged_truseqnano_nebnext_v6rzlog10p_chipsub_cutoff2.000000_cwt_peaks.gr
NC_000913	IPOD occupancy	Peak	897006	897066	2	+	.	From wt_m9_rdm_glu_merged_truseqnano_nebnext_v6rzlog10p_chipsub_cutoff2.000000_cwt_peaks.gr
NC_000913	IPOD occupancy	Peak	899716	899776	2	+	.	From wt_m9_rdm_glu_merged_truseqnano_nebnext_v6rzlog10p_chipsub_cutoff2.000000_cwt_peaks.gr
NC_000913	IPOD occupancy	Peak	900641	900701	2	+	.	From wt_m9_rdm_glu_merged_truseqnano_nebnext_v6rzlog10p_chipsub_cutoff2.000000_cwt_peaks.gr
NC_000913	IPOD occupancy	Peak	903756	903816	2	+	.	From wt_m9_rdm_glu_merged_truseqnano_nebnext_v6rzlog10p_chipsub_cutoff2.000000_cwt_peaks.gr
NC_000913	IPOD occupancy	Peak	903906	903966	2	+	.	From wt_m9_rdm_glu_merged_truseqnano_nebnext_v6rzlog10p_chipsub_cutoff2.000000_cwt_peaks.gr
NC_000913	IPOD occupancy	Peak	905341	905401	2	+	.	From wt_m9_rdm_glu_merged_truseqnano_nebnext_v6rzlog10p_chipsub_cutoff2.000000_cwt_peaks.gr
NC_000913	IPOD occupancy	Peak	906171	906231	2	+	.	From wt_m9_rdm_glu_merged_truseqnano_nebnext_v6rzlog10p_chipsub_cutoff2.000000_cwt_peaks.gr
NC_000913	IPOD occupancy	Peak	907376	907436	2	+	.	From wt_m9_rdm_glu_merged_truseqnano_nebnext_v6rzlog10p_chipsub_cutoff2.000000_cwt_peaks.gr
NC_000913	IPOD occupancy	Peak	909336	909396	2	+	.	From wt_m9_rdm_glu_merged_truseqnano_nebnext_v6rzlog10p_chipsub_cutoff2.000000_cwt_peaks.gr
NC_000913	IPOD occupancy	Peak	910281	910341	2	+	.	From wt_m9_rdm_glu_merged_truseqnano_nebnext_v6rzlog10p_chipsub_cutoff2.000000_cwt_peaks.gr
NC_000913	IPOD occupancy	Peak	911136	911196	2	+	.	From wt_m9_rdm_glu_merged_truseqnano_nebnext_v6rzlog10p_chipsub_cutoff2.000000_cwt_peaks.gr
NC_000913	IPOD occupancy	Peak	913811	913871	2	+	.	From wt_m9_rdm_glu_merged_truseqnano_nebnext_v6rzlog10p_chipsub_cutoff2.000000_cwt_peaks.gr
NC_000913	IPOD occupancy	Peak	914051	914111	2	+	.	From wt_m9_rdm_glu_merged_truseqnano_nebnext_v6rzlog10p_chipsub_cutoff2.000000_cwt_peaks.gr
NC_000913	IPOD occupancy	Peak	914621	914681	2	+	.	From wt_m9_rdm_glu_merged_truseqnano_nebnext_v6rzlog10p_chipsub_cutoff2.000000_cwt_peaks.gr
NC_000913	IPOD occupancy	Peak	914726	914786	2	+	.	From wt_m9_rdm_glu_merged_truseqnano_nebnext_v6rzlog10p_chipsub_cutoff2.000000_cwt_peaks.gr
NC_000913	IPOD occupancy	Peak	914931	914991	2	+	.	From wt_m9_rdm_glu_merged_truseqnano_nebnext_v6rzlog10p_chipsub_cutoff2.000000_cwt_peaks.gr
NC_000913	IPOD occupancy	Peak	915406	915466	2	+	.	From wt_m9_rdm_glu_merged_truseqnano_nebnext_v6rzlog10p_chipsub_cutoff2.000000_cwt_peaks.gr
NC_000913	IPOD occupancy	Peak	918326	918386	2	+	.	From wt_m9_rdm_glu_merged_truseqnano_nebnext_v6rzlog10p_chipsub_cutoff2.000000_cwt_peaks.gr
NC_000913	IPOD occupancy	Peak	918526	918586	2	+	.	From wt_m9_rdm_glu_merged_truseqnano_nebnext_v6rzlog10p_chipsub_cutoff2.000000_cwt_peaks.gr
NC_000913	IPOD occupancy	Peak	918626	918686	2	+	.	From wt_m9_rdm_glu_merged_truseqnano_nebnext_v6rzlog10p_chipsub_cutoff2.000000_cwt_peaks.gr
NC_000913	IPOD occupancy	Peak	921656	921716	2	+	.	From wt_m9_rdm_glu_merged_truseqnano_nebnext_v6rzlog10p_chipsub_cutoff2.000000_cwt_peaks.gr
NC_000913	IPOD occupancy	Peak	922231	922291	2	+	.	From wt_m9_rdm_glu_merged_truseqnano_nebnext_v6rzlog10p_chipsub_cutoff2.000000_cwt_peaks.gr
NC_000913	IPOD occupancy	Peak	923006	923066	2	+	.	From wt_m9_rdm_glu_merged_truseqnano_nebnext_v6rzlog10p_chipsub_cutoff2.000000_cwt_peaks.gr
NC_000913	IPOD occupancy	Peak	925621	925681	2	+	.	From wt_m9_rdm_glu_merged_truseqnano_nebnext_v6rzlog10p_chipsub_cutoff2.000000_cwt_peaks.gr
NC_000913	IPOD occupancy	Peak	926031	926091	2	+	.	From wt_m9_rdm_glu_merged_truseqnano_nebnext_v6rzlog10p_chipsub_cutoff2.000000_cwt_peaks.gr
NC_000913	IPOD occupancy	Peak	927616	927676	2	+	.	From wt_m9_rdm_glu_merged_truseqnano_nebnext_v6rzlog10p_chipsub_cutoff2.000000_cwt_peaks.gr
NC_000913	IPOD occupancy	Peak	927871	927931	2	+	.	From wt_m9_rdm_glu_merged_truseqnano_nebnext_v6rzlog10p_chipsub_cutoff2.000000_cwt_peaks.gr
NC_000913	IPOD occupancy	Peak	929126	929186	2	+	.	From wt_m9_rdm_glu_merged_truseqnano_nebnext_v6rzlog10p_chipsub_cutoff2.000000_cwt_peaks.gr
NC_000913	IPOD occupancy	Peak	929706	929766	2	+	.	From wt_m9_rdm_glu_merged_truseqnano_nebnext_v6rzlog10p_chipsub_cutoff2.000000_cwt_peaks.gr
NC_000913	IPOD occupancy	Peak	931131	931191	2	+	.	From wt_m9_rdm_glu_merged_truseqnano_nebnext_v6rzlog10p_chipsub_cutoff2.000000_cwt_peaks.gr
NC_000913	IPOD occupancy	Peak	931781	931841	2	+	.	From wt_m9_rdm_glu_merged_truseqnano_nebnext_v6rzlog10p_chipsub_cutoff2.000000_cwt_peaks.gr
NC_000913	IPOD occupancy	Peak	931931	931991	2	+	.	From wt_m9_rdm_glu_merged_truseqnano_nebnext_v6rzlog10p_chipsub_cutoff2.000000_cwt_peaks.gr
NC_000913	IPOD occupancy	Peak	932361	932421	2	+	.	From wt_m9_rdm_glu_merged_truseqnano_nebnext_v6rzlog10p_chipsub_cutoff2.000000_cwt_peaks.gr
NC_000913	IPOD occupancy	Peak	932631	932691	2	+	.	From wt_m9_rdm_glu_merged_truseqnano_nebnext_v6rzlog10p_chipsub_cutoff2.000000_cwt_peaks.gr
NC_000913	IPOD occupancy	Peak	932861	932921	2	+	.	From wt_m9_rdm_glu_merged_truseqnano_nebnext_v6rzlog10p_chipsub_cutoff2.000000_cwt_peaks.gr
NC_000913	IPOD occupancy	Peak	933301	933361	2	+	.	From wt_m9_rdm_glu_merged_truseqnano_nebnext_v6rzlog10p_chipsub_cutoff2.000000_cwt_peaks.gr
NC_000913	IPOD occupancy	Peak	933446	933506	2	+	.	From wt_m9_rdm_glu_merged_truseqnano_nebnext_v6rzlog10p_chipsub_cutoff2.000000_cwt_peaks.gr
NC_000913	IPOD occupancy	Peak	934356	934511	2	+	.	From wt_m9_rdm_glu_merged_truseqnano_nebnext_v6rzlog10p_chipsub_cutoff2.000000_cwt_peaks.gr
NC_000913	IPOD occupancy	Peak	936236	936296	2	+	.	From wt_m9_rdm_glu_merged_truseqnano_nebnext_v6rzlog10p_chipsub_cutoff2.000000_cwt_peaks.gr
NC_000913	IPOD occupancy	Peak	936446	936506	2	+	.	From wt_m9_rdm_glu_merged_truseqnano_nebnext_v6rzlog10p_chipsub_cutoff2.000000_cwt_peaks.gr
NC_000913	IPOD occupancy	Peak	937351	937411	2	+	.	From wt_m9_rdm_glu_merged_truseqnano_nebnext_v6rzlog10p_chipsub_cutoff2.000000_cwt_peaks.gr
NC_000913	IPOD occupancy	Peak	937571	937631	2	+	.	From wt_m9_rdm_glu_merged_truseqnano_nebnext_v6rzlog10p_chipsub_cutoff2.000000_cwt_peaks.gr
NC_000913	IPOD occupancy	Peak	938156	938216	2	+	.	From wt_m9_rdm_glu_merged_truseqnano_nebnext_v6rzlog10p_chipsub_cutoff2.000000_cwt_peaks.gr
NC_000913	IPOD occupancy	Peak	938466	938526	2	+	.	From wt_m9_rdm_glu_merged_truseqnano_nebnext_v6rzlog10p_chipsub_cutoff2.000000_cwt_peaks.gr
NC_000913	IPOD occupancy	Peak	938736	938796	2	+	.	From wt_m9_rdm_glu_merged_truseqnano_nebnext_v6rzlog10p_chipsub_cutoff2.000000_cwt_peaks.gr
NC_000913	IPOD occupancy	Peak	939116	939176	2	+	.	From wt_m9_rdm_glu_merged_truseqnano_nebnext_v6rzlog10p_chipsub_cutoff2.000000_cwt_peaks.gr
NC_000913	IPOD occupancy	Peak	939961	940021	2	+	.	From wt_m9_rdm_glu_merged_truseqnano_nebnext_v6rzlog10p_chipsub_cutoff2.000000_cwt_peaks.gr
NC_000913	IPOD occupancy	Peak	940691	940751	2	+	.	From wt_m9_rdm_glu_merged_truseqnano_nebnext_v6rzlog10p_chipsub_cutoff2.000000_cwt_peaks.gr
NC_000913	IPOD occupancy	Peak	940836	940896	2	+	.	From wt_m9_rdm_glu_merged_truseqnano_nebnext_v6rzlog10p_chipsub_cutoff2.000000_cwt_peaks.gr
NC_000913	IPOD occupancy	Peak	942386	942446	2	+	.	From wt_m9_rdm_glu_merged_truseqnano_nebnext_v6rzlog10p_chipsub_cutoff2.000000_cwt_peaks.gr
NC_000913	IPOD occupancy	Peak	943671	943731	2	+	.	From wt_m9_rdm_glu_merged_truseqnano_nebnext_v6rzlog10p_chipsub_cutoff2.000000_cwt_peaks.gr
NC_000913	IPOD occupancy	Peak	944796	944856	2	+	.	From wt_m9_rdm_glu_merged_truseqnano_nebnext_v6rzlog10p_chipsub_cutoff2.000000_cwt_peaks.gr
NC_000913	IPOD occupancy	Peak	945686	945746	2	+	.	From wt_m9_rdm_glu_merged_truseqnano_nebnext_v6rzlog10p_chipsub_cutoff2.000000_cwt_peaks.gr
NC_000913	IPOD occupancy	Peak	947261	947321	2	+	.	From wt_m9_rdm_glu_merged_truseqnano_nebnext_v6rzlog10p_chipsub_cutoff2.000000_cwt_peaks.gr
NC_000913	IPOD occupancy	Peak	947801	947861	2	+	.	From wt_m9_rdm_glu_merged_truseqnano_nebnext_v6rzlog10p_chipsub_cutoff2.000000_cwt_peaks.gr
NC_000913	IPOD occupancy	Peak	948376	948436	2	+	.	From wt_m9_rdm_glu_merged_truseqnano_nebnext_v6rzlog10p_chipsub_cutoff2.000000_cwt_peaks.gr
NC_000913	IPOD occupancy	Peak	948631	948691	2	+	.	From wt_m9_rdm_glu_merged_truseqnano_nebnext_v6rzlog10p_chipsub_cutoff2.000000_cwt_peaks.gr
NC_000913	IPOD occupancy	Peak	948801	948861	2	+	.	From wt_m9_rdm_glu_merged_truseqnano_nebnext_v6rzlog10p_chipsub_cutoff2.000000_cwt_peaks.gr
NC_000913	IPOD occupancy	Peak	949196	949256	2	+	.	From wt_m9_rdm_glu_merged_truseqnano_nebnext_v6rzlog10p_chipsub_cutoff2.000000_cwt_peaks.gr
NC_000913	IPOD occupancy	Peak	949551	949666	2	+	.	From wt_m9_rdm_glu_merged_truseqnano_nebnext_v6rzlog10p_chipsub_cutoff2.000000_cwt_peaks.gr
NC_000913	IPOD occupancy	Peak	951041	951101	2	+	.	From wt_m9_rdm_glu_merged_truseqnano_nebnext_v6rzlog10p_chipsub_cutoff2.000000_cwt_peaks.gr
NC_000913	IPOD occupancy	Peak	951241	951301	2	+	.	From wt_m9_rdm_glu_merged_truseqnano_nebnext_v6rzlog10p_chipsub_cutoff2.000000_cwt_peaks.gr
NC_000913	IPOD occupancy	Peak	952921	952981	2	+	.	From wt_m9_rdm_glu_merged_truseqnano_nebnext_v6rzlog10p_chipsub_cutoff2.000000_cwt_peaks.gr
NC_000913	IPOD occupancy	Peak	954516	954576	2	+	.	From wt_m9_rdm_glu_merged_truseqnano_nebnext_v6rzlog10p_chipsub_cutoff2.000000_cwt_peaks.gr
NC_000913	IPOD occupancy	Peak	955506	955566	2	+	.	From wt_m9_rdm_glu_merged_truseqnano_nebnext_v6rzlog10p_chipsub_cutoff2.000000_cwt_peaks.gr
NC_000913	IPOD occupancy	Peak	956086	956146	2	+	.	From wt_m9_rdm_glu_merged_truseqnano_nebnext_v6rzlog10p_chipsub_cutoff2.000000_cwt_peaks.gr
NC_000913	IPOD occupancy	Peak	956711	956771	2	+	.	From wt_m9_rdm_glu_merged_truseqnano_nebnext_v6rzlog10p_chipsub_cutoff2.000000_cwt_peaks.gr
NC_000913	IPOD occupancy	Peak	956991	957051	2	+	.	From wt_m9_rdm_glu_merged_truseqnano_nebnext_v6rzlog10p_chipsub_cutoff2.000000_cwt_peaks.gr
NC_000913	IPOD occupancy	Peak	957356	957416	2	+	.	From wt_m9_rdm_glu_merged_truseqnano_nebnext_v6rzlog10p_chipsub_cutoff2.000000_cwt_peaks.gr
NC_000913	IPOD occupancy	Peak	957501	957561	2	+	.	From wt_m9_rdm_glu_merged_truseqnano_nebnext_v6rzlog10p_chipsub_cutoff2.000000_cwt_peaks.gr
NC_000913	IPOD occupancy	Peak	958056	958116	2	+	.	From wt_m9_rdm_glu_merged_truseqnano_nebnext_v6rzlog10p_chipsub_cutoff2.000000_cwt_peaks.gr
NC_000913	IPOD occupancy	Peak	958446	958506	2	+	.	From wt_m9_rdm_glu_merged_truseqnano_nebnext_v6rzlog10p_chipsub_cutoff2.000000_cwt_peaks.gr
NC_000913	IPOD occupancy	Peak	959451	959511	2	+	.	From wt_m9_rdm_glu_merged_truseqnano_nebnext_v6rzlog10p_chipsub_cutoff2.000000_cwt_peaks.gr
NC_000913	IPOD occupancy	Peak	959896	959956	2	+	.	From wt_m9_rdm_glu_merged_truseqnano_nebnext_v6rzlog10p_chipsub_cutoff2.000000_cwt_peaks.gr
NC_000913	IPOD occupancy	Peak	959996	960056	2	+	.	From wt_m9_rdm_glu_merged_truseqnano_nebnext_v6rzlog10p_chipsub_cutoff2.000000_cwt_peaks.gr
NC_000913	IPOD occupancy	Peak	960206	960266	2	+	.	From wt_m9_rdm_glu_merged_truseqnano_nebnext_v6rzlog10p_chipsub_cutoff2.000000_cwt_peaks.gr
NC_000913	IPOD occupancy	Peak	960321	960381	2	+	.	From wt_m9_rdm_glu_merged_truseqnano_nebnext_v6rzlog10p_chipsub_cutoff2.000000_cwt_peaks.gr
NC_000913	IPOD occupancy	Peak	962431	962491	2	+	.	From wt_m9_rdm_glu_merged_truseqnano_nebnext_v6rzlog10p_chipsub_cutoff2.000000_cwt_peaks.gr
NC_000913	IPOD occupancy	Peak	963676	963736	2	+	.	From wt_m9_rdm_glu_merged_truseqnano_nebnext_v6rzlog10p_chipsub_cutoff2.000000_cwt_peaks.gr
NC_000913	IPOD occupancy	Peak	964281	964341	2	+	.	From wt_m9_rdm_glu_merged_truseqnano_nebnext_v6rzlog10p_chipsub_cutoff2.000000_cwt_peaks.gr
NC_000913	IPOD occupancy	Peak	965456	965516	2	+	.	From wt_m9_rdm_glu_merged_truseqnano_nebnext_v6rzlog10p_chipsub_cutoff2.000000_cwt_peaks.gr
NC_000913	IPOD occupancy	Peak	966411	966471	2	+	.	From wt_m9_rdm_glu_merged_truseqnano_nebnext_v6rzlog10p_chipsub_cutoff2.000000_cwt_peaks.gr
NC_000913	IPOD occupancy	Peak	966861	966921	2	+	.	From wt_m9_rdm_glu_merged_truseqnano_nebnext_v6rzlog10p_chipsub_cutoff2.000000_cwt_peaks.gr
NC_000913	IPOD occupancy	Peak	969751	969811	2	+	.	From wt_m9_rdm_glu_merged_truseqnano_nebnext_v6rzlog10p_chipsub_cutoff2.000000_cwt_peaks.gr
NC_000913	IPOD occupancy	Peak	970726	970786	2	+	.	From wt_m9_rdm_glu_merged_truseqnano_nebnext_v6rzlog10p_chipsub_cutoff2.000000_cwt_peaks.gr
NC_000913	IPOD occupancy	Peak	971676	971736	2	+	.	From wt_m9_rdm_glu_merged_truseqnano_nebnext_v6rzlog10p_chipsub_cutoff2.000000_cwt_peaks.gr
NC_000913	IPOD occupancy	Peak	974321	974381	2	+	.	From wt_m9_rdm_glu_merged_truseqnano_nebnext_v6rzlog10p_chipsub_cutoff2.000000_cwt_peaks.gr
NC_000913	IPOD occupancy	Peak	975731	975791	2	+	.	From wt_m9_rdm_glu_merged_truseqnano_nebnext_v6rzlog10p_chipsub_cutoff2.000000_cwt_peaks.gr
NC_000913	IPOD occupancy	Peak	976266	976326	2	+	.	From wt_m9_rdm_glu_merged_truseqnano_nebnext_v6rzlog10p_chipsub_cutoff2.000000_cwt_peaks.gr
NC_000913	IPOD occupancy	Peak	979906	979966	2	+	.	From wt_m9_rdm_glu_merged_truseqnano_nebnext_v6rzlog10p_chipsub_cutoff2.000000_cwt_peaks.gr
NC_000913	IPOD occupancy	Peak	980701	980761	2	+	.	From wt_m9_rdm_glu_merged_truseqnano_nebnext_v6rzlog10p_chipsub_cutoff2.000000_cwt_peaks.gr
NC_000913	IPOD occupancy	Peak	981536	981596	2	+	.	From wt_m9_rdm_glu_merged_truseqnano_nebnext_v6rzlog10p_chipsub_cutoff2.000000_cwt_peaks.gr
NC_000913	IPOD occupancy	Peak	984391	984451	2	+	.	From wt_m9_rdm_glu_merged_truseqnano_nebnext_v6rzlog10p_chipsub_cutoff2.000000_cwt_peaks.gr
NC_000913	IPOD occupancy	Peak	986331	986391	2	+	.	From wt_m9_rdm_glu_merged_truseqnano_nebnext_v6rzlog10p_chipsub_cutoff2.000000_cwt_peaks.gr
NC_000913	IPOD occupancy	Peak	987866	987926	2	+	.	From wt_m9_rdm_glu_merged_truseqnano_nebnext_v6rzlog10p_chipsub_cutoff2.000000_cwt_peaks.gr
NC_000913	IPOD occupancy	Peak	990866	990926	2	+	.	From wt_m9_rdm_glu_merged_truseqnano_nebnext_v6rzlog10p_chipsub_cutoff2.000000_cwt_peaks.gr
NC_000913	IPOD occupancy	Peak	991391	991451	2	+	.	From wt_m9_rdm_glu_merged_truseqnano_nebnext_v6rzlog10p_chipsub_cutoff2.000000_cwt_peaks.gr
NC_000913	IPOD occupancy	Peak	992056	992116	2	+	.	From wt_m9_rdm_glu_merged_truseqnano_nebnext_v6rzlog10p_chipsub_cutoff2.000000_cwt_peaks.gr
NC_000913	IPOD occupancy	Peak	992486	992546	2	+	.	From wt_m9_rdm_glu_merged_truseqnano_nebnext_v6rzlog10p_chipsub_cutoff2.000000_cwt_peaks.gr
NC_000913	IPOD occupancy	Peak	995951	996011	2	+	.	From wt_m9_rdm_glu_merged_truseqnano_nebnext_v6rzlog10p_chipsub_cutoff2.000000_cwt_peaks.gr
NC_000913	IPOD occupancy	Peak	997051	997111	2	+	.	From wt_m9_rdm_glu_merged_truseqnano_nebnext_v6rzlog10p_chipsub_cutoff2.000000_cwt_peaks.gr
NC_000913	IPOD occupancy	Peak	997531	997591	2	+	.	From wt_m9_rdm_glu_merged_truseqnano_nebnext_v6rzlog10p_chipsub_cutoff2.000000_cwt_peaks.gr
NC_000913	IPOD occupancy	Peak	997786	997846	2	+	.	From wt_m9_rdm_glu_merged_truseqnano_nebnext_v6rzlog10p_chipsub_cutoff2.000000_cwt_peaks.gr
NC_000913	IPOD occupancy	Peak	998116	998176	2	+	.	From wt_m9_rdm_glu_merged_truseqnano_nebnext_v6rzlog10p_chipsub_cutoff2.000000_cwt_peaks.gr
NC_000913	IPOD occupancy	Peak	998406	998466	2	+	.	From wt_m9_rdm_glu_merged_truseqnano_nebnext_v6rzlog10p_chipsub_cutoff2.000000_cwt_peaks.gr
NC_000913	IPOD occupancy	Peak	998666	998726	2	+	.	From wt_m9_rdm_glu_merged_truseqnano_nebnext_v6rzlog10p_chipsub_cutoff2.000000_cwt_peaks.gr
NC_000913	IPOD occupancy	Peak	999026	999086	2	+	.	From wt_m9_rdm_glu_merged_truseqnano_nebnext_v6rzlog10p_chipsub_cutoff2.000000_cwt_peaks.gr
NC_000913	IPOD occupancy	Peak	1000971	1001031	2	+	.	From wt_m9_rdm_glu_merged_truseqnano_nebnext_v6rzlog10p_chipsub_cutoff2.000000_cwt_peaks.gr
NC_000913	IPOD occupancy	Peak	1001541	1001601	2	+	.	From wt_m9_rdm_glu_merged_truseqnano_nebnext_v6rzlog10p_chipsub_cutoff2.000000_cwt_peaks.gr
NC_000913	IPOD occupancy	Peak	1002421	1002481	2	+	.	From wt_m9_rdm_glu_merged_truseqnano_nebnext_v6rzlog10p_chipsub_cutoff2.000000_cwt_peaks.gr
NC_000913	IPOD occupancy	Peak	1003021	1003081	2	+	.	From wt_m9_rdm_glu_merged_truseqnano_nebnext_v6rzlog10p_chipsub_cutoff2.000000_cwt_peaks.gr
NC_000913	IPOD occupancy	Peak	1004071	1004131	2	+	.	From wt_m9_rdm_glu_merged_truseqnano_nebnext_v6rzlog10p_chipsub_cutoff2.000000_cwt_peaks.gr
NC_000913	IPOD occupancy	Peak	1004531	1004591	2	+	.	From wt_m9_rdm_glu_merged_truseqnano_nebnext_v6rzlog10p_chipsub_cutoff2.000000_cwt_peaks.gr
NC_000913	IPOD occupancy	Peak	1005221	1005281	2	+	.	From wt_m9_rdm_glu_merged_truseqnano_nebnext_v6rzlog10p_chipsub_cutoff2.000000_cwt_peaks.gr
NC_000913	IPOD occupancy	Peak	1005456	1005516	2	+	.	From wt_m9_rdm_glu_merged_truseqnano_nebnext_v6rzlog10p_chipsub_cutoff2.000000_cwt_peaks.gr
NC_000913	IPOD occupancy	Peak	1006086	1006146	2	+	.	From wt_m9_rdm_glu_merged_truseqnano_nebnext_v6rzlog10p_chipsub_cutoff2.000000_cwt_peaks.gr
NC_000913	IPOD occupancy	Peak	1006386	1006446	2	+	.	From wt_m9_rdm_glu_merged_truseqnano_nebnext_v6rzlog10p_chipsub_cutoff2.000000_cwt_peaks.gr
NC_000913	IPOD occupancy	Peak	1007121	1007181	2	+	.	From wt_m9_rdm_glu_merged_truseqnano_nebnext_v6rzlog10p_chipsub_cutoff2.000000_cwt_peaks.gr
NC_000913	IPOD occupancy	Peak	1010126	1010186	2	+	.	From wt_m9_rdm_glu_merged_truseqnano_nebnext_v6rzlog10p_chipsub_cutoff2.000000_cwt_peaks.gr
NC_000913	IPOD occupancy	Peak	1010211	1010271	2	+	.	From wt_m9_rdm_glu_merged_truseqnano_nebnext_v6rzlog10p_chipsub_cutoff2.000000_cwt_peaks.gr
NC_000913	IPOD occupancy	Peak	1010756	1010816	2	+	.	From wt_m9_rdm_glu_merged_truseqnano_nebnext_v6rzlog10p_chipsub_cutoff2.000000_cwt_peaks.gr
NC_000913	IPOD occupancy	Peak	1011316	1011376	2	+	.	From wt_m9_rdm_glu_merged_truseqnano_nebnext_v6rzlog10p_chipsub_cutoff2.000000_cwt_peaks.gr
NC_000913	IPOD occupancy	Peak	1013126	1013186	2	+	.	From wt_m9_rdm_glu_merged_truseqnano_nebnext_v6rzlog10p_chipsub_cutoff2.000000_cwt_peaks.gr
NC_000913	IPOD occupancy	Peak	1014086	1014146	2	+	.	From wt_m9_rdm_glu_merged_truseqnano_nebnext_v6rzlog10p_chipsub_cutoff2.000000_cwt_peaks.gr
NC_000913	IPOD occupancy	Peak	1014416	1014476	2	+	.	From wt_m9_rdm_glu_merged_truseqnano_nebnext_v6rzlog10p_chipsub_cutoff2.000000_cwt_peaks.gr
NC_000913	IPOD occupancy	Peak	1014516	1014576	2	+	.	From wt_m9_rdm_glu_merged_truseqnano_nebnext_v6rzlog10p_chipsub_cutoff2.000000_cwt_peaks.gr
NC_000913	IPOD occupancy	Peak	1015076	1015136	2	+	.	From wt_m9_rdm_glu_merged_truseqnano_nebnext_v6rzlog10p_chipsub_cutoff2.000000_cwt_peaks.gr
NC_000913	IPOD occupancy	Peak	1015216	1015276	2	+	.	From wt_m9_rdm_glu_merged_truseqnano_nebnext_v6rzlog10p_chipsub_cutoff2.000000_cwt_peaks.gr
NC_000913	IPOD occupancy	Peak	1017571	1017666	2	+	.	From wt_m9_rdm_glu_merged_truseqnano_nebnext_v6rzlog10p_chipsub_cutoff2.000000_cwt_peaks.gr
NC_000913	IPOD occupancy	Peak	1019741	1019801	2	+	.	From wt_m9_rdm_glu_merged_truseqnano_nebnext_v6rzlog10p_chipsub_cutoff2.000000_cwt_peaks.gr
NC_000913	IPOD occupancy	Peak	1020211	1020271	2	+	.	From wt_m9_rdm_glu_merged_truseqnano_nebnext_v6rzlog10p_chipsub_cutoff2.000000_cwt_peaks.gr
NC_000913	IPOD occupancy	Peak	1020631	1020691	2	+	.	From wt_m9_rdm_glu_merged_truseqnano_nebnext_v6rzlog10p_chipsub_cutoff2.000000_cwt_peaks.gr
NC_000913	IPOD occupancy	Peak	1021351	1021411	2	+	.	From wt_m9_rdm_glu_merged_truseqnano_nebnext_v6rzlog10p_chipsub_cutoff2.000000_cwt_peaks.gr
NC_000913	IPOD occupancy	Peak	1022376	1022436	2	+	.	From wt_m9_rdm_glu_merged_truseqnano_nebnext_v6rzlog10p_chipsub_cutoff2.000000_cwt_peaks.gr
NC_000913	IPOD occupancy	Peak	1022611	1022671	2	+	.	From wt_m9_rdm_glu_merged_truseqnano_nebnext_v6rzlog10p_chipsub_cutoff2.000000_cwt_peaks.gr
NC_000913	IPOD occupancy	Peak	1022841	1022901	2	+	.	From wt_m9_rdm_glu_merged_truseqnano_nebnext_v6rzlog10p_chipsub_cutoff2.000000_cwt_peaks.gr
NC_000913	IPOD occupancy	Peak	1023481	1023541	2	+	.	From wt_m9_rdm_glu_merged_truseqnano_nebnext_v6rzlog10p_chipsub_cutoff2.000000_cwt_peaks.gr
NC_000913	IPOD occupancy	Peak	1023866	1023926	2	+	.	From wt_m9_rdm_glu_merged_truseqnano_nebnext_v6rzlog10p_chipsub_cutoff2.000000_cwt_peaks.gr
NC_000913	IPOD occupancy	Peak	1025001	1025061	2	+	.	From wt_m9_rdm_glu_merged_truseqnano_nebnext_v6rzlog10p_chipsub_cutoff2.000000_cwt_peaks.gr
NC_000913	IPOD occupancy	Peak	1026446	1026506	2	+	.	From wt_m9_rdm_glu_merged_truseqnano_nebnext_v6rzlog10p_chipsub_cutoff2.000000_cwt_peaks.gr
NC_000913	IPOD occupancy	Peak	1026896	1026956	2	+	.	From wt_m9_rdm_glu_merged_truseqnano_nebnext_v6rzlog10p_chipsub_cutoff2.000000_cwt_peaks.gr
NC_000913	IPOD occupancy	Peak	1027191	1027251	2	+	.	From wt_m9_rdm_glu_merged_truseqnano_nebnext_v6rzlog10p_chipsub_cutoff2.000000_cwt_peaks.gr
NC_000913	IPOD occupancy	Peak	1027326	1027386	2	+	.	From wt_m9_rdm_glu_merged_truseqnano_nebnext_v6rzlog10p_chipsub_cutoff2.000000_cwt_peaks.gr
NC_000913	IPOD occupancy	Peak	1028006	1028066	2	+	.	From wt_m9_rdm_glu_merged_truseqnano_nebnext_v6rzlog10p_chipsub_cutoff2.000000_cwt_peaks.gr
NC_000913	IPOD occupancy	Peak	1028481	1028541	2	+	.	From wt_m9_rdm_glu_merged_truseqnano_nebnext_v6rzlog10p_chipsub_cutoff2.000000_cwt_peaks.gr
NC_000913	IPOD occupancy	Peak	1030026	1030086	2	+	.	From wt_m9_rdm_glu_merged_truseqnano_nebnext_v6rzlog10p_chipsub_cutoff2.000000_cwt_peaks.gr
NC_000913	IPOD occupancy	Peak	1031741	1031801	2	+	.	From wt_m9_rdm_glu_merged_truseqnano_nebnext_v6rzlog10p_chipsub_cutoff2.000000_cwt_peaks.gr
NC_000913	IPOD occupancy	Peak	1032446	1032506	2	+	.	From wt_m9_rdm_glu_merged_truseqnano_nebnext_v6rzlog10p_chipsub_cutoff2.000000_cwt_peaks.gr
NC_000913	IPOD occupancy	Peak	1037716	1037776	2	+	.	From wt_m9_rdm_glu_merged_truseqnano_nebnext_v6rzlog10p_chipsub_cutoff2.000000_cwt_peaks.gr
NC_000913	IPOD occupancy	Peak	1039591	1039651	2	+	.	From wt_m9_rdm_glu_merged_truseqnano_nebnext_v6rzlog10p_chipsub_cutoff2.000000_cwt_peaks.gr
NC_000913	IPOD occupancy	Peak	1040591	1040651	2	+	.	From wt_m9_rdm_glu_merged_truseqnano_nebnext_v6rzlog10p_chipsub_cutoff2.000000_cwt_peaks.gr
NC_000913	IPOD occupancy	Peak	1042451	1042511	2	+	.	From wt_m9_rdm_glu_merged_truseqnano_nebnext_v6rzlog10p_chipsub_cutoff2.000000_cwt_peaks.gr
NC_000913	IPOD occupancy	Peak	1042721	1042781	2	+	.	From wt_m9_rdm_glu_merged_truseqnano_nebnext_v6rzlog10p_chipsub_cutoff2.000000_cwt_peaks.gr
NC_000913	IPOD occupancy	Peak	1043441	1043501	2	+	.	From wt_m9_rdm_glu_merged_truseqnano_nebnext_v6rzlog10p_chipsub_cutoff2.000000_cwt_peaks.gr
NC_000913	IPOD occupancy	Peak	1045586	1045646	2	+	.	From wt_m9_rdm_glu_merged_truseqnano_nebnext_v6rzlog10p_chipsub_cutoff2.000000_cwt_peaks.gr
NC_000913	IPOD occupancy	Peak	1045786	1045846	2	+	.	From wt_m9_rdm_glu_merged_truseqnano_nebnext_v6rzlog10p_chipsub_cutoff2.000000_cwt_peaks.gr
NC_000913	IPOD occupancy	Peak	1046401	1046461	2	+	.	From wt_m9_rdm_glu_merged_truseqnano_nebnext_v6rzlog10p_chipsub_cutoff2.000000_cwt_peaks.gr
NC_000913	IPOD occupancy	Peak	1046501	1046561	2	+	.	From wt_m9_rdm_glu_merged_truseqnano_nebnext_v6rzlog10p_chipsub_cutoff2.000000_cwt_peaks.gr
NC_000913	IPOD occupancy	Peak	1047116	1047176	2	+	.	From wt_m9_rdm_glu_merged_truseqnano_nebnext_v6rzlog10p_chipsub_cutoff2.000000_cwt_peaks.gr
NC_000913	IPOD occupancy	Peak	1049131	1049191	2	+	.	From wt_m9_rdm_glu_merged_truseqnano_nebnext_v6rzlog10p_chipsub_cutoff2.000000_cwt_peaks.gr
NC_000913	IPOD occupancy	Peak	1049706	1049766	2	+	.	From wt_m9_rdm_glu_merged_truseqnano_nebnext_v6rzlog10p_chipsub_cutoff2.000000_cwt_peaks.gr
NC_000913	IPOD occupancy	Peak	1049981	1050041	2	+	.	From wt_m9_rdm_glu_merged_truseqnano_nebnext_v6rzlog10p_chipsub_cutoff2.000000_cwt_peaks.gr
NC_000913	IPOD occupancy	Peak	1050166	1050226	2	+	.	From wt_m9_rdm_glu_merged_truseqnano_nebnext_v6rzlog10p_chipsub_cutoff2.000000_cwt_peaks.gr
NC_000913	IPOD occupancy	Peak	1050326	1050386	2	+	.	From wt_m9_rdm_glu_merged_truseqnano_nebnext_v6rzlog10p_chipsub_cutoff2.000000_cwt_peaks.gr
NC_000913	IPOD occupancy	Peak	1050711	1050771	2	+	.	From wt_m9_rdm_glu_merged_truseqnano_nebnext_v6rzlog10p_chipsub_cutoff2.000000_cwt_peaks.gr
NC_000913	IPOD occupancy	Peak	1053201	1053261	2	+	.	From wt_m9_rdm_glu_merged_truseqnano_nebnext_v6rzlog10p_chipsub_cutoff2.000000_cwt_peaks.gr
NC_000913	IPOD occupancy	Peak	1053401	1053461	2	+	.	From wt_m9_rdm_glu_merged_truseqnano_nebnext_v6rzlog10p_chipsub_cutoff2.000000_cwt_peaks.gr
NC_000913	IPOD occupancy	Peak	1055561	1055621	2	+	.	From wt_m9_rdm_glu_merged_truseqnano_nebnext_v6rzlog10p_chipsub_cutoff2.000000_cwt_peaks.gr
NC_000913	IPOD occupancy	Peak	1055996	1056056	2	+	.	From wt_m9_rdm_glu_merged_truseqnano_nebnext_v6rzlog10p_chipsub_cutoff2.000000_cwt_peaks.gr
NC_000913	IPOD occupancy	Peak	1056216	1056276	2	+	.	From wt_m9_rdm_glu_merged_truseqnano_nebnext_v6rzlog10p_chipsub_cutoff2.000000_cwt_peaks.gr
NC_000913	IPOD occupancy	Peak	1056851	1056911	2	+	.	From wt_m9_rdm_glu_merged_truseqnano_nebnext_v6rzlog10p_chipsub_cutoff2.000000_cwt_peaks.gr
NC_000913	IPOD occupancy	Peak	1057771	1057831	2	+	.	From wt_m9_rdm_glu_merged_truseqnano_nebnext_v6rzlog10p_chipsub_cutoff2.000000_cwt_peaks.gr
NC_000913	IPOD occupancy	Peak	1058366	1058426	2	+	.	From wt_m9_rdm_glu_merged_truseqnano_nebnext_v6rzlog10p_chipsub_cutoff2.000000_cwt_peaks.gr
NC_000913	IPOD occupancy	Peak	1058691	1058751	2	+	.	From wt_m9_rdm_glu_merged_truseqnano_nebnext_v6rzlog10p_chipsub_cutoff2.000000_cwt_peaks.gr
NC_000913	IPOD occupancy	Peak	1059156	1059216	2	+	.	From wt_m9_rdm_glu_merged_truseqnano_nebnext_v6rzlog10p_chipsub_cutoff2.000000_cwt_peaks.gr
NC_000913	IPOD occupancy	Peak	1061516	1061576	2	+	.	From wt_m9_rdm_glu_merged_truseqnano_nebnext_v6rzlog10p_chipsub_cutoff2.000000_cwt_peaks.gr
NC_000913	IPOD occupancy	Peak	1062281	1062341	2	+	.	From wt_m9_rdm_glu_merged_truseqnano_nebnext_v6rzlog10p_chipsub_cutoff2.000000_cwt_peaks.gr
NC_000913	IPOD occupancy	Peak	1063141	1063201	2	+	.	From wt_m9_rdm_glu_merged_truseqnano_nebnext_v6rzlog10p_chipsub_cutoff2.000000_cwt_peaks.gr
NC_000913	IPOD occupancy	Peak	1063311	1063371	2	+	.	From wt_m9_rdm_glu_merged_truseqnano_nebnext_v6rzlog10p_chipsub_cutoff2.000000_cwt_peaks.gr
NC_000913	IPOD occupancy	Peak	1063836	1063896	2	+	.	From wt_m9_rdm_glu_merged_truseqnano_nebnext_v6rzlog10p_chipsub_cutoff2.000000_cwt_peaks.gr
NC_000913	IPOD occupancy	Peak	1064296	1064356	2	+	.	From wt_m9_rdm_glu_merged_truseqnano_nebnext_v6rzlog10p_chipsub_cutoff2.000000_cwt_peaks.gr
NC_000913	IPOD occupancy	Peak	1064451	1064511	2	+	.	From wt_m9_rdm_glu_merged_truseqnano_nebnext_v6rzlog10p_chipsub_cutoff2.000000_cwt_peaks.gr
NC_000913	IPOD occupancy	Peak	1064566	1064626	2	+	.	From wt_m9_rdm_glu_merged_truseqnano_nebnext_v6rzlog10p_chipsub_cutoff2.000000_cwt_peaks.gr
NC_000913	IPOD occupancy	Peak	1064786	1064846	2	+	.	From wt_m9_rdm_glu_merged_truseqnano_nebnext_v6rzlog10p_chipsub_cutoff2.000000_cwt_peaks.gr
NC_000913	IPOD occupancy	Peak	1064936	1064996	2	+	.	From wt_m9_rdm_glu_merged_truseqnano_nebnext_v6rzlog10p_chipsub_cutoff2.000000_cwt_peaks.gr
NC_000913	IPOD occupancy	Peak	1065076	1065136	2	+	.	From wt_m9_rdm_glu_merged_truseqnano_nebnext_v6rzlog10p_chipsub_cutoff2.000000_cwt_peaks.gr
NC_000913	IPOD occupancy	Peak	1065241	1065301	2	+	.	From wt_m9_rdm_glu_merged_truseqnano_nebnext_v6rzlog10p_chipsub_cutoff2.000000_cwt_peaks.gr
NC_000913	IPOD occupancy	Peak	1065521	1065581	2	+	.	From wt_m9_rdm_glu_merged_truseqnano_nebnext_v6rzlog10p_chipsub_cutoff2.000000_cwt_peaks.gr
NC_000913	IPOD occupancy	Peak	1065961	1066021	2	+	.	From wt_m9_rdm_glu_merged_truseqnano_nebnext_v6rzlog10p_chipsub_cutoff2.000000_cwt_peaks.gr
NC_000913	IPOD occupancy	Peak	1067536	1067596	2	+	.	From wt_m9_rdm_glu_merged_truseqnano_nebnext_v6rzlog10p_chipsub_cutoff2.000000_cwt_peaks.gr
NC_000913	IPOD occupancy	Peak	1067646	1067706	2	+	.	From wt_m9_rdm_glu_merged_truseqnano_nebnext_v6rzlog10p_chipsub_cutoff2.000000_cwt_peaks.gr
NC_000913	IPOD occupancy	Peak	1067776	1067836	2	+	.	From wt_m9_rdm_glu_merged_truseqnano_nebnext_v6rzlog10p_chipsub_cutoff2.000000_cwt_peaks.gr
NC_000913	IPOD occupancy	Peak	1068376	1068436	2	+	.	From wt_m9_rdm_glu_merged_truseqnano_nebnext_v6rzlog10p_chipsub_cutoff2.000000_cwt_peaks.gr
NC_000913	IPOD occupancy	Peak	1069446	1069506	2	+	.	From wt_m9_rdm_glu_merged_truseqnano_nebnext_v6rzlog10p_chipsub_cutoff2.000000_cwt_peaks.gr
NC_000913	IPOD occupancy	Peak	1072131	1072191	2	+	.	From wt_m9_rdm_glu_merged_truseqnano_nebnext_v6rzlog10p_chipsub_cutoff2.000000_cwt_peaks.gr
NC_000913	IPOD occupancy	Peak	1073031	1073091	2	+	.	From wt_m9_rdm_glu_merged_truseqnano_nebnext_v6rzlog10p_chipsub_cutoff2.000000_cwt_peaks.gr
NC_000913	IPOD occupancy	Peak	1075626	1075686	2	+	.	From wt_m9_rdm_glu_merged_truseqnano_nebnext_v6rzlog10p_chipsub_cutoff2.000000_cwt_peaks.gr
NC_000913	IPOD occupancy	Peak	1078951	1079011	2	+	.	From wt_m9_rdm_glu_merged_truseqnano_nebnext_v6rzlog10p_chipsub_cutoff2.000000_cwt_peaks.gr
NC_000913	IPOD occupancy	Peak	1080861	1080921	2	+	.	From wt_m9_rdm_glu_merged_truseqnano_nebnext_v6rzlog10p_chipsub_cutoff2.000000_cwt_peaks.gr
NC_000913	IPOD occupancy	Peak	1084701	1084761	2	+	.	From wt_m9_rdm_glu_merged_truseqnano_nebnext_v6rzlog10p_chipsub_cutoff2.000000_cwt_peaks.gr
NC_000913	IPOD occupancy	Peak	1084871	1084931	2	+	.	From wt_m9_rdm_glu_merged_truseqnano_nebnext_v6rzlog10p_chipsub_cutoff2.000000_cwt_peaks.gr
NC_000913	IPOD occupancy	Peak	1085156	1085216	2	+	.	From wt_m9_rdm_glu_merged_truseqnano_nebnext_v6rzlog10p_chipsub_cutoff2.000000_cwt_peaks.gr
NC_000913	IPOD occupancy	Peak	1086376	1086436	2	+	.	From wt_m9_rdm_glu_merged_truseqnano_nebnext_v6rzlog10p_chipsub_cutoff2.000000_cwt_peaks.gr
NC_000913	IPOD occupancy	Peak	1086446	1086536	2	+	.	From wt_m9_rdm_glu_merged_truseqnano_nebnext_v6rzlog10p_chipsub_cutoff2.000000_cwt_peaks.gr
NC_000913	IPOD occupancy	Peak	1086696	1086756	2	+	.	From wt_m9_rdm_glu_merged_truseqnano_nebnext_v6rzlog10p_chipsub_cutoff2.000000_cwt_peaks.gr
NC_000913	IPOD occupancy	Peak	1087046	1087106	2	+	.	From wt_m9_rdm_glu_merged_truseqnano_nebnext_v6rzlog10p_chipsub_cutoff2.000000_cwt_peaks.gr
NC_000913	IPOD occupancy	Peak	1087496	1087556	2	+	.	From wt_m9_rdm_glu_merged_truseqnano_nebnext_v6rzlog10p_chipsub_cutoff2.000000_cwt_peaks.gr
NC_000913	IPOD occupancy	Peak	1087796	1087856	2	+	.	From wt_m9_rdm_glu_merged_truseqnano_nebnext_v6rzlog10p_chipsub_cutoff2.000000_cwt_peaks.gr
NC_000913	IPOD occupancy	Peak	1088046	1088106	2	+	.	From wt_m9_rdm_glu_merged_truseqnano_nebnext_v6rzlog10p_chipsub_cutoff2.000000_cwt_peaks.gr
NC_000913	IPOD occupancy	Peak	1088216	1088276	2	+	.	From wt_m9_rdm_glu_merged_truseqnano_nebnext_v6rzlog10p_chipsub_cutoff2.000000_cwt_peaks.gr
NC_000913	IPOD occupancy	Peak	1088626	1088686	2	+	.	From wt_m9_rdm_glu_merged_truseqnano_nebnext_v6rzlog10p_chipsub_cutoff2.000000_cwt_peaks.gr
NC_000913	IPOD occupancy	Peak	1088946	1089006	2	+	.	From wt_m9_rdm_glu_merged_truseqnano_nebnext_v6rzlog10p_chipsub_cutoff2.000000_cwt_peaks.gr
NC_000913	IPOD occupancy	Peak	1089206	1089266	2	+	.	From wt_m9_rdm_glu_merged_truseqnano_nebnext_v6rzlog10p_chipsub_cutoff2.000000_cwt_peaks.gr
NC_000913	IPOD occupancy	Peak	1090101	1090161	2	+	.	From wt_m9_rdm_glu_merged_truseqnano_nebnext_v6rzlog10p_chipsub_cutoff2.000000_cwt_peaks.gr
NC_000913	IPOD occupancy	Peak	1090861	1090921	2	+	.	From wt_m9_rdm_glu_merged_truseqnano_nebnext_v6rzlog10p_chipsub_cutoff2.000000_cwt_peaks.gr
NC_000913	IPOD occupancy	Peak	1091036	1091096	2	+	.	From wt_m9_rdm_glu_merged_truseqnano_nebnext_v6rzlog10p_chipsub_cutoff2.000000_cwt_peaks.gr
NC_000913	IPOD occupancy	Peak	1091376	1091436	2	+	.	From wt_m9_rdm_glu_merged_truseqnano_nebnext_v6rzlog10p_chipsub_cutoff2.000000_cwt_peaks.gr
NC_000913	IPOD occupancy	Peak	1091656	1091716	2	+	.	From wt_m9_rdm_glu_merged_truseqnano_nebnext_v6rzlog10p_chipsub_cutoff2.000000_cwt_peaks.gr
NC_000913	IPOD occupancy	Peak	1092006	1092066	2	+	.	From wt_m9_rdm_glu_merged_truseqnano_nebnext_v6rzlog10p_chipsub_cutoff2.000000_cwt_peaks.gr
NC_000913	IPOD occupancy	Peak	1092296	1092356	2	+	.	From wt_m9_rdm_glu_merged_truseqnano_nebnext_v6rzlog10p_chipsub_cutoff2.000000_cwt_peaks.gr
NC_000913	IPOD occupancy	Peak	1092701	1092806	2	+	.	From wt_m9_rdm_glu_merged_truseqnano_nebnext_v6rzlog10p_chipsub_cutoff2.000000_cwt_peaks.gr
NC_000913	IPOD occupancy	Peak	1092901	1092961	2	+	.	From wt_m9_rdm_glu_merged_truseqnano_nebnext_v6rzlog10p_chipsub_cutoff2.000000_cwt_peaks.gr
NC_000913	IPOD occupancy	Peak	1093021	1093081	2	+	.	From wt_m9_rdm_glu_merged_truseqnano_nebnext_v6rzlog10p_chipsub_cutoff2.000000_cwt_peaks.gr
NC_000913	IPOD occupancy	Peak	1093211	1093271	2	+	.	From wt_m9_rdm_glu_merged_truseqnano_nebnext_v6rzlog10p_chipsub_cutoff2.000000_cwt_peaks.gr
NC_000913	IPOD occupancy	Peak	1093466	1093526	2	+	.	From wt_m9_rdm_glu_merged_truseqnano_nebnext_v6rzlog10p_chipsub_cutoff2.000000_cwt_peaks.gr
NC_000913	IPOD occupancy	Peak	1094421	1094481	2	+	.	From wt_m9_rdm_glu_merged_truseqnano_nebnext_v6rzlog10p_chipsub_cutoff2.000000_cwt_peaks.gr
NC_000913	IPOD occupancy	Peak	1095236	1095296	2	+	.	From wt_m9_rdm_glu_merged_truseqnano_nebnext_v6rzlog10p_chipsub_cutoff2.000000_cwt_peaks.gr
NC_000913	IPOD occupancy	Peak	1095356	1095416	2	+	.	From wt_m9_rdm_glu_merged_truseqnano_nebnext_v6rzlog10p_chipsub_cutoff2.000000_cwt_peaks.gr
NC_000913	IPOD occupancy	Peak	1095666	1095726	2	+	.	From wt_m9_rdm_glu_merged_truseqnano_nebnext_v6rzlog10p_chipsub_cutoff2.000000_cwt_peaks.gr
NC_000913	IPOD occupancy	Peak	1095826	1095886	2	+	.	From wt_m9_rdm_glu_merged_truseqnano_nebnext_v6rzlog10p_chipsub_cutoff2.000000_cwt_peaks.gr
NC_000913	IPOD occupancy	Peak	1096061	1096121	2	+	.	From wt_m9_rdm_glu_merged_truseqnano_nebnext_v6rzlog10p_chipsub_cutoff2.000000_cwt_peaks.gr
NC_000913	IPOD occupancy	Peak	1096256	1096316	2	+	.	From wt_m9_rdm_glu_merged_truseqnano_nebnext_v6rzlog10p_chipsub_cutoff2.000000_cwt_peaks.gr
NC_000913	IPOD occupancy	Peak	1096611	1096671	2	+	.	From wt_m9_rdm_glu_merged_truseqnano_nebnext_v6rzlog10p_chipsub_cutoff2.000000_cwt_peaks.gr
NC_000913	IPOD occupancy	Peak	1096821	1096881	2	+	.	From wt_m9_rdm_glu_merged_truseqnano_nebnext_v6rzlog10p_chipsub_cutoff2.000000_cwt_peaks.gr
NC_000913	IPOD occupancy	Peak	1096991	1097051	2	+	.	From wt_m9_rdm_glu_merged_truseqnano_nebnext_v6rzlog10p_chipsub_cutoff2.000000_cwt_peaks.gr
NC_000913	IPOD occupancy	Peak	1097181	1097241	2	+	.	From wt_m9_rdm_glu_merged_truseqnano_nebnext_v6rzlog10p_chipsub_cutoff2.000000_cwt_peaks.gr
NC_000913	IPOD occupancy	Peak	1097316	1097376	2	+	.	From wt_m9_rdm_glu_merged_truseqnano_nebnext_v6rzlog10p_chipsub_cutoff2.000000_cwt_peaks.gr
NC_000913	IPOD occupancy	Peak	1097491	1097551	2	+	.	From wt_m9_rdm_glu_merged_truseqnano_nebnext_v6rzlog10p_chipsub_cutoff2.000000_cwt_peaks.gr
NC_000913	IPOD occupancy	Peak	1098466	1098526	2	+	.	From wt_m9_rdm_glu_merged_truseqnano_nebnext_v6rzlog10p_chipsub_cutoff2.000000_cwt_peaks.gr
NC_000913	IPOD occupancy	Peak	1098941	1099001	2	+	.	From wt_m9_rdm_glu_merged_truseqnano_nebnext_v6rzlog10p_chipsub_cutoff2.000000_cwt_peaks.gr
NC_000913	IPOD occupancy	Peak	1099601	1099661	2	+	.	From wt_m9_rdm_glu_merged_truseqnano_nebnext_v6rzlog10p_chipsub_cutoff2.000000_cwt_peaks.gr
NC_000913	IPOD occupancy	Peak	1099806	1099866	2	+	.	From wt_m9_rdm_glu_merged_truseqnano_nebnext_v6rzlog10p_chipsub_cutoff2.000000_cwt_peaks.gr
NC_000913	IPOD occupancy	Peak	1100201	1100261	2	+	.	From wt_m9_rdm_glu_merged_truseqnano_nebnext_v6rzlog10p_chipsub_cutoff2.000000_cwt_peaks.gr
NC_000913	IPOD occupancy	Peak	1101681	1101741	2	+	.	From wt_m9_rdm_glu_merged_truseqnano_nebnext_v6rzlog10p_chipsub_cutoff2.000000_cwt_peaks.gr
NC_000913	IPOD occupancy	Peak	1101786	1101846	2	+	.	From wt_m9_rdm_glu_merged_truseqnano_nebnext_v6rzlog10p_chipsub_cutoff2.000000_cwt_peaks.gr
NC_000913	IPOD occupancy	Peak	1101951	1102011	2	+	.	From wt_m9_rdm_glu_merged_truseqnano_nebnext_v6rzlog10p_chipsub_cutoff2.000000_cwt_peaks.gr
NC_000913	IPOD occupancy	Peak	1102131	1102191	2	+	.	From wt_m9_rdm_glu_merged_truseqnano_nebnext_v6rzlog10p_chipsub_cutoff2.000000_cwt_peaks.gr
NC_000913	IPOD occupancy	Peak	1102356	1102416	2	+	.	From wt_m9_rdm_glu_merged_truseqnano_nebnext_v6rzlog10p_chipsub_cutoff2.000000_cwt_peaks.gr
NC_000913	IPOD occupancy	Peak	1102721	1102781	2	+	.	From wt_m9_rdm_glu_merged_truseqnano_nebnext_v6rzlog10p_chipsub_cutoff2.000000_cwt_peaks.gr
NC_000913	IPOD occupancy	Peak	1102936	1102996	2	+	.	From wt_m9_rdm_glu_merged_truseqnano_nebnext_v6rzlog10p_chipsub_cutoff2.000000_cwt_peaks.gr
NC_000913	IPOD occupancy	Peak	1103061	1103121	2	+	.	From wt_m9_rdm_glu_merged_truseqnano_nebnext_v6rzlog10p_chipsub_cutoff2.000000_cwt_peaks.gr
NC_000913	IPOD occupancy	Peak	1103151	1103211	2	+	.	From wt_m9_rdm_glu_merged_truseqnano_nebnext_v6rzlog10p_chipsub_cutoff2.000000_cwt_peaks.gr
NC_000913	IPOD occupancy	Peak	1103511	1103571	2	+	.	From wt_m9_rdm_glu_merged_truseqnano_nebnext_v6rzlog10p_chipsub_cutoff2.000000_cwt_peaks.gr
NC_000913	IPOD occupancy	Peak	1103741	1103801	2	+	.	From wt_m9_rdm_glu_merged_truseqnano_nebnext_v6rzlog10p_chipsub_cutoff2.000000_cwt_peaks.gr
NC_000913	IPOD occupancy	Peak	1103891	1103951	2	+	.	From wt_m9_rdm_glu_merged_truseqnano_nebnext_v6rzlog10p_chipsub_cutoff2.000000_cwt_peaks.gr
NC_000913	IPOD occupancy	Peak	1104031	1104091	2	+	.	From wt_m9_rdm_glu_merged_truseqnano_nebnext_v6rzlog10p_chipsub_cutoff2.000000_cwt_peaks.gr
NC_000913	IPOD occupancy	Peak	1104276	1104336	2	+	.	From wt_m9_rdm_glu_merged_truseqnano_nebnext_v6rzlog10p_chipsub_cutoff2.000000_cwt_peaks.gr
NC_000913	IPOD occupancy	Peak	1104411	1104471	2	+	.	From wt_m9_rdm_glu_merged_truseqnano_nebnext_v6rzlog10p_chipsub_cutoff2.000000_cwt_peaks.gr
NC_000913	IPOD occupancy	Peak	1104896	1104956	2	+	.	From wt_m9_rdm_glu_merged_truseqnano_nebnext_v6rzlog10p_chipsub_cutoff2.000000_cwt_peaks.gr
NC_000913	IPOD occupancy	Peak	1105426	1105486	2	+	.	From wt_m9_rdm_glu_merged_truseqnano_nebnext_v6rzlog10p_chipsub_cutoff2.000000_cwt_peaks.gr
NC_000913	IPOD occupancy	Peak	1107011	1107071	2	+	.	From wt_m9_rdm_glu_merged_truseqnano_nebnext_v6rzlog10p_chipsub_cutoff2.000000_cwt_peaks.gr
NC_000913	IPOD occupancy	Peak	1107646	1107706	2	+	.	From wt_m9_rdm_glu_merged_truseqnano_nebnext_v6rzlog10p_chipsub_cutoff2.000000_cwt_peaks.gr
NC_000913	IPOD occupancy	Peak	1108306	1108366	2	+	.	From wt_m9_rdm_glu_merged_truseqnano_nebnext_v6rzlog10p_chipsub_cutoff2.000000_cwt_peaks.gr
NC_000913	IPOD occupancy	Peak	1108431	1108491	2	+	.	From wt_m9_rdm_glu_merged_truseqnano_nebnext_v6rzlog10p_chipsub_cutoff2.000000_cwt_peaks.gr
NC_000913	IPOD occupancy	Peak	1108681	1108741	2	+	.	From wt_m9_rdm_glu_merged_truseqnano_nebnext_v6rzlog10p_chipsub_cutoff2.000000_cwt_peaks.gr
NC_000913	IPOD occupancy	Peak	1108826	1108886	2	+	.	From wt_m9_rdm_glu_merged_truseqnano_nebnext_v6rzlog10p_chipsub_cutoff2.000000_cwt_peaks.gr
NC_000913	IPOD occupancy	Peak	1108941	1109001	2	+	.	From wt_m9_rdm_glu_merged_truseqnano_nebnext_v6rzlog10p_chipsub_cutoff2.000000_cwt_peaks.gr
NC_000913	IPOD occupancy	Peak	1109716	1109776	2	+	.	From wt_m9_rdm_glu_merged_truseqnano_nebnext_v6rzlog10p_chipsub_cutoff2.000000_cwt_peaks.gr
NC_000913	IPOD occupancy	Peak	1111386	1111446	2	+	.	From wt_m9_rdm_glu_merged_truseqnano_nebnext_v6rzlog10p_chipsub_cutoff2.000000_cwt_peaks.gr
NC_000913	IPOD occupancy	Peak	1113306	1113366	2	+	.	From wt_m9_rdm_glu_merged_truseqnano_nebnext_v6rzlog10p_chipsub_cutoff2.000000_cwt_peaks.gr
NC_000913	IPOD occupancy	Peak	1115771	1115831	2	+	.	From wt_m9_rdm_glu_merged_truseqnano_nebnext_v6rzlog10p_chipsub_cutoff2.000000_cwt_peaks.gr
NC_000913	IPOD occupancy	Peak	1117651	1117711	2	+	.	From wt_m9_rdm_glu_merged_truseqnano_nebnext_v6rzlog10p_chipsub_cutoff2.000000_cwt_peaks.gr
NC_000913	IPOD occupancy	Peak	1117811	1117871	2	+	.	From wt_m9_rdm_glu_merged_truseqnano_nebnext_v6rzlog10p_chipsub_cutoff2.000000_cwt_peaks.gr
NC_000913	IPOD occupancy	Peak	1118116	1118176	2	+	.	From wt_m9_rdm_glu_merged_truseqnano_nebnext_v6rzlog10p_chipsub_cutoff2.000000_cwt_peaks.gr
NC_000913	IPOD occupancy	Peak	1118996	1119056	2	+	.	From wt_m9_rdm_glu_merged_truseqnano_nebnext_v6rzlog10p_chipsub_cutoff2.000000_cwt_peaks.gr
NC_000913	IPOD occupancy	Peak	1119116	1119176	2	+	.	From wt_m9_rdm_glu_merged_truseqnano_nebnext_v6rzlog10p_chipsub_cutoff2.000000_cwt_peaks.gr
NC_000913	IPOD occupancy	Peak	1119371	1119431	2	+	.	From wt_m9_rdm_glu_merged_truseqnano_nebnext_v6rzlog10p_chipsub_cutoff2.000000_cwt_peaks.gr
NC_000913	IPOD occupancy	Peak	1120621	1120681	2	+	.	From wt_m9_rdm_glu_merged_truseqnano_nebnext_v6rzlog10p_chipsub_cutoff2.000000_cwt_peaks.gr
NC_000913	IPOD occupancy	Peak	1121046	1121106	2	+	.	From wt_m9_rdm_glu_merged_truseqnano_nebnext_v6rzlog10p_chipsub_cutoff2.000000_cwt_peaks.gr
NC_000913	IPOD occupancy	Peak	1123421	1123481	2	+	.	From wt_m9_rdm_glu_merged_truseqnano_nebnext_v6rzlog10p_chipsub_cutoff2.000000_cwt_peaks.gr
NC_000913	IPOD occupancy	Peak	1123851	1123911	2	+	.	From wt_m9_rdm_glu_merged_truseqnano_nebnext_v6rzlog10p_chipsub_cutoff2.000000_cwt_peaks.gr
NC_000913	IPOD occupancy	Peak	1130186	1130246	2	+	.	From wt_m9_rdm_glu_merged_truseqnano_nebnext_v6rzlog10p_chipsub_cutoff2.000000_cwt_peaks.gr
NC_000913	IPOD occupancy	Peak	1138556	1138616	2	+	.	From wt_m9_rdm_glu_merged_truseqnano_nebnext_v6rzlog10p_chipsub_cutoff2.000000_cwt_peaks.gr
NC_000913	IPOD occupancy	Peak	1138966	1139026	2	+	.	From wt_m9_rdm_glu_merged_truseqnano_nebnext_v6rzlog10p_chipsub_cutoff2.000000_cwt_peaks.gr
NC_000913	IPOD occupancy	Peak	1139906	1139966	2	+	.	From wt_m9_rdm_glu_merged_truseqnano_nebnext_v6rzlog10p_chipsub_cutoff2.000000_cwt_peaks.gr
NC_000913	IPOD occupancy	Peak	1140016	1140076	2	+	.	From wt_m9_rdm_glu_merged_truseqnano_nebnext_v6rzlog10p_chipsub_cutoff2.000000_cwt_peaks.gr
NC_000913	IPOD occupancy	Peak	1144341	1144401	2	+	.	From wt_m9_rdm_glu_merged_truseqnano_nebnext_v6rzlog10p_chipsub_cutoff2.000000_cwt_peaks.gr
NC_000913	IPOD occupancy	Peak	1145216	1145276	2	+	.	From wt_m9_rdm_glu_merged_truseqnano_nebnext_v6rzlog10p_chipsub_cutoff2.000000_cwt_peaks.gr
NC_000913	IPOD occupancy	Peak	1145891	1145951	2	+	.	From wt_m9_rdm_glu_merged_truseqnano_nebnext_v6rzlog10p_chipsub_cutoff2.000000_cwt_peaks.gr
NC_000913	IPOD occupancy	Peak	1148686	1148746	2	+	.	From wt_m9_rdm_glu_merged_truseqnano_nebnext_v6rzlog10p_chipsub_cutoff2.000000_cwt_peaks.gr
NC_000913	IPOD occupancy	Peak	1150391	1150451	2	+	.	From wt_m9_rdm_glu_merged_truseqnano_nebnext_v6rzlog10p_chipsub_cutoff2.000000_cwt_peaks.gr
NC_000913	IPOD occupancy	Peak	1153711	1153771	2	+	.	From wt_m9_rdm_glu_merged_truseqnano_nebnext_v6rzlog10p_chipsub_cutoff2.000000_cwt_peaks.gr
NC_000913	IPOD occupancy	Peak	1158606	1158666	2	+	.	From wt_m9_rdm_glu_merged_truseqnano_nebnext_v6rzlog10p_chipsub_cutoff2.000000_cwt_peaks.gr
NC_000913	IPOD occupancy	Peak	1160161	1160221	2	+	.	From wt_m9_rdm_glu_merged_truseqnano_nebnext_v6rzlog10p_chipsub_cutoff2.000000_cwt_peaks.gr
NC_000913	IPOD occupancy	Peak	1161141	1161201	2	+	.	From wt_m9_rdm_glu_merged_truseqnano_nebnext_v6rzlog10p_chipsub_cutoff2.000000_cwt_peaks.gr
NC_000913	IPOD occupancy	Peak	1161626	1161686	2	+	.	From wt_m9_rdm_glu_merged_truseqnano_nebnext_v6rzlog10p_chipsub_cutoff2.000000_cwt_peaks.gr
NC_000913	IPOD occupancy	Peak	1162411	1162471	2	+	.	From wt_m9_rdm_glu_merged_truseqnano_nebnext_v6rzlog10p_chipsub_cutoff2.000000_cwt_peaks.gr
NC_000913	IPOD occupancy	Peak	1165916	1165976	2	+	.	From wt_m9_rdm_glu_merged_truseqnano_nebnext_v6rzlog10p_chipsub_cutoff2.000000_cwt_peaks.gr
NC_000913	IPOD occupancy	Peak	1167241	1167301	2	+	.	From wt_m9_rdm_glu_merged_truseqnano_nebnext_v6rzlog10p_chipsub_cutoff2.000000_cwt_peaks.gr
NC_000913	IPOD occupancy	Peak	1168281	1168341	2	+	.	From wt_m9_rdm_glu_merged_truseqnano_nebnext_v6rzlog10p_chipsub_cutoff2.000000_cwt_peaks.gr
NC_000913	IPOD occupancy	Peak	1168961	1169021	2	+	.	From wt_m9_rdm_glu_merged_truseqnano_nebnext_v6rzlog10p_chipsub_cutoff2.000000_cwt_peaks.gr
NC_000913	IPOD occupancy	Peak	1169286	1169346	2	+	.	From wt_m9_rdm_glu_merged_truseqnano_nebnext_v6rzlog10p_chipsub_cutoff2.000000_cwt_peaks.gr
NC_000913	IPOD occupancy	Peak	1171491	1171551	2	+	.	From wt_m9_rdm_glu_merged_truseqnano_nebnext_v6rzlog10p_chipsub_cutoff2.000000_cwt_peaks.gr
NC_000913	IPOD occupancy	Peak	1173391	1173451	2	+	.	From wt_m9_rdm_glu_merged_truseqnano_nebnext_v6rzlog10p_chipsub_cutoff2.000000_cwt_peaks.gr
NC_000913	IPOD occupancy	Peak	1174001	1174061	2	+	.	From wt_m9_rdm_glu_merged_truseqnano_nebnext_v6rzlog10p_chipsub_cutoff2.000000_cwt_peaks.gr
NC_000913	IPOD occupancy	Peak	1174936	1174996	2	+	.	From wt_m9_rdm_glu_merged_truseqnano_nebnext_v6rzlog10p_chipsub_cutoff2.000000_cwt_peaks.gr
NC_000913	IPOD occupancy	Peak	1175186	1175246	2	+	.	From wt_m9_rdm_glu_merged_truseqnano_nebnext_v6rzlog10p_chipsub_cutoff2.000000_cwt_peaks.gr
NC_000913	IPOD occupancy	Peak	1179921	1179981	2	+	.	From wt_m9_rdm_glu_merged_truseqnano_nebnext_v6rzlog10p_chipsub_cutoff2.000000_cwt_peaks.gr
NC_000913	IPOD occupancy	Peak	1180081	1180141	2	+	.	From wt_m9_rdm_glu_merged_truseqnano_nebnext_v6rzlog10p_chipsub_cutoff2.000000_cwt_peaks.gr
NC_000913	IPOD occupancy	Peak	1180376	1180436	2	+	.	From wt_m9_rdm_glu_merged_truseqnano_nebnext_v6rzlog10p_chipsub_cutoff2.000000_cwt_peaks.gr
NC_000913	IPOD occupancy	Peak	1180556	1180616	2	+	.	From wt_m9_rdm_glu_merged_truseqnano_nebnext_v6rzlog10p_chipsub_cutoff2.000000_cwt_peaks.gr
NC_000913	IPOD occupancy	Peak	1180796	1180856	2	+	.	From wt_m9_rdm_glu_merged_truseqnano_nebnext_v6rzlog10p_chipsub_cutoff2.000000_cwt_peaks.gr
NC_000913	IPOD occupancy	Peak	1180946	1181006	2	+	.	From wt_m9_rdm_glu_merged_truseqnano_nebnext_v6rzlog10p_chipsub_cutoff2.000000_cwt_peaks.gr
NC_000913	IPOD occupancy	Peak	1181051	1181111	2	+	.	From wt_m9_rdm_glu_merged_truseqnano_nebnext_v6rzlog10p_chipsub_cutoff2.000000_cwt_peaks.gr
NC_000913	IPOD occupancy	Peak	1181776	1181836	2	+	.	From wt_m9_rdm_glu_merged_truseqnano_nebnext_v6rzlog10p_chipsub_cutoff2.000000_cwt_peaks.gr
NC_000913	IPOD occupancy	Peak	1185346	1185406	2	+	.	From wt_m9_rdm_glu_merged_truseqnano_nebnext_v6rzlog10p_chipsub_cutoff2.000000_cwt_peaks.gr
NC_000913	IPOD occupancy	Peak	1185691	1185786	2	+	.	From wt_m9_rdm_glu_merged_truseqnano_nebnext_v6rzlog10p_chipsub_cutoff2.000000_cwt_peaks.gr
NC_000913	IPOD occupancy	Peak	1185801	1185861	2	+	.	From wt_m9_rdm_glu_merged_truseqnano_nebnext_v6rzlog10p_chipsub_cutoff2.000000_cwt_peaks.gr
NC_000913	IPOD occupancy	Peak	1186091	1186151	2	+	.	From wt_m9_rdm_glu_merged_truseqnano_nebnext_v6rzlog10p_chipsub_cutoff2.000000_cwt_peaks.gr
NC_000913	IPOD occupancy	Peak	1186771	1186831	2	+	.	From wt_m9_rdm_glu_merged_truseqnano_nebnext_v6rzlog10p_chipsub_cutoff2.000000_cwt_peaks.gr
NC_000913	IPOD occupancy	Peak	1187676	1187736	2	+	.	From wt_m9_rdm_glu_merged_truseqnano_nebnext_v6rzlog10p_chipsub_cutoff2.000000_cwt_peaks.gr
NC_000913	IPOD occupancy	Peak	1189546	1189606	2	+	.	From wt_m9_rdm_glu_merged_truseqnano_nebnext_v6rzlog10p_chipsub_cutoff2.000000_cwt_peaks.gr
NC_000913	IPOD occupancy	Peak	1190046	1190106	2	+	.	From wt_m9_rdm_glu_merged_truseqnano_nebnext_v6rzlog10p_chipsub_cutoff2.000000_cwt_peaks.gr
NC_000913	IPOD occupancy	Peak	1192606	1192666	2	+	.	From wt_m9_rdm_glu_merged_truseqnano_nebnext_v6rzlog10p_chipsub_cutoff2.000000_cwt_peaks.gr
NC_000913	IPOD occupancy	Peak	1196331	1196391	2	+	.	From wt_m9_rdm_glu_merged_truseqnano_nebnext_v6rzlog10p_chipsub_cutoff2.000000_cwt_peaks.gr
NC_000913	IPOD occupancy	Peak	1196601	1196661	2	+	.	From wt_m9_rdm_glu_merged_truseqnano_nebnext_v6rzlog10p_chipsub_cutoff2.000000_cwt_peaks.gr
NC_000913	IPOD occupancy	Peak	1196746	1196806	2	+	.	From wt_m9_rdm_glu_merged_truseqnano_nebnext_v6rzlog10p_chipsub_cutoff2.000000_cwt_peaks.gr
NC_000913	IPOD occupancy	Peak	1197061	1197121	2	+	.	From wt_m9_rdm_glu_merged_truseqnano_nebnext_v6rzlog10p_chipsub_cutoff2.000000_cwt_peaks.gr
NC_000913	IPOD occupancy	Peak	1197271	1197331	2	+	.	From wt_m9_rdm_glu_merged_truseqnano_nebnext_v6rzlog10p_chipsub_cutoff2.000000_cwt_peaks.gr
NC_000913	IPOD occupancy	Peak	1197521	1197581	2	+	.	From wt_m9_rdm_glu_merged_truseqnano_nebnext_v6rzlog10p_chipsub_cutoff2.000000_cwt_peaks.gr
NC_000913	IPOD occupancy	Peak	1197621	1197681	2	+	.	From wt_m9_rdm_glu_merged_truseqnano_nebnext_v6rzlog10p_chipsub_cutoff2.000000_cwt_peaks.gr
NC_000913	IPOD occupancy	Peak	1197831	1197891	2	+	.	From wt_m9_rdm_glu_merged_truseqnano_nebnext_v6rzlog10p_chipsub_cutoff2.000000_cwt_peaks.gr
NC_000913	IPOD occupancy	Peak	1198011	1198071	2	+	.	From wt_m9_rdm_glu_merged_truseqnano_nebnext_v6rzlog10p_chipsub_cutoff2.000000_cwt_peaks.gr
NC_000913	IPOD occupancy	Peak	1198436	1198496	2	+	.	From wt_m9_rdm_glu_merged_truseqnano_nebnext_v6rzlog10p_chipsub_cutoff2.000000_cwt_peaks.gr
NC_000913	IPOD occupancy	Peak	1198571	1198631	2	+	.	From wt_m9_rdm_glu_merged_truseqnano_nebnext_v6rzlog10p_chipsub_cutoff2.000000_cwt_peaks.gr
NC_000913	IPOD occupancy	Peak	1198721	1198781	2	+	.	From wt_m9_rdm_glu_merged_truseqnano_nebnext_v6rzlog10p_chipsub_cutoff2.000000_cwt_peaks.gr
NC_000913	IPOD occupancy	Peak	1198856	1198916	2	+	.	From wt_m9_rdm_glu_merged_truseqnano_nebnext_v6rzlog10p_chipsub_cutoff2.000000_cwt_peaks.gr
NC_000913	IPOD occupancy	Peak	1198981	1199041	2	+	.	From wt_m9_rdm_glu_merged_truseqnano_nebnext_v6rzlog10p_chipsub_cutoff2.000000_cwt_peaks.gr
NC_000913	IPOD occupancy	Peak	1199151	1199211	2	+	.	From wt_m9_rdm_glu_merged_truseqnano_nebnext_v6rzlog10p_chipsub_cutoff2.000000_cwt_peaks.gr
NC_000913	IPOD occupancy	Peak	1199256	1199316	2	+	.	From wt_m9_rdm_glu_merged_truseqnano_nebnext_v6rzlog10p_chipsub_cutoff2.000000_cwt_peaks.gr
NC_000913	IPOD occupancy	Peak	1199356	1199416	2	+	.	From wt_m9_rdm_glu_merged_truseqnano_nebnext_v6rzlog10p_chipsub_cutoff2.000000_cwt_peaks.gr
NC_000913	IPOD occupancy	Peak	1199536	1199596	2	+	.	From wt_m9_rdm_glu_merged_truseqnano_nebnext_v6rzlog10p_chipsub_cutoff2.000000_cwt_peaks.gr
NC_000913	IPOD occupancy	Peak	1200066	1200126	2	+	.	From wt_m9_rdm_glu_merged_truseqnano_nebnext_v6rzlog10p_chipsub_cutoff2.000000_cwt_peaks.gr
NC_000913	IPOD occupancy	Peak	1200716	1200776	2	+	.	From wt_m9_rdm_glu_merged_truseqnano_nebnext_v6rzlog10p_chipsub_cutoff2.000000_cwt_peaks.gr
NC_000913	IPOD occupancy	Peak	1201021	1201081	2	+	.	From wt_m9_rdm_glu_merged_truseqnano_nebnext_v6rzlog10p_chipsub_cutoff2.000000_cwt_peaks.gr
NC_000913	IPOD occupancy	Peak	1202241	1202301	2	+	.	From wt_m9_rdm_glu_merged_truseqnano_nebnext_v6rzlog10p_chipsub_cutoff2.000000_cwt_peaks.gr
NC_000913	IPOD occupancy	Peak	1202646	1202706	2	+	.	From wt_m9_rdm_glu_merged_truseqnano_nebnext_v6rzlog10p_chipsub_cutoff2.000000_cwt_peaks.gr
NC_000913	IPOD occupancy	Peak	1202966	1203026	2	+	.	From wt_m9_rdm_glu_merged_truseqnano_nebnext_v6rzlog10p_chipsub_cutoff2.000000_cwt_peaks.gr
NC_000913	IPOD occupancy	Peak	1204056	1204116	2	+	.	From wt_m9_rdm_glu_merged_truseqnano_nebnext_v6rzlog10p_chipsub_cutoff2.000000_cwt_peaks.gr
NC_000913	IPOD occupancy	Peak	1207456	1207516	2	+	.	From wt_m9_rdm_glu_merged_truseqnano_nebnext_v6rzlog10p_chipsub_cutoff2.000000_cwt_peaks.gr
NC_000913	IPOD occupancy	Peak	1207856	1207916	2	+	.	From wt_m9_rdm_glu_merged_truseqnano_nebnext_v6rzlog10p_chipsub_cutoff2.000000_cwt_peaks.gr
NC_000913	IPOD occupancy	Peak	1207956	1208016	2	+	.	From wt_m9_rdm_glu_merged_truseqnano_nebnext_v6rzlog10p_chipsub_cutoff2.000000_cwt_peaks.gr
NC_000913	IPOD occupancy	Peak	1208551	1208611	2	+	.	From wt_m9_rdm_glu_merged_truseqnano_nebnext_v6rzlog10p_chipsub_cutoff2.000000_cwt_peaks.gr
NC_000913	IPOD occupancy	Peak	1209086	1209146	2	+	.	From wt_m9_rdm_glu_merged_truseqnano_nebnext_v6rzlog10p_chipsub_cutoff2.000000_cwt_peaks.gr
NC_000913	IPOD occupancy	Peak	1209271	1209331	2	+	.	From wt_m9_rdm_glu_merged_truseqnano_nebnext_v6rzlog10p_chipsub_cutoff2.000000_cwt_peaks.gr
NC_000913	IPOD occupancy	Peak	1209456	1209516	2	+	.	From wt_m9_rdm_glu_merged_truseqnano_nebnext_v6rzlog10p_chipsub_cutoff2.000000_cwt_peaks.gr
NC_000913	IPOD occupancy	Peak	1209596	1209656	2	+	.	From wt_m9_rdm_glu_merged_truseqnano_nebnext_v6rzlog10p_chipsub_cutoff2.000000_cwt_peaks.gr
NC_000913	IPOD occupancy	Peak	1210171	1210231	2	+	.	From wt_m9_rdm_glu_merged_truseqnano_nebnext_v6rzlog10p_chipsub_cutoff2.000000_cwt_peaks.gr
NC_000913	IPOD occupancy	Peak	1210461	1210521	2	+	.	From wt_m9_rdm_glu_merged_truseqnano_nebnext_v6rzlog10p_chipsub_cutoff2.000000_cwt_peaks.gr
NC_000913	IPOD occupancy	Peak	1210551	1210611	2	+	.	From wt_m9_rdm_glu_merged_truseqnano_nebnext_v6rzlog10p_chipsub_cutoff2.000000_cwt_peaks.gr
NC_000913	IPOD occupancy	Peak	1210696	1210756	2	+	.	From wt_m9_rdm_glu_merged_truseqnano_nebnext_v6rzlog10p_chipsub_cutoff2.000000_cwt_peaks.gr
NC_000913	IPOD occupancy	Peak	1210976	1211036	2	+	.	From wt_m9_rdm_glu_merged_truseqnano_nebnext_v6rzlog10p_chipsub_cutoff2.000000_cwt_peaks.gr
NC_000913	IPOD occupancy	Peak	1211146	1211206	2	+	.	From wt_m9_rdm_glu_merged_truseqnano_nebnext_v6rzlog10p_chipsub_cutoff2.000000_cwt_peaks.gr
NC_000913	IPOD occupancy	Peak	1211286	1211346	2	+	.	From wt_m9_rdm_glu_merged_truseqnano_nebnext_v6rzlog10p_chipsub_cutoff2.000000_cwt_peaks.gr
NC_000913	IPOD occupancy	Peak	1211641	1211701	2	+	.	From wt_m9_rdm_glu_merged_truseqnano_nebnext_v6rzlog10p_chipsub_cutoff2.000000_cwt_peaks.gr
NC_000913	IPOD occupancy	Peak	1211801	1211861	2	+	.	From wt_m9_rdm_glu_merged_truseqnano_nebnext_v6rzlog10p_chipsub_cutoff2.000000_cwt_peaks.gr
NC_000913	IPOD occupancy	Peak	1211906	1211966	2	+	.	From wt_m9_rdm_glu_merged_truseqnano_nebnext_v6rzlog10p_chipsub_cutoff2.000000_cwt_peaks.gr
NC_000913	IPOD occupancy	Peak	1212006	1212066	2	+	.	From wt_m9_rdm_glu_merged_truseqnano_nebnext_v6rzlog10p_chipsub_cutoff2.000000_cwt_peaks.gr
NC_000913	IPOD occupancy	Peak	1212201	1212261	2	+	.	From wt_m9_rdm_glu_merged_truseqnano_nebnext_v6rzlog10p_chipsub_cutoff2.000000_cwt_peaks.gr
NC_000913	IPOD occupancy	Peak	1212366	1212426	2	+	.	From wt_m9_rdm_glu_merged_truseqnano_nebnext_v6rzlog10p_chipsub_cutoff2.000000_cwt_peaks.gr
NC_000913	IPOD occupancy	Peak	1212501	1212561	2	+	.	From wt_m9_rdm_glu_merged_truseqnano_nebnext_v6rzlog10p_chipsub_cutoff2.000000_cwt_peaks.gr
NC_000913	IPOD occupancy	Peak	1212716	1212776	2	+	.	From wt_m9_rdm_glu_merged_truseqnano_nebnext_v6rzlog10p_chipsub_cutoff2.000000_cwt_peaks.gr
NC_000913	IPOD occupancy	Peak	1213161	1213221	2	+	.	From wt_m9_rdm_glu_merged_truseqnano_nebnext_v6rzlog10p_chipsub_cutoff2.000000_cwt_peaks.gr
NC_000913	IPOD occupancy	Peak	1213691	1213751	2	+	.	From wt_m9_rdm_glu_merged_truseqnano_nebnext_v6rzlog10p_chipsub_cutoff2.000000_cwt_peaks.gr
NC_000913	IPOD occupancy	Peak	1214306	1214366	2	+	.	From wt_m9_rdm_glu_merged_truseqnano_nebnext_v6rzlog10p_chipsub_cutoff2.000000_cwt_peaks.gr
NC_000913	IPOD occupancy	Peak	1215526	1215586	2	+	.	From wt_m9_rdm_glu_merged_truseqnano_nebnext_v6rzlog10p_chipsub_cutoff2.000000_cwt_peaks.gr
NC_000913	IPOD occupancy	Peak	1215696	1215756	2	+	.	From wt_m9_rdm_glu_merged_truseqnano_nebnext_v6rzlog10p_chipsub_cutoff2.000000_cwt_peaks.gr
NC_000913	IPOD occupancy	Peak	1216136	1216196	2	+	.	From wt_m9_rdm_glu_merged_truseqnano_nebnext_v6rzlog10p_chipsub_cutoff2.000000_cwt_peaks.gr
NC_000913	IPOD occupancy	Peak	1216306	1216366	2	+	.	From wt_m9_rdm_glu_merged_truseqnano_nebnext_v6rzlog10p_chipsub_cutoff2.000000_cwt_peaks.gr
NC_000913	IPOD occupancy	Peak	1216506	1216566	2	+	.	From wt_m9_rdm_glu_merged_truseqnano_nebnext_v6rzlog10p_chipsub_cutoff2.000000_cwt_peaks.gr
NC_000913	IPOD occupancy	Peak	1216626	1216796	2	+	.	From wt_m9_rdm_glu_merged_truseqnano_nebnext_v6rzlog10p_chipsub_cutoff2.000000_cwt_peaks.gr
NC_000913	IPOD occupancy	Peak	1216911	1216971	2	+	.	From wt_m9_rdm_glu_merged_truseqnano_nebnext_v6rzlog10p_chipsub_cutoff2.000000_cwt_peaks.gr
NC_000913	IPOD occupancy	Peak	1217056	1217116	2	+	.	From wt_m9_rdm_glu_merged_truseqnano_nebnext_v6rzlog10p_chipsub_cutoff2.000000_cwt_peaks.gr
NC_000913	IPOD occupancy	Peak	1217166	1217226	2	+	.	From wt_m9_rdm_glu_merged_truseqnano_nebnext_v6rzlog10p_chipsub_cutoff2.000000_cwt_peaks.gr
NC_000913	IPOD occupancy	Peak	1217436	1217496	2	+	.	From wt_m9_rdm_glu_merged_truseqnano_nebnext_v6rzlog10p_chipsub_cutoff2.000000_cwt_peaks.gr
NC_000913	IPOD occupancy	Peak	1217706	1217766	2	+	.	From wt_m9_rdm_glu_merged_truseqnano_nebnext_v6rzlog10p_chipsub_cutoff2.000000_cwt_peaks.gr
NC_000913	IPOD occupancy	Peak	1217886	1217946	2	+	.	From wt_m9_rdm_glu_merged_truseqnano_nebnext_v6rzlog10p_chipsub_cutoff2.000000_cwt_peaks.gr
NC_000913	IPOD occupancy	Peak	1217971	1218031	2	+	.	From wt_m9_rdm_glu_merged_truseqnano_nebnext_v6rzlog10p_chipsub_cutoff2.000000_cwt_peaks.gr
NC_000913	IPOD occupancy	Peak	1218086	1218146	2	+	.	From wt_m9_rdm_glu_merged_truseqnano_nebnext_v6rzlog10p_chipsub_cutoff2.000000_cwt_peaks.gr
NC_000913	IPOD occupancy	Peak	1218221	1218281	2	+	.	From wt_m9_rdm_glu_merged_truseqnano_nebnext_v6rzlog10p_chipsub_cutoff2.000000_cwt_peaks.gr
NC_000913	IPOD occupancy	Peak	1219171	1219231	2	+	.	From wt_m9_rdm_glu_merged_truseqnano_nebnext_v6rzlog10p_chipsub_cutoff2.000000_cwt_peaks.gr
NC_000913	IPOD occupancy	Peak	1219311	1219371	2	+	.	From wt_m9_rdm_glu_merged_truseqnano_nebnext_v6rzlog10p_chipsub_cutoff2.000000_cwt_peaks.gr
NC_000913	IPOD occupancy	Peak	1219441	1219501	2	+	.	From wt_m9_rdm_glu_merged_truseqnano_nebnext_v6rzlog10p_chipsub_cutoff2.000000_cwt_peaks.gr
NC_000913	IPOD occupancy	Peak	1219561	1219621	2	+	.	From wt_m9_rdm_glu_merged_truseqnano_nebnext_v6rzlog10p_chipsub_cutoff2.000000_cwt_peaks.gr
NC_000913	IPOD occupancy	Peak	1219876	1219936	2	+	.	From wt_m9_rdm_glu_merged_truseqnano_nebnext_v6rzlog10p_chipsub_cutoff2.000000_cwt_peaks.gr
NC_000913	IPOD occupancy	Peak	1220056	1220116	2	+	.	From wt_m9_rdm_glu_merged_truseqnano_nebnext_v6rzlog10p_chipsub_cutoff2.000000_cwt_peaks.gr
NC_000913	IPOD occupancy	Peak	1220291	1220351	2	+	.	From wt_m9_rdm_glu_merged_truseqnano_nebnext_v6rzlog10p_chipsub_cutoff2.000000_cwt_peaks.gr
NC_000913	IPOD occupancy	Peak	1220496	1220556	2	+	.	From wt_m9_rdm_glu_merged_truseqnano_nebnext_v6rzlog10p_chipsub_cutoff2.000000_cwt_peaks.gr
NC_000913	IPOD occupancy	Peak	1220901	1220961	2	+	.	From wt_m9_rdm_glu_merged_truseqnano_nebnext_v6rzlog10p_chipsub_cutoff2.000000_cwt_peaks.gr
NC_000913	IPOD occupancy	Peak	1223021	1223081	2	+	.	From wt_m9_rdm_glu_merged_truseqnano_nebnext_v6rzlog10p_chipsub_cutoff2.000000_cwt_peaks.gr
NC_000913	IPOD occupancy	Peak	1223121	1223181	2	+	.	From wt_m9_rdm_glu_merged_truseqnano_nebnext_v6rzlog10p_chipsub_cutoff2.000000_cwt_peaks.gr
NC_000913	IPOD occupancy	Peak	1223216	1223276	2	+	.	From wt_m9_rdm_glu_merged_truseqnano_nebnext_v6rzlog10p_chipsub_cutoff2.000000_cwt_peaks.gr
NC_000913	IPOD occupancy	Peak	1223416	1223476	2	+	.	From wt_m9_rdm_glu_merged_truseqnano_nebnext_v6rzlog10p_chipsub_cutoff2.000000_cwt_peaks.gr
NC_000913	IPOD occupancy	Peak	1224726	1224786	2	+	.	From wt_m9_rdm_glu_merged_truseqnano_nebnext_v6rzlog10p_chipsub_cutoff2.000000_cwt_peaks.gr
NC_000913	IPOD occupancy	Peak	1226721	1226781	2	+	.	From wt_m9_rdm_glu_merged_truseqnano_nebnext_v6rzlog10p_chipsub_cutoff2.000000_cwt_peaks.gr
NC_000913	IPOD occupancy	Peak	1226931	1226991	2	+	.	From wt_m9_rdm_glu_merged_truseqnano_nebnext_v6rzlog10p_chipsub_cutoff2.000000_cwt_peaks.gr
NC_000913	IPOD occupancy	Peak	1227181	1227241	2	+	.	From wt_m9_rdm_glu_merged_truseqnano_nebnext_v6rzlog10p_chipsub_cutoff2.000000_cwt_peaks.gr
NC_000913	IPOD occupancy	Peak	1227286	1227346	2	+	.	From wt_m9_rdm_glu_merged_truseqnano_nebnext_v6rzlog10p_chipsub_cutoff2.000000_cwt_peaks.gr
NC_000913	IPOD occupancy	Peak	1228126	1228186	2	+	.	From wt_m9_rdm_glu_merged_truseqnano_nebnext_v6rzlog10p_chipsub_cutoff2.000000_cwt_peaks.gr
NC_000913	IPOD occupancy	Peak	1228696	1228756	2	+	.	From wt_m9_rdm_glu_merged_truseqnano_nebnext_v6rzlog10p_chipsub_cutoff2.000000_cwt_peaks.gr
NC_000913	IPOD occupancy	Peak	1229266	1229326	2	+	.	From wt_m9_rdm_glu_merged_truseqnano_nebnext_v6rzlog10p_chipsub_cutoff2.000000_cwt_peaks.gr
NC_000913	IPOD occupancy	Peak	1229391	1229451	2	+	.	From wt_m9_rdm_glu_merged_truseqnano_nebnext_v6rzlog10p_chipsub_cutoff2.000000_cwt_peaks.gr
NC_000913	IPOD occupancy	Peak	1229571	1229631	2	+	.	From wt_m9_rdm_glu_merged_truseqnano_nebnext_v6rzlog10p_chipsub_cutoff2.000000_cwt_peaks.gr
NC_000913	IPOD occupancy	Peak	1229646	1229731	2	+	.	From wt_m9_rdm_glu_merged_truseqnano_nebnext_v6rzlog10p_chipsub_cutoff2.000000_cwt_peaks.gr
NC_000913	IPOD occupancy	Peak	1229881	1229941	2	+	.	From wt_m9_rdm_glu_merged_truseqnano_nebnext_v6rzlog10p_chipsub_cutoff2.000000_cwt_peaks.gr
NC_000913	IPOD occupancy	Peak	1230141	1230201	2	+	.	From wt_m9_rdm_glu_merged_truseqnano_nebnext_v6rzlog10p_chipsub_cutoff2.000000_cwt_peaks.gr
NC_000913	IPOD occupancy	Peak	1230231	1230291	2	+	.	From wt_m9_rdm_glu_merged_truseqnano_nebnext_v6rzlog10p_chipsub_cutoff2.000000_cwt_peaks.gr
NC_000913	IPOD occupancy	Peak	1230401	1230461	2	+	.	From wt_m9_rdm_glu_merged_truseqnano_nebnext_v6rzlog10p_chipsub_cutoff2.000000_cwt_peaks.gr
NC_000913	IPOD occupancy	Peak	1230506	1230566	2	+	.	From wt_m9_rdm_glu_merged_truseqnano_nebnext_v6rzlog10p_chipsub_cutoff2.000000_cwt_peaks.gr
NC_000913	IPOD occupancy	Peak	1230716	1230776	2	+	.	From wt_m9_rdm_glu_merged_truseqnano_nebnext_v6rzlog10p_chipsub_cutoff2.000000_cwt_peaks.gr
NC_000913	IPOD occupancy	Peak	1234366	1234426	2	+	.	From wt_m9_rdm_glu_merged_truseqnano_nebnext_v6rzlog10p_chipsub_cutoff2.000000_cwt_peaks.gr
NC_000913	IPOD occupancy	Peak	1235236	1235296	2	+	.	From wt_m9_rdm_glu_merged_truseqnano_nebnext_v6rzlog10p_chipsub_cutoff2.000000_cwt_peaks.gr
NC_000913	IPOD occupancy	Peak	1235651	1235711	2	+	.	From wt_m9_rdm_glu_merged_truseqnano_nebnext_v6rzlog10p_chipsub_cutoff2.000000_cwt_peaks.gr
NC_000913	IPOD occupancy	Peak	1235976	1236036	2	+	.	From wt_m9_rdm_glu_merged_truseqnano_nebnext_v6rzlog10p_chipsub_cutoff2.000000_cwt_peaks.gr
NC_000913	IPOD occupancy	Peak	1236821	1236881	2	+	.	From wt_m9_rdm_glu_merged_truseqnano_nebnext_v6rzlog10p_chipsub_cutoff2.000000_cwt_peaks.gr
NC_000913	IPOD occupancy	Peak	1237066	1237126	2	+	.	From wt_m9_rdm_glu_merged_truseqnano_nebnext_v6rzlog10p_chipsub_cutoff2.000000_cwt_peaks.gr
NC_000913	IPOD occupancy	Peak	1237356	1237416	2	+	.	From wt_m9_rdm_glu_merged_truseqnano_nebnext_v6rzlog10p_chipsub_cutoff2.000000_cwt_peaks.gr
NC_000913	IPOD occupancy	Peak	1238961	1239021	2	+	.	From wt_m9_rdm_glu_merged_truseqnano_nebnext_v6rzlog10p_chipsub_cutoff2.000000_cwt_peaks.gr
NC_000913	IPOD occupancy	Peak	1240021	1240081	2	+	.	From wt_m9_rdm_glu_merged_truseqnano_nebnext_v6rzlog10p_chipsub_cutoff2.000000_cwt_peaks.gr
NC_000913	IPOD occupancy	Peak	1240111	1240171	2	+	.	From wt_m9_rdm_glu_merged_truseqnano_nebnext_v6rzlog10p_chipsub_cutoff2.000000_cwt_peaks.gr
NC_000913	IPOD occupancy	Peak	1243656	1243716	2	+	.	From wt_m9_rdm_glu_merged_truseqnano_nebnext_v6rzlog10p_chipsub_cutoff2.000000_cwt_peaks.gr
NC_000913	IPOD occupancy	Peak	1244091	1244151	2	+	.	From wt_m9_rdm_glu_merged_truseqnano_nebnext_v6rzlog10p_chipsub_cutoff2.000000_cwt_peaks.gr
NC_000913	IPOD occupancy	Peak	1244206	1244266	2	+	.	From wt_m9_rdm_glu_merged_truseqnano_nebnext_v6rzlog10p_chipsub_cutoff2.000000_cwt_peaks.gr
NC_000913	IPOD occupancy	Peak	1244576	1244636	2	+	.	From wt_m9_rdm_glu_merged_truseqnano_nebnext_v6rzlog10p_chipsub_cutoff2.000000_cwt_peaks.gr
NC_000913	IPOD occupancy	Peak	1244716	1244776	2	+	.	From wt_m9_rdm_glu_merged_truseqnano_nebnext_v6rzlog10p_chipsub_cutoff2.000000_cwt_peaks.gr
NC_000913	IPOD occupancy	Peak	1245111	1245171	2	+	.	From wt_m9_rdm_glu_merged_truseqnano_nebnext_v6rzlog10p_chipsub_cutoff2.000000_cwt_peaks.gr
NC_000913	IPOD occupancy	Peak	1245241	1245301	2	+	.	From wt_m9_rdm_glu_merged_truseqnano_nebnext_v6rzlog10p_chipsub_cutoff2.000000_cwt_peaks.gr
NC_000913	IPOD occupancy	Peak	1245406	1245466	2	+	.	From wt_m9_rdm_glu_merged_truseqnano_nebnext_v6rzlog10p_chipsub_cutoff2.000000_cwt_peaks.gr
NC_000913	IPOD occupancy	Peak	1246646	1246706	2	+	.	From wt_m9_rdm_glu_merged_truseqnano_nebnext_v6rzlog10p_chipsub_cutoff2.000000_cwt_peaks.gr
NC_000913	IPOD occupancy	Peak	1247441	1247501	2	+	.	From wt_m9_rdm_glu_merged_truseqnano_nebnext_v6rzlog10p_chipsub_cutoff2.000000_cwt_peaks.gr
NC_000913	IPOD occupancy	Peak	1247591	1247651	2	+	.	From wt_m9_rdm_glu_merged_truseqnano_nebnext_v6rzlog10p_chipsub_cutoff2.000000_cwt_peaks.gr
NC_000913	IPOD occupancy	Peak	1248481	1248541	2	+	.	From wt_m9_rdm_glu_merged_truseqnano_nebnext_v6rzlog10p_chipsub_cutoff2.000000_cwt_peaks.gr
NC_000913	IPOD occupancy	Peak	1249546	1249606	2	+	.	From wt_m9_rdm_glu_merged_truseqnano_nebnext_v6rzlog10p_chipsub_cutoff2.000000_cwt_peaks.gr
NC_000913	IPOD occupancy	Peak	1250486	1250546	2	+	.	From wt_m9_rdm_glu_merged_truseqnano_nebnext_v6rzlog10p_chipsub_cutoff2.000000_cwt_peaks.gr
NC_000913	IPOD occupancy	Peak	1251896	1251956	2	+	.	From wt_m9_rdm_glu_merged_truseqnano_nebnext_v6rzlog10p_chipsub_cutoff2.000000_cwt_peaks.gr
NC_000913	IPOD occupancy	Peak	1253616	1253676	2	+	.	From wt_m9_rdm_glu_merged_truseqnano_nebnext_v6rzlog10p_chipsub_cutoff2.000000_cwt_peaks.gr
NC_000913	IPOD occupancy	Peak	1254386	1254446	2	+	.	From wt_m9_rdm_glu_merged_truseqnano_nebnext_v6rzlog10p_chipsub_cutoff2.000000_cwt_peaks.gr
NC_000913	IPOD occupancy	Peak	1255756	1255816	2	+	.	From wt_m9_rdm_glu_merged_truseqnano_nebnext_v6rzlog10p_chipsub_cutoff2.000000_cwt_peaks.gr
NC_000913	IPOD occupancy	Peak	1256001	1256061	2	+	.	From wt_m9_rdm_glu_merged_truseqnano_nebnext_v6rzlog10p_chipsub_cutoff2.000000_cwt_peaks.gr
NC_000913	IPOD occupancy	Peak	1256121	1256181	2	+	.	From wt_m9_rdm_glu_merged_truseqnano_nebnext_v6rzlog10p_chipsub_cutoff2.000000_cwt_peaks.gr
NC_000913	IPOD occupancy	Peak	1256496	1256556	2	+	.	From wt_m9_rdm_glu_merged_truseqnano_nebnext_v6rzlog10p_chipsub_cutoff2.000000_cwt_peaks.gr
NC_000913	IPOD occupancy	Peak	1262881	1262941	2	+	.	From wt_m9_rdm_glu_merged_truseqnano_nebnext_v6rzlog10p_chipsub_cutoff2.000000_cwt_peaks.gr
NC_000913	IPOD occupancy	Peak	1264826	1264886	2	+	.	From wt_m9_rdm_glu_merged_truseqnano_nebnext_v6rzlog10p_chipsub_cutoff2.000000_cwt_peaks.gr
NC_000913	IPOD occupancy	Peak	1269006	1269066	2	+	.	From wt_m9_rdm_glu_merged_truseqnano_nebnext_v6rzlog10p_chipsub_cutoff2.000000_cwt_peaks.gr
NC_000913	IPOD occupancy	Peak	1269246	1269306	2	+	.	From wt_m9_rdm_glu_merged_truseqnano_nebnext_v6rzlog10p_chipsub_cutoff2.000000_cwt_peaks.gr
NC_000913	IPOD occupancy	Peak	1269626	1269686	2	+	.	From wt_m9_rdm_glu_merged_truseqnano_nebnext_v6rzlog10p_chipsub_cutoff2.000000_cwt_peaks.gr
NC_000913	IPOD occupancy	Peak	1270316	1270376	2	+	.	From wt_m9_rdm_glu_merged_truseqnano_nebnext_v6rzlog10p_chipsub_cutoff2.000000_cwt_peaks.gr
NC_000913	IPOD occupancy	Peak	1270681	1270741	2	+	.	From wt_m9_rdm_glu_merged_truseqnano_nebnext_v6rzlog10p_chipsub_cutoff2.000000_cwt_peaks.gr
NC_000913	IPOD occupancy	Peak	1271131	1271191	2	+	.	From wt_m9_rdm_glu_merged_truseqnano_nebnext_v6rzlog10p_chipsub_cutoff2.000000_cwt_peaks.gr
NC_000913	IPOD occupancy	Peak	1272191	1272251	2	+	.	From wt_m9_rdm_glu_merged_truseqnano_nebnext_v6rzlog10p_chipsub_cutoff2.000000_cwt_peaks.gr
NC_000913	IPOD occupancy	Peak	1275781	1275841	2	+	.	From wt_m9_rdm_glu_merged_truseqnano_nebnext_v6rzlog10p_chipsub_cutoff2.000000_cwt_peaks.gr
NC_000913	IPOD occupancy	Peak	1276351	1276411	2	+	.	From wt_m9_rdm_glu_merged_truseqnano_nebnext_v6rzlog10p_chipsub_cutoff2.000000_cwt_peaks.gr
NC_000913	IPOD occupancy	Peak	1276481	1276541	2	+	.	From wt_m9_rdm_glu_merged_truseqnano_nebnext_v6rzlog10p_chipsub_cutoff2.000000_cwt_peaks.gr
NC_000913	IPOD occupancy	Peak	1276736	1276796	2	+	.	From wt_m9_rdm_glu_merged_truseqnano_nebnext_v6rzlog10p_chipsub_cutoff2.000000_cwt_peaks.gr
NC_000913	IPOD occupancy	Peak	1277096	1277156	2	+	.	From wt_m9_rdm_glu_merged_truseqnano_nebnext_v6rzlog10p_chipsub_cutoff2.000000_cwt_peaks.gr
NC_000913	IPOD occupancy	Peak	1277866	1277926	2	+	.	From wt_m9_rdm_glu_merged_truseqnano_nebnext_v6rzlog10p_chipsub_cutoff2.000000_cwt_peaks.gr
NC_000913	IPOD occupancy	Peak	1285161	1285221	2	+	.	From wt_m9_rdm_glu_merged_truseqnano_nebnext_v6rzlog10p_chipsub_cutoff2.000000_cwt_peaks.gr
NC_000913	IPOD occupancy	Peak	1286701	1286761	2	+	.	From wt_m9_rdm_glu_merged_truseqnano_nebnext_v6rzlog10p_chipsub_cutoff2.000000_cwt_peaks.gr
NC_000913	IPOD occupancy	Peak	1289601	1289661	2	+	.	From wt_m9_rdm_glu_merged_truseqnano_nebnext_v6rzlog10p_chipsub_cutoff2.000000_cwt_peaks.gr
NC_000913	IPOD occupancy	Peak	1290026	1290086	2	+	.	From wt_m9_rdm_glu_merged_truseqnano_nebnext_v6rzlog10p_chipsub_cutoff2.000000_cwt_peaks.gr
NC_000913	IPOD occupancy	Peak	1290796	1290856	2	+	.	From wt_m9_rdm_glu_merged_truseqnano_nebnext_v6rzlog10p_chipsub_cutoff2.000000_cwt_peaks.gr
NC_000913	IPOD occupancy	Peak	1293806	1293866	2	+	.	From wt_m9_rdm_glu_merged_truseqnano_nebnext_v6rzlog10p_chipsub_cutoff2.000000_cwt_peaks.gr
NC_000913	IPOD occupancy	Peak	1294681	1294741	2	+	.	From wt_m9_rdm_glu_merged_truseqnano_nebnext_v6rzlog10p_chipsub_cutoff2.000000_cwt_peaks.gr
NC_000913	IPOD occupancy	Peak	1295886	1295946	2	+	.	From wt_m9_rdm_glu_merged_truseqnano_nebnext_v6rzlog10p_chipsub_cutoff2.000000_cwt_peaks.gr
NC_000913	IPOD occupancy	Peak	1297411	1297471	2	+	.	From wt_m9_rdm_glu_merged_truseqnano_nebnext_v6rzlog10p_chipsub_cutoff2.000000_cwt_peaks.gr
NC_000913	IPOD occupancy	Peak	1299036	1299096	2	+	.	From wt_m9_rdm_glu_merged_truseqnano_nebnext_v6rzlog10p_chipsub_cutoff2.000000_cwt_peaks.gr
NC_000913	IPOD occupancy	Peak	1299896	1299956	2	+	.	From wt_m9_rdm_glu_merged_truseqnano_nebnext_v6rzlog10p_chipsub_cutoff2.000000_cwt_peaks.gr
NC_000913	IPOD occupancy	Peak	1300476	1300536	2	+	.	From wt_m9_rdm_glu_merged_truseqnano_nebnext_v6rzlog10p_chipsub_cutoff2.000000_cwt_peaks.gr
NC_000913	IPOD occupancy	Peak	1300836	1300896	2	+	.	From wt_m9_rdm_glu_merged_truseqnano_nebnext_v6rzlog10p_chipsub_cutoff2.000000_cwt_peaks.gr
NC_000913	IPOD occupancy	Peak	1301021	1301081	2	+	.	From wt_m9_rdm_glu_merged_truseqnano_nebnext_v6rzlog10p_chipsub_cutoff2.000000_cwt_peaks.gr
NC_000913	IPOD occupancy	Peak	1301446	1301506	2	+	.	From wt_m9_rdm_glu_merged_truseqnano_nebnext_v6rzlog10p_chipsub_cutoff2.000000_cwt_peaks.gr
NC_000913	IPOD occupancy	Peak	1302316	1302376	2	+	.	From wt_m9_rdm_glu_merged_truseqnano_nebnext_v6rzlog10p_chipsub_cutoff2.000000_cwt_peaks.gr
NC_000913	IPOD occupancy	Peak	1302766	1302826	2	+	.	From wt_m9_rdm_glu_merged_truseqnano_nebnext_v6rzlog10p_chipsub_cutoff2.000000_cwt_peaks.gr
NC_000913	IPOD occupancy	Peak	1303026	1303086	2	+	.	From wt_m9_rdm_glu_merged_truseqnano_nebnext_v6rzlog10p_chipsub_cutoff2.000000_cwt_peaks.gr
NC_000913	IPOD occupancy	Peak	1303141	1303201	2	+	.	From wt_m9_rdm_glu_merged_truseqnano_nebnext_v6rzlog10p_chipsub_cutoff2.000000_cwt_peaks.gr
NC_000913	IPOD occupancy	Peak	1303316	1303376	2	+	.	From wt_m9_rdm_glu_merged_truseqnano_nebnext_v6rzlog10p_chipsub_cutoff2.000000_cwt_peaks.gr
NC_000913	IPOD occupancy	Peak	1305376	1305436	2	+	.	From wt_m9_rdm_glu_merged_truseqnano_nebnext_v6rzlog10p_chipsub_cutoff2.000000_cwt_peaks.gr
NC_000913	IPOD occupancy	Peak	1309176	1309236	2	+	.	From wt_m9_rdm_glu_merged_truseqnano_nebnext_v6rzlog10p_chipsub_cutoff2.000000_cwt_peaks.gr
NC_000913	IPOD occupancy	Peak	1309421	1309481	2	+	.	From wt_m9_rdm_glu_merged_truseqnano_nebnext_v6rzlog10p_chipsub_cutoff2.000000_cwt_peaks.gr
NC_000913	IPOD occupancy	Peak	1310111	1310171	2	+	.	From wt_m9_rdm_glu_merged_truseqnano_nebnext_v6rzlog10p_chipsub_cutoff2.000000_cwt_peaks.gr
NC_000913	IPOD occupancy	Peak	1310546	1310606	2	+	.	From wt_m9_rdm_glu_merged_truseqnano_nebnext_v6rzlog10p_chipsub_cutoff2.000000_cwt_peaks.gr
NC_000913	IPOD occupancy	Peak	1312916	1312976	2	+	.	From wt_m9_rdm_glu_merged_truseqnano_nebnext_v6rzlog10p_chipsub_cutoff2.000000_cwt_peaks.gr
NC_000913	IPOD occupancy	Peak	1314661	1314721	2	+	.	From wt_m9_rdm_glu_merged_truseqnano_nebnext_v6rzlog10p_chipsub_cutoff2.000000_cwt_peaks.gr
NC_000913	IPOD occupancy	Peak	1314796	1314856	2	+	.	From wt_m9_rdm_glu_merged_truseqnano_nebnext_v6rzlog10p_chipsub_cutoff2.000000_cwt_peaks.gr
NC_000913	IPOD occupancy	Peak	1314891	1314951	2	+	.	From wt_m9_rdm_glu_merged_truseqnano_nebnext_v6rzlog10p_chipsub_cutoff2.000000_cwt_peaks.gr
NC_000913	IPOD occupancy	Peak	1315006	1315066	2	+	.	From wt_m9_rdm_glu_merged_truseqnano_nebnext_v6rzlog10p_chipsub_cutoff2.000000_cwt_peaks.gr
NC_000913	IPOD occupancy	Peak	1315221	1315281	2	+	.	From wt_m9_rdm_glu_merged_truseqnano_nebnext_v6rzlog10p_chipsub_cutoff2.000000_cwt_peaks.gr
NC_000913	IPOD occupancy	Peak	1315726	1315786	2	+	.	From wt_m9_rdm_glu_merged_truseqnano_nebnext_v6rzlog10p_chipsub_cutoff2.000000_cwt_peaks.gr
NC_000913	IPOD occupancy	Peak	1315821	1315881	2	+	.	From wt_m9_rdm_glu_merged_truseqnano_nebnext_v6rzlog10p_chipsub_cutoff2.000000_cwt_peaks.gr
NC_000913	IPOD occupancy	Peak	1316056	1316116	2	+	.	From wt_m9_rdm_glu_merged_truseqnano_nebnext_v6rzlog10p_chipsub_cutoff2.000000_cwt_peaks.gr
NC_000913	IPOD occupancy	Peak	1316196	1316256	2	+	.	From wt_m9_rdm_glu_merged_truseqnano_nebnext_v6rzlog10p_chipsub_cutoff2.000000_cwt_peaks.gr
NC_000913	IPOD occupancy	Peak	1318391	1318451	2	+	.	From wt_m9_rdm_glu_merged_truseqnano_nebnext_v6rzlog10p_chipsub_cutoff2.000000_cwt_peaks.gr
NC_000913	IPOD occupancy	Peak	1322041	1322101	2	+	.	From wt_m9_rdm_glu_merged_truseqnano_nebnext_v6rzlog10p_chipsub_cutoff2.000000_cwt_peaks.gr
NC_000913	IPOD occupancy	Peak	1322926	1322986	2	+	.	From wt_m9_rdm_glu_merged_truseqnano_nebnext_v6rzlog10p_chipsub_cutoff2.000000_cwt_peaks.gr
NC_000913	IPOD occupancy	Peak	1323461	1323521	2	+	.	From wt_m9_rdm_glu_merged_truseqnano_nebnext_v6rzlog10p_chipsub_cutoff2.000000_cwt_peaks.gr
NC_000913	IPOD occupancy	Peak	1323576	1323636	2	+	.	From wt_m9_rdm_glu_merged_truseqnano_nebnext_v6rzlog10p_chipsub_cutoff2.000000_cwt_peaks.gr
NC_000913	IPOD occupancy	Peak	1323861	1323921	2	+	.	From wt_m9_rdm_glu_merged_truseqnano_nebnext_v6rzlog10p_chipsub_cutoff2.000000_cwt_peaks.gr
NC_000913	IPOD occupancy	Peak	1324086	1324146	2	+	.	From wt_m9_rdm_glu_merged_truseqnano_nebnext_v6rzlog10p_chipsub_cutoff2.000000_cwt_peaks.gr
NC_000913	IPOD occupancy	Peak	1324696	1324756	2	+	.	From wt_m9_rdm_glu_merged_truseqnano_nebnext_v6rzlog10p_chipsub_cutoff2.000000_cwt_peaks.gr
NC_000913	IPOD occupancy	Peak	1324901	1324961	2	+	.	From wt_m9_rdm_glu_merged_truseqnano_nebnext_v6rzlog10p_chipsub_cutoff2.000000_cwt_peaks.gr
NC_000913	IPOD occupancy	Peak	1327956	1328016	2	+	.	From wt_m9_rdm_glu_merged_truseqnano_nebnext_v6rzlog10p_chipsub_cutoff2.000000_cwt_peaks.gr
NC_000913	IPOD occupancy	Peak	1330251	1330311	2	+	.	From wt_m9_rdm_glu_merged_truseqnano_nebnext_v6rzlog10p_chipsub_cutoff2.000000_cwt_peaks.gr
NC_000913	IPOD occupancy	Peak	1333706	1333766	2	+	.	From wt_m9_rdm_glu_merged_truseqnano_nebnext_v6rzlog10p_chipsub_cutoff2.000000_cwt_peaks.gr
NC_000913	IPOD occupancy	Peak	1334371	1334456	2	+	.	From wt_m9_rdm_glu_merged_truseqnano_nebnext_v6rzlog10p_chipsub_cutoff2.000000_cwt_peaks.gr
NC_000913	IPOD occupancy	Peak	1334676	1334736	2	+	.	From wt_m9_rdm_glu_merged_truseqnano_nebnext_v6rzlog10p_chipsub_cutoff2.000000_cwt_peaks.gr
NC_000913	IPOD occupancy	Peak	1335451	1335511	2	+	.	From wt_m9_rdm_glu_merged_truseqnano_nebnext_v6rzlog10p_chipsub_cutoff2.000000_cwt_peaks.gr
NC_000913	IPOD occupancy	Peak	1335706	1335766	2	+	.	From wt_m9_rdm_glu_merged_truseqnano_nebnext_v6rzlog10p_chipsub_cutoff2.000000_cwt_peaks.gr
NC_000913	IPOD occupancy	Peak	1338496	1338556	2	+	.	From wt_m9_rdm_glu_merged_truseqnano_nebnext_v6rzlog10p_chipsub_cutoff2.000000_cwt_peaks.gr
NC_000913	IPOD occupancy	Peak	1340686	1340746	2	+	.	From wt_m9_rdm_glu_merged_truseqnano_nebnext_v6rzlog10p_chipsub_cutoff2.000000_cwt_peaks.gr
NC_000913	IPOD occupancy	Peak	1341491	1341551	2	+	.	From wt_m9_rdm_glu_merged_truseqnano_nebnext_v6rzlog10p_chipsub_cutoff2.000000_cwt_peaks.gr
NC_000913	IPOD occupancy	Peak	1341726	1341786	2	+	.	From wt_m9_rdm_glu_merged_truseqnano_nebnext_v6rzlog10p_chipsub_cutoff2.000000_cwt_peaks.gr
NC_000913	IPOD occupancy	Peak	1342896	1342956	2	+	.	From wt_m9_rdm_glu_merged_truseqnano_nebnext_v6rzlog10p_chipsub_cutoff2.000000_cwt_peaks.gr
NC_000913	IPOD occupancy	Peak	1342991	1343051	2	+	.	From wt_m9_rdm_glu_merged_truseqnano_nebnext_v6rzlog10p_chipsub_cutoff2.000000_cwt_peaks.gr
NC_000913	IPOD occupancy	Peak	1343121	1343181	2	+	.	From wt_m9_rdm_glu_merged_truseqnano_nebnext_v6rzlog10p_chipsub_cutoff2.000000_cwt_peaks.gr
NC_000913	IPOD occupancy	Peak	1343221	1343281	2	+	.	From wt_m9_rdm_glu_merged_truseqnano_nebnext_v6rzlog10p_chipsub_cutoff2.000000_cwt_peaks.gr
NC_000913	IPOD occupancy	Peak	1343326	1343386	2	+	.	From wt_m9_rdm_glu_merged_truseqnano_nebnext_v6rzlog10p_chipsub_cutoff2.000000_cwt_peaks.gr
NC_000913	IPOD occupancy	Peak	1343481	1343541	2	+	.	From wt_m9_rdm_glu_merged_truseqnano_nebnext_v6rzlog10p_chipsub_cutoff2.000000_cwt_peaks.gr
NC_000913	IPOD occupancy	Peak	1345056	1345116	2	+	.	From wt_m9_rdm_glu_merged_truseqnano_nebnext_v6rzlog10p_chipsub_cutoff2.000000_cwt_peaks.gr
NC_000913	IPOD occupancy	Peak	1345511	1345571	2	+	.	From wt_m9_rdm_glu_merged_truseqnano_nebnext_v6rzlog10p_chipsub_cutoff2.000000_cwt_peaks.gr
NC_000913	IPOD occupancy	Peak	1345931	1345991	2	+	.	From wt_m9_rdm_glu_merged_truseqnano_nebnext_v6rzlog10p_chipsub_cutoff2.000000_cwt_peaks.gr
NC_000913	IPOD occupancy	Peak	1346881	1346941	2	+	.	From wt_m9_rdm_glu_merged_truseqnano_nebnext_v6rzlog10p_chipsub_cutoff2.000000_cwt_peaks.gr
NC_000913	IPOD occupancy	Peak	1347026	1347086	2	+	.	From wt_m9_rdm_glu_merged_truseqnano_nebnext_v6rzlog10p_chipsub_cutoff2.000000_cwt_peaks.gr
NC_000913	IPOD occupancy	Peak	1349576	1349636	2	+	.	From wt_m9_rdm_glu_merged_truseqnano_nebnext_v6rzlog10p_chipsub_cutoff2.000000_cwt_peaks.gr
NC_000913	IPOD occupancy	Peak	1351446	1351506	2	+	.	From wt_m9_rdm_glu_merged_truseqnano_nebnext_v6rzlog10p_chipsub_cutoff2.000000_cwt_peaks.gr
NC_000913	IPOD occupancy	Peak	1352011	1352071	2	+	.	From wt_m9_rdm_glu_merged_truseqnano_nebnext_v6rzlog10p_chipsub_cutoff2.000000_cwt_peaks.gr
NC_000913	IPOD occupancy	Peak	1352331	1352391	2	+	.	From wt_m9_rdm_glu_merged_truseqnano_nebnext_v6rzlog10p_chipsub_cutoff2.000000_cwt_peaks.gr
NC_000913	IPOD occupancy	Peak	1352951	1353011	2	+	.	From wt_m9_rdm_glu_merged_truseqnano_nebnext_v6rzlog10p_chipsub_cutoff2.000000_cwt_peaks.gr
NC_000913	IPOD occupancy	Peak	1353586	1353646	2	+	.	From wt_m9_rdm_glu_merged_truseqnano_nebnext_v6rzlog10p_chipsub_cutoff2.000000_cwt_peaks.gr
NC_000913	IPOD occupancy	Peak	1353956	1354016	2	+	.	From wt_m9_rdm_glu_merged_truseqnano_nebnext_v6rzlog10p_chipsub_cutoff2.000000_cwt_peaks.gr
NC_000913	IPOD occupancy	Peak	1354501	1354561	2	+	.	From wt_m9_rdm_glu_merged_truseqnano_nebnext_v6rzlog10p_chipsub_cutoff2.000000_cwt_peaks.gr
NC_000913	IPOD occupancy	Peak	1355246	1355306	2	+	.	From wt_m9_rdm_glu_merged_truseqnano_nebnext_v6rzlog10p_chipsub_cutoff2.000000_cwt_peaks.gr
NC_000913	IPOD occupancy	Peak	1355436	1355496	2	+	.	From wt_m9_rdm_glu_merged_truseqnano_nebnext_v6rzlog10p_chipsub_cutoff2.000000_cwt_peaks.gr
NC_000913	IPOD occupancy	Peak	1355951	1356011	2	+	.	From wt_m9_rdm_glu_merged_truseqnano_nebnext_v6rzlog10p_chipsub_cutoff2.000000_cwt_peaks.gr
NC_000913	IPOD occupancy	Peak	1356531	1356591	2	+	.	From wt_m9_rdm_glu_merged_truseqnano_nebnext_v6rzlog10p_chipsub_cutoff2.000000_cwt_peaks.gr
NC_000913	IPOD occupancy	Peak	1358661	1358721	2	+	.	From wt_m9_rdm_glu_merged_truseqnano_nebnext_v6rzlog10p_chipsub_cutoff2.000000_cwt_peaks.gr
NC_000913	IPOD occupancy	Peak	1360751	1360811	2	+	.	From wt_m9_rdm_glu_merged_truseqnano_nebnext_v6rzlog10p_chipsub_cutoff2.000000_cwt_peaks.gr
NC_000913	IPOD occupancy	Peak	1361506	1361566	2	+	.	From wt_m9_rdm_glu_merged_truseqnano_nebnext_v6rzlog10p_chipsub_cutoff2.000000_cwt_peaks.gr
NC_000913	IPOD occupancy	Peak	1361836	1361896	2	+	.	From wt_m9_rdm_glu_merged_truseqnano_nebnext_v6rzlog10p_chipsub_cutoff2.000000_cwt_peaks.gr
NC_000913	IPOD occupancy	Peak	1362786	1362846	2	+	.	From wt_m9_rdm_glu_merged_truseqnano_nebnext_v6rzlog10p_chipsub_cutoff2.000000_cwt_peaks.gr
NC_000913	IPOD occupancy	Peak	1364251	1364311	2	+	.	From wt_m9_rdm_glu_merged_truseqnano_nebnext_v6rzlog10p_chipsub_cutoff2.000000_cwt_peaks.gr
NC_000913	IPOD occupancy	Peak	1369566	1369626	2	+	.	From wt_m9_rdm_glu_merged_truseqnano_nebnext_v6rzlog10p_chipsub_cutoff2.000000_cwt_peaks.gr
NC_000913	IPOD occupancy	Peak	1370046	1370106	2	+	.	From wt_m9_rdm_glu_merged_truseqnano_nebnext_v6rzlog10p_chipsub_cutoff2.000000_cwt_peaks.gr
NC_000913	IPOD occupancy	Peak	1370116	1370176	2	+	.	From wt_m9_rdm_glu_merged_truseqnano_nebnext_v6rzlog10p_chipsub_cutoff2.000000_cwt_peaks.gr
NC_000913	IPOD occupancy	Peak	1370361	1370421	2	+	.	From wt_m9_rdm_glu_merged_truseqnano_nebnext_v6rzlog10p_chipsub_cutoff2.000000_cwt_peaks.gr
NC_000913	IPOD occupancy	Peak	1370566	1370626	2	+	.	From wt_m9_rdm_glu_merged_truseqnano_nebnext_v6rzlog10p_chipsub_cutoff2.000000_cwt_peaks.gr
NC_000913	IPOD occupancy	Peak	1371291	1371351	2	+	.	From wt_m9_rdm_glu_merged_truseqnano_nebnext_v6rzlog10p_chipsub_cutoff2.000000_cwt_peaks.gr
NC_000913	IPOD occupancy	Peak	1371451	1371511	2	+	.	From wt_m9_rdm_glu_merged_truseqnano_nebnext_v6rzlog10p_chipsub_cutoff2.000000_cwt_peaks.gr
NC_000913	IPOD occupancy	Peak	1371671	1371731	2	+	.	From wt_m9_rdm_glu_merged_truseqnano_nebnext_v6rzlog10p_chipsub_cutoff2.000000_cwt_peaks.gr
NC_000913	IPOD occupancy	Peak	1371781	1371841	2	+	.	From wt_m9_rdm_glu_merged_truseqnano_nebnext_v6rzlog10p_chipsub_cutoff2.000000_cwt_peaks.gr
NC_000913	IPOD occupancy	Peak	1373956	1374016	2	+	.	From wt_m9_rdm_glu_merged_truseqnano_nebnext_v6rzlog10p_chipsub_cutoff2.000000_cwt_peaks.gr
NC_000913	IPOD occupancy	Peak	1378756	1378816	2	+	.	From wt_m9_rdm_glu_merged_truseqnano_nebnext_v6rzlog10p_chipsub_cutoff2.000000_cwt_peaks.gr
NC_000913	IPOD occupancy	Peak	1378881	1378941	2	+	.	From wt_m9_rdm_glu_merged_truseqnano_nebnext_v6rzlog10p_chipsub_cutoff2.000000_cwt_peaks.gr
NC_000913	IPOD occupancy	Peak	1379256	1379316	2	+	.	From wt_m9_rdm_glu_merged_truseqnano_nebnext_v6rzlog10p_chipsub_cutoff2.000000_cwt_peaks.gr
NC_000913	IPOD occupancy	Peak	1380101	1380161	2	+	.	From wt_m9_rdm_glu_merged_truseqnano_nebnext_v6rzlog10p_chipsub_cutoff2.000000_cwt_peaks.gr
NC_000913	IPOD occupancy	Peak	1381486	1381546	2	+	.	From wt_m9_rdm_glu_merged_truseqnano_nebnext_v6rzlog10p_chipsub_cutoff2.000000_cwt_peaks.gr
NC_000913	IPOD occupancy	Peak	1381646	1381706	2	+	.	From wt_m9_rdm_glu_merged_truseqnano_nebnext_v6rzlog10p_chipsub_cutoff2.000000_cwt_peaks.gr
NC_000913	IPOD occupancy	Peak	1381811	1381871	2	+	.	From wt_m9_rdm_glu_merged_truseqnano_nebnext_v6rzlog10p_chipsub_cutoff2.000000_cwt_peaks.gr
NC_000913	IPOD occupancy	Peak	1381916	1381976	2	+	.	From wt_m9_rdm_glu_merged_truseqnano_nebnext_v6rzlog10p_chipsub_cutoff2.000000_cwt_peaks.gr
NC_000913	IPOD occupancy	Peak	1382796	1382856	2	+	.	From wt_m9_rdm_glu_merged_truseqnano_nebnext_v6rzlog10p_chipsub_cutoff2.000000_cwt_peaks.gr
NC_000913	IPOD occupancy	Peak	1382966	1383026	2	+	.	From wt_m9_rdm_glu_merged_truseqnano_nebnext_v6rzlog10p_chipsub_cutoff2.000000_cwt_peaks.gr
NC_000913	IPOD occupancy	Peak	1383306	1383391	2	+	.	From wt_m9_rdm_glu_merged_truseqnano_nebnext_v6rzlog10p_chipsub_cutoff2.000000_cwt_peaks.gr
NC_000913	IPOD occupancy	Peak	1383471	1383531	2	+	.	From wt_m9_rdm_glu_merged_truseqnano_nebnext_v6rzlog10p_chipsub_cutoff2.000000_cwt_peaks.gr
NC_000913	IPOD occupancy	Peak	1390651	1390711	2	+	.	From wt_m9_rdm_glu_merged_truseqnano_nebnext_v6rzlog10p_chipsub_cutoff2.000000_cwt_peaks.gr
NC_000913	IPOD occupancy	Peak	1390901	1390961	2	+	.	From wt_m9_rdm_glu_merged_truseqnano_nebnext_v6rzlog10p_chipsub_cutoff2.000000_cwt_peaks.gr
NC_000913	IPOD occupancy	Peak	1390991	1391051	2	+	.	From wt_m9_rdm_glu_merged_truseqnano_nebnext_v6rzlog10p_chipsub_cutoff2.000000_cwt_peaks.gr
NC_000913	IPOD occupancy	Peak	1391126	1391186	2	+	.	From wt_m9_rdm_glu_merged_truseqnano_nebnext_v6rzlog10p_chipsub_cutoff2.000000_cwt_peaks.gr
NC_000913	IPOD occupancy	Peak	1391756	1391816	2	+	.	From wt_m9_rdm_glu_merged_truseqnano_nebnext_v6rzlog10p_chipsub_cutoff2.000000_cwt_peaks.gr
NC_000913	IPOD occupancy	Peak	1391896	1391956	2	+	.	From wt_m9_rdm_glu_merged_truseqnano_nebnext_v6rzlog10p_chipsub_cutoff2.000000_cwt_peaks.gr
NC_000913	IPOD occupancy	Peak	1392666	1392726	2	+	.	From wt_m9_rdm_glu_merged_truseqnano_nebnext_v6rzlog10p_chipsub_cutoff2.000000_cwt_peaks.gr
NC_000913	IPOD occupancy	Peak	1394561	1394621	2	+	.	From wt_m9_rdm_glu_merged_truseqnano_nebnext_v6rzlog10p_chipsub_cutoff2.000000_cwt_peaks.gr
NC_000913	IPOD occupancy	Peak	1394771	1394831	2	+	.	From wt_m9_rdm_glu_merged_truseqnano_nebnext_v6rzlog10p_chipsub_cutoff2.000000_cwt_peaks.gr
NC_000913	IPOD occupancy	Peak	1395041	1395101	2	+	.	From wt_m9_rdm_glu_merged_truseqnano_nebnext_v6rzlog10p_chipsub_cutoff2.000000_cwt_peaks.gr
NC_000913	IPOD occupancy	Peak	1395346	1395406	2	+	.	From wt_m9_rdm_glu_merged_truseqnano_nebnext_v6rzlog10p_chipsub_cutoff2.000000_cwt_peaks.gr
NC_000913	IPOD occupancy	Peak	1395526	1395586	2	+	.	From wt_m9_rdm_glu_merged_truseqnano_nebnext_v6rzlog10p_chipsub_cutoff2.000000_cwt_peaks.gr
NC_000913	IPOD occupancy	Peak	1396066	1396126	2	+	.	From wt_m9_rdm_glu_merged_truseqnano_nebnext_v6rzlog10p_chipsub_cutoff2.000000_cwt_peaks.gr
NC_000913	IPOD occupancy	Peak	1396241	1396301	2	+	.	From wt_m9_rdm_glu_merged_truseqnano_nebnext_v6rzlog10p_chipsub_cutoff2.000000_cwt_peaks.gr
NC_000913	IPOD occupancy	Peak	1396931	1396991	2	+	.	From wt_m9_rdm_glu_merged_truseqnano_nebnext_v6rzlog10p_chipsub_cutoff2.000000_cwt_peaks.gr
NC_000913	IPOD occupancy	Peak	1398686	1398746	2	+	.	From wt_m9_rdm_glu_merged_truseqnano_nebnext_v6rzlog10p_chipsub_cutoff2.000000_cwt_peaks.gr
NC_000913	IPOD occupancy	Peak	1399036	1399096	2	+	.	From wt_m9_rdm_glu_merged_truseqnano_nebnext_v6rzlog10p_chipsub_cutoff2.000000_cwt_peaks.gr
NC_000913	IPOD occupancy	Peak	1401651	1401711	2	+	.	From wt_m9_rdm_glu_merged_truseqnano_nebnext_v6rzlog10p_chipsub_cutoff2.000000_cwt_peaks.gr
NC_000913	IPOD occupancy	Peak	1401761	1401821	2	+	.	From wt_m9_rdm_glu_merged_truseqnano_nebnext_v6rzlog10p_chipsub_cutoff2.000000_cwt_peaks.gr
NC_000913	IPOD occupancy	Peak	1403031	1403091	2	+	.	From wt_m9_rdm_glu_merged_truseqnano_nebnext_v6rzlog10p_chipsub_cutoff2.000000_cwt_peaks.gr
NC_000913	IPOD occupancy	Peak	1404636	1404696	2	+	.	From wt_m9_rdm_glu_merged_truseqnano_nebnext_v6rzlog10p_chipsub_cutoff2.000000_cwt_peaks.gr
NC_000913	IPOD occupancy	Peak	1406321	1406381	2	+	.	From wt_m9_rdm_glu_merged_truseqnano_nebnext_v6rzlog10p_chipsub_cutoff2.000000_cwt_peaks.gr
NC_000913	IPOD occupancy	Peak	1408306	1408366	2	+	.	From wt_m9_rdm_glu_merged_truseqnano_nebnext_v6rzlog10p_chipsub_cutoff2.000000_cwt_peaks.gr
NC_000913	IPOD occupancy	Peak	1408626	1408686	2	+	.	From wt_m9_rdm_glu_merged_truseqnano_nebnext_v6rzlog10p_chipsub_cutoff2.000000_cwt_peaks.gr
NC_000913	IPOD occupancy	Peak	1408851	1408911	2	+	.	From wt_m9_rdm_glu_merged_truseqnano_nebnext_v6rzlog10p_chipsub_cutoff2.000000_cwt_peaks.gr
NC_000913	IPOD occupancy	Peak	1409006	1409066	2	+	.	From wt_m9_rdm_glu_merged_truseqnano_nebnext_v6rzlog10p_chipsub_cutoff2.000000_cwt_peaks.gr
NC_000913	IPOD occupancy	Peak	1410886	1410946	2	+	.	From wt_m9_rdm_glu_merged_truseqnano_nebnext_v6rzlog10p_chipsub_cutoff2.000000_cwt_peaks.gr
NC_000913	IPOD occupancy	Peak	1411906	1411966	2	+	.	From wt_m9_rdm_glu_merged_truseqnano_nebnext_v6rzlog10p_chipsub_cutoff2.000000_cwt_peaks.gr
NC_000913	IPOD occupancy	Peak	1412631	1412691	2	+	.	From wt_m9_rdm_glu_merged_truseqnano_nebnext_v6rzlog10p_chipsub_cutoff2.000000_cwt_peaks.gr
NC_000913	IPOD occupancy	Peak	1412841	1412901	2	+	.	From wt_m9_rdm_glu_merged_truseqnano_nebnext_v6rzlog10p_chipsub_cutoff2.000000_cwt_peaks.gr
NC_000913	IPOD occupancy	Peak	1413146	1413206	2	+	.	From wt_m9_rdm_glu_merged_truseqnano_nebnext_v6rzlog10p_chipsub_cutoff2.000000_cwt_peaks.gr
NC_000913	IPOD occupancy	Peak	1413501	1413561	2	+	.	From wt_m9_rdm_glu_merged_truseqnano_nebnext_v6rzlog10p_chipsub_cutoff2.000000_cwt_peaks.gr
NC_000913	IPOD occupancy	Peak	1413721	1413781	2	+	.	From wt_m9_rdm_glu_merged_truseqnano_nebnext_v6rzlog10p_chipsub_cutoff2.000000_cwt_peaks.gr
NC_000913	IPOD occupancy	Peak	1413896	1413956	2	+	.	From wt_m9_rdm_glu_merged_truseqnano_nebnext_v6rzlog10p_chipsub_cutoff2.000000_cwt_peaks.gr
NC_000913	IPOD occupancy	Peak	1413986	1414046	2	+	.	From wt_m9_rdm_glu_merged_truseqnano_nebnext_v6rzlog10p_chipsub_cutoff2.000000_cwt_peaks.gr
NC_000913	IPOD occupancy	Peak	1414541	1414601	2	+	.	From wt_m9_rdm_glu_merged_truseqnano_nebnext_v6rzlog10p_chipsub_cutoff2.000000_cwt_peaks.gr
NC_000913	IPOD occupancy	Peak	1414796	1414856	2	+	.	From wt_m9_rdm_glu_merged_truseqnano_nebnext_v6rzlog10p_chipsub_cutoff2.000000_cwt_peaks.gr
NC_000913	IPOD occupancy	Peak	1417616	1417676	2	+	.	From wt_m9_rdm_glu_merged_truseqnano_nebnext_v6rzlog10p_chipsub_cutoff2.000000_cwt_peaks.gr
NC_000913	IPOD occupancy	Peak	1417731	1417791	2	+	.	From wt_m9_rdm_glu_merged_truseqnano_nebnext_v6rzlog10p_chipsub_cutoff2.000000_cwt_peaks.gr
NC_000913	IPOD occupancy	Peak	1417906	1417966	2	+	.	From wt_m9_rdm_glu_merged_truseqnano_nebnext_v6rzlog10p_chipsub_cutoff2.000000_cwt_peaks.gr
NC_000913	IPOD occupancy	Peak	1418091	1418151	2	+	.	From wt_m9_rdm_glu_merged_truseqnano_nebnext_v6rzlog10p_chipsub_cutoff2.000000_cwt_peaks.gr
NC_000913	IPOD occupancy	Peak	1418211	1418271	2	+	.	From wt_m9_rdm_glu_merged_truseqnano_nebnext_v6rzlog10p_chipsub_cutoff2.000000_cwt_peaks.gr
NC_000913	IPOD occupancy	Peak	1418486	1418546	2	+	.	From wt_m9_rdm_glu_merged_truseqnano_nebnext_v6rzlog10p_chipsub_cutoff2.000000_cwt_peaks.gr
NC_000913	IPOD occupancy	Peak	1418766	1418826	2	+	.	From wt_m9_rdm_glu_merged_truseqnano_nebnext_v6rzlog10p_chipsub_cutoff2.000000_cwt_peaks.gr
NC_000913	IPOD occupancy	Peak	1418941	1419001	2	+	.	From wt_m9_rdm_glu_merged_truseqnano_nebnext_v6rzlog10p_chipsub_cutoff2.000000_cwt_peaks.gr
NC_000913	IPOD occupancy	Peak	1419071	1419131	2	+	.	From wt_m9_rdm_glu_merged_truseqnano_nebnext_v6rzlog10p_chipsub_cutoff2.000000_cwt_peaks.gr
NC_000913	IPOD occupancy	Peak	1419411	1419471	2	+	.	From wt_m9_rdm_glu_merged_truseqnano_nebnext_v6rzlog10p_chipsub_cutoff2.000000_cwt_peaks.gr
NC_000913	IPOD occupancy	Peak	1419766	1419826	2	+	.	From wt_m9_rdm_glu_merged_truseqnano_nebnext_v6rzlog10p_chipsub_cutoff2.000000_cwt_peaks.gr
NC_000913	IPOD occupancy	Peak	1419946	1420006	2	+	.	From wt_m9_rdm_glu_merged_truseqnano_nebnext_v6rzlog10p_chipsub_cutoff2.000000_cwt_peaks.gr
NC_000913	IPOD occupancy	Peak	1420646	1420706	2	+	.	From wt_m9_rdm_glu_merged_truseqnano_nebnext_v6rzlog10p_chipsub_cutoff2.000000_cwt_peaks.gr
NC_000913	IPOD occupancy	Peak	1421161	1421221	2	+	.	From wt_m9_rdm_glu_merged_truseqnano_nebnext_v6rzlog10p_chipsub_cutoff2.000000_cwt_peaks.gr
NC_000913	IPOD occupancy	Peak	1421586	1421646	2	+	.	From wt_m9_rdm_glu_merged_truseqnano_nebnext_v6rzlog10p_chipsub_cutoff2.000000_cwt_peaks.gr
NC_000913	IPOD occupancy	Peak	1423406	1423466	2	+	.	From wt_m9_rdm_glu_merged_truseqnano_nebnext_v6rzlog10p_chipsub_cutoff2.000000_cwt_peaks.gr
NC_000913	IPOD occupancy	Peak	1423861	1423921	2	+	.	From wt_m9_rdm_glu_merged_truseqnano_nebnext_v6rzlog10p_chipsub_cutoff2.000000_cwt_peaks.gr
NC_000913	IPOD occupancy	Peak	1424081	1424141	2	+	.	From wt_m9_rdm_glu_merged_truseqnano_nebnext_v6rzlog10p_chipsub_cutoff2.000000_cwt_peaks.gr
NC_000913	IPOD occupancy	Peak	1424351	1424411	2	+	.	From wt_m9_rdm_glu_merged_truseqnano_nebnext_v6rzlog10p_chipsub_cutoff2.000000_cwt_peaks.gr
NC_000913	IPOD occupancy	Peak	1424561	1424621	2	+	.	From wt_m9_rdm_glu_merged_truseqnano_nebnext_v6rzlog10p_chipsub_cutoff2.000000_cwt_peaks.gr
NC_000913	IPOD occupancy	Peak	1424841	1424901	2	+	.	From wt_m9_rdm_glu_merged_truseqnano_nebnext_v6rzlog10p_chipsub_cutoff2.000000_cwt_peaks.gr
NC_000913	IPOD occupancy	Peak	1424981	1425041	2	+	.	From wt_m9_rdm_glu_merged_truseqnano_nebnext_v6rzlog10p_chipsub_cutoff2.000000_cwt_peaks.gr
NC_000913	IPOD occupancy	Peak	1425626	1425686	2	+	.	From wt_m9_rdm_glu_merged_truseqnano_nebnext_v6rzlog10p_chipsub_cutoff2.000000_cwt_peaks.gr
NC_000913	IPOD occupancy	Peak	1426171	1426231	2	+	.	From wt_m9_rdm_glu_merged_truseqnano_nebnext_v6rzlog10p_chipsub_cutoff2.000000_cwt_peaks.gr
NC_000913	IPOD occupancy	Peak	1426286	1426346	2	+	.	From wt_m9_rdm_glu_merged_truseqnano_nebnext_v6rzlog10p_chipsub_cutoff2.000000_cwt_peaks.gr
NC_000913	IPOD occupancy	Peak	1426566	1426626	2	+	.	From wt_m9_rdm_glu_merged_truseqnano_nebnext_v6rzlog10p_chipsub_cutoff2.000000_cwt_peaks.gr
NC_000913	IPOD occupancy	Peak	1428141	1428201	2	+	.	From wt_m9_rdm_glu_merged_truseqnano_nebnext_v6rzlog10p_chipsub_cutoff2.000000_cwt_peaks.gr
NC_000913	IPOD occupancy	Peak	1428836	1428896	2	+	.	From wt_m9_rdm_glu_merged_truseqnano_nebnext_v6rzlog10p_chipsub_cutoff2.000000_cwt_peaks.gr
NC_000913	IPOD occupancy	Peak	1430856	1430916	2	+	.	From wt_m9_rdm_glu_merged_truseqnano_nebnext_v6rzlog10p_chipsub_cutoff2.000000_cwt_peaks.gr
NC_000913	IPOD occupancy	Peak	1432171	1432231	2	+	.	From wt_m9_rdm_glu_merged_truseqnano_nebnext_v6rzlog10p_chipsub_cutoff2.000000_cwt_peaks.gr
NC_000913	IPOD occupancy	Peak	1432381	1432441	2	+	.	From wt_m9_rdm_glu_merged_truseqnano_nebnext_v6rzlog10p_chipsub_cutoff2.000000_cwt_peaks.gr
NC_000913	IPOD occupancy	Peak	1432536	1432596	2	+	.	From wt_m9_rdm_glu_merged_truseqnano_nebnext_v6rzlog10p_chipsub_cutoff2.000000_cwt_peaks.gr
NC_000913	IPOD occupancy	Peak	1432696	1432756	2	+	.	From wt_m9_rdm_glu_merged_truseqnano_nebnext_v6rzlog10p_chipsub_cutoff2.000000_cwt_peaks.gr
NC_000913	IPOD occupancy	Peak	1432981	1433041	2	+	.	From wt_m9_rdm_glu_merged_truseqnano_nebnext_v6rzlog10p_chipsub_cutoff2.000000_cwt_peaks.gr
NC_000913	IPOD occupancy	Peak	1433081	1433141	2	+	.	From wt_m9_rdm_glu_merged_truseqnano_nebnext_v6rzlog10p_chipsub_cutoff2.000000_cwt_peaks.gr
NC_000913	IPOD occupancy	Peak	1433531	1433591	2	+	.	From wt_m9_rdm_glu_merged_truseqnano_nebnext_v6rzlog10p_chipsub_cutoff2.000000_cwt_peaks.gr
NC_000913	IPOD occupancy	Peak	1433956	1434051	2	+	.	From wt_m9_rdm_glu_merged_truseqnano_nebnext_v6rzlog10p_chipsub_cutoff2.000000_cwt_peaks.gr
NC_000913	IPOD occupancy	Peak	1434081	1434141	2	+	.	From wt_m9_rdm_glu_merged_truseqnano_nebnext_v6rzlog10p_chipsub_cutoff2.000000_cwt_peaks.gr
NC_000913	IPOD occupancy	Peak	1434246	1434306	2	+	.	From wt_m9_rdm_glu_merged_truseqnano_nebnext_v6rzlog10p_chipsub_cutoff2.000000_cwt_peaks.gr
NC_000913	IPOD occupancy	Peak	1434611	1434671	2	+	.	From wt_m9_rdm_glu_merged_truseqnano_nebnext_v6rzlog10p_chipsub_cutoff2.000000_cwt_peaks.gr
NC_000913	IPOD occupancy	Peak	1434881	1434941	2	+	.	From wt_m9_rdm_glu_merged_truseqnano_nebnext_v6rzlog10p_chipsub_cutoff2.000000_cwt_peaks.gr
NC_000913	IPOD occupancy	Peak	1435831	1435891	2	+	.	From wt_m9_rdm_glu_merged_truseqnano_nebnext_v6rzlog10p_chipsub_cutoff2.000000_cwt_peaks.gr
NC_000913	IPOD occupancy	Peak	1436036	1436096	2	+	.	From wt_m9_rdm_glu_merged_truseqnano_nebnext_v6rzlog10p_chipsub_cutoff2.000000_cwt_peaks.gr
NC_000913	IPOD occupancy	Peak	1436621	1436681	2	+	.	From wt_m9_rdm_glu_merged_truseqnano_nebnext_v6rzlog10p_chipsub_cutoff2.000000_cwt_peaks.gr
NC_000913	IPOD occupancy	Peak	1438441	1438501	2	+	.	From wt_m9_rdm_glu_merged_truseqnano_nebnext_v6rzlog10p_chipsub_cutoff2.000000_cwt_peaks.gr
NC_000913	IPOD occupancy	Peak	1438986	1439046	2	+	.	From wt_m9_rdm_glu_merged_truseqnano_nebnext_v6rzlog10p_chipsub_cutoff2.000000_cwt_peaks.gr
NC_000913	IPOD occupancy	Peak	1443696	1443756	2	+	.	From wt_m9_rdm_glu_merged_truseqnano_nebnext_v6rzlog10p_chipsub_cutoff2.000000_cwt_peaks.gr
NC_000913	IPOD occupancy	Peak	1445436	1445496	2	+	.	From wt_m9_rdm_glu_merged_truseqnano_nebnext_v6rzlog10p_chipsub_cutoff2.000000_cwt_peaks.gr
NC_000913	IPOD occupancy	Peak	1446316	1446376	2	+	.	From wt_m9_rdm_glu_merged_truseqnano_nebnext_v6rzlog10p_chipsub_cutoff2.000000_cwt_peaks.gr
NC_000913	IPOD occupancy	Peak	1448346	1448406	2	+	.	From wt_m9_rdm_glu_merged_truseqnano_nebnext_v6rzlog10p_chipsub_cutoff2.000000_cwt_peaks.gr
NC_000913	IPOD occupancy	Peak	1449661	1449721	2	+	.	From wt_m9_rdm_glu_merged_truseqnano_nebnext_v6rzlog10p_chipsub_cutoff2.000000_cwt_peaks.gr
NC_000913	IPOD occupancy	Peak	1450301	1450361	2	+	.	From wt_m9_rdm_glu_merged_truseqnano_nebnext_v6rzlog10p_chipsub_cutoff2.000000_cwt_peaks.gr
NC_000913	IPOD occupancy	Peak	1450411	1450471	2	+	.	From wt_m9_rdm_glu_merged_truseqnano_nebnext_v6rzlog10p_chipsub_cutoff2.000000_cwt_peaks.gr
NC_000913	IPOD occupancy	Peak	1451016	1451076	2	+	.	From wt_m9_rdm_glu_merged_truseqnano_nebnext_v6rzlog10p_chipsub_cutoff2.000000_cwt_peaks.gr
NC_000913	IPOD occupancy	Peak	1451491	1451551	2	+	.	From wt_m9_rdm_glu_merged_truseqnano_nebnext_v6rzlog10p_chipsub_cutoff2.000000_cwt_peaks.gr
NC_000913	IPOD occupancy	Peak	1452466	1452526	2	+	.	From wt_m9_rdm_glu_merged_truseqnano_nebnext_v6rzlog10p_chipsub_cutoff2.000000_cwt_peaks.gr
NC_000913	IPOD occupancy	Peak	1453671	1453731	2	+	.	From wt_m9_rdm_glu_merged_truseqnano_nebnext_v6rzlog10p_chipsub_cutoff2.000000_cwt_peaks.gr
NC_000913	IPOD occupancy	Peak	1453836	1453896	2	+	.	From wt_m9_rdm_glu_merged_truseqnano_nebnext_v6rzlog10p_chipsub_cutoff2.000000_cwt_peaks.gr
NC_000913	IPOD occupancy	Peak	1454841	1454951	2	+	.	From wt_m9_rdm_glu_merged_truseqnano_nebnext_v6rzlog10p_chipsub_cutoff2.000000_cwt_peaks.gr
NC_000913	IPOD occupancy	Peak	1455306	1455366	2	+	.	From wt_m9_rdm_glu_merged_truseqnano_nebnext_v6rzlog10p_chipsub_cutoff2.000000_cwt_peaks.gr
NC_000913	IPOD occupancy	Peak	1455881	1455941	2	+	.	From wt_m9_rdm_glu_merged_truseqnano_nebnext_v6rzlog10p_chipsub_cutoff2.000000_cwt_peaks.gr
NC_000913	IPOD occupancy	Peak	1461511	1461571	2	+	.	From wt_m9_rdm_glu_merged_truseqnano_nebnext_v6rzlog10p_chipsub_cutoff2.000000_cwt_peaks.gr
NC_000913	IPOD occupancy	Peak	1462646	1462706	2	+	.	From wt_m9_rdm_glu_merged_truseqnano_nebnext_v6rzlog10p_chipsub_cutoff2.000000_cwt_peaks.gr
NC_000913	IPOD occupancy	Peak	1462896	1462956	2	+	.	From wt_m9_rdm_glu_merged_truseqnano_nebnext_v6rzlog10p_chipsub_cutoff2.000000_cwt_peaks.gr
NC_000913	IPOD occupancy	Peak	1463881	1463941	2	+	.	From wt_m9_rdm_glu_merged_truseqnano_nebnext_v6rzlog10p_chipsub_cutoff2.000000_cwt_peaks.gr
NC_000913	IPOD occupancy	Peak	1465191	1465251	2	+	.	From wt_m9_rdm_glu_merged_truseqnano_nebnext_v6rzlog10p_chipsub_cutoff2.000000_cwt_peaks.gr
NC_000913	IPOD occupancy	Peak	1465361	1465421	2	+	.	From wt_m9_rdm_glu_merged_truseqnano_nebnext_v6rzlog10p_chipsub_cutoff2.000000_cwt_peaks.gr
NC_000913	IPOD occupancy	Peak	1465871	1465931	2	+	.	From wt_m9_rdm_glu_merged_truseqnano_nebnext_v6rzlog10p_chipsub_cutoff2.000000_cwt_peaks.gr
NC_000913	IPOD occupancy	Peak	1466131	1466191	2	+	.	From wt_m9_rdm_glu_merged_truseqnano_nebnext_v6rzlog10p_chipsub_cutoff2.000000_cwt_peaks.gr
NC_000913	IPOD occupancy	Peak	1466471	1466531	2	+	.	From wt_m9_rdm_glu_merged_truseqnano_nebnext_v6rzlog10p_chipsub_cutoff2.000000_cwt_peaks.gr
NC_000913	IPOD occupancy	Peak	1466766	1466826	2	+	.	From wt_m9_rdm_glu_merged_truseqnano_nebnext_v6rzlog10p_chipsub_cutoff2.000000_cwt_peaks.gr
NC_000913	IPOD occupancy	Peak	1467076	1467136	2	+	.	From wt_m9_rdm_glu_merged_truseqnano_nebnext_v6rzlog10p_chipsub_cutoff2.000000_cwt_peaks.gr
NC_000913	IPOD occupancy	Peak	1467381	1467441	2	+	.	From wt_m9_rdm_glu_merged_truseqnano_nebnext_v6rzlog10p_chipsub_cutoff2.000000_cwt_peaks.gr
NC_000913	IPOD occupancy	Peak	1468076	1468136	2	+	.	From wt_m9_rdm_glu_merged_truseqnano_nebnext_v6rzlog10p_chipsub_cutoff2.000000_cwt_peaks.gr
NC_000913	IPOD occupancy	Peak	1469101	1469161	2	+	.	From wt_m9_rdm_glu_merged_truseqnano_nebnext_v6rzlog10p_chipsub_cutoff2.000000_cwt_peaks.gr
NC_000913	IPOD occupancy	Peak	1469401	1469461	2	+	.	From wt_m9_rdm_glu_merged_truseqnano_nebnext_v6rzlog10p_chipsub_cutoff2.000000_cwt_peaks.gr
NC_000913	IPOD occupancy	Peak	1470376	1470436	2	+	.	From wt_m9_rdm_glu_merged_truseqnano_nebnext_v6rzlog10p_chipsub_cutoff2.000000_cwt_peaks.gr
NC_000913	IPOD occupancy	Peak	1470711	1470771	2	+	.	From wt_m9_rdm_glu_merged_truseqnano_nebnext_v6rzlog10p_chipsub_cutoff2.000000_cwt_peaks.gr
NC_000913	IPOD occupancy	Peak	1471066	1471161	2	+	.	From wt_m9_rdm_glu_merged_truseqnano_nebnext_v6rzlog10p_chipsub_cutoff2.000000_cwt_peaks.gr
NC_000913	IPOD occupancy	Peak	1475226	1475286	2	+	.	From wt_m9_rdm_glu_merged_truseqnano_nebnext_v6rzlog10p_chipsub_cutoff2.000000_cwt_peaks.gr
NC_000913	IPOD occupancy	Peak	1475401	1475461	2	+	.	From wt_m9_rdm_glu_merged_truseqnano_nebnext_v6rzlog10p_chipsub_cutoff2.000000_cwt_peaks.gr
NC_000913	IPOD occupancy	Peak	1475576	1475636	2	+	.	From wt_m9_rdm_glu_merged_truseqnano_nebnext_v6rzlog10p_chipsub_cutoff2.000000_cwt_peaks.gr
NC_000913	IPOD occupancy	Peak	1475726	1475786	2	+	.	From wt_m9_rdm_glu_merged_truseqnano_nebnext_v6rzlog10p_chipsub_cutoff2.000000_cwt_peaks.gr
NC_000913	IPOD occupancy	Peak	1476011	1476071	2	+	.	From wt_m9_rdm_glu_merged_truseqnano_nebnext_v6rzlog10p_chipsub_cutoff2.000000_cwt_peaks.gr
NC_000913	IPOD occupancy	Peak	1476271	1476331	2	+	.	From wt_m9_rdm_glu_merged_truseqnano_nebnext_v6rzlog10p_chipsub_cutoff2.000000_cwt_peaks.gr
NC_000913	IPOD occupancy	Peak	1476796	1476856	2	+	.	From wt_m9_rdm_glu_merged_truseqnano_nebnext_v6rzlog10p_chipsub_cutoff2.000000_cwt_peaks.gr
NC_000913	IPOD occupancy	Peak	1476956	1477016	2	+	.	From wt_m9_rdm_glu_merged_truseqnano_nebnext_v6rzlog10p_chipsub_cutoff2.000000_cwt_peaks.gr
NC_000913	IPOD occupancy	Peak	1477451	1477511	2	+	.	From wt_m9_rdm_glu_merged_truseqnano_nebnext_v6rzlog10p_chipsub_cutoff2.000000_cwt_peaks.gr
NC_000913	IPOD occupancy	Peak	1477891	1477951	2	+	.	From wt_m9_rdm_glu_merged_truseqnano_nebnext_v6rzlog10p_chipsub_cutoff2.000000_cwt_peaks.gr
NC_000913	IPOD occupancy	Peak	1478121	1478181	2	+	.	From wt_m9_rdm_glu_merged_truseqnano_nebnext_v6rzlog10p_chipsub_cutoff2.000000_cwt_peaks.gr
NC_000913	IPOD occupancy	Peak	1478471	1478531	2	+	.	From wt_m9_rdm_glu_merged_truseqnano_nebnext_v6rzlog10p_chipsub_cutoff2.000000_cwt_peaks.gr
NC_000913	IPOD occupancy	Peak	1478896	1478956	2	+	.	From wt_m9_rdm_glu_merged_truseqnano_nebnext_v6rzlog10p_chipsub_cutoff2.000000_cwt_peaks.gr
NC_000913	IPOD occupancy	Peak	1479076	1479136	2	+	.	From wt_m9_rdm_glu_merged_truseqnano_nebnext_v6rzlog10p_chipsub_cutoff2.000000_cwt_peaks.gr
NC_000913	IPOD occupancy	Peak	1480806	1480866	2	+	.	From wt_m9_rdm_glu_merged_truseqnano_nebnext_v6rzlog10p_chipsub_cutoff2.000000_cwt_peaks.gr
NC_000913	IPOD occupancy	Peak	1481591	1481651	2	+	.	From wt_m9_rdm_glu_merged_truseqnano_nebnext_v6rzlog10p_chipsub_cutoff2.000000_cwt_peaks.gr
NC_000913	IPOD occupancy	Peak	1484931	1484991	2	+	.	From wt_m9_rdm_glu_merged_truseqnano_nebnext_v6rzlog10p_chipsub_cutoff2.000000_cwt_peaks.gr
NC_000913	IPOD occupancy	Peak	1487801	1487861	2	+	.	From wt_m9_rdm_glu_merged_truseqnano_nebnext_v6rzlog10p_chipsub_cutoff2.000000_cwt_peaks.gr
NC_000913	IPOD occupancy	Peak	1488166	1488226	2	+	.	From wt_m9_rdm_glu_merged_truseqnano_nebnext_v6rzlog10p_chipsub_cutoff2.000000_cwt_peaks.gr
NC_000913	IPOD occupancy	Peak	1489896	1489956	2	+	.	From wt_m9_rdm_glu_merged_truseqnano_nebnext_v6rzlog10p_chipsub_cutoff2.000000_cwt_peaks.gr
NC_000913	IPOD occupancy	Peak	1491656	1491716	2	+	.	From wt_m9_rdm_glu_merged_truseqnano_nebnext_v6rzlog10p_chipsub_cutoff2.000000_cwt_peaks.gr
NC_000913	IPOD occupancy	Peak	1492351	1492411	2	+	.	From wt_m9_rdm_glu_merged_truseqnano_nebnext_v6rzlog10p_chipsub_cutoff2.000000_cwt_peaks.gr
NC_000913	IPOD occupancy	Peak	1492846	1492906	2	+	.	From wt_m9_rdm_glu_merged_truseqnano_nebnext_v6rzlog10p_chipsub_cutoff2.000000_cwt_peaks.gr
NC_000913	IPOD occupancy	Peak	1494616	1494676	2	+	.	From wt_m9_rdm_glu_merged_truseqnano_nebnext_v6rzlog10p_chipsub_cutoff2.000000_cwt_peaks.gr
NC_000913	IPOD occupancy	Peak	1494896	1494956	2	+	.	From wt_m9_rdm_glu_merged_truseqnano_nebnext_v6rzlog10p_chipsub_cutoff2.000000_cwt_peaks.gr
NC_000913	IPOD occupancy	Peak	1496086	1496146	2	+	.	From wt_m9_rdm_glu_merged_truseqnano_nebnext_v6rzlog10p_chipsub_cutoff2.000000_cwt_peaks.gr
NC_000913	IPOD occupancy	Peak	1497591	1497651	2	+	.	From wt_m9_rdm_glu_merged_truseqnano_nebnext_v6rzlog10p_chipsub_cutoff2.000000_cwt_peaks.gr
NC_000913	IPOD occupancy	Peak	1502251	1502311	2	+	.	From wt_m9_rdm_glu_merged_truseqnano_nebnext_v6rzlog10p_chipsub_cutoff2.000000_cwt_peaks.gr
NC_000913	IPOD occupancy	Peak	1503436	1503496	2	+	.	From wt_m9_rdm_glu_merged_truseqnano_nebnext_v6rzlog10p_chipsub_cutoff2.000000_cwt_peaks.gr
NC_000913	IPOD occupancy	Peak	1511451	1511511	2	+	.	From wt_m9_rdm_glu_merged_truseqnano_nebnext_v6rzlog10p_chipsub_cutoff2.000000_cwt_peaks.gr
NC_000913	IPOD occupancy	Peak	1511961	1512021	2	+	.	From wt_m9_rdm_glu_merged_truseqnano_nebnext_v6rzlog10p_chipsub_cutoff2.000000_cwt_peaks.gr
NC_000913	IPOD occupancy	Peak	1515546	1515606	2	+	.	From wt_m9_rdm_glu_merged_truseqnano_nebnext_v6rzlog10p_chipsub_cutoff2.000000_cwt_peaks.gr
NC_000913	IPOD occupancy	Peak	1526011	1526071	2	+	.	From wt_m9_rdm_glu_merged_truseqnano_nebnext_v6rzlog10p_chipsub_cutoff2.000000_cwt_peaks.gr
NC_000913	IPOD occupancy	Peak	1526836	1526896	2	+	.	From wt_m9_rdm_glu_merged_truseqnano_nebnext_v6rzlog10p_chipsub_cutoff2.000000_cwt_peaks.gr
NC_000913	IPOD occupancy	Peak	1527071	1527131	2	+	.	From wt_m9_rdm_glu_merged_truseqnano_nebnext_v6rzlog10p_chipsub_cutoff2.000000_cwt_peaks.gr
NC_000913	IPOD occupancy	Peak	1527241	1527301	2	+	.	From wt_m9_rdm_glu_merged_truseqnano_nebnext_v6rzlog10p_chipsub_cutoff2.000000_cwt_peaks.gr
NC_000913	IPOD occupancy	Peak	1527516	1527576	2	+	.	From wt_m9_rdm_glu_merged_truseqnano_nebnext_v6rzlog10p_chipsub_cutoff2.000000_cwt_peaks.gr
NC_000913	IPOD occupancy	Peak	1527646	1527706	2	+	.	From wt_m9_rdm_glu_merged_truseqnano_nebnext_v6rzlog10p_chipsub_cutoff2.000000_cwt_peaks.gr
NC_000913	IPOD occupancy	Peak	1527826	1527886	2	+	.	From wt_m9_rdm_glu_merged_truseqnano_nebnext_v6rzlog10p_chipsub_cutoff2.000000_cwt_peaks.gr
NC_000913	IPOD occupancy	Peak	1528426	1528486	2	+	.	From wt_m9_rdm_glu_merged_truseqnano_nebnext_v6rzlog10p_chipsub_cutoff2.000000_cwt_peaks.gr
NC_000913	IPOD occupancy	Peak	1528881	1528941	2	+	.	From wt_m9_rdm_glu_merged_truseqnano_nebnext_v6rzlog10p_chipsub_cutoff2.000000_cwt_peaks.gr
NC_000913	IPOD occupancy	Peak	1529006	1529066	2	+	.	From wt_m9_rdm_glu_merged_truseqnano_nebnext_v6rzlog10p_chipsub_cutoff2.000000_cwt_peaks.gr
NC_000913	IPOD occupancy	Peak	1529316	1529376	2	+	.	From wt_m9_rdm_glu_merged_truseqnano_nebnext_v6rzlog10p_chipsub_cutoff2.000000_cwt_peaks.gr
NC_000913	IPOD occupancy	Peak	1530621	1530681	2	+	.	From wt_m9_rdm_glu_merged_truseqnano_nebnext_v6rzlog10p_chipsub_cutoff2.000000_cwt_peaks.gr
NC_000913	IPOD occupancy	Peak	1530911	1530971	2	+	.	From wt_m9_rdm_glu_merged_truseqnano_nebnext_v6rzlog10p_chipsub_cutoff2.000000_cwt_peaks.gr
NC_000913	IPOD occupancy	Peak	1531046	1531106	2	+	.	From wt_m9_rdm_glu_merged_truseqnano_nebnext_v6rzlog10p_chipsub_cutoff2.000000_cwt_peaks.gr
NC_000913	IPOD occupancy	Peak	1531256	1531316	2	+	.	From wt_m9_rdm_glu_merged_truseqnano_nebnext_v6rzlog10p_chipsub_cutoff2.000000_cwt_peaks.gr
NC_000913	IPOD occupancy	Peak	1531556	1531616	2	+	.	From wt_m9_rdm_glu_merged_truseqnano_nebnext_v6rzlog10p_chipsub_cutoff2.000000_cwt_peaks.gr
NC_000913	IPOD occupancy	Peak	1531776	1531836	2	+	.	From wt_m9_rdm_glu_merged_truseqnano_nebnext_v6rzlog10p_chipsub_cutoff2.000000_cwt_peaks.gr
NC_000913	IPOD occupancy	Peak	1531941	1532001	2	+	.	From wt_m9_rdm_glu_merged_truseqnano_nebnext_v6rzlog10p_chipsub_cutoff2.000000_cwt_peaks.gr
NC_000913	IPOD occupancy	Peak	1532061	1532121	2	+	.	From wt_m9_rdm_glu_merged_truseqnano_nebnext_v6rzlog10p_chipsub_cutoff2.000000_cwt_peaks.gr
NC_000913	IPOD occupancy	Peak	1532311	1532371	2	+	.	From wt_m9_rdm_glu_merged_truseqnano_nebnext_v6rzlog10p_chipsub_cutoff2.000000_cwt_peaks.gr
NC_000913	IPOD occupancy	Peak	1532511	1532571	2	+	.	From wt_m9_rdm_glu_merged_truseqnano_nebnext_v6rzlog10p_chipsub_cutoff2.000000_cwt_peaks.gr
NC_000913	IPOD occupancy	Peak	1533321	1533381	2	+	.	From wt_m9_rdm_glu_merged_truseqnano_nebnext_v6rzlog10p_chipsub_cutoff2.000000_cwt_peaks.gr
NC_000913	IPOD occupancy	Peak	1533636	1533696	2	+	.	From wt_m9_rdm_glu_merged_truseqnano_nebnext_v6rzlog10p_chipsub_cutoff2.000000_cwt_peaks.gr
NC_000913	IPOD occupancy	Peak	1542236	1542296	2	+	.	From wt_m9_rdm_glu_merged_truseqnano_nebnext_v6rzlog10p_chipsub_cutoff2.000000_cwt_peaks.gr
NC_000913	IPOD occupancy	Peak	1543826	1543886	2	+	.	From wt_m9_rdm_glu_merged_truseqnano_nebnext_v6rzlog10p_chipsub_cutoff2.000000_cwt_peaks.gr
NC_000913	IPOD occupancy	Peak	1543936	1543996	2	+	.	From wt_m9_rdm_glu_merged_truseqnano_nebnext_v6rzlog10p_chipsub_cutoff2.000000_cwt_peaks.gr
NC_000913	IPOD occupancy	Peak	1544031	1544181	2	+	.	From wt_m9_rdm_glu_merged_truseqnano_nebnext_v6rzlog10p_chipsub_cutoff2.000000_cwt_peaks.gr
NC_000913	IPOD occupancy	Peak	1544321	1544381	2	+	.	From wt_m9_rdm_glu_merged_truseqnano_nebnext_v6rzlog10p_chipsub_cutoff2.000000_cwt_peaks.gr
NC_000913	IPOD occupancy	Peak	1544566	1544626	2	+	.	From wt_m9_rdm_glu_merged_truseqnano_nebnext_v6rzlog10p_chipsub_cutoff2.000000_cwt_peaks.gr
NC_000913	IPOD occupancy	Peak	1544771	1544831	2	+	.	From wt_m9_rdm_glu_merged_truseqnano_nebnext_v6rzlog10p_chipsub_cutoff2.000000_cwt_peaks.gr
NC_000913	IPOD occupancy	Peak	1545071	1545131	2	+	.	From wt_m9_rdm_glu_merged_truseqnano_nebnext_v6rzlog10p_chipsub_cutoff2.000000_cwt_peaks.gr
NC_000913	IPOD occupancy	Peak	1545226	1545286	2	+	.	From wt_m9_rdm_glu_merged_truseqnano_nebnext_v6rzlog10p_chipsub_cutoff2.000000_cwt_peaks.gr
NC_000913	IPOD occupancy	Peak	1545536	1545596	2	+	.	From wt_m9_rdm_glu_merged_truseqnano_nebnext_v6rzlog10p_chipsub_cutoff2.000000_cwt_peaks.gr
NC_000913	IPOD occupancy	Peak	1545676	1545736	2	+	.	From wt_m9_rdm_glu_merged_truseqnano_nebnext_v6rzlog10p_chipsub_cutoff2.000000_cwt_peaks.gr
NC_000913	IPOD occupancy	Peak	1545781	1545841	2	+	.	From wt_m9_rdm_glu_merged_truseqnano_nebnext_v6rzlog10p_chipsub_cutoff2.000000_cwt_peaks.gr
NC_000913	IPOD occupancy	Peak	1545906	1545966	2	+	.	From wt_m9_rdm_glu_merged_truseqnano_nebnext_v6rzlog10p_chipsub_cutoff2.000000_cwt_peaks.gr
NC_000913	IPOD occupancy	Peak	1546121	1546181	2	+	.	From wt_m9_rdm_glu_merged_truseqnano_nebnext_v6rzlog10p_chipsub_cutoff2.000000_cwt_peaks.gr
NC_000913	IPOD occupancy	Peak	1546601	1546661	2	+	.	From wt_m9_rdm_glu_merged_truseqnano_nebnext_v6rzlog10p_chipsub_cutoff2.000000_cwt_peaks.gr
NC_000913	IPOD occupancy	Peak	1552086	1552146	2	+	.	From wt_m9_rdm_glu_merged_truseqnano_nebnext_v6rzlog10p_chipsub_cutoff2.000000_cwt_peaks.gr
NC_000913	IPOD occupancy	Peak	1552271	1552331	2	+	.	From wt_m9_rdm_glu_merged_truseqnano_nebnext_v6rzlog10p_chipsub_cutoff2.000000_cwt_peaks.gr
NC_000913	IPOD occupancy	Peak	1556411	1556471	2	+	.	From wt_m9_rdm_glu_merged_truseqnano_nebnext_v6rzlog10p_chipsub_cutoff2.000000_cwt_peaks.gr
NC_000913	IPOD occupancy	Peak	1563026	1563086	2	+	.	From wt_m9_rdm_glu_merged_truseqnano_nebnext_v6rzlog10p_chipsub_cutoff2.000000_cwt_peaks.gr
NC_000913	IPOD occupancy	Peak	1565221	1565281	2	+	.	From wt_m9_rdm_glu_merged_truseqnano_nebnext_v6rzlog10p_chipsub_cutoff2.000000_cwt_peaks.gr
NC_000913	IPOD occupancy	Peak	1566091	1566151	2	+	.	From wt_m9_rdm_glu_merged_truseqnano_nebnext_v6rzlog10p_chipsub_cutoff2.000000_cwt_peaks.gr
NC_000913	IPOD occupancy	Peak	1566526	1566586	2	+	.	From wt_m9_rdm_glu_merged_truseqnano_nebnext_v6rzlog10p_chipsub_cutoff2.000000_cwt_peaks.gr
NC_000913	IPOD occupancy	Peak	1567106	1567166	2	+	.	From wt_m9_rdm_glu_merged_truseqnano_nebnext_v6rzlog10p_chipsub_cutoff2.000000_cwt_peaks.gr
NC_000913	IPOD occupancy	Peak	1567966	1568026	2	+	.	From wt_m9_rdm_glu_merged_truseqnano_nebnext_v6rzlog10p_chipsub_cutoff2.000000_cwt_peaks.gr
NC_000913	IPOD occupancy	Peak	1569401	1569461	2	+	.	From wt_m9_rdm_glu_merged_truseqnano_nebnext_v6rzlog10p_chipsub_cutoff2.000000_cwt_peaks.gr
NC_000913	IPOD occupancy	Peak	1570716	1570776	2	+	.	From wt_m9_rdm_glu_merged_truseqnano_nebnext_v6rzlog10p_chipsub_cutoff2.000000_cwt_peaks.gr
NC_000913	IPOD occupancy	Peak	1570931	1570991	2	+	.	From wt_m9_rdm_glu_merged_truseqnano_nebnext_v6rzlog10p_chipsub_cutoff2.000000_cwt_peaks.gr
NC_000913	IPOD occupancy	Peak	1571286	1571346	2	+	.	From wt_m9_rdm_glu_merged_truseqnano_nebnext_v6rzlog10p_chipsub_cutoff2.000000_cwt_peaks.gr
NC_000913	IPOD occupancy	Peak	1571471	1571531	2	+	.	From wt_m9_rdm_glu_merged_truseqnano_nebnext_v6rzlog10p_chipsub_cutoff2.000000_cwt_peaks.gr
NC_000913	IPOD occupancy	Peak	1571581	1571641	2	+	.	From wt_m9_rdm_glu_merged_truseqnano_nebnext_v6rzlog10p_chipsub_cutoff2.000000_cwt_peaks.gr
NC_000913	IPOD occupancy	Peak	1571691	1571751	2	+	.	From wt_m9_rdm_glu_merged_truseqnano_nebnext_v6rzlog10p_chipsub_cutoff2.000000_cwt_peaks.gr
NC_000913	IPOD occupancy	Peak	1572036	1572096	2	+	.	From wt_m9_rdm_glu_merged_truseqnano_nebnext_v6rzlog10p_chipsub_cutoff2.000000_cwt_peaks.gr
NC_000913	IPOD occupancy	Peak	1572411	1572471	2	+	.	From wt_m9_rdm_glu_merged_truseqnano_nebnext_v6rzlog10p_chipsub_cutoff2.000000_cwt_peaks.gr
NC_000913	IPOD occupancy	Peak	1572706	1572766	2	+	.	From wt_m9_rdm_glu_merged_truseqnano_nebnext_v6rzlog10p_chipsub_cutoff2.000000_cwt_peaks.gr
NC_000913	IPOD occupancy	Peak	1575456	1575516	2	+	.	From wt_m9_rdm_glu_merged_truseqnano_nebnext_v6rzlog10p_chipsub_cutoff2.000000_cwt_peaks.gr
NC_000913	IPOD occupancy	Peak	1576086	1576146	2	+	.	From wt_m9_rdm_glu_merged_truseqnano_nebnext_v6rzlog10p_chipsub_cutoff2.000000_cwt_peaks.gr
NC_000913	IPOD occupancy	Peak	1576296	1576356	2	+	.	From wt_m9_rdm_glu_merged_truseqnano_nebnext_v6rzlog10p_chipsub_cutoff2.000000_cwt_peaks.gr
NC_000913	IPOD occupancy	Peak	1576521	1576581	2	+	.	From wt_m9_rdm_glu_merged_truseqnano_nebnext_v6rzlog10p_chipsub_cutoff2.000000_cwt_peaks.gr
NC_000913	IPOD occupancy	Peak	1576926	1576986	2	+	.	From wt_m9_rdm_glu_merged_truseqnano_nebnext_v6rzlog10p_chipsub_cutoff2.000000_cwt_peaks.gr
NC_000913	IPOD occupancy	Peak	1577611	1577671	2	+	.	From wt_m9_rdm_glu_merged_truseqnano_nebnext_v6rzlog10p_chipsub_cutoff2.000000_cwt_peaks.gr
NC_000913	IPOD occupancy	Peak	1577696	1577756	2	+	.	From wt_m9_rdm_glu_merged_truseqnano_nebnext_v6rzlog10p_chipsub_cutoff2.000000_cwt_peaks.gr
NC_000913	IPOD occupancy	Peak	1578176	1578236	2	+	.	From wt_m9_rdm_glu_merged_truseqnano_nebnext_v6rzlog10p_chipsub_cutoff2.000000_cwt_peaks.gr
NC_000913	IPOD occupancy	Peak	1578336	1578396	2	+	.	From wt_m9_rdm_glu_merged_truseqnano_nebnext_v6rzlog10p_chipsub_cutoff2.000000_cwt_peaks.gr
NC_000913	IPOD occupancy	Peak	1578681	1578741	2	+	.	From wt_m9_rdm_glu_merged_truseqnano_nebnext_v6rzlog10p_chipsub_cutoff2.000000_cwt_peaks.gr
NC_000913	IPOD occupancy	Peak	1578956	1579016	2	+	.	From wt_m9_rdm_glu_merged_truseqnano_nebnext_v6rzlog10p_chipsub_cutoff2.000000_cwt_peaks.gr
NC_000913	IPOD occupancy	Peak	1579136	1579196	2	+	.	From wt_m9_rdm_glu_merged_truseqnano_nebnext_v6rzlog10p_chipsub_cutoff2.000000_cwt_peaks.gr
NC_000913	IPOD occupancy	Peak	1579611	1579671	2	+	.	From wt_m9_rdm_glu_merged_truseqnano_nebnext_v6rzlog10p_chipsub_cutoff2.000000_cwt_peaks.gr
NC_000913	IPOD occupancy	Peak	1579741	1579801	2	+	.	From wt_m9_rdm_glu_merged_truseqnano_nebnext_v6rzlog10p_chipsub_cutoff2.000000_cwt_peaks.gr
NC_000913	IPOD occupancy	Peak	1579886	1579946	2	+	.	From wt_m9_rdm_glu_merged_truseqnano_nebnext_v6rzlog10p_chipsub_cutoff2.000000_cwt_peaks.gr
NC_000913	IPOD occupancy	Peak	1580251	1580311	2	+	.	From wt_m9_rdm_glu_merged_truseqnano_nebnext_v6rzlog10p_chipsub_cutoff2.000000_cwt_peaks.gr
NC_000913	IPOD occupancy	Peak	1580471	1580531	2	+	.	From wt_m9_rdm_glu_merged_truseqnano_nebnext_v6rzlog10p_chipsub_cutoff2.000000_cwt_peaks.gr
NC_000913	IPOD occupancy	Peak	1580706	1580766	2	+	.	From wt_m9_rdm_glu_merged_truseqnano_nebnext_v6rzlog10p_chipsub_cutoff2.000000_cwt_peaks.gr
NC_000913	IPOD occupancy	Peak	1581031	1581091	2	+	.	From wt_m9_rdm_glu_merged_truseqnano_nebnext_v6rzlog10p_chipsub_cutoff2.000000_cwt_peaks.gr
NC_000913	IPOD occupancy	Peak	1581471	1581571	2	+	.	From wt_m9_rdm_glu_merged_truseqnano_nebnext_v6rzlog10p_chipsub_cutoff2.000000_cwt_peaks.gr
NC_000913	IPOD occupancy	Peak	1581586	1581646	2	+	.	From wt_m9_rdm_glu_merged_truseqnano_nebnext_v6rzlog10p_chipsub_cutoff2.000000_cwt_peaks.gr
NC_000913	IPOD occupancy	Peak	1582536	1582596	2	+	.	From wt_m9_rdm_glu_merged_truseqnano_nebnext_v6rzlog10p_chipsub_cutoff2.000000_cwt_peaks.gr
NC_000913	IPOD occupancy	Peak	1582771	1582831	2	+	.	From wt_m9_rdm_glu_merged_truseqnano_nebnext_v6rzlog10p_chipsub_cutoff2.000000_cwt_peaks.gr
NC_000913	IPOD occupancy	Peak	1582906	1582966	2	+	.	From wt_m9_rdm_glu_merged_truseqnano_nebnext_v6rzlog10p_chipsub_cutoff2.000000_cwt_peaks.gr
NC_000913	IPOD occupancy	Peak	1583031	1583091	2	+	.	From wt_m9_rdm_glu_merged_truseqnano_nebnext_v6rzlog10p_chipsub_cutoff2.000000_cwt_peaks.gr
NC_000913	IPOD occupancy	Peak	1583266	1583326	2	+	.	From wt_m9_rdm_glu_merged_truseqnano_nebnext_v6rzlog10p_chipsub_cutoff2.000000_cwt_peaks.gr
NC_000913	IPOD occupancy	Peak	1583376	1583436	2	+	.	From wt_m9_rdm_glu_merged_truseqnano_nebnext_v6rzlog10p_chipsub_cutoff2.000000_cwt_peaks.gr
NC_000913	IPOD occupancy	Peak	1583496	1583556	2	+	.	From wt_m9_rdm_glu_merged_truseqnano_nebnext_v6rzlog10p_chipsub_cutoff2.000000_cwt_peaks.gr
NC_000913	IPOD occupancy	Peak	1583701	1583761	2	+	.	From wt_m9_rdm_glu_merged_truseqnano_nebnext_v6rzlog10p_chipsub_cutoff2.000000_cwt_peaks.gr
NC_000913	IPOD occupancy	Peak	1583866	1583926	2	+	.	From wt_m9_rdm_glu_merged_truseqnano_nebnext_v6rzlog10p_chipsub_cutoff2.000000_cwt_peaks.gr
NC_000913	IPOD occupancy	Peak	1583971	1584031	2	+	.	From wt_m9_rdm_glu_merged_truseqnano_nebnext_v6rzlog10p_chipsub_cutoff2.000000_cwt_peaks.gr
NC_000913	IPOD occupancy	Peak	1584096	1584156	2	+	.	From wt_m9_rdm_glu_merged_truseqnano_nebnext_v6rzlog10p_chipsub_cutoff2.000000_cwt_peaks.gr
NC_000913	IPOD occupancy	Peak	1584236	1584296	2	+	.	From wt_m9_rdm_glu_merged_truseqnano_nebnext_v6rzlog10p_chipsub_cutoff2.000000_cwt_peaks.gr
NC_000913	IPOD occupancy	Peak	1586361	1586421	2	+	.	From wt_m9_rdm_glu_merged_truseqnano_nebnext_v6rzlog10p_chipsub_cutoff2.000000_cwt_peaks.gr
NC_000913	IPOD occupancy	Peak	1586496	1586556	2	+	.	From wt_m9_rdm_glu_merged_truseqnano_nebnext_v6rzlog10p_chipsub_cutoff2.000000_cwt_peaks.gr
NC_000913	IPOD occupancy	Peak	1586591	1586676	2	+	.	From wt_m9_rdm_glu_merged_truseqnano_nebnext_v6rzlog10p_chipsub_cutoff2.000000_cwt_peaks.gr
NC_000913	IPOD occupancy	Peak	1586781	1586841	2	+	.	From wt_m9_rdm_glu_merged_truseqnano_nebnext_v6rzlog10p_chipsub_cutoff2.000000_cwt_peaks.gr
NC_000913	IPOD occupancy	Peak	1587071	1587131	2	+	.	From wt_m9_rdm_glu_merged_truseqnano_nebnext_v6rzlog10p_chipsub_cutoff2.000000_cwt_peaks.gr
NC_000913	IPOD occupancy	Peak	1587216	1587276	2	+	.	From wt_m9_rdm_glu_merged_truseqnano_nebnext_v6rzlog10p_chipsub_cutoff2.000000_cwt_peaks.gr
NC_000913	IPOD occupancy	Peak	1587351	1587411	2	+	.	From wt_m9_rdm_glu_merged_truseqnano_nebnext_v6rzlog10p_chipsub_cutoff2.000000_cwt_peaks.gr
NC_000913	IPOD occupancy	Peak	1587546	1587606	2	+	.	From wt_m9_rdm_glu_merged_truseqnano_nebnext_v6rzlog10p_chipsub_cutoff2.000000_cwt_peaks.gr
NC_000913	IPOD occupancy	Peak	1587716	1587776	2	+	.	From wt_m9_rdm_glu_merged_truseqnano_nebnext_v6rzlog10p_chipsub_cutoff2.000000_cwt_peaks.gr
NC_000913	IPOD occupancy	Peak	1587871	1587931	2	+	.	From wt_m9_rdm_glu_merged_truseqnano_nebnext_v6rzlog10p_chipsub_cutoff2.000000_cwt_peaks.gr
NC_000913	IPOD occupancy	Peak	1588271	1588331	2	+	.	From wt_m9_rdm_glu_merged_truseqnano_nebnext_v6rzlog10p_chipsub_cutoff2.000000_cwt_peaks.gr
NC_000913	IPOD occupancy	Peak	1588526	1588586	2	+	.	From wt_m9_rdm_glu_merged_truseqnano_nebnext_v6rzlog10p_chipsub_cutoff2.000000_cwt_peaks.gr
NC_000913	IPOD occupancy	Peak	1588771	1588831	2	+	.	From wt_m9_rdm_glu_merged_truseqnano_nebnext_v6rzlog10p_chipsub_cutoff2.000000_cwt_peaks.gr
NC_000913	IPOD occupancy	Peak	1588916	1588976	2	+	.	From wt_m9_rdm_glu_merged_truseqnano_nebnext_v6rzlog10p_chipsub_cutoff2.000000_cwt_peaks.gr
NC_000913	IPOD occupancy	Peak	1589061	1589121	2	+	.	From wt_m9_rdm_glu_merged_truseqnano_nebnext_v6rzlog10p_chipsub_cutoff2.000000_cwt_peaks.gr
NC_000913	IPOD occupancy	Peak	1589171	1589231	2	+	.	From wt_m9_rdm_glu_merged_truseqnano_nebnext_v6rzlog10p_chipsub_cutoff2.000000_cwt_peaks.gr
NC_000913	IPOD occupancy	Peak	1589711	1589771	2	+	.	From wt_m9_rdm_glu_merged_truseqnano_nebnext_v6rzlog10p_chipsub_cutoff2.000000_cwt_peaks.gr
NC_000913	IPOD occupancy	Peak	1589901	1589961	2	+	.	From wt_m9_rdm_glu_merged_truseqnano_nebnext_v6rzlog10p_chipsub_cutoff2.000000_cwt_peaks.gr
NC_000913	IPOD occupancy	Peak	1589996	1590056	2	+	.	From wt_m9_rdm_glu_merged_truseqnano_nebnext_v6rzlog10p_chipsub_cutoff2.000000_cwt_peaks.gr
NC_000913	IPOD occupancy	Peak	1590271	1590331	2	+	.	From wt_m9_rdm_glu_merged_truseqnano_nebnext_v6rzlog10p_chipsub_cutoff2.000000_cwt_peaks.gr
NC_000913	IPOD occupancy	Peak	1590741	1590801	2	+	.	From wt_m9_rdm_glu_merged_truseqnano_nebnext_v6rzlog10p_chipsub_cutoff2.000000_cwt_peaks.gr
NC_000913	IPOD occupancy	Peak	1595581	1595641	2	+	.	From wt_m9_rdm_glu_merged_truseqnano_nebnext_v6rzlog10p_chipsub_cutoff2.000000_cwt_peaks.gr
NC_000913	IPOD occupancy	Peak	1596356	1596416	2	+	.	From wt_m9_rdm_glu_merged_truseqnano_nebnext_v6rzlog10p_chipsub_cutoff2.000000_cwt_peaks.gr
NC_000913	IPOD occupancy	Peak	1597141	1597201	2	+	.	From wt_m9_rdm_glu_merged_truseqnano_nebnext_v6rzlog10p_chipsub_cutoff2.000000_cwt_peaks.gr
NC_000913	IPOD occupancy	Peak	1597336	1597396	2	+	.	From wt_m9_rdm_glu_merged_truseqnano_nebnext_v6rzlog10p_chipsub_cutoff2.000000_cwt_peaks.gr
NC_000913	IPOD occupancy	Peak	1597661	1597721	2	+	.	From wt_m9_rdm_glu_merged_truseqnano_nebnext_v6rzlog10p_chipsub_cutoff2.000000_cwt_peaks.gr
NC_000913	IPOD occupancy	Peak	1597836	1597896	2	+	.	From wt_m9_rdm_glu_merged_truseqnano_nebnext_v6rzlog10p_chipsub_cutoff2.000000_cwt_peaks.gr
NC_000913	IPOD occupancy	Peak	1597956	1598016	2	+	.	From wt_m9_rdm_glu_merged_truseqnano_nebnext_v6rzlog10p_chipsub_cutoff2.000000_cwt_peaks.gr
NC_000913	IPOD occupancy	Peak	1598056	1598116	2	+	.	From wt_m9_rdm_glu_merged_truseqnano_nebnext_v6rzlog10p_chipsub_cutoff2.000000_cwt_peaks.gr
NC_000913	IPOD occupancy	Peak	1598246	1598306	2	+	.	From wt_m9_rdm_glu_merged_truseqnano_nebnext_v6rzlog10p_chipsub_cutoff2.000000_cwt_peaks.gr
NC_000913	IPOD occupancy	Peak	1598416	1598476	2	+	.	From wt_m9_rdm_glu_merged_truseqnano_nebnext_v6rzlog10p_chipsub_cutoff2.000000_cwt_peaks.gr
NC_000913	IPOD occupancy	Peak	1598941	1599001	2	+	.	From wt_m9_rdm_glu_merged_truseqnano_nebnext_v6rzlog10p_chipsub_cutoff2.000000_cwt_peaks.gr
NC_000913	IPOD occupancy	Peak	1599036	1599096	2	+	.	From wt_m9_rdm_glu_merged_truseqnano_nebnext_v6rzlog10p_chipsub_cutoff2.000000_cwt_peaks.gr
NC_000913	IPOD occupancy	Peak	1599286	1599346	2	+	.	From wt_m9_rdm_glu_merged_truseqnano_nebnext_v6rzlog10p_chipsub_cutoff2.000000_cwt_peaks.gr
NC_000913	IPOD occupancy	Peak	1599946	1600006	2	+	.	From wt_m9_rdm_glu_merged_truseqnano_nebnext_v6rzlog10p_chipsub_cutoff2.000000_cwt_peaks.gr
NC_000913	IPOD occupancy	Peak	1600226	1600286	2	+	.	From wt_m9_rdm_glu_merged_truseqnano_nebnext_v6rzlog10p_chipsub_cutoff2.000000_cwt_peaks.gr
NC_000913	IPOD occupancy	Peak	1600321	1600381	2	+	.	From wt_m9_rdm_glu_merged_truseqnano_nebnext_v6rzlog10p_chipsub_cutoff2.000000_cwt_peaks.gr
NC_000913	IPOD occupancy	Peak	1601236	1601296	2	+	.	From wt_m9_rdm_glu_merged_truseqnano_nebnext_v6rzlog10p_chipsub_cutoff2.000000_cwt_peaks.gr
NC_000913	IPOD occupancy	Peak	1601411	1601471	2	+	.	From wt_m9_rdm_glu_merged_truseqnano_nebnext_v6rzlog10p_chipsub_cutoff2.000000_cwt_peaks.gr
NC_000913	IPOD occupancy	Peak	1604111	1604171	2	+	.	From wt_m9_rdm_glu_merged_truseqnano_nebnext_v6rzlog10p_chipsub_cutoff2.000000_cwt_peaks.gr
NC_000913	IPOD occupancy	Peak	1605016	1605076	2	+	.	From wt_m9_rdm_glu_merged_truseqnano_nebnext_v6rzlog10p_chipsub_cutoff2.000000_cwt_peaks.gr
NC_000913	IPOD occupancy	Peak	1606431	1606491	2	+	.	From wt_m9_rdm_glu_merged_truseqnano_nebnext_v6rzlog10p_chipsub_cutoff2.000000_cwt_peaks.gr
NC_000913	IPOD occupancy	Peak	1606526	1606586	2	+	.	From wt_m9_rdm_glu_merged_truseqnano_nebnext_v6rzlog10p_chipsub_cutoff2.000000_cwt_peaks.gr
NC_000913	IPOD occupancy	Peak	1609836	1609896	2	+	.	From wt_m9_rdm_glu_merged_truseqnano_nebnext_v6rzlog10p_chipsub_cutoff2.000000_cwt_peaks.gr
NC_000913	IPOD occupancy	Peak	1610696	1610756	2	+	.	From wt_m9_rdm_glu_merged_truseqnano_nebnext_v6rzlog10p_chipsub_cutoff2.000000_cwt_peaks.gr
NC_000913	IPOD occupancy	Peak	1610831	1610891	2	+	.	From wt_m9_rdm_glu_merged_truseqnano_nebnext_v6rzlog10p_chipsub_cutoff2.000000_cwt_peaks.gr
NC_000913	IPOD occupancy	Peak	1613526	1613586	2	+	.	From wt_m9_rdm_glu_merged_truseqnano_nebnext_v6rzlog10p_chipsub_cutoff2.000000_cwt_peaks.gr
NC_000913	IPOD occupancy	Peak	1614206	1614266	2	+	.	From wt_m9_rdm_glu_merged_truseqnano_nebnext_v6rzlog10p_chipsub_cutoff2.000000_cwt_peaks.gr
NC_000913	IPOD occupancy	Peak	1615676	1615736	2	+	.	From wt_m9_rdm_glu_merged_truseqnano_nebnext_v6rzlog10p_chipsub_cutoff2.000000_cwt_peaks.gr
NC_000913	IPOD occupancy	Peak	1615901	1615961	2	+	.	From wt_m9_rdm_glu_merged_truseqnano_nebnext_v6rzlog10p_chipsub_cutoff2.000000_cwt_peaks.gr
NC_000913	IPOD occupancy	Peak	1616066	1616126	2	+	.	From wt_m9_rdm_glu_merged_truseqnano_nebnext_v6rzlog10p_chipsub_cutoff2.000000_cwt_peaks.gr
NC_000913	IPOD occupancy	Peak	1616211	1616271	2	+	.	From wt_m9_rdm_glu_merged_truseqnano_nebnext_v6rzlog10p_chipsub_cutoff2.000000_cwt_peaks.gr
NC_000913	IPOD occupancy	Peak	1616371	1616431	2	+	.	From wt_m9_rdm_glu_merged_truseqnano_nebnext_v6rzlog10p_chipsub_cutoff2.000000_cwt_peaks.gr
NC_000913	IPOD occupancy	Peak	1616586	1616646	2	+	.	From wt_m9_rdm_glu_merged_truseqnano_nebnext_v6rzlog10p_chipsub_cutoff2.000000_cwt_peaks.gr
NC_000913	IPOD occupancy	Peak	1619171	1619231	2	+	.	From wt_m9_rdm_glu_merged_truseqnano_nebnext_v6rzlog10p_chipsub_cutoff2.000000_cwt_peaks.gr
NC_000913	IPOD occupancy	Peak	1622936	1622996	2	+	.	From wt_m9_rdm_glu_merged_truseqnano_nebnext_v6rzlog10p_chipsub_cutoff2.000000_cwt_peaks.gr
NC_000913	IPOD occupancy	Peak	1623451	1623511	2	+	.	From wt_m9_rdm_glu_merged_truseqnano_nebnext_v6rzlog10p_chipsub_cutoff2.000000_cwt_peaks.gr
NC_000913	IPOD occupancy	Peak	1623801	1623861	2	+	.	From wt_m9_rdm_glu_merged_truseqnano_nebnext_v6rzlog10p_chipsub_cutoff2.000000_cwt_peaks.gr
NC_000913	IPOD occupancy	Peak	1623986	1624046	2	+	.	From wt_m9_rdm_glu_merged_truseqnano_nebnext_v6rzlog10p_chipsub_cutoff2.000000_cwt_peaks.gr
NC_000913	IPOD occupancy	Peak	1624531	1624591	2	+	.	From wt_m9_rdm_glu_merged_truseqnano_nebnext_v6rzlog10p_chipsub_cutoff2.000000_cwt_peaks.gr
NC_000913	IPOD occupancy	Peak	1624721	1624781	2	+	.	From wt_m9_rdm_glu_merged_truseqnano_nebnext_v6rzlog10p_chipsub_cutoff2.000000_cwt_peaks.gr
NC_000913	IPOD occupancy	Peak	1626041	1626101	2	+	.	From wt_m9_rdm_glu_merged_truseqnano_nebnext_v6rzlog10p_chipsub_cutoff2.000000_cwt_peaks.gr
NC_000913	IPOD occupancy	Peak	1627806	1627866	2	+	.	From wt_m9_rdm_glu_merged_truseqnano_nebnext_v6rzlog10p_chipsub_cutoff2.000000_cwt_peaks.gr
NC_000913	IPOD occupancy	Peak	1628721	1628781	2	+	.	From wt_m9_rdm_glu_merged_truseqnano_nebnext_v6rzlog10p_chipsub_cutoff2.000000_cwt_peaks.gr
NC_000913	IPOD occupancy	Peak	1629196	1629256	2	+	.	From wt_m9_rdm_glu_merged_truseqnano_nebnext_v6rzlog10p_chipsub_cutoff2.000000_cwt_peaks.gr
NC_000913	IPOD occupancy	Peak	1629636	1629696	2	+	.	From wt_m9_rdm_glu_merged_truseqnano_nebnext_v6rzlog10p_chipsub_cutoff2.000000_cwt_peaks.gr
NC_000913	IPOD occupancy	Peak	1629951	1630011	2	+	.	From wt_m9_rdm_glu_merged_truseqnano_nebnext_v6rzlog10p_chipsub_cutoff2.000000_cwt_peaks.gr
NC_000913	IPOD occupancy	Peak	1630261	1630321	2	+	.	From wt_m9_rdm_glu_merged_truseqnano_nebnext_v6rzlog10p_chipsub_cutoff2.000000_cwt_peaks.gr
NC_000913	IPOD occupancy	Peak	1630671	1630731	2	+	.	From wt_m9_rdm_glu_merged_truseqnano_nebnext_v6rzlog10p_chipsub_cutoff2.000000_cwt_peaks.gr
NC_000913	IPOD occupancy	Peak	1630916	1630976	2	+	.	From wt_m9_rdm_glu_merged_truseqnano_nebnext_v6rzlog10p_chipsub_cutoff2.000000_cwt_peaks.gr
NC_000913	IPOD occupancy	Peak	1631106	1631166	2	+	.	From wt_m9_rdm_glu_merged_truseqnano_nebnext_v6rzlog10p_chipsub_cutoff2.000000_cwt_peaks.gr
NC_000913	IPOD occupancy	Peak	1631286	1631346	2	+	.	From wt_m9_rdm_glu_merged_truseqnano_nebnext_v6rzlog10p_chipsub_cutoff2.000000_cwt_peaks.gr
NC_000913	IPOD occupancy	Peak	1631541	1631601	2	+	.	From wt_m9_rdm_glu_merged_truseqnano_nebnext_v6rzlog10p_chipsub_cutoff2.000000_cwt_peaks.gr
NC_000913	IPOD occupancy	Peak	1632631	1632691	2	+	.	From wt_m9_rdm_glu_merged_truseqnano_nebnext_v6rzlog10p_chipsub_cutoff2.000000_cwt_peaks.gr
NC_000913	IPOD occupancy	Peak	1632871	1632931	2	+	.	From wt_m9_rdm_glu_merged_truseqnano_nebnext_v6rzlog10p_chipsub_cutoff2.000000_cwt_peaks.gr
NC_000913	IPOD occupancy	Peak	1632986	1633046	2	+	.	From wt_m9_rdm_glu_merged_truseqnano_nebnext_v6rzlog10p_chipsub_cutoff2.000000_cwt_peaks.gr
NC_000913	IPOD occupancy	Peak	1633126	1633186	2	+	.	From wt_m9_rdm_glu_merged_truseqnano_nebnext_v6rzlog10p_chipsub_cutoff2.000000_cwt_peaks.gr
NC_000913	IPOD occupancy	Peak	1633286	1633346	2	+	.	From wt_m9_rdm_glu_merged_truseqnano_nebnext_v6rzlog10p_chipsub_cutoff2.000000_cwt_peaks.gr
NC_000913	IPOD occupancy	Peak	1633696	1633756	2	+	.	From wt_m9_rdm_glu_merged_truseqnano_nebnext_v6rzlog10p_chipsub_cutoff2.000000_cwt_peaks.gr
NC_000913	IPOD occupancy	Peak	1633826	1633886	2	+	.	From wt_m9_rdm_glu_merged_truseqnano_nebnext_v6rzlog10p_chipsub_cutoff2.000000_cwt_peaks.gr
NC_000913	IPOD occupancy	Peak	1634151	1634211	2	+	.	From wt_m9_rdm_glu_merged_truseqnano_nebnext_v6rzlog10p_chipsub_cutoff2.000000_cwt_peaks.gr
NC_000913	IPOD occupancy	Peak	1634261	1634321	2	+	.	From wt_m9_rdm_glu_merged_truseqnano_nebnext_v6rzlog10p_chipsub_cutoff2.000000_cwt_peaks.gr
NC_000913	IPOD occupancy	Peak	1634441	1634501	2	+	.	From wt_m9_rdm_glu_merged_truseqnano_nebnext_v6rzlog10p_chipsub_cutoff2.000000_cwt_peaks.gr
NC_000913	IPOD occupancy	Peak	1634541	1634601	2	+	.	From wt_m9_rdm_glu_merged_truseqnano_nebnext_v6rzlog10p_chipsub_cutoff2.000000_cwt_peaks.gr
NC_000913	IPOD occupancy	Peak	1634686	1634746	2	+	.	From wt_m9_rdm_glu_merged_truseqnano_nebnext_v6rzlog10p_chipsub_cutoff2.000000_cwt_peaks.gr
NC_000913	IPOD occupancy	Peak	1634891	1634951	2	+	.	From wt_m9_rdm_glu_merged_truseqnano_nebnext_v6rzlog10p_chipsub_cutoff2.000000_cwt_peaks.gr
NC_000913	IPOD occupancy	Peak	1635741	1635801	2	+	.	From wt_m9_rdm_glu_merged_truseqnano_nebnext_v6rzlog10p_chipsub_cutoff2.000000_cwt_peaks.gr
NC_000913	IPOD occupancy	Peak	1635901	1635961	2	+	.	From wt_m9_rdm_glu_merged_truseqnano_nebnext_v6rzlog10p_chipsub_cutoff2.000000_cwt_peaks.gr
NC_000913	IPOD occupancy	Peak	1636271	1636331	2	+	.	From wt_m9_rdm_glu_merged_truseqnano_nebnext_v6rzlog10p_chipsub_cutoff2.000000_cwt_peaks.gr
NC_000913	IPOD occupancy	Peak	1636436	1636496	2	+	.	From wt_m9_rdm_glu_merged_truseqnano_nebnext_v6rzlog10p_chipsub_cutoff2.000000_cwt_peaks.gr
NC_000913	IPOD occupancy	Peak	1636671	1636731	2	+	.	From wt_m9_rdm_glu_merged_truseqnano_nebnext_v6rzlog10p_chipsub_cutoff2.000000_cwt_peaks.gr
NC_000913	IPOD occupancy	Peak	1636791	1636851	2	+	.	From wt_m9_rdm_glu_merged_truseqnano_nebnext_v6rzlog10p_chipsub_cutoff2.000000_cwt_peaks.gr
NC_000913	IPOD occupancy	Peak	1636936	1636996	2	+	.	From wt_m9_rdm_glu_merged_truseqnano_nebnext_v6rzlog10p_chipsub_cutoff2.000000_cwt_peaks.gr
NC_000913	IPOD occupancy	Peak	1637166	1637226	2	+	.	From wt_m9_rdm_glu_merged_truseqnano_nebnext_v6rzlog10p_chipsub_cutoff2.000000_cwt_peaks.gr
NC_000913	IPOD occupancy	Peak	1637376	1637436	2	+	.	From wt_m9_rdm_glu_merged_truseqnano_nebnext_v6rzlog10p_chipsub_cutoff2.000000_cwt_peaks.gr
NC_000913	IPOD occupancy	Peak	1637526	1637586	2	+	.	From wt_m9_rdm_glu_merged_truseqnano_nebnext_v6rzlog10p_chipsub_cutoff2.000000_cwt_peaks.gr
NC_000913	IPOD occupancy	Peak	1637921	1637981	2	+	.	From wt_m9_rdm_glu_merged_truseqnano_nebnext_v6rzlog10p_chipsub_cutoff2.000000_cwt_peaks.gr
NC_000913	IPOD occupancy	Peak	1638156	1638216	2	+	.	From wt_m9_rdm_glu_merged_truseqnano_nebnext_v6rzlog10p_chipsub_cutoff2.000000_cwt_peaks.gr
NC_000913	IPOD occupancy	Peak	1638336	1638396	2	+	.	From wt_m9_rdm_glu_merged_truseqnano_nebnext_v6rzlog10p_chipsub_cutoff2.000000_cwt_peaks.gr
NC_000913	IPOD occupancy	Peak	1638501	1638561	2	+	.	From wt_m9_rdm_glu_merged_truseqnano_nebnext_v6rzlog10p_chipsub_cutoff2.000000_cwt_peaks.gr
NC_000913	IPOD occupancy	Peak	1638721	1638781	2	+	.	From wt_m9_rdm_glu_merged_truseqnano_nebnext_v6rzlog10p_chipsub_cutoff2.000000_cwt_peaks.gr
NC_000913	IPOD occupancy	Peak	1638856	1638916	2	+	.	From wt_m9_rdm_glu_merged_truseqnano_nebnext_v6rzlog10p_chipsub_cutoff2.000000_cwt_peaks.gr
NC_000913	IPOD occupancy	Peak	1639031	1639091	2	+	.	From wt_m9_rdm_glu_merged_truseqnano_nebnext_v6rzlog10p_chipsub_cutoff2.000000_cwt_peaks.gr
NC_000913	IPOD occupancy	Peak	1639486	1639546	2	+	.	From wt_m9_rdm_glu_merged_truseqnano_nebnext_v6rzlog10p_chipsub_cutoff2.000000_cwt_peaks.gr
NC_000913	IPOD occupancy	Peak	1640716	1640776	2	+	.	From wt_m9_rdm_glu_merged_truseqnano_nebnext_v6rzlog10p_chipsub_cutoff2.000000_cwt_peaks.gr
NC_000913	IPOD occupancy	Peak	1640976	1641036	2	+	.	From wt_m9_rdm_glu_merged_truseqnano_nebnext_v6rzlog10p_chipsub_cutoff2.000000_cwt_peaks.gr
NC_000913	IPOD occupancy	Peak	1641211	1641271	2	+	.	From wt_m9_rdm_glu_merged_truseqnano_nebnext_v6rzlog10p_chipsub_cutoff2.000000_cwt_peaks.gr
NC_000913	IPOD occupancy	Peak	1641416	1641476	2	+	.	From wt_m9_rdm_glu_merged_truseqnano_nebnext_v6rzlog10p_chipsub_cutoff2.000000_cwt_peaks.gr
NC_000913	IPOD occupancy	Peak	1641731	1641791	2	+	.	From wt_m9_rdm_glu_merged_truseqnano_nebnext_v6rzlog10p_chipsub_cutoff2.000000_cwt_peaks.gr
NC_000913	IPOD occupancy	Peak	1644651	1644711	2	+	.	From wt_m9_rdm_glu_merged_truseqnano_nebnext_v6rzlog10p_chipsub_cutoff2.000000_cwt_peaks.gr
NC_000913	IPOD occupancy	Peak	1644986	1645046	2	+	.	From wt_m9_rdm_glu_merged_truseqnano_nebnext_v6rzlog10p_chipsub_cutoff2.000000_cwt_peaks.gr
NC_000913	IPOD occupancy	Peak	1645216	1645276	2	+	.	From wt_m9_rdm_glu_merged_truseqnano_nebnext_v6rzlog10p_chipsub_cutoff2.000000_cwt_peaks.gr
NC_000913	IPOD occupancy	Peak	1648366	1648426	2	+	.	From wt_m9_rdm_glu_merged_truseqnano_nebnext_v6rzlog10p_chipsub_cutoff2.000000_cwt_peaks.gr
NC_000913	IPOD occupancy	Peak	1649691	1649751	2	+	.	From wt_m9_rdm_glu_merged_truseqnano_nebnext_v6rzlog10p_chipsub_cutoff2.000000_cwt_peaks.gr
NC_000913	IPOD occupancy	Peak	1650041	1650101	2	+	.	From wt_m9_rdm_glu_merged_truseqnano_nebnext_v6rzlog10p_chipsub_cutoff2.000000_cwt_peaks.gr
NC_000913	IPOD occupancy	Peak	1650431	1650491	2	+	.	From wt_m9_rdm_glu_merged_truseqnano_nebnext_v6rzlog10p_chipsub_cutoff2.000000_cwt_peaks.gr
NC_000913	IPOD occupancy	Peak	1650961	1651021	2	+	.	From wt_m9_rdm_glu_merged_truseqnano_nebnext_v6rzlog10p_chipsub_cutoff2.000000_cwt_peaks.gr
NC_000913	IPOD occupancy	Peak	1651171	1651231	2	+	.	From wt_m9_rdm_glu_merged_truseqnano_nebnext_v6rzlog10p_chipsub_cutoff2.000000_cwt_peaks.gr
NC_000913	IPOD occupancy	Peak	1651366	1651426	2	+	.	From wt_m9_rdm_glu_merged_truseqnano_nebnext_v6rzlog10p_chipsub_cutoff2.000000_cwt_peaks.gr
NC_000913	IPOD occupancy	Peak	1652596	1652656	2	+	.	From wt_m9_rdm_glu_merged_truseqnano_nebnext_v6rzlog10p_chipsub_cutoff2.000000_cwt_peaks.gr
NC_000913	IPOD occupancy	Peak	1652696	1652756	2	+	.	From wt_m9_rdm_glu_merged_truseqnano_nebnext_v6rzlog10p_chipsub_cutoff2.000000_cwt_peaks.gr
NC_000913	IPOD occupancy	Peak	1653056	1653116	2	+	.	From wt_m9_rdm_glu_merged_truseqnano_nebnext_v6rzlog10p_chipsub_cutoff2.000000_cwt_peaks.gr
NC_000913	IPOD occupancy	Peak	1653331	1653391	2	+	.	From wt_m9_rdm_glu_merged_truseqnano_nebnext_v6rzlog10p_chipsub_cutoff2.000000_cwt_peaks.gr
NC_000913	IPOD occupancy	Peak	1656136	1656196	2	+	.	From wt_m9_rdm_glu_merged_truseqnano_nebnext_v6rzlog10p_chipsub_cutoff2.000000_cwt_peaks.gr
NC_000913	IPOD occupancy	Peak	1656876	1656936	2	+	.	From wt_m9_rdm_glu_merged_truseqnano_nebnext_v6rzlog10p_chipsub_cutoff2.000000_cwt_peaks.gr
NC_000913	IPOD occupancy	Peak	1656991	1657051	2	+	.	From wt_m9_rdm_glu_merged_truseqnano_nebnext_v6rzlog10p_chipsub_cutoff2.000000_cwt_peaks.gr
NC_000913	IPOD occupancy	Peak	1657986	1658046	2	+	.	From wt_m9_rdm_glu_merged_truseqnano_nebnext_v6rzlog10p_chipsub_cutoff2.000000_cwt_peaks.gr
NC_000913	IPOD occupancy	Peak	1662256	1662316	2	+	.	From wt_m9_rdm_glu_merged_truseqnano_nebnext_v6rzlog10p_chipsub_cutoff2.000000_cwt_peaks.gr
NC_000913	IPOD occupancy	Peak	1662506	1662566	2	+	.	From wt_m9_rdm_glu_merged_truseqnano_nebnext_v6rzlog10p_chipsub_cutoff2.000000_cwt_peaks.gr
NC_000913	IPOD occupancy	Peak	1663261	1663321	2	+	.	From wt_m9_rdm_glu_merged_truseqnano_nebnext_v6rzlog10p_chipsub_cutoff2.000000_cwt_peaks.gr
NC_000913	IPOD occupancy	Peak	1666646	1666706	2	+	.	From wt_m9_rdm_glu_merged_truseqnano_nebnext_v6rzlog10p_chipsub_cutoff2.000000_cwt_peaks.gr
NC_000913	IPOD occupancy	Peak	1667161	1667221	2	+	.	From wt_m9_rdm_glu_merged_truseqnano_nebnext_v6rzlog10p_chipsub_cutoff2.000000_cwt_peaks.gr
NC_000913	IPOD occupancy	Peak	1669596	1669656	2	+	.	From wt_m9_rdm_glu_merged_truseqnano_nebnext_v6rzlog10p_chipsub_cutoff2.000000_cwt_peaks.gr
NC_000913	IPOD occupancy	Peak	1669746	1669806	2	+	.	From wt_m9_rdm_glu_merged_truseqnano_nebnext_v6rzlog10p_chipsub_cutoff2.000000_cwt_peaks.gr
NC_000913	IPOD occupancy	Peak	1673241	1673301	2	+	.	From wt_m9_rdm_glu_merged_truseqnano_nebnext_v6rzlog10p_chipsub_cutoff2.000000_cwt_peaks.gr
NC_000913	IPOD occupancy	Peak	1673791	1673851	2	+	.	From wt_m9_rdm_glu_merged_truseqnano_nebnext_v6rzlog10p_chipsub_cutoff2.000000_cwt_peaks.gr
NC_000913	IPOD occupancy	Peak	1674336	1674396	2	+	.	From wt_m9_rdm_glu_merged_truseqnano_nebnext_v6rzlog10p_chipsub_cutoff2.000000_cwt_peaks.gr
NC_000913	IPOD occupancy	Peak	1676336	1676396	2	+	.	From wt_m9_rdm_glu_merged_truseqnano_nebnext_v6rzlog10p_chipsub_cutoff2.000000_cwt_peaks.gr
NC_000913	IPOD occupancy	Peak	1679501	1679561	2	+	.	From wt_m9_rdm_glu_merged_truseqnano_nebnext_v6rzlog10p_chipsub_cutoff2.000000_cwt_peaks.gr
NC_000913	IPOD occupancy	Peak	1680681	1680741	2	+	.	From wt_m9_rdm_glu_merged_truseqnano_nebnext_v6rzlog10p_chipsub_cutoff2.000000_cwt_peaks.gr
NC_000913	IPOD occupancy	Peak	1683481	1683541	2	+	.	From wt_m9_rdm_glu_merged_truseqnano_nebnext_v6rzlog10p_chipsub_cutoff2.000000_cwt_peaks.gr
NC_000913	IPOD occupancy	Peak	1684196	1684256	2	+	.	From wt_m9_rdm_glu_merged_truseqnano_nebnext_v6rzlog10p_chipsub_cutoff2.000000_cwt_peaks.gr
NC_000913	IPOD occupancy	Peak	1690211	1690271	2	+	.	From wt_m9_rdm_glu_merged_truseqnano_nebnext_v6rzlog10p_chipsub_cutoff2.000000_cwt_peaks.gr
NC_000913	IPOD occupancy	Peak	1690306	1690366	2	+	.	From wt_m9_rdm_glu_merged_truseqnano_nebnext_v6rzlog10p_chipsub_cutoff2.000000_cwt_peaks.gr
NC_000913	IPOD occupancy	Peak	1690451	1690511	2	+	.	From wt_m9_rdm_glu_merged_truseqnano_nebnext_v6rzlog10p_chipsub_cutoff2.000000_cwt_peaks.gr
NC_000913	IPOD occupancy	Peak	1692251	1692311	2	+	.	From wt_m9_rdm_glu_merged_truseqnano_nebnext_v6rzlog10p_chipsub_cutoff2.000000_cwt_peaks.gr
NC_000913	IPOD occupancy	Peak	1692601	1692661	2	+	.	From wt_m9_rdm_glu_merged_truseqnano_nebnext_v6rzlog10p_chipsub_cutoff2.000000_cwt_peaks.gr
NC_000913	IPOD occupancy	Peak	1692866	1692926	2	+	.	From wt_m9_rdm_glu_merged_truseqnano_nebnext_v6rzlog10p_chipsub_cutoff2.000000_cwt_peaks.gr
NC_000913	IPOD occupancy	Peak	1693086	1693146	2	+	.	From wt_m9_rdm_glu_merged_truseqnano_nebnext_v6rzlog10p_chipsub_cutoff2.000000_cwt_peaks.gr
NC_000913	IPOD occupancy	Peak	1695666	1695726	2	+	.	From wt_m9_rdm_glu_merged_truseqnano_nebnext_v6rzlog10p_chipsub_cutoff2.000000_cwt_peaks.gr
NC_000913	IPOD occupancy	Peak	1696066	1696126	2	+	.	From wt_m9_rdm_glu_merged_truseqnano_nebnext_v6rzlog10p_chipsub_cutoff2.000000_cwt_peaks.gr
NC_000913	IPOD occupancy	Peak	1696221	1696281	2	+	.	From wt_m9_rdm_glu_merged_truseqnano_nebnext_v6rzlog10p_chipsub_cutoff2.000000_cwt_peaks.gr
NC_000913	IPOD occupancy	Peak	1696666	1696726	2	+	.	From wt_m9_rdm_glu_merged_truseqnano_nebnext_v6rzlog10p_chipsub_cutoff2.000000_cwt_peaks.gr
NC_000913	IPOD occupancy	Peak	1697591	1697651	2	+	.	From wt_m9_rdm_glu_merged_truseqnano_nebnext_v6rzlog10p_chipsub_cutoff2.000000_cwt_peaks.gr
NC_000913	IPOD occupancy	Peak	1700766	1700826	2	+	.	From wt_m9_rdm_glu_merged_truseqnano_nebnext_v6rzlog10p_chipsub_cutoff2.000000_cwt_peaks.gr
NC_000913	IPOD occupancy	Peak	1701826	1701886	2	+	.	From wt_m9_rdm_glu_merged_truseqnano_nebnext_v6rzlog10p_chipsub_cutoff2.000000_cwt_peaks.gr
NC_000913	IPOD occupancy	Peak	1706671	1706731	2	+	.	From wt_m9_rdm_glu_merged_truseqnano_nebnext_v6rzlog10p_chipsub_cutoff2.000000_cwt_peaks.gr
NC_000913	IPOD occupancy	Peak	1706906	1706966	2	+	.	From wt_m9_rdm_glu_merged_truseqnano_nebnext_v6rzlog10p_chipsub_cutoff2.000000_cwt_peaks.gr
NC_000913	IPOD occupancy	Peak	1708546	1708606	2	+	.	From wt_m9_rdm_glu_merged_truseqnano_nebnext_v6rzlog10p_chipsub_cutoff2.000000_cwt_peaks.gr
NC_000913	IPOD occupancy	Peak	1711726	1711786	2	+	.	From wt_m9_rdm_glu_merged_truseqnano_nebnext_v6rzlog10p_chipsub_cutoff2.000000_cwt_peaks.gr
NC_000913	IPOD occupancy	Peak	1712261	1712321	2	+	.	From wt_m9_rdm_glu_merged_truseqnano_nebnext_v6rzlog10p_chipsub_cutoff2.000000_cwt_peaks.gr
NC_000913	IPOD occupancy	Peak	1712531	1712591	2	+	.	From wt_m9_rdm_glu_merged_truseqnano_nebnext_v6rzlog10p_chipsub_cutoff2.000000_cwt_peaks.gr
NC_000913	IPOD occupancy	Peak	1712601	1712661	2	+	.	From wt_m9_rdm_glu_merged_truseqnano_nebnext_v6rzlog10p_chipsub_cutoff2.000000_cwt_peaks.gr
NC_000913	IPOD occupancy	Peak	1712911	1712971	2	+	.	From wt_m9_rdm_glu_merged_truseqnano_nebnext_v6rzlog10p_chipsub_cutoff2.000000_cwt_peaks.gr
NC_000913	IPOD occupancy	Peak	1715416	1715476	2	+	.	From wt_m9_rdm_glu_merged_truseqnano_nebnext_v6rzlog10p_chipsub_cutoff2.000000_cwt_peaks.gr
NC_000913	IPOD occupancy	Peak	1718366	1718426	2	+	.	From wt_m9_rdm_glu_merged_truseqnano_nebnext_v6rzlog10p_chipsub_cutoff2.000000_cwt_peaks.gr
NC_000913	IPOD occupancy	Peak	1719316	1719376	2	+	.	From wt_m9_rdm_glu_merged_truseqnano_nebnext_v6rzlog10p_chipsub_cutoff2.000000_cwt_peaks.gr
NC_000913	IPOD occupancy	Peak	1723516	1723576	2	+	.	From wt_m9_rdm_glu_merged_truseqnano_nebnext_v6rzlog10p_chipsub_cutoff2.000000_cwt_peaks.gr
NC_000913	IPOD occupancy	Peak	1729031	1729091	2	+	.	From wt_m9_rdm_glu_merged_truseqnano_nebnext_v6rzlog10p_chipsub_cutoff2.000000_cwt_peaks.gr
NC_000913	IPOD occupancy	Peak	1730391	1730451	2	+	.	From wt_m9_rdm_glu_merged_truseqnano_nebnext_v6rzlog10p_chipsub_cutoff2.000000_cwt_peaks.gr
NC_000913	IPOD occupancy	Peak	1730726	1730786	2	+	.	From wt_m9_rdm_glu_merged_truseqnano_nebnext_v6rzlog10p_chipsub_cutoff2.000000_cwt_peaks.gr
NC_000913	IPOD occupancy	Peak	1735251	1735311	2	+	.	From wt_m9_rdm_glu_merged_truseqnano_nebnext_v6rzlog10p_chipsub_cutoff2.000000_cwt_peaks.gr
NC_000913	IPOD occupancy	Peak	1736591	1736651	2	+	.	From wt_m9_rdm_glu_merged_truseqnano_nebnext_v6rzlog10p_chipsub_cutoff2.000000_cwt_peaks.gr
NC_000913	IPOD occupancy	Peak	1738066	1738126	2	+	.	From wt_m9_rdm_glu_merged_truseqnano_nebnext_v6rzlog10p_chipsub_cutoff2.000000_cwt_peaks.gr
NC_000913	IPOD occupancy	Peak	1739281	1739341	2	+	.	From wt_m9_rdm_glu_merged_truseqnano_nebnext_v6rzlog10p_chipsub_cutoff2.000000_cwt_peaks.gr
NC_000913	IPOD occupancy	Peak	1739426	1739486	2	+	.	From wt_m9_rdm_glu_merged_truseqnano_nebnext_v6rzlog10p_chipsub_cutoff2.000000_cwt_peaks.gr
NC_000913	IPOD occupancy	Peak	1741121	1741181	2	+	.	From wt_m9_rdm_glu_merged_truseqnano_nebnext_v6rzlog10p_chipsub_cutoff2.000000_cwt_peaks.gr
NC_000913	IPOD occupancy	Peak	1742816	1742876	2	+	.	From wt_m9_rdm_glu_merged_truseqnano_nebnext_v6rzlog10p_chipsub_cutoff2.000000_cwt_peaks.gr
NC_000913	IPOD occupancy	Peak	1743756	1743816	2	+	.	From wt_m9_rdm_glu_merged_truseqnano_nebnext_v6rzlog10p_chipsub_cutoff2.000000_cwt_peaks.gr
NC_000913	IPOD occupancy	Peak	1744941	1745001	2	+	.	From wt_m9_rdm_glu_merged_truseqnano_nebnext_v6rzlog10p_chipsub_cutoff2.000000_cwt_peaks.gr
NC_000913	IPOD occupancy	Peak	1746946	1747006	2	+	.	From wt_m9_rdm_glu_merged_truseqnano_nebnext_v6rzlog10p_chipsub_cutoff2.000000_cwt_peaks.gr
NC_000913	IPOD occupancy	Peak	1747071	1747131	2	+	.	From wt_m9_rdm_glu_merged_truseqnano_nebnext_v6rzlog10p_chipsub_cutoff2.000000_cwt_peaks.gr
NC_000913	IPOD occupancy	Peak	1747276	1747336	2	+	.	From wt_m9_rdm_glu_merged_truseqnano_nebnext_v6rzlog10p_chipsub_cutoff2.000000_cwt_peaks.gr
NC_000913	IPOD occupancy	Peak	1748121	1748181	2	+	.	From wt_m9_rdm_glu_merged_truseqnano_nebnext_v6rzlog10p_chipsub_cutoff2.000000_cwt_peaks.gr
NC_000913	IPOD occupancy	Peak	1750331	1750391	2	+	.	From wt_m9_rdm_glu_merged_truseqnano_nebnext_v6rzlog10p_chipsub_cutoff2.000000_cwt_peaks.gr
NC_000913	IPOD occupancy	Peak	1751051	1751111	2	+	.	From wt_m9_rdm_glu_merged_truseqnano_nebnext_v6rzlog10p_chipsub_cutoff2.000000_cwt_peaks.gr
NC_000913	IPOD occupancy	Peak	1751221	1751281	2	+	.	From wt_m9_rdm_glu_merged_truseqnano_nebnext_v6rzlog10p_chipsub_cutoff2.000000_cwt_peaks.gr
NC_000913	IPOD occupancy	Peak	1752306	1752366	2	+	.	From wt_m9_rdm_glu_merged_truseqnano_nebnext_v6rzlog10p_chipsub_cutoff2.000000_cwt_peaks.gr
NC_000913	IPOD occupancy	Peak	1753126	1753186	2	+	.	From wt_m9_rdm_glu_merged_truseqnano_nebnext_v6rzlog10p_chipsub_cutoff2.000000_cwt_peaks.gr
NC_000913	IPOD occupancy	Peak	1753786	1753846	2	+	.	From wt_m9_rdm_glu_merged_truseqnano_nebnext_v6rzlog10p_chipsub_cutoff2.000000_cwt_peaks.gr
NC_000913	IPOD occupancy	Peak	1753911	1753971	2	+	.	From wt_m9_rdm_glu_merged_truseqnano_nebnext_v6rzlog10p_chipsub_cutoff2.000000_cwt_peaks.gr
NC_000913	IPOD occupancy	Peak	1754301	1754361	2	+	.	From wt_m9_rdm_glu_merged_truseqnano_nebnext_v6rzlog10p_chipsub_cutoff2.000000_cwt_peaks.gr
NC_000913	IPOD occupancy	Peak	1754411	1754471	2	+	.	From wt_m9_rdm_glu_merged_truseqnano_nebnext_v6rzlog10p_chipsub_cutoff2.000000_cwt_peaks.gr
NC_000913	IPOD occupancy	Peak	1754646	1754706	2	+	.	From wt_m9_rdm_glu_merged_truseqnano_nebnext_v6rzlog10p_chipsub_cutoff2.000000_cwt_peaks.gr
NC_000913	IPOD occupancy	Peak	1756251	1756311	2	+	.	From wt_m9_rdm_glu_merged_truseqnano_nebnext_v6rzlog10p_chipsub_cutoff2.000000_cwt_peaks.gr
NC_000913	IPOD occupancy	Peak	1758576	1758636	2	+	.	From wt_m9_rdm_glu_merged_truseqnano_nebnext_v6rzlog10p_chipsub_cutoff2.000000_cwt_peaks.gr
NC_000913	IPOD occupancy	Peak	1758686	1758746	2	+	.	From wt_m9_rdm_glu_merged_truseqnano_nebnext_v6rzlog10p_chipsub_cutoff2.000000_cwt_peaks.gr
NC_000913	IPOD occupancy	Peak	1758996	1759056	2	+	.	From wt_m9_rdm_glu_merged_truseqnano_nebnext_v6rzlog10p_chipsub_cutoff2.000000_cwt_peaks.gr
NC_000913	IPOD occupancy	Peak	1759081	1759141	2	+	.	From wt_m9_rdm_glu_merged_truseqnano_nebnext_v6rzlog10p_chipsub_cutoff2.000000_cwt_peaks.gr
NC_000913	IPOD occupancy	Peak	1759256	1759316	2	+	.	From wt_m9_rdm_glu_merged_truseqnano_nebnext_v6rzlog10p_chipsub_cutoff2.000000_cwt_peaks.gr
NC_000913	IPOD occupancy	Peak	1760636	1760696	2	+	.	From wt_m9_rdm_glu_merged_truseqnano_nebnext_v6rzlog10p_chipsub_cutoff2.000000_cwt_peaks.gr
NC_000913	IPOD occupancy	Peak	1762481	1762541	2	+	.	From wt_m9_rdm_glu_merged_truseqnano_nebnext_v6rzlog10p_chipsub_cutoff2.000000_cwt_peaks.gr
NC_000913	IPOD occupancy	Peak	1762591	1762651	2	+	.	From wt_m9_rdm_glu_merged_truseqnano_nebnext_v6rzlog10p_chipsub_cutoff2.000000_cwt_peaks.gr
NC_000913	IPOD occupancy	Peak	1763881	1763941	2	+	.	From wt_m9_rdm_glu_merged_truseqnano_nebnext_v6rzlog10p_chipsub_cutoff2.000000_cwt_peaks.gr
NC_000913	IPOD occupancy	Peak	1770286	1770346	2	+	.	From wt_m9_rdm_glu_merged_truseqnano_nebnext_v6rzlog10p_chipsub_cutoff2.000000_cwt_peaks.gr
NC_000913	IPOD occupancy	Peak	1770371	1770431	2	+	.	From wt_m9_rdm_glu_merged_truseqnano_nebnext_v6rzlog10p_chipsub_cutoff2.000000_cwt_peaks.gr
NC_000913	IPOD occupancy	Peak	1770571	1770631	2	+	.	From wt_m9_rdm_glu_merged_truseqnano_nebnext_v6rzlog10p_chipsub_cutoff2.000000_cwt_peaks.gr
NC_000913	IPOD occupancy	Peak	1770926	1770986	2	+	.	From wt_m9_rdm_glu_merged_truseqnano_nebnext_v6rzlog10p_chipsub_cutoff2.000000_cwt_peaks.gr
NC_000913	IPOD occupancy	Peak	1771211	1771271	2	+	.	From wt_m9_rdm_glu_merged_truseqnano_nebnext_v6rzlog10p_chipsub_cutoff2.000000_cwt_peaks.gr
NC_000913	IPOD occupancy	Peak	1771466	1771526	2	+	.	From wt_m9_rdm_glu_merged_truseqnano_nebnext_v6rzlog10p_chipsub_cutoff2.000000_cwt_peaks.gr
NC_000913	IPOD occupancy	Peak	1771556	1771616	2	+	.	From wt_m9_rdm_glu_merged_truseqnano_nebnext_v6rzlog10p_chipsub_cutoff2.000000_cwt_peaks.gr
NC_000913	IPOD occupancy	Peak	1771686	1771746	2	+	.	From wt_m9_rdm_glu_merged_truseqnano_nebnext_v6rzlog10p_chipsub_cutoff2.000000_cwt_peaks.gr
NC_000913	IPOD occupancy	Peak	1772121	1772181	2	+	.	From wt_m9_rdm_glu_merged_truseqnano_nebnext_v6rzlog10p_chipsub_cutoff2.000000_cwt_peaks.gr
NC_000913	IPOD occupancy	Peak	1772276	1772336	2	+	.	From wt_m9_rdm_glu_merged_truseqnano_nebnext_v6rzlog10p_chipsub_cutoff2.000000_cwt_peaks.gr
NC_000913	IPOD occupancy	Peak	1772406	1772466	2	+	.	From wt_m9_rdm_glu_merged_truseqnano_nebnext_v6rzlog10p_chipsub_cutoff2.000000_cwt_peaks.gr
NC_000913	IPOD occupancy	Peak	1772566	1772626	2	+	.	From wt_m9_rdm_glu_merged_truseqnano_nebnext_v6rzlog10p_chipsub_cutoff2.000000_cwt_peaks.gr
NC_000913	IPOD occupancy	Peak	1772661	1772721	2	+	.	From wt_m9_rdm_glu_merged_truseqnano_nebnext_v6rzlog10p_chipsub_cutoff2.000000_cwt_peaks.gr
NC_000913	IPOD occupancy	Peak	1772751	1772811	2	+	.	From wt_m9_rdm_glu_merged_truseqnano_nebnext_v6rzlog10p_chipsub_cutoff2.000000_cwt_peaks.gr
NC_000913	IPOD occupancy	Peak	1772961	1773021	2	+	.	From wt_m9_rdm_glu_merged_truseqnano_nebnext_v6rzlog10p_chipsub_cutoff2.000000_cwt_peaks.gr
NC_000913	IPOD occupancy	Peak	1773251	1773311	2	+	.	From wt_m9_rdm_glu_merged_truseqnano_nebnext_v6rzlog10p_chipsub_cutoff2.000000_cwt_peaks.gr
NC_000913	IPOD occupancy	Peak	1773531	1773591	2	+	.	From wt_m9_rdm_glu_merged_truseqnano_nebnext_v6rzlog10p_chipsub_cutoff2.000000_cwt_peaks.gr
NC_000913	IPOD occupancy	Peak	1773666	1773726	2	+	.	From wt_m9_rdm_glu_merged_truseqnano_nebnext_v6rzlog10p_chipsub_cutoff2.000000_cwt_peaks.gr
NC_000913	IPOD occupancy	Peak	1773756	1773816	2	+	.	From wt_m9_rdm_glu_merged_truseqnano_nebnext_v6rzlog10p_chipsub_cutoff2.000000_cwt_peaks.gr
NC_000913	IPOD occupancy	Peak	1773871	1773931	2	+	.	From wt_m9_rdm_glu_merged_truseqnano_nebnext_v6rzlog10p_chipsub_cutoff2.000000_cwt_peaks.gr
NC_000913	IPOD occupancy	Peak	1773986	1774046	2	+	.	From wt_m9_rdm_glu_merged_truseqnano_nebnext_v6rzlog10p_chipsub_cutoff2.000000_cwt_peaks.gr
NC_000913	IPOD occupancy	Peak	1775481	1775541	2	+	.	From wt_m9_rdm_glu_merged_truseqnano_nebnext_v6rzlog10p_chipsub_cutoff2.000000_cwt_peaks.gr
NC_000913	IPOD occupancy	Peak	1775721	1775781	2	+	.	From wt_m9_rdm_glu_merged_truseqnano_nebnext_v6rzlog10p_chipsub_cutoff2.000000_cwt_peaks.gr
NC_000913	IPOD occupancy	Peak	1775901	1775961	2	+	.	From wt_m9_rdm_glu_merged_truseqnano_nebnext_v6rzlog10p_chipsub_cutoff2.000000_cwt_peaks.gr
NC_000913	IPOD occupancy	Peak	1776066	1776126	2	+	.	From wt_m9_rdm_glu_merged_truseqnano_nebnext_v6rzlog10p_chipsub_cutoff2.000000_cwt_peaks.gr
NC_000913	IPOD occupancy	Peak	1776841	1776901	2	+	.	From wt_m9_rdm_glu_merged_truseqnano_nebnext_v6rzlog10p_chipsub_cutoff2.000000_cwt_peaks.gr
NC_000913	IPOD occupancy	Peak	1778411	1778471	2	+	.	From wt_m9_rdm_glu_merged_truseqnano_nebnext_v6rzlog10p_chipsub_cutoff2.000000_cwt_peaks.gr
NC_000913	IPOD occupancy	Peak	1778601	1778661	2	+	.	From wt_m9_rdm_glu_merged_truseqnano_nebnext_v6rzlog10p_chipsub_cutoff2.000000_cwt_peaks.gr
NC_000913	IPOD occupancy	Peak	1778721	1778781	2	+	.	From wt_m9_rdm_glu_merged_truseqnano_nebnext_v6rzlog10p_chipsub_cutoff2.000000_cwt_peaks.gr
NC_000913	IPOD occupancy	Peak	1779086	1779146	2	+	.	From wt_m9_rdm_glu_merged_truseqnano_nebnext_v6rzlog10p_chipsub_cutoff2.000000_cwt_peaks.gr
NC_000913	IPOD occupancy	Peak	1779286	1779346	2	+	.	From wt_m9_rdm_glu_merged_truseqnano_nebnext_v6rzlog10p_chipsub_cutoff2.000000_cwt_peaks.gr
NC_000913	IPOD occupancy	Peak	1780586	1780646	2	+	.	From wt_m9_rdm_glu_merged_truseqnano_nebnext_v6rzlog10p_chipsub_cutoff2.000000_cwt_peaks.gr
NC_000913	IPOD occupancy	Peak	1781681	1781741	2	+	.	From wt_m9_rdm_glu_merged_truseqnano_nebnext_v6rzlog10p_chipsub_cutoff2.000000_cwt_peaks.gr
NC_000913	IPOD occupancy	Peak	1781936	1781996	2	+	.	From wt_m9_rdm_glu_merged_truseqnano_nebnext_v6rzlog10p_chipsub_cutoff2.000000_cwt_peaks.gr
NC_000913	IPOD occupancy	Peak	1782196	1782256	2	+	.	From wt_m9_rdm_glu_merged_truseqnano_nebnext_v6rzlog10p_chipsub_cutoff2.000000_cwt_peaks.gr
NC_000913	IPOD occupancy	Peak	1782731	1782791	2	+	.	From wt_m9_rdm_glu_merged_truseqnano_nebnext_v6rzlog10p_chipsub_cutoff2.000000_cwt_peaks.gr
NC_000913	IPOD occupancy	Peak	1784421	1784481	2	+	.	From wt_m9_rdm_glu_merged_truseqnano_nebnext_v6rzlog10p_chipsub_cutoff2.000000_cwt_peaks.gr
NC_000913	IPOD occupancy	Peak	1784541	1784601	2	+	.	From wt_m9_rdm_glu_merged_truseqnano_nebnext_v6rzlog10p_chipsub_cutoff2.000000_cwt_peaks.gr
NC_000913	IPOD occupancy	Peak	1784646	1784706	2	+	.	From wt_m9_rdm_glu_merged_truseqnano_nebnext_v6rzlog10p_chipsub_cutoff2.000000_cwt_peaks.gr
NC_000913	IPOD occupancy	Peak	1785446	1785506	2	+	.	From wt_m9_rdm_glu_merged_truseqnano_nebnext_v6rzlog10p_chipsub_cutoff2.000000_cwt_peaks.gr
NC_000913	IPOD occupancy	Peak	1786856	1786916	2	+	.	From wt_m9_rdm_glu_merged_truseqnano_nebnext_v6rzlog10p_chipsub_cutoff2.000000_cwt_peaks.gr
NC_000913	IPOD occupancy	Peak	1788241	1788301	2	+	.	From wt_m9_rdm_glu_merged_truseqnano_nebnext_v6rzlog10p_chipsub_cutoff2.000000_cwt_peaks.gr
NC_000913	IPOD occupancy	Peak	1789506	1789566	2	+	.	From wt_m9_rdm_glu_merged_truseqnano_nebnext_v6rzlog10p_chipsub_cutoff2.000000_cwt_peaks.gr
NC_000913	IPOD occupancy	Peak	1790391	1790451	2	+	.	From wt_m9_rdm_glu_merged_truseqnano_nebnext_v6rzlog10p_chipsub_cutoff2.000000_cwt_peaks.gr
NC_000913	IPOD occupancy	Peak	1790941	1791001	2	+	.	From wt_m9_rdm_glu_merged_truseqnano_nebnext_v6rzlog10p_chipsub_cutoff2.000000_cwt_peaks.gr
NC_000913	IPOD occupancy	Peak	1791276	1791336	2	+	.	From wt_m9_rdm_glu_merged_truseqnano_nebnext_v6rzlog10p_chipsub_cutoff2.000000_cwt_peaks.gr
NC_000913	IPOD occupancy	Peak	1791401	1791461	2	+	.	From wt_m9_rdm_glu_merged_truseqnano_nebnext_v6rzlog10p_chipsub_cutoff2.000000_cwt_peaks.gr
NC_000913	IPOD occupancy	Peak	1791681	1791741	2	+	.	From wt_m9_rdm_glu_merged_truseqnano_nebnext_v6rzlog10p_chipsub_cutoff2.000000_cwt_peaks.gr
NC_000913	IPOD occupancy	Peak	1791931	1791991	2	+	.	From wt_m9_rdm_glu_merged_truseqnano_nebnext_v6rzlog10p_chipsub_cutoff2.000000_cwt_peaks.gr
NC_000913	IPOD occupancy	Peak	1794236	1794296	2	+	.	From wt_m9_rdm_glu_merged_truseqnano_nebnext_v6rzlog10p_chipsub_cutoff2.000000_cwt_peaks.gr
NC_000913	IPOD occupancy	Peak	1794326	1794386	2	+	.	From wt_m9_rdm_glu_merged_truseqnano_nebnext_v6rzlog10p_chipsub_cutoff2.000000_cwt_peaks.gr
NC_000913	IPOD occupancy	Peak	1803046	1803106	2	+	.	From wt_m9_rdm_glu_merged_truseqnano_nebnext_v6rzlog10p_chipsub_cutoff2.000000_cwt_peaks.gr
NC_000913	IPOD occupancy	Peak	1803236	1803296	2	+	.	From wt_m9_rdm_glu_merged_truseqnano_nebnext_v6rzlog10p_chipsub_cutoff2.000000_cwt_peaks.gr
NC_000913	IPOD occupancy	Peak	1803356	1803416	2	+	.	From wt_m9_rdm_glu_merged_truseqnano_nebnext_v6rzlog10p_chipsub_cutoff2.000000_cwt_peaks.gr
NC_000913	IPOD occupancy	Peak	1803501	1803561	2	+	.	From wt_m9_rdm_glu_merged_truseqnano_nebnext_v6rzlog10p_chipsub_cutoff2.000000_cwt_peaks.gr
NC_000913	IPOD occupancy	Peak	1803641	1803701	2	+	.	From wt_m9_rdm_glu_merged_truseqnano_nebnext_v6rzlog10p_chipsub_cutoff2.000000_cwt_peaks.gr
NC_000913	IPOD occupancy	Peak	1803826	1803886	2	+	.	From wt_m9_rdm_glu_merged_truseqnano_nebnext_v6rzlog10p_chipsub_cutoff2.000000_cwt_peaks.gr
NC_000913	IPOD occupancy	Peak	1804116	1804176	2	+	.	From wt_m9_rdm_glu_merged_truseqnano_nebnext_v6rzlog10p_chipsub_cutoff2.000000_cwt_peaks.gr
NC_000913	IPOD occupancy	Peak	1804211	1804271	2	+	.	From wt_m9_rdm_glu_merged_truseqnano_nebnext_v6rzlog10p_chipsub_cutoff2.000000_cwt_peaks.gr
NC_000913	IPOD occupancy	Peak	1804341	1804401	2	+	.	From wt_m9_rdm_glu_merged_truseqnano_nebnext_v6rzlog10p_chipsub_cutoff2.000000_cwt_peaks.gr
NC_000913	IPOD occupancy	Peak	1804461	1804521	2	+	.	From wt_m9_rdm_glu_merged_truseqnano_nebnext_v6rzlog10p_chipsub_cutoff2.000000_cwt_peaks.gr
NC_000913	IPOD occupancy	Peak	1804651	1804711	2	+	.	From wt_m9_rdm_glu_merged_truseqnano_nebnext_v6rzlog10p_chipsub_cutoff2.000000_cwt_peaks.gr
NC_000913	IPOD occupancy	Peak	1804876	1804936	2	+	.	From wt_m9_rdm_glu_merged_truseqnano_nebnext_v6rzlog10p_chipsub_cutoff2.000000_cwt_peaks.gr
NC_000913	IPOD occupancy	Peak	1804976	1805036	2	+	.	From wt_m9_rdm_glu_merged_truseqnano_nebnext_v6rzlog10p_chipsub_cutoff2.000000_cwt_peaks.gr
NC_000913	IPOD occupancy	Peak	1805711	1805771	2	+	.	From wt_m9_rdm_glu_merged_truseqnano_nebnext_v6rzlog10p_chipsub_cutoff2.000000_cwt_peaks.gr
NC_000913	IPOD occupancy	Peak	1806396	1806456	2	+	.	From wt_m9_rdm_glu_merged_truseqnano_nebnext_v6rzlog10p_chipsub_cutoff2.000000_cwt_peaks.gr
NC_000913	IPOD occupancy	Peak	1807421	1807481	2	+	.	From wt_m9_rdm_glu_merged_truseqnano_nebnext_v6rzlog10p_chipsub_cutoff2.000000_cwt_peaks.gr
NC_000913	IPOD occupancy	Peak	1807531	1807591	2	+	.	From wt_m9_rdm_glu_merged_truseqnano_nebnext_v6rzlog10p_chipsub_cutoff2.000000_cwt_peaks.gr
NC_000913	IPOD occupancy	Peak	1807741	1807801	2	+	.	From wt_m9_rdm_glu_merged_truseqnano_nebnext_v6rzlog10p_chipsub_cutoff2.000000_cwt_peaks.gr
NC_000913	IPOD occupancy	Peak	1808606	1808666	2	+	.	From wt_m9_rdm_glu_merged_truseqnano_nebnext_v6rzlog10p_chipsub_cutoff2.000000_cwt_peaks.gr
NC_000913	IPOD occupancy	Peak	1808711	1808771	2	+	.	From wt_m9_rdm_glu_merged_truseqnano_nebnext_v6rzlog10p_chipsub_cutoff2.000000_cwt_peaks.gr
NC_000913	IPOD occupancy	Peak	1808836	1808896	2	+	.	From wt_m9_rdm_glu_merged_truseqnano_nebnext_v6rzlog10p_chipsub_cutoff2.000000_cwt_peaks.gr
NC_000913	IPOD occupancy	Peak	1809101	1809161	2	+	.	From wt_m9_rdm_glu_merged_truseqnano_nebnext_v6rzlog10p_chipsub_cutoff2.000000_cwt_peaks.gr
NC_000913	IPOD occupancy	Peak	1809731	1809791	2	+	.	From wt_m9_rdm_glu_merged_truseqnano_nebnext_v6rzlog10p_chipsub_cutoff2.000000_cwt_peaks.gr
NC_000913	IPOD occupancy	Peak	1810656	1810716	2	+	.	From wt_m9_rdm_glu_merged_truseqnano_nebnext_v6rzlog10p_chipsub_cutoff2.000000_cwt_peaks.gr
NC_000913	IPOD occupancy	Peak	1812406	1812466	2	+	.	From wt_m9_rdm_glu_merged_truseqnano_nebnext_v6rzlog10p_chipsub_cutoff2.000000_cwt_peaks.gr
NC_000913	IPOD occupancy	Peak	1812586	1812646	2	+	.	From wt_m9_rdm_glu_merged_truseqnano_nebnext_v6rzlog10p_chipsub_cutoff2.000000_cwt_peaks.gr
NC_000913	IPOD occupancy	Peak	1812696	1812756	2	+	.	From wt_m9_rdm_glu_merged_truseqnano_nebnext_v6rzlog10p_chipsub_cutoff2.000000_cwt_peaks.gr
NC_000913	IPOD occupancy	Peak	1812826	1812886	2	+	.	From wt_m9_rdm_glu_merged_truseqnano_nebnext_v6rzlog10p_chipsub_cutoff2.000000_cwt_peaks.gr
NC_000913	IPOD occupancy	Peak	1812941	1813001	2	+	.	From wt_m9_rdm_glu_merged_truseqnano_nebnext_v6rzlog10p_chipsub_cutoff2.000000_cwt_peaks.gr
NC_000913	IPOD occupancy	Peak	1813131	1813191	2	+	.	From wt_m9_rdm_glu_merged_truseqnano_nebnext_v6rzlog10p_chipsub_cutoff2.000000_cwt_peaks.gr
NC_000913	IPOD occupancy	Peak	1813246	1813306	2	+	.	From wt_m9_rdm_glu_merged_truseqnano_nebnext_v6rzlog10p_chipsub_cutoff2.000000_cwt_peaks.gr
NC_000913	IPOD occupancy	Peak	1813341	1813401	2	+	.	From wt_m9_rdm_glu_merged_truseqnano_nebnext_v6rzlog10p_chipsub_cutoff2.000000_cwt_peaks.gr
NC_000913	IPOD occupancy	Peak	1814276	1814336	2	+	.	From wt_m9_rdm_glu_merged_truseqnano_nebnext_v6rzlog10p_chipsub_cutoff2.000000_cwt_peaks.gr
NC_000913	IPOD occupancy	Peak	1816206	1816266	2	+	.	From wt_m9_rdm_glu_merged_truseqnano_nebnext_v6rzlog10p_chipsub_cutoff2.000000_cwt_peaks.gr
NC_000913	IPOD occupancy	Peak	1817086	1817146	2	+	.	From wt_m9_rdm_glu_merged_truseqnano_nebnext_v6rzlog10p_chipsub_cutoff2.000000_cwt_peaks.gr
NC_000913	IPOD occupancy	Peak	1817586	1817646	2	+	.	From wt_m9_rdm_glu_merged_truseqnano_nebnext_v6rzlog10p_chipsub_cutoff2.000000_cwt_peaks.gr
NC_000913	IPOD occupancy	Peak	1817916	1817976	2	+	.	From wt_m9_rdm_glu_merged_truseqnano_nebnext_v6rzlog10p_chipsub_cutoff2.000000_cwt_peaks.gr
NC_000913	IPOD occupancy	Peak	1818311	1818371	2	+	.	From wt_m9_rdm_glu_merged_truseqnano_nebnext_v6rzlog10p_chipsub_cutoff2.000000_cwt_peaks.gr
NC_000913	IPOD occupancy	Peak	1818566	1818626	2	+	.	From wt_m9_rdm_glu_merged_truseqnano_nebnext_v6rzlog10p_chipsub_cutoff2.000000_cwt_peaks.gr
NC_000913	IPOD occupancy	Peak	1818746	1818806	2	+	.	From wt_m9_rdm_glu_merged_truseqnano_nebnext_v6rzlog10p_chipsub_cutoff2.000000_cwt_peaks.gr
NC_000913	IPOD occupancy	Peak	1819176	1819236	2	+	.	From wt_m9_rdm_glu_merged_truseqnano_nebnext_v6rzlog10p_chipsub_cutoff2.000000_cwt_peaks.gr
NC_000913	IPOD occupancy	Peak	1819341	1819401	2	+	.	From wt_m9_rdm_glu_merged_truseqnano_nebnext_v6rzlog10p_chipsub_cutoff2.000000_cwt_peaks.gr
NC_000913	IPOD occupancy	Peak	1820596	1820656	2	+	.	From wt_m9_rdm_glu_merged_truseqnano_nebnext_v6rzlog10p_chipsub_cutoff2.000000_cwt_peaks.gr
NC_000913	IPOD occupancy	Peak	1820806	1820866	2	+	.	From wt_m9_rdm_glu_merged_truseqnano_nebnext_v6rzlog10p_chipsub_cutoff2.000000_cwt_peaks.gr
NC_000913	IPOD occupancy	Peak	1820921	1820981	2	+	.	From wt_m9_rdm_glu_merged_truseqnano_nebnext_v6rzlog10p_chipsub_cutoff2.000000_cwt_peaks.gr
NC_000913	IPOD occupancy	Peak	1821201	1821261	2	+	.	From wt_m9_rdm_glu_merged_truseqnano_nebnext_v6rzlog10p_chipsub_cutoff2.000000_cwt_peaks.gr
NC_000913	IPOD occupancy	Peak	1824591	1824651	2	+	.	From wt_m9_rdm_glu_merged_truseqnano_nebnext_v6rzlog10p_chipsub_cutoff2.000000_cwt_peaks.gr
NC_000913	IPOD occupancy	Peak	1825866	1825926	2	+	.	From wt_m9_rdm_glu_merged_truseqnano_nebnext_v6rzlog10p_chipsub_cutoff2.000000_cwt_peaks.gr
NC_000913	IPOD occupancy	Peak	1830196	1830256	2	+	.	From wt_m9_rdm_glu_merged_truseqnano_nebnext_v6rzlog10p_chipsub_cutoff2.000000_cwt_peaks.gr
NC_000913	IPOD occupancy	Peak	1832101	1832161	2	+	.	From wt_m9_rdm_glu_merged_truseqnano_nebnext_v6rzlog10p_chipsub_cutoff2.000000_cwt_peaks.gr
NC_000913	IPOD occupancy	Peak	1832406	1832466	2	+	.	From wt_m9_rdm_glu_merged_truseqnano_nebnext_v6rzlog10p_chipsub_cutoff2.000000_cwt_peaks.gr
NC_000913	IPOD occupancy	Peak	1833266	1833326	2	+	.	From wt_m9_rdm_glu_merged_truseqnano_nebnext_v6rzlog10p_chipsub_cutoff2.000000_cwt_peaks.gr
NC_000913	IPOD occupancy	Peak	1833541	1833601	2	+	.	From wt_m9_rdm_glu_merged_truseqnano_nebnext_v6rzlog10p_chipsub_cutoff2.000000_cwt_peaks.gr
NC_000913	IPOD occupancy	Peak	1834086	1834146	2	+	.	From wt_m9_rdm_glu_merged_truseqnano_nebnext_v6rzlog10p_chipsub_cutoff2.000000_cwt_peaks.gr
NC_000913	IPOD occupancy	Peak	1835421	1835481	2	+	.	From wt_m9_rdm_glu_merged_truseqnano_nebnext_v6rzlog10p_chipsub_cutoff2.000000_cwt_peaks.gr
NC_000913	IPOD occupancy	Peak	1840561	1840621	2	+	.	From wt_m9_rdm_glu_merged_truseqnano_nebnext_v6rzlog10p_chipsub_cutoff2.000000_cwt_peaks.gr
NC_000913	IPOD occupancy	Peak	1840936	1840996	2	+	.	From wt_m9_rdm_glu_merged_truseqnano_nebnext_v6rzlog10p_chipsub_cutoff2.000000_cwt_peaks.gr
NC_000913	IPOD occupancy	Peak	1843751	1843811	2	+	.	From wt_m9_rdm_glu_merged_truseqnano_nebnext_v6rzlog10p_chipsub_cutoff2.000000_cwt_peaks.gr
NC_000913	IPOD occupancy	Peak	1844181	1844241	2	+	.	From wt_m9_rdm_glu_merged_truseqnano_nebnext_v6rzlog10p_chipsub_cutoff2.000000_cwt_peaks.gr
NC_000913	IPOD occupancy	Peak	1844316	1844376	2	+	.	From wt_m9_rdm_glu_merged_truseqnano_nebnext_v6rzlog10p_chipsub_cutoff2.000000_cwt_peaks.gr
NC_000913	IPOD occupancy	Peak	1844591	1844651	2	+	.	From wt_m9_rdm_glu_merged_truseqnano_nebnext_v6rzlog10p_chipsub_cutoff2.000000_cwt_peaks.gr
NC_000913	IPOD occupancy	Peak	1844801	1844861	2	+	.	From wt_m9_rdm_glu_merged_truseqnano_nebnext_v6rzlog10p_chipsub_cutoff2.000000_cwt_peaks.gr
NC_000913	IPOD occupancy	Peak	1844951	1845011	2	+	.	From wt_m9_rdm_glu_merged_truseqnano_nebnext_v6rzlog10p_chipsub_cutoff2.000000_cwt_peaks.gr
NC_000913	IPOD occupancy	Peak	1848521	1848581	2	+	.	From wt_m9_rdm_glu_merged_truseqnano_nebnext_v6rzlog10p_chipsub_cutoff2.000000_cwt_peaks.gr
NC_000913	IPOD occupancy	Peak	1849026	1849086	2	+	.	From wt_m9_rdm_glu_merged_truseqnano_nebnext_v6rzlog10p_chipsub_cutoff2.000000_cwt_peaks.gr
NC_000913	IPOD occupancy	Peak	1852941	1853001	2	+	.	From wt_m9_rdm_glu_merged_truseqnano_nebnext_v6rzlog10p_chipsub_cutoff2.000000_cwt_peaks.gr
NC_000913	IPOD occupancy	Peak	1853046	1853106	2	+	.	From wt_m9_rdm_glu_merged_truseqnano_nebnext_v6rzlog10p_chipsub_cutoff2.000000_cwt_peaks.gr
NC_000913	IPOD occupancy	Peak	1853131	1853191	2	+	.	From wt_m9_rdm_glu_merged_truseqnano_nebnext_v6rzlog10p_chipsub_cutoff2.000000_cwt_peaks.gr
NC_000913	IPOD occupancy	Peak	1853396	1853456	2	+	.	From wt_m9_rdm_glu_merged_truseqnano_nebnext_v6rzlog10p_chipsub_cutoff2.000000_cwt_peaks.gr
NC_000913	IPOD occupancy	Peak	1853751	1853811	2	+	.	From wt_m9_rdm_glu_merged_truseqnano_nebnext_v6rzlog10p_chipsub_cutoff2.000000_cwt_peaks.gr
NC_000913	IPOD occupancy	Peak	1854026	1854086	2	+	.	From wt_m9_rdm_glu_merged_truseqnano_nebnext_v6rzlog10p_chipsub_cutoff2.000000_cwt_peaks.gr
NC_000913	IPOD occupancy	Peak	1854146	1854206	2	+	.	From wt_m9_rdm_glu_merged_truseqnano_nebnext_v6rzlog10p_chipsub_cutoff2.000000_cwt_peaks.gr
NC_000913	IPOD occupancy	Peak	1855186	1855246	2	+	.	From wt_m9_rdm_glu_merged_truseqnano_nebnext_v6rzlog10p_chipsub_cutoff2.000000_cwt_peaks.gr
NC_000913	IPOD occupancy	Peak	1855396	1855456	2	+	.	From wt_m9_rdm_glu_merged_truseqnano_nebnext_v6rzlog10p_chipsub_cutoff2.000000_cwt_peaks.gr
NC_000913	IPOD occupancy	Peak	1855771	1855831	2	+	.	From wt_m9_rdm_glu_merged_truseqnano_nebnext_v6rzlog10p_chipsub_cutoff2.000000_cwt_peaks.gr
NC_000913	IPOD occupancy	Peak	1855946	1856006	2	+	.	From wt_m9_rdm_glu_merged_truseqnano_nebnext_v6rzlog10p_chipsub_cutoff2.000000_cwt_peaks.gr
NC_000913	IPOD occupancy	Peak	1856371	1856431	2	+	.	From wt_m9_rdm_glu_merged_truseqnano_nebnext_v6rzlog10p_chipsub_cutoff2.000000_cwt_peaks.gr
NC_000913	IPOD occupancy	Peak	1856506	1856566	2	+	.	From wt_m9_rdm_glu_merged_truseqnano_nebnext_v6rzlog10p_chipsub_cutoff2.000000_cwt_peaks.gr
NC_000913	IPOD occupancy	Peak	1856656	1856716	2	+	.	From wt_m9_rdm_glu_merged_truseqnano_nebnext_v6rzlog10p_chipsub_cutoff2.000000_cwt_peaks.gr
NC_000913	IPOD occupancy	Peak	1856886	1856946	2	+	.	From wt_m9_rdm_glu_merged_truseqnano_nebnext_v6rzlog10p_chipsub_cutoff2.000000_cwt_peaks.gr
NC_000913	IPOD occupancy	Peak	1857156	1857216	2	+	.	From wt_m9_rdm_glu_merged_truseqnano_nebnext_v6rzlog10p_chipsub_cutoff2.000000_cwt_peaks.gr
NC_000913	IPOD occupancy	Peak	1857461	1857521	2	+	.	From wt_m9_rdm_glu_merged_truseqnano_nebnext_v6rzlog10p_chipsub_cutoff2.000000_cwt_peaks.gr
NC_000913	IPOD occupancy	Peak	1857571	1857631	2	+	.	From wt_m9_rdm_glu_merged_truseqnano_nebnext_v6rzlog10p_chipsub_cutoff2.000000_cwt_peaks.gr
NC_000913	IPOD occupancy	Peak	1857771	1857831	2	+	.	From wt_m9_rdm_glu_merged_truseqnano_nebnext_v6rzlog10p_chipsub_cutoff2.000000_cwt_peaks.gr
NC_000913	IPOD occupancy	Peak	1858281	1858341	2	+	.	From wt_m9_rdm_glu_merged_truseqnano_nebnext_v6rzlog10p_chipsub_cutoff2.000000_cwt_peaks.gr
NC_000913	IPOD occupancy	Peak	1858706	1858766	2	+	.	From wt_m9_rdm_glu_merged_truseqnano_nebnext_v6rzlog10p_chipsub_cutoff2.000000_cwt_peaks.gr
NC_000913	IPOD occupancy	Peak	1858776	1858886	2	+	.	From wt_m9_rdm_glu_merged_truseqnano_nebnext_v6rzlog10p_chipsub_cutoff2.000000_cwt_peaks.gr
NC_000913	IPOD occupancy	Peak	1859151	1859211	2	+	.	From wt_m9_rdm_glu_merged_truseqnano_nebnext_v6rzlog10p_chipsub_cutoff2.000000_cwt_peaks.gr
NC_000913	IPOD occupancy	Peak	1859306	1859366	2	+	.	From wt_m9_rdm_glu_merged_truseqnano_nebnext_v6rzlog10p_chipsub_cutoff2.000000_cwt_peaks.gr
NC_000913	IPOD occupancy	Peak	1860236	1860296	2	+	.	From wt_m9_rdm_glu_merged_truseqnano_nebnext_v6rzlog10p_chipsub_cutoff2.000000_cwt_peaks.gr
NC_000913	IPOD occupancy	Peak	1861146	1861206	2	+	.	From wt_m9_rdm_glu_merged_truseqnano_nebnext_v6rzlog10p_chipsub_cutoff2.000000_cwt_peaks.gr
NC_000913	IPOD occupancy	Peak	1861386	1861446	2	+	.	From wt_m9_rdm_glu_merged_truseqnano_nebnext_v6rzlog10p_chipsub_cutoff2.000000_cwt_peaks.gr
NC_000913	IPOD occupancy	Peak	1864591	1864651	2	+	.	From wt_m9_rdm_glu_merged_truseqnano_nebnext_v6rzlog10p_chipsub_cutoff2.000000_cwt_peaks.gr
NC_000913	IPOD occupancy	Peak	1865676	1865736	2	+	.	From wt_m9_rdm_glu_merged_truseqnano_nebnext_v6rzlog10p_chipsub_cutoff2.000000_cwt_peaks.gr
NC_000913	IPOD occupancy	Peak	1868381	1868441	2	+	.	From wt_m9_rdm_glu_merged_truseqnano_nebnext_v6rzlog10p_chipsub_cutoff2.000000_cwt_peaks.gr
NC_000913	IPOD occupancy	Peak	1869726	1869786	2	+	.	From wt_m9_rdm_glu_merged_truseqnano_nebnext_v6rzlog10p_chipsub_cutoff2.000000_cwt_peaks.gr
NC_000913	IPOD occupancy	Peak	1870046	1870106	2	+	.	From wt_m9_rdm_glu_merged_truseqnano_nebnext_v6rzlog10p_chipsub_cutoff2.000000_cwt_peaks.gr
NC_000913	IPOD occupancy	Peak	1870421	1870481	2	+	.	From wt_m9_rdm_glu_merged_truseqnano_nebnext_v6rzlog10p_chipsub_cutoff2.000000_cwt_peaks.gr
NC_000913	IPOD occupancy	Peak	1870576	1870636	2	+	.	From wt_m9_rdm_glu_merged_truseqnano_nebnext_v6rzlog10p_chipsub_cutoff2.000000_cwt_peaks.gr
NC_000913	IPOD occupancy	Peak	1870771	1870831	2	+	.	From wt_m9_rdm_glu_merged_truseqnano_nebnext_v6rzlog10p_chipsub_cutoff2.000000_cwt_peaks.gr
NC_000913	IPOD occupancy	Peak	1870901	1870961	2	+	.	From wt_m9_rdm_glu_merged_truseqnano_nebnext_v6rzlog10p_chipsub_cutoff2.000000_cwt_peaks.gr
NC_000913	IPOD occupancy	Peak	1871011	1871071	2	+	.	From wt_m9_rdm_glu_merged_truseqnano_nebnext_v6rzlog10p_chipsub_cutoff2.000000_cwt_peaks.gr
NC_000913	IPOD occupancy	Peak	1871386	1871446	2	+	.	From wt_m9_rdm_glu_merged_truseqnano_nebnext_v6rzlog10p_chipsub_cutoff2.000000_cwt_peaks.gr
NC_000913	IPOD occupancy	Peak	1872171	1872231	2	+	.	From wt_m9_rdm_glu_merged_truseqnano_nebnext_v6rzlog10p_chipsub_cutoff2.000000_cwt_peaks.gr
NC_000913	IPOD occupancy	Peak	1872506	1872566	2	+	.	From wt_m9_rdm_glu_merged_truseqnano_nebnext_v6rzlog10p_chipsub_cutoff2.000000_cwt_peaks.gr
NC_000913	IPOD occupancy	Peak	1873461	1873521	2	+	.	From wt_m9_rdm_glu_merged_truseqnano_nebnext_v6rzlog10p_chipsub_cutoff2.000000_cwt_peaks.gr
NC_000913	IPOD occupancy	Peak	1874236	1874296	2	+	.	From wt_m9_rdm_glu_merged_truseqnano_nebnext_v6rzlog10p_chipsub_cutoff2.000000_cwt_peaks.gr
NC_000913	IPOD occupancy	Peak	1874891	1874951	2	+	.	From wt_m9_rdm_glu_merged_truseqnano_nebnext_v6rzlog10p_chipsub_cutoff2.000000_cwt_peaks.gr
NC_000913	IPOD occupancy	Peak	1875221	1875281	2	+	.	From wt_m9_rdm_glu_merged_truseqnano_nebnext_v6rzlog10p_chipsub_cutoff2.000000_cwt_peaks.gr
NC_000913	IPOD occupancy	Peak	1877141	1877201	2	+	.	From wt_m9_rdm_glu_merged_truseqnano_nebnext_v6rzlog10p_chipsub_cutoff2.000000_cwt_peaks.gr
NC_000913	IPOD occupancy	Peak	1879891	1879951	2	+	.	From wt_m9_rdm_glu_merged_truseqnano_nebnext_v6rzlog10p_chipsub_cutoff2.000000_cwt_peaks.gr
NC_000913	IPOD occupancy	Peak	1880021	1880081	2	+	.	From wt_m9_rdm_glu_merged_truseqnano_nebnext_v6rzlog10p_chipsub_cutoff2.000000_cwt_peaks.gr
NC_000913	IPOD occupancy	Peak	1880151	1880211	2	+	.	From wt_m9_rdm_glu_merged_truseqnano_nebnext_v6rzlog10p_chipsub_cutoff2.000000_cwt_peaks.gr
NC_000913	IPOD occupancy	Peak	1881761	1881821	2	+	.	From wt_m9_rdm_glu_merged_truseqnano_nebnext_v6rzlog10p_chipsub_cutoff2.000000_cwt_peaks.gr
NC_000913	IPOD occupancy	Peak	1883086	1883146	2	+	.	From wt_m9_rdm_glu_merged_truseqnano_nebnext_v6rzlog10p_chipsub_cutoff2.000000_cwt_peaks.gr
NC_000913	IPOD occupancy	Peak	1883186	1883246	2	+	.	From wt_m9_rdm_glu_merged_truseqnano_nebnext_v6rzlog10p_chipsub_cutoff2.000000_cwt_peaks.gr
NC_000913	IPOD occupancy	Peak	1883336	1883396	2	+	.	From wt_m9_rdm_glu_merged_truseqnano_nebnext_v6rzlog10p_chipsub_cutoff2.000000_cwt_peaks.gr
NC_000913	IPOD occupancy	Peak	1888326	1888386	2	+	.	From wt_m9_rdm_glu_merged_truseqnano_nebnext_v6rzlog10p_chipsub_cutoff2.000000_cwt_peaks.gr
NC_000913	IPOD occupancy	Peak	1888626	1888686	2	+	.	From wt_m9_rdm_glu_merged_truseqnano_nebnext_v6rzlog10p_chipsub_cutoff2.000000_cwt_peaks.gr
NC_000913	IPOD occupancy	Peak	1889906	1889966	2	+	.	From wt_m9_rdm_glu_merged_truseqnano_nebnext_v6rzlog10p_chipsub_cutoff2.000000_cwt_peaks.gr
NC_000913	IPOD occupancy	Peak	1890086	1890146	2	+	.	From wt_m9_rdm_glu_merged_truseqnano_nebnext_v6rzlog10p_chipsub_cutoff2.000000_cwt_peaks.gr
NC_000913	IPOD occupancy	Peak	1891306	1891366	2	+	.	From wt_m9_rdm_glu_merged_truseqnano_nebnext_v6rzlog10p_chipsub_cutoff2.000000_cwt_peaks.gr
NC_000913	IPOD occupancy	Peak	1891716	1891776	2	+	.	From wt_m9_rdm_glu_merged_truseqnano_nebnext_v6rzlog10p_chipsub_cutoff2.000000_cwt_peaks.gr
NC_000913	IPOD occupancy	Peak	1893721	1893781	2	+	.	From wt_m9_rdm_glu_merged_truseqnano_nebnext_v6rzlog10p_chipsub_cutoff2.000000_cwt_peaks.gr
NC_000913	IPOD occupancy	Peak	1893996	1894056	2	+	.	From wt_m9_rdm_glu_merged_truseqnano_nebnext_v6rzlog10p_chipsub_cutoff2.000000_cwt_peaks.gr
NC_000913	IPOD occupancy	Peak	1894091	1894151	2	+	.	From wt_m9_rdm_glu_merged_truseqnano_nebnext_v6rzlog10p_chipsub_cutoff2.000000_cwt_peaks.gr
NC_000913	IPOD occupancy	Peak	1895471	1895531	2	+	.	From wt_m9_rdm_glu_merged_truseqnano_nebnext_v6rzlog10p_chipsub_cutoff2.000000_cwt_peaks.gr
NC_000913	IPOD occupancy	Peak	1896601	1896661	2	+	.	From wt_m9_rdm_glu_merged_truseqnano_nebnext_v6rzlog10p_chipsub_cutoff2.000000_cwt_peaks.gr
NC_000913	IPOD occupancy	Peak	1897681	1897741	2	+	.	From wt_m9_rdm_glu_merged_truseqnano_nebnext_v6rzlog10p_chipsub_cutoff2.000000_cwt_peaks.gr
NC_000913	IPOD occupancy	Peak	1899046	1899106	2	+	.	From wt_m9_rdm_glu_merged_truseqnano_nebnext_v6rzlog10p_chipsub_cutoff2.000000_cwt_peaks.gr
NC_000913	IPOD occupancy	Peak	1899376	1899436	2	+	.	From wt_m9_rdm_glu_merged_truseqnano_nebnext_v6rzlog10p_chipsub_cutoff2.000000_cwt_peaks.gr
NC_000913	IPOD occupancy	Peak	1900056	1900116	2	+	.	From wt_m9_rdm_glu_merged_truseqnano_nebnext_v6rzlog10p_chipsub_cutoff2.000000_cwt_peaks.gr
NC_000913	IPOD occupancy	Peak	1900436	1900496	2	+	.	From wt_m9_rdm_glu_merged_truseqnano_nebnext_v6rzlog10p_chipsub_cutoff2.000000_cwt_peaks.gr
NC_000913	IPOD occupancy	Peak	1900531	1900591	2	+	.	From wt_m9_rdm_glu_merged_truseqnano_nebnext_v6rzlog10p_chipsub_cutoff2.000000_cwt_peaks.gr
NC_000913	IPOD occupancy	Peak	1901446	1901506	2	+	.	From wt_m9_rdm_glu_merged_truseqnano_nebnext_v6rzlog10p_chipsub_cutoff2.000000_cwt_peaks.gr
NC_000913	IPOD occupancy	Peak	1902991	1903051	2	+	.	From wt_m9_rdm_glu_merged_truseqnano_nebnext_v6rzlog10p_chipsub_cutoff2.000000_cwt_peaks.gr
NC_000913	IPOD occupancy	Peak	1903641	1903701	2	+	.	From wt_m9_rdm_glu_merged_truseqnano_nebnext_v6rzlog10p_chipsub_cutoff2.000000_cwt_peaks.gr
NC_000913	IPOD occupancy	Peak	1903736	1903796	2	+	.	From wt_m9_rdm_glu_merged_truseqnano_nebnext_v6rzlog10p_chipsub_cutoff2.000000_cwt_peaks.gr
NC_000913	IPOD occupancy	Peak	1903871	1903931	2	+	.	From wt_m9_rdm_glu_merged_truseqnano_nebnext_v6rzlog10p_chipsub_cutoff2.000000_cwt_peaks.gr
NC_000913	IPOD occupancy	Peak	1904171	1904231	2	+	.	From wt_m9_rdm_glu_merged_truseqnano_nebnext_v6rzlog10p_chipsub_cutoff2.000000_cwt_peaks.gr
NC_000913	IPOD occupancy	Peak	1904666	1904726	2	+	.	From wt_m9_rdm_glu_merged_truseqnano_nebnext_v6rzlog10p_chipsub_cutoff2.000000_cwt_peaks.gr
NC_000913	IPOD occupancy	Peak	1904961	1905021	2	+	.	From wt_m9_rdm_glu_merged_truseqnano_nebnext_v6rzlog10p_chipsub_cutoff2.000000_cwt_peaks.gr
NC_000913	IPOD occupancy	Peak	1905221	1905281	2	+	.	From wt_m9_rdm_glu_merged_truseqnano_nebnext_v6rzlog10p_chipsub_cutoff2.000000_cwt_peaks.gr
NC_000913	IPOD occupancy	Peak	1907631	1907691	2	+	.	From wt_m9_rdm_glu_merged_truseqnano_nebnext_v6rzlog10p_chipsub_cutoff2.000000_cwt_peaks.gr
NC_000913	IPOD occupancy	Peak	1907871	1907931	2	+	.	From wt_m9_rdm_glu_merged_truseqnano_nebnext_v6rzlog10p_chipsub_cutoff2.000000_cwt_peaks.gr
NC_000913	IPOD occupancy	Peak	1908106	1908166	2	+	.	From wt_m9_rdm_glu_merged_truseqnano_nebnext_v6rzlog10p_chipsub_cutoff2.000000_cwt_peaks.gr
NC_000913	IPOD occupancy	Peak	1909261	1909321	2	+	.	From wt_m9_rdm_glu_merged_truseqnano_nebnext_v6rzlog10p_chipsub_cutoff2.000000_cwt_peaks.gr
NC_000913	IPOD occupancy	Peak	1909691	1909751	2	+	.	From wt_m9_rdm_glu_merged_truseqnano_nebnext_v6rzlog10p_chipsub_cutoff2.000000_cwt_peaks.gr
NC_000913	IPOD occupancy	Peak	1911066	1911126	2	+	.	From wt_m9_rdm_glu_merged_truseqnano_nebnext_v6rzlog10p_chipsub_cutoff2.000000_cwt_peaks.gr
NC_000913	IPOD occupancy	Peak	1912656	1912716	2	+	.	From wt_m9_rdm_glu_merged_truseqnano_nebnext_v6rzlog10p_chipsub_cutoff2.000000_cwt_peaks.gr
NC_000913	IPOD occupancy	Peak	1913226	1913286	2	+	.	From wt_m9_rdm_glu_merged_truseqnano_nebnext_v6rzlog10p_chipsub_cutoff2.000000_cwt_peaks.gr
NC_000913	IPOD occupancy	Peak	1914686	1914746	2	+	.	From wt_m9_rdm_glu_merged_truseqnano_nebnext_v6rzlog10p_chipsub_cutoff2.000000_cwt_peaks.gr
NC_000913	IPOD occupancy	Peak	1914826	1914886	2	+	.	From wt_m9_rdm_glu_merged_truseqnano_nebnext_v6rzlog10p_chipsub_cutoff2.000000_cwt_peaks.gr
NC_000913	IPOD occupancy	Peak	1915831	1915891	2	+	.	From wt_m9_rdm_glu_merged_truseqnano_nebnext_v6rzlog10p_chipsub_cutoff2.000000_cwt_peaks.gr
NC_000913	IPOD occupancy	Peak	1915926	1915986	2	+	.	From wt_m9_rdm_glu_merged_truseqnano_nebnext_v6rzlog10p_chipsub_cutoff2.000000_cwt_peaks.gr
NC_000913	IPOD occupancy	Peak	1922471	1922531	2	+	.	From wt_m9_rdm_glu_merged_truseqnano_nebnext_v6rzlog10p_chipsub_cutoff2.000000_cwt_peaks.gr
NC_000913	IPOD occupancy	Peak	1923501	1923561	2	+	.	From wt_m9_rdm_glu_merged_truseqnano_nebnext_v6rzlog10p_chipsub_cutoff2.000000_cwt_peaks.gr
NC_000913	IPOD occupancy	Peak	1926521	1926581	2	+	.	From wt_m9_rdm_glu_merged_truseqnano_nebnext_v6rzlog10p_chipsub_cutoff2.000000_cwt_peaks.gr
NC_000913	IPOD occupancy	Peak	1928446	1928506	2	+	.	From wt_m9_rdm_glu_merged_truseqnano_nebnext_v6rzlog10p_chipsub_cutoff2.000000_cwt_peaks.gr
NC_000913	IPOD occupancy	Peak	1928941	1929001	2	+	.	From wt_m9_rdm_glu_merged_truseqnano_nebnext_v6rzlog10p_chipsub_cutoff2.000000_cwt_peaks.gr
NC_000913	IPOD occupancy	Peak	1930361	1930421	2	+	.	From wt_m9_rdm_glu_merged_truseqnano_nebnext_v6rzlog10p_chipsub_cutoff2.000000_cwt_peaks.gr
NC_000913	IPOD occupancy	Peak	1930781	1930841	2	+	.	From wt_m9_rdm_glu_merged_truseqnano_nebnext_v6rzlog10p_chipsub_cutoff2.000000_cwt_peaks.gr
NC_000913	IPOD occupancy	Peak	1932726	1932786	2	+	.	From wt_m9_rdm_glu_merged_truseqnano_nebnext_v6rzlog10p_chipsub_cutoff2.000000_cwt_peaks.gr
NC_000913	IPOD occupancy	Peak	1933231	1933291	2	+	.	From wt_m9_rdm_glu_merged_truseqnano_nebnext_v6rzlog10p_chipsub_cutoff2.000000_cwt_peaks.gr
NC_000913	IPOD occupancy	Peak	1933751	1933811	2	+	.	From wt_m9_rdm_glu_merged_truseqnano_nebnext_v6rzlog10p_chipsub_cutoff2.000000_cwt_peaks.gr
NC_000913	IPOD occupancy	Peak	1934581	1934641	2	+	.	From wt_m9_rdm_glu_merged_truseqnano_nebnext_v6rzlog10p_chipsub_cutoff2.000000_cwt_peaks.gr
NC_000913	IPOD occupancy	Peak	1934786	1934846	2	+	.	From wt_m9_rdm_glu_merged_truseqnano_nebnext_v6rzlog10p_chipsub_cutoff2.000000_cwt_peaks.gr
NC_000913	IPOD occupancy	Peak	1935141	1935201	2	+	.	From wt_m9_rdm_glu_merged_truseqnano_nebnext_v6rzlog10p_chipsub_cutoff2.000000_cwt_peaks.gr
NC_000913	IPOD occupancy	Peak	1935676	1935736	2	+	.	From wt_m9_rdm_glu_merged_truseqnano_nebnext_v6rzlog10p_chipsub_cutoff2.000000_cwt_peaks.gr
NC_000913	IPOD occupancy	Peak	1936641	1936701	2	+	.	From wt_m9_rdm_glu_merged_truseqnano_nebnext_v6rzlog10p_chipsub_cutoff2.000000_cwt_peaks.gr
NC_000913	IPOD occupancy	Peak	1937351	1937411	2	+	.	From wt_m9_rdm_glu_merged_truseqnano_nebnext_v6rzlog10p_chipsub_cutoff2.000000_cwt_peaks.gr
NC_000913	IPOD occupancy	Peak	1940521	1940581	2	+	.	From wt_m9_rdm_glu_merged_truseqnano_nebnext_v6rzlog10p_chipsub_cutoff2.000000_cwt_peaks.gr
NC_000913	IPOD occupancy	Peak	1941266	1941326	2	+	.	From wt_m9_rdm_glu_merged_truseqnano_nebnext_v6rzlog10p_chipsub_cutoff2.000000_cwt_peaks.gr
NC_000913	IPOD occupancy	Peak	1942351	1942411	2	+	.	From wt_m9_rdm_glu_merged_truseqnano_nebnext_v6rzlog10p_chipsub_cutoff2.000000_cwt_peaks.gr
NC_000913	IPOD occupancy	Peak	1943036	1943096	2	+	.	From wt_m9_rdm_glu_merged_truseqnano_nebnext_v6rzlog10p_chipsub_cutoff2.000000_cwt_peaks.gr
NC_000913	IPOD occupancy	Peak	1945746	1945806	2	+	.	From wt_m9_rdm_glu_merged_truseqnano_nebnext_v6rzlog10p_chipsub_cutoff2.000000_cwt_peaks.gr
NC_000913	IPOD occupancy	Peak	1946286	1946346	2	+	.	From wt_m9_rdm_glu_merged_truseqnano_nebnext_v6rzlog10p_chipsub_cutoff2.000000_cwt_peaks.gr
NC_000913	IPOD occupancy	Peak	1946446	1946506	2	+	.	From wt_m9_rdm_glu_merged_truseqnano_nebnext_v6rzlog10p_chipsub_cutoff2.000000_cwt_peaks.gr
NC_000913	IPOD occupancy	Peak	1946616	1946676	2	+	.	From wt_m9_rdm_glu_merged_truseqnano_nebnext_v6rzlog10p_chipsub_cutoff2.000000_cwt_peaks.gr
NC_000913	IPOD occupancy	Peak	1951181	1951241	2	+	.	From wt_m9_rdm_glu_merged_truseqnano_nebnext_v6rzlog10p_chipsub_cutoff2.000000_cwt_peaks.gr
NC_000913	IPOD occupancy	Peak	1952401	1952461	2	+	.	From wt_m9_rdm_glu_merged_truseqnano_nebnext_v6rzlog10p_chipsub_cutoff2.000000_cwt_peaks.gr
NC_000913	IPOD occupancy	Peak	1954466	1954526	2	+	.	From wt_m9_rdm_glu_merged_truseqnano_nebnext_v6rzlog10p_chipsub_cutoff2.000000_cwt_peaks.gr
NC_000913	IPOD occupancy	Peak	1956106	1956166	2	+	.	From wt_m9_rdm_glu_merged_truseqnano_nebnext_v6rzlog10p_chipsub_cutoff2.000000_cwt_peaks.gr
NC_000913	IPOD occupancy	Peak	1957656	1957716	2	+	.	From wt_m9_rdm_glu_merged_truseqnano_nebnext_v6rzlog10p_chipsub_cutoff2.000000_cwt_peaks.gr
NC_000913	IPOD occupancy	Peak	1957851	1957911	2	+	.	From wt_m9_rdm_glu_merged_truseqnano_nebnext_v6rzlog10p_chipsub_cutoff2.000000_cwt_peaks.gr
NC_000913	IPOD occupancy	Peak	1957991	1958051	2	+	.	From wt_m9_rdm_glu_merged_truseqnano_nebnext_v6rzlog10p_chipsub_cutoff2.000000_cwt_peaks.gr
NC_000913	IPOD occupancy	Peak	1958131	1958191	2	+	.	From wt_m9_rdm_glu_merged_truseqnano_nebnext_v6rzlog10p_chipsub_cutoff2.000000_cwt_peaks.gr
NC_000913	IPOD occupancy	Peak	1958251	1958311	2	+	.	From wt_m9_rdm_glu_merged_truseqnano_nebnext_v6rzlog10p_chipsub_cutoff2.000000_cwt_peaks.gr
NC_000913	IPOD occupancy	Peak	1958901	1958961	2	+	.	From wt_m9_rdm_glu_merged_truseqnano_nebnext_v6rzlog10p_chipsub_cutoff2.000000_cwt_peaks.gr
NC_000913	IPOD occupancy	Peak	1961851	1961911	2	+	.	From wt_m9_rdm_glu_merged_truseqnano_nebnext_v6rzlog10p_chipsub_cutoff2.000000_cwt_peaks.gr
NC_000913	IPOD occupancy	Peak	1962346	1962406	2	+	.	From wt_m9_rdm_glu_merged_truseqnano_nebnext_v6rzlog10p_chipsub_cutoff2.000000_cwt_peaks.gr
NC_000913	IPOD occupancy	Peak	1962696	1962756	2	+	.	From wt_m9_rdm_glu_merged_truseqnano_nebnext_v6rzlog10p_chipsub_cutoff2.000000_cwt_peaks.gr
NC_000913	IPOD occupancy	Peak	1963976	1964036	2	+	.	From wt_m9_rdm_glu_merged_truseqnano_nebnext_v6rzlog10p_chipsub_cutoff2.000000_cwt_peaks.gr
NC_000913	IPOD occupancy	Peak	1964866	1964926	2	+	.	From wt_m9_rdm_glu_merged_truseqnano_nebnext_v6rzlog10p_chipsub_cutoff2.000000_cwt_peaks.gr
NC_000913	IPOD occupancy	Peak	1967356	1967416	2	+	.	From wt_m9_rdm_glu_merged_truseqnano_nebnext_v6rzlog10p_chipsub_cutoff2.000000_cwt_peaks.gr
NC_000913	IPOD occupancy	Peak	1968466	1968526	2	+	.	From wt_m9_rdm_glu_merged_truseqnano_nebnext_v6rzlog10p_chipsub_cutoff2.000000_cwt_peaks.gr
NC_000913	IPOD occupancy	Peak	1968641	1968701	2	+	.	From wt_m9_rdm_glu_merged_truseqnano_nebnext_v6rzlog10p_chipsub_cutoff2.000000_cwt_peaks.gr
NC_000913	IPOD occupancy	Peak	1970931	1970991	2	+	.	From wt_m9_rdm_glu_merged_truseqnano_nebnext_v6rzlog10p_chipsub_cutoff2.000000_cwt_peaks.gr
NC_000913	IPOD occupancy	Peak	1971301	1971361	2	+	.	From wt_m9_rdm_glu_merged_truseqnano_nebnext_v6rzlog10p_chipsub_cutoff2.000000_cwt_peaks.gr
NC_000913	IPOD occupancy	Peak	1972266	1972326	2	+	.	From wt_m9_rdm_glu_merged_truseqnano_nebnext_v6rzlog10p_chipsub_cutoff2.000000_cwt_peaks.gr
NC_000913	IPOD occupancy	Peak	1973221	1973281	2	+	.	From wt_m9_rdm_glu_merged_truseqnano_nebnext_v6rzlog10p_chipsub_cutoff2.000000_cwt_peaks.gr
NC_000913	IPOD occupancy	Peak	1974351	1974411	2	+	.	From wt_m9_rdm_glu_merged_truseqnano_nebnext_v6rzlog10p_chipsub_cutoff2.000000_cwt_peaks.gr
NC_000913	IPOD occupancy	Peak	1975341	1975401	2	+	.	From wt_m9_rdm_glu_merged_truseqnano_nebnext_v6rzlog10p_chipsub_cutoff2.000000_cwt_peaks.gr
NC_000913	IPOD occupancy	Peak	1978206	1978266	2	+	.	From wt_m9_rdm_glu_merged_truseqnano_nebnext_v6rzlog10p_chipsub_cutoff2.000000_cwt_peaks.gr
NC_000913	IPOD occupancy	Peak	1978596	1978656	2	+	.	From wt_m9_rdm_glu_merged_truseqnano_nebnext_v6rzlog10p_chipsub_cutoff2.000000_cwt_peaks.gr
NC_000913	IPOD occupancy	Peak	1978716	1978776	2	+	.	From wt_m9_rdm_glu_merged_truseqnano_nebnext_v6rzlog10p_chipsub_cutoff2.000000_cwt_peaks.gr
NC_000913	IPOD occupancy	Peak	1978941	1979001	2	+	.	From wt_m9_rdm_glu_merged_truseqnano_nebnext_v6rzlog10p_chipsub_cutoff2.000000_cwt_peaks.gr
NC_000913	IPOD occupancy	Peak	1979046	1979106	2	+	.	From wt_m9_rdm_glu_merged_truseqnano_nebnext_v6rzlog10p_chipsub_cutoff2.000000_cwt_peaks.gr
NC_000913	IPOD occupancy	Peak	1979416	1979476	2	+	.	From wt_m9_rdm_glu_merged_truseqnano_nebnext_v6rzlog10p_chipsub_cutoff2.000000_cwt_peaks.gr
NC_000913	IPOD occupancy	Peak	1979601	1979661	2	+	.	From wt_m9_rdm_glu_merged_truseqnano_nebnext_v6rzlog10p_chipsub_cutoff2.000000_cwt_peaks.gr
NC_000913	IPOD occupancy	Peak	1979711	1979771	2	+	.	From wt_m9_rdm_glu_merged_truseqnano_nebnext_v6rzlog10p_chipsub_cutoff2.000000_cwt_peaks.gr
NC_000913	IPOD occupancy	Peak	1980546	1980606	2	+	.	From wt_m9_rdm_glu_merged_truseqnano_nebnext_v6rzlog10p_chipsub_cutoff2.000000_cwt_peaks.gr
NC_000913	IPOD occupancy	Peak	1982311	1982371	2	+	.	From wt_m9_rdm_glu_merged_truseqnano_nebnext_v6rzlog10p_chipsub_cutoff2.000000_cwt_peaks.gr
NC_000913	IPOD occupancy	Peak	1983931	1983991	2	+	.	From wt_m9_rdm_glu_merged_truseqnano_nebnext_v6rzlog10p_chipsub_cutoff2.000000_cwt_peaks.gr
NC_000913	IPOD occupancy	Peak	1984376	1984436	2	+	.	From wt_m9_rdm_glu_merged_truseqnano_nebnext_v6rzlog10p_chipsub_cutoff2.000000_cwt_peaks.gr
NC_000913	IPOD occupancy	Peak	1984671	1984731	2	+	.	From wt_m9_rdm_glu_merged_truseqnano_nebnext_v6rzlog10p_chipsub_cutoff2.000000_cwt_peaks.gr
NC_000913	IPOD occupancy	Peak	1985131	1985191	2	+	.	From wt_m9_rdm_glu_merged_truseqnano_nebnext_v6rzlog10p_chipsub_cutoff2.000000_cwt_peaks.gr
NC_000913	IPOD occupancy	Peak	1985526	1985586	2	+	.	From wt_m9_rdm_glu_merged_truseqnano_nebnext_v6rzlog10p_chipsub_cutoff2.000000_cwt_peaks.gr
NC_000913	IPOD occupancy	Peak	1986721	1986781	2	+	.	From wt_m9_rdm_glu_merged_truseqnano_nebnext_v6rzlog10p_chipsub_cutoff2.000000_cwt_peaks.gr
NC_000913	IPOD occupancy	Peak	1987771	1987831	2	+	.	From wt_m9_rdm_glu_merged_truseqnano_nebnext_v6rzlog10p_chipsub_cutoff2.000000_cwt_peaks.gr
NC_000913	IPOD occupancy	Peak	1988466	1988526	2	+	.	From wt_m9_rdm_glu_merged_truseqnano_nebnext_v6rzlog10p_chipsub_cutoff2.000000_cwt_peaks.gr
NC_000913	IPOD occupancy	Peak	1988936	1988996	2	+	.	From wt_m9_rdm_glu_merged_truseqnano_nebnext_v6rzlog10p_chipsub_cutoff2.000000_cwt_peaks.gr
NC_000913	IPOD occupancy	Peak	1989921	1989981	2	+	.	From wt_m9_rdm_glu_merged_truseqnano_nebnext_v6rzlog10p_chipsub_cutoff2.000000_cwt_peaks.gr
NC_000913	IPOD occupancy	Peak	1990396	1990456	2	+	.	From wt_m9_rdm_glu_merged_truseqnano_nebnext_v6rzlog10p_chipsub_cutoff2.000000_cwt_peaks.gr
NC_000913	IPOD occupancy	Peak	1990896	1990956	2	+	.	From wt_m9_rdm_glu_merged_truseqnano_nebnext_v6rzlog10p_chipsub_cutoff2.000000_cwt_peaks.gr
NC_000913	IPOD occupancy	Peak	1991776	1991836	2	+	.	From wt_m9_rdm_glu_merged_truseqnano_nebnext_v6rzlog10p_chipsub_cutoff2.000000_cwt_peaks.gr
NC_000913	IPOD occupancy	Peak	1992201	1992261	2	+	.	From wt_m9_rdm_glu_merged_truseqnano_nebnext_v6rzlog10p_chipsub_cutoff2.000000_cwt_peaks.gr
NC_000913	IPOD occupancy	Peak	1996886	1996946	2	+	.	From wt_m9_rdm_glu_merged_truseqnano_nebnext_v6rzlog10p_chipsub_cutoff2.000000_cwt_peaks.gr
NC_000913	IPOD occupancy	Peak	2001026	2001086	2	+	.	From wt_m9_rdm_glu_merged_truseqnano_nebnext_v6rzlog10p_chipsub_cutoff2.000000_cwt_peaks.gr
NC_000913	IPOD occupancy	Peak	2001161	2001221	2	+	.	From wt_m9_rdm_glu_merged_truseqnano_nebnext_v6rzlog10p_chipsub_cutoff2.000000_cwt_peaks.gr
NC_000913	IPOD occupancy	Peak	2001996	2002056	2	+	.	From wt_m9_rdm_glu_merged_truseqnano_nebnext_v6rzlog10p_chipsub_cutoff2.000000_cwt_peaks.gr
NC_000913	IPOD occupancy	Peak	2006601	2006661	2	+	.	From wt_m9_rdm_glu_merged_truseqnano_nebnext_v6rzlog10p_chipsub_cutoff2.000000_cwt_peaks.gr
NC_000913	IPOD occupancy	Peak	2008446	2008506	2	+	.	From wt_m9_rdm_glu_merged_truseqnano_nebnext_v6rzlog10p_chipsub_cutoff2.000000_cwt_peaks.gr
NC_000913	IPOD occupancy	Peak	2010156	2010216	2	+	.	From wt_m9_rdm_glu_merged_truseqnano_nebnext_v6rzlog10p_chipsub_cutoff2.000000_cwt_peaks.gr
NC_000913	IPOD occupancy	Peak	2010456	2010516	2	+	.	From wt_m9_rdm_glu_merged_truseqnano_nebnext_v6rzlog10p_chipsub_cutoff2.000000_cwt_peaks.gr
NC_000913	IPOD occupancy	Peak	2011021	2011081	2	+	.	From wt_m9_rdm_glu_merged_truseqnano_nebnext_v6rzlog10p_chipsub_cutoff2.000000_cwt_peaks.gr
NC_000913	IPOD occupancy	Peak	2011216	2011276	2	+	.	From wt_m9_rdm_glu_merged_truseqnano_nebnext_v6rzlog10p_chipsub_cutoff2.000000_cwt_peaks.gr
NC_000913	IPOD occupancy	Peak	2011366	2011426	2	+	.	From wt_m9_rdm_glu_merged_truseqnano_nebnext_v6rzlog10p_chipsub_cutoff2.000000_cwt_peaks.gr
NC_000913	IPOD occupancy	Peak	2011636	2011696	2	+	.	From wt_m9_rdm_glu_merged_truseqnano_nebnext_v6rzlog10p_chipsub_cutoff2.000000_cwt_peaks.gr
NC_000913	IPOD occupancy	Peak	2011836	2011896	2	+	.	From wt_m9_rdm_glu_merged_truseqnano_nebnext_v6rzlog10p_chipsub_cutoff2.000000_cwt_peaks.gr
NC_000913	IPOD occupancy	Peak	2011931	2011991	2	+	.	From wt_m9_rdm_glu_merged_truseqnano_nebnext_v6rzlog10p_chipsub_cutoff2.000000_cwt_peaks.gr
NC_000913	IPOD occupancy	Peak	2012131	2012191	2	+	.	From wt_m9_rdm_glu_merged_truseqnano_nebnext_v6rzlog10p_chipsub_cutoff2.000000_cwt_peaks.gr
NC_000913	IPOD occupancy	Peak	2012406	2012466	2	+	.	From wt_m9_rdm_glu_merged_truseqnano_nebnext_v6rzlog10p_chipsub_cutoff2.000000_cwt_peaks.gr
NC_000913	IPOD occupancy	Peak	2012751	2012811	2	+	.	From wt_m9_rdm_glu_merged_truseqnano_nebnext_v6rzlog10p_chipsub_cutoff2.000000_cwt_peaks.gr
NC_000913	IPOD occupancy	Peak	2018066	2018126	2	+	.	From wt_m9_rdm_glu_merged_truseqnano_nebnext_v6rzlog10p_chipsub_cutoff2.000000_cwt_peaks.gr
NC_000913	IPOD occupancy	Peak	2022146	2022206	2	+	.	From wt_m9_rdm_glu_merged_truseqnano_nebnext_v6rzlog10p_chipsub_cutoff2.000000_cwt_peaks.gr
NC_000913	IPOD occupancy	Peak	2023506	2023566	2	+	.	From wt_m9_rdm_glu_merged_truseqnano_nebnext_v6rzlog10p_chipsub_cutoff2.000000_cwt_peaks.gr
NC_000913	IPOD occupancy	Peak	2023621	2023681	2	+	.	From wt_m9_rdm_glu_merged_truseqnano_nebnext_v6rzlog10p_chipsub_cutoff2.000000_cwt_peaks.gr
NC_000913	IPOD occupancy	Peak	2023921	2023981	2	+	.	From wt_m9_rdm_glu_merged_truseqnano_nebnext_v6rzlog10p_chipsub_cutoff2.000000_cwt_peaks.gr
NC_000913	IPOD occupancy	Peak	2024221	2024281	2	+	.	From wt_m9_rdm_glu_merged_truseqnano_nebnext_v6rzlog10p_chipsub_cutoff2.000000_cwt_peaks.gr
NC_000913	IPOD occupancy	Peak	2024331	2024391	2	+	.	From wt_m9_rdm_glu_merged_truseqnano_nebnext_v6rzlog10p_chipsub_cutoff2.000000_cwt_peaks.gr
NC_000913	IPOD occupancy	Peak	2025941	2026001	2	+	.	From wt_m9_rdm_glu_merged_truseqnano_nebnext_v6rzlog10p_chipsub_cutoff2.000000_cwt_peaks.gr
NC_000913	IPOD occupancy	Peak	2026686	2026746	2	+	.	From wt_m9_rdm_glu_merged_truseqnano_nebnext_v6rzlog10p_chipsub_cutoff2.000000_cwt_peaks.gr
NC_000913	IPOD occupancy	Peak	2028451	2028561	2	+	.	From wt_m9_rdm_glu_merged_truseqnano_nebnext_v6rzlog10p_chipsub_cutoff2.000000_cwt_peaks.gr
NC_000913	IPOD occupancy	Peak	2032051	2032111	2	+	.	From wt_m9_rdm_glu_merged_truseqnano_nebnext_v6rzlog10p_chipsub_cutoff2.000000_cwt_peaks.gr
NC_000913	IPOD occupancy	Peak	2032201	2032261	2	+	.	From wt_m9_rdm_glu_merged_truseqnano_nebnext_v6rzlog10p_chipsub_cutoff2.000000_cwt_peaks.gr
NC_000913	IPOD occupancy	Peak	2033681	2033741	2	+	.	From wt_m9_rdm_glu_merged_truseqnano_nebnext_v6rzlog10p_chipsub_cutoff2.000000_cwt_peaks.gr
NC_000913	IPOD occupancy	Peak	2033836	2033896	2	+	.	From wt_m9_rdm_glu_merged_truseqnano_nebnext_v6rzlog10p_chipsub_cutoff2.000000_cwt_peaks.gr
NC_000913	IPOD occupancy	Peak	2034006	2034066	2	+	.	From wt_m9_rdm_glu_merged_truseqnano_nebnext_v6rzlog10p_chipsub_cutoff2.000000_cwt_peaks.gr
NC_000913	IPOD occupancy	Peak	2034111	2034171	2	+	.	From wt_m9_rdm_glu_merged_truseqnano_nebnext_v6rzlog10p_chipsub_cutoff2.000000_cwt_peaks.gr
NC_000913	IPOD occupancy	Peak	2034821	2034881	2	+	.	From wt_m9_rdm_glu_merged_truseqnano_nebnext_v6rzlog10p_chipsub_cutoff2.000000_cwt_peaks.gr
NC_000913	IPOD occupancy	Peak	2035466	2035526	2	+	.	From wt_m9_rdm_glu_merged_truseqnano_nebnext_v6rzlog10p_chipsub_cutoff2.000000_cwt_peaks.gr
NC_000913	IPOD occupancy	Peak	2035851	2035911	2	+	.	From wt_m9_rdm_glu_merged_truseqnano_nebnext_v6rzlog10p_chipsub_cutoff2.000000_cwt_peaks.gr
NC_000913	IPOD occupancy	Peak	2036526	2036586	2	+	.	From wt_m9_rdm_glu_merged_truseqnano_nebnext_v6rzlog10p_chipsub_cutoff2.000000_cwt_peaks.gr
NC_000913	IPOD occupancy	Peak	2037031	2037091	2	+	.	From wt_m9_rdm_glu_merged_truseqnano_nebnext_v6rzlog10p_chipsub_cutoff2.000000_cwt_peaks.gr
NC_000913	IPOD occupancy	Peak	2037306	2037366	2	+	.	From wt_m9_rdm_glu_merged_truseqnano_nebnext_v6rzlog10p_chipsub_cutoff2.000000_cwt_peaks.gr
NC_000913	IPOD occupancy	Peak	2037581	2037641	2	+	.	From wt_m9_rdm_glu_merged_truseqnano_nebnext_v6rzlog10p_chipsub_cutoff2.000000_cwt_peaks.gr
NC_000913	IPOD occupancy	Peak	2037746	2037806	2	+	.	From wt_m9_rdm_glu_merged_truseqnano_nebnext_v6rzlog10p_chipsub_cutoff2.000000_cwt_peaks.gr
NC_000913	IPOD occupancy	Peak	2037836	2037946	2	+	.	From wt_m9_rdm_glu_merged_truseqnano_nebnext_v6rzlog10p_chipsub_cutoff2.000000_cwt_peaks.gr
NC_000913	IPOD occupancy	Peak	2038101	2038161	2	+	.	From wt_m9_rdm_glu_merged_truseqnano_nebnext_v6rzlog10p_chipsub_cutoff2.000000_cwt_peaks.gr
NC_000913	IPOD occupancy	Peak	2038421	2038481	2	+	.	From wt_m9_rdm_glu_merged_truseqnano_nebnext_v6rzlog10p_chipsub_cutoff2.000000_cwt_peaks.gr
NC_000913	IPOD occupancy	Peak	2038621	2038681	2	+	.	From wt_m9_rdm_glu_merged_truseqnano_nebnext_v6rzlog10p_chipsub_cutoff2.000000_cwt_peaks.gr
NC_000913	IPOD occupancy	Peak	2039116	2039176	2	+	.	From wt_m9_rdm_glu_merged_truseqnano_nebnext_v6rzlog10p_chipsub_cutoff2.000000_cwt_peaks.gr
NC_000913	IPOD occupancy	Peak	2039321	2039381	2	+	.	From wt_m9_rdm_glu_merged_truseqnano_nebnext_v6rzlog10p_chipsub_cutoff2.000000_cwt_peaks.gr
NC_000913	IPOD occupancy	Peak	2040791	2040851	2	+	.	From wt_m9_rdm_glu_merged_truseqnano_nebnext_v6rzlog10p_chipsub_cutoff2.000000_cwt_peaks.gr
NC_000913	IPOD occupancy	Peak	2041091	2041151	2	+	.	From wt_m9_rdm_glu_merged_truseqnano_nebnext_v6rzlog10p_chipsub_cutoff2.000000_cwt_peaks.gr
NC_000913	IPOD occupancy	Peak	2041201	2041261	2	+	.	From wt_m9_rdm_glu_merged_truseqnano_nebnext_v6rzlog10p_chipsub_cutoff2.000000_cwt_peaks.gr
NC_000913	IPOD occupancy	Peak	2041311	2041371	2	+	.	From wt_m9_rdm_glu_merged_truseqnano_nebnext_v6rzlog10p_chipsub_cutoff2.000000_cwt_peaks.gr
NC_000913	IPOD occupancy	Peak	2041636	2041696	2	+	.	From wt_m9_rdm_glu_merged_truseqnano_nebnext_v6rzlog10p_chipsub_cutoff2.000000_cwt_peaks.gr
NC_000913	IPOD occupancy	Peak	2041871	2041931	2	+	.	From wt_m9_rdm_glu_merged_truseqnano_nebnext_v6rzlog10p_chipsub_cutoff2.000000_cwt_peaks.gr
NC_000913	IPOD occupancy	Peak	2042136	2042196	2	+	.	From wt_m9_rdm_glu_merged_truseqnano_nebnext_v6rzlog10p_chipsub_cutoff2.000000_cwt_peaks.gr
NC_000913	IPOD occupancy	Peak	2042251	2042311	2	+	.	From wt_m9_rdm_glu_merged_truseqnano_nebnext_v6rzlog10p_chipsub_cutoff2.000000_cwt_peaks.gr
NC_000913	IPOD occupancy	Peak	2042371	2042431	2	+	.	From wt_m9_rdm_glu_merged_truseqnano_nebnext_v6rzlog10p_chipsub_cutoff2.000000_cwt_peaks.gr
NC_000913	IPOD occupancy	Peak	2042491	2042551	2	+	.	From wt_m9_rdm_glu_merged_truseqnano_nebnext_v6rzlog10p_chipsub_cutoff2.000000_cwt_peaks.gr
NC_000913	IPOD occupancy	Peak	2043016	2043076	2	+	.	From wt_m9_rdm_glu_merged_truseqnano_nebnext_v6rzlog10p_chipsub_cutoff2.000000_cwt_peaks.gr
NC_000913	IPOD occupancy	Peak	2044036	2044096	2	+	.	From wt_m9_rdm_glu_merged_truseqnano_nebnext_v6rzlog10p_chipsub_cutoff2.000000_cwt_peaks.gr
NC_000913	IPOD occupancy	Peak	2044456	2044516	2	+	.	From wt_m9_rdm_glu_merged_truseqnano_nebnext_v6rzlog10p_chipsub_cutoff2.000000_cwt_peaks.gr
NC_000913	IPOD occupancy	Peak	2044946	2045006	2	+	.	From wt_m9_rdm_glu_merged_truseqnano_nebnext_v6rzlog10p_chipsub_cutoff2.000000_cwt_peaks.gr
NC_000913	IPOD occupancy	Peak	2045906	2045966	2	+	.	From wt_m9_rdm_glu_merged_truseqnano_nebnext_v6rzlog10p_chipsub_cutoff2.000000_cwt_peaks.gr
NC_000913	IPOD occupancy	Peak	2046171	2046231	2	+	.	From wt_m9_rdm_glu_merged_truseqnano_nebnext_v6rzlog10p_chipsub_cutoff2.000000_cwt_peaks.gr
NC_000913	IPOD occupancy	Peak	2051256	2051316	2	+	.	From wt_m9_rdm_glu_merged_truseqnano_nebnext_v6rzlog10p_chipsub_cutoff2.000000_cwt_peaks.gr
NC_000913	IPOD occupancy	Peak	2052261	2052321	2	+	.	From wt_m9_rdm_glu_merged_truseqnano_nebnext_v6rzlog10p_chipsub_cutoff2.000000_cwt_peaks.gr
NC_000913	IPOD occupancy	Peak	2052606	2052666	2	+	.	From wt_m9_rdm_glu_merged_truseqnano_nebnext_v6rzlog10p_chipsub_cutoff2.000000_cwt_peaks.gr
NC_000913	IPOD occupancy	Peak	2052731	2052791	2	+	.	From wt_m9_rdm_glu_merged_truseqnano_nebnext_v6rzlog10p_chipsub_cutoff2.000000_cwt_peaks.gr
NC_000913	IPOD occupancy	Peak	2052901	2052961	2	+	.	From wt_m9_rdm_glu_merged_truseqnano_nebnext_v6rzlog10p_chipsub_cutoff2.000000_cwt_peaks.gr
NC_000913	IPOD occupancy	Peak	2053486	2053546	2	+	.	From wt_m9_rdm_glu_merged_truseqnano_nebnext_v6rzlog10p_chipsub_cutoff2.000000_cwt_peaks.gr
NC_000913	IPOD occupancy	Peak	2055331	2055391	2	+	.	From wt_m9_rdm_glu_merged_truseqnano_nebnext_v6rzlog10p_chipsub_cutoff2.000000_cwt_peaks.gr
NC_000913	IPOD occupancy	Peak	2056486	2056546	2	+	.	From wt_m9_rdm_glu_merged_truseqnano_nebnext_v6rzlog10p_chipsub_cutoff2.000000_cwt_peaks.gr
NC_000913	IPOD occupancy	Peak	2057226	2057286	2	+	.	From wt_m9_rdm_glu_merged_truseqnano_nebnext_v6rzlog10p_chipsub_cutoff2.000000_cwt_peaks.gr
NC_000913	IPOD occupancy	Peak	2057641	2057701	2	+	.	From wt_m9_rdm_glu_merged_truseqnano_nebnext_v6rzlog10p_chipsub_cutoff2.000000_cwt_peaks.gr
NC_000913	IPOD occupancy	Peak	2058491	2058551	2	+	.	From wt_m9_rdm_glu_merged_truseqnano_nebnext_v6rzlog10p_chipsub_cutoff2.000000_cwt_peaks.gr
NC_000913	IPOD occupancy	Peak	2059066	2059126	2	+	.	From wt_m9_rdm_glu_merged_truseqnano_nebnext_v6rzlog10p_chipsub_cutoff2.000000_cwt_peaks.gr
NC_000913	IPOD occupancy	Peak	2059236	2059296	2	+	.	From wt_m9_rdm_glu_merged_truseqnano_nebnext_v6rzlog10p_chipsub_cutoff2.000000_cwt_peaks.gr
NC_000913	IPOD occupancy	Peak	2060951	2061011	2	+	.	From wt_m9_rdm_glu_merged_truseqnano_nebnext_v6rzlog10p_chipsub_cutoff2.000000_cwt_peaks.gr
NC_000913	IPOD occupancy	Peak	2061501	2061561	2	+	.	From wt_m9_rdm_glu_merged_truseqnano_nebnext_v6rzlog10p_chipsub_cutoff2.000000_cwt_peaks.gr
NC_000913	IPOD occupancy	Peak	2061766	2061826	2	+	.	From wt_m9_rdm_glu_merged_truseqnano_nebnext_v6rzlog10p_chipsub_cutoff2.000000_cwt_peaks.gr
NC_000913	IPOD occupancy	Peak	2062166	2062226	2	+	.	From wt_m9_rdm_glu_merged_truseqnano_nebnext_v6rzlog10p_chipsub_cutoff2.000000_cwt_peaks.gr
NC_000913	IPOD occupancy	Peak	2064436	2064496	2	+	.	From wt_m9_rdm_glu_merged_truseqnano_nebnext_v6rzlog10p_chipsub_cutoff2.000000_cwt_peaks.gr
NC_000913	IPOD occupancy	Peak	2065086	2065146	2	+	.	From wt_m9_rdm_glu_merged_truseqnano_nebnext_v6rzlog10p_chipsub_cutoff2.000000_cwt_peaks.gr
NC_000913	IPOD occupancy	Peak	2065186	2065246	2	+	.	From wt_m9_rdm_glu_merged_truseqnano_nebnext_v6rzlog10p_chipsub_cutoff2.000000_cwt_peaks.gr
NC_000913	IPOD occupancy	Peak	2065521	2065581	2	+	.	From wt_m9_rdm_glu_merged_truseqnano_nebnext_v6rzlog10p_chipsub_cutoff2.000000_cwt_peaks.gr
NC_000913	IPOD occupancy	Peak	2066086	2066146	2	+	.	From wt_m9_rdm_glu_merged_truseqnano_nebnext_v6rzlog10p_chipsub_cutoff2.000000_cwt_peaks.gr
NC_000913	IPOD occupancy	Peak	2066166	2066226	2	+	.	From wt_m9_rdm_glu_merged_truseqnano_nebnext_v6rzlog10p_chipsub_cutoff2.000000_cwt_peaks.gr
NC_000913	IPOD occupancy	Peak	2066241	2066301	2	+	.	From wt_m9_rdm_glu_merged_truseqnano_nebnext_v6rzlog10p_chipsub_cutoff2.000000_cwt_peaks.gr
NC_000913	IPOD occupancy	Peak	2066536	2066596	2	+	.	From wt_m9_rdm_glu_merged_truseqnano_nebnext_v6rzlog10p_chipsub_cutoff2.000000_cwt_peaks.gr
NC_000913	IPOD occupancy	Peak	2066846	2066906	2	+	.	From wt_m9_rdm_glu_merged_truseqnano_nebnext_v6rzlog10p_chipsub_cutoff2.000000_cwt_peaks.gr
NC_000913	IPOD occupancy	Peak	2067036	2067096	2	+	.	From wt_m9_rdm_glu_merged_truseqnano_nebnext_v6rzlog10p_chipsub_cutoff2.000000_cwt_peaks.gr
NC_000913	IPOD occupancy	Peak	2067921	2067981	2	+	.	From wt_m9_rdm_glu_merged_truseqnano_nebnext_v6rzlog10p_chipsub_cutoff2.000000_cwt_peaks.gr
NC_000913	IPOD occupancy	Peak	2069096	2069156	2	+	.	From wt_m9_rdm_glu_merged_truseqnano_nebnext_v6rzlog10p_chipsub_cutoff2.000000_cwt_peaks.gr
NC_000913	IPOD occupancy	Peak	2070131	2070191	2	+	.	From wt_m9_rdm_glu_merged_truseqnano_nebnext_v6rzlog10p_chipsub_cutoff2.000000_cwt_peaks.gr
NC_000913	IPOD occupancy	Peak	2070486	2070546	2	+	.	From wt_m9_rdm_glu_merged_truseqnano_nebnext_v6rzlog10p_chipsub_cutoff2.000000_cwt_peaks.gr
NC_000913	IPOD occupancy	Peak	2074161	2074221	2	+	.	From wt_m9_rdm_glu_merged_truseqnano_nebnext_v6rzlog10p_chipsub_cutoff2.000000_cwt_peaks.gr
NC_000913	IPOD occupancy	Peak	2074986	2075046	2	+	.	From wt_m9_rdm_glu_merged_truseqnano_nebnext_v6rzlog10p_chipsub_cutoff2.000000_cwt_peaks.gr
NC_000913	IPOD occupancy	Peak	2075151	2075211	2	+	.	From wt_m9_rdm_glu_merged_truseqnano_nebnext_v6rzlog10p_chipsub_cutoff2.000000_cwt_peaks.gr
NC_000913	IPOD occupancy	Peak	2077531	2077591	2	+	.	From wt_m9_rdm_glu_merged_truseqnano_nebnext_v6rzlog10p_chipsub_cutoff2.000000_cwt_peaks.gr
NC_000913	IPOD occupancy	Peak	2077896	2077956	2	+	.	From wt_m9_rdm_glu_merged_truseqnano_nebnext_v6rzlog10p_chipsub_cutoff2.000000_cwt_peaks.gr
NC_000913	IPOD occupancy	Peak	2078936	2078996	2	+	.	From wt_m9_rdm_glu_merged_truseqnano_nebnext_v6rzlog10p_chipsub_cutoff2.000000_cwt_peaks.gr
NC_000913	IPOD occupancy	Peak	2079861	2079921	2	+	.	From wt_m9_rdm_glu_merged_truseqnano_nebnext_v6rzlog10p_chipsub_cutoff2.000000_cwt_peaks.gr
NC_000913	IPOD occupancy	Peak	2083931	2083991	2	+	.	From wt_m9_rdm_glu_merged_truseqnano_nebnext_v6rzlog10p_chipsub_cutoff2.000000_cwt_peaks.gr
NC_000913	IPOD occupancy	Peak	2085081	2085141	2	+	.	From wt_m9_rdm_glu_merged_truseqnano_nebnext_v6rzlog10p_chipsub_cutoff2.000000_cwt_peaks.gr
NC_000913	IPOD occupancy	Peak	2085376	2085436	2	+	.	From wt_m9_rdm_glu_merged_truseqnano_nebnext_v6rzlog10p_chipsub_cutoff2.000000_cwt_peaks.gr
NC_000913	IPOD occupancy	Peak	2085646	2085706	2	+	.	From wt_m9_rdm_glu_merged_truseqnano_nebnext_v6rzlog10p_chipsub_cutoff2.000000_cwt_peaks.gr
NC_000913	IPOD occupancy	Peak	2087871	2087931	2	+	.	From wt_m9_rdm_glu_merged_truseqnano_nebnext_v6rzlog10p_chipsub_cutoff2.000000_cwt_peaks.gr
NC_000913	IPOD occupancy	Peak	2089736	2089796	2	+	.	From wt_m9_rdm_glu_merged_truseqnano_nebnext_v6rzlog10p_chipsub_cutoff2.000000_cwt_peaks.gr
NC_000913	IPOD occupancy	Peak	2090191	2090251	2	+	.	From wt_m9_rdm_glu_merged_truseqnano_nebnext_v6rzlog10p_chipsub_cutoff2.000000_cwt_peaks.gr
NC_000913	IPOD occupancy	Peak	2094101	2094161	2	+	.	From wt_m9_rdm_glu_merged_truseqnano_nebnext_v6rzlog10p_chipsub_cutoff2.000000_cwt_peaks.gr
NC_000913	IPOD occupancy	Peak	2095091	2095151	2	+	.	From wt_m9_rdm_glu_merged_truseqnano_nebnext_v6rzlog10p_chipsub_cutoff2.000000_cwt_peaks.gr
NC_000913	IPOD occupancy	Peak	2097801	2097861	2	+	.	From wt_m9_rdm_glu_merged_truseqnano_nebnext_v6rzlog10p_chipsub_cutoff2.000000_cwt_peaks.gr
NC_000913	IPOD occupancy	Peak	2097891	2097951	2	+	.	From wt_m9_rdm_glu_merged_truseqnano_nebnext_v6rzlog10p_chipsub_cutoff2.000000_cwt_peaks.gr
NC_000913	IPOD occupancy	Peak	2098406	2098466	2	+	.	From wt_m9_rdm_glu_merged_truseqnano_nebnext_v6rzlog10p_chipsub_cutoff2.000000_cwt_peaks.gr
NC_000913	IPOD occupancy	Peak	2098626	2098686	2	+	.	From wt_m9_rdm_glu_merged_truseqnano_nebnext_v6rzlog10p_chipsub_cutoff2.000000_cwt_peaks.gr
NC_000913	IPOD occupancy	Peak	2099296	2099356	2	+	.	From wt_m9_rdm_glu_merged_truseqnano_nebnext_v6rzlog10p_chipsub_cutoff2.000000_cwt_peaks.gr
NC_000913	IPOD occupancy	Peak	2099506	2099566	2	+	.	From wt_m9_rdm_glu_merged_truseqnano_nebnext_v6rzlog10p_chipsub_cutoff2.000000_cwt_peaks.gr
NC_000913	IPOD occupancy	Peak	2099621	2099681	2	+	.	From wt_m9_rdm_glu_merged_truseqnano_nebnext_v6rzlog10p_chipsub_cutoff2.000000_cwt_peaks.gr
NC_000913	IPOD occupancy	Peak	2099736	2099796	2	+	.	From wt_m9_rdm_glu_merged_truseqnano_nebnext_v6rzlog10p_chipsub_cutoff2.000000_cwt_peaks.gr
NC_000913	IPOD occupancy	Peak	2100371	2100431	2	+	.	From wt_m9_rdm_glu_merged_truseqnano_nebnext_v6rzlog10p_chipsub_cutoff2.000000_cwt_peaks.gr
NC_000913	IPOD occupancy	Peak	2101341	2101401	2	+	.	From wt_m9_rdm_glu_merged_truseqnano_nebnext_v6rzlog10p_chipsub_cutoff2.000000_cwt_peaks.gr
NC_000913	IPOD occupancy	Peak	2101831	2101891	2	+	.	From wt_m9_rdm_glu_merged_truseqnano_nebnext_v6rzlog10p_chipsub_cutoff2.000000_cwt_peaks.gr
NC_000913	IPOD occupancy	Peak	2102781	2102841	2	+	.	From wt_m9_rdm_glu_merged_truseqnano_nebnext_v6rzlog10p_chipsub_cutoff2.000000_cwt_peaks.gr
NC_000913	IPOD occupancy	Peak	2103121	2103181	2	+	.	From wt_m9_rdm_glu_merged_truseqnano_nebnext_v6rzlog10p_chipsub_cutoff2.000000_cwt_peaks.gr
NC_000913	IPOD occupancy	Peak	2103236	2103296	2	+	.	From wt_m9_rdm_glu_merged_truseqnano_nebnext_v6rzlog10p_chipsub_cutoff2.000000_cwt_peaks.gr
NC_000913	IPOD occupancy	Peak	2103386	2103486	2	+	.	From wt_m9_rdm_glu_merged_truseqnano_nebnext_v6rzlog10p_chipsub_cutoff2.000000_cwt_peaks.gr
NC_000913	IPOD occupancy	Peak	2103501	2103561	2	+	.	From wt_m9_rdm_glu_merged_truseqnano_nebnext_v6rzlog10p_chipsub_cutoff2.000000_cwt_peaks.gr
NC_000913	IPOD occupancy	Peak	2103726	2103786	2	+	.	From wt_m9_rdm_glu_merged_truseqnano_nebnext_v6rzlog10p_chipsub_cutoff2.000000_cwt_peaks.gr
NC_000913	IPOD occupancy	Peak	2104106	2104221	2	+	.	From wt_m9_rdm_glu_merged_truseqnano_nebnext_v6rzlog10p_chipsub_cutoff2.000000_cwt_peaks.gr
NC_000913	IPOD occupancy	Peak	2104361	2104421	2	+	.	From wt_m9_rdm_glu_merged_truseqnano_nebnext_v6rzlog10p_chipsub_cutoff2.000000_cwt_peaks.gr
NC_000913	IPOD occupancy	Peak	2104496	2104556	2	+	.	From wt_m9_rdm_glu_merged_truseqnano_nebnext_v6rzlog10p_chipsub_cutoff2.000000_cwt_peaks.gr
NC_000913	IPOD occupancy	Peak	2104746	2104806	2	+	.	From wt_m9_rdm_glu_merged_truseqnano_nebnext_v6rzlog10p_chipsub_cutoff2.000000_cwt_peaks.gr
NC_000913	IPOD occupancy	Peak	2104921	2104981	2	+	.	From wt_m9_rdm_glu_merged_truseqnano_nebnext_v6rzlog10p_chipsub_cutoff2.000000_cwt_peaks.gr
NC_000913	IPOD occupancy	Peak	2105091	2105151	2	+	.	From wt_m9_rdm_glu_merged_truseqnano_nebnext_v6rzlog10p_chipsub_cutoff2.000000_cwt_peaks.gr
NC_000913	IPOD occupancy	Peak	2105296	2105356	2	+	.	From wt_m9_rdm_glu_merged_truseqnano_nebnext_v6rzlog10p_chipsub_cutoff2.000000_cwt_peaks.gr
NC_000913	IPOD occupancy	Peak	2105436	2105496	2	+	.	From wt_m9_rdm_glu_merged_truseqnano_nebnext_v6rzlog10p_chipsub_cutoff2.000000_cwt_peaks.gr
NC_000913	IPOD occupancy	Peak	2105626	2105686	2	+	.	From wt_m9_rdm_glu_merged_truseqnano_nebnext_v6rzlog10p_chipsub_cutoff2.000000_cwt_peaks.gr
NC_000913	IPOD occupancy	Peak	2105766	2105871	2	+	.	From wt_m9_rdm_glu_merged_truseqnano_nebnext_v6rzlog10p_chipsub_cutoff2.000000_cwt_peaks.gr
NC_000913	IPOD occupancy	Peak	2105921	2105981	2	+	.	From wt_m9_rdm_glu_merged_truseqnano_nebnext_v6rzlog10p_chipsub_cutoff2.000000_cwt_peaks.gr
NC_000913	IPOD occupancy	Peak	2106151	2106211	2	+	.	From wt_m9_rdm_glu_merged_truseqnano_nebnext_v6rzlog10p_chipsub_cutoff2.000000_cwt_peaks.gr
NC_000913	IPOD occupancy	Peak	2106286	2106346	2	+	.	From wt_m9_rdm_glu_merged_truseqnano_nebnext_v6rzlog10p_chipsub_cutoff2.000000_cwt_peaks.gr
NC_000913	IPOD occupancy	Peak	2106561	2106621	2	+	.	From wt_m9_rdm_glu_merged_truseqnano_nebnext_v6rzlog10p_chipsub_cutoff2.000000_cwt_peaks.gr
NC_000913	IPOD occupancy	Peak	2106931	2106991	2	+	.	From wt_m9_rdm_glu_merged_truseqnano_nebnext_v6rzlog10p_chipsub_cutoff2.000000_cwt_peaks.gr
NC_000913	IPOD occupancy	Peak	2107151	2107211	2	+	.	From wt_m9_rdm_glu_merged_truseqnano_nebnext_v6rzlog10p_chipsub_cutoff2.000000_cwt_peaks.gr
NC_000913	IPOD occupancy	Peak	2107336	2107396	2	+	.	From wt_m9_rdm_glu_merged_truseqnano_nebnext_v6rzlog10p_chipsub_cutoff2.000000_cwt_peaks.gr
NC_000913	IPOD occupancy	Peak	2107446	2107506	2	+	.	From wt_m9_rdm_glu_merged_truseqnano_nebnext_v6rzlog10p_chipsub_cutoff2.000000_cwt_peaks.gr
NC_000913	IPOD occupancy	Peak	2107566	2107626	2	+	.	From wt_m9_rdm_glu_merged_truseqnano_nebnext_v6rzlog10p_chipsub_cutoff2.000000_cwt_peaks.gr
NC_000913	IPOD occupancy	Peak	2107676	2107736	2	+	.	From wt_m9_rdm_glu_merged_truseqnano_nebnext_v6rzlog10p_chipsub_cutoff2.000000_cwt_peaks.gr
NC_000913	IPOD occupancy	Peak	2107791	2107851	2	+	.	From wt_m9_rdm_glu_merged_truseqnano_nebnext_v6rzlog10p_chipsub_cutoff2.000000_cwt_peaks.gr
NC_000913	IPOD occupancy	Peak	2108001	2108061	2	+	.	From wt_m9_rdm_glu_merged_truseqnano_nebnext_v6rzlog10p_chipsub_cutoff2.000000_cwt_peaks.gr
NC_000913	IPOD occupancy	Peak	2108116	2108176	2	+	.	From wt_m9_rdm_glu_merged_truseqnano_nebnext_v6rzlog10p_chipsub_cutoff2.000000_cwt_peaks.gr
NC_000913	IPOD occupancy	Peak	2108411	2108471	2	+	.	From wt_m9_rdm_glu_merged_truseqnano_nebnext_v6rzlog10p_chipsub_cutoff2.000000_cwt_peaks.gr
NC_000913	IPOD occupancy	Peak	2108516	2108576	2	+	.	From wt_m9_rdm_glu_merged_truseqnano_nebnext_v6rzlog10p_chipsub_cutoff2.000000_cwt_peaks.gr
NC_000913	IPOD occupancy	Peak	2108726	2108786	2	+	.	From wt_m9_rdm_glu_merged_truseqnano_nebnext_v6rzlog10p_chipsub_cutoff2.000000_cwt_peaks.gr
NC_000913	IPOD occupancy	Peak	2108866	2108926	2	+	.	From wt_m9_rdm_glu_merged_truseqnano_nebnext_v6rzlog10p_chipsub_cutoff2.000000_cwt_peaks.gr
NC_000913	IPOD occupancy	Peak	2109051	2109111	2	+	.	From wt_m9_rdm_glu_merged_truseqnano_nebnext_v6rzlog10p_chipsub_cutoff2.000000_cwt_peaks.gr
NC_000913	IPOD occupancy	Peak	2109236	2109296	2	+	.	From wt_m9_rdm_glu_merged_truseqnano_nebnext_v6rzlog10p_chipsub_cutoff2.000000_cwt_peaks.gr
NC_000913	IPOD occupancy	Peak	2109346	2109406	2	+	.	From wt_m9_rdm_glu_merged_truseqnano_nebnext_v6rzlog10p_chipsub_cutoff2.000000_cwt_peaks.gr
NC_000913	IPOD occupancy	Peak	2109556	2109616	2	+	.	From wt_m9_rdm_glu_merged_truseqnano_nebnext_v6rzlog10p_chipsub_cutoff2.000000_cwt_peaks.gr
NC_000913	IPOD occupancy	Peak	2109706	2109766	2	+	.	From wt_m9_rdm_glu_merged_truseqnano_nebnext_v6rzlog10p_chipsub_cutoff2.000000_cwt_peaks.gr
NC_000913	IPOD occupancy	Peak	2110161	2110221	2	+	.	From wt_m9_rdm_glu_merged_truseqnano_nebnext_v6rzlog10p_chipsub_cutoff2.000000_cwt_peaks.gr
NC_000913	IPOD occupancy	Peak	2110381	2110441	2	+	.	From wt_m9_rdm_glu_merged_truseqnano_nebnext_v6rzlog10p_chipsub_cutoff2.000000_cwt_peaks.gr
NC_000913	IPOD occupancy	Peak	2110496	2110556	2	+	.	From wt_m9_rdm_glu_merged_truseqnano_nebnext_v6rzlog10p_chipsub_cutoff2.000000_cwt_peaks.gr
NC_000913	IPOD occupancy	Peak	2110906	2110966	2	+	.	From wt_m9_rdm_glu_merged_truseqnano_nebnext_v6rzlog10p_chipsub_cutoff2.000000_cwt_peaks.gr
NC_000913	IPOD occupancy	Peak	2111036	2111096	2	+	.	From wt_m9_rdm_glu_merged_truseqnano_nebnext_v6rzlog10p_chipsub_cutoff2.000000_cwt_peaks.gr
NC_000913	IPOD occupancy	Peak	2111846	2111906	2	+	.	From wt_m9_rdm_glu_merged_truseqnano_nebnext_v6rzlog10p_chipsub_cutoff2.000000_cwt_peaks.gr
NC_000913	IPOD occupancy	Peak	2112401	2112461	2	+	.	From wt_m9_rdm_glu_merged_truseqnano_nebnext_v6rzlog10p_chipsub_cutoff2.000000_cwt_peaks.gr
NC_000913	IPOD occupancy	Peak	2112601	2112661	2	+	.	From wt_m9_rdm_glu_merged_truseqnano_nebnext_v6rzlog10p_chipsub_cutoff2.000000_cwt_peaks.gr
NC_000913	IPOD occupancy	Peak	2112861	2112921	2	+	.	From wt_m9_rdm_glu_merged_truseqnano_nebnext_v6rzlog10p_chipsub_cutoff2.000000_cwt_peaks.gr
NC_000913	IPOD occupancy	Peak	2113281	2113341	2	+	.	From wt_m9_rdm_glu_merged_truseqnano_nebnext_v6rzlog10p_chipsub_cutoff2.000000_cwt_peaks.gr
NC_000913	IPOD occupancy	Peak	2114711	2114771	2	+	.	From wt_m9_rdm_glu_merged_truseqnano_nebnext_v6rzlog10p_chipsub_cutoff2.000000_cwt_peaks.gr
NC_000913	IPOD occupancy	Peak	2114936	2114996	2	+	.	From wt_m9_rdm_glu_merged_truseqnano_nebnext_v6rzlog10p_chipsub_cutoff2.000000_cwt_peaks.gr
NC_000913	IPOD occupancy	Peak	2115051	2115111	2	+	.	From wt_m9_rdm_glu_merged_truseqnano_nebnext_v6rzlog10p_chipsub_cutoff2.000000_cwt_peaks.gr
NC_000913	IPOD occupancy	Peak	2119051	2119111	2	+	.	From wt_m9_rdm_glu_merged_truseqnano_nebnext_v6rzlog10p_chipsub_cutoff2.000000_cwt_peaks.gr
NC_000913	IPOD occupancy	Peak	2122906	2122966	2	+	.	From wt_m9_rdm_glu_merged_truseqnano_nebnext_v6rzlog10p_chipsub_cutoff2.000000_cwt_peaks.gr
NC_000913	IPOD occupancy	Peak	2124511	2124571	2	+	.	From wt_m9_rdm_glu_merged_truseqnano_nebnext_v6rzlog10p_chipsub_cutoff2.000000_cwt_peaks.gr
NC_000913	IPOD occupancy	Peak	2125701	2125761	2	+	.	From wt_m9_rdm_glu_merged_truseqnano_nebnext_v6rzlog10p_chipsub_cutoff2.000000_cwt_peaks.gr
NC_000913	IPOD occupancy	Peak	2128301	2128361	2	+	.	From wt_m9_rdm_glu_merged_truseqnano_nebnext_v6rzlog10p_chipsub_cutoff2.000000_cwt_peaks.gr
NC_000913	IPOD occupancy	Peak	2128556	2128616	2	+	.	From wt_m9_rdm_glu_merged_truseqnano_nebnext_v6rzlog10p_chipsub_cutoff2.000000_cwt_peaks.gr
NC_000913	IPOD occupancy	Peak	2128711	2128771	2	+	.	From wt_m9_rdm_glu_merged_truseqnano_nebnext_v6rzlog10p_chipsub_cutoff2.000000_cwt_peaks.gr
NC_000913	IPOD occupancy	Peak	2128881	2128941	2	+	.	From wt_m9_rdm_glu_merged_truseqnano_nebnext_v6rzlog10p_chipsub_cutoff2.000000_cwt_peaks.gr
NC_000913	IPOD occupancy	Peak	2129001	2129061	2	+	.	From wt_m9_rdm_glu_merged_truseqnano_nebnext_v6rzlog10p_chipsub_cutoff2.000000_cwt_peaks.gr
NC_000913	IPOD occupancy	Peak	2129216	2129276	2	+	.	From wt_m9_rdm_glu_merged_truseqnano_nebnext_v6rzlog10p_chipsub_cutoff2.000000_cwt_peaks.gr
NC_000913	IPOD occupancy	Peak	2129451	2129511	2	+	.	From wt_m9_rdm_glu_merged_truseqnano_nebnext_v6rzlog10p_chipsub_cutoff2.000000_cwt_peaks.gr
NC_000913	IPOD occupancy	Peak	2129646	2129706	2	+	.	From wt_m9_rdm_glu_merged_truseqnano_nebnext_v6rzlog10p_chipsub_cutoff2.000000_cwt_peaks.gr
NC_000913	IPOD occupancy	Peak	2129926	2129986	2	+	.	From wt_m9_rdm_glu_merged_truseqnano_nebnext_v6rzlog10p_chipsub_cutoff2.000000_cwt_peaks.gr
NC_000913	IPOD occupancy	Peak	2130161	2130221	2	+	.	From wt_m9_rdm_glu_merged_truseqnano_nebnext_v6rzlog10p_chipsub_cutoff2.000000_cwt_peaks.gr
NC_000913	IPOD occupancy	Peak	2130276	2130336	2	+	.	From wt_m9_rdm_glu_merged_truseqnano_nebnext_v6rzlog10p_chipsub_cutoff2.000000_cwt_peaks.gr
NC_000913	IPOD occupancy	Peak	2130391	2130451	2	+	.	From wt_m9_rdm_glu_merged_truseqnano_nebnext_v6rzlog10p_chipsub_cutoff2.000000_cwt_peaks.gr
NC_000913	IPOD occupancy	Peak	2131801	2131861	2	+	.	From wt_m9_rdm_glu_merged_truseqnano_nebnext_v6rzlog10p_chipsub_cutoff2.000000_cwt_peaks.gr
NC_000913	IPOD occupancy	Peak	2132041	2132101	2	+	.	From wt_m9_rdm_glu_merged_truseqnano_nebnext_v6rzlog10p_chipsub_cutoff2.000000_cwt_peaks.gr
NC_000913	IPOD occupancy	Peak	2133106	2133166	2	+	.	From wt_m9_rdm_glu_merged_truseqnano_nebnext_v6rzlog10p_chipsub_cutoff2.000000_cwt_peaks.gr
NC_000913	IPOD occupancy	Peak	2133621	2133681	2	+	.	From wt_m9_rdm_glu_merged_truseqnano_nebnext_v6rzlog10p_chipsub_cutoff2.000000_cwt_peaks.gr
NC_000913	IPOD occupancy	Peak	2136071	2136131	2	+	.	From wt_m9_rdm_glu_merged_truseqnano_nebnext_v6rzlog10p_chipsub_cutoff2.000000_cwt_peaks.gr
NC_000913	IPOD occupancy	Peak	2137226	2137306	2	+	.	From wt_m9_rdm_glu_merged_truseqnano_nebnext_v6rzlog10p_chipsub_cutoff2.000000_cwt_peaks.gr
NC_000913	IPOD occupancy	Peak	2137321	2137381	2	+	.	From wt_m9_rdm_glu_merged_truseqnano_nebnext_v6rzlog10p_chipsub_cutoff2.000000_cwt_peaks.gr
NC_000913	IPOD occupancy	Peak	2137516	2137576	2	+	.	From wt_m9_rdm_glu_merged_truseqnano_nebnext_v6rzlog10p_chipsub_cutoff2.000000_cwt_peaks.gr
NC_000913	IPOD occupancy	Peak	2137646	2137706	2	+	.	From wt_m9_rdm_glu_merged_truseqnano_nebnext_v6rzlog10p_chipsub_cutoff2.000000_cwt_peaks.gr
NC_000913	IPOD occupancy	Peak	2137811	2137871	2	+	.	From wt_m9_rdm_glu_merged_truseqnano_nebnext_v6rzlog10p_chipsub_cutoff2.000000_cwt_peaks.gr
NC_000913	IPOD occupancy	Peak	2140816	2140876	2	+	.	From wt_m9_rdm_glu_merged_truseqnano_nebnext_v6rzlog10p_chipsub_cutoff2.000000_cwt_peaks.gr
NC_000913	IPOD occupancy	Peak	2140951	2141011	2	+	.	From wt_m9_rdm_glu_merged_truseqnano_nebnext_v6rzlog10p_chipsub_cutoff2.000000_cwt_peaks.gr
NC_000913	IPOD occupancy	Peak	2141506	2141566	2	+	.	From wt_m9_rdm_glu_merged_truseqnano_nebnext_v6rzlog10p_chipsub_cutoff2.000000_cwt_peaks.gr
NC_000913	IPOD occupancy	Peak	2147336	2147396	2	+	.	From wt_m9_rdm_glu_merged_truseqnano_nebnext_v6rzlog10p_chipsub_cutoff2.000000_cwt_peaks.gr
NC_000913	IPOD occupancy	Peak	2149761	2149821	2	+	.	From wt_m9_rdm_glu_merged_truseqnano_nebnext_v6rzlog10p_chipsub_cutoff2.000000_cwt_peaks.gr
NC_000913	IPOD occupancy	Peak	2149951	2150011	2	+	.	From wt_m9_rdm_glu_merged_truseqnano_nebnext_v6rzlog10p_chipsub_cutoff2.000000_cwt_peaks.gr
NC_000913	IPOD occupancy	Peak	2150981	2151041	2	+	.	From wt_m9_rdm_glu_merged_truseqnano_nebnext_v6rzlog10p_chipsub_cutoff2.000000_cwt_peaks.gr
NC_000913	IPOD occupancy	Peak	2151156	2151216	2	+	.	From wt_m9_rdm_glu_merged_truseqnano_nebnext_v6rzlog10p_chipsub_cutoff2.000000_cwt_peaks.gr
NC_000913	IPOD occupancy	Peak	2151456	2151516	2	+	.	From wt_m9_rdm_glu_merged_truseqnano_nebnext_v6rzlog10p_chipsub_cutoff2.000000_cwt_peaks.gr
NC_000913	IPOD occupancy	Peak	2151841	2151901	2	+	.	From wt_m9_rdm_glu_merged_truseqnano_nebnext_v6rzlog10p_chipsub_cutoff2.000000_cwt_peaks.gr
NC_000913	IPOD occupancy	Peak	2153571	2153631	2	+	.	From wt_m9_rdm_glu_merged_truseqnano_nebnext_v6rzlog10p_chipsub_cutoff2.000000_cwt_peaks.gr
NC_000913	IPOD occupancy	Peak	2156296	2156356	2	+	.	From wt_m9_rdm_glu_merged_truseqnano_nebnext_v6rzlog10p_chipsub_cutoff2.000000_cwt_peaks.gr
NC_000913	IPOD occupancy	Peak	2160111	2160171	2	+	.	From wt_m9_rdm_glu_merged_truseqnano_nebnext_v6rzlog10p_chipsub_cutoff2.000000_cwt_peaks.gr
NC_000913	IPOD occupancy	Peak	2162981	2163041	2	+	.	From wt_m9_rdm_glu_merged_truseqnano_nebnext_v6rzlog10p_chipsub_cutoff2.000000_cwt_peaks.gr
NC_000913	IPOD occupancy	Peak	2163911	2163971	2	+	.	From wt_m9_rdm_glu_merged_truseqnano_nebnext_v6rzlog10p_chipsub_cutoff2.000000_cwt_peaks.gr
NC_000913	IPOD occupancy	Peak	2164051	2164111	2	+	.	From wt_m9_rdm_glu_merged_truseqnano_nebnext_v6rzlog10p_chipsub_cutoff2.000000_cwt_peaks.gr
NC_000913	IPOD occupancy	Peak	2165506	2165566	2	+	.	From wt_m9_rdm_glu_merged_truseqnano_nebnext_v6rzlog10p_chipsub_cutoff2.000000_cwt_peaks.gr
NC_000913	IPOD occupancy	Peak	2167196	2167256	2	+	.	From wt_m9_rdm_glu_merged_truseqnano_nebnext_v6rzlog10p_chipsub_cutoff2.000000_cwt_peaks.gr
NC_000913	IPOD occupancy	Peak	2167571	2167631	2	+	.	From wt_m9_rdm_glu_merged_truseqnano_nebnext_v6rzlog10p_chipsub_cutoff2.000000_cwt_peaks.gr
NC_000913	IPOD occupancy	Peak	2167956	2168016	2	+	.	From wt_m9_rdm_glu_merged_truseqnano_nebnext_v6rzlog10p_chipsub_cutoff2.000000_cwt_peaks.gr
NC_000913	IPOD occupancy	Peak	2168241	2168301	2	+	.	From wt_m9_rdm_glu_merged_truseqnano_nebnext_v6rzlog10p_chipsub_cutoff2.000000_cwt_peaks.gr
NC_000913	IPOD occupancy	Peak	2168346	2168406	2	+	.	From wt_m9_rdm_glu_merged_truseqnano_nebnext_v6rzlog10p_chipsub_cutoff2.000000_cwt_peaks.gr
NC_000913	IPOD occupancy	Peak	2168476	2168536	2	+	.	From wt_m9_rdm_glu_merged_truseqnano_nebnext_v6rzlog10p_chipsub_cutoff2.000000_cwt_peaks.gr
NC_000913	IPOD occupancy	Peak	2168596	2168656	2	+	.	From wt_m9_rdm_glu_merged_truseqnano_nebnext_v6rzlog10p_chipsub_cutoff2.000000_cwt_peaks.gr
NC_000913	IPOD occupancy	Peak	2169081	2169141	2	+	.	From wt_m9_rdm_glu_merged_truseqnano_nebnext_v6rzlog10p_chipsub_cutoff2.000000_cwt_peaks.gr
NC_000913	IPOD occupancy	Peak	2169196	2169256	2	+	.	From wt_m9_rdm_glu_merged_truseqnano_nebnext_v6rzlog10p_chipsub_cutoff2.000000_cwt_peaks.gr
NC_000913	IPOD occupancy	Peak	2169641	2169701	2	+	.	From wt_m9_rdm_glu_merged_truseqnano_nebnext_v6rzlog10p_chipsub_cutoff2.000000_cwt_peaks.gr
NC_000913	IPOD occupancy	Peak	2169786	2169846	2	+	.	From wt_m9_rdm_glu_merged_truseqnano_nebnext_v6rzlog10p_chipsub_cutoff2.000000_cwt_peaks.gr
NC_000913	IPOD occupancy	Peak	2169891	2169951	2	+	.	From wt_m9_rdm_glu_merged_truseqnano_nebnext_v6rzlog10p_chipsub_cutoff2.000000_cwt_peaks.gr
NC_000913	IPOD occupancy	Peak	2170276	2170336	2	+	.	From wt_m9_rdm_glu_merged_truseqnano_nebnext_v6rzlog10p_chipsub_cutoff2.000000_cwt_peaks.gr
NC_000913	IPOD occupancy	Peak	2170496	2170556	2	+	.	From wt_m9_rdm_glu_merged_truseqnano_nebnext_v6rzlog10p_chipsub_cutoff2.000000_cwt_peaks.gr
NC_000913	IPOD occupancy	Peak	2171151	2171211	2	+	.	From wt_m9_rdm_glu_merged_truseqnano_nebnext_v6rzlog10p_chipsub_cutoff2.000000_cwt_peaks.gr
NC_000913	IPOD occupancy	Peak	2172561	2172621	2	+	.	From wt_m9_rdm_glu_merged_truseqnano_nebnext_v6rzlog10p_chipsub_cutoff2.000000_cwt_peaks.gr
NC_000913	IPOD occupancy	Peak	2172696	2172756	2	+	.	From wt_m9_rdm_glu_merged_truseqnano_nebnext_v6rzlog10p_chipsub_cutoff2.000000_cwt_peaks.gr
NC_000913	IPOD occupancy	Peak	2172846	2172906	2	+	.	From wt_m9_rdm_glu_merged_truseqnano_nebnext_v6rzlog10p_chipsub_cutoff2.000000_cwt_peaks.gr
NC_000913	IPOD occupancy	Peak	2172996	2173056	2	+	.	From wt_m9_rdm_glu_merged_truseqnano_nebnext_v6rzlog10p_chipsub_cutoff2.000000_cwt_peaks.gr
NC_000913	IPOD occupancy	Peak	2174166	2174226	2	+	.	From wt_m9_rdm_glu_merged_truseqnano_nebnext_v6rzlog10p_chipsub_cutoff2.000000_cwt_peaks.gr
NC_000913	IPOD occupancy	Peak	2174281	2174341	2	+	.	From wt_m9_rdm_glu_merged_truseqnano_nebnext_v6rzlog10p_chipsub_cutoff2.000000_cwt_peaks.gr
NC_000913	IPOD occupancy	Peak	2174431	2174491	2	+	.	From wt_m9_rdm_glu_merged_truseqnano_nebnext_v6rzlog10p_chipsub_cutoff2.000000_cwt_peaks.gr
NC_000913	IPOD occupancy	Peak	2174566	2174626	2	+	.	From wt_m9_rdm_glu_merged_truseqnano_nebnext_v6rzlog10p_chipsub_cutoff2.000000_cwt_peaks.gr
NC_000913	IPOD occupancy	Peak	2175096	2175156	2	+	.	From wt_m9_rdm_glu_merged_truseqnano_nebnext_v6rzlog10p_chipsub_cutoff2.000000_cwt_peaks.gr
NC_000913	IPOD occupancy	Peak	2175261	2175321	2	+	.	From wt_m9_rdm_glu_merged_truseqnano_nebnext_v6rzlog10p_chipsub_cutoff2.000000_cwt_peaks.gr
NC_000913	IPOD occupancy	Peak	2176511	2176571	2	+	.	From wt_m9_rdm_glu_merged_truseqnano_nebnext_v6rzlog10p_chipsub_cutoff2.000000_cwt_peaks.gr
NC_000913	IPOD occupancy	Peak	2177366	2177426	2	+	.	From wt_m9_rdm_glu_merged_truseqnano_nebnext_v6rzlog10p_chipsub_cutoff2.000000_cwt_peaks.gr
NC_000913	IPOD occupancy	Peak	2177711	2177771	2	+	.	From wt_m9_rdm_glu_merged_truseqnano_nebnext_v6rzlog10p_chipsub_cutoff2.000000_cwt_peaks.gr
NC_000913	IPOD occupancy	Peak	2178751	2178811	2	+	.	From wt_m9_rdm_glu_merged_truseqnano_nebnext_v6rzlog10p_chipsub_cutoff2.000000_cwt_peaks.gr
NC_000913	IPOD occupancy	Peak	2179606	2179666	2	+	.	From wt_m9_rdm_glu_merged_truseqnano_nebnext_v6rzlog10p_chipsub_cutoff2.000000_cwt_peaks.gr
NC_000913	IPOD occupancy	Peak	2183646	2183706	2	+	.	From wt_m9_rdm_glu_merged_truseqnano_nebnext_v6rzlog10p_chipsub_cutoff2.000000_cwt_peaks.gr
NC_000913	IPOD occupancy	Peak	2184691	2184751	2	+	.	From wt_m9_rdm_glu_merged_truseqnano_nebnext_v6rzlog10p_chipsub_cutoff2.000000_cwt_peaks.gr
NC_000913	IPOD occupancy	Peak	2184881	2184941	2	+	.	From wt_m9_rdm_glu_merged_truseqnano_nebnext_v6rzlog10p_chipsub_cutoff2.000000_cwt_peaks.gr
NC_000913	IPOD occupancy	Peak	2185476	2185536	2	+	.	From wt_m9_rdm_glu_merged_truseqnano_nebnext_v6rzlog10p_chipsub_cutoff2.000000_cwt_peaks.gr
NC_000913	IPOD occupancy	Peak	2187051	2187111	2	+	.	From wt_m9_rdm_glu_merged_truseqnano_nebnext_v6rzlog10p_chipsub_cutoff2.000000_cwt_peaks.gr
NC_000913	IPOD occupancy	Peak	2187346	2187406	2	+	.	From wt_m9_rdm_glu_merged_truseqnano_nebnext_v6rzlog10p_chipsub_cutoff2.000000_cwt_peaks.gr
NC_000913	IPOD occupancy	Peak	2187521	2187581	2	+	.	From wt_m9_rdm_glu_merged_truseqnano_nebnext_v6rzlog10p_chipsub_cutoff2.000000_cwt_peaks.gr
NC_000913	IPOD occupancy	Peak	2187691	2187751	2	+	.	From wt_m9_rdm_glu_merged_truseqnano_nebnext_v6rzlog10p_chipsub_cutoff2.000000_cwt_peaks.gr
NC_000913	IPOD occupancy	Peak	2187901	2187961	2	+	.	From wt_m9_rdm_glu_merged_truseqnano_nebnext_v6rzlog10p_chipsub_cutoff2.000000_cwt_peaks.gr
NC_000913	IPOD occupancy	Peak	2187976	2188036	2	+	.	From wt_m9_rdm_glu_merged_truseqnano_nebnext_v6rzlog10p_chipsub_cutoff2.000000_cwt_peaks.gr
NC_000913	IPOD occupancy	Peak	2188141	2188201	2	+	.	From wt_m9_rdm_glu_merged_truseqnano_nebnext_v6rzlog10p_chipsub_cutoff2.000000_cwt_peaks.gr
NC_000913	IPOD occupancy	Peak	2188371	2188431	2	+	.	From wt_m9_rdm_glu_merged_truseqnano_nebnext_v6rzlog10p_chipsub_cutoff2.000000_cwt_peaks.gr
NC_000913	IPOD occupancy	Peak	2188586	2188646	2	+	.	From wt_m9_rdm_glu_merged_truseqnano_nebnext_v6rzlog10p_chipsub_cutoff2.000000_cwt_peaks.gr
NC_000913	IPOD occupancy	Peak	2188966	2189026	2	+	.	From wt_m9_rdm_glu_merged_truseqnano_nebnext_v6rzlog10p_chipsub_cutoff2.000000_cwt_peaks.gr
NC_000913	IPOD occupancy	Peak	2189126	2189186	2	+	.	From wt_m9_rdm_glu_merged_truseqnano_nebnext_v6rzlog10p_chipsub_cutoff2.000000_cwt_peaks.gr
NC_000913	IPOD occupancy	Peak	2189226	2189286	2	+	.	From wt_m9_rdm_glu_merged_truseqnano_nebnext_v6rzlog10p_chipsub_cutoff2.000000_cwt_peaks.gr
NC_000913	IPOD occupancy	Peak	2189786	2189846	2	+	.	From wt_m9_rdm_glu_merged_truseqnano_nebnext_v6rzlog10p_chipsub_cutoff2.000000_cwt_peaks.gr
NC_000913	IPOD occupancy	Peak	2190271	2190331	2	+	.	From wt_m9_rdm_glu_merged_truseqnano_nebnext_v6rzlog10p_chipsub_cutoff2.000000_cwt_peaks.gr
NC_000913	IPOD occupancy	Peak	2190406	2190466	2	+	.	From wt_m9_rdm_glu_merged_truseqnano_nebnext_v6rzlog10p_chipsub_cutoff2.000000_cwt_peaks.gr
NC_000913	IPOD occupancy	Peak	2190531	2190591	2	+	.	From wt_m9_rdm_glu_merged_truseqnano_nebnext_v6rzlog10p_chipsub_cutoff2.000000_cwt_peaks.gr
NC_000913	IPOD occupancy	Peak	2190691	2190751	2	+	.	From wt_m9_rdm_glu_merged_truseqnano_nebnext_v6rzlog10p_chipsub_cutoff2.000000_cwt_peaks.gr
NC_000913	IPOD occupancy	Peak	2190996	2191056	2	+	.	From wt_m9_rdm_glu_merged_truseqnano_nebnext_v6rzlog10p_chipsub_cutoff2.000000_cwt_peaks.gr
NC_000913	IPOD occupancy	Peak	2191266	2191326	2	+	.	From wt_m9_rdm_glu_merged_truseqnano_nebnext_v6rzlog10p_chipsub_cutoff2.000000_cwt_peaks.gr
NC_000913	IPOD occupancy	Peak	2191381	2191441	2	+	.	From wt_m9_rdm_glu_merged_truseqnano_nebnext_v6rzlog10p_chipsub_cutoff2.000000_cwt_peaks.gr
NC_000913	IPOD occupancy	Peak	2191541	2191601	2	+	.	From wt_m9_rdm_glu_merged_truseqnano_nebnext_v6rzlog10p_chipsub_cutoff2.000000_cwt_peaks.gr
NC_000913	IPOD occupancy	Peak	2191651	2191711	2	+	.	From wt_m9_rdm_glu_merged_truseqnano_nebnext_v6rzlog10p_chipsub_cutoff2.000000_cwt_peaks.gr
NC_000913	IPOD occupancy	Peak	2191756	2191816	2	+	.	From wt_m9_rdm_glu_merged_truseqnano_nebnext_v6rzlog10p_chipsub_cutoff2.000000_cwt_peaks.gr
NC_000913	IPOD occupancy	Peak	2192031	2192091	2	+	.	From wt_m9_rdm_glu_merged_truseqnano_nebnext_v6rzlog10p_chipsub_cutoff2.000000_cwt_peaks.gr
NC_000913	IPOD occupancy	Peak	2192221	2192281	2	+	.	From wt_m9_rdm_glu_merged_truseqnano_nebnext_v6rzlog10p_chipsub_cutoff2.000000_cwt_peaks.gr
NC_000913	IPOD occupancy	Peak	2192421	2192481	2	+	.	From wt_m9_rdm_glu_merged_truseqnano_nebnext_v6rzlog10p_chipsub_cutoff2.000000_cwt_peaks.gr
NC_000913	IPOD occupancy	Peak	2193006	2193066	2	+	.	From wt_m9_rdm_glu_merged_truseqnano_nebnext_v6rzlog10p_chipsub_cutoff2.000000_cwt_peaks.gr
NC_000913	IPOD occupancy	Peak	2193596	2193656	2	+	.	From wt_m9_rdm_glu_merged_truseqnano_nebnext_v6rzlog10p_chipsub_cutoff2.000000_cwt_peaks.gr
NC_000913	IPOD occupancy	Peak	2194211	2194271	2	+	.	From wt_m9_rdm_glu_merged_truseqnano_nebnext_v6rzlog10p_chipsub_cutoff2.000000_cwt_peaks.gr
NC_000913	IPOD occupancy	Peak	2196426	2196486	2	+	.	From wt_m9_rdm_glu_merged_truseqnano_nebnext_v6rzlog10p_chipsub_cutoff2.000000_cwt_peaks.gr
NC_000913	IPOD occupancy	Peak	2197376	2197436	2	+	.	From wt_m9_rdm_glu_merged_truseqnano_nebnext_v6rzlog10p_chipsub_cutoff2.000000_cwt_peaks.gr
NC_000913	IPOD occupancy	Peak	2197531	2197591	2	+	.	From wt_m9_rdm_glu_merged_truseqnano_nebnext_v6rzlog10p_chipsub_cutoff2.000000_cwt_peaks.gr
NC_000913	IPOD occupancy	Peak	2198086	2198146	2	+	.	From wt_m9_rdm_glu_merged_truseqnano_nebnext_v6rzlog10p_chipsub_cutoff2.000000_cwt_peaks.gr
NC_000913	IPOD occupancy	Peak	2198391	2198451	2	+	.	From wt_m9_rdm_glu_merged_truseqnano_nebnext_v6rzlog10p_chipsub_cutoff2.000000_cwt_peaks.gr
NC_000913	IPOD occupancy	Peak	2200666	2200726	2	+	.	From wt_m9_rdm_glu_merged_truseqnano_nebnext_v6rzlog10p_chipsub_cutoff2.000000_cwt_peaks.gr
NC_000913	IPOD occupancy	Peak	2201221	2201281	2	+	.	From wt_m9_rdm_glu_merged_truseqnano_nebnext_v6rzlog10p_chipsub_cutoff2.000000_cwt_peaks.gr
NC_000913	IPOD occupancy	Peak	2203751	2203811	2	+	.	From wt_m9_rdm_glu_merged_truseqnano_nebnext_v6rzlog10p_chipsub_cutoff2.000000_cwt_peaks.gr
NC_000913	IPOD occupancy	Peak	2204141	2204201	2	+	.	From wt_m9_rdm_glu_merged_truseqnano_nebnext_v6rzlog10p_chipsub_cutoff2.000000_cwt_peaks.gr
NC_000913	IPOD occupancy	Peak	2206721	2206781	2	+	.	From wt_m9_rdm_glu_merged_truseqnano_nebnext_v6rzlog10p_chipsub_cutoff2.000000_cwt_peaks.gr
NC_000913	IPOD occupancy	Peak	2206921	2206981	2	+	.	From wt_m9_rdm_glu_merged_truseqnano_nebnext_v6rzlog10p_chipsub_cutoff2.000000_cwt_peaks.gr
NC_000913	IPOD occupancy	Peak	2208831	2208891	2	+	.	From wt_m9_rdm_glu_merged_truseqnano_nebnext_v6rzlog10p_chipsub_cutoff2.000000_cwt_peaks.gr
NC_000913	IPOD occupancy	Peak	2212666	2212726	2	+	.	From wt_m9_rdm_glu_merged_truseqnano_nebnext_v6rzlog10p_chipsub_cutoff2.000000_cwt_peaks.gr
NC_000913	IPOD occupancy	Peak	2213326	2213386	2	+	.	From wt_m9_rdm_glu_merged_truseqnano_nebnext_v6rzlog10p_chipsub_cutoff2.000000_cwt_peaks.gr
NC_000913	IPOD occupancy	Peak	2214531	2214591	2	+	.	From wt_m9_rdm_glu_merged_truseqnano_nebnext_v6rzlog10p_chipsub_cutoff2.000000_cwt_peaks.gr
NC_000913	IPOD occupancy	Peak	2215581	2215641	2	+	.	From wt_m9_rdm_glu_merged_truseqnano_nebnext_v6rzlog10p_chipsub_cutoff2.000000_cwt_peaks.gr
NC_000913	IPOD occupancy	Peak	2215796	2215856	2	+	.	From wt_m9_rdm_glu_merged_truseqnano_nebnext_v6rzlog10p_chipsub_cutoff2.000000_cwt_peaks.gr
NC_000913	IPOD occupancy	Peak	2220366	2220426	2	+	.	From wt_m9_rdm_glu_merged_truseqnano_nebnext_v6rzlog10p_chipsub_cutoff2.000000_cwt_peaks.gr
NC_000913	IPOD occupancy	Peak	2226181	2226241	2	+	.	From wt_m9_rdm_glu_merged_truseqnano_nebnext_v6rzlog10p_chipsub_cutoff2.000000_cwt_peaks.gr
NC_000913	IPOD occupancy	Peak	2226426	2226486	2	+	.	From wt_m9_rdm_glu_merged_truseqnano_nebnext_v6rzlog10p_chipsub_cutoff2.000000_cwt_peaks.gr
NC_000913	IPOD occupancy	Peak	2227276	2227336	2	+	.	From wt_m9_rdm_glu_merged_truseqnano_nebnext_v6rzlog10p_chipsub_cutoff2.000000_cwt_peaks.gr
NC_000913	IPOD occupancy	Peak	2228526	2228586	2	+	.	From wt_m9_rdm_glu_merged_truseqnano_nebnext_v6rzlog10p_chipsub_cutoff2.000000_cwt_peaks.gr
NC_000913	IPOD occupancy	Peak	2228866	2228926	2	+	.	From wt_m9_rdm_glu_merged_truseqnano_nebnext_v6rzlog10p_chipsub_cutoff2.000000_cwt_peaks.gr
NC_000913	IPOD occupancy	Peak	2229171	2229231	2	+	.	From wt_m9_rdm_glu_merged_truseqnano_nebnext_v6rzlog10p_chipsub_cutoff2.000000_cwt_peaks.gr
NC_000913	IPOD occupancy	Peak	2229271	2229331	2	+	.	From wt_m9_rdm_glu_merged_truseqnano_nebnext_v6rzlog10p_chipsub_cutoff2.000000_cwt_peaks.gr
NC_000913	IPOD occupancy	Peak	2229431	2229491	2	+	.	From wt_m9_rdm_glu_merged_truseqnano_nebnext_v6rzlog10p_chipsub_cutoff2.000000_cwt_peaks.gr
NC_000913	IPOD occupancy	Peak	2231136	2231196	2	+	.	From wt_m9_rdm_glu_merged_truseqnano_nebnext_v6rzlog10p_chipsub_cutoff2.000000_cwt_peaks.gr
NC_000913	IPOD occupancy	Peak	2232106	2232166	2	+	.	From wt_m9_rdm_glu_merged_truseqnano_nebnext_v6rzlog10p_chipsub_cutoff2.000000_cwt_peaks.gr
NC_000913	IPOD occupancy	Peak	2233366	2233426	2	+	.	From wt_m9_rdm_glu_merged_truseqnano_nebnext_v6rzlog10p_chipsub_cutoff2.000000_cwt_peaks.gr
NC_000913	IPOD occupancy	Peak	2233781	2233841	2	+	.	From wt_m9_rdm_glu_merged_truseqnano_nebnext_v6rzlog10p_chipsub_cutoff2.000000_cwt_peaks.gr
NC_000913	IPOD occupancy	Peak	2233956	2234016	2	+	.	From wt_m9_rdm_glu_merged_truseqnano_nebnext_v6rzlog10p_chipsub_cutoff2.000000_cwt_peaks.gr
NC_000913	IPOD occupancy	Peak	2235861	2235921	2	+	.	From wt_m9_rdm_glu_merged_truseqnano_nebnext_v6rzlog10p_chipsub_cutoff2.000000_cwt_peaks.gr
NC_000913	IPOD occupancy	Peak	2236266	2236326	2	+	.	From wt_m9_rdm_glu_merged_truseqnano_nebnext_v6rzlog10p_chipsub_cutoff2.000000_cwt_peaks.gr
NC_000913	IPOD occupancy	Peak	2236551	2236611	2	+	.	From wt_m9_rdm_glu_merged_truseqnano_nebnext_v6rzlog10p_chipsub_cutoff2.000000_cwt_peaks.gr
NC_000913	IPOD occupancy	Peak	2236801	2236861	2	+	.	From wt_m9_rdm_glu_merged_truseqnano_nebnext_v6rzlog10p_chipsub_cutoff2.000000_cwt_peaks.gr
NC_000913	IPOD occupancy	Peak	2237601	2237661	2	+	.	From wt_m9_rdm_glu_merged_truseqnano_nebnext_v6rzlog10p_chipsub_cutoff2.000000_cwt_peaks.gr
NC_000913	IPOD occupancy	Peak	2237706	2237766	2	+	.	From wt_m9_rdm_glu_merged_truseqnano_nebnext_v6rzlog10p_chipsub_cutoff2.000000_cwt_peaks.gr
NC_000913	IPOD occupancy	Peak	2237911	2237971	2	+	.	From wt_m9_rdm_glu_merged_truseqnano_nebnext_v6rzlog10p_chipsub_cutoff2.000000_cwt_peaks.gr
NC_000913	IPOD occupancy	Peak	2238131	2238191	2	+	.	From wt_m9_rdm_glu_merged_truseqnano_nebnext_v6rzlog10p_chipsub_cutoff2.000000_cwt_peaks.gr
NC_000913	IPOD occupancy	Peak	2238266	2238326	2	+	.	From wt_m9_rdm_glu_merged_truseqnano_nebnext_v6rzlog10p_chipsub_cutoff2.000000_cwt_peaks.gr
NC_000913	IPOD occupancy	Peak	2238631	2238691	2	+	.	From wt_m9_rdm_glu_merged_truseqnano_nebnext_v6rzlog10p_chipsub_cutoff2.000000_cwt_peaks.gr
NC_000913	IPOD occupancy	Peak	2239291	2239351	2	+	.	From wt_m9_rdm_glu_merged_truseqnano_nebnext_v6rzlog10p_chipsub_cutoff2.000000_cwt_peaks.gr
NC_000913	IPOD occupancy	Peak	2239741	2239801	2	+	.	From wt_m9_rdm_glu_merged_truseqnano_nebnext_v6rzlog10p_chipsub_cutoff2.000000_cwt_peaks.gr
NC_000913	IPOD occupancy	Peak	2240326	2240386	2	+	.	From wt_m9_rdm_glu_merged_truseqnano_nebnext_v6rzlog10p_chipsub_cutoff2.000000_cwt_peaks.gr
NC_000913	IPOD occupancy	Peak	2240846	2240906	2	+	.	From wt_m9_rdm_glu_merged_truseqnano_nebnext_v6rzlog10p_chipsub_cutoff2.000000_cwt_peaks.gr
NC_000913	IPOD occupancy	Peak	2241281	2241341	2	+	.	From wt_m9_rdm_glu_merged_truseqnano_nebnext_v6rzlog10p_chipsub_cutoff2.000000_cwt_peaks.gr
NC_000913	IPOD occupancy	Peak	2244656	2244716	2	+	.	From wt_m9_rdm_glu_merged_truseqnano_nebnext_v6rzlog10p_chipsub_cutoff2.000000_cwt_peaks.gr
NC_000913	IPOD occupancy	Peak	2246606	2246666	2	+	.	From wt_m9_rdm_glu_merged_truseqnano_nebnext_v6rzlog10p_chipsub_cutoff2.000000_cwt_peaks.gr
NC_000913	IPOD occupancy	Peak	2246766	2246826	2	+	.	From wt_m9_rdm_glu_merged_truseqnano_nebnext_v6rzlog10p_chipsub_cutoff2.000000_cwt_peaks.gr
NC_000913	IPOD occupancy	Peak	2246946	2247006	2	+	.	From wt_m9_rdm_glu_merged_truseqnano_nebnext_v6rzlog10p_chipsub_cutoff2.000000_cwt_peaks.gr
NC_000913	IPOD occupancy	Peak	2249431	2249491	2	+	.	From wt_m9_rdm_glu_merged_truseqnano_nebnext_v6rzlog10p_chipsub_cutoff2.000000_cwt_peaks.gr
NC_000913	IPOD occupancy	Peak	2249621	2249681	2	+	.	From wt_m9_rdm_glu_merged_truseqnano_nebnext_v6rzlog10p_chipsub_cutoff2.000000_cwt_peaks.gr
NC_000913	IPOD occupancy	Peak	2249801	2249861	2	+	.	From wt_m9_rdm_glu_merged_truseqnano_nebnext_v6rzlog10p_chipsub_cutoff2.000000_cwt_peaks.gr
NC_000913	IPOD occupancy	Peak	2250266	2250326	2	+	.	From wt_m9_rdm_glu_merged_truseqnano_nebnext_v6rzlog10p_chipsub_cutoff2.000000_cwt_peaks.gr
NC_000913	IPOD occupancy	Peak	2251726	2251786	2	+	.	From wt_m9_rdm_glu_merged_truseqnano_nebnext_v6rzlog10p_chipsub_cutoff2.000000_cwt_peaks.gr
NC_000913	IPOD occupancy	Peak	2253126	2253186	2	+	.	From wt_m9_rdm_glu_merged_truseqnano_nebnext_v6rzlog10p_chipsub_cutoff2.000000_cwt_peaks.gr
NC_000913	IPOD occupancy	Peak	2253831	2253891	2	+	.	From wt_m9_rdm_glu_merged_truseqnano_nebnext_v6rzlog10p_chipsub_cutoff2.000000_cwt_peaks.gr
NC_000913	IPOD occupancy	Peak	2255026	2255086	2	+	.	From wt_m9_rdm_glu_merged_truseqnano_nebnext_v6rzlog10p_chipsub_cutoff2.000000_cwt_peaks.gr
NC_000913	IPOD occupancy	Peak	2255146	2255206	2	+	.	From wt_m9_rdm_glu_merged_truseqnano_nebnext_v6rzlog10p_chipsub_cutoff2.000000_cwt_peaks.gr
NC_000913	IPOD occupancy	Peak	2255286	2255346	2	+	.	From wt_m9_rdm_glu_merged_truseqnano_nebnext_v6rzlog10p_chipsub_cutoff2.000000_cwt_peaks.gr
NC_000913	IPOD occupancy	Peak	2255711	2255771	2	+	.	From wt_m9_rdm_glu_merged_truseqnano_nebnext_v6rzlog10p_chipsub_cutoff2.000000_cwt_peaks.gr
NC_000913	IPOD occupancy	Peak	2255876	2255936	2	+	.	From wt_m9_rdm_glu_merged_truseqnano_nebnext_v6rzlog10p_chipsub_cutoff2.000000_cwt_peaks.gr
NC_000913	IPOD occupancy	Peak	2256481	2256541	2	+	.	From wt_m9_rdm_glu_merged_truseqnano_nebnext_v6rzlog10p_chipsub_cutoff2.000000_cwt_peaks.gr
NC_000913	IPOD occupancy	Peak	2257891	2257951	2	+	.	From wt_m9_rdm_glu_merged_truseqnano_nebnext_v6rzlog10p_chipsub_cutoff2.000000_cwt_peaks.gr
NC_000913	IPOD occupancy	Peak	2257976	2258036	2	+	.	From wt_m9_rdm_glu_merged_truseqnano_nebnext_v6rzlog10p_chipsub_cutoff2.000000_cwt_peaks.gr
NC_000913	IPOD occupancy	Peak	2258366	2258426	2	+	.	From wt_m9_rdm_glu_merged_truseqnano_nebnext_v6rzlog10p_chipsub_cutoff2.000000_cwt_peaks.gr
NC_000913	IPOD occupancy	Peak	2258946	2259006	2	+	.	From wt_m9_rdm_glu_merged_truseqnano_nebnext_v6rzlog10p_chipsub_cutoff2.000000_cwt_peaks.gr
NC_000913	IPOD occupancy	Peak	2259206	2259266	2	+	.	From wt_m9_rdm_glu_merged_truseqnano_nebnext_v6rzlog10p_chipsub_cutoff2.000000_cwt_peaks.gr
NC_000913	IPOD occupancy	Peak	2259336	2259396	2	+	.	From wt_m9_rdm_glu_merged_truseqnano_nebnext_v6rzlog10p_chipsub_cutoff2.000000_cwt_peaks.gr
NC_000913	IPOD occupancy	Peak	2259591	2259651	2	+	.	From wt_m9_rdm_glu_merged_truseqnano_nebnext_v6rzlog10p_chipsub_cutoff2.000000_cwt_peaks.gr
NC_000913	IPOD occupancy	Peak	2261846	2261906	2	+	.	From wt_m9_rdm_glu_merged_truseqnano_nebnext_v6rzlog10p_chipsub_cutoff2.000000_cwt_peaks.gr
NC_000913	IPOD occupancy	Peak	2262526	2262586	2	+	.	From wt_m9_rdm_glu_merged_truseqnano_nebnext_v6rzlog10p_chipsub_cutoff2.000000_cwt_peaks.gr
NC_000913	IPOD occupancy	Peak	2264541	2264601	2	+	.	From wt_m9_rdm_glu_merged_truseqnano_nebnext_v6rzlog10p_chipsub_cutoff2.000000_cwt_peaks.gr
NC_000913	IPOD occupancy	Peak	2264766	2264826	2	+	.	From wt_m9_rdm_glu_merged_truseqnano_nebnext_v6rzlog10p_chipsub_cutoff2.000000_cwt_peaks.gr
NC_000913	IPOD occupancy	Peak	2265286	2265346	2	+	.	From wt_m9_rdm_glu_merged_truseqnano_nebnext_v6rzlog10p_chipsub_cutoff2.000000_cwt_peaks.gr
NC_000913	IPOD occupancy	Peak	2265466	2265526	2	+	.	From wt_m9_rdm_glu_merged_truseqnano_nebnext_v6rzlog10p_chipsub_cutoff2.000000_cwt_peaks.gr
NC_000913	IPOD occupancy	Peak	2266146	2266206	2	+	.	From wt_m9_rdm_glu_merged_truseqnano_nebnext_v6rzlog10p_chipsub_cutoff2.000000_cwt_peaks.gr
NC_000913	IPOD occupancy	Peak	2268821	2268881	2	+	.	From wt_m9_rdm_glu_merged_truseqnano_nebnext_v6rzlog10p_chipsub_cutoff2.000000_cwt_peaks.gr
NC_000913	IPOD occupancy	Peak	2271076	2271136	2	+	.	From wt_m9_rdm_glu_merged_truseqnano_nebnext_v6rzlog10p_chipsub_cutoff2.000000_cwt_peaks.gr
NC_000913	IPOD occupancy	Peak	2273371	2273431	2	+	.	From wt_m9_rdm_glu_merged_truseqnano_nebnext_v6rzlog10p_chipsub_cutoff2.000000_cwt_peaks.gr
NC_000913	IPOD occupancy	Peak	2278416	2278476	2	+	.	From wt_m9_rdm_glu_merged_truseqnano_nebnext_v6rzlog10p_chipsub_cutoff2.000000_cwt_peaks.gr
NC_000913	IPOD occupancy	Peak	2278871	2278931	2	+	.	From wt_m9_rdm_glu_merged_truseqnano_nebnext_v6rzlog10p_chipsub_cutoff2.000000_cwt_peaks.gr
NC_000913	IPOD occupancy	Peak	2281671	2281731	2	+	.	From wt_m9_rdm_glu_merged_truseqnano_nebnext_v6rzlog10p_chipsub_cutoff2.000000_cwt_peaks.gr
NC_000913	IPOD occupancy	Peak	2282256	2282431	2	+	.	From wt_m9_rdm_glu_merged_truseqnano_nebnext_v6rzlog10p_chipsub_cutoff2.000000_cwt_peaks.gr
NC_000913	IPOD occupancy	Peak	2282801	2282861	2	+	.	From wt_m9_rdm_glu_merged_truseqnano_nebnext_v6rzlog10p_chipsub_cutoff2.000000_cwt_peaks.gr
NC_000913	IPOD occupancy	Peak	2283486	2283546	2	+	.	From wt_m9_rdm_glu_merged_truseqnano_nebnext_v6rzlog10p_chipsub_cutoff2.000000_cwt_peaks.gr
NC_000913	IPOD occupancy	Peak	2285531	2285591	2	+	.	From wt_m9_rdm_glu_merged_truseqnano_nebnext_v6rzlog10p_chipsub_cutoff2.000000_cwt_peaks.gr
NC_000913	IPOD occupancy	Peak	2286011	2286071	2	+	.	From wt_m9_rdm_glu_merged_truseqnano_nebnext_v6rzlog10p_chipsub_cutoff2.000000_cwt_peaks.gr
NC_000913	IPOD occupancy	Peak	2286126	2286186	2	+	.	From wt_m9_rdm_glu_merged_truseqnano_nebnext_v6rzlog10p_chipsub_cutoff2.000000_cwt_peaks.gr
NC_000913	IPOD occupancy	Peak	2286436	2286496	2	+	.	From wt_m9_rdm_glu_merged_truseqnano_nebnext_v6rzlog10p_chipsub_cutoff2.000000_cwt_peaks.gr
NC_000913	IPOD occupancy	Peak	2286856	2286916	2	+	.	From wt_m9_rdm_glu_merged_truseqnano_nebnext_v6rzlog10p_chipsub_cutoff2.000000_cwt_peaks.gr
NC_000913	IPOD occupancy	Peak	2286981	2287041	2	+	.	From wt_m9_rdm_glu_merged_truseqnano_nebnext_v6rzlog10p_chipsub_cutoff2.000000_cwt_peaks.gr
NC_000913	IPOD occupancy	Peak	2287331	2287391	2	+	.	From wt_m9_rdm_glu_merged_truseqnano_nebnext_v6rzlog10p_chipsub_cutoff2.000000_cwt_peaks.gr
NC_000913	IPOD occupancy	Peak	2287966	2288026	2	+	.	From wt_m9_rdm_glu_merged_truseqnano_nebnext_v6rzlog10p_chipsub_cutoff2.000000_cwt_peaks.gr
NC_000913	IPOD occupancy	Peak	2288416	2288476	2	+	.	From wt_m9_rdm_glu_merged_truseqnano_nebnext_v6rzlog10p_chipsub_cutoff2.000000_cwt_peaks.gr
NC_000913	IPOD occupancy	Peak	2288976	2289036	2	+	.	From wt_m9_rdm_glu_merged_truseqnano_nebnext_v6rzlog10p_chipsub_cutoff2.000000_cwt_peaks.gr
NC_000913	IPOD occupancy	Peak	2289891	2289951	2	+	.	From wt_m9_rdm_glu_merged_truseqnano_nebnext_v6rzlog10p_chipsub_cutoff2.000000_cwt_peaks.gr
NC_000913	IPOD occupancy	Peak	2290041	2290101	2	+	.	From wt_m9_rdm_glu_merged_truseqnano_nebnext_v6rzlog10p_chipsub_cutoff2.000000_cwt_peaks.gr
NC_000913	IPOD occupancy	Peak	2290646	2290706	2	+	.	From wt_m9_rdm_glu_merged_truseqnano_nebnext_v6rzlog10p_chipsub_cutoff2.000000_cwt_peaks.gr
NC_000913	IPOD occupancy	Peak	2291221	2291281	2	+	.	From wt_m9_rdm_glu_merged_truseqnano_nebnext_v6rzlog10p_chipsub_cutoff2.000000_cwt_peaks.gr
NC_000913	IPOD occupancy	Peak	2292911	2292971	2	+	.	From wt_m9_rdm_glu_merged_truseqnano_nebnext_v6rzlog10p_chipsub_cutoff2.000000_cwt_peaks.gr
NC_000913	IPOD occupancy	Peak	2298256	2298316	2	+	.	From wt_m9_rdm_glu_merged_truseqnano_nebnext_v6rzlog10p_chipsub_cutoff2.000000_cwt_peaks.gr
NC_000913	IPOD occupancy	Peak	2301891	2301951	2	+	.	From wt_m9_rdm_glu_merged_truseqnano_nebnext_v6rzlog10p_chipsub_cutoff2.000000_cwt_peaks.gr
NC_000913	IPOD occupancy	Peak	2303556	2303616	2	+	.	From wt_m9_rdm_glu_merged_truseqnano_nebnext_v6rzlog10p_chipsub_cutoff2.000000_cwt_peaks.gr
NC_000913	IPOD occupancy	Peak	2303686	2303746	2	+	.	From wt_m9_rdm_glu_merged_truseqnano_nebnext_v6rzlog10p_chipsub_cutoff2.000000_cwt_peaks.gr
NC_000913	IPOD occupancy	Peak	2304436	2304496	2	+	.	From wt_m9_rdm_glu_merged_truseqnano_nebnext_v6rzlog10p_chipsub_cutoff2.000000_cwt_peaks.gr
NC_000913	IPOD occupancy	Peak	2304546	2304606	2	+	.	From wt_m9_rdm_glu_merged_truseqnano_nebnext_v6rzlog10p_chipsub_cutoff2.000000_cwt_peaks.gr
NC_000913	IPOD occupancy	Peak	2304671	2304731	2	+	.	From wt_m9_rdm_glu_merged_truseqnano_nebnext_v6rzlog10p_chipsub_cutoff2.000000_cwt_peaks.gr
NC_000913	IPOD occupancy	Peak	2304921	2304981	2	+	.	From wt_m9_rdm_glu_merged_truseqnano_nebnext_v6rzlog10p_chipsub_cutoff2.000000_cwt_peaks.gr
NC_000913	IPOD occupancy	Peak	2305316	2305376	2	+	.	From wt_m9_rdm_glu_merged_truseqnano_nebnext_v6rzlog10p_chipsub_cutoff2.000000_cwt_peaks.gr
NC_000913	IPOD occupancy	Peak	2306636	2306696	2	+	.	From wt_m9_rdm_glu_merged_truseqnano_nebnext_v6rzlog10p_chipsub_cutoff2.000000_cwt_peaks.gr
NC_000913	IPOD occupancy	Peak	2306816	2306876	2	+	.	From wt_m9_rdm_glu_merged_truseqnano_nebnext_v6rzlog10p_chipsub_cutoff2.000000_cwt_peaks.gr
NC_000913	IPOD occupancy	Peak	2307251	2307311	2	+	.	From wt_m9_rdm_glu_merged_truseqnano_nebnext_v6rzlog10p_chipsub_cutoff2.000000_cwt_peaks.gr
NC_000913	IPOD occupancy	Peak	2308481	2308541	2	+	.	From wt_m9_rdm_glu_merged_truseqnano_nebnext_v6rzlog10p_chipsub_cutoff2.000000_cwt_peaks.gr
NC_000913	IPOD occupancy	Peak	2308671	2308731	2	+	.	From wt_m9_rdm_glu_merged_truseqnano_nebnext_v6rzlog10p_chipsub_cutoff2.000000_cwt_peaks.gr
NC_000913	IPOD occupancy	Peak	2309221	2309281	2	+	.	From wt_m9_rdm_glu_merged_truseqnano_nebnext_v6rzlog10p_chipsub_cutoff2.000000_cwt_peaks.gr
NC_000913	IPOD occupancy	Peak	2311586	2311646	2	+	.	From wt_m9_rdm_glu_merged_truseqnano_nebnext_v6rzlog10p_chipsub_cutoff2.000000_cwt_peaks.gr
NC_000913	IPOD occupancy	Peak	2312851	2312911	2	+	.	From wt_m9_rdm_glu_merged_truseqnano_nebnext_v6rzlog10p_chipsub_cutoff2.000000_cwt_peaks.gr
NC_000913	IPOD occupancy	Peak	2314996	2315056	2	+	.	From wt_m9_rdm_glu_merged_truseqnano_nebnext_v6rzlog10p_chipsub_cutoff2.000000_cwt_peaks.gr
NC_000913	IPOD occupancy	Peak	2316911	2316971	2	+	.	From wt_m9_rdm_glu_merged_truseqnano_nebnext_v6rzlog10p_chipsub_cutoff2.000000_cwt_peaks.gr
NC_000913	IPOD occupancy	Peak	2317236	2317296	2	+	.	From wt_m9_rdm_glu_merged_truseqnano_nebnext_v6rzlog10p_chipsub_cutoff2.000000_cwt_peaks.gr
NC_000913	IPOD occupancy	Peak	2318051	2318111	2	+	.	From wt_m9_rdm_glu_merged_truseqnano_nebnext_v6rzlog10p_chipsub_cutoff2.000000_cwt_peaks.gr
NC_000913	IPOD occupancy	Peak	2318366	2318426	2	+	.	From wt_m9_rdm_glu_merged_truseqnano_nebnext_v6rzlog10p_chipsub_cutoff2.000000_cwt_peaks.gr
NC_000913	IPOD occupancy	Peak	2318561	2318621	2	+	.	From wt_m9_rdm_glu_merged_truseqnano_nebnext_v6rzlog10p_chipsub_cutoff2.000000_cwt_peaks.gr
NC_000913	IPOD occupancy	Peak	2318906	2318966	2	+	.	From wt_m9_rdm_glu_merged_truseqnano_nebnext_v6rzlog10p_chipsub_cutoff2.000000_cwt_peaks.gr
NC_000913	IPOD occupancy	Peak	2319316	2319376	2	+	.	From wt_m9_rdm_glu_merged_truseqnano_nebnext_v6rzlog10p_chipsub_cutoff2.000000_cwt_peaks.gr
NC_000913	IPOD occupancy	Peak	2319996	2320056	2	+	.	From wt_m9_rdm_glu_merged_truseqnano_nebnext_v6rzlog10p_chipsub_cutoff2.000000_cwt_peaks.gr
NC_000913	IPOD occupancy	Peak	2321316	2321376	2	+	.	From wt_m9_rdm_glu_merged_truseqnano_nebnext_v6rzlog10p_chipsub_cutoff2.000000_cwt_peaks.gr
NC_000913	IPOD occupancy	Peak	2321861	2321921	2	+	.	From wt_m9_rdm_glu_merged_truseqnano_nebnext_v6rzlog10p_chipsub_cutoff2.000000_cwt_peaks.gr
NC_000913	IPOD occupancy	Peak	2322156	2322216	2	+	.	From wt_m9_rdm_glu_merged_truseqnano_nebnext_v6rzlog10p_chipsub_cutoff2.000000_cwt_peaks.gr
NC_000913	IPOD occupancy	Peak	2322611	2322671	2	+	.	From wt_m9_rdm_glu_merged_truseqnano_nebnext_v6rzlog10p_chipsub_cutoff2.000000_cwt_peaks.gr
NC_000913	IPOD occupancy	Peak	2322756	2322816	2	+	.	From wt_m9_rdm_glu_merged_truseqnano_nebnext_v6rzlog10p_chipsub_cutoff2.000000_cwt_peaks.gr
NC_000913	IPOD occupancy	Peak	2322841	2322901	2	+	.	From wt_m9_rdm_glu_merged_truseqnano_nebnext_v6rzlog10p_chipsub_cutoff2.000000_cwt_peaks.gr
```
