## Supplementary files and data for "Dynamic landscape of protein occupancy across the *Escherichia coli* chromosome": wt_m9_rdm_glu_peaks.gff (part 3 of 5)

```
NC_000913	IPOD occupancy	Peak	2323206	2323266	2	+	.	From wt_m9_rdm_glu_merged_truseqnano_nebnext_v6rzlog10p_chipsub_cutoff2.000000_cwt_peaks.gr
NC_000913	IPOD occupancy	Peak	2323321	2323381	2	+	.	From wt_m9_rdm_glu_merged_truseqnano_nebnext_v6rzlog10p_chipsub_cutoff2.000000_cwt_peaks.gr
NC_000913	IPOD occupancy	Peak	2324076	2324136	2	+	.	From wt_m9_rdm_glu_merged_truseqnano_nebnext_v6rzlog10p_chipsub_cutoff2.000000_cwt_peaks.gr
NC_000913	IPOD occupancy	Peak	2326411	2326471	2	+	.	From wt_m9_rdm_glu_merged_truseqnano_nebnext_v6rzlog10p_chipsub_cutoff2.000000_cwt_peaks.gr
NC_000913	IPOD occupancy	Peak	2327266	2327326	2	+	.	From wt_m9_rdm_glu_merged_truseqnano_nebnext_v6rzlog10p_chipsub_cutoff2.000000_cwt_peaks.gr
NC_000913	IPOD occupancy	Peak	2327491	2327551	2	+	.	From wt_m9_rdm_glu_merged_truseqnano_nebnext_v6rzlog10p_chipsub_cutoff2.000000_cwt_peaks.gr
NC_000913	IPOD occupancy	Peak	2327916	2327976	2	+	.	From wt_m9_rdm_glu_merged_truseqnano_nebnext_v6rzlog10p_chipsub_cutoff2.000000_cwt_peaks.gr
NC_000913	IPOD occupancy	Peak	2329216	2329276	2	+	.	From wt_m9_rdm_glu_merged_truseqnano_nebnext_v6rzlog10p_chipsub_cutoff2.000000_cwt_peaks.gr
NC_000913	IPOD occupancy	Peak	2330726	2330786	2	+	.	From wt_m9_rdm_glu_merged_truseqnano_nebnext_v6rzlog10p_chipsub_cutoff2.000000_cwt_peaks.gr
NC_000913	IPOD occupancy	Peak	2334016	2334076	2	+	.	From wt_m9_rdm_glu_merged_truseqnano_nebnext_v6rzlog10p_chipsub_cutoff2.000000_cwt_peaks.gr
NC_000913	IPOD occupancy	Peak	2334706	2334766	2	+	.	From wt_m9_rdm_glu_merged_truseqnano_nebnext_v6rzlog10p_chipsub_cutoff2.000000_cwt_peaks.gr
NC_000913	IPOD occupancy	Peak	2335706	2335766	2	+	.	From wt_m9_rdm_glu_merged_truseqnano_nebnext_v6rzlog10p_chipsub_cutoff2.000000_cwt_peaks.gr
NC_000913	IPOD occupancy	Peak	2338606	2338666	2	+	.	From wt_m9_rdm_glu_merged_truseqnano_nebnext_v6rzlog10p_chipsub_cutoff2.000000_cwt_peaks.gr
NC_000913	IPOD occupancy	Peak	2339161	2339221	2	+	.	From wt_m9_rdm_glu_merged_truseqnano_nebnext_v6rzlog10p_chipsub_cutoff2.000000_cwt_peaks.gr
NC_000913	IPOD occupancy	Peak	2340181	2340241	2	+	.	From wt_m9_rdm_glu_merged_truseqnano_nebnext_v6rzlog10p_chipsub_cutoff2.000000_cwt_peaks.gr
NC_000913	IPOD occupancy	Peak	2340601	2340661	2	+	.	From wt_m9_rdm_glu_merged_truseqnano_nebnext_v6rzlog10p_chipsub_cutoff2.000000_cwt_peaks.gr
NC_000913	IPOD occupancy	Peak	2340701	2340761	2	+	.	From wt_m9_rdm_glu_merged_truseqnano_nebnext_v6rzlog10p_chipsub_cutoff2.000000_cwt_peaks.gr
NC_000913	IPOD occupancy	Peak	2341241	2341301	2	+	.	From wt_m9_rdm_glu_merged_truseqnano_nebnext_v6rzlog10p_chipsub_cutoff2.000000_cwt_peaks.gr
NC_000913	IPOD occupancy	Peak	2341531	2341591	2	+	.	From wt_m9_rdm_glu_merged_truseqnano_nebnext_v6rzlog10p_chipsub_cutoff2.000000_cwt_peaks.gr
NC_000913	IPOD occupancy	Peak	2341641	2341701	2	+	.	From wt_m9_rdm_glu_merged_truseqnano_nebnext_v6rzlog10p_chipsub_cutoff2.000000_cwt_peaks.gr
NC_000913	IPOD occupancy	Peak	2342356	2342416	2	+	.	From wt_m9_rdm_glu_merged_truseqnano_nebnext_v6rzlog10p_chipsub_cutoff2.000000_cwt_peaks.gr
NC_000913	IPOD occupancy	Peak	2343386	2343446	2	+	.	From wt_m9_rdm_glu_merged_truseqnano_nebnext_v6rzlog10p_chipsub_cutoff2.000000_cwt_peaks.gr
NC_000913	IPOD occupancy	Peak	2343576	2343636	2	+	.	From wt_m9_rdm_glu_merged_truseqnano_nebnext_v6rzlog10p_chipsub_cutoff2.000000_cwt_peaks.gr
NC_000913	IPOD occupancy	Peak	2343846	2343906	2	+	.	From wt_m9_rdm_glu_merged_truseqnano_nebnext_v6rzlog10p_chipsub_cutoff2.000000_cwt_peaks.gr
NC_000913	IPOD occupancy	Peak	2344311	2344371	2	+	.	From wt_m9_rdm_glu_merged_truseqnano_nebnext_v6rzlog10p_chipsub_cutoff2.000000_cwt_peaks.gr
NC_000913	IPOD occupancy	Peak	2344511	2344571	2	+	.	From wt_m9_rdm_glu_merged_truseqnano_nebnext_v6rzlog10p_chipsub_cutoff2.000000_cwt_peaks.gr
NC_000913	IPOD occupancy	Peak	2345861	2345921	2	+	.	From wt_m9_rdm_glu_merged_truseqnano_nebnext_v6rzlog10p_chipsub_cutoff2.000000_cwt_peaks.gr
NC_000913	IPOD occupancy	Peak	2346901	2346961	2	+	.	From wt_m9_rdm_glu_merged_truseqnano_nebnext_v6rzlog10p_chipsub_cutoff2.000000_cwt_peaks.gr
NC_000913	IPOD occupancy	Peak	2347256	2347316	2	+	.	From wt_m9_rdm_glu_merged_truseqnano_nebnext_v6rzlog10p_chipsub_cutoff2.000000_cwt_peaks.gr
NC_000913	IPOD occupancy	Peak	2347591	2347651	2	+	.	From wt_m9_rdm_glu_merged_truseqnano_nebnext_v6rzlog10p_chipsub_cutoff2.000000_cwt_peaks.gr
NC_000913	IPOD occupancy	Peak	2347746	2347806	2	+	.	From wt_m9_rdm_glu_merged_truseqnano_nebnext_v6rzlog10p_chipsub_cutoff2.000000_cwt_peaks.gr
NC_000913	IPOD occupancy	Peak	2349646	2349706	2	+	.	From wt_m9_rdm_glu_merged_truseqnano_nebnext_v6rzlog10p_chipsub_cutoff2.000000_cwt_peaks.gr
NC_000913	IPOD occupancy	Peak	2350156	2350216	2	+	.	From wt_m9_rdm_glu_merged_truseqnano_nebnext_v6rzlog10p_chipsub_cutoff2.000000_cwt_peaks.gr
NC_000913	IPOD occupancy	Peak	2350366	2350426	2	+	.	From wt_m9_rdm_glu_merged_truseqnano_nebnext_v6rzlog10p_chipsub_cutoff2.000000_cwt_peaks.gr
NC_000913	IPOD occupancy	Peak	2350636	2350696	2	+	.	From wt_m9_rdm_glu_merged_truseqnano_nebnext_v6rzlog10p_chipsub_cutoff2.000000_cwt_peaks.gr
NC_000913	IPOD occupancy	Peak	2351041	2351101	2	+	.	From wt_m9_rdm_glu_merged_truseqnano_nebnext_v6rzlog10p_chipsub_cutoff2.000000_cwt_peaks.gr
NC_000913	IPOD occupancy	Peak	2351266	2351326	2	+	.	From wt_m9_rdm_glu_merged_truseqnano_nebnext_v6rzlog10p_chipsub_cutoff2.000000_cwt_peaks.gr
NC_000913	IPOD occupancy	Peak	2352456	2352516	2	+	.	From wt_m9_rdm_glu_merged_truseqnano_nebnext_v6rzlog10p_chipsub_cutoff2.000000_cwt_peaks.gr
NC_000913	IPOD occupancy	Peak	2352581	2352641	2	+	.	From wt_m9_rdm_glu_merged_truseqnano_nebnext_v6rzlog10p_chipsub_cutoff2.000000_cwt_peaks.gr
NC_000913	IPOD occupancy	Peak	2353431	2353491	2	+	.	From wt_m9_rdm_glu_merged_truseqnano_nebnext_v6rzlog10p_chipsub_cutoff2.000000_cwt_peaks.gr
NC_000913	IPOD occupancy	Peak	2357361	2357421	2	+	.	From wt_m9_rdm_glu_merged_truseqnano_nebnext_v6rzlog10p_chipsub_cutoff2.000000_cwt_peaks.gr
NC_000913	IPOD occupancy	Peak	2359471	2359531	2	+	.	From wt_m9_rdm_glu_merged_truseqnano_nebnext_v6rzlog10p_chipsub_cutoff2.000000_cwt_peaks.gr
NC_000913	IPOD occupancy	Peak	2359911	2359971	2	+	.	From wt_m9_rdm_glu_merged_truseqnano_nebnext_v6rzlog10p_chipsub_cutoff2.000000_cwt_peaks.gr
NC_000913	IPOD occupancy	Peak	2361076	2361136	2	+	.	From wt_m9_rdm_glu_merged_truseqnano_nebnext_v6rzlog10p_chipsub_cutoff2.000000_cwt_peaks.gr
NC_000913	IPOD occupancy	Peak	2364096	2364156	2	+	.	From wt_m9_rdm_glu_merged_truseqnano_nebnext_v6rzlog10p_chipsub_cutoff2.000000_cwt_peaks.gr
NC_000913	IPOD occupancy	Peak	2364441	2364546	2	+	.	From wt_m9_rdm_glu_merged_truseqnano_nebnext_v6rzlog10p_chipsub_cutoff2.000000_cwt_peaks.gr
NC_000913	IPOD occupancy	Peak	2364586	2364646	2	+	.	From wt_m9_rdm_glu_merged_truseqnano_nebnext_v6rzlog10p_chipsub_cutoff2.000000_cwt_peaks.gr
NC_000913	IPOD occupancy	Peak	2365101	2365161	2	+	.	From wt_m9_rdm_glu_merged_truseqnano_nebnext_v6rzlog10p_chipsub_cutoff2.000000_cwt_peaks.gr
NC_000913	IPOD occupancy	Peak	2365371	2365431	2	+	.	From wt_m9_rdm_glu_merged_truseqnano_nebnext_v6rzlog10p_chipsub_cutoff2.000000_cwt_peaks.gr
NC_000913	IPOD occupancy	Peak	2365546	2365606	2	+	.	From wt_m9_rdm_glu_merged_truseqnano_nebnext_v6rzlog10p_chipsub_cutoff2.000000_cwt_peaks.gr
NC_000913	IPOD occupancy	Peak	2365886	2365946	2	+	.	From wt_m9_rdm_glu_merged_truseqnano_nebnext_v6rzlog10p_chipsub_cutoff2.000000_cwt_peaks.gr
NC_000913	IPOD occupancy	Peak	2368556	2368616	2	+	.	From wt_m9_rdm_glu_merged_truseqnano_nebnext_v6rzlog10p_chipsub_cutoff2.000000_cwt_peaks.gr
NC_000913	IPOD occupancy	Peak	2369406	2369466	2	+	.	From wt_m9_rdm_glu_merged_truseqnano_nebnext_v6rzlog10p_chipsub_cutoff2.000000_cwt_peaks.gr
NC_000913	IPOD occupancy	Peak	2370001	2370061	2	+	.	From wt_m9_rdm_glu_merged_truseqnano_nebnext_v6rzlog10p_chipsub_cutoff2.000000_cwt_peaks.gr
NC_000913	IPOD occupancy	Peak	2371611	2371671	2	+	.	From wt_m9_rdm_glu_merged_truseqnano_nebnext_v6rzlog10p_chipsub_cutoff2.000000_cwt_peaks.gr
NC_000913	IPOD occupancy	Peak	2376876	2376936	2	+	.	From wt_m9_rdm_glu_merged_truseqnano_nebnext_v6rzlog10p_chipsub_cutoff2.000000_cwt_peaks.gr
NC_000913	IPOD occupancy	Peak	2379286	2379346	2	+	.	From wt_m9_rdm_glu_merged_truseqnano_nebnext_v6rzlog10p_chipsub_cutoff2.000000_cwt_peaks.gr
NC_000913	IPOD occupancy	Peak	2379411	2379471	2	+	.	From wt_m9_rdm_glu_merged_truseqnano_nebnext_v6rzlog10p_chipsub_cutoff2.000000_cwt_peaks.gr
NC_000913	IPOD occupancy	Peak	2382041	2382101	2	+	.	From wt_m9_rdm_glu_merged_truseqnano_nebnext_v6rzlog10p_chipsub_cutoff2.000000_cwt_peaks.gr
NC_000913	IPOD occupancy	Peak	2382591	2382651	2	+	.	From wt_m9_rdm_glu_merged_truseqnano_nebnext_v6rzlog10p_chipsub_cutoff2.000000_cwt_peaks.gr
NC_000913	IPOD occupancy	Peak	2382736	2382796	2	+	.	From wt_m9_rdm_glu_merged_truseqnano_nebnext_v6rzlog10p_chipsub_cutoff2.000000_cwt_peaks.gr
NC_000913	IPOD occupancy	Peak	2382881	2382941	2	+	.	From wt_m9_rdm_glu_merged_truseqnano_nebnext_v6rzlog10p_chipsub_cutoff2.000000_cwt_peaks.gr
NC_000913	IPOD occupancy	Peak	2383051	2383111	2	+	.	From wt_m9_rdm_glu_merged_truseqnano_nebnext_v6rzlog10p_chipsub_cutoff2.000000_cwt_peaks.gr
NC_000913	IPOD occupancy	Peak	2383421	2383481	2	+	.	From wt_m9_rdm_glu_merged_truseqnano_nebnext_v6rzlog10p_chipsub_cutoff2.000000_cwt_peaks.gr
NC_000913	IPOD occupancy	Peak	2383576	2383636	2	+	.	From wt_m9_rdm_glu_merged_truseqnano_nebnext_v6rzlog10p_chipsub_cutoff2.000000_cwt_peaks.gr
NC_000913	IPOD occupancy	Peak	2383716	2383776	2	+	.	From wt_m9_rdm_glu_merged_truseqnano_nebnext_v6rzlog10p_chipsub_cutoff2.000000_cwt_peaks.gr
NC_000913	IPOD occupancy	Peak	2383886	2383976	2	+	.	From wt_m9_rdm_glu_merged_truseqnano_nebnext_v6rzlog10p_chipsub_cutoff2.000000_cwt_peaks.gr
NC_000913	IPOD occupancy	Peak	2384341	2384401	2	+	.	From wt_m9_rdm_glu_merged_truseqnano_nebnext_v6rzlog10p_chipsub_cutoff2.000000_cwt_peaks.gr
NC_000913	IPOD occupancy	Peak	2385846	2385906	2	+	.	From wt_m9_rdm_glu_merged_truseqnano_nebnext_v6rzlog10p_chipsub_cutoff2.000000_cwt_peaks.gr
NC_000913	IPOD occupancy	Peak	2386026	2386086	2	+	.	From wt_m9_rdm_glu_merged_truseqnano_nebnext_v6rzlog10p_chipsub_cutoff2.000000_cwt_peaks.gr
NC_000913	IPOD occupancy	Peak	2386186	2386246	2	+	.	From wt_m9_rdm_glu_merged_truseqnano_nebnext_v6rzlog10p_chipsub_cutoff2.000000_cwt_peaks.gr
NC_000913	IPOD occupancy	Peak	2386406	2386466	2	+	.	From wt_m9_rdm_glu_merged_truseqnano_nebnext_v6rzlog10p_chipsub_cutoff2.000000_cwt_peaks.gr
NC_000913	IPOD occupancy	Peak	2386621	2386681	2	+	.	From wt_m9_rdm_glu_merged_truseqnano_nebnext_v6rzlog10p_chipsub_cutoff2.000000_cwt_peaks.gr
NC_000913	IPOD occupancy	Peak	2386786	2386846	2	+	.	From wt_m9_rdm_glu_merged_truseqnano_nebnext_v6rzlog10p_chipsub_cutoff2.000000_cwt_peaks.gr
NC_000913	IPOD occupancy	Peak	2386971	2387031	2	+	.	From wt_m9_rdm_glu_merged_truseqnano_nebnext_v6rzlog10p_chipsub_cutoff2.000000_cwt_peaks.gr
NC_000913	IPOD occupancy	Peak	2387251	2387311	2	+	.	From wt_m9_rdm_glu_merged_truseqnano_nebnext_v6rzlog10p_chipsub_cutoff2.000000_cwt_peaks.gr
NC_000913	IPOD occupancy	Peak	2387536	2387596	2	+	.	From wt_m9_rdm_glu_merged_truseqnano_nebnext_v6rzlog10p_chipsub_cutoff2.000000_cwt_peaks.gr
NC_000913	IPOD occupancy	Peak	2387776	2387836	2	+	.	From wt_m9_rdm_glu_merged_truseqnano_nebnext_v6rzlog10p_chipsub_cutoff2.000000_cwt_peaks.gr
NC_000913	IPOD occupancy	Peak	2388001	2388061	2	+	.	From wt_m9_rdm_glu_merged_truseqnano_nebnext_v6rzlog10p_chipsub_cutoff2.000000_cwt_peaks.gr
NC_000913	IPOD occupancy	Peak	2388096	2388156	2	+	.	From wt_m9_rdm_glu_merged_truseqnano_nebnext_v6rzlog10p_chipsub_cutoff2.000000_cwt_peaks.gr
NC_000913	IPOD occupancy	Peak	2388271	2388331	2	+	.	From wt_m9_rdm_glu_merged_truseqnano_nebnext_v6rzlog10p_chipsub_cutoff2.000000_cwt_peaks.gr
NC_000913	IPOD occupancy	Peak	2388411	2388471	2	+	.	From wt_m9_rdm_glu_merged_truseqnano_nebnext_v6rzlog10p_chipsub_cutoff2.000000_cwt_peaks.gr
NC_000913	IPOD occupancy	Peak	2388641	2388701	2	+	.	From wt_m9_rdm_glu_merged_truseqnano_nebnext_v6rzlog10p_chipsub_cutoff2.000000_cwt_peaks.gr
NC_000913	IPOD occupancy	Peak	2388801	2388861	2	+	.	From wt_m9_rdm_glu_merged_truseqnano_nebnext_v6rzlog10p_chipsub_cutoff2.000000_cwt_peaks.gr
NC_000913	IPOD occupancy	Peak	2389066	2389126	2	+	.	From wt_m9_rdm_glu_merged_truseqnano_nebnext_v6rzlog10p_chipsub_cutoff2.000000_cwt_peaks.gr
NC_000913	IPOD occupancy	Peak	2389326	2389386	2	+	.	From wt_m9_rdm_glu_merged_truseqnano_nebnext_v6rzlog10p_chipsub_cutoff2.000000_cwt_peaks.gr
NC_000913	IPOD occupancy	Peak	2389701	2389761	2	+	.	From wt_m9_rdm_glu_merged_truseqnano_nebnext_v6rzlog10p_chipsub_cutoff2.000000_cwt_peaks.gr
NC_000913	IPOD occupancy	Peak	2393001	2393061	2	+	.	From wt_m9_rdm_glu_merged_truseqnano_nebnext_v6rzlog10p_chipsub_cutoff2.000000_cwt_peaks.gr
NC_000913	IPOD occupancy	Peak	2401736	2401796	2	+	.	From wt_m9_rdm_glu_merged_truseqnano_nebnext_v6rzlog10p_chipsub_cutoff2.000000_cwt_peaks.gr
NC_000913	IPOD occupancy	Peak	2402046	2402106	2	+	.	From wt_m9_rdm_glu_merged_truseqnano_nebnext_v6rzlog10p_chipsub_cutoff2.000000_cwt_peaks.gr
NC_000913	IPOD occupancy	Peak	2407371	2407431	2	+	.	From wt_m9_rdm_glu_merged_truseqnano_nebnext_v6rzlog10p_chipsub_cutoff2.000000_cwt_peaks.gr
NC_000913	IPOD occupancy	Peak	2409231	2409291	2	+	.	From wt_m9_rdm_glu_merged_truseqnano_nebnext_v6rzlog10p_chipsub_cutoff2.000000_cwt_peaks.gr
NC_000913	IPOD occupancy	Peak	2412651	2412711	2	+	.	From wt_m9_rdm_glu_merged_truseqnano_nebnext_v6rzlog10p_chipsub_cutoff2.000000_cwt_peaks.gr
NC_000913	IPOD occupancy	Peak	2416966	2417026	2	+	.	From wt_m9_rdm_glu_merged_truseqnano_nebnext_v6rzlog10p_chipsub_cutoff2.000000_cwt_peaks.gr
NC_000913	IPOD occupancy	Peak	2419966	2420026	2	+	.	From wt_m9_rdm_glu_merged_truseqnano_nebnext_v6rzlog10p_chipsub_cutoff2.000000_cwt_peaks.gr
NC_000913	IPOD occupancy	Peak	2420836	2420896	2	+	.	From wt_m9_rdm_glu_merged_truseqnano_nebnext_v6rzlog10p_chipsub_cutoff2.000000_cwt_peaks.gr
NC_000913	IPOD occupancy	Peak	2421116	2421176	2	+	.	From wt_m9_rdm_glu_merged_truseqnano_nebnext_v6rzlog10p_chipsub_cutoff2.000000_cwt_peaks.gr
NC_000913	IPOD occupancy	Peak	2421541	2421601	2	+	.	From wt_m9_rdm_glu_merged_truseqnano_nebnext_v6rzlog10p_chipsub_cutoff2.000000_cwt_peaks.gr
NC_000913	IPOD occupancy	Peak	2422961	2423021	2	+	.	From wt_m9_rdm_glu_merged_truseqnano_nebnext_v6rzlog10p_chipsub_cutoff2.000000_cwt_peaks.gr
NC_000913	IPOD occupancy	Peak	2423056	2423116	2	+	.	From wt_m9_rdm_glu_merged_truseqnano_nebnext_v6rzlog10p_chipsub_cutoff2.000000_cwt_peaks.gr
NC_000913	IPOD occupancy	Peak	2423266	2423326	2	+	.	From wt_m9_rdm_glu_merged_truseqnano_nebnext_v6rzlog10p_chipsub_cutoff2.000000_cwt_peaks.gr
NC_000913	IPOD occupancy	Peak	2426581	2426641	2	+	.	From wt_m9_rdm_glu_merged_truseqnano_nebnext_v6rzlog10p_chipsub_cutoff2.000000_cwt_peaks.gr
NC_000913	IPOD occupancy	Peak	2426891	2426951	2	+	.	From wt_m9_rdm_glu_merged_truseqnano_nebnext_v6rzlog10p_chipsub_cutoff2.000000_cwt_peaks.gr
NC_000913	IPOD occupancy	Peak	2428101	2428161	2	+	.	From wt_m9_rdm_glu_merged_truseqnano_nebnext_v6rzlog10p_chipsub_cutoff2.000000_cwt_peaks.gr
NC_000913	IPOD occupancy	Peak	2430871	2430931	2	+	.	From wt_m9_rdm_glu_merged_truseqnano_nebnext_v6rzlog10p_chipsub_cutoff2.000000_cwt_peaks.gr
NC_000913	IPOD occupancy	Peak	2431396	2431456	2	+	.	From wt_m9_rdm_glu_merged_truseqnano_nebnext_v6rzlog10p_chipsub_cutoff2.000000_cwt_peaks.gr
NC_000913	IPOD occupancy	Peak	2434661	2434721	2	+	.	From wt_m9_rdm_glu_merged_truseqnano_nebnext_v6rzlog10p_chipsub_cutoff2.000000_cwt_peaks.gr
NC_000913	IPOD occupancy	Peak	2435066	2435126	2	+	.	From wt_m9_rdm_glu_merged_truseqnano_nebnext_v6rzlog10p_chipsub_cutoff2.000000_cwt_peaks.gr
NC_000913	IPOD occupancy	Peak	2438691	2438751	2	+	.	From wt_m9_rdm_glu_merged_truseqnano_nebnext_v6rzlog10p_chipsub_cutoff2.000000_cwt_peaks.gr
NC_000913	IPOD occupancy	Peak	2445401	2445461	2	+	.	From wt_m9_rdm_glu_merged_truseqnano_nebnext_v6rzlog10p_chipsub_cutoff2.000000_cwt_peaks.gr
NC_000913	IPOD occupancy	Peak	2445811	2445871	2	+	.	From wt_m9_rdm_glu_merged_truseqnano_nebnext_v6rzlog10p_chipsub_cutoff2.000000_cwt_peaks.gr
NC_000913	IPOD occupancy	Peak	2446366	2446426	2	+	.	From wt_m9_rdm_glu_merged_truseqnano_nebnext_v6rzlog10p_chipsub_cutoff2.000000_cwt_peaks.gr
NC_000913	IPOD occupancy	Peak	2447601	2447701	2	+	.	From wt_m9_rdm_glu_merged_truseqnano_nebnext_v6rzlog10p_chipsub_cutoff2.000000_cwt_peaks.gr
NC_000913	IPOD occupancy	Peak	2450476	2450536	2	+	.	From wt_m9_rdm_glu_merged_truseqnano_nebnext_v6rzlog10p_chipsub_cutoff2.000000_cwt_peaks.gr
NC_000913	IPOD occupancy	Peak	2452841	2452901	2	+	.	From wt_m9_rdm_glu_merged_truseqnano_nebnext_v6rzlog10p_chipsub_cutoff2.000000_cwt_peaks.gr
NC_000913	IPOD occupancy	Peak	2453036	2453096	2	+	.	From wt_m9_rdm_glu_merged_truseqnano_nebnext_v6rzlog10p_chipsub_cutoff2.000000_cwt_peaks.gr
NC_000913	IPOD occupancy	Peak	2453321	2453381	2	+	.	From wt_m9_rdm_glu_merged_truseqnano_nebnext_v6rzlog10p_chipsub_cutoff2.000000_cwt_peaks.gr
NC_000913	IPOD occupancy	Peak	2453946	2454006	2	+	.	From wt_m9_rdm_glu_merged_truseqnano_nebnext_v6rzlog10p_chipsub_cutoff2.000000_cwt_peaks.gr
NC_000913	IPOD occupancy	Peak	2454806	2454866	2	+	.	From wt_m9_rdm_glu_merged_truseqnano_nebnext_v6rzlog10p_chipsub_cutoff2.000000_cwt_peaks.gr
NC_000913	IPOD occupancy	Peak	2455176	2455236	2	+	.	From wt_m9_rdm_glu_merged_truseqnano_nebnext_v6rzlog10p_chipsub_cutoff2.000000_cwt_peaks.gr
NC_000913	IPOD occupancy	Peak	2455281	2455341	2	+	.	From wt_m9_rdm_glu_merged_truseqnano_nebnext_v6rzlog10p_chipsub_cutoff2.000000_cwt_peaks.gr
NC_000913	IPOD occupancy	Peak	2455651	2455711	2	+	.	From wt_m9_rdm_glu_merged_truseqnano_nebnext_v6rzlog10p_chipsub_cutoff2.000000_cwt_peaks.gr
NC_000913	IPOD occupancy	Peak	2455796	2455856	2	+	.	From wt_m9_rdm_glu_merged_truseqnano_nebnext_v6rzlog10p_chipsub_cutoff2.000000_cwt_peaks.gr
NC_000913	IPOD occupancy	Peak	2455971	2456031	2	+	.	From wt_m9_rdm_glu_merged_truseqnano_nebnext_v6rzlog10p_chipsub_cutoff2.000000_cwt_peaks.gr
NC_000913	IPOD occupancy	Peak	2457701	2457761	2	+	.	From wt_m9_rdm_glu_merged_truseqnano_nebnext_v6rzlog10p_chipsub_cutoff2.000000_cwt_peaks.gr
NC_000913	IPOD occupancy	Peak	2458131	2458191	2	+	.	From wt_m9_rdm_glu_merged_truseqnano_nebnext_v6rzlog10p_chipsub_cutoff2.000000_cwt_peaks.gr
NC_000913	IPOD occupancy	Peak	2458986	2459046	2	+	.	From wt_m9_rdm_glu_merged_truseqnano_nebnext_v6rzlog10p_chipsub_cutoff2.000000_cwt_peaks.gr
NC_000913	IPOD occupancy	Peak	2459916	2459976	2	+	.	From wt_m9_rdm_glu_merged_truseqnano_nebnext_v6rzlog10p_chipsub_cutoff2.000000_cwt_peaks.gr
NC_000913	IPOD occupancy	Peak	2460471	2460531	2	+	.	From wt_m9_rdm_glu_merged_truseqnano_nebnext_v6rzlog10p_chipsub_cutoff2.000000_cwt_peaks.gr
NC_000913	IPOD occupancy	Peak	2462941	2463001	2	+	.	From wt_m9_rdm_glu_merged_truseqnano_nebnext_v6rzlog10p_chipsub_cutoff2.000000_cwt_peaks.gr
NC_000913	IPOD occupancy	Peak	2463101	2463161	2	+	.	From wt_m9_rdm_glu_merged_truseqnano_nebnext_v6rzlog10p_chipsub_cutoff2.000000_cwt_peaks.gr
NC_000913	IPOD occupancy	Peak	2463226	2463286	2	+	.	From wt_m9_rdm_glu_merged_truseqnano_nebnext_v6rzlog10p_chipsub_cutoff2.000000_cwt_peaks.gr
NC_000913	IPOD occupancy	Peak	2463556	2463616	2	+	.	From wt_m9_rdm_glu_merged_truseqnano_nebnext_v6rzlog10p_chipsub_cutoff2.000000_cwt_peaks.gr
NC_000913	IPOD occupancy	Peak	2463721	2463781	2	+	.	From wt_m9_rdm_glu_merged_truseqnano_nebnext_v6rzlog10p_chipsub_cutoff2.000000_cwt_peaks.gr
NC_000913	IPOD occupancy	Peak	2463831	2463891	2	+	.	From wt_m9_rdm_glu_merged_truseqnano_nebnext_v6rzlog10p_chipsub_cutoff2.000000_cwt_peaks.gr
NC_000913	IPOD occupancy	Peak	2464036	2464096	2	+	.	From wt_m9_rdm_glu_merged_truseqnano_nebnext_v6rzlog10p_chipsub_cutoff2.000000_cwt_peaks.gr
NC_000913	IPOD occupancy	Peak	2464236	2464296	2	+	.	From wt_m9_rdm_glu_merged_truseqnano_nebnext_v6rzlog10p_chipsub_cutoff2.000000_cwt_peaks.gr
NC_000913	IPOD occupancy	Peak	2466366	2466426	2	+	.	From wt_m9_rdm_glu_merged_truseqnano_nebnext_v6rzlog10p_chipsub_cutoff2.000000_cwt_peaks.gr
NC_000913	IPOD occupancy	Peak	2468236	2468296	2	+	.	From wt_m9_rdm_glu_merged_truseqnano_nebnext_v6rzlog10p_chipsub_cutoff2.000000_cwt_peaks.gr
NC_000913	IPOD occupancy	Peak	2468676	2468736	2	+	.	From wt_m9_rdm_glu_merged_truseqnano_nebnext_v6rzlog10p_chipsub_cutoff2.000000_cwt_peaks.gr
NC_000913	IPOD occupancy	Peak	2468801	2468861	2	+	.	From wt_m9_rdm_glu_merged_truseqnano_nebnext_v6rzlog10p_chipsub_cutoff2.000000_cwt_peaks.gr
NC_000913	IPOD occupancy	Peak	2469026	2469086	2	+	.	From wt_m9_rdm_glu_merged_truseqnano_nebnext_v6rzlog10p_chipsub_cutoff2.000000_cwt_peaks.gr
NC_000913	IPOD occupancy	Peak	2469131	2469191	2	+	.	From wt_m9_rdm_glu_merged_truseqnano_nebnext_v6rzlog10p_chipsub_cutoff2.000000_cwt_peaks.gr
NC_000913	IPOD occupancy	Peak	2469286	2469346	2	+	.	From wt_m9_rdm_glu_merged_truseqnano_nebnext_v6rzlog10p_chipsub_cutoff2.000000_cwt_peaks.gr
NC_000913	IPOD occupancy	Peak	2469436	2469496	2	+	.	From wt_m9_rdm_glu_merged_truseqnano_nebnext_v6rzlog10p_chipsub_cutoff2.000000_cwt_peaks.gr
NC_000913	IPOD occupancy	Peak	2469666	2469726	2	+	.	From wt_m9_rdm_glu_merged_truseqnano_nebnext_v6rzlog10p_chipsub_cutoff2.000000_cwt_peaks.gr
NC_000913	IPOD occupancy	Peak	2469846	2469906	2	+	.	From wt_m9_rdm_glu_merged_truseqnano_nebnext_v6rzlog10p_chipsub_cutoff2.000000_cwt_peaks.gr
NC_000913	IPOD occupancy	Peak	2470006	2470066	2	+	.	From wt_m9_rdm_glu_merged_truseqnano_nebnext_v6rzlog10p_chipsub_cutoff2.000000_cwt_peaks.gr
NC_000913	IPOD occupancy	Peak	2470186	2470246	2	+	.	From wt_m9_rdm_glu_merged_truseqnano_nebnext_v6rzlog10p_chipsub_cutoff2.000000_cwt_peaks.gr
NC_000913	IPOD occupancy	Peak	2470361	2470421	2	+	.	From wt_m9_rdm_glu_merged_truseqnano_nebnext_v6rzlog10p_chipsub_cutoff2.000000_cwt_peaks.gr
NC_000913	IPOD occupancy	Peak	2470681	2470741	2	+	.	From wt_m9_rdm_glu_merged_truseqnano_nebnext_v6rzlog10p_chipsub_cutoff2.000000_cwt_peaks.gr
NC_000913	IPOD occupancy	Peak	2471221	2471281	2	+	.	From wt_m9_rdm_glu_merged_truseqnano_nebnext_v6rzlog10p_chipsub_cutoff2.000000_cwt_peaks.gr
NC_000913	IPOD occupancy	Peak	2471496	2471556	2	+	.	From wt_m9_rdm_glu_merged_truseqnano_nebnext_v6rzlog10p_chipsub_cutoff2.000000_cwt_peaks.gr
NC_000913	IPOD occupancy	Peak	2471761	2471821	2	+	.	From wt_m9_rdm_glu_merged_truseqnano_nebnext_v6rzlog10p_chipsub_cutoff2.000000_cwt_peaks.gr
NC_000913	IPOD occupancy	Peak	2473966	2474026	2	+	.	From wt_m9_rdm_glu_merged_truseqnano_nebnext_v6rzlog10p_chipsub_cutoff2.000000_cwt_peaks.gr
NC_000913	IPOD occupancy	Peak	2474401	2474461	2	+	.	From wt_m9_rdm_glu_merged_truseqnano_nebnext_v6rzlog10p_chipsub_cutoff2.000000_cwt_peaks.gr
NC_000913	IPOD occupancy	Peak	2474991	2475051	2	+	.	From wt_m9_rdm_glu_merged_truseqnano_nebnext_v6rzlog10p_chipsub_cutoff2.000000_cwt_peaks.gr
NC_000913	IPOD occupancy	Peak	2475161	2475221	2	+	.	From wt_m9_rdm_glu_merged_truseqnano_nebnext_v6rzlog10p_chipsub_cutoff2.000000_cwt_peaks.gr
NC_000913	IPOD occupancy	Peak	2476556	2476616	2	+	.	From wt_m9_rdm_glu_merged_truseqnano_nebnext_v6rzlog10p_chipsub_cutoff2.000000_cwt_peaks.gr
NC_000913	IPOD occupancy	Peak	2476866	2476926	2	+	.	From wt_m9_rdm_glu_merged_truseqnano_nebnext_v6rzlog10p_chipsub_cutoff2.000000_cwt_peaks.gr
NC_000913	IPOD occupancy	Peak	2478221	2478281	2	+	.	From wt_m9_rdm_glu_merged_truseqnano_nebnext_v6rzlog10p_chipsub_cutoff2.000000_cwt_peaks.gr
NC_000913	IPOD occupancy	Peak	2479491	2479551	2	+	.	From wt_m9_rdm_glu_merged_truseqnano_nebnext_v6rzlog10p_chipsub_cutoff2.000000_cwt_peaks.gr
NC_000913	IPOD occupancy	Peak	2480761	2480821	2	+	.	From wt_m9_rdm_glu_merged_truseqnano_nebnext_v6rzlog10p_chipsub_cutoff2.000000_cwt_peaks.gr
NC_000913	IPOD occupancy	Peak	2481121	2481181	2	+	.	From wt_m9_rdm_glu_merged_truseqnano_nebnext_v6rzlog10p_chipsub_cutoff2.000000_cwt_peaks.gr
NC_000913	IPOD occupancy	Peak	2481321	2481381	2	+	.	From wt_m9_rdm_glu_merged_truseqnano_nebnext_v6rzlog10p_chipsub_cutoff2.000000_cwt_peaks.gr
NC_000913	IPOD occupancy	Peak	2481421	2481481	2	+	.	From wt_m9_rdm_glu_merged_truseqnano_nebnext_v6rzlog10p_chipsub_cutoff2.000000_cwt_peaks.gr
NC_000913	IPOD occupancy	Peak	2481611	2481671	2	+	.	From wt_m9_rdm_glu_merged_truseqnano_nebnext_v6rzlog10p_chipsub_cutoff2.000000_cwt_peaks.gr
NC_000913	IPOD occupancy	Peak	2481751	2481811	2	+	.	From wt_m9_rdm_glu_merged_truseqnano_nebnext_v6rzlog10p_chipsub_cutoff2.000000_cwt_peaks.gr
NC_000913	IPOD occupancy	Peak	2482176	2482236	2	+	.	From wt_m9_rdm_glu_merged_truseqnano_nebnext_v6rzlog10p_chipsub_cutoff2.000000_cwt_peaks.gr
NC_000913	IPOD occupancy	Peak	2482921	2482981	2	+	.	From wt_m9_rdm_glu_merged_truseqnano_nebnext_v6rzlog10p_chipsub_cutoff2.000000_cwt_peaks.gr
NC_000913	IPOD occupancy	Peak	2483016	2483076	2	+	.	From wt_m9_rdm_glu_merged_truseqnano_nebnext_v6rzlog10p_chipsub_cutoff2.000000_cwt_peaks.gr
NC_000913	IPOD occupancy	Peak	2483316	2483376	2	+	.	From wt_m9_rdm_glu_merged_truseqnano_nebnext_v6rzlog10p_chipsub_cutoff2.000000_cwt_peaks.gr
NC_000913	IPOD occupancy	Peak	2483801	2483861	2	+	.	From wt_m9_rdm_glu_merged_truseqnano_nebnext_v6rzlog10p_chipsub_cutoff2.000000_cwt_peaks.gr
NC_000913	IPOD occupancy	Peak	2483961	2484021	2	+	.	From wt_m9_rdm_glu_merged_truseqnano_nebnext_v6rzlog10p_chipsub_cutoff2.000000_cwt_peaks.gr
NC_000913	IPOD occupancy	Peak	2484196	2484256	2	+	.	From wt_m9_rdm_glu_merged_truseqnano_nebnext_v6rzlog10p_chipsub_cutoff2.000000_cwt_peaks.gr
NC_000913	IPOD occupancy	Peak	2484431	2484491	2	+	.	From wt_m9_rdm_glu_merged_truseqnano_nebnext_v6rzlog10p_chipsub_cutoff2.000000_cwt_peaks.gr
NC_000913	IPOD occupancy	Peak	2484621	2484681	2	+	.	From wt_m9_rdm_glu_merged_truseqnano_nebnext_v6rzlog10p_chipsub_cutoff2.000000_cwt_peaks.gr
NC_000913	IPOD occupancy	Peak	2484736	2484796	2	+	.	From wt_m9_rdm_glu_merged_truseqnano_nebnext_v6rzlog10p_chipsub_cutoff2.000000_cwt_peaks.gr
NC_000913	IPOD occupancy	Peak	2484901	2484961	2	+	.	From wt_m9_rdm_glu_merged_truseqnano_nebnext_v6rzlog10p_chipsub_cutoff2.000000_cwt_peaks.gr
NC_000913	IPOD occupancy	Peak	2485101	2485161	2	+	.	From wt_m9_rdm_glu_merged_truseqnano_nebnext_v6rzlog10p_chipsub_cutoff2.000000_cwt_peaks.gr
NC_000913	IPOD occupancy	Peak	2485236	2485296	2	+	.	From wt_m9_rdm_glu_merged_truseqnano_nebnext_v6rzlog10p_chipsub_cutoff2.000000_cwt_peaks.gr
NC_000913	IPOD occupancy	Peak	2485366	2485426	2	+	.	From wt_m9_rdm_glu_merged_truseqnano_nebnext_v6rzlog10p_chipsub_cutoff2.000000_cwt_peaks.gr
NC_000913	IPOD occupancy	Peak	2485471	2485531	2	+	.	From wt_m9_rdm_glu_merged_truseqnano_nebnext_v6rzlog10p_chipsub_cutoff2.000000_cwt_peaks.gr
NC_000913	IPOD occupancy	Peak	2485601	2485661	2	+	.	From wt_m9_rdm_glu_merged_truseqnano_nebnext_v6rzlog10p_chipsub_cutoff2.000000_cwt_peaks.gr
NC_000913	IPOD occupancy	Peak	2485756	2485816	2	+	.	From wt_m9_rdm_glu_merged_truseqnano_nebnext_v6rzlog10p_chipsub_cutoff2.000000_cwt_peaks.gr
NC_000913	IPOD occupancy	Peak	2485981	2486041	2	+	.	From wt_m9_rdm_glu_merged_truseqnano_nebnext_v6rzlog10p_chipsub_cutoff2.000000_cwt_peaks.gr
NC_000913	IPOD occupancy	Peak	2486156	2486216	2	+	.	From wt_m9_rdm_glu_merged_truseqnano_nebnext_v6rzlog10p_chipsub_cutoff2.000000_cwt_peaks.gr
NC_000913	IPOD occupancy	Peak	2486426	2486486	2	+	.	From wt_m9_rdm_glu_merged_truseqnano_nebnext_v6rzlog10p_chipsub_cutoff2.000000_cwt_peaks.gr
NC_000913	IPOD occupancy	Peak	2486666	2486726	2	+	.	From wt_m9_rdm_glu_merged_truseqnano_nebnext_v6rzlog10p_chipsub_cutoff2.000000_cwt_peaks.gr
NC_000913	IPOD occupancy	Peak	2486971	2487031	2	+	.	From wt_m9_rdm_glu_merged_truseqnano_nebnext_v6rzlog10p_chipsub_cutoff2.000000_cwt_peaks.gr
NC_000913	IPOD occupancy	Peak	2487076	2487136	2	+	.	From wt_m9_rdm_glu_merged_truseqnano_nebnext_v6rzlog10p_chipsub_cutoff2.000000_cwt_peaks.gr
NC_000913	IPOD occupancy	Peak	2487236	2487296	2	+	.	From wt_m9_rdm_glu_merged_truseqnano_nebnext_v6rzlog10p_chipsub_cutoff2.000000_cwt_peaks.gr
NC_000913	IPOD occupancy	Peak	2487586	2487646	2	+	.	From wt_m9_rdm_glu_merged_truseqnano_nebnext_v6rzlog10p_chipsub_cutoff2.000000_cwt_peaks.gr
NC_000913	IPOD occupancy	Peak	2487816	2487876	2	+	.	From wt_m9_rdm_glu_merged_truseqnano_nebnext_v6rzlog10p_chipsub_cutoff2.000000_cwt_peaks.gr
NC_000913	IPOD occupancy	Peak	2487986	2488046	2	+	.	From wt_m9_rdm_glu_merged_truseqnano_nebnext_v6rzlog10p_chipsub_cutoff2.000000_cwt_peaks.gr
NC_000913	IPOD occupancy	Peak	2488151	2488211	2	+	.	From wt_m9_rdm_glu_merged_truseqnano_nebnext_v6rzlog10p_chipsub_cutoff2.000000_cwt_peaks.gr
NC_000913	IPOD occupancy	Peak	2488396	2488456	2	+	.	From wt_m9_rdm_glu_merged_truseqnano_nebnext_v6rzlog10p_chipsub_cutoff2.000000_cwt_peaks.gr
NC_000913	IPOD occupancy	Peak	2488881	2488941	2	+	.	From wt_m9_rdm_glu_merged_truseqnano_nebnext_v6rzlog10p_chipsub_cutoff2.000000_cwt_peaks.gr
NC_000913	IPOD occupancy	Peak	2489211	2489271	2	+	.	From wt_m9_rdm_glu_merged_truseqnano_nebnext_v6rzlog10p_chipsub_cutoff2.000000_cwt_peaks.gr
NC_000913	IPOD occupancy	Peak	2489476	2489536	2	+	.	From wt_m9_rdm_glu_merged_truseqnano_nebnext_v6rzlog10p_chipsub_cutoff2.000000_cwt_peaks.gr
NC_000913	IPOD occupancy	Peak	2489761	2489821	2	+	.	From wt_m9_rdm_glu_merged_truseqnano_nebnext_v6rzlog10p_chipsub_cutoff2.000000_cwt_peaks.gr
NC_000913	IPOD occupancy	Peak	2490061	2490121	2	+	.	From wt_m9_rdm_glu_merged_truseqnano_nebnext_v6rzlog10p_chipsub_cutoff2.000000_cwt_peaks.gr
NC_000913	IPOD occupancy	Peak	2490726	2490786	2	+	.	From wt_m9_rdm_glu_merged_truseqnano_nebnext_v6rzlog10p_chipsub_cutoff2.000000_cwt_peaks.gr
NC_000913	IPOD occupancy	Peak	2490826	2490886	2	+	.	From wt_m9_rdm_glu_merged_truseqnano_nebnext_v6rzlog10p_chipsub_cutoff2.000000_cwt_peaks.gr
NC_000913	IPOD occupancy	Peak	2491031	2491091	2	+	.	From wt_m9_rdm_glu_merged_truseqnano_nebnext_v6rzlog10p_chipsub_cutoff2.000000_cwt_peaks.gr
NC_000913	IPOD occupancy	Peak	2491231	2491291	2	+	.	From wt_m9_rdm_glu_merged_truseqnano_nebnext_v6rzlog10p_chipsub_cutoff2.000000_cwt_peaks.gr
NC_000913	IPOD occupancy	Peak	2491886	2491946	2	+	.	From wt_m9_rdm_glu_merged_truseqnano_nebnext_v6rzlog10p_chipsub_cutoff2.000000_cwt_peaks.gr
NC_000913	IPOD occupancy	Peak	2492281	2492341	2	+	.	From wt_m9_rdm_glu_merged_truseqnano_nebnext_v6rzlog10p_chipsub_cutoff2.000000_cwt_peaks.gr
NC_000913	IPOD occupancy	Peak	2492546	2492606	2	+	.	From wt_m9_rdm_glu_merged_truseqnano_nebnext_v6rzlog10p_chipsub_cutoff2.000000_cwt_peaks.gr
NC_000913	IPOD occupancy	Peak	2493046	2493106	2	+	.	From wt_m9_rdm_glu_merged_truseqnano_nebnext_v6rzlog10p_chipsub_cutoff2.000000_cwt_peaks.gr
NC_000913	IPOD occupancy	Peak	2493251	2493311	2	+	.	From wt_m9_rdm_glu_merged_truseqnano_nebnext_v6rzlog10p_chipsub_cutoff2.000000_cwt_peaks.gr
NC_000913	IPOD occupancy	Peak	2493426	2493486	2	+	.	From wt_m9_rdm_glu_merged_truseqnano_nebnext_v6rzlog10p_chipsub_cutoff2.000000_cwt_peaks.gr
NC_000913	IPOD occupancy	Peak	2493576	2493636	2	+	.	From wt_m9_rdm_glu_merged_truseqnano_nebnext_v6rzlog10p_chipsub_cutoff2.000000_cwt_peaks.gr
NC_000913	IPOD occupancy	Peak	2493716	2493776	2	+	.	From wt_m9_rdm_glu_merged_truseqnano_nebnext_v6rzlog10p_chipsub_cutoff2.000000_cwt_peaks.gr
NC_000913	IPOD occupancy	Peak	2494036	2494096	2	+	.	From wt_m9_rdm_glu_merged_truseqnano_nebnext_v6rzlog10p_chipsub_cutoff2.000000_cwt_peaks.gr
NC_000913	IPOD occupancy	Peak	2494386	2494446	2	+	.	From wt_m9_rdm_glu_merged_truseqnano_nebnext_v6rzlog10p_chipsub_cutoff2.000000_cwt_peaks.gr
NC_000913	IPOD occupancy	Peak	2494591	2494651	2	+	.	From wt_m9_rdm_glu_merged_truseqnano_nebnext_v6rzlog10p_chipsub_cutoff2.000000_cwt_peaks.gr
NC_000913	IPOD occupancy	Peak	2494696	2494756	2	+	.	From wt_m9_rdm_glu_merged_truseqnano_nebnext_v6rzlog10p_chipsub_cutoff2.000000_cwt_peaks.gr
NC_000913	IPOD occupancy	Peak	2495336	2495396	2	+	.	From wt_m9_rdm_glu_merged_truseqnano_nebnext_v6rzlog10p_chipsub_cutoff2.000000_cwt_peaks.gr
NC_000913	IPOD occupancy	Peak	2496656	2496716	2	+	.	From wt_m9_rdm_glu_merged_truseqnano_nebnext_v6rzlog10p_chipsub_cutoff2.000000_cwt_peaks.gr
NC_000913	IPOD occupancy	Peak	2496866	2496926	2	+	.	From wt_m9_rdm_glu_merged_truseqnano_nebnext_v6rzlog10p_chipsub_cutoff2.000000_cwt_peaks.gr
NC_000913	IPOD occupancy	Peak	2499496	2499556	2	+	.	From wt_m9_rdm_glu_merged_truseqnano_nebnext_v6rzlog10p_chipsub_cutoff2.000000_cwt_peaks.gr
NC_000913	IPOD occupancy	Peak	2499866	2499926	2	+	.	From wt_m9_rdm_glu_merged_truseqnano_nebnext_v6rzlog10p_chipsub_cutoff2.000000_cwt_peaks.gr
NC_000913	IPOD occupancy	Peak	2501986	2502046	2	+	.	From wt_m9_rdm_glu_merged_truseqnano_nebnext_v6rzlog10p_chipsub_cutoff2.000000_cwt_peaks.gr
NC_000913	IPOD occupancy	Peak	2502836	2502896	2	+	.	From wt_m9_rdm_glu_merged_truseqnano_nebnext_v6rzlog10p_chipsub_cutoff2.000000_cwt_peaks.gr
NC_000913	IPOD occupancy	Peak	2503601	2503661	2	+	.	From wt_m9_rdm_glu_merged_truseqnano_nebnext_v6rzlog10p_chipsub_cutoff2.000000_cwt_peaks.gr
NC_000913	IPOD occupancy	Peak	2504531	2504591	2	+	.	From wt_m9_rdm_glu_merged_truseqnano_nebnext_v6rzlog10p_chipsub_cutoff2.000000_cwt_peaks.gr
NC_000913	IPOD occupancy	Peak	2504761	2504821	2	+	.	From wt_m9_rdm_glu_merged_truseqnano_nebnext_v6rzlog10p_chipsub_cutoff2.000000_cwt_peaks.gr
NC_000913	IPOD occupancy	Peak	2506631	2506691	2	+	.	From wt_m9_rdm_glu_merged_truseqnano_nebnext_v6rzlog10p_chipsub_cutoff2.000000_cwt_peaks.gr
NC_000913	IPOD occupancy	Peak	2508291	2508351	2	+	.	From wt_m9_rdm_glu_merged_truseqnano_nebnext_v6rzlog10p_chipsub_cutoff2.000000_cwt_peaks.gr
NC_000913	IPOD occupancy	Peak	2508406	2508466	2	+	.	From wt_m9_rdm_glu_merged_truseqnano_nebnext_v6rzlog10p_chipsub_cutoff2.000000_cwt_peaks.gr
NC_000913	IPOD occupancy	Peak	2508526	2508586	2	+	.	From wt_m9_rdm_glu_merged_truseqnano_nebnext_v6rzlog10p_chipsub_cutoff2.000000_cwt_peaks.gr
NC_000913	IPOD occupancy	Peak	2509841	2509901	2	+	.	From wt_m9_rdm_glu_merged_truseqnano_nebnext_v6rzlog10p_chipsub_cutoff2.000000_cwt_peaks.gr
NC_000913	IPOD occupancy	Peak	2512676	2512736	2	+	.	From wt_m9_rdm_glu_merged_truseqnano_nebnext_v6rzlog10p_chipsub_cutoff2.000000_cwt_peaks.gr
NC_000913	IPOD occupancy	Peak	2513126	2513186	2	+	.	From wt_m9_rdm_glu_merged_truseqnano_nebnext_v6rzlog10p_chipsub_cutoff2.000000_cwt_peaks.gr
NC_000913	IPOD occupancy	Peak	2514371	2514431	2	+	.	From wt_m9_rdm_glu_merged_truseqnano_nebnext_v6rzlog10p_chipsub_cutoff2.000000_cwt_peaks.gr
NC_000913	IPOD occupancy	Peak	2515456	2515516	2	+	.	From wt_m9_rdm_glu_merged_truseqnano_nebnext_v6rzlog10p_chipsub_cutoff2.000000_cwt_peaks.gr
NC_000913	IPOD occupancy	Peak	2515661	2515721	2	+	.	From wt_m9_rdm_glu_merged_truseqnano_nebnext_v6rzlog10p_chipsub_cutoff2.000000_cwt_peaks.gr
NC_000913	IPOD occupancy	Peak	2515811	2515871	2	+	.	From wt_m9_rdm_glu_merged_truseqnano_nebnext_v6rzlog10p_chipsub_cutoff2.000000_cwt_peaks.gr
NC_000913	IPOD occupancy	Peak	2516541	2516601	2	+	.	From wt_m9_rdm_glu_merged_truseqnano_nebnext_v6rzlog10p_chipsub_cutoff2.000000_cwt_peaks.gr
NC_000913	IPOD occupancy	Peak	2516716	2516776	2	+	.	From wt_m9_rdm_glu_merged_truseqnano_nebnext_v6rzlog10p_chipsub_cutoff2.000000_cwt_peaks.gr
NC_000913	IPOD occupancy	Peak	2517246	2517306	2	+	.	From wt_m9_rdm_glu_merged_truseqnano_nebnext_v6rzlog10p_chipsub_cutoff2.000000_cwt_peaks.gr
NC_000913	IPOD occupancy	Peak	2517766	2517826	2	+	.	From wt_m9_rdm_glu_merged_truseqnano_nebnext_v6rzlog10p_chipsub_cutoff2.000000_cwt_peaks.gr
NC_000913	IPOD occupancy	Peak	2519306	2519366	2	+	.	From wt_m9_rdm_glu_merged_truseqnano_nebnext_v6rzlog10p_chipsub_cutoff2.000000_cwt_peaks.gr
NC_000913	IPOD occupancy	Peak	2520556	2520616	2	+	.	From wt_m9_rdm_glu_merged_truseqnano_nebnext_v6rzlog10p_chipsub_cutoff2.000000_cwt_peaks.gr
NC_000913	IPOD occupancy	Peak	2521286	2521346	2	+	.	From wt_m9_rdm_glu_merged_truseqnano_nebnext_v6rzlog10p_chipsub_cutoff2.000000_cwt_peaks.gr
NC_000913	IPOD occupancy	Peak	2521386	2521446	2	+	.	From wt_m9_rdm_glu_merged_truseqnano_nebnext_v6rzlog10p_chipsub_cutoff2.000000_cwt_peaks.gr
NC_000913	IPOD occupancy	Peak	2521826	2521886	2	+	.	From wt_m9_rdm_glu_merged_truseqnano_nebnext_v6rzlog10p_chipsub_cutoff2.000000_cwt_peaks.gr
NC_000913	IPOD occupancy	Peak	2522346	2522406	2	+	.	From wt_m9_rdm_glu_merged_truseqnano_nebnext_v6rzlog10p_chipsub_cutoff2.000000_cwt_peaks.gr
NC_000913	IPOD occupancy	Peak	2522546	2522606	2	+	.	From wt_m9_rdm_glu_merged_truseqnano_nebnext_v6rzlog10p_chipsub_cutoff2.000000_cwt_peaks.gr
NC_000913	IPOD occupancy	Peak	2522771	2522831	2	+	.	From wt_m9_rdm_glu_merged_truseqnano_nebnext_v6rzlog10p_chipsub_cutoff2.000000_cwt_peaks.gr
NC_000913	IPOD occupancy	Peak	2523136	2523196	2	+	.	From wt_m9_rdm_glu_merged_truseqnano_nebnext_v6rzlog10p_chipsub_cutoff2.000000_cwt_peaks.gr
NC_000913	IPOD occupancy	Peak	2524821	2524881	2	+	.	From wt_m9_rdm_glu_merged_truseqnano_nebnext_v6rzlog10p_chipsub_cutoff2.000000_cwt_peaks.gr
NC_000913	IPOD occupancy	Peak	2525016	2525076	2	+	.	From wt_m9_rdm_glu_merged_truseqnano_nebnext_v6rzlog10p_chipsub_cutoff2.000000_cwt_peaks.gr
NC_000913	IPOD occupancy	Peak	2525401	2525461	2	+	.	From wt_m9_rdm_glu_merged_truseqnano_nebnext_v6rzlog10p_chipsub_cutoff2.000000_cwt_peaks.gr
NC_000913	IPOD occupancy	Peak	2525571	2525631	2	+	.	From wt_m9_rdm_glu_merged_truseqnano_nebnext_v6rzlog10p_chipsub_cutoff2.000000_cwt_peaks.gr
NC_000913	IPOD occupancy	Peak	2526856	2526916	2	+	.	From wt_m9_rdm_glu_merged_truseqnano_nebnext_v6rzlog10p_chipsub_cutoff2.000000_cwt_peaks.gr
NC_000913	IPOD occupancy	Peak	2531296	2531356	2	+	.	From wt_m9_rdm_glu_merged_truseqnano_nebnext_v6rzlog10p_chipsub_cutoff2.000000_cwt_peaks.gr
NC_000913	IPOD occupancy	Peak	2532241	2532301	2	+	.	From wt_m9_rdm_glu_merged_truseqnano_nebnext_v6rzlog10p_chipsub_cutoff2.000000_cwt_peaks.gr
NC_000913	IPOD occupancy	Peak	2533061	2533121	2	+	.	From wt_m9_rdm_glu_merged_truseqnano_nebnext_v6rzlog10p_chipsub_cutoff2.000000_cwt_peaks.gr
NC_000913	IPOD occupancy	Peak	2533801	2533861	2	+	.	From wt_m9_rdm_glu_merged_truseqnano_nebnext_v6rzlog10p_chipsub_cutoff2.000000_cwt_peaks.gr
NC_000913	IPOD occupancy	Peak	2538556	2538616	2	+	.	From wt_m9_rdm_glu_merged_truseqnano_nebnext_v6rzlog10p_chipsub_cutoff2.000000_cwt_peaks.gr
NC_000913	IPOD occupancy	Peak	2539716	2539776	2	+	.	From wt_m9_rdm_glu_merged_truseqnano_nebnext_v6rzlog10p_chipsub_cutoff2.000000_cwt_peaks.gr
NC_000913	IPOD occupancy	Peak	2543586	2543646	2	+	.	From wt_m9_rdm_glu_merged_truseqnano_nebnext_v6rzlog10p_chipsub_cutoff2.000000_cwt_peaks.gr
NC_000913	IPOD occupancy	Peak	2544786	2544846	2	+	.	From wt_m9_rdm_glu_merged_truseqnano_nebnext_v6rzlog10p_chipsub_cutoff2.000000_cwt_peaks.gr
NC_000913	IPOD occupancy	Peak	2545701	2545761	2	+	.	From wt_m9_rdm_glu_merged_truseqnano_nebnext_v6rzlog10p_chipsub_cutoff2.000000_cwt_peaks.gr
NC_000913	IPOD occupancy	Peak	2545831	2545891	2	+	.	From wt_m9_rdm_glu_merged_truseqnano_nebnext_v6rzlog10p_chipsub_cutoff2.000000_cwt_peaks.gr
NC_000913	IPOD occupancy	Peak	2547151	2547211	2	+	.	From wt_m9_rdm_glu_merged_truseqnano_nebnext_v6rzlog10p_chipsub_cutoff2.000000_cwt_peaks.gr
NC_000913	IPOD occupancy	Peak	2549486	2549546	2	+	.	From wt_m9_rdm_glu_merged_truseqnano_nebnext_v6rzlog10p_chipsub_cutoff2.000000_cwt_peaks.gr
NC_000913	IPOD occupancy	Peak	2551401	2551461	2	+	.	From wt_m9_rdm_glu_merged_truseqnano_nebnext_v6rzlog10p_chipsub_cutoff2.000000_cwt_peaks.gr
NC_000913	IPOD occupancy	Peak	2552891	2552951	2	+	.	From wt_m9_rdm_glu_merged_truseqnano_nebnext_v6rzlog10p_chipsub_cutoff2.000000_cwt_peaks.gr
NC_000913	IPOD occupancy	Peak	2556961	2557021	2	+	.	From wt_m9_rdm_glu_merged_truseqnano_nebnext_v6rzlog10p_chipsub_cutoff2.000000_cwt_peaks.gr
NC_000913	IPOD occupancy	Peak	2558636	2558696	2	+	.	From wt_m9_rdm_glu_merged_truseqnano_nebnext_v6rzlog10p_chipsub_cutoff2.000000_cwt_peaks.gr
NC_000913	IPOD occupancy	Peak	2559541	2559601	2	+	.	From wt_m9_rdm_glu_merged_truseqnano_nebnext_v6rzlog10p_chipsub_cutoff2.000000_cwt_peaks.gr
NC_000913	IPOD occupancy	Peak	2560101	2560161	2	+	.	From wt_m9_rdm_glu_merged_truseqnano_nebnext_v6rzlog10p_chipsub_cutoff2.000000_cwt_peaks.gr
NC_000913	IPOD occupancy	Peak	2560391	2560451	2	+	.	From wt_m9_rdm_glu_merged_truseqnano_nebnext_v6rzlog10p_chipsub_cutoff2.000000_cwt_peaks.gr
NC_000913	IPOD occupancy	Peak	2561021	2561081	2	+	.	From wt_m9_rdm_glu_merged_truseqnano_nebnext_v6rzlog10p_chipsub_cutoff2.000000_cwt_peaks.gr
NC_000913	IPOD occupancy	Peak	2562096	2562156	2	+	.	From wt_m9_rdm_glu_merged_truseqnano_nebnext_v6rzlog10p_chipsub_cutoff2.000000_cwt_peaks.gr
NC_000913	IPOD occupancy	Peak	2563126	2563186	2	+	.	From wt_m9_rdm_glu_merged_truseqnano_nebnext_v6rzlog10p_chipsub_cutoff2.000000_cwt_peaks.gr
NC_000913	IPOD occupancy	Peak	2563461	2563521	2	+	.	From wt_m9_rdm_glu_merged_truseqnano_nebnext_v6rzlog10p_chipsub_cutoff2.000000_cwt_peaks.gr
NC_000913	IPOD occupancy	Peak	2563866	2563926	2	+	.	From wt_m9_rdm_glu_merged_truseqnano_nebnext_v6rzlog10p_chipsub_cutoff2.000000_cwt_peaks.gr
NC_000913	IPOD occupancy	Peak	2564471	2564531	2	+	.	From wt_m9_rdm_glu_merged_truseqnano_nebnext_v6rzlog10p_chipsub_cutoff2.000000_cwt_peaks.gr
NC_000913	IPOD occupancy	Peak	2564896	2564956	2	+	.	From wt_m9_rdm_glu_merged_truseqnano_nebnext_v6rzlog10p_chipsub_cutoff2.000000_cwt_peaks.gr
NC_000913	IPOD occupancy	Peak	2565296	2565356	2	+	.	From wt_m9_rdm_glu_merged_truseqnano_nebnext_v6rzlog10p_chipsub_cutoff2.000000_cwt_peaks.gr
NC_000913	IPOD occupancy	Peak	2565461	2565521	2	+	.	From wt_m9_rdm_glu_merged_truseqnano_nebnext_v6rzlog10p_chipsub_cutoff2.000000_cwt_peaks.gr
NC_000913	IPOD occupancy	Peak	2567161	2567221	2	+	.	From wt_m9_rdm_glu_merged_truseqnano_nebnext_v6rzlog10p_chipsub_cutoff2.000000_cwt_peaks.gr
NC_000913	IPOD occupancy	Peak	2571721	2571781	2	+	.	From wt_m9_rdm_glu_merged_truseqnano_nebnext_v6rzlog10p_chipsub_cutoff2.000000_cwt_peaks.gr
NC_000913	IPOD occupancy	Peak	2571941	2572001	2	+	.	From wt_m9_rdm_glu_merged_truseqnano_nebnext_v6rzlog10p_chipsub_cutoff2.000000_cwt_peaks.gr
NC_000913	IPOD occupancy	Peak	2575246	2575306	2	+	.	From wt_m9_rdm_glu_merged_truseqnano_nebnext_v6rzlog10p_chipsub_cutoff2.000000_cwt_peaks.gr
NC_000913	IPOD occupancy	Peak	2575461	2575521	2	+	.	From wt_m9_rdm_glu_merged_truseqnano_nebnext_v6rzlog10p_chipsub_cutoff2.000000_cwt_peaks.gr
NC_000913	IPOD occupancy	Peak	2575931	2575991	2	+	.	From wt_m9_rdm_glu_merged_truseqnano_nebnext_v6rzlog10p_chipsub_cutoff2.000000_cwt_peaks.gr
NC_000913	IPOD occupancy	Peak	2578496	2578556	2	+	.	From wt_m9_rdm_glu_merged_truseqnano_nebnext_v6rzlog10p_chipsub_cutoff2.000000_cwt_peaks.gr
NC_000913	IPOD occupancy	Peak	2578626	2578686	2	+	.	From wt_m9_rdm_glu_merged_truseqnano_nebnext_v6rzlog10p_chipsub_cutoff2.000000_cwt_peaks.gr
NC_000913	IPOD occupancy	Peak	2579006	2579066	2	+	.	From wt_m9_rdm_glu_merged_truseqnano_nebnext_v6rzlog10p_chipsub_cutoff2.000000_cwt_peaks.gr
NC_000913	IPOD occupancy	Peak	2580631	2580691	2	+	.	From wt_m9_rdm_glu_merged_truseqnano_nebnext_v6rzlog10p_chipsub_cutoff2.000000_cwt_peaks.gr
NC_000913	IPOD occupancy	Peak	2581471	2581531	2	+	.	From wt_m9_rdm_glu_merged_truseqnano_nebnext_v6rzlog10p_chipsub_cutoff2.000000_cwt_peaks.gr
NC_000913	IPOD occupancy	Peak	2582871	2582931	2	+	.	From wt_m9_rdm_glu_merged_truseqnano_nebnext_v6rzlog10p_chipsub_cutoff2.000000_cwt_peaks.gr
NC_000913	IPOD occupancy	Peak	2583951	2584011	2	+	.	From wt_m9_rdm_glu_merged_truseqnano_nebnext_v6rzlog10p_chipsub_cutoff2.000000_cwt_peaks.gr
NC_000913	IPOD occupancy	Peak	2584081	2584141	2	+	.	From wt_m9_rdm_glu_merged_truseqnano_nebnext_v6rzlog10p_chipsub_cutoff2.000000_cwt_peaks.gr
NC_000913	IPOD occupancy	Peak	2586091	2586151	2	+	.	From wt_m9_rdm_glu_merged_truseqnano_nebnext_v6rzlog10p_chipsub_cutoff2.000000_cwt_peaks.gr
NC_000913	IPOD occupancy	Peak	2588846	2588906	2	+	.	From wt_m9_rdm_glu_merged_truseqnano_nebnext_v6rzlog10p_chipsub_cutoff2.000000_cwt_peaks.gr
NC_000913	IPOD occupancy	Peak	2591471	2591531	2	+	.	From wt_m9_rdm_glu_merged_truseqnano_nebnext_v6rzlog10p_chipsub_cutoff2.000000_cwt_peaks.gr
NC_000913	IPOD occupancy	Peak	2591591	2591651	2	+	.	From wt_m9_rdm_glu_merged_truseqnano_nebnext_v6rzlog10p_chipsub_cutoff2.000000_cwt_peaks.gr
NC_000913	IPOD occupancy	Peak	2596281	2596341	2	+	.	From wt_m9_rdm_glu_merged_truseqnano_nebnext_v6rzlog10p_chipsub_cutoff2.000000_cwt_peaks.gr
NC_000913	IPOD occupancy	Peak	2596571	2596631	2	+	.	From wt_m9_rdm_glu_merged_truseqnano_nebnext_v6rzlog10p_chipsub_cutoff2.000000_cwt_peaks.gr
NC_000913	IPOD occupancy	Peak	2597436	2597496	2	+	.	From wt_m9_rdm_glu_merged_truseqnano_nebnext_v6rzlog10p_chipsub_cutoff2.000000_cwt_peaks.gr
NC_000913	IPOD occupancy	Peak	2597726	2597786	2	+	.	From wt_m9_rdm_glu_merged_truseqnano_nebnext_v6rzlog10p_chipsub_cutoff2.000000_cwt_peaks.gr
NC_000913	IPOD occupancy	Peak	2598416	2598476	2	+	.	From wt_m9_rdm_glu_merged_truseqnano_nebnext_v6rzlog10p_chipsub_cutoff2.000000_cwt_peaks.gr
NC_000913	IPOD occupancy	Peak	2599806	2599866	2	+	.	From wt_m9_rdm_glu_merged_truseqnano_nebnext_v6rzlog10p_chipsub_cutoff2.000000_cwt_peaks.gr
NC_000913	IPOD occupancy	Peak	2599966	2600026	2	+	.	From wt_m9_rdm_glu_merged_truseqnano_nebnext_v6rzlog10p_chipsub_cutoff2.000000_cwt_peaks.gr
NC_000913	IPOD occupancy	Peak	2600281	2600341	2	+	.	From wt_m9_rdm_glu_merged_truseqnano_nebnext_v6rzlog10p_chipsub_cutoff2.000000_cwt_peaks.gr
NC_000913	IPOD occupancy	Peak	2601106	2601166	2	+	.	From wt_m9_rdm_glu_merged_truseqnano_nebnext_v6rzlog10p_chipsub_cutoff2.000000_cwt_peaks.gr
NC_000913	IPOD occupancy	Peak	2602081	2602141	2	+	.	From wt_m9_rdm_glu_merged_truseqnano_nebnext_v6rzlog10p_chipsub_cutoff2.000000_cwt_peaks.gr
NC_000913	IPOD occupancy	Peak	2602991	2603051	2	+	.	From wt_m9_rdm_glu_merged_truseqnano_nebnext_v6rzlog10p_chipsub_cutoff2.000000_cwt_peaks.gr
NC_000913	IPOD occupancy	Peak	2604166	2604226	2	+	.	From wt_m9_rdm_glu_merged_truseqnano_nebnext_v6rzlog10p_chipsub_cutoff2.000000_cwt_peaks.gr
NC_000913	IPOD occupancy	Peak	2606666	2606726	2	+	.	From wt_m9_rdm_glu_merged_truseqnano_nebnext_v6rzlog10p_chipsub_cutoff2.000000_cwt_peaks.gr
NC_000913	IPOD occupancy	Peak	2607416	2607476	2	+	.	From wt_m9_rdm_glu_merged_truseqnano_nebnext_v6rzlog10p_chipsub_cutoff2.000000_cwt_peaks.gr
NC_000913	IPOD occupancy	Peak	2608611	2608671	2	+	.	From wt_m9_rdm_glu_merged_truseqnano_nebnext_v6rzlog10p_chipsub_cutoff2.000000_cwt_peaks.gr
NC_000913	IPOD occupancy	Peak	2612056	2612116	2	+	.	From wt_m9_rdm_glu_merged_truseqnano_nebnext_v6rzlog10p_chipsub_cutoff2.000000_cwt_peaks.gr
NC_000913	IPOD occupancy	Peak	2612441	2612501	2	+	.	From wt_m9_rdm_glu_merged_truseqnano_nebnext_v6rzlog10p_chipsub_cutoff2.000000_cwt_peaks.gr
NC_000913	IPOD occupancy	Peak	2614301	2614361	2	+	.	From wt_m9_rdm_glu_merged_truseqnano_nebnext_v6rzlog10p_chipsub_cutoff2.000000_cwt_peaks.gr
NC_000913	IPOD occupancy	Peak	2614581	2614641	2	+	.	From wt_m9_rdm_glu_merged_truseqnano_nebnext_v6rzlog10p_chipsub_cutoff2.000000_cwt_peaks.gr
NC_000913	IPOD occupancy	Peak	2614751	2614811	2	+	.	From wt_m9_rdm_glu_merged_truseqnano_nebnext_v6rzlog10p_chipsub_cutoff2.000000_cwt_peaks.gr
NC_000913	IPOD occupancy	Peak	2616896	2616956	2	+	.	From wt_m9_rdm_glu_merged_truseqnano_nebnext_v6rzlog10p_chipsub_cutoff2.000000_cwt_peaks.gr
NC_000913	IPOD occupancy	Peak	2617591	2617651	2	+	.	From wt_m9_rdm_glu_merged_truseqnano_nebnext_v6rzlog10p_chipsub_cutoff2.000000_cwt_peaks.gr
NC_000913	IPOD occupancy	Peak	2619161	2619221	2	+	.	From wt_m9_rdm_glu_merged_truseqnano_nebnext_v6rzlog10p_chipsub_cutoff2.000000_cwt_peaks.gr
NC_000913	IPOD occupancy	Peak	2619946	2620006	2	+	.	From wt_m9_rdm_glu_merged_truseqnano_nebnext_v6rzlog10p_chipsub_cutoff2.000000_cwt_peaks.gr
NC_000913	IPOD occupancy	Peak	2620286	2620346	2	+	.	From wt_m9_rdm_glu_merged_truseqnano_nebnext_v6rzlog10p_chipsub_cutoff2.000000_cwt_peaks.gr
NC_000913	IPOD occupancy	Peak	2623451	2623511	2	+	.	From wt_m9_rdm_glu_merged_truseqnano_nebnext_v6rzlog10p_chipsub_cutoff2.000000_cwt_peaks.gr
NC_000913	IPOD occupancy	Peak	2623626	2623686	2	+	.	From wt_m9_rdm_glu_merged_truseqnano_nebnext_v6rzlog10p_chipsub_cutoff2.000000_cwt_peaks.gr
NC_000913	IPOD occupancy	Peak	2624051	2624111	2	+	.	From wt_m9_rdm_glu_merged_truseqnano_nebnext_v6rzlog10p_chipsub_cutoff2.000000_cwt_peaks.gr
NC_000913	IPOD occupancy	Peak	2624496	2624556	2	+	.	From wt_m9_rdm_glu_merged_truseqnano_nebnext_v6rzlog10p_chipsub_cutoff2.000000_cwt_peaks.gr
NC_000913	IPOD occupancy	Peak	2625261	2625321	2	+	.	From wt_m9_rdm_glu_merged_truseqnano_nebnext_v6rzlog10p_chipsub_cutoff2.000000_cwt_peaks.gr
NC_000913	IPOD occupancy	Peak	2626661	2626721	2	+	.	From wt_m9_rdm_glu_merged_truseqnano_nebnext_v6rzlog10p_chipsub_cutoff2.000000_cwt_peaks.gr
NC_000913	IPOD occupancy	Peak	2626901	2626961	2	+	.	From wt_m9_rdm_glu_merged_truseqnano_nebnext_v6rzlog10p_chipsub_cutoff2.000000_cwt_peaks.gr
NC_000913	IPOD occupancy	Peak	2627441	2627501	2	+	.	From wt_m9_rdm_glu_merged_truseqnano_nebnext_v6rzlog10p_chipsub_cutoff2.000000_cwt_peaks.gr
NC_000913	IPOD occupancy	Peak	2627806	2627866	2	+	.	From wt_m9_rdm_glu_merged_truseqnano_nebnext_v6rzlog10p_chipsub_cutoff2.000000_cwt_peaks.gr
NC_000913	IPOD occupancy	Peak	2628146	2628206	2	+	.	From wt_m9_rdm_glu_merged_truseqnano_nebnext_v6rzlog10p_chipsub_cutoff2.000000_cwt_peaks.gr
NC_000913	IPOD occupancy	Peak	2628301	2628361	2	+	.	From wt_m9_rdm_glu_merged_truseqnano_nebnext_v6rzlog10p_chipsub_cutoff2.000000_cwt_peaks.gr
NC_000913	IPOD occupancy	Peak	2628746	2628806	2	+	.	From wt_m9_rdm_glu_merged_truseqnano_nebnext_v6rzlog10p_chipsub_cutoff2.000000_cwt_peaks.gr
NC_000913	IPOD occupancy	Peak	2628896	2628956	2	+	.	From wt_m9_rdm_glu_merged_truseqnano_nebnext_v6rzlog10p_chipsub_cutoff2.000000_cwt_peaks.gr
NC_000913	IPOD occupancy	Peak	2629006	2629066	2	+	.	From wt_m9_rdm_glu_merged_truseqnano_nebnext_v6rzlog10p_chipsub_cutoff2.000000_cwt_peaks.gr
NC_000913	IPOD occupancy	Peak	2629171	2629231	2	+	.	From wt_m9_rdm_glu_merged_truseqnano_nebnext_v6rzlog10p_chipsub_cutoff2.000000_cwt_peaks.gr
NC_000913	IPOD occupancy	Peak	2629651	2629711	2	+	.	From wt_m9_rdm_glu_merged_truseqnano_nebnext_v6rzlog10p_chipsub_cutoff2.000000_cwt_peaks.gr
NC_000913	IPOD occupancy	Peak	2629866	2629926	2	+	.	From wt_m9_rdm_glu_merged_truseqnano_nebnext_v6rzlog10p_chipsub_cutoff2.000000_cwt_peaks.gr
NC_000913	IPOD occupancy	Peak	2630111	2630171	2	+	.	From wt_m9_rdm_glu_merged_truseqnano_nebnext_v6rzlog10p_chipsub_cutoff2.000000_cwt_peaks.gr
NC_000913	IPOD occupancy	Peak	2630261	2630321	2	+	.	From wt_m9_rdm_glu_merged_truseqnano_nebnext_v6rzlog10p_chipsub_cutoff2.000000_cwt_peaks.gr
NC_000913	IPOD occupancy	Peak	2630891	2630951	2	+	.	From wt_m9_rdm_glu_merged_truseqnano_nebnext_v6rzlog10p_chipsub_cutoff2.000000_cwt_peaks.gr
NC_000913	IPOD occupancy	Peak	2632476	2632536	2	+	.	From wt_m9_rdm_glu_merged_truseqnano_nebnext_v6rzlog10p_chipsub_cutoff2.000000_cwt_peaks.gr
NC_000913	IPOD occupancy	Peak	2632851	2632911	2	+	.	From wt_m9_rdm_glu_merged_truseqnano_nebnext_v6rzlog10p_chipsub_cutoff2.000000_cwt_peaks.gr
NC_000913	IPOD occupancy	Peak	2633106	2633166	2	+	.	From wt_m9_rdm_glu_merged_truseqnano_nebnext_v6rzlog10p_chipsub_cutoff2.000000_cwt_peaks.gr
NC_000913	IPOD occupancy	Peak	2634151	2634211	2	+	.	From wt_m9_rdm_glu_merged_truseqnano_nebnext_v6rzlog10p_chipsub_cutoff2.000000_cwt_peaks.gr
NC_000913	IPOD occupancy	Peak	2634676	2634736	2	+	.	From wt_m9_rdm_glu_merged_truseqnano_nebnext_v6rzlog10p_chipsub_cutoff2.000000_cwt_peaks.gr
NC_000913	IPOD occupancy	Peak	2635666	2635726	2	+	.	From wt_m9_rdm_glu_merged_truseqnano_nebnext_v6rzlog10p_chipsub_cutoff2.000000_cwt_peaks.gr
NC_000913	IPOD occupancy	Peak	2635951	2636011	2	+	.	From wt_m9_rdm_glu_merged_truseqnano_nebnext_v6rzlog10p_chipsub_cutoff2.000000_cwt_peaks.gr
NC_000913	IPOD occupancy	Peak	2636681	2636741	2	+	.	From wt_m9_rdm_glu_merged_truseqnano_nebnext_v6rzlog10p_chipsub_cutoff2.000000_cwt_peaks.gr
NC_000913	IPOD occupancy	Peak	2638201	2638261	2	+	.	From wt_m9_rdm_glu_merged_truseqnano_nebnext_v6rzlog10p_chipsub_cutoff2.000000_cwt_peaks.gr
NC_000913	IPOD occupancy	Peak	2638551	2638611	2	+	.	From wt_m9_rdm_glu_merged_truseqnano_nebnext_v6rzlog10p_chipsub_cutoff2.000000_cwt_peaks.gr
NC_000913	IPOD occupancy	Peak	2638656	2638716	2	+	.	From wt_m9_rdm_glu_merged_truseqnano_nebnext_v6rzlog10p_chipsub_cutoff2.000000_cwt_peaks.gr
NC_000913	IPOD occupancy	Peak	2639101	2639161	2	+	.	From wt_m9_rdm_glu_merged_truseqnano_nebnext_v6rzlog10p_chipsub_cutoff2.000000_cwt_peaks.gr
NC_000913	IPOD occupancy	Peak	2639451	2639511	2	+	.	From wt_m9_rdm_glu_merged_truseqnano_nebnext_v6rzlog10p_chipsub_cutoff2.000000_cwt_peaks.gr
NC_000913	IPOD occupancy	Peak	2639646	2639706	2	+	.	From wt_m9_rdm_glu_merged_truseqnano_nebnext_v6rzlog10p_chipsub_cutoff2.000000_cwt_peaks.gr
NC_000913	IPOD occupancy	Peak	2641446	2641506	2	+	.	From wt_m9_rdm_glu_merged_truseqnano_nebnext_v6rzlog10p_chipsub_cutoff2.000000_cwt_peaks.gr
NC_000913	IPOD occupancy	Peak	2641746	2641806	2	+	.	From wt_m9_rdm_glu_merged_truseqnano_nebnext_v6rzlog10p_chipsub_cutoff2.000000_cwt_peaks.gr
NC_000913	IPOD occupancy	Peak	2644141	2644201	2	+	.	From wt_m9_rdm_glu_merged_truseqnano_nebnext_v6rzlog10p_chipsub_cutoff2.000000_cwt_peaks.gr
NC_000913	IPOD occupancy	Peak	2644561	2644621	2	+	.	From wt_m9_rdm_glu_merged_truseqnano_nebnext_v6rzlog10p_chipsub_cutoff2.000000_cwt_peaks.gr
NC_000913	IPOD occupancy	Peak	2646311	2646371	2	+	.	From wt_m9_rdm_glu_merged_truseqnano_nebnext_v6rzlog10p_chipsub_cutoff2.000000_cwt_peaks.gr
NC_000913	IPOD occupancy	Peak	2649636	2649696	2	+	.	From wt_m9_rdm_glu_merged_truseqnano_nebnext_v6rzlog10p_chipsub_cutoff2.000000_cwt_peaks.gr
NC_000913	IPOD occupancy	Peak	2650896	2650956	2	+	.	From wt_m9_rdm_glu_merged_truseqnano_nebnext_v6rzlog10p_chipsub_cutoff2.000000_cwt_peaks.gr
NC_000913	IPOD occupancy	Peak	2651146	2651206	2	+	.	From wt_m9_rdm_glu_merged_truseqnano_nebnext_v6rzlog10p_chipsub_cutoff2.000000_cwt_peaks.gr
NC_000913	IPOD occupancy	Peak	2654121	2654181	2	+	.	From wt_m9_rdm_glu_merged_truseqnano_nebnext_v6rzlog10p_chipsub_cutoff2.000000_cwt_peaks.gr
NC_000913	IPOD occupancy	Peak	2654221	2654281	2	+	.	From wt_m9_rdm_glu_merged_truseqnano_nebnext_v6rzlog10p_chipsub_cutoff2.000000_cwt_peaks.gr
NC_000913	IPOD occupancy	Peak	2654366	2654426	2	+	.	From wt_m9_rdm_glu_merged_truseqnano_nebnext_v6rzlog10p_chipsub_cutoff2.000000_cwt_peaks.gr
NC_000913	IPOD occupancy	Peak	2654991	2655051	2	+	.	From wt_m9_rdm_glu_merged_truseqnano_nebnext_v6rzlog10p_chipsub_cutoff2.000000_cwt_peaks.gr
NC_000913	IPOD occupancy	Peak	2656241	2656301	2	+	.	From wt_m9_rdm_glu_merged_truseqnano_nebnext_v6rzlog10p_chipsub_cutoff2.000000_cwt_peaks.gr
NC_000913	IPOD occupancy	Peak	2658136	2658196	2	+	.	From wt_m9_rdm_glu_merged_truseqnano_nebnext_v6rzlog10p_chipsub_cutoff2.000000_cwt_peaks.gr
NC_000913	IPOD occupancy	Peak	2660276	2660336	2	+	.	From wt_m9_rdm_glu_merged_truseqnano_nebnext_v6rzlog10p_chipsub_cutoff2.000000_cwt_peaks.gr
NC_000913	IPOD occupancy	Peak	2662486	2662546	2	+	.	From wt_m9_rdm_glu_merged_truseqnano_nebnext_v6rzlog10p_chipsub_cutoff2.000000_cwt_peaks.gr
NC_000913	IPOD occupancy	Peak	2663656	2663716	2	+	.	From wt_m9_rdm_glu_merged_truseqnano_nebnext_v6rzlog10p_chipsub_cutoff2.000000_cwt_peaks.gr
NC_000913	IPOD occupancy	Peak	2665251	2665311	2	+	.	From wt_m9_rdm_glu_merged_truseqnano_nebnext_v6rzlog10p_chipsub_cutoff2.000000_cwt_peaks.gr
NC_000913	IPOD occupancy	Peak	2665391	2665451	2	+	.	From wt_m9_rdm_glu_merged_truseqnano_nebnext_v6rzlog10p_chipsub_cutoff2.000000_cwt_peaks.gr
NC_000913	IPOD occupancy	Peak	2665551	2665611	2	+	.	From wt_m9_rdm_glu_merged_truseqnano_nebnext_v6rzlog10p_chipsub_cutoff2.000000_cwt_peaks.gr
NC_000913	IPOD occupancy	Peak	2665866	2665926	2	+	.	From wt_m9_rdm_glu_merged_truseqnano_nebnext_v6rzlog10p_chipsub_cutoff2.000000_cwt_peaks.gr
NC_000913	IPOD occupancy	Peak	2666781	2666841	2	+	.	From wt_m9_rdm_glu_merged_truseqnano_nebnext_v6rzlog10p_chipsub_cutoff2.000000_cwt_peaks.gr
NC_000913	IPOD occupancy	Peak	2667001	2667061	2	+	.	From wt_m9_rdm_glu_merged_truseqnano_nebnext_v6rzlog10p_chipsub_cutoff2.000000_cwt_peaks.gr
NC_000913	IPOD occupancy	Peak	2667881	2667941	2	+	.	From wt_m9_rdm_glu_merged_truseqnano_nebnext_v6rzlog10p_chipsub_cutoff2.000000_cwt_peaks.gr
NC_000913	IPOD occupancy	Peak	2668986	2669046	2	+	.	From wt_m9_rdm_glu_merged_truseqnano_nebnext_v6rzlog10p_chipsub_cutoff2.000000_cwt_peaks.gr
NC_000913	IPOD occupancy	Peak	2669426	2669486	2	+	.	From wt_m9_rdm_glu_merged_truseqnano_nebnext_v6rzlog10p_chipsub_cutoff2.000000_cwt_peaks.gr
NC_000913	IPOD occupancy	Peak	2673306	2673366	2	+	.	From wt_m9_rdm_glu_merged_truseqnano_nebnext_v6rzlog10p_chipsub_cutoff2.000000_cwt_peaks.gr
NC_000913	IPOD occupancy	Peak	2673841	2673901	2	+	.	From wt_m9_rdm_glu_merged_truseqnano_nebnext_v6rzlog10p_chipsub_cutoff2.000000_cwt_peaks.gr
NC_000913	IPOD occupancy	Peak	2674116	2674176	2	+	.	From wt_m9_rdm_glu_merged_truseqnano_nebnext_v6rzlog10p_chipsub_cutoff2.000000_cwt_peaks.gr
NC_000913	IPOD occupancy	Peak	2674361	2674421	2	+	.	From wt_m9_rdm_glu_merged_truseqnano_nebnext_v6rzlog10p_chipsub_cutoff2.000000_cwt_peaks.gr
NC_000913	IPOD occupancy	Peak	2674671	2674731	2	+	.	From wt_m9_rdm_glu_merged_truseqnano_nebnext_v6rzlog10p_chipsub_cutoff2.000000_cwt_peaks.gr
NC_000913	IPOD occupancy	Peak	2677431	2677491	2	+	.	From wt_m9_rdm_glu_merged_truseqnano_nebnext_v6rzlog10p_chipsub_cutoff2.000000_cwt_peaks.gr
NC_000913	IPOD occupancy	Peak	2677586	2677646	2	+	.	From wt_m9_rdm_glu_merged_truseqnano_nebnext_v6rzlog10p_chipsub_cutoff2.000000_cwt_peaks.gr
NC_000913	IPOD occupancy	Peak	2679341	2679401	2	+	.	From wt_m9_rdm_glu_merged_truseqnano_nebnext_v6rzlog10p_chipsub_cutoff2.000000_cwt_peaks.gr
NC_000913	IPOD occupancy	Peak	2680966	2681026	2	+	.	From wt_m9_rdm_glu_merged_truseqnano_nebnext_v6rzlog10p_chipsub_cutoff2.000000_cwt_peaks.gr
NC_000913	IPOD occupancy	Peak	2682746	2682806	2	+	.	From wt_m9_rdm_glu_merged_truseqnano_nebnext_v6rzlog10p_chipsub_cutoff2.000000_cwt_peaks.gr
NC_000913	IPOD occupancy	Peak	2682851	2682911	2	+	.	From wt_m9_rdm_glu_merged_truseqnano_nebnext_v6rzlog10p_chipsub_cutoff2.000000_cwt_peaks.gr
NC_000913	IPOD occupancy	Peak	2683806	2683866	2	+	.	From wt_m9_rdm_glu_merged_truseqnano_nebnext_v6rzlog10p_chipsub_cutoff2.000000_cwt_peaks.gr
NC_000913	IPOD occupancy	Peak	2684141	2684201	2	+	.	From wt_m9_rdm_glu_merged_truseqnano_nebnext_v6rzlog10p_chipsub_cutoff2.000000_cwt_peaks.gr
NC_000913	IPOD occupancy	Peak	2684516	2684576	2	+	.	From wt_m9_rdm_glu_merged_truseqnano_nebnext_v6rzlog10p_chipsub_cutoff2.000000_cwt_peaks.gr
NC_000913	IPOD occupancy	Peak	2685771	2685831	2	+	.	From wt_m9_rdm_glu_merged_truseqnano_nebnext_v6rzlog10p_chipsub_cutoff2.000000_cwt_peaks.gr
NC_000913	IPOD occupancy	Peak	2685916	2685976	2	+	.	From wt_m9_rdm_glu_merged_truseqnano_nebnext_v6rzlog10p_chipsub_cutoff2.000000_cwt_peaks.gr
NC_000913	IPOD occupancy	Peak	2687016	2687076	2	+	.	From wt_m9_rdm_glu_merged_truseqnano_nebnext_v6rzlog10p_chipsub_cutoff2.000000_cwt_peaks.gr
NC_000913	IPOD occupancy	Peak	2687581	2687641	2	+	.	From wt_m9_rdm_glu_merged_truseqnano_nebnext_v6rzlog10p_chipsub_cutoff2.000000_cwt_peaks.gr
NC_000913	IPOD occupancy	Peak	2689336	2689396	2	+	.	From wt_m9_rdm_glu_merged_truseqnano_nebnext_v6rzlog10p_chipsub_cutoff2.000000_cwt_peaks.gr
NC_000913	IPOD occupancy	Peak	2689631	2689691	2	+	.	From wt_m9_rdm_glu_merged_truseqnano_nebnext_v6rzlog10p_chipsub_cutoff2.000000_cwt_peaks.gr
NC_000913	IPOD occupancy	Peak	2690146	2690206	2	+	.	From wt_m9_rdm_glu_merged_truseqnano_nebnext_v6rzlog10p_chipsub_cutoff2.000000_cwt_peaks.gr
NC_000913	IPOD occupancy	Peak	2690471	2690531	2	+	.	From wt_m9_rdm_glu_merged_truseqnano_nebnext_v6rzlog10p_chipsub_cutoff2.000000_cwt_peaks.gr
NC_000913	IPOD occupancy	Peak	2690721	2690781	2	+	.	From wt_m9_rdm_glu_merged_truseqnano_nebnext_v6rzlog10p_chipsub_cutoff2.000000_cwt_peaks.gr
NC_000913	IPOD occupancy	Peak	2691006	2691066	2	+	.	From wt_m9_rdm_glu_merged_truseqnano_nebnext_v6rzlog10p_chipsub_cutoff2.000000_cwt_peaks.gr
NC_000913	IPOD occupancy	Peak	2691346	2691406	2	+	.	From wt_m9_rdm_glu_merged_truseqnano_nebnext_v6rzlog10p_chipsub_cutoff2.000000_cwt_peaks.gr
NC_000913	IPOD occupancy	Peak	2695161	2695221	2	+	.	From wt_m9_rdm_glu_merged_truseqnano_nebnext_v6rzlog10p_chipsub_cutoff2.000000_cwt_peaks.gr
NC_000913	IPOD occupancy	Peak	2695606	2695666	2	+	.	From wt_m9_rdm_glu_merged_truseqnano_nebnext_v6rzlog10p_chipsub_cutoff2.000000_cwt_peaks.gr
NC_000913	IPOD occupancy	Peak	2695941	2696001	2	+	.	From wt_m9_rdm_glu_merged_truseqnano_nebnext_v6rzlog10p_chipsub_cutoff2.000000_cwt_peaks.gr
NC_000913	IPOD occupancy	Peak	2696166	2696226	2	+	.	From wt_m9_rdm_glu_merged_truseqnano_nebnext_v6rzlog10p_chipsub_cutoff2.000000_cwt_peaks.gr
NC_000913	IPOD occupancy	Peak	2697111	2697171	2	+	.	From wt_m9_rdm_glu_merged_truseqnano_nebnext_v6rzlog10p_chipsub_cutoff2.000000_cwt_peaks.gr
NC_000913	IPOD occupancy	Peak	2697591	2697651	2	+	.	From wt_m9_rdm_glu_merged_truseqnano_nebnext_v6rzlog10p_chipsub_cutoff2.000000_cwt_peaks.gr
NC_000913	IPOD occupancy	Peak	2697891	2697951	2	+	.	From wt_m9_rdm_glu_merged_truseqnano_nebnext_v6rzlog10p_chipsub_cutoff2.000000_cwt_peaks.gr
NC_000913	IPOD occupancy	Peak	2698201	2698261	2	+	.	From wt_m9_rdm_glu_merged_truseqnano_nebnext_v6rzlog10p_chipsub_cutoff2.000000_cwt_peaks.gr
NC_000913	IPOD occupancy	Peak	2698791	2698851	2	+	.	From wt_m9_rdm_glu_merged_truseqnano_nebnext_v6rzlog10p_chipsub_cutoff2.000000_cwt_peaks.gr
NC_000913	IPOD occupancy	Peak	2700696	2700756	2	+	.	From wt_m9_rdm_glu_merged_truseqnano_nebnext_v6rzlog10p_chipsub_cutoff2.000000_cwt_peaks.gr
NC_000913	IPOD occupancy	Peak	2707481	2707541	2	+	.	From wt_m9_rdm_glu_merged_truseqnano_nebnext_v6rzlog10p_chipsub_cutoff2.000000_cwt_peaks.gr
NC_000913	IPOD occupancy	Peak	2708411	2708471	2	+	.	From wt_m9_rdm_glu_merged_truseqnano_nebnext_v6rzlog10p_chipsub_cutoff2.000000_cwt_peaks.gr
NC_000913	IPOD occupancy	Peak	2708686	2708746	2	+	.	From wt_m9_rdm_glu_merged_truseqnano_nebnext_v6rzlog10p_chipsub_cutoff2.000000_cwt_peaks.gr
NC_000913	IPOD occupancy	Peak	2713476	2713536	2	+	.	From wt_m9_rdm_glu_merged_truseqnano_nebnext_v6rzlog10p_chipsub_cutoff2.000000_cwt_peaks.gr
NC_000913	IPOD occupancy	Peak	2713646	2713706	2	+	.	From wt_m9_rdm_glu_merged_truseqnano_nebnext_v6rzlog10p_chipsub_cutoff2.000000_cwt_peaks.gr
NC_000913	IPOD occupancy	Peak	2714306	2714366	2	+	.	From wt_m9_rdm_glu_merged_truseqnano_nebnext_v6rzlog10p_chipsub_cutoff2.000000_cwt_peaks.gr
NC_000913	IPOD occupancy	Peak	2714731	2714791	2	+	.	From wt_m9_rdm_glu_merged_truseqnano_nebnext_v6rzlog10p_chipsub_cutoff2.000000_cwt_peaks.gr
NC_000913	IPOD occupancy	Peak	2715331	2715391	2	+	.	From wt_m9_rdm_glu_merged_truseqnano_nebnext_v6rzlog10p_chipsub_cutoff2.000000_cwt_peaks.gr
NC_000913	IPOD occupancy	Peak	2717251	2717311	2	+	.	From wt_m9_rdm_glu_merged_truseqnano_nebnext_v6rzlog10p_chipsub_cutoff2.000000_cwt_peaks.gr
NC_000913	IPOD occupancy	Peak	2717471	2717531	2	+	.	From wt_m9_rdm_glu_merged_truseqnano_nebnext_v6rzlog10p_chipsub_cutoff2.000000_cwt_peaks.gr
NC_000913	IPOD occupancy	Peak	2718041	2718101	2	+	.	From wt_m9_rdm_glu_merged_truseqnano_nebnext_v6rzlog10p_chipsub_cutoff2.000000_cwt_peaks.gr
NC_000913	IPOD occupancy	Peak	2718601	2718661	2	+	.	From wt_m9_rdm_glu_merged_truseqnano_nebnext_v6rzlog10p_chipsub_cutoff2.000000_cwt_peaks.gr
NC_000913	IPOD occupancy	Peak	2719836	2719896	2	+	.	From wt_m9_rdm_glu_merged_truseqnano_nebnext_v6rzlog10p_chipsub_cutoff2.000000_cwt_peaks.gr
NC_000913	IPOD occupancy	Peak	2722211	2722271	2	+	.	From wt_m9_rdm_glu_merged_truseqnano_nebnext_v6rzlog10p_chipsub_cutoff2.000000_cwt_peaks.gr
NC_000913	IPOD occupancy	Peak	2722366	2722426	2	+	.	From wt_m9_rdm_glu_merged_truseqnano_nebnext_v6rzlog10p_chipsub_cutoff2.000000_cwt_peaks.gr
NC_000913	IPOD occupancy	Peak	2723886	2723946	2	+	.	From wt_m9_rdm_glu_merged_truseqnano_nebnext_v6rzlog10p_chipsub_cutoff2.000000_cwt_peaks.gr
NC_000913	IPOD occupancy	Peak	2724651	2724711	2	+	.	From wt_m9_rdm_glu_merged_truseqnano_nebnext_v6rzlog10p_chipsub_cutoff2.000000_cwt_peaks.gr
NC_000913	IPOD occupancy	Peak	2724921	2724981	2	+	.	From wt_m9_rdm_glu_merged_truseqnano_nebnext_v6rzlog10p_chipsub_cutoff2.000000_cwt_peaks.gr
NC_000913	IPOD occupancy	Peak	2726281	2726341	2	+	.	From wt_m9_rdm_glu_merged_truseqnano_nebnext_v6rzlog10p_chipsub_cutoff2.000000_cwt_peaks.gr
NC_000913	IPOD occupancy	Peak	2729116	2729176	2	+	.	From wt_m9_rdm_glu_merged_truseqnano_nebnext_v6rzlog10p_chipsub_cutoff2.000000_cwt_peaks.gr
NC_000913	IPOD occupancy	Peak	2729706	2729766	2	+	.	From wt_m9_rdm_glu_merged_truseqnano_nebnext_v6rzlog10p_chipsub_cutoff2.000000_cwt_peaks.gr
NC_000913	IPOD occupancy	Peak	2730811	2730871	2	+	.	From wt_m9_rdm_glu_merged_truseqnano_nebnext_v6rzlog10p_chipsub_cutoff2.000000_cwt_peaks.gr
NC_000913	IPOD occupancy	Peak	2732436	2732496	2	+	.	From wt_m9_rdm_glu_merged_truseqnano_nebnext_v6rzlog10p_chipsub_cutoff2.000000_cwt_peaks.gr
NC_000913	IPOD occupancy	Peak	2735696	2735756	2	+	.	From wt_m9_rdm_glu_merged_truseqnano_nebnext_v6rzlog10p_chipsub_cutoff2.000000_cwt_peaks.gr
NC_000913	IPOD occupancy	Peak	2736486	2736546	2	+	.	From wt_m9_rdm_glu_merged_truseqnano_nebnext_v6rzlog10p_chipsub_cutoff2.000000_cwt_peaks.gr
NC_000913	IPOD occupancy	Peak	2736781	2736841	2	+	.	From wt_m9_rdm_glu_merged_truseqnano_nebnext_v6rzlog10p_chipsub_cutoff2.000000_cwt_peaks.gr
NC_000913	IPOD occupancy	Peak	2737356	2737416	2	+	.	From wt_m9_rdm_glu_merged_truseqnano_nebnext_v6rzlog10p_chipsub_cutoff2.000000_cwt_peaks.gr
NC_000913	IPOD occupancy	Peak	2737761	2737821	2	+	.	From wt_m9_rdm_glu_merged_truseqnano_nebnext_v6rzlog10p_chipsub_cutoff2.000000_cwt_peaks.gr
NC_000913	IPOD occupancy	Peak	2739271	2739331	2	+	.	From wt_m9_rdm_glu_merged_truseqnano_nebnext_v6rzlog10p_chipsub_cutoff2.000000_cwt_peaks.gr
NC_000913	IPOD occupancy	Peak	2740021	2740081	2	+	.	From wt_m9_rdm_glu_merged_truseqnano_nebnext_v6rzlog10p_chipsub_cutoff2.000000_cwt_peaks.gr
NC_000913	IPOD occupancy	Peak	2740376	2740436	2	+	.	From wt_m9_rdm_glu_merged_truseqnano_nebnext_v6rzlog10p_chipsub_cutoff2.000000_cwt_peaks.gr
NC_000913	IPOD occupancy	Peak	2741226	2741286	2	+	.	From wt_m9_rdm_glu_merged_truseqnano_nebnext_v6rzlog10p_chipsub_cutoff2.000000_cwt_peaks.gr
NC_000913	IPOD occupancy	Peak	2742156	2742216	2	+	.	From wt_m9_rdm_glu_merged_truseqnano_nebnext_v6rzlog10p_chipsub_cutoff2.000000_cwt_peaks.gr
NC_000913	IPOD occupancy	Peak	2742441	2742501	2	+	.	From wt_m9_rdm_glu_merged_truseqnano_nebnext_v6rzlog10p_chipsub_cutoff2.000000_cwt_peaks.gr
NC_000913	IPOD occupancy	Peak	2742641	2742701	2	+	.	From wt_m9_rdm_glu_merged_truseqnano_nebnext_v6rzlog10p_chipsub_cutoff2.000000_cwt_peaks.gr
NC_000913	IPOD occupancy	Peak	2743296	2743356	2	+	.	From wt_m9_rdm_glu_merged_truseqnano_nebnext_v6rzlog10p_chipsub_cutoff2.000000_cwt_peaks.gr
NC_000913	IPOD occupancy	Peak	2743576	2743636	2	+	.	From wt_m9_rdm_glu_merged_truseqnano_nebnext_v6rzlog10p_chipsub_cutoff2.000000_cwt_peaks.gr
NC_000913	IPOD occupancy	Peak	2748286	2748346	2	+	.	From wt_m9_rdm_glu_merged_truseqnano_nebnext_v6rzlog10p_chipsub_cutoff2.000000_cwt_peaks.gr
NC_000913	IPOD occupancy	Peak	2748606	2748666	2	+	.	From wt_m9_rdm_glu_merged_truseqnano_nebnext_v6rzlog10p_chipsub_cutoff2.000000_cwt_peaks.gr
NC_000913	IPOD occupancy	Peak	2749386	2749446	2	+	.	From wt_m9_rdm_glu_merged_truseqnano_nebnext_v6rzlog10p_chipsub_cutoff2.000000_cwt_peaks.gr
NC_000913	IPOD occupancy	Peak	2749966	2750026	2	+	.	From wt_m9_rdm_glu_merged_truseqnano_nebnext_v6rzlog10p_chipsub_cutoff2.000000_cwt_peaks.gr
NC_000913	IPOD occupancy	Peak	2751621	2751681	2	+	.	From wt_m9_rdm_glu_merged_truseqnano_nebnext_v6rzlog10p_chipsub_cutoff2.000000_cwt_peaks.gr
NC_000913	IPOD occupancy	Peak	2752586	2752646	2	+	.	From wt_m9_rdm_glu_merged_truseqnano_nebnext_v6rzlog10p_chipsub_cutoff2.000000_cwt_peaks.gr
NC_000913	IPOD occupancy	Peak	2753746	2753806	2	+	.	From wt_m9_rdm_glu_merged_truseqnano_nebnext_v6rzlog10p_chipsub_cutoff2.000000_cwt_peaks.gr
NC_000913	IPOD occupancy	Peak	2754361	2754421	2	+	.	From wt_m9_rdm_glu_merged_truseqnano_nebnext_v6rzlog10p_chipsub_cutoff2.000000_cwt_peaks.gr
NC_000913	IPOD occupancy	Peak	2754486	2754546	2	+	.	From wt_m9_rdm_glu_merged_truseqnano_nebnext_v6rzlog10p_chipsub_cutoff2.000000_cwt_peaks.gr
NC_000913	IPOD occupancy	Peak	2755926	2755986	2	+	.	From wt_m9_rdm_glu_merged_truseqnano_nebnext_v6rzlog10p_chipsub_cutoff2.000000_cwt_peaks.gr
NC_000913	IPOD occupancy	Peak	2757581	2757641	2	+	.	From wt_m9_rdm_glu_merged_truseqnano_nebnext_v6rzlog10p_chipsub_cutoff2.000000_cwt_peaks.gr
NC_000913	IPOD occupancy	Peak	2757796	2757856	2	+	.	From wt_m9_rdm_glu_merged_truseqnano_nebnext_v6rzlog10p_chipsub_cutoff2.000000_cwt_peaks.gr
NC_000913	IPOD occupancy	Peak	2757986	2758046	2	+	.	From wt_m9_rdm_glu_merged_truseqnano_nebnext_v6rzlog10p_chipsub_cutoff2.000000_cwt_peaks.gr
NC_000913	IPOD occupancy	Peak	2758296	2758356	2	+	.	From wt_m9_rdm_glu_merged_truseqnano_nebnext_v6rzlog10p_chipsub_cutoff2.000000_cwt_peaks.gr
NC_000913	IPOD occupancy	Peak	2758486	2758546	2	+	.	From wt_m9_rdm_glu_merged_truseqnano_nebnext_v6rzlog10p_chipsub_cutoff2.000000_cwt_peaks.gr
NC_000913	IPOD occupancy	Peak	2758926	2758986	2	+	.	From wt_m9_rdm_glu_merged_truseqnano_nebnext_v6rzlog10p_chipsub_cutoff2.000000_cwt_peaks.gr
NC_000913	IPOD occupancy	Peak	2759311	2759371	2	+	.	From wt_m9_rdm_glu_merged_truseqnano_nebnext_v6rzlog10p_chipsub_cutoff2.000000_cwt_peaks.gr
NC_000913	IPOD occupancy	Peak	2759431	2759491	2	+	.	From wt_m9_rdm_glu_merged_truseqnano_nebnext_v6rzlog10p_chipsub_cutoff2.000000_cwt_peaks.gr
NC_000913	IPOD occupancy	Peak	2759551	2759611	2	+	.	From wt_m9_rdm_glu_merged_truseqnano_nebnext_v6rzlog10p_chipsub_cutoff2.000000_cwt_peaks.gr
NC_000913	IPOD occupancy	Peak	2759681	2759741	2	+	.	From wt_m9_rdm_glu_merged_truseqnano_nebnext_v6rzlog10p_chipsub_cutoff2.000000_cwt_peaks.gr
NC_000913	IPOD occupancy	Peak	2759821	2759881	2	+	.	From wt_m9_rdm_glu_merged_truseqnano_nebnext_v6rzlog10p_chipsub_cutoff2.000000_cwt_peaks.gr
NC_000913	IPOD occupancy	Peak	2759961	2760021	2	+	.	From wt_m9_rdm_glu_merged_truseqnano_nebnext_v6rzlog10p_chipsub_cutoff2.000000_cwt_peaks.gr
NC_000913	IPOD occupancy	Peak	2760346	2760406	2	+	.	From wt_m9_rdm_glu_merged_truseqnano_nebnext_v6rzlog10p_chipsub_cutoff2.000000_cwt_peaks.gr
NC_000913	IPOD occupancy	Peak	2760541	2760601	2	+	.	From wt_m9_rdm_glu_merged_truseqnano_nebnext_v6rzlog10p_chipsub_cutoff2.000000_cwt_peaks.gr
NC_000913	IPOD occupancy	Peak	2760731	2760791	2	+	.	From wt_m9_rdm_glu_merged_truseqnano_nebnext_v6rzlog10p_chipsub_cutoff2.000000_cwt_peaks.gr
NC_000913	IPOD occupancy	Peak	2760896	2760956	2	+	.	From wt_m9_rdm_glu_merged_truseqnano_nebnext_v6rzlog10p_chipsub_cutoff2.000000_cwt_peaks.gr
NC_000913	IPOD occupancy	Peak	2761006	2761066	2	+	.	From wt_m9_rdm_glu_merged_truseqnano_nebnext_v6rzlog10p_chipsub_cutoff2.000000_cwt_peaks.gr
NC_000913	IPOD occupancy	Peak	2761751	2761811	2	+	.	From wt_m9_rdm_glu_merged_truseqnano_nebnext_v6rzlog10p_chipsub_cutoff2.000000_cwt_peaks.gr
NC_000913	IPOD occupancy	Peak	2766231	2766291	2	+	.	From wt_m9_rdm_glu_merged_truseqnano_nebnext_v6rzlog10p_chipsub_cutoff2.000000_cwt_peaks.gr
NC_000913	IPOD occupancy	Peak	2766951	2767011	2	+	.	From wt_m9_rdm_glu_merged_truseqnano_nebnext_v6rzlog10p_chipsub_cutoff2.000000_cwt_peaks.gr
NC_000913	IPOD occupancy	Peak	2768621	2768681	2	+	.	From wt_m9_rdm_glu_merged_truseqnano_nebnext_v6rzlog10p_chipsub_cutoff2.000000_cwt_peaks.gr
NC_000913	IPOD occupancy	Peak	2769476	2769536	2	+	.	From wt_m9_rdm_glu_merged_truseqnano_nebnext_v6rzlog10p_chipsub_cutoff2.000000_cwt_peaks.gr
NC_000913	IPOD occupancy	Peak	2769641	2769701	2	+	.	From wt_m9_rdm_glu_merged_truseqnano_nebnext_v6rzlog10p_chipsub_cutoff2.000000_cwt_peaks.gr
NC_000913	IPOD occupancy	Peak	2771106	2771166	2	+	.	From wt_m9_rdm_glu_merged_truseqnano_nebnext_v6rzlog10p_chipsub_cutoff2.000000_cwt_peaks.gr
NC_000913	IPOD occupancy	Peak	2771861	2771921	2	+	.	From wt_m9_rdm_glu_merged_truseqnano_nebnext_v6rzlog10p_chipsub_cutoff2.000000_cwt_peaks.gr
NC_000913	IPOD occupancy	Peak	2772126	2772186	2	+	.	From wt_m9_rdm_glu_merged_truseqnano_nebnext_v6rzlog10p_chipsub_cutoff2.000000_cwt_peaks.gr
NC_000913	IPOD occupancy	Peak	2772881	2772941	2	+	.	From wt_m9_rdm_glu_merged_truseqnano_nebnext_v6rzlog10p_chipsub_cutoff2.000000_cwt_peaks.gr
NC_000913	IPOD occupancy	Peak	2773316	2773376	2	+	.	From wt_m9_rdm_glu_merged_truseqnano_nebnext_v6rzlog10p_chipsub_cutoff2.000000_cwt_peaks.gr
NC_000913	IPOD occupancy	Peak	2773466	2773526	2	+	.	From wt_m9_rdm_glu_merged_truseqnano_nebnext_v6rzlog10p_chipsub_cutoff2.000000_cwt_peaks.gr
NC_000913	IPOD occupancy	Peak	2773586	2773646	2	+	.	From wt_m9_rdm_glu_merged_truseqnano_nebnext_v6rzlog10p_chipsub_cutoff2.000000_cwt_peaks.gr
NC_000913	IPOD occupancy	Peak	2773731	2773791	2	+	.	From wt_m9_rdm_glu_merged_truseqnano_nebnext_v6rzlog10p_chipsub_cutoff2.000000_cwt_peaks.gr
NC_000913	IPOD occupancy	Peak	2773921	2773981	2	+	.	From wt_m9_rdm_glu_merged_truseqnano_nebnext_v6rzlog10p_chipsub_cutoff2.000000_cwt_peaks.gr
NC_000913	IPOD occupancy	Peak	2774126	2774186	2	+	.	From wt_m9_rdm_glu_merged_truseqnano_nebnext_v6rzlog10p_chipsub_cutoff2.000000_cwt_peaks.gr
NC_000913	IPOD occupancy	Peak	2774266	2774326	2	+	.	From wt_m9_rdm_glu_merged_truseqnano_nebnext_v6rzlog10p_chipsub_cutoff2.000000_cwt_peaks.gr
NC_000913	IPOD occupancy	Peak	2774461	2774521	2	+	.	From wt_m9_rdm_glu_merged_truseqnano_nebnext_v6rzlog10p_chipsub_cutoff2.000000_cwt_peaks.gr
NC_000913	IPOD occupancy	Peak	2774626	2774686	2	+	.	From wt_m9_rdm_glu_merged_truseqnano_nebnext_v6rzlog10p_chipsub_cutoff2.000000_cwt_peaks.gr
NC_000913	IPOD occupancy	Peak	2774921	2774981	2	+	.	From wt_m9_rdm_glu_merged_truseqnano_nebnext_v6rzlog10p_chipsub_cutoff2.000000_cwt_peaks.gr
NC_000913	IPOD occupancy	Peak	2775311	2775371	2	+	.	From wt_m9_rdm_glu_merged_truseqnano_nebnext_v6rzlog10p_chipsub_cutoff2.000000_cwt_peaks.gr
NC_000913	IPOD occupancy	Peak	2777266	2777326	2	+	.	From wt_m9_rdm_glu_merged_truseqnano_nebnext_v6rzlog10p_chipsub_cutoff2.000000_cwt_peaks.gr
NC_000913	IPOD occupancy	Peak	2777461	2777521	2	+	.	From wt_m9_rdm_glu_merged_truseqnano_nebnext_v6rzlog10p_chipsub_cutoff2.000000_cwt_peaks.gr
NC_000913	IPOD occupancy	Peak	2777986	2778046	2	+	.	From wt_m9_rdm_glu_merged_truseqnano_nebnext_v6rzlog10p_chipsub_cutoff2.000000_cwt_peaks.gr
NC_000913	IPOD occupancy	Peak	2778256	2778316	2	+	.	From wt_m9_rdm_glu_merged_truseqnano_nebnext_v6rzlog10p_chipsub_cutoff2.000000_cwt_peaks.gr
NC_000913	IPOD occupancy	Peak	2778921	2778981	2	+	.	From wt_m9_rdm_glu_merged_truseqnano_nebnext_v6rzlog10p_chipsub_cutoff2.000000_cwt_peaks.gr
NC_000913	IPOD occupancy	Peak	2779701	2779761	2	+	.	From wt_m9_rdm_glu_merged_truseqnano_nebnext_v6rzlog10p_chipsub_cutoff2.000000_cwt_peaks.gr
NC_000913	IPOD occupancy	Peak	2779971	2780031	2	+	.	From wt_m9_rdm_glu_merged_truseqnano_nebnext_v6rzlog10p_chipsub_cutoff2.000000_cwt_peaks.gr
NC_000913	IPOD occupancy	Peak	2780816	2780876	2	+	.	From wt_m9_rdm_glu_merged_truseqnano_nebnext_v6rzlog10p_chipsub_cutoff2.000000_cwt_peaks.gr
NC_000913	IPOD occupancy	Peak	2781176	2781236	2	+	.	From wt_m9_rdm_glu_merged_truseqnano_nebnext_v6rzlog10p_chipsub_cutoff2.000000_cwt_peaks.gr
NC_000913	IPOD occupancy	Peak	2781676	2781736	2	+	.	From wt_m9_rdm_glu_merged_truseqnano_nebnext_v6rzlog10p_chipsub_cutoff2.000000_cwt_peaks.gr
NC_000913	IPOD occupancy	Peak	2781946	2782006	2	+	.	From wt_m9_rdm_glu_merged_truseqnano_nebnext_v6rzlog10p_chipsub_cutoff2.000000_cwt_peaks.gr
NC_000913	IPOD occupancy	Peak	2782451	2782511	2	+	.	From wt_m9_rdm_glu_merged_truseqnano_nebnext_v6rzlog10p_chipsub_cutoff2.000000_cwt_peaks.gr
NC_000913	IPOD occupancy	Peak	2782531	2782591	2	+	.	From wt_m9_rdm_glu_merged_truseqnano_nebnext_v6rzlog10p_chipsub_cutoff2.000000_cwt_peaks.gr
NC_000913	IPOD occupancy	Peak	2782851	2782911	2	+	.	From wt_m9_rdm_glu_merged_truseqnano_nebnext_v6rzlog10p_chipsub_cutoff2.000000_cwt_peaks.gr
NC_000913	IPOD occupancy	Peak	2783016	2783076	2	+	.	From wt_m9_rdm_glu_merged_truseqnano_nebnext_v6rzlog10p_chipsub_cutoff2.000000_cwt_peaks.gr
NC_000913	IPOD occupancy	Peak	2783471	2783531	2	+	.	From wt_m9_rdm_glu_merged_truseqnano_nebnext_v6rzlog10p_chipsub_cutoff2.000000_cwt_peaks.gr
NC_000913	IPOD occupancy	Peak	2783896	2783956	2	+	.	From wt_m9_rdm_glu_merged_truseqnano_nebnext_v6rzlog10p_chipsub_cutoff2.000000_cwt_peaks.gr
NC_000913	IPOD occupancy	Peak	2784116	2784176	2	+	.	From wt_m9_rdm_glu_merged_truseqnano_nebnext_v6rzlog10p_chipsub_cutoff2.000000_cwt_peaks.gr
NC_000913	IPOD occupancy	Peak	2784261	2784321	2	+	.	From wt_m9_rdm_glu_merged_truseqnano_nebnext_v6rzlog10p_chipsub_cutoff2.000000_cwt_peaks.gr
NC_000913	IPOD occupancy	Peak	2784371	2784431	2	+	.	From wt_m9_rdm_glu_merged_truseqnano_nebnext_v6rzlog10p_chipsub_cutoff2.000000_cwt_peaks.gr
NC_000913	IPOD occupancy	Peak	2784491	2784551	2	+	.	From wt_m9_rdm_glu_merged_truseqnano_nebnext_v6rzlog10p_chipsub_cutoff2.000000_cwt_peaks.gr
NC_000913	IPOD occupancy	Peak	2784721	2784781	2	+	.	From wt_m9_rdm_glu_merged_truseqnano_nebnext_v6rzlog10p_chipsub_cutoff2.000000_cwt_peaks.gr
NC_000913	IPOD occupancy	Peak	2784896	2784956	2	+	.	From wt_m9_rdm_glu_merged_truseqnano_nebnext_v6rzlog10p_chipsub_cutoff2.000000_cwt_peaks.gr
NC_000913	IPOD occupancy	Peak	2785016	2785076	2	+	.	From wt_m9_rdm_glu_merged_truseqnano_nebnext_v6rzlog10p_chipsub_cutoff2.000000_cwt_peaks.gr
NC_000913	IPOD occupancy	Peak	2785191	2785251	2	+	.	From wt_m9_rdm_glu_merged_truseqnano_nebnext_v6rzlog10p_chipsub_cutoff2.000000_cwt_peaks.gr
NC_000913	IPOD occupancy	Peak	2785476	2785536	2	+	.	From wt_m9_rdm_glu_merged_truseqnano_nebnext_v6rzlog10p_chipsub_cutoff2.000000_cwt_peaks.gr
NC_000913	IPOD occupancy	Peak	2785846	2785906	2	+	.	From wt_m9_rdm_glu_merged_truseqnano_nebnext_v6rzlog10p_chipsub_cutoff2.000000_cwt_peaks.gr
NC_000913	IPOD occupancy	Peak	2786031	2786091	2	+	.	From wt_m9_rdm_glu_merged_truseqnano_nebnext_v6rzlog10p_chipsub_cutoff2.000000_cwt_peaks.gr
NC_000913	IPOD occupancy	Peak	2786146	2786206	2	+	.	From wt_m9_rdm_glu_merged_truseqnano_nebnext_v6rzlog10p_chipsub_cutoff2.000000_cwt_peaks.gr
NC_000913	IPOD occupancy	Peak	2786286	2786346	2	+	.	From wt_m9_rdm_glu_merged_truseqnano_nebnext_v6rzlog10p_chipsub_cutoff2.000000_cwt_peaks.gr
NC_000913	IPOD occupancy	Peak	2786481	2786541	2	+	.	From wt_m9_rdm_glu_merged_truseqnano_nebnext_v6rzlog10p_chipsub_cutoff2.000000_cwt_peaks.gr
NC_000913	IPOD occupancy	Peak	2786716	2786776	2	+	.	From wt_m9_rdm_glu_merged_truseqnano_nebnext_v6rzlog10p_chipsub_cutoff2.000000_cwt_peaks.gr
NC_000913	IPOD occupancy	Peak	2786931	2786991	2	+	.	From wt_m9_rdm_glu_merged_truseqnano_nebnext_v6rzlog10p_chipsub_cutoff2.000000_cwt_peaks.gr
NC_000913	IPOD occupancy	Peak	2787081	2787141	2	+	.	From wt_m9_rdm_glu_merged_truseqnano_nebnext_v6rzlog10p_chipsub_cutoff2.000000_cwt_peaks.gr
NC_000913	IPOD occupancy	Peak	2787266	2787326	2	+	.	From wt_m9_rdm_glu_merged_truseqnano_nebnext_v6rzlog10p_chipsub_cutoff2.000000_cwt_peaks.gr
NC_000913	IPOD occupancy	Peak	2787531	2787591	2	+	.	From wt_m9_rdm_glu_merged_truseqnano_nebnext_v6rzlog10p_chipsub_cutoff2.000000_cwt_peaks.gr
NC_000913	IPOD occupancy	Peak	2787766	2787826	2	+	.	From wt_m9_rdm_glu_merged_truseqnano_nebnext_v6rzlog10p_chipsub_cutoff2.000000_cwt_peaks.gr
NC_000913	IPOD occupancy	Peak	2788046	2788106	2	+	.	From wt_m9_rdm_glu_merged_truseqnano_nebnext_v6rzlog10p_chipsub_cutoff2.000000_cwt_peaks.gr
NC_000913	IPOD occupancy	Peak	2788266	2788326	2	+	.	From wt_m9_rdm_glu_merged_truseqnano_nebnext_v6rzlog10p_chipsub_cutoff2.000000_cwt_peaks.gr
NC_000913	IPOD occupancy	Peak	2788381	2788441	2	+	.	From wt_m9_rdm_glu_merged_truseqnano_nebnext_v6rzlog10p_chipsub_cutoff2.000000_cwt_peaks.gr
NC_000913	IPOD occupancy	Peak	2788626	2788686	2	+	.	From wt_m9_rdm_glu_merged_truseqnano_nebnext_v6rzlog10p_chipsub_cutoff2.000000_cwt_peaks.gr
NC_000913	IPOD occupancy	Peak	2788841	2788901	2	+	.	From wt_m9_rdm_glu_merged_truseqnano_nebnext_v6rzlog10p_chipsub_cutoff2.000000_cwt_peaks.gr
NC_000913	IPOD occupancy	Peak	2789806	2789866	2	+	.	From wt_m9_rdm_glu_merged_truseqnano_nebnext_v6rzlog10p_chipsub_cutoff2.000000_cwt_peaks.gr
NC_000913	IPOD occupancy	Peak	2791661	2791721	2	+	.	From wt_m9_rdm_glu_merged_truseqnano_nebnext_v6rzlog10p_chipsub_cutoff2.000000_cwt_peaks.gr
NC_000913	IPOD occupancy	Peak	2792676	2792736	2	+	.	From wt_m9_rdm_glu_merged_truseqnano_nebnext_v6rzlog10p_chipsub_cutoff2.000000_cwt_peaks.gr
NC_000913	IPOD occupancy	Peak	2793486	2793546	2	+	.	From wt_m9_rdm_glu_merged_truseqnano_nebnext_v6rzlog10p_chipsub_cutoff2.000000_cwt_peaks.gr
NC_000913	IPOD occupancy	Peak	2793871	2793931	2	+	.	From wt_m9_rdm_glu_merged_truseqnano_nebnext_v6rzlog10p_chipsub_cutoff2.000000_cwt_peaks.gr
NC_000913	IPOD occupancy	Peak	2794986	2795046	2	+	.	From wt_m9_rdm_glu_merged_truseqnano_nebnext_v6rzlog10p_chipsub_cutoff2.000000_cwt_peaks.gr
NC_000913	IPOD occupancy	Peak	2795706	2795766	2	+	.	From wt_m9_rdm_glu_merged_truseqnano_nebnext_v6rzlog10p_chipsub_cutoff2.000000_cwt_peaks.gr
NC_000913	IPOD occupancy	Peak	2796881	2796941	2	+	.	From wt_m9_rdm_glu_merged_truseqnano_nebnext_v6rzlog10p_chipsub_cutoff2.000000_cwt_peaks.gr
NC_000913	IPOD occupancy	Peak	2797581	2797641	2	+	.	From wt_m9_rdm_glu_merged_truseqnano_nebnext_v6rzlog10p_chipsub_cutoff2.000000_cwt_peaks.gr
NC_000913	IPOD occupancy	Peak	2797886	2797946	2	+	.	From wt_m9_rdm_glu_merged_truseqnano_nebnext_v6rzlog10p_chipsub_cutoff2.000000_cwt_peaks.gr
NC_000913	IPOD occupancy	Peak	2798251	2798311	2	+	.	From wt_m9_rdm_glu_merged_truseqnano_nebnext_v6rzlog10p_chipsub_cutoff2.000000_cwt_peaks.gr
NC_000913	IPOD occupancy	Peak	2798801	2798861	2	+	.	From wt_m9_rdm_glu_merged_truseqnano_nebnext_v6rzlog10p_chipsub_cutoff2.000000_cwt_peaks.gr
NC_000913	IPOD occupancy	Peak	2799011	2799071	2	+	.	From wt_m9_rdm_glu_merged_truseqnano_nebnext_v6rzlog10p_chipsub_cutoff2.000000_cwt_peaks.gr
NC_000913	IPOD occupancy	Peak	2799296	2799356	2	+	.	From wt_m9_rdm_glu_merged_truseqnano_nebnext_v6rzlog10p_chipsub_cutoff2.000000_cwt_peaks.gr
NC_000913	IPOD occupancy	Peak	2800181	2800241	2	+	.	From wt_m9_rdm_glu_merged_truseqnano_nebnext_v6rzlog10p_chipsub_cutoff2.000000_cwt_peaks.gr
NC_000913	IPOD occupancy	Peak	2800591	2800651	2	+	.	From wt_m9_rdm_glu_merged_truseqnano_nebnext_v6rzlog10p_chipsub_cutoff2.000000_cwt_peaks.gr
NC_000913	IPOD occupancy	Peak	2803461	2803521	2	+	.	From wt_m9_rdm_glu_merged_truseqnano_nebnext_v6rzlog10p_chipsub_cutoff2.000000_cwt_peaks.gr
NC_000913	IPOD occupancy	Peak	2804086	2804146	2	+	.	From wt_m9_rdm_glu_merged_truseqnano_nebnext_v6rzlog10p_chipsub_cutoff2.000000_cwt_peaks.gr
NC_000913	IPOD occupancy	Peak	2804516	2804576	2	+	.	From wt_m9_rdm_glu_merged_truseqnano_nebnext_v6rzlog10p_chipsub_cutoff2.000000_cwt_peaks.gr
NC_000913	IPOD occupancy	Peak	2804626	2804686	2	+	.	From wt_m9_rdm_glu_merged_truseqnano_nebnext_v6rzlog10p_chipsub_cutoff2.000000_cwt_peaks.gr
NC_000913	IPOD occupancy	Peak	2804796	2804856	2	+	.	From wt_m9_rdm_glu_merged_truseqnano_nebnext_v6rzlog10p_chipsub_cutoff2.000000_cwt_peaks.gr
NC_000913	IPOD occupancy	Peak	2805346	2805406	2	+	.	From wt_m9_rdm_glu_merged_truseqnano_nebnext_v6rzlog10p_chipsub_cutoff2.000000_cwt_peaks.gr
NC_000913	IPOD occupancy	Peak	2805571	2805631	2	+	.	From wt_m9_rdm_glu_merged_truseqnano_nebnext_v6rzlog10p_chipsub_cutoff2.000000_cwt_peaks.gr
NC_000913	IPOD occupancy	Peak	2808006	2808066	2	+	.	From wt_m9_rdm_glu_merged_truseqnano_nebnext_v6rzlog10p_chipsub_cutoff2.000000_cwt_peaks.gr
NC_000913	IPOD occupancy	Peak	2808236	2808296	2	+	.	From wt_m9_rdm_glu_merged_truseqnano_nebnext_v6rzlog10p_chipsub_cutoff2.000000_cwt_peaks.gr
NC_000913	IPOD occupancy	Peak	2809301	2809361	2	+	.	From wt_m9_rdm_glu_merged_truseqnano_nebnext_v6rzlog10p_chipsub_cutoff2.000000_cwt_peaks.gr
NC_000913	IPOD occupancy	Peak	2809391	2809486	2	+	.	From wt_m9_rdm_glu_merged_truseqnano_nebnext_v6rzlog10p_chipsub_cutoff2.000000_cwt_peaks.gr
NC_000913	IPOD occupancy	Peak	2810576	2810636	2	+	.	From wt_m9_rdm_glu_merged_truseqnano_nebnext_v6rzlog10p_chipsub_cutoff2.000000_cwt_peaks.gr
NC_000913	IPOD occupancy	Peak	2810686	2810746	2	+	.	From wt_m9_rdm_glu_merged_truseqnano_nebnext_v6rzlog10p_chipsub_cutoff2.000000_cwt_peaks.gr
NC_000913	IPOD occupancy	Peak	2810911	2810971	2	+	.	From wt_m9_rdm_glu_merged_truseqnano_nebnext_v6rzlog10p_chipsub_cutoff2.000000_cwt_peaks.gr
NC_000913	IPOD occupancy	Peak	2811511	2811571	2	+	.	From wt_m9_rdm_glu_merged_truseqnano_nebnext_v6rzlog10p_chipsub_cutoff2.000000_cwt_peaks.gr
NC_000913	IPOD occupancy	Peak	2812081	2812141	2	+	.	From wt_m9_rdm_glu_merged_truseqnano_nebnext_v6rzlog10p_chipsub_cutoff2.000000_cwt_peaks.gr
NC_000913	IPOD occupancy	Peak	2813451	2813511	2	+	.	From wt_m9_rdm_glu_merged_truseqnano_nebnext_v6rzlog10p_chipsub_cutoff2.000000_cwt_peaks.gr
NC_000913	IPOD occupancy	Peak	2813631	2813726	2	+	.	From wt_m9_rdm_glu_merged_truseqnano_nebnext_v6rzlog10p_chipsub_cutoff2.000000_cwt_peaks.gr
NC_000913	IPOD occupancy	Peak	2814166	2814226	2	+	.	From wt_m9_rdm_glu_merged_truseqnano_nebnext_v6rzlog10p_chipsub_cutoff2.000000_cwt_peaks.gr
NC_000913	IPOD occupancy	Peak	2817556	2817616	2	+	.	From wt_m9_rdm_glu_merged_truseqnano_nebnext_v6rzlog10p_chipsub_cutoff2.000000_cwt_peaks.gr
NC_000913	IPOD occupancy	Peak	2817881	2817941	2	+	.	From wt_m9_rdm_glu_merged_truseqnano_nebnext_v6rzlog10p_chipsub_cutoff2.000000_cwt_peaks.gr
NC_000913	IPOD occupancy	Peak	2818721	2818781	2	+	.	From wt_m9_rdm_glu_merged_truseqnano_nebnext_v6rzlog10p_chipsub_cutoff2.000000_cwt_peaks.gr
NC_000913	IPOD occupancy	Peak	2819431	2819491	2	+	.	From wt_m9_rdm_glu_merged_truseqnano_nebnext_v6rzlog10p_chipsub_cutoff2.000000_cwt_peaks.gr
NC_000913	IPOD occupancy	Peak	2823831	2823891	2	+	.	From wt_m9_rdm_glu_merged_truseqnano_nebnext_v6rzlog10p_chipsub_cutoff2.000000_cwt_peaks.gr
NC_000913	IPOD occupancy	Peak	2823996	2824056	2	+	.	From wt_m9_rdm_glu_merged_truseqnano_nebnext_v6rzlog10p_chipsub_cutoff2.000000_cwt_peaks.gr
NC_000913	IPOD occupancy	Peak	2825726	2825786	2	+	.	From wt_m9_rdm_glu_merged_truseqnano_nebnext_v6rzlog10p_chipsub_cutoff2.000000_cwt_peaks.gr
NC_000913	IPOD occupancy	Peak	2826171	2826231	2	+	.	From wt_m9_rdm_glu_merged_truseqnano_nebnext_v6rzlog10p_chipsub_cutoff2.000000_cwt_peaks.gr
NC_000913	IPOD occupancy	Peak	2828276	2828336	2	+	.	From wt_m9_rdm_glu_merged_truseqnano_nebnext_v6rzlog10p_chipsub_cutoff2.000000_cwt_peaks.gr
NC_000913	IPOD occupancy	Peak	2828556	2828616	2	+	.	From wt_m9_rdm_glu_merged_truseqnano_nebnext_v6rzlog10p_chipsub_cutoff2.000000_cwt_peaks.gr
NC_000913	IPOD occupancy	Peak	2829206	2829266	2	+	.	From wt_m9_rdm_glu_merged_truseqnano_nebnext_v6rzlog10p_chipsub_cutoff2.000000_cwt_peaks.gr
NC_000913	IPOD occupancy	Peak	2832351	2832411	2	+	.	From wt_m9_rdm_glu_merged_truseqnano_nebnext_v6rzlog10p_chipsub_cutoff2.000000_cwt_peaks.gr
NC_000913	IPOD occupancy	Peak	2836071	2836131	2	+	.	From wt_m9_rdm_glu_merged_truseqnano_nebnext_v6rzlog10p_chipsub_cutoff2.000000_cwt_peaks.gr
NC_000913	IPOD occupancy	Peak	2838146	2838206	2	+	.	From wt_m9_rdm_glu_merged_truseqnano_nebnext_v6rzlog10p_chipsub_cutoff2.000000_cwt_peaks.gr
NC_000913	IPOD occupancy	Peak	2838841	2838901	2	+	.	From wt_m9_rdm_glu_merged_truseqnano_nebnext_v6rzlog10p_chipsub_cutoff2.000000_cwt_peaks.gr
NC_000913	IPOD occupancy	Peak	2839356	2839416	2	+	.	From wt_m9_rdm_glu_merged_truseqnano_nebnext_v6rzlog10p_chipsub_cutoff2.000000_cwt_peaks.gr
NC_000913	IPOD occupancy	Peak	2841186	2841246	2	+	.	From wt_m9_rdm_glu_merged_truseqnano_nebnext_v6rzlog10p_chipsub_cutoff2.000000_cwt_peaks.gr
NC_000913	IPOD occupancy	Peak	2841496	2841556	2	+	.	From wt_m9_rdm_glu_merged_truseqnano_nebnext_v6rzlog10p_chipsub_cutoff2.000000_cwt_peaks.gr
NC_000913	IPOD occupancy	Peak	2842046	2842106	2	+	.	From wt_m9_rdm_glu_merged_truseqnano_nebnext_v6rzlog10p_chipsub_cutoff2.000000_cwt_peaks.gr
NC_000913	IPOD occupancy	Peak	2849831	2849891	2	+	.	From wt_m9_rdm_glu_merged_truseqnano_nebnext_v6rzlog10p_chipsub_cutoff2.000000_cwt_peaks.gr
NC_000913	IPOD occupancy	Peak	2850636	2850696	2	+	.	From wt_m9_rdm_glu_merged_truseqnano_nebnext_v6rzlog10p_chipsub_cutoff2.000000_cwt_peaks.gr
NC_000913	IPOD occupancy	Peak	2851641	2851701	2	+	.	From wt_m9_rdm_glu_merged_truseqnano_nebnext_v6rzlog10p_chipsub_cutoff2.000000_cwt_peaks.gr
NC_000913	IPOD occupancy	Peak	2854326	2854386	2	+	.	From wt_m9_rdm_glu_merged_truseqnano_nebnext_v6rzlog10p_chipsub_cutoff2.000000_cwt_peaks.gr
NC_000913	IPOD occupancy	Peak	2854511	2854571	2	+	.	From wt_m9_rdm_glu_merged_truseqnano_nebnext_v6rzlog10p_chipsub_cutoff2.000000_cwt_peaks.gr
NC_000913	IPOD occupancy	Peak	2856386	2856446	2	+	.	From wt_m9_rdm_glu_merged_truseqnano_nebnext_v6rzlog10p_chipsub_cutoff2.000000_cwt_peaks.gr
NC_000913	IPOD occupancy	Peak	2857126	2857186	2	+	.	From wt_m9_rdm_glu_merged_truseqnano_nebnext_v6rzlog10p_chipsub_cutoff2.000000_cwt_peaks.gr
NC_000913	IPOD occupancy	Peak	2859651	2859711	2	+	.	From wt_m9_rdm_glu_merged_truseqnano_nebnext_v6rzlog10p_chipsub_cutoff2.000000_cwt_peaks.gr
NC_000913	IPOD occupancy	Peak	2859801	2859861	2	+	.	From wt_m9_rdm_glu_merged_truseqnano_nebnext_v6rzlog10p_chipsub_cutoff2.000000_cwt_peaks.gr
NC_000913	IPOD occupancy	Peak	2860106	2860166	2	+	.	From wt_m9_rdm_glu_merged_truseqnano_nebnext_v6rzlog10p_chipsub_cutoff2.000000_cwt_peaks.gr
NC_000913	IPOD occupancy	Peak	2860276	2860336	2	+	.	From wt_m9_rdm_glu_merged_truseqnano_nebnext_v6rzlog10p_chipsub_cutoff2.000000_cwt_peaks.gr
NC_000913	IPOD occupancy	Peak	2860431	2860491	2	+	.	From wt_m9_rdm_glu_merged_truseqnano_nebnext_v6rzlog10p_chipsub_cutoff2.000000_cwt_peaks.gr
NC_000913	IPOD occupancy	Peak	2862116	2862176	2	+	.	From wt_m9_rdm_glu_merged_truseqnano_nebnext_v6rzlog10p_chipsub_cutoff2.000000_cwt_peaks.gr
NC_000913	IPOD occupancy	Peak	2863216	2863276	2	+	.	From wt_m9_rdm_glu_merged_truseqnano_nebnext_v6rzlog10p_chipsub_cutoff2.000000_cwt_peaks.gr
NC_000913	IPOD occupancy	Peak	2864731	2864791	2	+	.	From wt_m9_rdm_glu_merged_truseqnano_nebnext_v6rzlog10p_chipsub_cutoff2.000000_cwt_peaks.gr
NC_000913	IPOD occupancy	Peak	2865081	2865141	2	+	.	From wt_m9_rdm_glu_merged_truseqnano_nebnext_v6rzlog10p_chipsub_cutoff2.000000_cwt_peaks.gr
NC_000913	IPOD occupancy	Peak	2866126	2866186	2	+	.	From wt_m9_rdm_glu_merged_truseqnano_nebnext_v6rzlog10p_chipsub_cutoff2.000000_cwt_peaks.gr
NC_000913	IPOD occupancy	Peak	2867486	2867546	2	+	.	From wt_m9_rdm_glu_merged_truseqnano_nebnext_v6rzlog10p_chipsub_cutoff2.000000_cwt_peaks.gr
NC_000913	IPOD occupancy	Peak	2868336	2868396	2	+	.	From wt_m9_rdm_glu_merged_truseqnano_nebnext_v6rzlog10p_chipsub_cutoff2.000000_cwt_peaks.gr
NC_000913	IPOD occupancy	Peak	2868751	2868811	2	+	.	From wt_m9_rdm_glu_merged_truseqnano_nebnext_v6rzlog10p_chipsub_cutoff2.000000_cwt_peaks.gr
NC_000913	IPOD occupancy	Peak	2869766	2869826	2	+	.	From wt_m9_rdm_glu_merged_truseqnano_nebnext_v6rzlog10p_chipsub_cutoff2.000000_cwt_peaks.gr
NC_000913	IPOD occupancy	Peak	2870241	2870301	2	+	.	From wt_m9_rdm_glu_merged_truseqnano_nebnext_v6rzlog10p_chipsub_cutoff2.000000_cwt_peaks.gr
NC_000913	IPOD occupancy	Peak	2871116	2871176	2	+	.	From wt_m9_rdm_glu_merged_truseqnano_nebnext_v6rzlog10p_chipsub_cutoff2.000000_cwt_peaks.gr
NC_000913	IPOD occupancy	Peak	2873026	2873086	2	+	.	From wt_m9_rdm_glu_merged_truseqnano_nebnext_v6rzlog10p_chipsub_cutoff2.000000_cwt_peaks.gr
NC_000913	IPOD occupancy	Peak	2873151	2873211	2	+	.	From wt_m9_rdm_glu_merged_truseqnano_nebnext_v6rzlog10p_chipsub_cutoff2.000000_cwt_peaks.gr
NC_000913	IPOD occupancy	Peak	2874261	2874321	2	+	.	From wt_m9_rdm_glu_merged_truseqnano_nebnext_v6rzlog10p_chipsub_cutoff2.000000_cwt_peaks.gr
NC_000913	IPOD occupancy	Peak	2874906	2874966	2	+	.	From wt_m9_rdm_glu_merged_truseqnano_nebnext_v6rzlog10p_chipsub_cutoff2.000000_cwt_peaks.gr
NC_000913	IPOD occupancy	Peak	2876091	2876151	2	+	.	From wt_m9_rdm_glu_merged_truseqnano_nebnext_v6rzlog10p_chipsub_cutoff2.000000_cwt_peaks.gr
NC_000913	IPOD occupancy	Peak	2877206	2877266	2	+	.	From wt_m9_rdm_glu_merged_truseqnano_nebnext_v6rzlog10p_chipsub_cutoff2.000000_cwt_peaks.gr
NC_000913	IPOD occupancy	Peak	2878541	2878601	2	+	.	From wt_m9_rdm_glu_merged_truseqnano_nebnext_v6rzlog10p_chipsub_cutoff2.000000_cwt_peaks.gr
NC_000913	IPOD occupancy	Peak	2878716	2878776	2	+	.	From wt_m9_rdm_glu_merged_truseqnano_nebnext_v6rzlog10p_chipsub_cutoff2.000000_cwt_peaks.gr
NC_000913	IPOD occupancy	Peak	2880866	2880926	2	+	.	From wt_m9_rdm_glu_merged_truseqnano_nebnext_v6rzlog10p_chipsub_cutoff2.000000_cwt_peaks.gr
NC_000913	IPOD occupancy	Peak	2881256	2881316	2	+	.	From wt_m9_rdm_glu_merged_truseqnano_nebnext_v6rzlog10p_chipsub_cutoff2.000000_cwt_peaks.gr
NC_000913	IPOD occupancy	Peak	2882726	2882786	2	+	.	From wt_m9_rdm_glu_merged_truseqnano_nebnext_v6rzlog10p_chipsub_cutoff2.000000_cwt_peaks.gr
NC_000913	IPOD occupancy	Peak	2882826	2882886	2	+	.	From wt_m9_rdm_glu_merged_truseqnano_nebnext_v6rzlog10p_chipsub_cutoff2.000000_cwt_peaks.gr
NC_000913	IPOD occupancy	Peak	2882921	2882981	2	+	.	From wt_m9_rdm_glu_merged_truseqnano_nebnext_v6rzlog10p_chipsub_cutoff2.000000_cwt_peaks.gr
NC_000913	IPOD occupancy	Peak	2883071	2883131	2	+	.	From wt_m9_rdm_glu_merged_truseqnano_nebnext_v6rzlog10p_chipsub_cutoff2.000000_cwt_peaks.gr
NC_000913	IPOD occupancy	Peak	2884146	2884206	2	+	.	From wt_m9_rdm_glu_merged_truseqnano_nebnext_v6rzlog10p_chipsub_cutoff2.000000_cwt_peaks.gr
NC_000913	IPOD occupancy	Peak	2884286	2884346	2	+	.	From wt_m9_rdm_glu_merged_truseqnano_nebnext_v6rzlog10p_chipsub_cutoff2.000000_cwt_peaks.gr
NC_000913	IPOD occupancy	Peak	2884396	2884456	2	+	.	From wt_m9_rdm_glu_merged_truseqnano_nebnext_v6rzlog10p_chipsub_cutoff2.000000_cwt_peaks.gr
NC_000913	IPOD occupancy	Peak	2884501	2884561	2	+	.	From wt_m9_rdm_glu_merged_truseqnano_nebnext_v6rzlog10p_chipsub_cutoff2.000000_cwt_peaks.gr
NC_000913	IPOD occupancy	Peak	2886556	2886616	2	+	.	From wt_m9_rdm_glu_merged_truseqnano_nebnext_v6rzlog10p_chipsub_cutoff2.000000_cwt_peaks.gr
NC_000913	IPOD occupancy	Peak	2886701	2886761	2	+	.	From wt_m9_rdm_glu_merged_truseqnano_nebnext_v6rzlog10p_chipsub_cutoff2.000000_cwt_peaks.gr
NC_000913	IPOD occupancy	Peak	2886951	2887011	2	+	.	From wt_m9_rdm_glu_merged_truseqnano_nebnext_v6rzlog10p_chipsub_cutoff2.000000_cwt_peaks.gr
NC_000913	IPOD occupancy	Peak	2887191	2887251	2	+	.	From wt_m9_rdm_glu_merged_truseqnano_nebnext_v6rzlog10p_chipsub_cutoff2.000000_cwt_peaks.gr
NC_000913	IPOD occupancy	Peak	2887521	2887581	2	+	.	From wt_m9_rdm_glu_merged_truseqnano_nebnext_v6rzlog10p_chipsub_cutoff2.000000_cwt_peaks.gr
NC_000913	IPOD occupancy	Peak	2892026	2892086	2	+	.	From wt_m9_rdm_glu_merged_truseqnano_nebnext_v6rzlog10p_chipsub_cutoff2.000000_cwt_peaks.gr
NC_000913	IPOD occupancy	Peak	2892596	2892656	2	+	.	From wt_m9_rdm_glu_merged_truseqnano_nebnext_v6rzlog10p_chipsub_cutoff2.000000_cwt_peaks.gr
NC_000913	IPOD occupancy	Peak	2893696	2893756	2	+	.	From wt_m9_rdm_glu_merged_truseqnano_nebnext_v6rzlog10p_chipsub_cutoff2.000000_cwt_peaks.gr
NC_000913	IPOD occupancy	Peak	2894511	2894571	2	+	.	From wt_m9_rdm_glu_merged_truseqnano_nebnext_v6rzlog10p_chipsub_cutoff2.000000_cwt_peaks.gr
NC_000913	IPOD occupancy	Peak	2898736	2898796	2	+	.	From wt_m9_rdm_glu_merged_truseqnano_nebnext_v6rzlog10p_chipsub_cutoff2.000000_cwt_peaks.gr
NC_000913	IPOD occupancy	Peak	2899291	2899351	2	+	.	From wt_m9_rdm_glu_merged_truseqnano_nebnext_v6rzlog10p_chipsub_cutoff2.000000_cwt_peaks.gr
NC_000913	IPOD occupancy	Peak	2899411	2899471	2	+	.	From wt_m9_rdm_glu_merged_truseqnano_nebnext_v6rzlog10p_chipsub_cutoff2.000000_cwt_peaks.gr
NC_000913	IPOD occupancy	Peak	2899676	2899736	2	+	.	From wt_m9_rdm_glu_merged_truseqnano_nebnext_v6rzlog10p_chipsub_cutoff2.000000_cwt_peaks.gr
NC_000913	IPOD occupancy	Peak	2899786	2899846	2	+	.	From wt_m9_rdm_glu_merged_truseqnano_nebnext_v6rzlog10p_chipsub_cutoff2.000000_cwt_peaks.gr
NC_000913	IPOD occupancy	Peak	2900081	2900141	2	+	.	From wt_m9_rdm_glu_merged_truseqnano_nebnext_v6rzlog10p_chipsub_cutoff2.000000_cwt_peaks.gr
NC_000913	IPOD occupancy	Peak	2900381	2900441	2	+	.	From wt_m9_rdm_glu_merged_truseqnano_nebnext_v6rzlog10p_chipsub_cutoff2.000000_cwt_peaks.gr
NC_000913	IPOD occupancy	Peak	2900471	2900531	2	+	.	From wt_m9_rdm_glu_merged_truseqnano_nebnext_v6rzlog10p_chipsub_cutoff2.000000_cwt_peaks.gr
NC_000913	IPOD occupancy	Peak	2900561	2900621	2	+	.	From wt_m9_rdm_glu_merged_truseqnano_nebnext_v6rzlog10p_chipsub_cutoff2.000000_cwt_peaks.gr
NC_000913	IPOD occupancy	Peak	2900696	2900791	2	+	.	From wt_m9_rdm_glu_merged_truseqnano_nebnext_v6rzlog10p_chipsub_cutoff2.000000_cwt_peaks.gr
NC_000913	IPOD occupancy	Peak	2900801	2900861	2	+	.	From wt_m9_rdm_glu_merged_truseqnano_nebnext_v6rzlog10p_chipsub_cutoff2.000000_cwt_peaks.gr
NC_000913	IPOD occupancy	Peak	2900901	2900961	2	+	.	From wt_m9_rdm_glu_merged_truseqnano_nebnext_v6rzlog10p_chipsub_cutoff2.000000_cwt_peaks.gr
NC_000913	IPOD occupancy	Peak	2901126	2901186	2	+	.	From wt_m9_rdm_glu_merged_truseqnano_nebnext_v6rzlog10p_chipsub_cutoff2.000000_cwt_peaks.gr
NC_000913	IPOD occupancy	Peak	2902646	2902706	2	+	.	From wt_m9_rdm_glu_merged_truseqnano_nebnext_v6rzlog10p_chipsub_cutoff2.000000_cwt_peaks.gr
NC_000913	IPOD occupancy	Peak	2902971	2903031	2	+	.	From wt_m9_rdm_glu_merged_truseqnano_nebnext_v6rzlog10p_chipsub_cutoff2.000000_cwt_peaks.gr
NC_000913	IPOD occupancy	Peak	2903511	2903571	2	+	.	From wt_m9_rdm_glu_merged_truseqnano_nebnext_v6rzlog10p_chipsub_cutoff2.000000_cwt_peaks.gr
NC_000913	IPOD occupancy	Peak	2903751	2903811	2	+	.	From wt_m9_rdm_glu_merged_truseqnano_nebnext_v6rzlog10p_chipsub_cutoff2.000000_cwt_peaks.gr
NC_000913	IPOD occupancy	Peak	2903941	2904001	2	+	.	From wt_m9_rdm_glu_merged_truseqnano_nebnext_v6rzlog10p_chipsub_cutoff2.000000_cwt_peaks.gr
NC_000913	IPOD occupancy	Peak	2904296	2904356	2	+	.	From wt_m9_rdm_glu_merged_truseqnano_nebnext_v6rzlog10p_chipsub_cutoff2.000000_cwt_peaks.gr
NC_000913	IPOD occupancy	Peak	2904471	2904531	2	+	.	From wt_m9_rdm_glu_merged_truseqnano_nebnext_v6rzlog10p_chipsub_cutoff2.000000_cwt_peaks.gr
NC_000913	IPOD occupancy	Peak	2904721	2904781	2	+	.	From wt_m9_rdm_glu_merged_truseqnano_nebnext_v6rzlog10p_chipsub_cutoff2.000000_cwt_peaks.gr
NC_000913	IPOD occupancy	Peak	2905461	2905521	2	+	.	From wt_m9_rdm_glu_merged_truseqnano_nebnext_v6rzlog10p_chipsub_cutoff2.000000_cwt_peaks.gr
NC_000913	IPOD occupancy	Peak	2905711	2905771	2	+	.	From wt_m9_rdm_glu_merged_truseqnano_nebnext_v6rzlog10p_chipsub_cutoff2.000000_cwt_peaks.gr
NC_000913	IPOD occupancy	Peak	2905886	2905946	2	+	.	From wt_m9_rdm_glu_merged_truseqnano_nebnext_v6rzlog10p_chipsub_cutoff2.000000_cwt_peaks.gr
NC_000913	IPOD occupancy	Peak	2906071	2906131	2	+	.	From wt_m9_rdm_glu_merged_truseqnano_nebnext_v6rzlog10p_chipsub_cutoff2.000000_cwt_peaks.gr
NC_000913	IPOD occupancy	Peak	2906221	2906281	2	+	.	From wt_m9_rdm_glu_merged_truseqnano_nebnext_v6rzlog10p_chipsub_cutoff2.000000_cwt_peaks.gr
NC_000913	IPOD occupancy	Peak	2906336	2906396	2	+	.	From wt_m9_rdm_glu_merged_truseqnano_nebnext_v6rzlog10p_chipsub_cutoff2.000000_cwt_peaks.gr
NC_000913	IPOD occupancy	Peak	2908466	2908526	2	+	.	From wt_m9_rdm_glu_merged_truseqnano_nebnext_v6rzlog10p_chipsub_cutoff2.000000_cwt_peaks.gr
NC_000913	IPOD occupancy	Peak	2910391	2910451	2	+	.	From wt_m9_rdm_glu_merged_truseqnano_nebnext_v6rzlog10p_chipsub_cutoff2.000000_cwt_peaks.gr
NC_000913	IPOD occupancy	Peak	2910951	2911011	2	+	.	From wt_m9_rdm_glu_merged_truseqnano_nebnext_v6rzlog10p_chipsub_cutoff2.000000_cwt_peaks.gr
NC_000913	IPOD occupancy	Peak	2912591	2912651	2	+	.	From wt_m9_rdm_glu_merged_truseqnano_nebnext_v6rzlog10p_chipsub_cutoff2.000000_cwt_peaks.gr
NC_000913	IPOD occupancy	Peak	2912736	2912796	2	+	.	From wt_m9_rdm_glu_merged_truseqnano_nebnext_v6rzlog10p_chipsub_cutoff2.000000_cwt_peaks.gr
NC_000913	IPOD occupancy	Peak	2913101	2913161	2	+	.	From wt_m9_rdm_glu_merged_truseqnano_nebnext_v6rzlog10p_chipsub_cutoff2.000000_cwt_peaks.gr
NC_000913	IPOD occupancy	Peak	2914661	2914721	2	+	.	From wt_m9_rdm_glu_merged_truseqnano_nebnext_v6rzlog10p_chipsub_cutoff2.000000_cwt_peaks.gr
NC_000913	IPOD occupancy	Peak	2915121	2915181	2	+	.	From wt_m9_rdm_glu_merged_truseqnano_nebnext_v6rzlog10p_chipsub_cutoff2.000000_cwt_peaks.gr
NC_000913	IPOD occupancy	Peak	2915316	2915376	2	+	.	From wt_m9_rdm_glu_merged_truseqnano_nebnext_v6rzlog10p_chipsub_cutoff2.000000_cwt_peaks.gr
NC_000913	IPOD occupancy	Peak	2915566	2915626	2	+	.	From wt_m9_rdm_glu_merged_truseqnano_nebnext_v6rzlog10p_chipsub_cutoff2.000000_cwt_peaks.gr
NC_000913	IPOD occupancy	Peak	2917096	2917156	2	+	.	From wt_m9_rdm_glu_merged_truseqnano_nebnext_v6rzlog10p_chipsub_cutoff2.000000_cwt_peaks.gr
NC_000913	IPOD occupancy	Peak	2921066	2921126	2	+	.	From wt_m9_rdm_glu_merged_truseqnano_nebnext_v6rzlog10p_chipsub_cutoff2.000000_cwt_peaks.gr
NC_000913	IPOD occupancy	Peak	2922741	2922801	2	+	.	From wt_m9_rdm_glu_merged_truseqnano_nebnext_v6rzlog10p_chipsub_cutoff2.000000_cwt_peaks.gr
NC_000913	IPOD occupancy	Peak	2925441	2925501	2	+	.	From wt_m9_rdm_glu_merged_truseqnano_nebnext_v6rzlog10p_chipsub_cutoff2.000000_cwt_peaks.gr
NC_000913	IPOD occupancy	Peak	2927776	2927836	2	+	.	From wt_m9_rdm_glu_merged_truseqnano_nebnext_v6rzlog10p_chipsub_cutoff2.000000_cwt_peaks.gr
NC_000913	IPOD occupancy	Peak	2929226	2929286	2	+	.	From wt_m9_rdm_glu_merged_truseqnano_nebnext_v6rzlog10p_chipsub_cutoff2.000000_cwt_peaks.gr
NC_000913	IPOD occupancy	Peak	2929551	2929611	2	+	.	From wt_m9_rdm_glu_merged_truseqnano_nebnext_v6rzlog10p_chipsub_cutoff2.000000_cwt_peaks.gr
NC_000913	IPOD occupancy	Peak	2930471	2930531	2	+	.	From wt_m9_rdm_glu_merged_truseqnano_nebnext_v6rzlog10p_chipsub_cutoff2.000000_cwt_peaks.gr
NC_000913	IPOD occupancy	Peak	2930836	2930896	2	+	.	From wt_m9_rdm_glu_merged_truseqnano_nebnext_v6rzlog10p_chipsub_cutoff2.000000_cwt_peaks.gr
NC_000913	IPOD occupancy	Peak	2932986	2933046	2	+	.	From wt_m9_rdm_glu_merged_truseqnano_nebnext_v6rzlog10p_chipsub_cutoff2.000000_cwt_peaks.gr
NC_000913	IPOD occupancy	Peak	2933506	2933566	2	+	.	From wt_m9_rdm_glu_merged_truseqnano_nebnext_v6rzlog10p_chipsub_cutoff2.000000_cwt_peaks.gr
NC_000913	IPOD occupancy	Peak	2933706	2933766	2	+	.	From wt_m9_rdm_glu_merged_truseqnano_nebnext_v6rzlog10p_chipsub_cutoff2.000000_cwt_peaks.gr
NC_000913	IPOD occupancy	Peak	2933851	2933911	2	+	.	From wt_m9_rdm_glu_merged_truseqnano_nebnext_v6rzlog10p_chipsub_cutoff2.000000_cwt_peaks.gr
NC_000913	IPOD occupancy	Peak	2934086	2934146	2	+	.	From wt_m9_rdm_glu_merged_truseqnano_nebnext_v6rzlog10p_chipsub_cutoff2.000000_cwt_peaks.gr
NC_000913	IPOD occupancy	Peak	2934231	2934291	2	+	.	From wt_m9_rdm_glu_merged_truseqnano_nebnext_v6rzlog10p_chipsub_cutoff2.000000_cwt_peaks.gr
NC_000913	IPOD occupancy	Peak	2934461	2934521	2	+	.	From wt_m9_rdm_glu_merged_truseqnano_nebnext_v6rzlog10p_chipsub_cutoff2.000000_cwt_peaks.gr
NC_000913	IPOD occupancy	Peak	2934576	2934636	2	+	.	From wt_m9_rdm_glu_merged_truseqnano_nebnext_v6rzlog10p_chipsub_cutoff2.000000_cwt_peaks.gr
NC_000913	IPOD occupancy	Peak	2934681	2934741	2	+	.	From wt_m9_rdm_glu_merged_truseqnano_nebnext_v6rzlog10p_chipsub_cutoff2.000000_cwt_peaks.gr
NC_000913	IPOD occupancy	Peak	2937201	2937261	2	+	.	From wt_m9_rdm_glu_merged_truseqnano_nebnext_v6rzlog10p_chipsub_cutoff2.000000_cwt_peaks.gr
NC_000913	IPOD occupancy	Peak	2937426	2937486	2	+	.	From wt_m9_rdm_glu_merged_truseqnano_nebnext_v6rzlog10p_chipsub_cutoff2.000000_cwt_peaks.gr
NC_000913	IPOD occupancy	Peak	2937851	2937911	2	+	.	From wt_m9_rdm_glu_merged_truseqnano_nebnext_v6rzlog10p_chipsub_cutoff2.000000_cwt_peaks.gr
NC_000913	IPOD occupancy	Peak	2938651	2938711	2	+	.	From wt_m9_rdm_glu_merged_truseqnano_nebnext_v6rzlog10p_chipsub_cutoff2.000000_cwt_peaks.gr
NC_000913	IPOD occupancy	Peak	2939246	2939306	2	+	.	From wt_m9_rdm_glu_merged_truseqnano_nebnext_v6rzlog10p_chipsub_cutoff2.000000_cwt_peaks.gr
NC_000913	IPOD occupancy	Peak	2940251	2940311	2	+	.	From wt_m9_rdm_glu_merged_truseqnano_nebnext_v6rzlog10p_chipsub_cutoff2.000000_cwt_peaks.gr
NC_000913	IPOD occupancy	Peak	2940936	2940996	2	+	.	From wt_m9_rdm_glu_merged_truseqnano_nebnext_v6rzlog10p_chipsub_cutoff2.000000_cwt_peaks.gr
NC_000913	IPOD occupancy	Peak	2941076	2941136	2	+	.	From wt_m9_rdm_glu_merged_truseqnano_nebnext_v6rzlog10p_chipsub_cutoff2.000000_cwt_peaks.gr
NC_000913	IPOD occupancy	Peak	2942016	2942076	2	+	.	From wt_m9_rdm_glu_merged_truseqnano_nebnext_v6rzlog10p_chipsub_cutoff2.000000_cwt_peaks.gr
NC_000913	IPOD occupancy	Peak	2942316	2942376	2	+	.	From wt_m9_rdm_glu_merged_truseqnano_nebnext_v6rzlog10p_chipsub_cutoff2.000000_cwt_peaks.gr
NC_000913	IPOD occupancy	Peak	2943241	2943301	2	+	.	From wt_m9_rdm_glu_merged_truseqnano_nebnext_v6rzlog10p_chipsub_cutoff2.000000_cwt_peaks.gr
NC_000913	IPOD occupancy	Peak	2943951	2944011	2	+	.	From wt_m9_rdm_glu_merged_truseqnano_nebnext_v6rzlog10p_chipsub_cutoff2.000000_cwt_peaks.gr
NC_000913	IPOD occupancy	Peak	2944326	2944386	2	+	.	From wt_m9_rdm_glu_merged_truseqnano_nebnext_v6rzlog10p_chipsub_cutoff2.000000_cwt_peaks.gr
NC_000913	IPOD occupancy	Peak	2945626	2945686	2	+	.	From wt_m9_rdm_glu_merged_truseqnano_nebnext_v6rzlog10p_chipsub_cutoff2.000000_cwt_peaks.gr
NC_000913	IPOD occupancy	Peak	2945866	2945926	2	+	.	From wt_m9_rdm_glu_merged_truseqnano_nebnext_v6rzlog10p_chipsub_cutoff2.000000_cwt_peaks.gr
NC_000913	IPOD occupancy	Peak	2946626	2946686	2	+	.	From wt_m9_rdm_glu_merged_truseqnano_nebnext_v6rzlog10p_chipsub_cutoff2.000000_cwt_peaks.gr
NC_000913	IPOD occupancy	Peak	2946846	2946906	2	+	.	From wt_m9_rdm_glu_merged_truseqnano_nebnext_v6rzlog10p_chipsub_cutoff2.000000_cwt_peaks.gr
NC_000913	IPOD occupancy	Peak	2947046	2947106	2	+	.	From wt_m9_rdm_glu_merged_truseqnano_nebnext_v6rzlog10p_chipsub_cutoff2.000000_cwt_peaks.gr
NC_000913	IPOD occupancy	Peak	2947296	2947356	2	+	.	From wt_m9_rdm_glu_merged_truseqnano_nebnext_v6rzlog10p_chipsub_cutoff2.000000_cwt_peaks.gr
NC_000913	IPOD occupancy	Peak	2947941	2948001	2	+	.	From wt_m9_rdm_glu_merged_truseqnano_nebnext_v6rzlog10p_chipsub_cutoff2.000000_cwt_peaks.gr
NC_000913	IPOD occupancy	Peak	2948056	2948116	2	+	.	From wt_m9_rdm_glu_merged_truseqnano_nebnext_v6rzlog10p_chipsub_cutoff2.000000_cwt_peaks.gr
NC_000913	IPOD occupancy	Peak	2949206	2949266	2	+	.	From wt_m9_rdm_glu_merged_truseqnano_nebnext_v6rzlog10p_chipsub_cutoff2.000000_cwt_peaks.gr
NC_000913	IPOD occupancy	Peak	2951056	2951116	2	+	.	From wt_m9_rdm_glu_merged_truseqnano_nebnext_v6rzlog10p_chipsub_cutoff2.000000_cwt_peaks.gr
NC_000913	IPOD occupancy	Peak	2955021	2955081	2	+	.	From wt_m9_rdm_glu_merged_truseqnano_nebnext_v6rzlog10p_chipsub_cutoff2.000000_cwt_peaks.gr
NC_000913	IPOD occupancy	Peak	2955986	2956046	2	+	.	From wt_m9_rdm_glu_merged_truseqnano_nebnext_v6rzlog10p_chipsub_cutoff2.000000_cwt_peaks.gr
NC_000913	IPOD occupancy	Peak	2958896	2958956	2	+	.	From wt_m9_rdm_glu_merged_truseqnano_nebnext_v6rzlog10p_chipsub_cutoff2.000000_cwt_peaks.gr
NC_000913	IPOD occupancy	Peak	2959336	2959396	2	+	.	From wt_m9_rdm_glu_merged_truseqnano_nebnext_v6rzlog10p_chipsub_cutoff2.000000_cwt_peaks.gr
NC_000913	IPOD occupancy	Peak	2959481	2959541	2	+	.	From wt_m9_rdm_glu_merged_truseqnano_nebnext_v6rzlog10p_chipsub_cutoff2.000000_cwt_peaks.gr
NC_000913	IPOD occupancy	Peak	2962536	2962596	2	+	.	From wt_m9_rdm_glu_merged_truseqnano_nebnext_v6rzlog10p_chipsub_cutoff2.000000_cwt_peaks.gr
NC_000913	IPOD occupancy	Peak	2969041	2969101	2	+	.	From wt_m9_rdm_glu_merged_truseqnano_nebnext_v6rzlog10p_chipsub_cutoff2.000000_cwt_peaks.gr
NC_000913	IPOD occupancy	Peak	2969216	2969276	2	+	.	From wt_m9_rdm_glu_merged_truseqnano_nebnext_v6rzlog10p_chipsub_cutoff2.000000_cwt_peaks.gr
NC_000913	IPOD occupancy	Peak	2971446	2971506	2	+	.	From wt_m9_rdm_glu_merged_truseqnano_nebnext_v6rzlog10p_chipsub_cutoff2.000000_cwt_peaks.gr
NC_000913	IPOD occupancy	Peak	2973441	2973501	2	+	.	From wt_m9_rdm_glu_merged_truseqnano_nebnext_v6rzlog10p_chipsub_cutoff2.000000_cwt_peaks.gr
NC_000913	IPOD occupancy	Peak	2973816	2973876	2	+	.	From wt_m9_rdm_glu_merged_truseqnano_nebnext_v6rzlog10p_chipsub_cutoff2.000000_cwt_peaks.gr
NC_000913	IPOD occupancy	Peak	2977361	2977421	2	+	.	From wt_m9_rdm_glu_merged_truseqnano_nebnext_v6rzlog10p_chipsub_cutoff2.000000_cwt_peaks.gr
NC_000913	IPOD occupancy	Peak	2978156	2978216	2	+	.	From wt_m9_rdm_glu_merged_truseqnano_nebnext_v6rzlog10p_chipsub_cutoff2.000000_cwt_peaks.gr
NC_000913	IPOD occupancy	Peak	2978581	2978641	2	+	.	From wt_m9_rdm_glu_merged_truseqnano_nebnext_v6rzlog10p_chipsub_cutoff2.000000_cwt_peaks.gr
NC_000913	IPOD occupancy	Peak	2978936	2978996	2	+	.	From wt_m9_rdm_glu_merged_truseqnano_nebnext_v6rzlog10p_chipsub_cutoff2.000000_cwt_peaks.gr
NC_000913	IPOD occupancy	Peak	2979031	2979091	2	+	.	From wt_m9_rdm_glu_merged_truseqnano_nebnext_v6rzlog10p_chipsub_cutoff2.000000_cwt_peaks.gr
NC_000913	IPOD occupancy	Peak	2980356	2980416	2	+	.	From wt_m9_rdm_glu_merged_truseqnano_nebnext_v6rzlog10p_chipsub_cutoff2.000000_cwt_peaks.gr
NC_000913	IPOD occupancy	Peak	2980706	2980766	2	+	.	From wt_m9_rdm_glu_merged_truseqnano_nebnext_v6rzlog10p_chipsub_cutoff2.000000_cwt_peaks.gr
NC_000913	IPOD occupancy	Peak	2981586	2981646	2	+	.	From wt_m9_rdm_glu_merged_truseqnano_nebnext_v6rzlog10p_chipsub_cutoff2.000000_cwt_peaks.gr
NC_000913	IPOD occupancy	Peak	2981976	2982036	2	+	.	From wt_m9_rdm_glu_merged_truseqnano_nebnext_v6rzlog10p_chipsub_cutoff2.000000_cwt_peaks.gr
NC_000913	IPOD occupancy	Peak	2982151	2982211	2	+	.	From wt_m9_rdm_glu_merged_truseqnano_nebnext_v6rzlog10p_chipsub_cutoff2.000000_cwt_peaks.gr
NC_000913	IPOD occupancy	Peak	2982296	2982356	2	+	.	From wt_m9_rdm_glu_merged_truseqnano_nebnext_v6rzlog10p_chipsub_cutoff2.000000_cwt_peaks.gr
NC_000913	IPOD occupancy	Peak	2983341	2983401	2	+	.	From wt_m9_rdm_glu_merged_truseqnano_nebnext_v6rzlog10p_chipsub_cutoff2.000000_cwt_peaks.gr
NC_000913	IPOD occupancy	Peak	2984211	2984271	2	+	.	From wt_m9_rdm_glu_merged_truseqnano_nebnext_v6rzlog10p_chipsub_cutoff2.000000_cwt_peaks.gr
NC_000913	IPOD occupancy	Peak	2984341	2984401	2	+	.	From wt_m9_rdm_glu_merged_truseqnano_nebnext_v6rzlog10p_chipsub_cutoff2.000000_cwt_peaks.gr
NC_000913	IPOD occupancy	Peak	2986501	2986651	2	+	.	From wt_m9_rdm_glu_merged_truseqnano_nebnext_v6rzlog10p_chipsub_cutoff2.000000_cwt_peaks.gr
NC_000913	IPOD occupancy	Peak	2986841	2986901	2	+	.	From wt_m9_rdm_glu_merged_truseqnano_nebnext_v6rzlog10p_chipsub_cutoff2.000000_cwt_peaks.gr
NC_000913	IPOD occupancy	Peak	2986951	2987011	2	+	.	From wt_m9_rdm_glu_merged_truseqnano_nebnext_v6rzlog10p_chipsub_cutoff2.000000_cwt_peaks.gr
NC_000913	IPOD occupancy	Peak	2987131	2987191	2	+	.	From wt_m9_rdm_glu_merged_truseqnano_nebnext_v6rzlog10p_chipsub_cutoff2.000000_cwt_peaks.gr
NC_000913	IPOD occupancy	Peak	2987266	2987326	2	+	.	From wt_m9_rdm_glu_merged_truseqnano_nebnext_v6rzlog10p_chipsub_cutoff2.000000_cwt_peaks.gr
NC_000913	IPOD occupancy	Peak	2987366	2987426	2	+	.	From wt_m9_rdm_glu_merged_truseqnano_nebnext_v6rzlog10p_chipsub_cutoff2.000000_cwt_peaks.gr
NC_000913	IPOD occupancy	Peak	2987551	2987611	2	+	.	From wt_m9_rdm_glu_merged_truseqnano_nebnext_v6rzlog10p_chipsub_cutoff2.000000_cwt_peaks.gr
NC_000913	IPOD occupancy	Peak	2987746	2987806	2	+	.	From wt_m9_rdm_glu_merged_truseqnano_nebnext_v6rzlog10p_chipsub_cutoff2.000000_cwt_peaks.gr
NC_000913	IPOD occupancy	Peak	2987891	2987951	2	+	.	From wt_m9_rdm_glu_merged_truseqnano_nebnext_v6rzlog10p_chipsub_cutoff2.000000_cwt_peaks.gr
NC_000913	IPOD occupancy	Peak	2988011	2988071	2	+	.	From wt_m9_rdm_glu_merged_truseqnano_nebnext_v6rzlog10p_chipsub_cutoff2.000000_cwt_peaks.gr
NC_000913	IPOD occupancy	Peak	2988231	2988291	2	+	.	From wt_m9_rdm_glu_merged_truseqnano_nebnext_v6rzlog10p_chipsub_cutoff2.000000_cwt_peaks.gr
NC_000913	IPOD occupancy	Peak	2988486	2988546	2	+	.	From wt_m9_rdm_glu_merged_truseqnano_nebnext_v6rzlog10p_chipsub_cutoff2.000000_cwt_peaks.gr
NC_000913	IPOD occupancy	Peak	2988801	2988861	2	+	.	From wt_m9_rdm_glu_merged_truseqnano_nebnext_v6rzlog10p_chipsub_cutoff2.000000_cwt_peaks.gr
NC_000913	IPOD occupancy	Peak	2988996	2989056	2	+	.	From wt_m9_rdm_glu_merged_truseqnano_nebnext_v6rzlog10p_chipsub_cutoff2.000000_cwt_peaks.gr
NC_000913	IPOD occupancy	Peak	2989091	2989151	2	+	.	From wt_m9_rdm_glu_merged_truseqnano_nebnext_v6rzlog10p_chipsub_cutoff2.000000_cwt_peaks.gr
NC_000913	IPOD occupancy	Peak	2989321	2989381	2	+	.	From wt_m9_rdm_glu_merged_truseqnano_nebnext_v6rzlog10p_chipsub_cutoff2.000000_cwt_peaks.gr
NC_000913	IPOD occupancy	Peak	2989616	2989676	2	+	.	From wt_m9_rdm_glu_merged_truseqnano_nebnext_v6rzlog10p_chipsub_cutoff2.000000_cwt_peaks.gr
NC_000913	IPOD occupancy	Peak	2989881	2989941	2	+	.	From wt_m9_rdm_glu_merged_truseqnano_nebnext_v6rzlog10p_chipsub_cutoff2.000000_cwt_peaks.gr
NC_000913	IPOD occupancy	Peak	2990081	2990141	2	+	.	From wt_m9_rdm_glu_merged_truseqnano_nebnext_v6rzlog10p_chipsub_cutoff2.000000_cwt_peaks.gr
NC_000913	IPOD occupancy	Peak	2990301	2990361	2	+	.	From wt_m9_rdm_glu_merged_truseqnano_nebnext_v6rzlog10p_chipsub_cutoff2.000000_cwt_peaks.gr
NC_000913	IPOD occupancy	Peak	2990401	2990461	2	+	.	From wt_m9_rdm_glu_merged_truseqnano_nebnext_v6rzlog10p_chipsub_cutoff2.000000_cwt_peaks.gr
NC_000913	IPOD occupancy	Peak	2990531	2990591	2	+	.	From wt_m9_rdm_glu_merged_truseqnano_nebnext_v6rzlog10p_chipsub_cutoff2.000000_cwt_peaks.gr
NC_000913	IPOD occupancy	Peak	2990671	2990731	2	+	.	From wt_m9_rdm_glu_merged_truseqnano_nebnext_v6rzlog10p_chipsub_cutoff2.000000_cwt_peaks.gr
NC_000913	IPOD occupancy	Peak	2990826	2990886	2	+	.	From wt_m9_rdm_glu_merged_truseqnano_nebnext_v6rzlog10p_chipsub_cutoff2.000000_cwt_peaks.gr
NC_000913	IPOD occupancy	Peak	2991001	2991061	2	+	.	From wt_m9_rdm_glu_merged_truseqnano_nebnext_v6rzlog10p_chipsub_cutoff2.000000_cwt_peaks.gr
NC_000913	IPOD occupancy	Peak	2991241	2991301	2	+	.	From wt_m9_rdm_glu_merged_truseqnano_nebnext_v6rzlog10p_chipsub_cutoff2.000000_cwt_peaks.gr
NC_000913	IPOD occupancy	Peak	2991386	2991446	2	+	.	From wt_m9_rdm_glu_merged_truseqnano_nebnext_v6rzlog10p_chipsub_cutoff2.000000_cwt_peaks.gr
NC_000913	IPOD occupancy	Peak	2991636	2991696	2	+	.	From wt_m9_rdm_glu_merged_truseqnano_nebnext_v6rzlog10p_chipsub_cutoff2.000000_cwt_peaks.gr
NC_000913	IPOD occupancy	Peak	2991786	2991846	2	+	.	From wt_m9_rdm_glu_merged_truseqnano_nebnext_v6rzlog10p_chipsub_cutoff2.000000_cwt_peaks.gr
NC_000913	IPOD occupancy	Peak	2991971	2992031	2	+	.	From wt_m9_rdm_glu_merged_truseqnano_nebnext_v6rzlog10p_chipsub_cutoff2.000000_cwt_peaks.gr
NC_000913	IPOD occupancy	Peak	2992081	2992141	2	+	.	From wt_m9_rdm_glu_merged_truseqnano_nebnext_v6rzlog10p_chipsub_cutoff2.000000_cwt_peaks.gr
NC_000913	IPOD occupancy	Peak	2992231	2992291	2	+	.	From wt_m9_rdm_glu_merged_truseqnano_nebnext_v6rzlog10p_chipsub_cutoff2.000000_cwt_peaks.gr
NC_000913	IPOD occupancy	Peak	2992456	2992516	2	+	.	From wt_m9_rdm_glu_merged_truseqnano_nebnext_v6rzlog10p_chipsub_cutoff2.000000_cwt_peaks.gr
NC_000913	IPOD occupancy	Peak	2992641	2992701	2	+	.	From wt_m9_rdm_glu_merged_truseqnano_nebnext_v6rzlog10p_chipsub_cutoff2.000000_cwt_peaks.gr
NC_000913	IPOD occupancy	Peak	2992796	2992856	2	+	.	From wt_m9_rdm_glu_merged_truseqnano_nebnext_v6rzlog10p_chipsub_cutoff2.000000_cwt_peaks.gr
NC_000913	IPOD occupancy	Peak	2992931	2992991	2	+	.	From wt_m9_rdm_glu_merged_truseqnano_nebnext_v6rzlog10p_chipsub_cutoff2.000000_cwt_peaks.gr
NC_000913	IPOD occupancy	Peak	2993051	2993111	2	+	.	From wt_m9_rdm_glu_merged_truseqnano_nebnext_v6rzlog10p_chipsub_cutoff2.000000_cwt_peaks.gr
NC_000913	IPOD occupancy	Peak	2993201	2993261	2	+	.	From wt_m9_rdm_glu_merged_truseqnano_nebnext_v6rzlog10p_chipsub_cutoff2.000000_cwt_peaks.gr
NC_000913	IPOD occupancy	Peak	2993511	2993571	2	+	.	From wt_m9_rdm_glu_merged_truseqnano_nebnext_v6rzlog10p_chipsub_cutoff2.000000_cwt_peaks.gr
NC_000913	IPOD occupancy	Peak	2993666	2993726	2	+	.	From wt_m9_rdm_glu_merged_truseqnano_nebnext_v6rzlog10p_chipsub_cutoff2.000000_cwt_peaks.gr
NC_000913	IPOD occupancy	Peak	2993826	2993886	2	+	.	From wt_m9_rdm_glu_merged_truseqnano_nebnext_v6rzlog10p_chipsub_cutoff2.000000_cwt_peaks.gr
NC_000913	IPOD occupancy	Peak	2993956	2994016	2	+	.	From wt_m9_rdm_glu_merged_truseqnano_nebnext_v6rzlog10p_chipsub_cutoff2.000000_cwt_peaks.gr
NC_000913	IPOD occupancy	Peak	2994121	2994181	2	+	.	From wt_m9_rdm_glu_merged_truseqnano_nebnext_v6rzlog10p_chipsub_cutoff2.000000_cwt_peaks.gr
NC_000913	IPOD occupancy	Peak	2994346	2994406	2	+	.	From wt_m9_rdm_glu_merged_truseqnano_nebnext_v6rzlog10p_chipsub_cutoff2.000000_cwt_peaks.gr
NC_000913	IPOD occupancy	Peak	2994471	2994531	2	+	.	From wt_m9_rdm_glu_merged_truseqnano_nebnext_v6rzlog10p_chipsub_cutoff2.000000_cwt_peaks.gr
NC_000913	IPOD occupancy	Peak	2994681	2994741	2	+	.	From wt_m9_rdm_glu_merged_truseqnano_nebnext_v6rzlog10p_chipsub_cutoff2.000000_cwt_peaks.gr
NC_000913	IPOD occupancy	Peak	2994991	2995051	2	+	.	From wt_m9_rdm_glu_merged_truseqnano_nebnext_v6rzlog10p_chipsub_cutoff2.000000_cwt_peaks.gr
NC_000913	IPOD occupancy	Peak	2995236	2995296	2	+	.	From wt_m9_rdm_glu_merged_truseqnano_nebnext_v6rzlog10p_chipsub_cutoff2.000000_cwt_peaks.gr
NC_000913	IPOD occupancy	Peak	2995536	2995596	2	+	.	From wt_m9_rdm_glu_merged_truseqnano_nebnext_v6rzlog10p_chipsub_cutoff2.000000_cwt_peaks.gr
NC_000913	IPOD occupancy	Peak	2995811	2995871	2	+	.	From wt_m9_rdm_glu_merged_truseqnano_nebnext_v6rzlog10p_chipsub_cutoff2.000000_cwt_peaks.gr
NC_000913	IPOD occupancy	Peak	2995921	2995981	2	+	.	From wt_m9_rdm_glu_merged_truseqnano_nebnext_v6rzlog10p_chipsub_cutoff2.000000_cwt_peaks.gr
NC_000913	IPOD occupancy	Peak	2996096	2996156	2	+	.	From wt_m9_rdm_glu_merged_truseqnano_nebnext_v6rzlog10p_chipsub_cutoff2.000000_cwt_peaks.gr
NC_000913	IPOD occupancy	Peak	2996216	2996276	2	+	.	From wt_m9_rdm_glu_merged_truseqnano_nebnext_v6rzlog10p_chipsub_cutoff2.000000_cwt_peaks.gr
NC_000913	IPOD occupancy	Peak	2996421	2996481	2	+	.	From wt_m9_rdm_glu_merged_truseqnano_nebnext_v6rzlog10p_chipsub_cutoff2.000000_cwt_peaks.gr
NC_000913	IPOD occupancy	Peak	2997506	2997566	2	+	.	From wt_m9_rdm_glu_merged_truseqnano_nebnext_v6rzlog10p_chipsub_cutoff2.000000_cwt_peaks.gr
NC_000913	IPOD occupancy	Peak	2997801	2997861	2	+	.	From wt_m9_rdm_glu_merged_truseqnano_nebnext_v6rzlog10p_chipsub_cutoff2.000000_cwt_peaks.gr
NC_000913	IPOD occupancy	Peak	2998656	2998716	2	+	.	From wt_m9_rdm_glu_merged_truseqnano_nebnext_v6rzlog10p_chipsub_cutoff2.000000_cwt_peaks.gr
NC_000913	IPOD occupancy	Peak	2998791	2998851	2	+	.	From wt_m9_rdm_glu_merged_truseqnano_nebnext_v6rzlog10p_chipsub_cutoff2.000000_cwt_peaks.gr
NC_000913	IPOD occupancy	Peak	2999421	2999481	2	+	.	From wt_m9_rdm_glu_merged_truseqnano_nebnext_v6rzlog10p_chipsub_cutoff2.000000_cwt_peaks.gr
NC_000913	IPOD occupancy	Peak	3000421	3000481	2	+	.	From wt_m9_rdm_glu_merged_truseqnano_nebnext_v6rzlog10p_chipsub_cutoff2.000000_cwt_peaks.gr
NC_000913	IPOD occupancy	Peak	3002566	3002626	2	+	.	From wt_m9_rdm_glu_merged_truseqnano_nebnext_v6rzlog10p_chipsub_cutoff2.000000_cwt_peaks.gr
NC_000913	IPOD occupancy	Peak	3002736	3002796	2	+	.	From wt_m9_rdm_glu_merged_truseqnano_nebnext_v6rzlog10p_chipsub_cutoff2.000000_cwt_peaks.gr
NC_000913	IPOD occupancy	Peak	3003921	3003981	2	+	.	From wt_m9_rdm_glu_merged_truseqnano_nebnext_v6rzlog10p_chipsub_cutoff2.000000_cwt_peaks.gr
NC_000913	IPOD occupancy	Peak	3004711	3004771	2	+	.	From wt_m9_rdm_glu_merged_truseqnano_nebnext_v6rzlog10p_chipsub_cutoff2.000000_cwt_peaks.gr
NC_000913	IPOD occupancy	Peak	3005116	3005176	2	+	.	From wt_m9_rdm_glu_merged_truseqnano_nebnext_v6rzlog10p_chipsub_cutoff2.000000_cwt_peaks.gr
NC_000913	IPOD occupancy	Peak	3005326	3005386	2	+	.	From wt_m9_rdm_glu_merged_truseqnano_nebnext_v6rzlog10p_chipsub_cutoff2.000000_cwt_peaks.gr
NC_000913	IPOD occupancy	Peak	3005561	3005621	2	+	.	From wt_m9_rdm_glu_merged_truseqnano_nebnext_v6rzlog10p_chipsub_cutoff2.000000_cwt_peaks.gr
NC_000913	IPOD occupancy	Peak	3005891	3005951	2	+	.	From wt_m9_rdm_glu_merged_truseqnano_nebnext_v6rzlog10p_chipsub_cutoff2.000000_cwt_peaks.gr
NC_000913	IPOD occupancy	Peak	3006156	3006216	2	+	.	From wt_m9_rdm_glu_merged_truseqnano_nebnext_v6rzlog10p_chipsub_cutoff2.000000_cwt_peaks.gr
NC_000913	IPOD occupancy	Peak	3006251	3006311	2	+	.	From wt_m9_rdm_glu_merged_truseqnano_nebnext_v6rzlog10p_chipsub_cutoff2.000000_cwt_peaks.gr
NC_000913	IPOD occupancy	Peak	3008096	3008156	2	+	.	From wt_m9_rdm_glu_merged_truseqnano_nebnext_v6rzlog10p_chipsub_cutoff2.000000_cwt_peaks.gr
NC_000913	IPOD occupancy	Peak	3008751	3008811	2	+	.	From wt_m9_rdm_glu_merged_truseqnano_nebnext_v6rzlog10p_chipsub_cutoff2.000000_cwt_peaks.gr
NC_000913	IPOD occupancy	Peak	3009136	3009196	2	+	.	From wt_m9_rdm_glu_merged_truseqnano_nebnext_v6rzlog10p_chipsub_cutoff2.000000_cwt_peaks.gr
NC_000913	IPOD occupancy	Peak	3011521	3011581	2	+	.	From wt_m9_rdm_glu_merged_truseqnano_nebnext_v6rzlog10p_chipsub_cutoff2.000000_cwt_peaks.gr
NC_000913	IPOD occupancy	Peak	3011941	3012001	2	+	.	From wt_m9_rdm_glu_merged_truseqnano_nebnext_v6rzlog10p_chipsub_cutoff2.000000_cwt_peaks.gr
NC_000913	IPOD occupancy	Peak	3012126	3012186	2	+	.	From wt_m9_rdm_glu_merged_truseqnano_nebnext_v6rzlog10p_chipsub_cutoff2.000000_cwt_peaks.gr
NC_000913	IPOD occupancy	Peak	3012946	3013006	2	+	.	From wt_m9_rdm_glu_merged_truseqnano_nebnext_v6rzlog10p_chipsub_cutoff2.000000_cwt_peaks.gr
NC_000913	IPOD occupancy	Peak	3014501	3014561	2	+	.	From wt_m9_rdm_glu_merged_truseqnano_nebnext_v6rzlog10p_chipsub_cutoff2.000000_cwt_peaks.gr
NC_000913	IPOD occupancy	Peak	3015336	3015396	2	+	.	From wt_m9_rdm_glu_merged_truseqnano_nebnext_v6rzlog10p_chipsub_cutoff2.000000_cwt_peaks.gr
NC_000913	IPOD occupancy	Peak	3015636	3015696	2	+	.	From wt_m9_rdm_glu_merged_truseqnano_nebnext_v6rzlog10p_chipsub_cutoff2.000000_cwt_peaks.gr
NC_000913	IPOD occupancy	Peak	3015856	3015916	2	+	.	From wt_m9_rdm_glu_merged_truseqnano_nebnext_v6rzlog10p_chipsub_cutoff2.000000_cwt_peaks.gr
NC_000913	IPOD occupancy	Peak	3015996	3016056	2	+	.	From wt_m9_rdm_glu_merged_truseqnano_nebnext_v6rzlog10p_chipsub_cutoff2.000000_cwt_peaks.gr
NC_000913	IPOD occupancy	Peak	3020486	3020546	2	+	.	From wt_m9_rdm_glu_merged_truseqnano_nebnext_v6rzlog10p_chipsub_cutoff2.000000_cwt_peaks.gr
NC_000913	IPOD occupancy	Peak	3021371	3021431	2	+	.	From wt_m9_rdm_glu_merged_truseqnano_nebnext_v6rzlog10p_chipsub_cutoff2.000000_cwt_peaks.gr
NC_000913	IPOD occupancy	Peak	3023271	3023331	2	+	.	From wt_m9_rdm_glu_merged_truseqnano_nebnext_v6rzlog10p_chipsub_cutoff2.000000_cwt_peaks.gr
NC_000913	IPOD occupancy	Peak	3024141	3024201	2	+	.	From wt_m9_rdm_glu_merged_truseqnano_nebnext_v6rzlog10p_chipsub_cutoff2.000000_cwt_peaks.gr
NC_000913	IPOD occupancy	Peak	3024341	3024401	2	+	.	From wt_m9_rdm_glu_merged_truseqnano_nebnext_v6rzlog10p_chipsub_cutoff2.000000_cwt_peaks.gr
NC_000913	IPOD occupancy	Peak	3025286	3025346	2	+	.	From wt_m9_rdm_glu_merged_truseqnano_nebnext_v6rzlog10p_chipsub_cutoff2.000000_cwt_peaks.gr
NC_000913	IPOD occupancy	Peak	3027846	3027906	2	+	.	From wt_m9_rdm_glu_merged_truseqnano_nebnext_v6rzlog10p_chipsub_cutoff2.000000_cwt_peaks.gr
NC_000913	IPOD occupancy	Peak	3028666	3028726	2	+	.	From wt_m9_rdm_glu_merged_truseqnano_nebnext_v6rzlog10p_chipsub_cutoff2.000000_cwt_peaks.gr
NC_000913	IPOD occupancy	Peak	3028811	3028871	2	+	.	From wt_m9_rdm_glu_merged_truseqnano_nebnext_v6rzlog10p_chipsub_cutoff2.000000_cwt_peaks.gr
NC_000913	IPOD occupancy	Peak	3029746	3029806	2	+	.	From wt_m9_rdm_glu_merged_truseqnano_nebnext_v6rzlog10p_chipsub_cutoff2.000000_cwt_peaks.gr
NC_000913	IPOD occupancy	Peak	3030611	3030671	2	+	.	From wt_m9_rdm_glu_merged_truseqnano_nebnext_v6rzlog10p_chipsub_cutoff2.000000_cwt_peaks.gr
NC_000913	IPOD occupancy	Peak	3030941	3031001	2	+	.	From wt_m9_rdm_glu_merged_truseqnano_nebnext_v6rzlog10p_chipsub_cutoff2.000000_cwt_peaks.gr
NC_000913	IPOD occupancy	Peak	3031136	3031196	2	+	.	From wt_m9_rdm_glu_merged_truseqnano_nebnext_v6rzlog10p_chipsub_cutoff2.000000_cwt_peaks.gr
NC_000913	IPOD occupancy	Peak	3032801	3032861	2	+	.	From wt_m9_rdm_glu_merged_truseqnano_nebnext_v6rzlog10p_chipsub_cutoff2.000000_cwt_peaks.gr
NC_000913	IPOD occupancy	Peak	3032991	3033051	2	+	.	From wt_m9_rdm_glu_merged_truseqnano_nebnext_v6rzlog10p_chipsub_cutoff2.000000_cwt_peaks.gr
NC_000913	IPOD occupancy	Peak	3033456	3033516	2	+	.	From wt_m9_rdm_glu_merged_truseqnano_nebnext_v6rzlog10p_chipsub_cutoff2.000000_cwt_peaks.gr
NC_000913	IPOD occupancy	Peak	3033696	3033756	2	+	.	From wt_m9_rdm_glu_merged_truseqnano_nebnext_v6rzlog10p_chipsub_cutoff2.000000_cwt_peaks.gr
NC_000913	IPOD occupancy	Peak	3035261	3035321	2	+	.	From wt_m9_rdm_glu_merged_truseqnano_nebnext_v6rzlog10p_chipsub_cutoff2.000000_cwt_peaks.gr
NC_000913	IPOD occupancy	Peak	3036346	3036406	2	+	.	From wt_m9_rdm_glu_merged_truseqnano_nebnext_v6rzlog10p_chipsub_cutoff2.000000_cwt_peaks.gr
NC_000913	IPOD occupancy	Peak	3040701	3040761	2	+	.	From wt_m9_rdm_glu_merged_truseqnano_nebnext_v6rzlog10p_chipsub_cutoff2.000000_cwt_peaks.gr
NC_000913	IPOD occupancy	Peak	3040876	3040936	2	+	.	From wt_m9_rdm_glu_merged_truseqnano_nebnext_v6rzlog10p_chipsub_cutoff2.000000_cwt_peaks.gr
NC_000913	IPOD occupancy	Peak	3041451	3041511	2	+	.	From wt_m9_rdm_glu_merged_truseqnano_nebnext_v6rzlog10p_chipsub_cutoff2.000000_cwt_peaks.gr
NC_000913	IPOD occupancy	Peak	3043251	3043311	2	+	.	From wt_m9_rdm_glu_merged_truseqnano_nebnext_v6rzlog10p_chipsub_cutoff2.000000_cwt_peaks.gr
NC_000913	IPOD occupancy	Peak	3043851	3043911	2	+	.	From wt_m9_rdm_glu_merged_truseqnano_nebnext_v6rzlog10p_chipsub_cutoff2.000000_cwt_peaks.gr
NC_000913	IPOD occupancy	Peak	3044116	3044176	2	+	.	From wt_m9_rdm_glu_merged_truseqnano_nebnext_v6rzlog10p_chipsub_cutoff2.000000_cwt_peaks.gr
NC_000913	IPOD occupancy	Peak	3044656	3044716	2	+	.	From wt_m9_rdm_glu_merged_truseqnano_nebnext_v6rzlog10p_chipsub_cutoff2.000000_cwt_peaks.gr
NC_000913	IPOD occupancy	Peak	3045896	3045956	2	+	.	From wt_m9_rdm_glu_merged_truseqnano_nebnext_v6rzlog10p_chipsub_cutoff2.000000_cwt_peaks.gr
NC_000913	IPOD occupancy	Peak	3049791	3049851	2	+	.	From wt_m9_rdm_glu_merged_truseqnano_nebnext_v6rzlog10p_chipsub_cutoff2.000000_cwt_peaks.gr
NC_000913	IPOD occupancy	Peak	3049921	3049981	2	+	.	From wt_m9_rdm_glu_merged_truseqnano_nebnext_v6rzlog10p_chipsub_cutoff2.000000_cwt_peaks.gr
NC_000913	IPOD occupancy	Peak	3050846	3050906	2	+	.	From wt_m9_rdm_glu_merged_truseqnano_nebnext_v6rzlog10p_chipsub_cutoff2.000000_cwt_peaks.gr
NC_000913	IPOD occupancy	Peak	3051971	3052031	2	+	.	From wt_m9_rdm_glu_merged_truseqnano_nebnext_v6rzlog10p_chipsub_cutoff2.000000_cwt_peaks.gr
NC_000913	IPOD occupancy	Peak	3054451	3054511	2	+	.	From wt_m9_rdm_glu_merged_truseqnano_nebnext_v6rzlog10p_chipsub_cutoff2.000000_cwt_peaks.gr
NC_000913	IPOD occupancy	Peak	3057736	3057796	2	+	.	From wt_m9_rdm_glu_merged_truseqnano_nebnext_v6rzlog10p_chipsub_cutoff2.000000_cwt_peaks.gr
NC_000913	IPOD occupancy	Peak	3057856	3057916	2	+	.	From wt_m9_rdm_glu_merged_truseqnano_nebnext_v6rzlog10p_chipsub_cutoff2.000000_cwt_peaks.gr
NC_000913	IPOD occupancy	Peak	3058591	3058651	2	+	.	From wt_m9_rdm_glu_merged_truseqnano_nebnext_v6rzlog10p_chipsub_cutoff2.000000_cwt_peaks.gr
NC_000913	IPOD occupancy	Peak	3058921	3058981	2	+	.	From wt_m9_rdm_glu_merged_truseqnano_nebnext_v6rzlog10p_chipsub_cutoff2.000000_cwt_peaks.gr
NC_000913	IPOD occupancy	Peak	3062031	3062091	2	+	.	From wt_m9_rdm_glu_merged_truseqnano_nebnext_v6rzlog10p_chipsub_cutoff2.000000_cwt_peaks.gr
NC_000913	IPOD occupancy	Peak	3063196	3063256	2	+	.	From wt_m9_rdm_glu_merged_truseqnano_nebnext_v6rzlog10p_chipsub_cutoff2.000000_cwt_peaks.gr
NC_000913	IPOD occupancy	Peak	3064231	3064291	2	+	.	From wt_m9_rdm_glu_merged_truseqnano_nebnext_v6rzlog10p_chipsub_cutoff2.000000_cwt_peaks.gr
NC_000913	IPOD occupancy	Peak	3065136	3065196	2	+	.	From wt_m9_rdm_glu_merged_truseqnano_nebnext_v6rzlog10p_chipsub_cutoff2.000000_cwt_peaks.gr
NC_000913	IPOD occupancy	Peak	3066311	3066371	2	+	.	From wt_m9_rdm_glu_merged_truseqnano_nebnext_v6rzlog10p_chipsub_cutoff2.000000_cwt_peaks.gr
NC_000913	IPOD occupancy	Peak	3066491	3066551	2	+	.	From wt_m9_rdm_glu_merged_truseqnano_nebnext_v6rzlog10p_chipsub_cutoff2.000000_cwt_peaks.gr
NC_000913	IPOD occupancy	Peak	3066821	3066881	2	+	.	From wt_m9_rdm_glu_merged_truseqnano_nebnext_v6rzlog10p_chipsub_cutoff2.000000_cwt_peaks.gr
NC_000913	IPOD occupancy	Peak	3067301	3067361	2	+	.	From wt_m9_rdm_glu_merged_truseqnano_nebnext_v6rzlog10p_chipsub_cutoff2.000000_cwt_peaks.gr
NC_000913	IPOD occupancy	Peak	3068766	3068826	2	+	.	From wt_m9_rdm_glu_merged_truseqnano_nebnext_v6rzlog10p_chipsub_cutoff2.000000_cwt_peaks.gr
NC_000913	IPOD occupancy	Peak	3069396	3069491	2	+	.	From wt_m9_rdm_glu_merged_truseqnano_nebnext_v6rzlog10p_chipsub_cutoff2.000000_cwt_peaks.gr
NC_000913	IPOD occupancy	Peak	3070026	3070086	2	+	.	From wt_m9_rdm_glu_merged_truseqnano_nebnext_v6rzlog10p_chipsub_cutoff2.000000_cwt_peaks.gr
NC_000913	IPOD occupancy	Peak	3075806	3075866	2	+	.	From wt_m9_rdm_glu_merged_truseqnano_nebnext_v6rzlog10p_chipsub_cutoff2.000000_cwt_peaks.gr
NC_000913	IPOD occupancy	Peak	3076956	3077016	2	+	.	From wt_m9_rdm_glu_merged_truseqnano_nebnext_v6rzlog10p_chipsub_cutoff2.000000_cwt_peaks.gr
NC_000913	IPOD occupancy	Peak	3077066	3077126	2	+	.	From wt_m9_rdm_glu_merged_truseqnano_nebnext_v6rzlog10p_chipsub_cutoff2.000000_cwt_peaks.gr
NC_000913	IPOD occupancy	Peak	3077196	3077256	2	+	.	From wt_m9_rdm_glu_merged_truseqnano_nebnext_v6rzlog10p_chipsub_cutoff2.000000_cwt_peaks.gr
NC_000913	IPOD occupancy	Peak	3077341	3077401	2	+	.	From wt_m9_rdm_glu_merged_truseqnano_nebnext_v6rzlog10p_chipsub_cutoff2.000000_cwt_peaks.gr
NC_000913	IPOD occupancy	Peak	3077491	3077551	2	+	.	From wt_m9_rdm_glu_merged_truseqnano_nebnext_v6rzlog10p_chipsub_cutoff2.000000_cwt_peaks.gr
NC_000913	IPOD occupancy	Peak	3078466	3078526	2	+	.	From wt_m9_rdm_glu_merged_truseqnano_nebnext_v6rzlog10p_chipsub_cutoff2.000000_cwt_peaks.gr
NC_000913	IPOD occupancy	Peak	3078736	3078796	2	+	.	From wt_m9_rdm_glu_merged_truseqnano_nebnext_v6rzlog10p_chipsub_cutoff2.000000_cwt_peaks.gr
NC_000913	IPOD occupancy	Peak	3078861	3078921	2	+	.	From wt_m9_rdm_glu_merged_truseqnano_nebnext_v6rzlog10p_chipsub_cutoff2.000000_cwt_peaks.gr
NC_000913	IPOD occupancy	Peak	3079046	3079106	2	+	.	From wt_m9_rdm_glu_merged_truseqnano_nebnext_v6rzlog10p_chipsub_cutoff2.000000_cwt_peaks.gr
NC_000913	IPOD occupancy	Peak	3079176	3079236	2	+	.	From wt_m9_rdm_glu_merged_truseqnano_nebnext_v6rzlog10p_chipsub_cutoff2.000000_cwt_peaks.gr
NC_000913	IPOD occupancy	Peak	3079476	3079536	2	+	.	From wt_m9_rdm_glu_merged_truseqnano_nebnext_v6rzlog10p_chipsub_cutoff2.000000_cwt_peaks.gr
NC_000913	IPOD occupancy	Peak	3085751	3085811	2	+	.	From wt_m9_rdm_glu_merged_truseqnano_nebnext_v6rzlog10p_chipsub_cutoff2.000000_cwt_peaks.gr
NC_000913	IPOD occupancy	Peak	3086036	3086096	2	+	.	From wt_m9_rdm_glu_merged_truseqnano_nebnext_v6rzlog10p_chipsub_cutoff2.000000_cwt_peaks.gr
NC_000913	IPOD occupancy	Peak	3087086	3087146	2	+	.	From wt_m9_rdm_glu_merged_truseqnano_nebnext_v6rzlog10p_chipsub_cutoff2.000000_cwt_peaks.gr
NC_000913	IPOD occupancy	Peak	3087956	3088016	2	+	.	From wt_m9_rdm_glu_merged_truseqnano_nebnext_v6rzlog10p_chipsub_cutoff2.000000_cwt_peaks.gr
NC_000913	IPOD occupancy	Peak	3088136	3088196	2	+	.	From wt_m9_rdm_glu_merged_truseqnano_nebnext_v6rzlog10p_chipsub_cutoff2.000000_cwt_peaks.gr
NC_000913	IPOD occupancy	Peak	3088641	3088701	2	+	.	From wt_m9_rdm_glu_merged_truseqnano_nebnext_v6rzlog10p_chipsub_cutoff2.000000_cwt_peaks.gr
NC_000913	IPOD occupancy	Peak	3093036	3093096	2	+	.	From wt_m9_rdm_glu_merged_truseqnano_nebnext_v6rzlog10p_chipsub_cutoff2.000000_cwt_peaks.gr
NC_000913	IPOD occupancy	Peak	3093836	3093896	2	+	.	From wt_m9_rdm_glu_merged_truseqnano_nebnext_v6rzlog10p_chipsub_cutoff2.000000_cwt_peaks.gr
NC_000913	IPOD occupancy	Peak	3094911	3094971	2	+	.	From wt_m9_rdm_glu_merged_truseqnano_nebnext_v6rzlog10p_chipsub_cutoff2.000000_cwt_peaks.gr
NC_000913	IPOD occupancy	Peak	3095786	3095846	2	+	.	From wt_m9_rdm_glu_merged_truseqnano_nebnext_v6rzlog10p_chipsub_cutoff2.000000_cwt_peaks.gr
NC_000913	IPOD occupancy	Peak	3096016	3096076	2	+	.	From wt_m9_rdm_glu_merged_truseqnano_nebnext_v6rzlog10p_chipsub_cutoff2.000000_cwt_peaks.gr
NC_000913	IPOD occupancy	Peak	3099561	3099621	2	+	.	From wt_m9_rdm_glu_merged_truseqnano_nebnext_v6rzlog10p_chipsub_cutoff2.000000_cwt_peaks.gr
NC_000913	IPOD occupancy	Peak	3100721	3100781	2	+	.	From wt_m9_rdm_glu_merged_truseqnano_nebnext_v6rzlog10p_chipsub_cutoff2.000000_cwt_peaks.gr
NC_000913	IPOD occupancy	Peak	3102431	3102491	2	+	.	From wt_m9_rdm_glu_merged_truseqnano_nebnext_v6rzlog10p_chipsub_cutoff2.000000_cwt_peaks.gr
NC_000913	IPOD occupancy	Peak	3104031	3104091	2	+	.	From wt_m9_rdm_glu_merged_truseqnano_nebnext_v6rzlog10p_chipsub_cutoff2.000000_cwt_peaks.gr
NC_000913	IPOD occupancy	Peak	3105666	3105726	2	+	.	From wt_m9_rdm_glu_merged_truseqnano_nebnext_v6rzlog10p_chipsub_cutoff2.000000_cwt_peaks.gr
NC_000913	IPOD occupancy	Peak	3106011	3106071	2	+	.	From wt_m9_rdm_glu_merged_truseqnano_nebnext_v6rzlog10p_chipsub_cutoff2.000000_cwt_peaks.gr
NC_000913	IPOD occupancy	Peak	3109256	3109316	2	+	.	From wt_m9_rdm_glu_merged_truseqnano_nebnext_v6rzlog10p_chipsub_cutoff2.000000_cwt_peaks.gr
NC_000913	IPOD occupancy	Peak	3110096	3110156	2	+	.	From wt_m9_rdm_glu_merged_truseqnano_nebnext_v6rzlog10p_chipsub_cutoff2.000000_cwt_peaks.gr
NC_000913	IPOD occupancy	Peak	3110276	3110336	2	+	.	From wt_m9_rdm_glu_merged_truseqnano_nebnext_v6rzlog10p_chipsub_cutoff2.000000_cwt_peaks.gr
NC_000913	IPOD occupancy	Peak	3113461	3113521	2	+	.	From wt_m9_rdm_glu_merged_truseqnano_nebnext_v6rzlog10p_chipsub_cutoff2.000000_cwt_peaks.gr
NC_000913	IPOD occupancy	Peak	3114101	3114161	2	+	.	From wt_m9_rdm_glu_merged_truseqnano_nebnext_v6rzlog10p_chipsub_cutoff2.000000_cwt_peaks.gr
NC_000913	IPOD occupancy	Peak	3114211	3114271	2	+	.	From wt_m9_rdm_glu_merged_truseqnano_nebnext_v6rzlog10p_chipsub_cutoff2.000000_cwt_peaks.gr
NC_000913	IPOD occupancy	Peak	3116336	3116396	2	+	.	From wt_m9_rdm_glu_merged_truseqnano_nebnext_v6rzlog10p_chipsub_cutoff2.000000_cwt_peaks.gr
NC_000913	IPOD occupancy	Peak	3116686	3116746	2	+	.	From wt_m9_rdm_glu_merged_truseqnano_nebnext_v6rzlog10p_chipsub_cutoff2.000000_cwt_peaks.gr
NC_000913	IPOD occupancy	Peak	3117856	3117916	2	+	.	From wt_m9_rdm_glu_merged_truseqnano_nebnext_v6rzlog10p_chipsub_cutoff2.000000_cwt_peaks.gr
NC_000913	IPOD occupancy	Peak	3119446	3119506	2	+	.	From wt_m9_rdm_glu_merged_truseqnano_nebnext_v6rzlog10p_chipsub_cutoff2.000000_cwt_peaks.gr
NC_000913	IPOD occupancy	Peak	3119551	3119611	2	+	.	From wt_m9_rdm_glu_merged_truseqnano_nebnext_v6rzlog10p_chipsub_cutoff2.000000_cwt_peaks.gr
NC_000913	IPOD occupancy	Peak	3121271	3121331	2	+	.	From wt_m9_rdm_glu_merged_truseqnano_nebnext_v6rzlog10p_chipsub_cutoff2.000000_cwt_peaks.gr
NC_000913	IPOD occupancy	Peak	3121511	3121571	2	+	.	From wt_m9_rdm_glu_merged_truseqnano_nebnext_v6rzlog10p_chipsub_cutoff2.000000_cwt_peaks.gr
NC_000913	IPOD occupancy	Peak	3123176	3123236	2	+	.	From wt_m9_rdm_glu_merged_truseqnano_nebnext_v6rzlog10p_chipsub_cutoff2.000000_cwt_peaks.gr
NC_000913	IPOD occupancy	Peak	3124221	3124281	2	+	.	From wt_m9_rdm_glu_merged_truseqnano_nebnext_v6rzlog10p_chipsub_cutoff2.000000_cwt_peaks.gr
NC_000913	IPOD occupancy	Peak	3124726	3124786	2	+	.	From wt_m9_rdm_glu_merged_truseqnano_nebnext_v6rzlog10p_chipsub_cutoff2.000000_cwt_peaks.gr
NC_000913	IPOD occupancy	Peak	3127466	3127526	2	+	.	From wt_m9_rdm_glu_merged_truseqnano_nebnext_v6rzlog10p_chipsub_cutoff2.000000_cwt_peaks.gr
NC_000913	IPOD occupancy	Peak	3129026	3129086	2	+	.	From wt_m9_rdm_glu_merged_truseqnano_nebnext_v6rzlog10p_chipsub_cutoff2.000000_cwt_peaks.gr
NC_000913	IPOD occupancy	Peak	3130166	3130226	2	+	.	From wt_m9_rdm_glu_merged_truseqnano_nebnext_v6rzlog10p_chipsub_cutoff2.000000_cwt_peaks.gr
NC_000913	IPOD occupancy	Peak	3130276	3130336	2	+	.	From wt_m9_rdm_glu_merged_truseqnano_nebnext_v6rzlog10p_chipsub_cutoff2.000000_cwt_peaks.gr
NC_000913	IPOD occupancy	Peak	3130396	3130456	2	+	.	From wt_m9_rdm_glu_merged_truseqnano_nebnext_v6rzlog10p_chipsub_cutoff2.000000_cwt_peaks.gr
NC_000913	IPOD occupancy	Peak	3131181	3131241	2	+	.	From wt_m9_rdm_glu_merged_truseqnano_nebnext_v6rzlog10p_chipsub_cutoff2.000000_cwt_peaks.gr
NC_000913	IPOD occupancy	Peak	3132991	3133051	2	+	.	From wt_m9_rdm_glu_merged_truseqnano_nebnext_v6rzlog10p_chipsub_cutoff2.000000_cwt_peaks.gr
NC_000913	IPOD occupancy	Peak	3133176	3133236	2	+	.	From wt_m9_rdm_glu_merged_truseqnano_nebnext_v6rzlog10p_chipsub_cutoff2.000000_cwt_peaks.gr
NC_000913	IPOD occupancy	Peak	3133916	3133976	2	+	.	From wt_m9_rdm_glu_merged_truseqnano_nebnext_v6rzlog10p_chipsub_cutoff2.000000_cwt_peaks.gr
NC_000913	IPOD occupancy	Peak	3134091	3134151	2	+	.	From wt_m9_rdm_glu_merged_truseqnano_nebnext_v6rzlog10p_chipsub_cutoff2.000000_cwt_peaks.gr
NC_000913	IPOD occupancy	Peak	3134291	3134351	2	+	.	From wt_m9_rdm_glu_merged_truseqnano_nebnext_v6rzlog10p_chipsub_cutoff2.000000_cwt_peaks.gr
NC_000913	IPOD occupancy	Peak	3134711	3134771	2	+	.	From wt_m9_rdm_glu_merged_truseqnano_nebnext_v6rzlog10p_chipsub_cutoff2.000000_cwt_peaks.gr
NC_000913	IPOD occupancy	Peak	3136331	3136391	2	+	.	From wt_m9_rdm_glu_merged_truseqnano_nebnext_v6rzlog10p_chipsub_cutoff2.000000_cwt_peaks.gr
NC_000913	IPOD occupancy	Peak	3136561	3136621	2	+	.	From wt_m9_rdm_glu_merged_truseqnano_nebnext_v6rzlog10p_chipsub_cutoff2.000000_cwt_peaks.gr
NC_000913	IPOD occupancy	Peak	3138311	3138371	2	+	.	From wt_m9_rdm_glu_merged_truseqnano_nebnext_v6rzlog10p_chipsub_cutoff2.000000_cwt_peaks.gr
NC_000913	IPOD occupancy	Peak	3138716	3138776	2	+	.	From wt_m9_rdm_glu_merged_truseqnano_nebnext_v6rzlog10p_chipsub_cutoff2.000000_cwt_peaks.gr
NC_000913	IPOD occupancy	Peak	3139881	3139941	2	+	.	From wt_m9_rdm_glu_merged_truseqnano_nebnext_v6rzlog10p_chipsub_cutoff2.000000_cwt_peaks.gr
NC_000913	IPOD occupancy	Peak	3140646	3140706	2	+	.	From wt_m9_rdm_glu_merged_truseqnano_nebnext_v6rzlog10p_chipsub_cutoff2.000000_cwt_peaks.gr
NC_000913	IPOD occupancy	Peak	3142186	3142246	2	+	.	From wt_m9_rdm_glu_merged_truseqnano_nebnext_v6rzlog10p_chipsub_cutoff2.000000_cwt_peaks.gr
NC_000913	IPOD occupancy	Peak	3142316	3142376	2	+	.	From wt_m9_rdm_glu_merged_truseqnano_nebnext_v6rzlog10p_chipsub_cutoff2.000000_cwt_peaks.gr
NC_000913	IPOD occupancy	Peak	3143091	3143151	2	+	.	From wt_m9_rdm_glu_merged_truseqnano_nebnext_v6rzlog10p_chipsub_cutoff2.000000_cwt_peaks.gr
NC_000913	IPOD occupancy	Peak	3145866	3145926	2	+	.	From wt_m9_rdm_glu_merged_truseqnano_nebnext_v6rzlog10p_chipsub_cutoff2.000000_cwt_peaks.gr
NC_000913	IPOD occupancy	Peak	3146246	3146306	2	+	.	From wt_m9_rdm_glu_merged_truseqnano_nebnext_v6rzlog10p_chipsub_cutoff2.000000_cwt_peaks.gr
NC_000913	IPOD occupancy	Peak	3146736	3146796	2	+	.	From wt_m9_rdm_glu_merged_truseqnano_nebnext_v6rzlog10p_chipsub_cutoff2.000000_cwt_peaks.gr
NC_000913	IPOD occupancy	Peak	3146826	3146886	2	+	.	From wt_m9_rdm_glu_merged_truseqnano_nebnext_v6rzlog10p_chipsub_cutoff2.000000_cwt_peaks.gr
NC_000913	IPOD occupancy	Peak	3147976	3148036	2	+	.	From wt_m9_rdm_glu_merged_truseqnano_nebnext_v6rzlog10p_chipsub_cutoff2.000000_cwt_peaks.gr
NC_000913	IPOD occupancy	Peak	3148446	3148506	2	+	.	From wt_m9_rdm_glu_merged_truseqnano_nebnext_v6rzlog10p_chipsub_cutoff2.000000_cwt_peaks.gr
NC_000913	IPOD occupancy	Peak	3149031	3149091	2	+	.	From wt_m9_rdm_glu_merged_truseqnano_nebnext_v6rzlog10p_chipsub_cutoff2.000000_cwt_peaks.gr
NC_000913	IPOD occupancy	Peak	3150626	3150796	2	+	.	From wt_m9_rdm_glu_merged_truseqnano_nebnext_v6rzlog10p_chipsub_cutoff2.000000_cwt_peaks.gr
NC_000913	IPOD occupancy	Peak	3151226	3151286	2	+	.	From wt_m9_rdm_glu_merged_truseqnano_nebnext_v6rzlog10p_chipsub_cutoff2.000000_cwt_peaks.gr
NC_000913	IPOD occupancy	Peak	3151841	3151901	2	+	.	From wt_m9_rdm_glu_merged_truseqnano_nebnext_v6rzlog10p_chipsub_cutoff2.000000_cwt_peaks.gr
NC_000913	IPOD occupancy	Peak	3152166	3152226	2	+	.	From wt_m9_rdm_glu_merged_truseqnano_nebnext_v6rzlog10p_chipsub_cutoff2.000000_cwt_peaks.gr
NC_000913	IPOD occupancy	Peak	3153176	3153236	2	+	.	From wt_m9_rdm_glu_merged_truseqnano_nebnext_v6rzlog10p_chipsub_cutoff2.000000_cwt_peaks.gr
NC_000913	IPOD occupancy	Peak	3154001	3154061	2	+	.	From wt_m9_rdm_glu_merged_truseqnano_nebnext_v6rzlog10p_chipsub_cutoff2.000000_cwt_peaks.gr
NC_000913	IPOD occupancy	Peak	3154936	3154996	2	+	.	From wt_m9_rdm_glu_merged_truseqnano_nebnext_v6rzlog10p_chipsub_cutoff2.000000_cwt_peaks.gr
NC_000913	IPOD occupancy	Peak	3155186	3155246	2	+	.	From wt_m9_rdm_glu_merged_truseqnano_nebnext_v6rzlog10p_chipsub_cutoff2.000000_cwt_peaks.gr
NC_000913	IPOD occupancy	Peak	3155931	3155991	2	+	.	From wt_m9_rdm_glu_merged_truseqnano_nebnext_v6rzlog10p_chipsub_cutoff2.000000_cwt_peaks.gr
NC_000913	IPOD occupancy	Peak	3156451	3156511	2	+	.	From wt_m9_rdm_glu_merged_truseqnano_nebnext_v6rzlog10p_chipsub_cutoff2.000000_cwt_peaks.gr
NC_000913	IPOD occupancy	Peak	3156591	3156651	2	+	.	From wt_m9_rdm_glu_merged_truseqnano_nebnext_v6rzlog10p_chipsub_cutoff2.000000_cwt_peaks.gr
NC_000913	IPOD occupancy	Peak	3156976	3157036	2	+	.	From wt_m9_rdm_glu_merged_truseqnano_nebnext_v6rzlog10p_chipsub_cutoff2.000000_cwt_peaks.gr
NC_000913	IPOD occupancy	Peak	3157546	3157606	2	+	.	From wt_m9_rdm_glu_merged_truseqnano_nebnext_v6rzlog10p_chipsub_cutoff2.000000_cwt_peaks.gr
NC_000913	IPOD occupancy	Peak	3157721	3157781	2	+	.	From wt_m9_rdm_glu_merged_truseqnano_nebnext_v6rzlog10p_chipsub_cutoff2.000000_cwt_peaks.gr
NC_000913	IPOD occupancy	Peak	3158576	3158636	2	+	.	From wt_m9_rdm_glu_merged_truseqnano_nebnext_v6rzlog10p_chipsub_cutoff2.000000_cwt_peaks.gr
NC_000913	IPOD occupancy	Peak	3161101	3161161	2	+	.	From wt_m9_rdm_glu_merged_truseqnano_nebnext_v6rzlog10p_chipsub_cutoff2.000000_cwt_peaks.gr
NC_000913	IPOD occupancy	Peak	3161216	3161276	2	+	.	From wt_m9_rdm_glu_merged_truseqnano_nebnext_v6rzlog10p_chipsub_cutoff2.000000_cwt_peaks.gr
NC_000913	IPOD occupancy	Peak	3163641	3163731	2	+	.	From wt_m9_rdm_glu_merged_truseqnano_nebnext_v6rzlog10p_chipsub_cutoff2.000000_cwt_peaks.gr
NC_000913	IPOD occupancy	Peak	3166101	3166161	2	+	.	From wt_m9_rdm_glu_merged_truseqnano_nebnext_v6rzlog10p_chipsub_cutoff2.000000_cwt_peaks.gr
NC_000913	IPOD occupancy	Peak	3167841	3167901	2	+	.	From wt_m9_rdm_glu_merged_truseqnano_nebnext_v6rzlog10p_chipsub_cutoff2.000000_cwt_peaks.gr
NC_000913	IPOD occupancy	Peak	3168581	3168641	2	+	.	From wt_m9_rdm_glu_merged_truseqnano_nebnext_v6rzlog10p_chipsub_cutoff2.000000_cwt_peaks.gr
NC_000913	IPOD occupancy	Peak	3169691	3169751	2	+	.	From wt_m9_rdm_glu_merged_truseqnano_nebnext_v6rzlog10p_chipsub_cutoff2.000000_cwt_peaks.gr
NC_000913	IPOD occupancy	Peak	3170416	3170476	2	+	.	From wt_m9_rdm_glu_merged_truseqnano_nebnext_v6rzlog10p_chipsub_cutoff2.000000_cwt_peaks.gr
NC_000913	IPOD occupancy	Peak	3171846	3171906	2	+	.	From wt_m9_rdm_glu_merged_truseqnano_nebnext_v6rzlog10p_chipsub_cutoff2.000000_cwt_peaks.gr
NC_000913	IPOD occupancy	Peak	3171951	3172011	2	+	.	From wt_m9_rdm_glu_merged_truseqnano_nebnext_v6rzlog10p_chipsub_cutoff2.000000_cwt_peaks.gr
NC_000913	IPOD occupancy	Peak	3172141	3172201	2	+	.	From wt_m9_rdm_glu_merged_truseqnano_nebnext_v6rzlog10p_chipsub_cutoff2.000000_cwt_peaks.gr
NC_000913	IPOD occupancy	Peak	3172341	3172401	2	+	.	From wt_m9_rdm_glu_merged_truseqnano_nebnext_v6rzlog10p_chipsub_cutoff2.000000_cwt_peaks.gr
NC_000913	IPOD occupancy	Peak	3175731	3175791	2	+	.	From wt_m9_rdm_glu_merged_truseqnano_nebnext_v6rzlog10p_chipsub_cutoff2.000000_cwt_peaks.gr
NC_000913	IPOD occupancy	Peak	3179341	3179401	2	+	.	From wt_m9_rdm_glu_merged_truseqnano_nebnext_v6rzlog10p_chipsub_cutoff2.000000_cwt_peaks.gr
NC_000913	IPOD occupancy	Peak	3180571	3180631	2	+	.	From wt_m9_rdm_glu_merged_truseqnano_nebnext_v6rzlog10p_chipsub_cutoff2.000000_cwt_peaks.gr
NC_000913	IPOD occupancy	Peak	3183186	3183246	2	+	.	From wt_m9_rdm_glu_merged_truseqnano_nebnext_v6rzlog10p_chipsub_cutoff2.000000_cwt_peaks.gr
NC_000913	IPOD occupancy	Peak	3183691	3183751	2	+	.	From wt_m9_rdm_glu_merged_truseqnano_nebnext_v6rzlog10p_chipsub_cutoff2.000000_cwt_peaks.gr
NC_000913	IPOD occupancy	Peak	3183846	3183906	2	+	.	From wt_m9_rdm_glu_merged_truseqnano_nebnext_v6rzlog10p_chipsub_cutoff2.000000_cwt_peaks.gr
NC_000913	IPOD occupancy	Peak	3184216	3184276	2	+	.	From wt_m9_rdm_glu_merged_truseqnano_nebnext_v6rzlog10p_chipsub_cutoff2.000000_cwt_peaks.gr
NC_000913	IPOD occupancy	Peak	3185151	3185211	2	+	.	From wt_m9_rdm_glu_merged_truseqnano_nebnext_v6rzlog10p_chipsub_cutoff2.000000_cwt_peaks.gr
NC_000913	IPOD occupancy	Peak	3185341	3185401	2	+	.	From wt_m9_rdm_glu_merged_truseqnano_nebnext_v6rzlog10p_chipsub_cutoff2.000000_cwt_peaks.gr
NC_000913	IPOD occupancy	Peak	3185486	3185546	2	+	.	From wt_m9_rdm_glu_merged_truseqnano_nebnext_v6rzlog10p_chipsub_cutoff2.000000_cwt_peaks.gr
NC_000913	IPOD occupancy	Peak	3186006	3186066	2	+	.	From wt_m9_rdm_glu_merged_truseqnano_nebnext_v6rzlog10p_chipsub_cutoff2.000000_cwt_peaks.gr
NC_000913	IPOD occupancy	Peak	3186186	3186246	2	+	.	From wt_m9_rdm_glu_merged_truseqnano_nebnext_v6rzlog10p_chipsub_cutoff2.000000_cwt_peaks.gr
NC_000913	IPOD occupancy	Peak	3187126	3187186	2	+	.	From wt_m9_rdm_glu_merged_truseqnano_nebnext_v6rzlog10p_chipsub_cutoff2.000000_cwt_peaks.gr
NC_000913	IPOD occupancy	Peak	3187346	3187406	2	+	.	From wt_m9_rdm_glu_merged_truseqnano_nebnext_v6rzlog10p_chipsub_cutoff2.000000_cwt_peaks.gr
NC_000913	IPOD occupancy	Peak	3187551	3187611	2	+	.	From wt_m9_rdm_glu_merged_truseqnano_nebnext_v6rzlog10p_chipsub_cutoff2.000000_cwt_peaks.gr
NC_000913	IPOD occupancy	Peak	3187666	3187726	2	+	.	From wt_m9_rdm_glu_merged_truseqnano_nebnext_v6rzlog10p_chipsub_cutoff2.000000_cwt_peaks.gr
NC_000913	IPOD occupancy	Peak	3187886	3187946	2	+	.	From wt_m9_rdm_glu_merged_truseqnano_nebnext_v6rzlog10p_chipsub_cutoff2.000000_cwt_peaks.gr
NC_000913	IPOD occupancy	Peak	3188286	3188346	2	+	.	From wt_m9_rdm_glu_merged_truseqnano_nebnext_v6rzlog10p_chipsub_cutoff2.000000_cwt_peaks.gr
NC_000913	IPOD occupancy	Peak	3188616	3188676	2	+	.	From wt_m9_rdm_glu_merged_truseqnano_nebnext_v6rzlog10p_chipsub_cutoff2.000000_cwt_peaks.gr
NC_000913	IPOD occupancy	Peak	3188786	3188846	2	+	.	From wt_m9_rdm_glu_merged_truseqnano_nebnext_v6rzlog10p_chipsub_cutoff2.000000_cwt_peaks.gr
NC_000913	IPOD occupancy	Peak	3189056	3189116	2	+	.	From wt_m9_rdm_glu_merged_truseqnano_nebnext_v6rzlog10p_chipsub_cutoff2.000000_cwt_peaks.gr
NC_000913	IPOD occupancy	Peak	3189476	3189536	2	+	.	From wt_m9_rdm_glu_merged_truseqnano_nebnext_v6rzlog10p_chipsub_cutoff2.000000_cwt_peaks.gr
NC_000913	IPOD occupancy	Peak	3189596	3189656	2	+	.	From wt_m9_rdm_glu_merged_truseqnano_nebnext_v6rzlog10p_chipsub_cutoff2.000000_cwt_peaks.gr
NC_000913	IPOD occupancy	Peak	3190131	3190191	2	+	.	From wt_m9_rdm_glu_merged_truseqnano_nebnext_v6rzlog10p_chipsub_cutoff2.000000_cwt_peaks.gr
NC_000913	IPOD occupancy	Peak	3190596	3190656	2	+	.	From wt_m9_rdm_glu_merged_truseqnano_nebnext_v6rzlog10p_chipsub_cutoff2.000000_cwt_peaks.gr
NC_000913	IPOD occupancy	Peak	3190916	3190976	2	+	.	From wt_m9_rdm_glu_merged_truseqnano_nebnext_v6rzlog10p_chipsub_cutoff2.000000_cwt_peaks.gr
NC_000913	IPOD occupancy	Peak	3191141	3191201	2	+	.	From wt_m9_rdm_glu_merged_truseqnano_nebnext_v6rzlog10p_chipsub_cutoff2.000000_cwt_peaks.gr
NC_000913	IPOD occupancy	Peak	3191246	3191306	2	+	.	From wt_m9_rdm_glu_merged_truseqnano_nebnext_v6rzlog10p_chipsub_cutoff2.000000_cwt_peaks.gr
NC_000913	IPOD occupancy	Peak	3191476	3191536	2	+	.	From wt_m9_rdm_glu_merged_truseqnano_nebnext_v6rzlog10p_chipsub_cutoff2.000000_cwt_peaks.gr
NC_000913	IPOD occupancy	Peak	3191691	3191751	2	+	.	From wt_m9_rdm_glu_merged_truseqnano_nebnext_v6rzlog10p_chipsub_cutoff2.000000_cwt_peaks.gr
NC_000913	IPOD occupancy	Peak	3191896	3191956	2	+	.	From wt_m9_rdm_glu_merged_truseqnano_nebnext_v6rzlog10p_chipsub_cutoff2.000000_cwt_peaks.gr
NC_000913	IPOD occupancy	Peak	3192341	3192401	2	+	.	From wt_m9_rdm_glu_merged_truseqnano_nebnext_v6rzlog10p_chipsub_cutoff2.000000_cwt_peaks.gr
NC_000913	IPOD occupancy	Peak	3192506	3192566	2	+	.	From wt_m9_rdm_glu_merged_truseqnano_nebnext_v6rzlog10p_chipsub_cutoff2.000000_cwt_peaks.gr
NC_000913	IPOD occupancy	Peak	3192596	3192656	2	+	.	From wt_m9_rdm_glu_merged_truseqnano_nebnext_v6rzlog10p_chipsub_cutoff2.000000_cwt_peaks.gr
NC_000913	IPOD occupancy	Peak	3192811	3192871	2	+	.	From wt_m9_rdm_glu_merged_truseqnano_nebnext_v6rzlog10p_chipsub_cutoff2.000000_cwt_peaks.gr
NC_000913	IPOD occupancy	Peak	3194566	3194626	2	+	.	From wt_m9_rdm_glu_merged_truseqnano_nebnext_v6rzlog10p_chipsub_cutoff2.000000_cwt_peaks.gr
NC_000913	IPOD occupancy	Peak	3197071	3197131	2	+	.	From wt_m9_rdm_glu_merged_truseqnano_nebnext_v6rzlog10p_chipsub_cutoff2.000000_cwt_peaks.gr
NC_000913	IPOD occupancy	Peak	3197956	3198016	2	+	.	From wt_m9_rdm_glu_merged_truseqnano_nebnext_v6rzlog10p_chipsub_cutoff2.000000_cwt_peaks.gr
NC_000913	IPOD occupancy	Peak	3199506	3199566	2	+	.	From wt_m9_rdm_glu_merged_truseqnano_nebnext_v6rzlog10p_chipsub_cutoff2.000000_cwt_peaks.gr
NC_000913	IPOD occupancy	Peak	3199796	3199856	2	+	.	From wt_m9_rdm_glu_merged_truseqnano_nebnext_v6rzlog10p_chipsub_cutoff2.000000_cwt_peaks.gr
NC_000913	IPOD occupancy	Peak	3200111	3200171	2	+	.	From wt_m9_rdm_glu_merged_truseqnano_nebnext_v6rzlog10p_chipsub_cutoff2.000000_cwt_peaks.gr
NC_000913	IPOD occupancy	Peak	3203756	3203816	2	+	.	From wt_m9_rdm_glu_merged_truseqnano_nebnext_v6rzlog10p_chipsub_cutoff2.000000_cwt_peaks.gr
NC_000913	IPOD occupancy	Peak	3205811	3205871	2	+	.	From wt_m9_rdm_glu_merged_truseqnano_nebnext_v6rzlog10p_chipsub_cutoff2.000000_cwt_peaks.gr
NC_000913	IPOD occupancy	Peak	3206101	3206161	2	+	.	From wt_m9_rdm_glu_merged_truseqnano_nebnext_v6rzlog10p_chipsub_cutoff2.000000_cwt_peaks.gr
NC_000913	IPOD occupancy	Peak	3206336	3206396	2	+	.	From wt_m9_rdm_glu_merged_truseqnano_nebnext_v6rzlog10p_chipsub_cutoff2.000000_cwt_peaks.gr
NC_000913	IPOD occupancy	Peak	3208311	3208371	2	+	.	From wt_m9_rdm_glu_merged_truseqnano_nebnext_v6rzlog10p_chipsub_cutoff2.000000_cwt_peaks.gr
NC_000913	IPOD occupancy	Peak	3208976	3209036	2	+	.	From wt_m9_rdm_glu_merged_truseqnano_nebnext_v6rzlog10p_chipsub_cutoff2.000000_cwt_peaks.gr
NC_000913	IPOD occupancy	Peak	3210421	3210481	2	+	.	From wt_m9_rdm_glu_merged_truseqnano_nebnext_v6rzlog10p_chipsub_cutoff2.000000_cwt_peaks.gr
NC_000913	IPOD occupancy	Peak	3213146	3213206	2	+	.	From wt_m9_rdm_glu_merged_truseqnano_nebnext_v6rzlog10p_chipsub_cutoff2.000000_cwt_peaks.gr
NC_000913	IPOD occupancy	Peak	3216531	3216591	2	+	.	From wt_m9_rdm_glu_merged_truseqnano_nebnext_v6rzlog10p_chipsub_cutoff2.000000_cwt_peaks.gr
NC_000913	IPOD occupancy	Peak	3216716	3216776	2	+	.	From wt_m9_rdm_glu_merged_truseqnano_nebnext_v6rzlog10p_chipsub_cutoff2.000000_cwt_peaks.gr
NC_000913	IPOD occupancy	Peak	3217736	3217796	2	+	.	From wt_m9_rdm_glu_merged_truseqnano_nebnext_v6rzlog10p_chipsub_cutoff2.000000_cwt_peaks.gr
NC_000913	IPOD occupancy	Peak	3218186	3218246	2	+	.	From wt_m9_rdm_glu_merged_truseqnano_nebnext_v6rzlog10p_chipsub_cutoff2.000000_cwt_peaks.gr
NC_000913	IPOD occupancy	Peak	3218436	3218496	2	+	.	From wt_m9_rdm_glu_merged_truseqnano_nebnext_v6rzlog10p_chipsub_cutoff2.000000_cwt_peaks.gr
NC_000913	IPOD occupancy	Peak	3219146	3219206	2	+	.	From wt_m9_rdm_glu_merged_truseqnano_nebnext_v6rzlog10p_chipsub_cutoff2.000000_cwt_peaks.gr
NC_000913	IPOD occupancy	Peak	3219601	3219661	2	+	.	From wt_m9_rdm_glu_merged_truseqnano_nebnext_v6rzlog10p_chipsub_cutoff2.000000_cwt_peaks.gr
NC_000913	IPOD occupancy	Peak	3221941	3222001	2	+	.	From wt_m9_rdm_glu_merged_truseqnano_nebnext_v6rzlog10p_chipsub_cutoff2.000000_cwt_peaks.gr
NC_000913	IPOD occupancy	Peak	3222226	3222286	2	+	.	From wt_m9_rdm_glu_merged_truseqnano_nebnext_v6rzlog10p_chipsub_cutoff2.000000_cwt_peaks.gr
NC_000913	IPOD occupancy	Peak	3225946	3226006	2	+	.	From wt_m9_rdm_glu_merged_truseqnano_nebnext_v6rzlog10p_chipsub_cutoff2.000000_cwt_peaks.gr
NC_000913	IPOD occupancy	Peak	3226216	3226276	2	+	.	From wt_m9_rdm_glu_merged_truseqnano_nebnext_v6rzlog10p_chipsub_cutoff2.000000_cwt_peaks.gr
NC_000913	IPOD occupancy	Peak	3226376	3226436	2	+	.	From wt_m9_rdm_glu_merged_truseqnano_nebnext_v6rzlog10p_chipsub_cutoff2.000000_cwt_peaks.gr
NC_000913	IPOD occupancy	Peak	3226556	3226616	2	+	.	From wt_m9_rdm_glu_merged_truseqnano_nebnext_v6rzlog10p_chipsub_cutoff2.000000_cwt_peaks.gr
NC_000913	IPOD occupancy	Peak	3227291	3227351	2	+	.	From wt_m9_rdm_glu_merged_truseqnano_nebnext_v6rzlog10p_chipsub_cutoff2.000000_cwt_peaks.gr
NC_000913	IPOD occupancy	Peak	3227561	3227621	2	+	.	From wt_m9_rdm_glu_merged_truseqnano_nebnext_v6rzlog10p_chipsub_cutoff2.000000_cwt_peaks.gr
NC_000913	IPOD occupancy	Peak	3227736	3227796	2	+	.	From wt_m9_rdm_glu_merged_truseqnano_nebnext_v6rzlog10p_chipsub_cutoff2.000000_cwt_peaks.gr
NC_000913	IPOD occupancy	Peak	3228856	3228916	2	+	.	From wt_m9_rdm_glu_merged_truseqnano_nebnext_v6rzlog10p_chipsub_cutoff2.000000_cwt_peaks.gr
NC_000913	IPOD occupancy	Peak	3231186	3231246	2	+	.	From wt_m9_rdm_glu_merged_truseqnano_nebnext_v6rzlog10p_chipsub_cutoff2.000000_cwt_peaks.gr
NC_000913	IPOD occupancy	Peak	3234736	3234796	2	+	.	From wt_m9_rdm_glu_merged_truseqnano_nebnext_v6rzlog10p_chipsub_cutoff2.000000_cwt_peaks.gr
NC_000913	IPOD occupancy	Peak	3236141	3236201	2	+	.	From wt_m9_rdm_glu_merged_truseqnano_nebnext_v6rzlog10p_chipsub_cutoff2.000000_cwt_peaks.gr
NC_000913	IPOD occupancy	Peak	3236816	3236876	2	+	.	From wt_m9_rdm_glu_merged_truseqnano_nebnext_v6rzlog10p_chipsub_cutoff2.000000_cwt_peaks.gr
NC_000913	IPOD occupancy	Peak	3237191	3237251	2	+	.	From wt_m9_rdm_glu_merged_truseqnano_nebnext_v6rzlog10p_chipsub_cutoff2.000000_cwt_peaks.gr
NC_000913	IPOD occupancy	Peak	3238126	3238186	2	+	.	From wt_m9_rdm_glu_merged_truseqnano_nebnext_v6rzlog10p_chipsub_cutoff2.000000_cwt_peaks.gr
NC_000913	IPOD occupancy	Peak	3238296	3238356	2	+	.	From wt_m9_rdm_glu_merged_truseqnano_nebnext_v6rzlog10p_chipsub_cutoff2.000000_cwt_peaks.gr
NC_000913	IPOD occupancy	Peak	3244421	3244481	2	+	.	From wt_m9_rdm_glu_merged_truseqnano_nebnext_v6rzlog10p_chipsub_cutoff2.000000_cwt_peaks.gr
NC_000913	IPOD occupancy	Peak	3244791	3244851	2	+	.	From wt_m9_rdm_glu_merged_truseqnano_nebnext_v6rzlog10p_chipsub_cutoff2.000000_cwt_peaks.gr
NC_000913	IPOD occupancy	Peak	3245201	3245261	2	+	.	From wt_m9_rdm_glu_merged_truseqnano_nebnext_v6rzlog10p_chipsub_cutoff2.000000_cwt_peaks.gr
NC_000913	IPOD occupancy	Peak	3246441	3246501	2	+	.	From wt_m9_rdm_glu_merged_truseqnano_nebnext_v6rzlog10p_chipsub_cutoff2.000000_cwt_peaks.gr
NC_000913	IPOD occupancy	Peak	3247296	3247356	2	+	.	From wt_m9_rdm_glu_merged_truseqnano_nebnext_v6rzlog10p_chipsub_cutoff2.000000_cwt_peaks.gr
NC_000913	IPOD occupancy	Peak	3247576	3247636	2	+	.	From wt_m9_rdm_glu_merged_truseqnano_nebnext_v6rzlog10p_chipsub_cutoff2.000000_cwt_peaks.gr
NC_000913	IPOD occupancy	Peak	3247831	3247891	2	+	.	From wt_m9_rdm_glu_merged_truseqnano_nebnext_v6rzlog10p_chipsub_cutoff2.000000_cwt_peaks.gr
NC_000913	IPOD occupancy	Peak	3248816	3248876	2	+	.	From wt_m9_rdm_glu_merged_truseqnano_nebnext_v6rzlog10p_chipsub_cutoff2.000000_cwt_peaks.gr
NC_000913	IPOD occupancy	Peak	3250471	3250531	2	+	.	From wt_m9_rdm_glu_merged_truseqnano_nebnext_v6rzlog10p_chipsub_cutoff2.000000_cwt_peaks.gr
NC_000913	IPOD occupancy	Peak	3250831	3250891	2	+	.	From wt_m9_rdm_glu_merged_truseqnano_nebnext_v6rzlog10p_chipsub_cutoff2.000000_cwt_peaks.gr
NC_000913	IPOD occupancy	Peak	3251871	3251931	2	+	.	From wt_m9_rdm_glu_merged_truseqnano_nebnext_v6rzlog10p_chipsub_cutoff2.000000_cwt_peaks.gr
NC_000913	IPOD occupancy	Peak	3252061	3252121	2	+	.	From wt_m9_rdm_glu_merged_truseqnano_nebnext_v6rzlog10p_chipsub_cutoff2.000000_cwt_peaks.gr
NC_000913	IPOD occupancy	Peak	3252771	3252831	2	+	.	From wt_m9_rdm_glu_merged_truseqnano_nebnext_v6rzlog10p_chipsub_cutoff2.000000_cwt_peaks.gr
NC_000913	IPOD occupancy	Peak	3252996	3253056	2	+	.	From wt_m9_rdm_glu_merged_truseqnano_nebnext_v6rzlog10p_chipsub_cutoff2.000000_cwt_peaks.gr
NC_000913	IPOD occupancy	Peak	3253276	3253336	2	+	.	From wt_m9_rdm_glu_merged_truseqnano_nebnext_v6rzlog10p_chipsub_cutoff2.000000_cwt_peaks.gr
NC_000913	IPOD occupancy	Peak	3254856	3254916	2	+	.	From wt_m9_rdm_glu_merged_truseqnano_nebnext_v6rzlog10p_chipsub_cutoff2.000000_cwt_peaks.gr
NC_000913	IPOD occupancy	Peak	3255236	3255296	2	+	.	From wt_m9_rdm_glu_merged_truseqnano_nebnext_v6rzlog10p_chipsub_cutoff2.000000_cwt_peaks.gr
NC_000913	IPOD occupancy	Peak	3256641	3256701	2	+	.	From wt_m9_rdm_glu_merged_truseqnano_nebnext_v6rzlog10p_chipsub_cutoff2.000000_cwt_peaks.gr
NC_000913	IPOD occupancy	Peak	3257706	3257766	2	+	.	From wt_m9_rdm_glu_merged_truseqnano_nebnext_v6rzlog10p_chipsub_cutoff2.000000_cwt_peaks.gr
NC_000913	IPOD occupancy	Peak	3259296	3259356	2	+	.	From wt_m9_rdm_glu_merged_truseqnano_nebnext_v6rzlog10p_chipsub_cutoff2.000000_cwt_peaks.gr
NC_000913	IPOD occupancy	Peak	3261431	3261491	2	+	.	From wt_m9_rdm_glu_merged_truseqnano_nebnext_v6rzlog10p_chipsub_cutoff2.000000_cwt_peaks.gr
NC_000913	IPOD occupancy	Peak	3262126	3262186	2	+	.	From wt_m9_rdm_glu_merged_truseqnano_nebnext_v6rzlog10p_chipsub_cutoff2.000000_cwt_peaks.gr
NC_000913	IPOD occupancy	Peak	3262291	3262351	2	+	.	From wt_m9_rdm_glu_merged_truseqnano_nebnext_v6rzlog10p_chipsub_cutoff2.000000_cwt_peaks.gr
NC_000913	IPOD occupancy	Peak	3262396	3262456	2	+	.	From wt_m9_rdm_glu_merged_truseqnano_nebnext_v6rzlog10p_chipsub_cutoff2.000000_cwt_peaks.gr
NC_000913	IPOD occupancy	Peak	3262486	3262546	2	+	.	From wt_m9_rdm_glu_merged_truseqnano_nebnext_v6rzlog10p_chipsub_cutoff2.000000_cwt_peaks.gr
NC_000913	IPOD occupancy	Peak	3262586	3262646	2	+	.	From wt_m9_rdm_glu_merged_truseqnano_nebnext_v6rzlog10p_chipsub_cutoff2.000000_cwt_peaks.gr
NC_000913	IPOD occupancy	Peak	3262666	3262726	2	+	.	From wt_m9_rdm_glu_merged_truseqnano_nebnext_v6rzlog10p_chipsub_cutoff2.000000_cwt_peaks.gr
NC_000913	IPOD occupancy	Peak	3263151	3263211	2	+	.	From wt_m9_rdm_glu_merged_truseqnano_nebnext_v6rzlog10p_chipsub_cutoff2.000000_cwt_peaks.gr
NC_000913	IPOD occupancy	Peak	3263326	3263386	2	+	.	From wt_m9_rdm_glu_merged_truseqnano_nebnext_v6rzlog10p_chipsub_cutoff2.000000_cwt_peaks.gr
NC_000913	IPOD occupancy	Peak	3263416	3263476	2	+	.	From wt_m9_rdm_glu_merged_truseqnano_nebnext_v6rzlog10p_chipsub_cutoff2.000000_cwt_peaks.gr
NC_000913	IPOD occupancy	Peak	3265091	3265151	2	+	.	From wt_m9_rdm_glu_merged_truseqnano_nebnext_v6rzlog10p_chipsub_cutoff2.000000_cwt_peaks.gr
NC_000913	IPOD occupancy	Peak	3265416	3265476	2	+	.	From wt_m9_rdm_glu_merged_truseqnano_nebnext_v6rzlog10p_chipsub_cutoff2.000000_cwt_peaks.gr
NC_000913	IPOD occupancy	Peak	3265831	3265891	2	+	.	From wt_m9_rdm_glu_merged_truseqnano_nebnext_v6rzlog10p_chipsub_cutoff2.000000_cwt_peaks.gr
NC_000913	IPOD occupancy	Peak	3265996	3266056	2	+	.	From wt_m9_rdm_glu_merged_truseqnano_nebnext_v6rzlog10p_chipsub_cutoff2.000000_cwt_peaks.gr
NC_000913	IPOD occupancy	Peak	3266111	3266171	2	+	.	From wt_m9_rdm_glu_merged_truseqnano_nebnext_v6rzlog10p_chipsub_cutoff2.000000_cwt_peaks.gr
NC_000913	IPOD occupancy	Peak	3266256	3266316	2	+	.	From wt_m9_rdm_glu_merged_truseqnano_nebnext_v6rzlog10p_chipsub_cutoff2.000000_cwt_peaks.gr
NC_000913	IPOD occupancy	Peak	3266911	3266971	2	+	.	From wt_m9_rdm_glu_merged_truseqnano_nebnext_v6rzlog10p_chipsub_cutoff2.000000_cwt_peaks.gr
NC_000913	IPOD occupancy	Peak	3267066	3267126	2	+	.	From wt_m9_rdm_glu_merged_truseqnano_nebnext_v6rzlog10p_chipsub_cutoff2.000000_cwt_peaks.gr
NC_000913	IPOD occupancy	Peak	3267166	3267226	2	+	.	From wt_m9_rdm_glu_merged_truseqnano_nebnext_v6rzlog10p_chipsub_cutoff2.000000_cwt_peaks.gr
NC_000913	IPOD occupancy	Peak	3267501	3267561	2	+	.	From wt_m9_rdm_glu_merged_truseqnano_nebnext_v6rzlog10p_chipsub_cutoff2.000000_cwt_peaks.gr
NC_000913	IPOD occupancy	Peak	3267801	3267861	2	+	.	From wt_m9_rdm_glu_merged_truseqnano_nebnext_v6rzlog10p_chipsub_cutoff2.000000_cwt_peaks.gr
NC_000913	IPOD occupancy	Peak	3267981	3268041	2	+	.	From wt_m9_rdm_glu_merged_truseqnano_nebnext_v6rzlog10p_chipsub_cutoff2.000000_cwt_peaks.gr
NC_000913	IPOD occupancy	Peak	3268111	3268171	2	+	.	From wt_m9_rdm_glu_merged_truseqnano_nebnext_v6rzlog10p_chipsub_cutoff2.000000_cwt_peaks.gr
NC_000913	IPOD occupancy	Peak	3268236	3268296	2	+	.	From wt_m9_rdm_glu_merged_truseqnano_nebnext_v6rzlog10p_chipsub_cutoff2.000000_cwt_peaks.gr
NC_000913	IPOD occupancy	Peak	3268396	3268456	2	+	.	From wt_m9_rdm_glu_merged_truseqnano_nebnext_v6rzlog10p_chipsub_cutoff2.000000_cwt_peaks.gr
NC_000913	IPOD occupancy	Peak	3268616	3268676	2	+	.	From wt_m9_rdm_glu_merged_truseqnano_nebnext_v6rzlog10p_chipsub_cutoff2.000000_cwt_peaks.gr
NC_000913	IPOD occupancy	Peak	3268781	3268841	2	+	.	From wt_m9_rdm_glu_merged_truseqnano_nebnext_v6rzlog10p_chipsub_cutoff2.000000_cwt_peaks.gr
NC_000913	IPOD occupancy	Peak	3268981	3269041	2	+	.	From wt_m9_rdm_glu_merged_truseqnano_nebnext_v6rzlog10p_chipsub_cutoff2.000000_cwt_peaks.gr
NC_000913	IPOD occupancy	Peak	3269171	3269231	2	+	.	From wt_m9_rdm_glu_merged_truseqnano_nebnext_v6rzlog10p_chipsub_cutoff2.000000_cwt_peaks.gr
NC_000913	IPOD occupancy	Peak	3269406	3269466	2	+	.	From wt_m9_rdm_glu_merged_truseqnano_nebnext_v6rzlog10p_chipsub_cutoff2.000000_cwt_peaks.gr
NC_000913	IPOD occupancy	Peak	3269591	3269651	2	+	.	From wt_m9_rdm_glu_merged_truseqnano_nebnext_v6rzlog10p_chipsub_cutoff2.000000_cwt_peaks.gr
NC_000913	IPOD occupancy	Peak	3269741	3269801	2	+	.	From wt_m9_rdm_glu_merged_truseqnano_nebnext_v6rzlog10p_chipsub_cutoff2.000000_cwt_peaks.gr
NC_000913	IPOD occupancy	Peak	3270161	3270221	2	+	.	From wt_m9_rdm_glu_merged_truseqnano_nebnext_v6rzlog10p_chipsub_cutoff2.000000_cwt_peaks.gr
NC_000913	IPOD occupancy	Peak	3273526	3273586	2	+	.	From wt_m9_rdm_glu_merged_truseqnano_nebnext_v6rzlog10p_chipsub_cutoff2.000000_cwt_peaks.gr
NC_000913	IPOD occupancy	Peak	3274126	3274186	2	+	.	From wt_m9_rdm_glu_merged_truseqnano_nebnext_v6rzlog10p_chipsub_cutoff2.000000_cwt_peaks.gr
NC_000913	IPOD occupancy	Peak	3274816	3274876	2	+	.	From wt_m9_rdm_glu_merged_truseqnano_nebnext_v6rzlog10p_chipsub_cutoff2.000000_cwt_peaks.gr
NC_000913	IPOD occupancy	Peak	3275031	3275091	2	+	.	From wt_m9_rdm_glu_merged_truseqnano_nebnext_v6rzlog10p_chipsub_cutoff2.000000_cwt_peaks.gr
NC_000913	IPOD occupancy	Peak	3275191	3275306	2	+	.	From wt_m9_rdm_glu_merged_truseqnano_nebnext_v6rzlog10p_chipsub_cutoff2.000000_cwt_peaks.gr
NC_000913	IPOD occupancy	Peak	3275316	3275376	2	+	.	From wt_m9_rdm_glu_merged_truseqnano_nebnext_v6rzlog10p_chipsub_cutoff2.000000_cwt_peaks.gr
NC_000913	IPOD occupancy	Peak	3276871	3276931	2	+	.	From wt_m9_rdm_glu_merged_truseqnano_nebnext_v6rzlog10p_chipsub_cutoff2.000000_cwt_peaks.gr
NC_000913	IPOD occupancy	Peak	3277416	3277476	2	+	.	From wt_m9_rdm_glu_merged_truseqnano_nebnext_v6rzlog10p_chipsub_cutoff2.000000_cwt_peaks.gr
NC_000913	IPOD occupancy	Peak	3277926	3277986	2	+	.	From wt_m9_rdm_glu_merged_truseqnano_nebnext_v6rzlog10p_chipsub_cutoff2.000000_cwt_peaks.gr
NC_000913	IPOD occupancy	Peak	3278411	3278471	2	+	.	From wt_m9_rdm_glu_merged_truseqnano_nebnext_v6rzlog10p_chipsub_cutoff2.000000_cwt_peaks.gr
NC_000913	IPOD occupancy	Peak	3278766	3278826	2	+	.	From wt_m9_rdm_glu_merged_truseqnano_nebnext_v6rzlog10p_chipsub_cutoff2.000000_cwt_peaks.gr
NC_000913	IPOD occupancy	Peak	3280671	3280731	2	+	.	From wt_m9_rdm_glu_merged_truseqnano_nebnext_v6rzlog10p_chipsub_cutoff2.000000_cwt_peaks.gr
NC_000913	IPOD occupancy	Peak	3281856	3281916	2	+	.	From wt_m9_rdm_glu_merged_truseqnano_nebnext_v6rzlog10p_chipsub_cutoff2.000000_cwt_peaks.gr
NC_000913	IPOD occupancy	Peak	3282821	3282881	2	+	.	From wt_m9_rdm_glu_merged_truseqnano_nebnext_v6rzlog10p_chipsub_cutoff2.000000_cwt_peaks.gr
NC_000913	IPOD occupancy	Peak	3283806	3283866	2	+	.	From wt_m9_rdm_glu_merged_truseqnano_nebnext_v6rzlog10p_chipsub_cutoff2.000000_cwt_peaks.gr
NC_000913	IPOD occupancy	Peak	3283956	3284016	2	+	.	From wt_m9_rdm_glu_merged_truseqnano_nebnext_v6rzlog10p_chipsub_cutoff2.000000_cwt_peaks.gr
NC_000913	IPOD occupancy	Peak	3284141	3284201	2	+	.	From wt_m9_rdm_glu_merged_truseqnano_nebnext_v6rzlog10p_chipsub_cutoff2.000000_cwt_peaks.gr
NC_000913	IPOD occupancy	Peak	3284271	3284331	2	+	.	From wt_m9_rdm_glu_merged_truseqnano_nebnext_v6rzlog10p_chipsub_cutoff2.000000_cwt_peaks.gr
NC_000913	IPOD occupancy	Peak	3284646	3284706	2	+	.	From wt_m9_rdm_glu_merged_truseqnano_nebnext_v6rzlog10p_chipsub_cutoff2.000000_cwt_peaks.gr
NC_000913	IPOD occupancy	Peak	3285006	3285066	2	+	.	From wt_m9_rdm_glu_merged_truseqnano_nebnext_v6rzlog10p_chipsub_cutoff2.000000_cwt_peaks.gr
NC_000913	IPOD occupancy	Peak	3287016	3287076	2	+	.	From wt_m9_rdm_glu_merged_truseqnano_nebnext_v6rzlog10p_chipsub_cutoff2.000000_cwt_peaks.gr
NC_000913	IPOD occupancy	Peak	3287091	3287191	2	+	.	From wt_m9_rdm_glu_merged_truseqnano_nebnext_v6rzlog10p_chipsub_cutoff2.000000_cwt_peaks.gr
NC_000913	IPOD occupancy	Peak	3287241	3287301	2	+	.	From wt_m9_rdm_glu_merged_truseqnano_nebnext_v6rzlog10p_chipsub_cutoff2.000000_cwt_peaks.gr
NC_000913	IPOD occupancy	Peak	3287371	3287431	2	+	.	From wt_m9_rdm_glu_merged_truseqnano_nebnext_v6rzlog10p_chipsub_cutoff2.000000_cwt_peaks.gr
NC_000913	IPOD occupancy	Peak	3287511	3287571	2	+	.	From wt_m9_rdm_glu_merged_truseqnano_nebnext_v6rzlog10p_chipsub_cutoff2.000000_cwt_peaks.gr
NC_000913	IPOD occupancy	Peak	3288056	3288116	2	+	.	From wt_m9_rdm_glu_merged_truseqnano_nebnext_v6rzlog10p_chipsub_cutoff2.000000_cwt_peaks.gr
NC_000913	IPOD occupancy	Peak	3288256	3288316	2	+	.	From wt_m9_rdm_glu_merged_truseqnano_nebnext_v6rzlog10p_chipsub_cutoff2.000000_cwt_peaks.gr
NC_000913	IPOD occupancy	Peak	3288431	3288491	2	+	.	From wt_m9_rdm_glu_merged_truseqnano_nebnext_v6rzlog10p_chipsub_cutoff2.000000_cwt_peaks.gr
NC_000913	IPOD occupancy	Peak	3288591	3288651	2	+	.	From wt_m9_rdm_glu_merged_truseqnano_nebnext_v6rzlog10p_chipsub_cutoff2.000000_cwt_peaks.gr
NC_000913	IPOD occupancy	Peak	3289031	3289091	2	+	.	From wt_m9_rdm_glu_merged_truseqnano_nebnext_v6rzlog10p_chipsub_cutoff2.000000_cwt_peaks.gr
NC_000913	IPOD occupancy	Peak	3289956	3290016	2	+	.	From wt_m9_rdm_glu_merged_truseqnano_nebnext_v6rzlog10p_chipsub_cutoff2.000000_cwt_peaks.gr
NC_000913	IPOD occupancy	Peak	3291711	3291771	2	+	.	From wt_m9_rdm_glu_merged_truseqnano_nebnext_v6rzlog10p_chipsub_cutoff2.000000_cwt_peaks.gr
NC_000913	IPOD occupancy	Peak	3295361	3295421	2	+	.	From wt_m9_rdm_glu_merged_truseqnano_nebnext_v6rzlog10p_chipsub_cutoff2.000000_cwt_peaks.gr
NC_000913	IPOD occupancy	Peak	3295616	3295676	2	+	.	From wt_m9_rdm_glu_merged_truseqnano_nebnext_v6rzlog10p_chipsub_cutoff2.000000_cwt_peaks.gr
NC_000913	IPOD occupancy	Peak	3298196	3298256	2	+	.	From wt_m9_rdm_glu_merged_truseqnano_nebnext_v6rzlog10p_chipsub_cutoff2.000000_cwt_peaks.gr
NC_000913	IPOD occupancy	Peak	3299791	3299851	2	+	.	From wt_m9_rdm_glu_merged_truseqnano_nebnext_v6rzlog10p_chipsub_cutoff2.000000_cwt_peaks.gr
NC_000913	IPOD occupancy	Peak	3301066	3301126	2	+	.	From wt_m9_rdm_glu_merged_truseqnano_nebnext_v6rzlog10p_chipsub_cutoff2.000000_cwt_peaks.gr
NC_000913	IPOD occupancy	Peak	3303371	3303431	2	+	.	From wt_m9_rdm_glu_merged_truseqnano_nebnext_v6rzlog10p_chipsub_cutoff2.000000_cwt_peaks.gr
NC_000913	IPOD occupancy	Peak	3305126	3305186	2	+	.	From wt_m9_rdm_glu_merged_truseqnano_nebnext_v6rzlog10p_chipsub_cutoff2.000000_cwt_peaks.gr
NC_000913	IPOD occupancy	Peak	3305841	3305901	2	+	.	From wt_m9_rdm_glu_merged_truseqnano_nebnext_v6rzlog10p_chipsub_cutoff2.000000_cwt_peaks.gr
NC_000913	IPOD occupancy	Peak	3307631	3307691	2	+	.	From wt_m9_rdm_glu_merged_truseqnano_nebnext_v6rzlog10p_chipsub_cutoff2.000000_cwt_peaks.gr
NC_000913	IPOD occupancy	Peak	3311801	3311861	2	+	.	From wt_m9_rdm_glu_merged_truseqnano_nebnext_v6rzlog10p_chipsub_cutoff2.000000_cwt_peaks.gr
NC_000913	IPOD occupancy	Peak	3317221	3317281	2	+	.	From wt_m9_rdm_glu_merged_truseqnano_nebnext_v6rzlog10p_chipsub_cutoff2.000000_cwt_peaks.gr
NC_000913	IPOD occupancy	Peak	3318551	3318611	2	+	.	From wt_m9_rdm_glu_merged_truseqnano_nebnext_v6rzlog10p_chipsub_cutoff2.000000_cwt_peaks.gr
NC_000913	IPOD occupancy	Peak	3319551	3319611	2	+	.	From wt_m9_rdm_glu_merged_truseqnano_nebnext_v6rzlog10p_chipsub_cutoff2.000000_cwt_peaks.gr
NC_000913	IPOD occupancy	Peak	3320506	3320566	2	+	.	From wt_m9_rdm_glu_merged_truseqnano_nebnext_v6rzlog10p_chipsub_cutoff2.000000_cwt_peaks.gr
NC_000913	IPOD occupancy	Peak	3320711	3320771	2	+	.	From wt_m9_rdm_glu_merged_truseqnano_nebnext_v6rzlog10p_chipsub_cutoff2.000000_cwt_peaks.gr
NC_000913	IPOD occupancy	Peak	3320931	3320991	2	+	.	From wt_m9_rdm_glu_merged_truseqnano_nebnext_v6rzlog10p_chipsub_cutoff2.000000_cwt_peaks.gr
NC_000913	IPOD occupancy	Peak	3321081	3321141	2	+	.	From wt_m9_rdm_glu_merged_truseqnano_nebnext_v6rzlog10p_chipsub_cutoff2.000000_cwt_peaks.gr
NC_000913	IPOD occupancy	Peak	3321181	3321241	2	+	.	From wt_m9_rdm_glu_merged_truseqnano_nebnext_v6rzlog10p_chipsub_cutoff2.000000_cwt_peaks.gr
NC_000913	IPOD occupancy	Peak	3321626	3321686	2	+	.	From wt_m9_rdm_glu_merged_truseqnano_nebnext_v6rzlog10p_chipsub_cutoff2.000000_cwt_peaks.gr
NC_000913	IPOD occupancy	Peak	3321746	3321806	2	+	.	From wt_m9_rdm_glu_merged_truseqnano_nebnext_v6rzlog10p_chipsub_cutoff2.000000_cwt_peaks.gr
NC_000913	IPOD occupancy	Peak	3322261	3322321	2	+	.	From wt_m9_rdm_glu_merged_truseqnano_nebnext_v6rzlog10p_chipsub_cutoff2.000000_cwt_peaks.gr
NC_000913	IPOD occupancy	Peak	3322766	3322826	2	+	.	From wt_m9_rdm_glu_merged_truseqnano_nebnext_v6rzlog10p_chipsub_cutoff2.000000_cwt_peaks.gr
NC_000913	IPOD occupancy	Peak	3323266	3323326	2	+	.	From wt_m9_rdm_glu_merged_truseqnano_nebnext_v6rzlog10p_chipsub_cutoff2.000000_cwt_peaks.gr
NC_000913	IPOD occupancy	Peak	3324456	3324516	2	+	.	From wt_m9_rdm_glu_merged_truseqnano_nebnext_v6rzlog10p_chipsub_cutoff2.000000_cwt_peaks.gr
NC_000913	IPOD occupancy	Peak	3324766	3324826	2	+	.	From wt_m9_rdm_glu_merged_truseqnano_nebnext_v6rzlog10p_chipsub_cutoff2.000000_cwt_peaks.gr
NC_000913	IPOD occupancy	Peak	3325186	3325246	2	+	.	From wt_m9_rdm_glu_merged_truseqnano_nebnext_v6rzlog10p_chipsub_cutoff2.000000_cwt_peaks.gr
NC_000913	IPOD occupancy	Peak	3326666	3326726	2	+	.	From wt_m9_rdm_glu_merged_truseqnano_nebnext_v6rzlog10p_chipsub_cutoff2.000000_cwt_peaks.gr
NC_000913	IPOD occupancy	Peak	3329036	3329096	2	+	.	From wt_m9_rdm_glu_merged_truseqnano_nebnext_v6rzlog10p_chipsub_cutoff2.000000_cwt_peaks.gr
NC_000913	IPOD occupancy	Peak	3329716	3329776	2	+	.	From wt_m9_rdm_glu_merged_truseqnano_nebnext_v6rzlog10p_chipsub_cutoff2.000000_cwt_peaks.gr
NC_000913	IPOD occupancy	Peak	3329851	3329911	2	+	.	From wt_m9_rdm_glu_merged_truseqnano_nebnext_v6rzlog10p_chipsub_cutoff2.000000_cwt_peaks.gr
NC_000913	IPOD occupancy	Peak	3330481	3330541	2	+	.	From wt_m9_rdm_glu_merged_truseqnano_nebnext_v6rzlog10p_chipsub_cutoff2.000000_cwt_peaks.gr
NC_000913	IPOD occupancy	Peak	3330976	3331036	2	+	.	From wt_m9_rdm_glu_merged_truseqnano_nebnext_v6rzlog10p_chipsub_cutoff2.000000_cwt_peaks.gr
NC_000913	IPOD occupancy	Peak	3331516	3331576	2	+	.	From wt_m9_rdm_glu_merged_truseqnano_nebnext_v6rzlog10p_chipsub_cutoff2.000000_cwt_peaks.gr
NC_000913	IPOD occupancy	Peak	3331796	3331856	2	+	.	From wt_m9_rdm_glu_merged_truseqnano_nebnext_v6rzlog10p_chipsub_cutoff2.000000_cwt_peaks.gr
NC_000913	IPOD occupancy	Peak	3334761	3334821	2	+	.	From wt_m9_rdm_glu_merged_truseqnano_nebnext_v6rzlog10p_chipsub_cutoff2.000000_cwt_peaks.gr
NC_000913	IPOD occupancy	Peak	3335126	3335186	2	+	.	From wt_m9_rdm_glu_merged_truseqnano_nebnext_v6rzlog10p_chipsub_cutoff2.000000_cwt_peaks.gr
NC_000913	IPOD occupancy	Peak	3336226	3336286	2	+	.	From wt_m9_rdm_glu_merged_truseqnano_nebnext_v6rzlog10p_chipsub_cutoff2.000000_cwt_peaks.gr
NC_000913	IPOD occupancy	Peak	3336591	3336651	2	+	.	From wt_m9_rdm_glu_merged_truseqnano_nebnext_v6rzlog10p_chipsub_cutoff2.000000_cwt_peaks.gr
NC_000913	IPOD occupancy	Peak	3337031	3337091	2	+	.	From wt_m9_rdm_glu_merged_truseqnano_nebnext_v6rzlog10p_chipsub_cutoff2.000000_cwt_peaks.gr
NC_000913	IPOD occupancy	Peak	3337256	3337316	2	+	.	From wt_m9_rdm_glu_merged_truseqnano_nebnext_v6rzlog10p_chipsub_cutoff2.000000_cwt_peaks.gr
NC_000913	IPOD occupancy	Peak	3337461	3337521	2	+	.	From wt_m9_rdm_glu_merged_truseqnano_nebnext_v6rzlog10p_chipsub_cutoff2.000000_cwt_peaks.gr
NC_000913	IPOD occupancy	Peak	3337676	3337736	2	+	.	From wt_m9_rdm_glu_merged_truseqnano_nebnext_v6rzlog10p_chipsub_cutoff2.000000_cwt_peaks.gr
NC_000913	IPOD occupancy	Peak	3337986	3338046	2	+	.	From wt_m9_rdm_glu_merged_truseqnano_nebnext_v6rzlog10p_chipsub_cutoff2.000000_cwt_peaks.gr
NC_000913	IPOD occupancy	Peak	3340566	3340626	2	+	.	From wt_m9_rdm_glu_merged_truseqnano_nebnext_v6rzlog10p_chipsub_cutoff2.000000_cwt_peaks.gr
NC_000913	IPOD occupancy	Peak	3340841	3340901	2	+	.	From wt_m9_rdm_glu_merged_truseqnano_nebnext_v6rzlog10p_chipsub_cutoff2.000000_cwt_peaks.gr
NC_000913	IPOD occupancy	Peak	3341556	3341616	2	+	.	From wt_m9_rdm_glu_merged_truseqnano_nebnext_v6rzlog10p_chipsub_cutoff2.000000_cwt_peaks.gr
NC_000913	IPOD occupancy	Peak	3343006	3343066	2	+	.	From wt_m9_rdm_glu_merged_truseqnano_nebnext_v6rzlog10p_chipsub_cutoff2.000000_cwt_peaks.gr
NC_000913	IPOD occupancy	Peak	3343261	3343321	2	+	.	From wt_m9_rdm_glu_merged_truseqnano_nebnext_v6rzlog10p_chipsub_cutoff2.000000_cwt_peaks.gr
NC_000913	IPOD occupancy	Peak	3343486	3343546	2	+	.	From wt_m9_rdm_glu_merged_truseqnano_nebnext_v6rzlog10p_chipsub_cutoff2.000000_cwt_peaks.gr
NC_000913	IPOD occupancy	Peak	3345216	3345276	2	+	.	From wt_m9_rdm_glu_merged_truseqnano_nebnext_v6rzlog10p_chipsub_cutoff2.000000_cwt_peaks.gr
NC_000913	IPOD occupancy	Peak	3345941	3346001	2	+	.	From wt_m9_rdm_glu_merged_truseqnano_nebnext_v6rzlog10p_chipsub_cutoff2.000000_cwt_peaks.gr
NC_000913	IPOD occupancy	Peak	3346231	3346291	2	+	.	From wt_m9_rdm_glu_merged_truseqnano_nebnext_v6rzlog10p_chipsub_cutoff2.000000_cwt_peaks.gr
NC_000913	IPOD occupancy	Peak	3347081	3347141	2	+	.	From wt_m9_rdm_glu_merged_truseqnano_nebnext_v6rzlog10p_chipsub_cutoff2.000000_cwt_peaks.gr
NC_000913	IPOD occupancy	Peak	3349876	3349936	2	+	.	From wt_m9_rdm_glu_merged_truseqnano_nebnext_v6rzlog10p_chipsub_cutoff2.000000_cwt_peaks.gr
NC_000913	IPOD occupancy	Peak	3350291	3350351	2	+	.	From wt_m9_rdm_glu_merged_truseqnano_nebnext_v6rzlog10p_chipsub_cutoff2.000000_cwt_peaks.gr
NC_000913	IPOD occupancy	Peak	3352341	3352401	2	+	.	From wt_m9_rdm_glu_merged_truseqnano_nebnext_v6rzlog10p_chipsub_cutoff2.000000_cwt_peaks.gr
NC_000913	IPOD occupancy	Peak	3352656	3352716	2	+	.	From wt_m9_rdm_glu_merged_truseqnano_nebnext_v6rzlog10p_chipsub_cutoff2.000000_cwt_peaks.gr
NC_000913	IPOD occupancy	Peak	3352841	3352901	2	+	.	From wt_m9_rdm_glu_merged_truseqnano_nebnext_v6rzlog10p_chipsub_cutoff2.000000_cwt_peaks.gr
NC_000913	IPOD occupancy	Peak	3353821	3353921	2	+	.	From wt_m9_rdm_glu_merged_truseqnano_nebnext_v6rzlog10p_chipsub_cutoff2.000000_cwt_peaks.gr
NC_000913	IPOD occupancy	Peak	3353981	3354041	2	+	.	From wt_m9_rdm_glu_merged_truseqnano_nebnext_v6rzlog10p_chipsub_cutoff2.000000_cwt_peaks.gr
NC_000913	IPOD occupancy	Peak	3354241	3354301	2	+	.	From wt_m9_rdm_glu_merged_truseqnano_nebnext_v6rzlog10p_chipsub_cutoff2.000000_cwt_peaks.gr
NC_000913	IPOD occupancy	Peak	3354541	3354601	2	+	.	From wt_m9_rdm_glu_merged_truseqnano_nebnext_v6rzlog10p_chipsub_cutoff2.000000_cwt_peaks.gr
NC_000913	IPOD occupancy	Peak	3360611	3360671	2	+	.	From wt_m9_rdm_glu_merged_truseqnano_nebnext_v6rzlog10p_chipsub_cutoff2.000000_cwt_peaks.gr
NC_000913	IPOD occupancy	Peak	3360711	3360771	2	+	.	From wt_m9_rdm_glu_merged_truseqnano_nebnext_v6rzlog10p_chipsub_cutoff2.000000_cwt_peaks.gr
NC_000913	IPOD occupancy	Peak	3360926	3360986	2	+	.	From wt_m9_rdm_glu_merged_truseqnano_nebnext_v6rzlog10p_chipsub_cutoff2.000000_cwt_peaks.gr
NC_000913	IPOD occupancy	Peak	3361116	3361176	2	+	.	From wt_m9_rdm_glu_merged_truseqnano_nebnext_v6rzlog10p_chipsub_cutoff2.000000_cwt_peaks.gr
NC_000913	IPOD occupancy	Peak	3361331	3361391	2	+	.	From wt_m9_rdm_glu_merged_truseqnano_nebnext_v6rzlog10p_chipsub_cutoff2.000000_cwt_peaks.gr
NC_000913	IPOD occupancy	Peak	3361931	3361991	2	+	.	From wt_m9_rdm_glu_merged_truseqnano_nebnext_v6rzlog10p_chipsub_cutoff2.000000_cwt_peaks.gr
NC_000913	IPOD occupancy	Peak	3362071	3362131	2	+	.	From wt_m9_rdm_glu_merged_truseqnano_nebnext_v6rzlog10p_chipsub_cutoff2.000000_cwt_peaks.gr
NC_000913	IPOD occupancy	Peak	3362226	3362286	2	+	.	From wt_m9_rdm_glu_merged_truseqnano_nebnext_v6rzlog10p_chipsub_cutoff2.000000_cwt_peaks.gr
NC_000913	IPOD occupancy	Peak	3364221	3364281	2	+	.	From wt_m9_rdm_glu_merged_truseqnano_nebnext_v6rzlog10p_chipsub_cutoff2.000000_cwt_peaks.gr
NC_000913	IPOD occupancy	Peak	3364456	3364516	2	+	.	From wt_m9_rdm_glu_merged_truseqnano_nebnext_v6rzlog10p_chipsub_cutoff2.000000_cwt_peaks.gr
NC_000913	IPOD occupancy	Peak	3364696	3364756	2	+	.	From wt_m9_rdm_glu_merged_truseqnano_nebnext_v6rzlog10p_chipsub_cutoff2.000000_cwt_peaks.gr
NC_000913	IPOD occupancy	Peak	3364926	3364986	2	+	.	From wt_m9_rdm_glu_merged_truseqnano_nebnext_v6rzlog10p_chipsub_cutoff2.000000_cwt_peaks.gr
NC_000913	IPOD occupancy	Peak	3365036	3365096	2	+	.	From wt_m9_rdm_glu_merged_truseqnano_nebnext_v6rzlog10p_chipsub_cutoff2.000000_cwt_peaks.gr
NC_000913	IPOD occupancy	Peak	3365146	3365206	2	+	.	From wt_m9_rdm_glu_merged_truseqnano_nebnext_v6rzlog10p_chipsub_cutoff2.000000_cwt_peaks.gr
NC_000913	IPOD occupancy	Peak	3365646	3365706	2	+	.	From wt_m9_rdm_glu_merged_truseqnano_nebnext_v6rzlog10p_chipsub_cutoff2.000000_cwt_peaks.gr
NC_000913	IPOD occupancy	Peak	3365851	3365911	2	+	.	From wt_m9_rdm_glu_merged_truseqnano_nebnext_v6rzlog10p_chipsub_cutoff2.000000_cwt_peaks.gr
NC_000913	IPOD occupancy	Peak	3366366	3366426	2	+	.	From wt_m9_rdm_glu_merged_truseqnano_nebnext_v6rzlog10p_chipsub_cutoff2.000000_cwt_peaks.gr
NC_000913	IPOD occupancy	Peak	3366551	3366611	2	+	.	From wt_m9_rdm_glu_merged_truseqnano_nebnext_v6rzlog10p_chipsub_cutoff2.000000_cwt_peaks.gr
NC_000913	IPOD occupancy	Peak	3366671	3366731	2	+	.	From wt_m9_rdm_glu_merged_truseqnano_nebnext_v6rzlog10p_chipsub_cutoff2.000000_cwt_peaks.gr
NC_000913	IPOD occupancy	Peak	3368101	3368161	2	+	.	From wt_m9_rdm_glu_merged_truseqnano_nebnext_v6rzlog10p_chipsub_cutoff2.000000_cwt_peaks.gr
NC_000913	IPOD occupancy	Peak	3368846	3368906	2	+	.	From wt_m9_rdm_glu_merged_truseqnano_nebnext_v6rzlog10p_chipsub_cutoff2.000000_cwt_peaks.gr
NC_000913	IPOD occupancy	Peak	3369236	3369296	2	+	.	From wt_m9_rdm_glu_merged_truseqnano_nebnext_v6rzlog10p_chipsub_cutoff2.000000_cwt_peaks.gr
NC_000913	IPOD occupancy	Peak	3371976	3372036	2	+	.	From wt_m9_rdm_glu_merged_truseqnano_nebnext_v6rzlog10p_chipsub_cutoff2.000000_cwt_peaks.gr
NC_000913	IPOD occupancy	Peak	3372136	3372196	2	+	.	From wt_m9_rdm_glu_merged_truseqnano_nebnext_v6rzlog10p_chipsub_cutoff2.000000_cwt_peaks.gr
NC_000913	IPOD occupancy	Peak	3372821	3372881	2	+	.	From wt_m9_rdm_glu_merged_truseqnano_nebnext_v6rzlog10p_chipsub_cutoff2.000000_cwt_peaks.gr
NC_000913	IPOD occupancy	Peak	3373596	3373656	2	+	.	From wt_m9_rdm_glu_merged_truseqnano_nebnext_v6rzlog10p_chipsub_cutoff2.000000_cwt_peaks.gr
NC_000913	IPOD occupancy	Peak	3373801	3373861	2	+	.	From wt_m9_rdm_glu_merged_truseqnano_nebnext_v6rzlog10p_chipsub_cutoff2.000000_cwt_peaks.gr
NC_000913	IPOD occupancy	Peak	3374696	3374756	2	+	.	From wt_m9_rdm_glu_merged_truseqnano_nebnext_v6rzlog10p_chipsub_cutoff2.000000_cwt_peaks.gr
NC_000913	IPOD occupancy	Peak	3375351	3375411	2	+	.	From wt_m9_rdm_glu_merged_truseqnano_nebnext_v6rzlog10p_chipsub_cutoff2.000000_cwt_peaks.gr
NC_000913	IPOD occupancy	Peak	3376191	3376251	2	+	.	From wt_m9_rdm_glu_merged_truseqnano_nebnext_v6rzlog10p_chipsub_cutoff2.000000_cwt_peaks.gr
NC_000913	IPOD occupancy	Peak	3378416	3378476	2	+	.	From wt_m9_rdm_glu_merged_truseqnano_nebnext_v6rzlog10p_chipsub_cutoff2.000000_cwt_peaks.gr
NC_000913	IPOD occupancy	Peak	3378586	3378646	2	+	.	From wt_m9_rdm_glu_merged_truseqnano_nebnext_v6rzlog10p_chipsub_cutoff2.000000_cwt_peaks.gr
NC_000913	IPOD occupancy	Peak	3378986	3379046	2	+	.	From wt_m9_rdm_glu_merged_truseqnano_nebnext_v6rzlog10p_chipsub_cutoff2.000000_cwt_peaks.gr
NC_000913	IPOD occupancy	Peak	3383296	3383356	2	+	.	From wt_m9_rdm_glu_merged_truseqnano_nebnext_v6rzlog10p_chipsub_cutoff2.000000_cwt_peaks.gr
NC_000913	IPOD occupancy	Peak	3383881	3383941	2	+	.	From wt_m9_rdm_glu_merged_truseqnano_nebnext_v6rzlog10p_chipsub_cutoff2.000000_cwt_peaks.gr
NC_000913	IPOD occupancy	Peak	3384086	3384146	2	+	.	From wt_m9_rdm_glu_merged_truseqnano_nebnext_v6rzlog10p_chipsub_cutoff2.000000_cwt_peaks.gr
NC_000913	IPOD occupancy	Peak	3389811	3389871	2	+	.	From wt_m9_rdm_glu_merged_truseqnano_nebnext_v6rzlog10p_chipsub_cutoff2.000000_cwt_peaks.gr
NC_000913	IPOD occupancy	Peak	3390436	3390496	2	+	.	From wt_m9_rdm_glu_merged_truseqnano_nebnext_v6rzlog10p_chipsub_cutoff2.000000_cwt_peaks.gr
NC_000913	IPOD occupancy	Peak	3390546	3390606	2	+	.	From wt_m9_rdm_glu_merged_truseqnano_nebnext_v6rzlog10p_chipsub_cutoff2.000000_cwt_peaks.gr
NC_000913	IPOD occupancy	Peak	3391696	3391756	2	+	.	From wt_m9_rdm_glu_merged_truseqnano_nebnext_v6rzlog10p_chipsub_cutoff2.000000_cwt_peaks.gr
NC_000913	IPOD occupancy	Peak	3392181	3392241	2	+	.	From wt_m9_rdm_glu_merged_truseqnano_nebnext_v6rzlog10p_chipsub_cutoff2.000000_cwt_peaks.gr
NC_000913	IPOD occupancy	Peak	3392281	3392341	2	+	.	From wt_m9_rdm_glu_merged_truseqnano_nebnext_v6rzlog10p_chipsub_cutoff2.000000_cwt_peaks.gr
NC_000913	IPOD occupancy	Peak	3392471	3392531	2	+	.	From wt_m9_rdm_glu_merged_truseqnano_nebnext_v6rzlog10p_chipsub_cutoff2.000000_cwt_peaks.gr
NC_000913	IPOD occupancy	Peak	3393306	3393366	2	+	.	From wt_m9_rdm_glu_merged_truseqnano_nebnext_v6rzlog10p_chipsub_cutoff2.000000_cwt_peaks.gr
NC_000913	IPOD occupancy	Peak	3393481	3393541	2	+	.	From wt_m9_rdm_glu_merged_truseqnano_nebnext_v6rzlog10p_chipsub_cutoff2.000000_cwt_peaks.gr
NC_000913	IPOD occupancy	Peak	3394256	3394316	2	+	.	From wt_m9_rdm_glu_merged_truseqnano_nebnext_v6rzlog10p_chipsub_cutoff2.000000_cwt_peaks.gr
NC_000913	IPOD occupancy	Peak	3394841	3394901	2	+	.	From wt_m9_rdm_glu_merged_truseqnano_nebnext_v6rzlog10p_chipsub_cutoff2.000000_cwt_peaks.gr
NC_000913	IPOD occupancy	Peak	3396721	3396781	2	+	.	From wt_m9_rdm_glu_merged_truseqnano_nebnext_v6rzlog10p_chipsub_cutoff2.000000_cwt_peaks.gr
NC_000913	IPOD occupancy	Peak	3398501	3398561	2	+	.	From wt_m9_rdm_glu_merged_truseqnano_nebnext_v6rzlog10p_chipsub_cutoff2.000000_cwt_peaks.gr
NC_000913	IPOD occupancy	Peak	3400551	3400611	2	+	.	From wt_m9_rdm_glu_merged_truseqnano_nebnext_v6rzlog10p_chipsub_cutoff2.000000_cwt_peaks.gr
NC_000913	IPOD occupancy	Peak	3401376	3401436	2	+	.	From wt_m9_rdm_glu_merged_truseqnano_nebnext_v6rzlog10p_chipsub_cutoff2.000000_cwt_peaks.gr
NC_000913	IPOD occupancy	Peak	3401491	3401551	2	+	.	From wt_m9_rdm_glu_merged_truseqnano_nebnext_v6rzlog10p_chipsub_cutoff2.000000_cwt_peaks.gr
NC_000913	IPOD occupancy	Peak	3401986	3402046	2	+	.	From wt_m9_rdm_glu_merged_truseqnano_nebnext_v6rzlog10p_chipsub_cutoff2.000000_cwt_peaks.gr
NC_000913	IPOD occupancy	Peak	3402511	3402571	2	+	.	From wt_m9_rdm_glu_merged_truseqnano_nebnext_v6rzlog10p_chipsub_cutoff2.000000_cwt_peaks.gr
NC_000913	IPOD occupancy	Peak	3404331	3404391	2	+	.	From wt_m9_rdm_glu_merged_truseqnano_nebnext_v6rzlog10p_chipsub_cutoff2.000000_cwt_peaks.gr
NC_000913	IPOD occupancy	Peak	3405066	3405126	2	+	.	From wt_m9_rdm_glu_merged_truseqnano_nebnext_v6rzlog10p_chipsub_cutoff2.000000_cwt_peaks.gr
NC_000913	IPOD occupancy	Peak	3407231	3407291	2	+	.	From wt_m9_rdm_glu_merged_truseqnano_nebnext_v6rzlog10p_chipsub_cutoff2.000000_cwt_peaks.gr
NC_000913	IPOD occupancy	Peak	3407426	3407486	2	+	.	From wt_m9_rdm_glu_merged_truseqnano_nebnext_v6rzlog10p_chipsub_cutoff2.000000_cwt_peaks.gr
NC_000913	IPOD occupancy	Peak	3408636	3408696	2	+	.	From wt_m9_rdm_glu_merged_truseqnano_nebnext_v6rzlog10p_chipsub_cutoff2.000000_cwt_peaks.gr
NC_000913	IPOD occupancy	Peak	3409311	3409371	2	+	.	From wt_m9_rdm_glu_merged_truseqnano_nebnext_v6rzlog10p_chipsub_cutoff2.000000_cwt_peaks.gr
NC_000913	IPOD occupancy	Peak	3410351	3410411	2	+	.	From wt_m9_rdm_glu_merged_truseqnano_nebnext_v6rzlog10p_chipsub_cutoff2.000000_cwt_peaks.gr
NC_000913	IPOD occupancy	Peak	3411551	3411611	2	+	.	From wt_m9_rdm_glu_merged_truseqnano_nebnext_v6rzlog10p_chipsub_cutoff2.000000_cwt_peaks.gr
NC_000913	IPOD occupancy	Peak	3412796	3412856	2	+	.	From wt_m9_rdm_glu_merged_truseqnano_nebnext_v6rzlog10p_chipsub_cutoff2.000000_cwt_peaks.gr
NC_000913	IPOD occupancy	Peak	3412891	3412951	2	+	.	From wt_m9_rdm_glu_merged_truseqnano_nebnext_v6rzlog10p_chipsub_cutoff2.000000_cwt_peaks.gr
NC_000913	IPOD occupancy	Peak	3412971	3413031	2	+	.	From wt_m9_rdm_glu_merged_truseqnano_nebnext_v6rzlog10p_chipsub_cutoff2.000000_cwt_peaks.gr
NC_000913	IPOD occupancy	Peak	3413161	3413221	2	+	.	From wt_m9_rdm_glu_merged_truseqnano_nebnext_v6rzlog10p_chipsub_cutoff2.000000_cwt_peaks.gr
NC_000913	IPOD occupancy	Peak	3413576	3413636	2	+	.	From wt_m9_rdm_glu_merged_truseqnano_nebnext_v6rzlog10p_chipsub_cutoff2.000000_cwt_peaks.gr
NC_000913	IPOD occupancy	Peak	3413736	3413796	2	+	.	From wt_m9_rdm_glu_merged_truseqnano_nebnext_v6rzlog10p_chipsub_cutoff2.000000_cwt_peaks.gr
NC_000913	IPOD occupancy	Peak	3414006	3414066	2	+	.	From wt_m9_rdm_glu_merged_truseqnano_nebnext_v6rzlog10p_chipsub_cutoff2.000000_cwt_peaks.gr
NC_000913	IPOD occupancy	Peak	3414881	3414941	2	+	.	From wt_m9_rdm_glu_merged_truseqnano_nebnext_v6rzlog10p_chipsub_cutoff2.000000_cwt_peaks.gr
NC_000913	IPOD occupancy	Peak	3415616	3415676	2	+	.	From wt_m9_rdm_glu_merged_truseqnano_nebnext_v6rzlog10p_chipsub_cutoff2.000000_cwt_peaks.gr
NC_000913	IPOD occupancy	Peak	3415771	3415831	2	+	.	From wt_m9_rdm_glu_merged_truseqnano_nebnext_v6rzlog10p_chipsub_cutoff2.000000_cwt_peaks.gr
NC_000913	IPOD occupancy	Peak	3416086	3416146	2	+	.	From wt_m9_rdm_glu_merged_truseqnano_nebnext_v6rzlog10p_chipsub_cutoff2.000000_cwt_peaks.gr
NC_000913	IPOD occupancy	Peak	3417161	3417221	2	+	.	From wt_m9_rdm_glu_merged_truseqnano_nebnext_v6rzlog10p_chipsub_cutoff2.000000_cwt_peaks.gr
NC_000913	IPOD occupancy	Peak	3417426	3417486	2	+	.	From wt_m9_rdm_glu_merged_truseqnano_nebnext_v6rzlog10p_chipsub_cutoff2.000000_cwt_peaks.gr
NC_000913	IPOD occupancy	Peak	3418181	3418241	2	+	.	From wt_m9_rdm_glu_merged_truseqnano_nebnext_v6rzlog10p_chipsub_cutoff2.000000_cwt_peaks.gr
NC_000913	IPOD occupancy	Peak	3418356	3418416	2	+	.	From wt_m9_rdm_glu_merged_truseqnano_nebnext_v6rzlog10p_chipsub_cutoff2.000000_cwt_peaks.gr
NC_000913	IPOD occupancy	Peak	3418481	3418541	2	+	.	From wt_m9_rdm_glu_merged_truseqnano_nebnext_v6rzlog10p_chipsub_cutoff2.000000_cwt_peaks.gr
NC_000913	IPOD occupancy	Peak	3418711	3418771	2	+	.	From wt_m9_rdm_glu_merged_truseqnano_nebnext_v6rzlog10p_chipsub_cutoff2.000000_cwt_peaks.gr
NC_000913	IPOD occupancy	Peak	3418936	3418996	2	+	.	From wt_m9_rdm_glu_merged_truseqnano_nebnext_v6rzlog10p_chipsub_cutoff2.000000_cwt_peaks.gr
NC_000913	IPOD occupancy	Peak	3420231	3420291	2	+	.	From wt_m9_rdm_glu_merged_truseqnano_nebnext_v6rzlog10p_chipsub_cutoff2.000000_cwt_peaks.gr
NC_000913	IPOD occupancy	Peak	3420696	3420756	2	+	.	From wt_m9_rdm_glu_merged_truseqnano_nebnext_v6rzlog10p_chipsub_cutoff2.000000_cwt_peaks.gr
NC_000913	IPOD occupancy	Peak	3421861	3421921	2	+	.	From wt_m9_rdm_glu_merged_truseqnano_nebnext_v6rzlog10p_chipsub_cutoff2.000000_cwt_peaks.gr
NC_000913	IPOD occupancy	Peak	3422451	3422511	2	+	.	From wt_m9_rdm_glu_merged_truseqnano_nebnext_v6rzlog10p_chipsub_cutoff2.000000_cwt_peaks.gr
NC_000913	IPOD occupancy	Peak	3422736	3422796	2	+	.	From wt_m9_rdm_glu_merged_truseqnano_nebnext_v6rzlog10p_chipsub_cutoff2.000000_cwt_peaks.gr
NC_000913	IPOD occupancy	Peak	3423881	3423941	2	+	.	From wt_m9_rdm_glu_merged_truseqnano_nebnext_v6rzlog10p_chipsub_cutoff2.000000_cwt_peaks.gr
NC_000913	IPOD occupancy	Peak	3424191	3424251	2	+	.	From wt_m9_rdm_glu_merged_truseqnano_nebnext_v6rzlog10p_chipsub_cutoff2.000000_cwt_peaks.gr
NC_000913	IPOD occupancy	Peak	3424376	3424436	2	+	.	From wt_m9_rdm_glu_merged_truseqnano_nebnext_v6rzlog10p_chipsub_cutoff2.000000_cwt_peaks.gr
NC_000913	IPOD occupancy	Peak	3424541	3424601	2	+	.	From wt_m9_rdm_glu_merged_truseqnano_nebnext_v6rzlog10p_chipsub_cutoff2.000000_cwt_peaks.gr
NC_000913	IPOD occupancy	Peak	3424736	3424796	2	+	.	From wt_m9_rdm_glu_merged_truseqnano_nebnext_v6rzlog10p_chipsub_cutoff2.000000_cwt_peaks.gr
NC_000913	IPOD occupancy	Peak	3426741	3426801	2	+	.	From wt_m9_rdm_glu_merged_truseqnano_nebnext_v6rzlog10p_chipsub_cutoff2.000000_cwt_peaks.gr
NC_000913	IPOD occupancy	Peak	3426981	3427041	2	+	.	From wt_m9_rdm_glu_merged_truseqnano_nebnext_v6rzlog10p_chipsub_cutoff2.000000_cwt_peaks.gr
NC_000913	IPOD occupancy	Peak	3428361	3428421	2	+	.	From wt_m9_rdm_glu_merged_truseqnano_nebnext_v6rzlog10p_chipsub_cutoff2.000000_cwt_peaks.gr
NC_000913	IPOD occupancy	Peak	3428681	3428741	2	+	.	From wt_m9_rdm_glu_merged_truseqnano_nebnext_v6rzlog10p_chipsub_cutoff2.000000_cwt_peaks.gr
NC_000913	IPOD occupancy	Peak	3431216	3431276	2	+	.	From wt_m9_rdm_glu_merged_truseqnano_nebnext_v6rzlog10p_chipsub_cutoff2.000000_cwt_peaks.gr
NC_000913	IPOD occupancy	Peak	3431521	3431581	2	+	.	From wt_m9_rdm_glu_merged_truseqnano_nebnext_v6rzlog10p_chipsub_cutoff2.000000_cwt_peaks.gr
NC_000913	IPOD occupancy	Peak	3432901	3432961	2	+	.	From wt_m9_rdm_glu_merged_truseqnano_nebnext_v6rzlog10p_chipsub_cutoff2.000000_cwt_peaks.gr
NC_000913	IPOD occupancy	Peak	3434626	3434686	2	+	.	From wt_m9_rdm_glu_merged_truseqnano_nebnext_v6rzlog10p_chipsub_cutoff2.000000_cwt_peaks.gr
NC_000913	IPOD occupancy	Peak	3435521	3435581	2	+	.	From wt_m9_rdm_glu_merged_truseqnano_nebnext_v6rzlog10p_chipsub_cutoff2.000000_cwt_peaks.gr
NC_000913	IPOD occupancy	Peak	3437926	3437986	2	+	.	From wt_m9_rdm_glu_merged_truseqnano_nebnext_v6rzlog10p_chipsub_cutoff2.000000_cwt_peaks.gr
NC_000913	IPOD occupancy	Peak	3438696	3438756	2	+	.	From wt_m9_rdm_glu_merged_truseqnano_nebnext_v6rzlog10p_chipsub_cutoff2.000000_cwt_peaks.gr
NC_000913	IPOD occupancy	Peak	3439236	3439296	2	+	.	From wt_m9_rdm_glu_merged_truseqnano_nebnext_v6rzlog10p_chipsub_cutoff2.000000_cwt_peaks.gr
NC_000913	IPOD occupancy	Peak	3443666	3443726	2	+	.	From wt_m9_rdm_glu_merged_truseqnano_nebnext_v6rzlog10p_chipsub_cutoff2.000000_cwt_peaks.gr
NC_000913	IPOD occupancy	Peak	3444546	3444606	2	+	.	From wt_m9_rdm_glu_merged_truseqnano_nebnext_v6rzlog10p_chipsub_cutoff2.000000_cwt_peaks.gr
NC_000913	IPOD occupancy	Peak	3445296	3445356	2	+	.	From wt_m9_rdm_glu_merged_truseqnano_nebnext_v6rzlog10p_chipsub_cutoff2.000000_cwt_peaks.gr
NC_000913	IPOD occupancy	Peak	3445966	3446026	2	+	.	From wt_m9_rdm_glu_merged_truseqnano_nebnext_v6rzlog10p_chipsub_cutoff2.000000_cwt_peaks.gr
NC_000913	IPOD occupancy	Peak	3446506	3446566	2	+	.	From wt_m9_rdm_glu_merged_truseqnano_nebnext_v6rzlog10p_chipsub_cutoff2.000000_cwt_peaks.gr
NC_000913	IPOD occupancy	Peak	3447676	3447736	2	+	.	From wt_m9_rdm_glu_merged_truseqnano_nebnext_v6rzlog10p_chipsub_cutoff2.000000_cwt_peaks.gr
NC_000913	IPOD occupancy	Peak	3447776	3447836	2	+	.	From wt_m9_rdm_glu_merged_truseqnano_nebnext_v6rzlog10p_chipsub_cutoff2.000000_cwt_peaks.gr
NC_000913	IPOD occupancy	Peak	3449381	3449441	2	+	.	From wt_m9_rdm_glu_merged_truseqnano_nebnext_v6rzlog10p_chipsub_cutoff2.000000_cwt_peaks.gr
NC_000913	IPOD occupancy	Peak	3451906	3451966	2	+	.	From wt_m9_rdm_glu_merged_truseqnano_nebnext_v6rzlog10p_chipsub_cutoff2.000000_cwt_peaks.gr
NC_000913	IPOD occupancy	Peak	3453466	3453526	2	+	.	From wt_m9_rdm_glu_merged_truseqnano_nebnext_v6rzlog10p_chipsub_cutoff2.000000_cwt_peaks.gr
NC_000913	IPOD occupancy	Peak	3453801	3453861	2	+	.	From wt_m9_rdm_glu_merged_truseqnano_nebnext_v6rzlog10p_chipsub_cutoff2.000000_cwt_peaks.gr
NC_000913	IPOD occupancy	Peak	3455076	3455136	2	+	.	From wt_m9_rdm_glu_merged_truseqnano_nebnext_v6rzlog10p_chipsub_cutoff2.000000_cwt_peaks.gr
NC_000913	IPOD occupancy	Peak	3455451	3455511	2	+	.	From wt_m9_rdm_glu_merged_truseqnano_nebnext_v6rzlog10p_chipsub_cutoff2.000000_cwt_peaks.gr
NC_000913	IPOD occupancy	Peak	3455626	3455686	2	+	.	From wt_m9_rdm_glu_merged_truseqnano_nebnext_v6rzlog10p_chipsub_cutoff2.000000_cwt_peaks.gr
NC_000913	IPOD occupancy	Peak	3455846	3455906	2	+	.	From wt_m9_rdm_glu_merged_truseqnano_nebnext_v6rzlog10p_chipsub_cutoff2.000000_cwt_peaks.gr
NC_000913	IPOD occupancy	Peak	3456326	3456386	2	+	.	From wt_m9_rdm_glu_merged_truseqnano_nebnext_v6rzlog10p_chipsub_cutoff2.000000_cwt_peaks.gr
NC_000913	IPOD occupancy	Peak	3456811	3456871	2	+	.	From wt_m9_rdm_glu_merged_truseqnano_nebnext_v6rzlog10p_chipsub_cutoff2.000000_cwt_peaks.gr
NC_000913	IPOD occupancy	Peak	3457471	3457531	2	+	.	From wt_m9_rdm_glu_merged_truseqnano_nebnext_v6rzlog10p_chipsub_cutoff2.000000_cwt_peaks.gr
NC_000913	IPOD occupancy	Peak	3461041	3461101	2	+	.	From wt_m9_rdm_glu_merged_truseqnano_nebnext_v6rzlog10p_chipsub_cutoff2.000000_cwt_peaks.gr
NC_000913	IPOD occupancy	Peak	3463691	3463751	2	+	.	From wt_m9_rdm_glu_merged_truseqnano_nebnext_v6rzlog10p_chipsub_cutoff2.000000_cwt_peaks.gr
NC_000913	IPOD occupancy	Peak	3464126	3464186	2	+	.	From wt_m9_rdm_glu_merged_truseqnano_nebnext_v6rzlog10p_chipsub_cutoff2.000000_cwt_peaks.gr
NC_000913	IPOD occupancy	Peak	3465196	3465256	2	+	.	From wt_m9_rdm_glu_merged_truseqnano_nebnext_v6rzlog10p_chipsub_cutoff2.000000_cwt_peaks.gr
NC_000913	IPOD occupancy	Peak	3466261	3466321	2	+	.	From wt_m9_rdm_glu_merged_truseqnano_nebnext_v6rzlog10p_chipsub_cutoff2.000000_cwt_peaks.gr
NC_000913	IPOD occupancy	Peak	3467901	3467961	2	+	.	From wt_m9_rdm_glu_merged_truseqnano_nebnext_v6rzlog10p_chipsub_cutoff2.000000_cwt_peaks.gr
NC_000913	IPOD occupancy	Peak	3468621	3468681	2	+	.	From wt_m9_rdm_glu_merged_truseqnano_nebnext_v6rzlog10p_chipsub_cutoff2.000000_cwt_peaks.gr
NC_000913	IPOD occupancy	Peak	3468756	3468816	2	+	.	From wt_m9_rdm_glu_merged_truseqnano_nebnext_v6rzlog10p_chipsub_cutoff2.000000_cwt_peaks.gr
NC_000913	IPOD occupancy	Peak	3469096	3469156	2	+	.	From wt_m9_rdm_glu_merged_truseqnano_nebnext_v6rzlog10p_chipsub_cutoff2.000000_cwt_peaks.gr
NC_000913	IPOD occupancy	Peak	3469721	3469781	2	+	.	From wt_m9_rdm_glu_merged_truseqnano_nebnext_v6rzlog10p_chipsub_cutoff2.000000_cwt_peaks.gr
NC_000913	IPOD occupancy	Peak	3469811	3469871	2	+	.	From wt_m9_rdm_glu_merged_truseqnano_nebnext_v6rzlog10p_chipsub_cutoff2.000000_cwt_peaks.gr
NC_000913	IPOD occupancy	Peak	3469956	3470016	2	+	.	From wt_m9_rdm_glu_merged_truseqnano_nebnext_v6rzlog10p_chipsub_cutoff2.000000_cwt_peaks.gr
NC_000913	IPOD occupancy	Peak	3470331	3470391	2	+	.	From wt_m9_rdm_glu_merged_truseqnano_nebnext_v6rzlog10p_chipsub_cutoff2.000000_cwt_peaks.gr
NC_000913	IPOD occupancy	Peak	3470611	3470671	2	+	.	From wt_m9_rdm_glu_merged_truseqnano_nebnext_v6rzlog10p_chipsub_cutoff2.000000_cwt_peaks.gr
NC_000913	IPOD occupancy	Peak	3470771	3470831	2	+	.	From wt_m9_rdm_glu_merged_truseqnano_nebnext_v6rzlog10p_chipsub_cutoff2.000000_cwt_peaks.gr
NC_000913	IPOD occupancy	Peak	3470881	3470941	2	+	.	From wt_m9_rdm_glu_merged_truseqnano_nebnext_v6rzlog10p_chipsub_cutoff2.000000_cwt_peaks.gr
NC_000913	IPOD occupancy	Peak	3471071	3471131	2	+	.	From wt_m9_rdm_glu_merged_truseqnano_nebnext_v6rzlog10p_chipsub_cutoff2.000000_cwt_peaks.gr
NC_000913	IPOD occupancy	Peak	3476771	3476831	2	+	.	From wt_m9_rdm_glu_merged_truseqnano_nebnext_v6rzlog10p_chipsub_cutoff2.000000_cwt_peaks.gr
NC_000913	IPOD occupancy	Peak	3477186	3477246	2	+	.	From wt_m9_rdm_glu_merged_truseqnano_nebnext_v6rzlog10p_chipsub_cutoff2.000000_cwt_peaks.gr
NC_000913	IPOD occupancy	Peak	3478676	3478736	2	+	.	From wt_m9_rdm_glu_merged_truseqnano_nebnext_v6rzlog10p_chipsub_cutoff2.000000_cwt_peaks.gr
NC_000913	IPOD occupancy	Peak	3479311	3479371	2	+	.	From wt_m9_rdm_glu_merged_truseqnano_nebnext_v6rzlog10p_chipsub_cutoff2.000000_cwt_peaks.gr
NC_000913	IPOD occupancy	Peak	3480336	3480396	2	+	.	From wt_m9_rdm_glu_merged_truseqnano_nebnext_v6rzlog10p_chipsub_cutoff2.000000_cwt_peaks.gr
NC_000913	IPOD occupancy	Peak	3481441	3481501	2	+	.	From wt_m9_rdm_glu_merged_truseqnano_nebnext_v6rzlog10p_chipsub_cutoff2.000000_cwt_peaks.gr
NC_000913	IPOD occupancy	Peak	3482321	3482381	2	+	.	From wt_m9_rdm_glu_merged_truseqnano_nebnext_v6rzlog10p_chipsub_cutoff2.000000_cwt_peaks.gr
NC_000913	IPOD occupancy	Peak	3484286	3484346	2	+	.	From wt_m9_rdm_glu_merged_truseqnano_nebnext_v6rzlog10p_chipsub_cutoff2.000000_cwt_peaks.gr
NC_000913	IPOD occupancy	Peak	3484451	3484511	2	+	.	From wt_m9_rdm_glu_merged_truseqnano_nebnext_v6rzlog10p_chipsub_cutoff2.000000_cwt_peaks.gr
NC_000913	IPOD occupancy	Peak	3485286	3485346	2	+	.	From wt_m9_rdm_glu_merged_truseqnano_nebnext_v6rzlog10p_chipsub_cutoff2.000000_cwt_peaks.gr
NC_000913	IPOD occupancy	Peak	3487411	3487471	2	+	.	From wt_m9_rdm_glu_merged_truseqnano_nebnext_v6rzlog10p_chipsub_cutoff2.000000_cwt_peaks.gr
NC_000913	IPOD occupancy	Peak	3488431	3488491	2	+	.	From wt_m9_rdm_glu_merged_truseqnano_nebnext_v6rzlog10p_chipsub_cutoff2.000000_cwt_peaks.gr
NC_000913	IPOD occupancy	Peak	3489166	3489226	2	+	.	From wt_m9_rdm_glu_merged_truseqnano_nebnext_v6rzlog10p_chipsub_cutoff2.000000_cwt_peaks.gr
NC_000913	IPOD occupancy	Peak	3490196	3490256	2	+	.	From wt_m9_rdm_glu_merged_truseqnano_nebnext_v6rzlog10p_chipsub_cutoff2.000000_cwt_peaks.gr
NC_000913	IPOD occupancy	Peak	3490526	3490586	2	+	.	From wt_m9_rdm_glu_merged_truseqnano_nebnext_v6rzlog10p_chipsub_cutoff2.000000_cwt_peaks.gr
NC_000913	IPOD occupancy	Peak	3491181	3491241	2	+	.	From wt_m9_rdm_glu_merged_truseqnano_nebnext_v6rzlog10p_chipsub_cutoff2.000000_cwt_peaks.gr
NC_000913	IPOD occupancy	Peak	3491376	3491436	2	+	.	From wt_m9_rdm_glu_merged_truseqnano_nebnext_v6rzlog10p_chipsub_cutoff2.000000_cwt_peaks.gr
NC_000913	IPOD occupancy	Peak	3492011	3492071	2	+	.	From wt_m9_rdm_glu_merged_truseqnano_nebnext_v6rzlog10p_chipsub_cutoff2.000000_cwt_peaks.gr
NC_000913	IPOD occupancy	Peak	3492446	3492506	2	+	.	From wt_m9_rdm_glu_merged_truseqnano_nebnext_v6rzlog10p_chipsub_cutoff2.000000_cwt_peaks.gr
NC_000913	IPOD occupancy	Peak	3492546	3492606	2	+	.	From wt_m9_rdm_glu_merged_truseqnano_nebnext_v6rzlog10p_chipsub_cutoff2.000000_cwt_peaks.gr
NC_000913	IPOD occupancy	Peak	3493886	3493946	2	+	.	From wt_m9_rdm_glu_merged_truseqnano_nebnext_v6rzlog10p_chipsub_cutoff2.000000_cwt_peaks.gr
NC_000913	IPOD occupancy	Peak	3495171	3495231	2	+	.	From wt_m9_rdm_glu_merged_truseqnano_nebnext_v6rzlog10p_chipsub_cutoff2.000000_cwt_peaks.gr
NC_000913	IPOD occupancy	Peak	3496981	3497041	2	+	.	From wt_m9_rdm_glu_merged_truseqnano_nebnext_v6rzlog10p_chipsub_cutoff2.000000_cwt_peaks.gr
NC_000913	IPOD occupancy	Peak	3497446	3497506	2	+	.	From wt_m9_rdm_glu_merged_truseqnano_nebnext_v6rzlog10p_chipsub_cutoff2.000000_cwt_peaks.gr
NC_000913	IPOD occupancy	Peak	3499241	3499301	2	+	.	From wt_m9_rdm_glu_merged_truseqnano_nebnext_v6rzlog10p_chipsub_cutoff2.000000_cwt_peaks.gr
NC_000913	IPOD occupancy	Peak	3499396	3499456	2	+	.	From wt_m9_rdm_glu_merged_truseqnano_nebnext_v6rzlog10p_chipsub_cutoff2.000000_cwt_peaks.gr
NC_000913	IPOD occupancy	Peak	3499696	3499756	2	+	.	From wt_m9_rdm_glu_merged_truseqnano_nebnext_v6rzlog10p_chipsub_cutoff2.000000_cwt_peaks.gr
NC_000913	IPOD occupancy	Peak	3499801	3499861	2	+	.	From wt_m9_rdm_glu_merged_truseqnano_nebnext_v6rzlog10p_chipsub_cutoff2.000000_cwt_peaks.gr
NC_000913	IPOD occupancy	Peak	3501241	3501301	2	+	.	From wt_m9_rdm_glu_merged_truseqnano_nebnext_v6rzlog10p_chipsub_cutoff2.000000_cwt_peaks.gr
NC_000913	IPOD occupancy	Peak	3502546	3502606	2	+	.	From wt_m9_rdm_glu_merged_truseqnano_nebnext_v6rzlog10p_chipsub_cutoff2.000000_cwt_peaks.gr
NC_000913	IPOD occupancy	Peak	3503876	3503936	2	+	.	From wt_m9_rdm_glu_merged_truseqnano_nebnext_v6rzlog10p_chipsub_cutoff2.000000_cwt_peaks.gr
NC_000913	IPOD occupancy	Peak	3504171	3504231	2	+	.	From wt_m9_rdm_glu_merged_truseqnano_nebnext_v6rzlog10p_chipsub_cutoff2.000000_cwt_peaks.gr
NC_000913	IPOD occupancy	Peak	3504896	3504956	2	+	.	From wt_m9_rdm_glu_merged_truseqnano_nebnext_v6rzlog10p_chipsub_cutoff2.000000_cwt_peaks.gr
NC_000913	IPOD occupancy	Peak	3506226	3506286	2	+	.	From wt_m9_rdm_glu_merged_truseqnano_nebnext_v6rzlog10p_chipsub_cutoff2.000000_cwt_peaks.gr
NC_000913	IPOD occupancy	Peak	3506766	3506826	2	+	.	From wt_m9_rdm_glu_merged_truseqnano_nebnext_v6rzlog10p_chipsub_cutoff2.000000_cwt_peaks.gr
NC_000913	IPOD occupancy	Peak	3507321	3507381	2	+	.	From wt_m9_rdm_glu_merged_truseqnano_nebnext_v6rzlog10p_chipsub_cutoff2.000000_cwt_peaks.gr
NC_000913	IPOD occupancy	Peak	3507561	3507621	2	+	.	From wt_m9_rdm_glu_merged_truseqnano_nebnext_v6rzlog10p_chipsub_cutoff2.000000_cwt_peaks.gr
NC_000913	IPOD occupancy	Peak	3507696	3507756	2	+	.	From wt_m9_rdm_glu_merged_truseqnano_nebnext_v6rzlog10p_chipsub_cutoff2.000000_cwt_peaks.gr
NC_000913	IPOD occupancy	Peak	3510006	3510066	2	+	.	From wt_m9_rdm_glu_merged_truseqnano_nebnext_v6rzlog10p_chipsub_cutoff2.000000_cwt_peaks.gr
NC_000913	IPOD occupancy	Peak	3511666	3511726	2	+	.	From wt_m9_rdm_glu_merged_truseqnano_nebnext_v6rzlog10p_chipsub_cutoff2.000000_cwt_peaks.gr
NC_000913	IPOD occupancy	Peak	3512526	3512586	2	+	.	From wt_m9_rdm_glu_merged_truseqnano_nebnext_v6rzlog10p_chipsub_cutoff2.000000_cwt_peaks.gr
NC_000913	IPOD occupancy	Peak	3513001	3513061	2	+	.	From wt_m9_rdm_glu_merged_truseqnano_nebnext_v6rzlog10p_chipsub_cutoff2.000000_cwt_peaks.gr
NC_000913	IPOD occupancy	Peak	3514911	3514971	2	+	.	From wt_m9_rdm_glu_merged_truseqnano_nebnext_v6rzlog10p_chipsub_cutoff2.000000_cwt_peaks.gr
NC_000913	IPOD occupancy	Peak	3515716	3515776	2	+	.	From wt_m9_rdm_glu_merged_truseqnano_nebnext_v6rzlog10p_chipsub_cutoff2.000000_cwt_peaks.gr
NC_000913	IPOD occupancy	Peak	3515956	3516016	2	+	.	From wt_m9_rdm_glu_merged_truseqnano_nebnext_v6rzlog10p_chipsub_cutoff2.000000_cwt_peaks.gr
NC_000913	IPOD occupancy	Peak	3516281	3516341	2	+	.	From wt_m9_rdm_glu_merged_truseqnano_nebnext_v6rzlog10p_chipsub_cutoff2.000000_cwt_peaks.gr
NC_000913	IPOD occupancy	Peak	3517266	3517326	2	+	.	From wt_m9_rdm_glu_merged_truseqnano_nebnext_v6rzlog10p_chipsub_cutoff2.000000_cwt_peaks.gr
NC_000913	IPOD occupancy	Peak	3518506	3518566	2	+	.	From wt_m9_rdm_glu_merged_truseqnano_nebnext_v6rzlog10p_chipsub_cutoff2.000000_cwt_peaks.gr
NC_000913	IPOD occupancy	Peak	3518931	3518991	2	+	.	From wt_m9_rdm_glu_merged_truseqnano_nebnext_v6rzlog10p_chipsub_cutoff2.000000_cwt_peaks.gr
NC_000913	IPOD occupancy	Peak	3519396	3519456	2	+	.	From wt_m9_rdm_glu_merged_truseqnano_nebnext_v6rzlog10p_chipsub_cutoff2.000000_cwt_peaks.gr
NC_000913	IPOD occupancy	Peak	3520251	3520311	2	+	.	From wt_m9_rdm_glu_merged_truseqnano_nebnext_v6rzlog10p_chipsub_cutoff2.000000_cwt_peaks.gr
NC_000913	IPOD occupancy	Peak	3522736	3522796	2	+	.	From wt_m9_rdm_glu_merged_truseqnano_nebnext_v6rzlog10p_chipsub_cutoff2.000000_cwt_peaks.gr
NC_000913	IPOD occupancy	Peak	3525506	3525566	2	+	.	From wt_m9_rdm_glu_merged_truseqnano_nebnext_v6rzlog10p_chipsub_cutoff2.000000_cwt_peaks.gr
NC_000913	IPOD occupancy	Peak	3527521	3527581	2	+	.	From wt_m9_rdm_glu_merged_truseqnano_nebnext_v6rzlog10p_chipsub_cutoff2.000000_cwt_peaks.gr
NC_000913	IPOD occupancy	Peak	3528481	3528541	2	+	.	From wt_m9_rdm_glu_merged_truseqnano_nebnext_v6rzlog10p_chipsub_cutoff2.000000_cwt_peaks.gr
NC_000913	IPOD occupancy	Peak	3528656	3528716	2	+	.	From wt_m9_rdm_glu_merged_truseqnano_nebnext_v6rzlog10p_chipsub_cutoff2.000000_cwt_peaks.gr
NC_000913	IPOD occupancy	Peak	3529776	3529836	2	+	.	From wt_m9_rdm_glu_merged_truseqnano_nebnext_v6rzlog10p_chipsub_cutoff2.000000_cwt_peaks.gr
NC_000913	IPOD occupancy	Peak	3530991	3531051	2	+	.	From wt_m9_rdm_glu_merged_truseqnano_nebnext_v6rzlog10p_chipsub_cutoff2.000000_cwt_peaks.gr
NC_000913	IPOD occupancy	Peak	3531971	3532031	2	+	.	From wt_m9_rdm_glu_merged_truseqnano_nebnext_v6rzlog10p_chipsub_cutoff2.000000_cwt_peaks.gr
NC_000913	IPOD occupancy	Peak	3532071	3532131	2	+	.	From wt_m9_rdm_glu_merged_truseqnano_nebnext_v6rzlog10p_chipsub_cutoff2.000000_cwt_peaks.gr
NC_000913	IPOD occupancy	Peak	3537041	3537101	2	+	.	From wt_m9_rdm_glu_merged_truseqnano_nebnext_v6rzlog10p_chipsub_cutoff2.000000_cwt_peaks.gr
NC_000913	IPOD occupancy	Peak	3538751	3538811	2	+	.	From wt_m9_rdm_glu_merged_truseqnano_nebnext_v6rzlog10p_chipsub_cutoff2.000000_cwt_peaks.gr
NC_000913	IPOD occupancy	Peak	3540126	3540186	2	+	.	From wt_m9_rdm_glu_merged_truseqnano_nebnext_v6rzlog10p_chipsub_cutoff2.000000_cwt_peaks.gr
NC_000913	IPOD occupancy	Peak	3540381	3540441	2	+	.	From wt_m9_rdm_glu_merged_truseqnano_nebnext_v6rzlog10p_chipsub_cutoff2.000000_cwt_peaks.gr
NC_000913	IPOD occupancy	Peak	3541381	3541441	2	+	.	From wt_m9_rdm_glu_merged_truseqnano_nebnext_v6rzlog10p_chipsub_cutoff2.000000_cwt_peaks.gr
NC_000913	IPOD occupancy	Peak	3541961	3542021	2	+	.	From wt_m9_rdm_glu_merged_truseqnano_nebnext_v6rzlog10p_chipsub_cutoff2.000000_cwt_peaks.gr
NC_000913	IPOD occupancy	Peak	3542501	3542561	2	+	.	From wt_m9_rdm_glu_merged_truseqnano_nebnext_v6rzlog10p_chipsub_cutoff2.000000_cwt_peaks.gr
NC_000913	IPOD occupancy	Peak	3543741	3543801	2	+	.	From wt_m9_rdm_glu_merged_truseqnano_nebnext_v6rzlog10p_chipsub_cutoff2.000000_cwt_peaks.gr
NC_000913	IPOD occupancy	Peak	3545071	3545131	2	+	.	From wt_m9_rdm_glu_merged_truseqnano_nebnext_v6rzlog10p_chipsub_cutoff2.000000_cwt_peaks.gr
NC_000913	IPOD occupancy	Peak	3546501	3546561	2	+	.	From wt_m9_rdm_glu_merged_truseqnano_nebnext_v6rzlog10p_chipsub_cutoff2.000000_cwt_peaks.gr
NC_000913	IPOD occupancy	Peak	3549731	3549791	2	+	.	From wt_m9_rdm_glu_merged_truseqnano_nebnext_v6rzlog10p_chipsub_cutoff2.000000_cwt_peaks.gr
NC_000913	IPOD occupancy	Peak	3550681	3550741	2	+	.	From wt_m9_rdm_glu_merged_truseqnano_nebnext_v6rzlog10p_chipsub_cutoff2.000000_cwt_peaks.gr
NC_000913	IPOD occupancy	Peak	3551326	3551386	2	+	.	From wt_m9_rdm_glu_merged_truseqnano_nebnext_v6rzlog10p_chipsub_cutoff2.000000_cwt_peaks.gr
NC_000913	IPOD occupancy	Peak	3552186	3552246	2	+	.	From wt_m9_rdm_glu_merged_truseqnano_nebnext_v6rzlog10p_chipsub_cutoff2.000000_cwt_peaks.gr
NC_000913	IPOD occupancy	Peak	3552601	3552711	2	+	.	From wt_m9_rdm_glu_merged_truseqnano_nebnext_v6rzlog10p_chipsub_cutoff2.000000_cwt_peaks.gr
NC_000913	IPOD occupancy	Peak	3552921	3552981	2	+	.	From wt_m9_rdm_glu_merged_truseqnano_nebnext_v6rzlog10p_chipsub_cutoff2.000000_cwt_peaks.gr
NC_000913	IPOD occupancy	Peak	3555516	3555576	2	+	.	From wt_m9_rdm_glu_merged_truseqnano_nebnext_v6rzlog10p_chipsub_cutoff2.000000_cwt_peaks.gr
NC_000913	IPOD occupancy	Peak	3557916	3557976	2	+	.	From wt_m9_rdm_glu_merged_truseqnano_nebnext_v6rzlog10p_chipsub_cutoff2.000000_cwt_peaks.gr
NC_000913	IPOD occupancy	Peak	3558631	3558691	2	+	.	From wt_m9_rdm_glu_merged_truseqnano_nebnext_v6rzlog10p_chipsub_cutoff2.000000_cwt_peaks.gr
NC_000913	IPOD occupancy	Peak	3560196	3560256	2	+	.	From wt_m9_rdm_glu_merged_truseqnano_nebnext_v6rzlog10p_chipsub_cutoff2.000000_cwt_peaks.gr
NC_000913	IPOD occupancy	Peak	3560596	3560656	2	+	.	From wt_m9_rdm_glu_merged_truseqnano_nebnext_v6rzlog10p_chipsub_cutoff2.000000_cwt_peaks.gr
NC_000913	IPOD occupancy	Peak	3560881	3560941	2	+	.	From wt_m9_rdm_glu_merged_truseqnano_nebnext_v6rzlog10p_chipsub_cutoff2.000000_cwt_peaks.gr
NC_000913	IPOD occupancy	Peak	3561331	3561391	2	+	.	From wt_m9_rdm_glu_merged_truseqnano_nebnext_v6rzlog10p_chipsub_cutoff2.000000_cwt_peaks.gr
NC_000913	IPOD occupancy	Peak	3562386	3562446	2	+	.	From wt_m9_rdm_glu_merged_truseqnano_nebnext_v6rzlog10p_chipsub_cutoff2.000000_cwt_peaks.gr
NC_000913	IPOD occupancy	Peak	3562996	3563056	2	+	.	From wt_m9_rdm_glu_merged_truseqnano_nebnext_v6rzlog10p_chipsub_cutoff2.000000_cwt_peaks.gr
NC_000913	IPOD occupancy	Peak	3563581	3563641	2	+	.	From wt_m9_rdm_glu_merged_truseqnano_nebnext_v6rzlog10p_chipsub_cutoff2.000000_cwt_peaks.gr
NC_000913	IPOD occupancy	Peak	3564901	3564961	2	+	.	From wt_m9_rdm_glu_merged_truseqnano_nebnext_v6rzlog10p_chipsub_cutoff2.000000_cwt_peaks.gr
NC_000913	IPOD occupancy	Peak	3565391	3565451	2	+	.	From wt_m9_rdm_glu_merged_truseqnano_nebnext_v6rzlog10p_chipsub_cutoff2.000000_cwt_peaks.gr
NC_000913	IPOD occupancy	Peak	3568386	3568446	2	+	.	From wt_m9_rdm_glu_merged_truseqnano_nebnext_v6rzlog10p_chipsub_cutoff2.000000_cwt_peaks.gr
NC_000913	IPOD occupancy	Peak	3568736	3568796	2	+	.	From wt_m9_rdm_glu_merged_truseqnano_nebnext_v6rzlog10p_chipsub_cutoff2.000000_cwt_peaks.gr
NC_000913	IPOD occupancy	Peak	3570731	3570791	2	+	.	From wt_m9_rdm_glu_merged_truseqnano_nebnext_v6rzlog10p_chipsub_cutoff2.000000_cwt_peaks.gr
NC_000913	IPOD occupancy	Peak	3576266	3576326	2	+	.	From wt_m9_rdm_glu_merged_truseqnano_nebnext_v6rzlog10p_chipsub_cutoff2.000000_cwt_peaks.gr
NC_000913	IPOD occupancy	Peak	3577616	3577676	2	+	.	From wt_m9_rdm_glu_merged_truseqnano_nebnext_v6rzlog10p_chipsub_cutoff2.000000_cwt_peaks.gr
NC_000913	IPOD occupancy	Peak	3578281	3578341	2	+	.	From wt_m9_rdm_glu_merged_truseqnano_nebnext_v6rzlog10p_chipsub_cutoff2.000000_cwt_peaks.gr
NC_000913	IPOD occupancy	Peak	3581571	3581631	2	+	.	From wt_m9_rdm_glu_merged_truseqnano_nebnext_v6rzlog10p_chipsub_cutoff2.000000_cwt_peaks.gr
NC_000913	IPOD occupancy	Peak	3581711	3581771	2	+	.	From wt_m9_rdm_glu_merged_truseqnano_nebnext_v6rzlog10p_chipsub_cutoff2.000000_cwt_peaks.gr
NC_000913	IPOD occupancy	Peak	3581996	3582056	2	+	.	From wt_m9_rdm_glu_merged_truseqnano_nebnext_v6rzlog10p_chipsub_cutoff2.000000_cwt_peaks.gr
NC_000913	IPOD occupancy	Peak	3582226	3582286	2	+	.	From wt_m9_rdm_glu_merged_truseqnano_nebnext_v6rzlog10p_chipsub_cutoff2.000000_cwt_peaks.gr
NC_000913	IPOD occupancy	Peak	3582336	3582396	2	+	.	From wt_m9_rdm_glu_merged_truseqnano_nebnext_v6rzlog10p_chipsub_cutoff2.000000_cwt_peaks.gr
NC_000913	IPOD occupancy	Peak	3582436	3582496	2	+	.	From wt_m9_rdm_glu_merged_truseqnano_nebnext_v6rzlog10p_chipsub_cutoff2.000000_cwt_peaks.gr
NC_000913	IPOD occupancy	Peak	3582596	3582656	2	+	.	From wt_m9_rdm_glu_merged_truseqnano_nebnext_v6rzlog10p_chipsub_cutoff2.000000_cwt_peaks.gr
NC_000913	IPOD occupancy	Peak	3582906	3582966	2	+	.	From wt_m9_rdm_glu_merged_truseqnano_nebnext_v6rzlog10p_chipsub_cutoff2.000000_cwt_peaks.gr
NC_000913	IPOD occupancy	Peak	3583036	3583096	2	+	.	From wt_m9_rdm_glu_merged_truseqnano_nebnext_v6rzlog10p_chipsub_cutoff2.000000_cwt_peaks.gr
NC_000913	IPOD occupancy	Peak	3583986	3584046	2	+	.	From wt_m9_rdm_glu_merged_truseqnano_nebnext_v6rzlog10p_chipsub_cutoff2.000000_cwt_peaks.gr
NC_000913	IPOD occupancy	Peak	3584101	3584161	2	+	.	From wt_m9_rdm_glu_merged_truseqnano_nebnext_v6rzlog10p_chipsub_cutoff2.000000_cwt_peaks.gr
NC_000913	IPOD occupancy	Peak	3584276	3584336	2	+	.	From wt_m9_rdm_glu_merged_truseqnano_nebnext_v6rzlog10p_chipsub_cutoff2.000000_cwt_peaks.gr
NC_000913	IPOD occupancy	Peak	3584486	3584546	2	+	.	From wt_m9_rdm_glu_merged_truseqnano_nebnext_v6rzlog10p_chipsub_cutoff2.000000_cwt_peaks.gr
NC_000913	IPOD occupancy	Peak	3584711	3584771	2	+	.	From wt_m9_rdm_glu_merged_truseqnano_nebnext_v6rzlog10p_chipsub_cutoff2.000000_cwt_peaks.gr
NC_000913	IPOD occupancy	Peak	3584821	3584881	2	+	.	From wt_m9_rdm_glu_merged_truseqnano_nebnext_v6rzlog10p_chipsub_cutoff2.000000_cwt_peaks.gr
NC_000913	IPOD occupancy	Peak	3585881	3585941	2	+	.	From wt_m9_rdm_glu_merged_truseqnano_nebnext_v6rzlog10p_chipsub_cutoff2.000000_cwt_peaks.gr
NC_000913	IPOD occupancy	Peak	3586821	3586881	2	+	.	From wt_m9_rdm_glu_merged_truseqnano_nebnext_v6rzlog10p_chipsub_cutoff2.000000_cwt_peaks.gr
NC_000913	IPOD occupancy	Peak	3587246	3587306	2	+	.	From wt_m9_rdm_glu_merged_truseqnano_nebnext_v6rzlog10p_chipsub_cutoff2.000000_cwt_peaks.gr
NC_000913	IPOD occupancy	Peak	3591671	3591731	2	+	.	From wt_m9_rdm_glu_merged_truseqnano_nebnext_v6rzlog10p_chipsub_cutoff2.000000_cwt_peaks.gr
NC_000913	IPOD occupancy	Peak	3592096	3592156	2	+	.	From wt_m9_rdm_glu_merged_truseqnano_nebnext_v6rzlog10p_chipsub_cutoff2.000000_cwt_peaks.gr
NC_000913	IPOD occupancy	Peak	3592581	3592641	2	+	.	From wt_m9_rdm_glu_merged_truseqnano_nebnext_v6rzlog10p_chipsub_cutoff2.000000_cwt_peaks.gr
NC_000913	IPOD occupancy	Peak	3593546	3593606	2	+	.	From wt_m9_rdm_glu_merged_truseqnano_nebnext_v6rzlog10p_chipsub_cutoff2.000000_cwt_peaks.gr
NC_000913	IPOD occupancy	Peak	3594296	3594356	2	+	.	From wt_m9_rdm_glu_merged_truseqnano_nebnext_v6rzlog10p_chipsub_cutoff2.000000_cwt_peaks.gr
NC_000913	IPOD occupancy	Peak	3595101	3595161	2	+	.	From wt_m9_rdm_glu_merged_truseqnano_nebnext_v6rzlog10p_chipsub_cutoff2.000000_cwt_peaks.gr
NC_000913	IPOD occupancy	Peak	3596051	3596111	2	+	.	From wt_m9_rdm_glu_merged_truseqnano_nebnext_v6rzlog10p_chipsub_cutoff2.000000_cwt_peaks.gr
NC_000913	IPOD occupancy	Peak	3596376	3596436	2	+	.	From wt_m9_rdm_glu_merged_truseqnano_nebnext_v6rzlog10p_chipsub_cutoff2.000000_cwt_peaks.gr
NC_000913	IPOD occupancy	Peak	3597776	3597836	2	+	.	From wt_m9_rdm_glu_merged_truseqnano_nebnext_v6rzlog10p_chipsub_cutoff2.000000_cwt_peaks.gr
NC_000913	IPOD occupancy	Peak	3598416	3598476	2	+	.	From wt_m9_rdm_glu_merged_truseqnano_nebnext_v6rzlog10p_chipsub_cutoff2.000000_cwt_peaks.gr
NC_000913	IPOD occupancy	Peak	3599646	3599706	2	+	.	From wt_m9_rdm_glu_merged_truseqnano_nebnext_v6rzlog10p_chipsub_cutoff2.000000_cwt_peaks.gr
NC_000913	IPOD occupancy	Peak	3601126	3601186	2	+	.	From wt_m9_rdm_glu_merged_truseqnano_nebnext_v6rzlog10p_chipsub_cutoff2.000000_cwt_peaks.gr
NC_000913	IPOD occupancy	Peak	3601261	3601321	2	+	.	From wt_m9_rdm_glu_merged_truseqnano_nebnext_v6rzlog10p_chipsub_cutoff2.000000_cwt_peaks.gr
NC_000913	IPOD occupancy	Peak	3601491	3601551	2	+	.	From wt_m9_rdm_glu_merged_truseqnano_nebnext_v6rzlog10p_chipsub_cutoff2.000000_cwt_peaks.gr
NC_000913	IPOD occupancy	Peak	3601721	3601781	2	+	.	From wt_m9_rdm_glu_merged_truseqnano_nebnext_v6rzlog10p_chipsub_cutoff2.000000_cwt_peaks.gr
NC_000913	IPOD occupancy	Peak	3603581	3603641	2	+	.	From wt_m9_rdm_glu_merged_truseqnano_nebnext_v6rzlog10p_chipsub_cutoff2.000000_cwt_peaks.gr
NC_000913	IPOD occupancy	Peak	3604111	3604171	2	+	.	From wt_m9_rdm_glu_merged_truseqnano_nebnext_v6rzlog10p_chipsub_cutoff2.000000_cwt_peaks.gr
NC_000913	IPOD occupancy	Peak	3606516	3606576	2	+	.	From wt_m9_rdm_glu_merged_truseqnano_nebnext_v6rzlog10p_chipsub_cutoff2.000000_cwt_peaks.gr
NC_000913	IPOD occupancy	Peak	3609256	3609316	2	+	.	From wt_m9_rdm_glu_merged_truseqnano_nebnext_v6rzlog10p_chipsub_cutoff2.000000_cwt_peaks.gr
NC_000913	IPOD occupancy	Peak	3609776	3609836	2	+	.	From wt_m9_rdm_glu_merged_truseqnano_nebnext_v6rzlog10p_chipsub_cutoff2.000000_cwt_peaks.gr
NC_000913	IPOD occupancy	Peak	3618496	3618556	2	+	.	From wt_m9_rdm_glu_merged_truseqnano_nebnext_v6rzlog10p_chipsub_cutoff2.000000_cwt_peaks.gr
NC_000913	IPOD occupancy	Peak	3619086	3619146	2	+	.	From wt_m9_rdm_glu_merged_truseqnano_nebnext_v6rzlog10p_chipsub_cutoff2.000000_cwt_peaks.gr
NC_000913	IPOD occupancy	Peak	3619416	3619476	2	+	.	From wt_m9_rdm_glu_merged_truseqnano_nebnext_v6rzlog10p_chipsub_cutoff2.000000_cwt_peaks.gr
NC_000913	IPOD occupancy	Peak	3620911	3620971	2	+	.	From wt_m9_rdm_glu_merged_truseqnano_nebnext_v6rzlog10p_chipsub_cutoff2.000000_cwt_peaks.gr
NC_000913	IPOD occupancy	Peak	3621186	3621246	2	+	.	From wt_m9_rdm_glu_merged_truseqnano_nebnext_v6rzlog10p_chipsub_cutoff2.000000_cwt_peaks.gr
NC_000913	IPOD occupancy	Peak	3622096	3622156	2	+	.	From wt_m9_rdm_glu_merged_truseqnano_nebnext_v6rzlog10p_chipsub_cutoff2.000000_cwt_peaks.gr
NC_000913	IPOD occupancy	Peak	3622571	3622631	2	+	.	From wt_m9_rdm_glu_merged_truseqnano_nebnext_v6rzlog10p_chipsub_cutoff2.000000_cwt_peaks.gr
NC_000913	IPOD occupancy	Peak	3622781	3622841	2	+	.	From wt_m9_rdm_glu_merged_truseqnano_nebnext_v6rzlog10p_chipsub_cutoff2.000000_cwt_peaks.gr
NC_000913	IPOD occupancy	Peak	3623061	3623121	2	+	.	From wt_m9_rdm_glu_merged_truseqnano_nebnext_v6rzlog10p_chipsub_cutoff2.000000_cwt_peaks.gr
NC_000913	IPOD occupancy	Peak	3623206	3623266	2	+	.	From wt_m9_rdm_glu_merged_truseqnano_nebnext_v6rzlog10p_chipsub_cutoff2.000000_cwt_peaks.gr
NC_000913	IPOD occupancy	Peak	3623351	3623411	2	+	.	From wt_m9_rdm_glu_merged_truseqnano_nebnext_v6rzlog10p_chipsub_cutoff2.000000_cwt_peaks.gr
NC_000913	IPOD occupancy	Peak	3623471	3623531	2	+	.	From wt_m9_rdm_glu_merged_truseqnano_nebnext_v6rzlog10p_chipsub_cutoff2.000000_cwt_peaks.gr
NC_000913	IPOD occupancy	Peak	3623556	3623616	2	+	.	From wt_m9_rdm_glu_merged_truseqnano_nebnext_v6rzlog10p_chipsub_cutoff2.000000_cwt_peaks.gr
NC_000913	IPOD occupancy	Peak	3623646	3623706	2	+	.	From wt_m9_rdm_glu_merged_truseqnano_nebnext_v6rzlog10p_chipsub_cutoff2.000000_cwt_peaks.gr
NC_000913	IPOD occupancy	Peak	3623906	3623966	2	+	.	From wt_m9_rdm_glu_merged_truseqnano_nebnext_v6rzlog10p_chipsub_cutoff2.000000_cwt_peaks.gr
NC_000913	IPOD occupancy	Peak	3624116	3624176	2	+	.	From wt_m9_rdm_glu_merged_truseqnano_nebnext_v6rzlog10p_chipsub_cutoff2.000000_cwt_peaks.gr
NC_000913	IPOD occupancy	Peak	3624291	3624351	2	+	.	From wt_m9_rdm_glu_merged_truseqnano_nebnext_v6rzlog10p_chipsub_cutoff2.000000_cwt_peaks.gr
NC_000913	IPOD occupancy	Peak	3624441	3624501	2	+	.	From wt_m9_rdm_glu_merged_truseqnano_nebnext_v6rzlog10p_chipsub_cutoff2.000000_cwt_peaks.gr
NC_000913	IPOD occupancy	Peak	3624546	3624606	2	+	.	From wt_m9_rdm_glu_merged_truseqnano_nebnext_v6rzlog10p_chipsub_cutoff2.000000_cwt_peaks.gr
NC_000913	IPOD occupancy	Peak	3624751	3624811	2	+	.	From wt_m9_rdm_glu_merged_truseqnano_nebnext_v6rzlog10p_chipsub_cutoff2.000000_cwt_peaks.gr
NC_000913	IPOD occupancy	Peak	3624851	3624911	2	+	.	From wt_m9_rdm_glu_merged_truseqnano_nebnext_v6rzlog10p_chipsub_cutoff2.000000_cwt_peaks.gr
NC_000913	IPOD occupancy	Peak	3625076	3625136	2	+	.	From wt_m9_rdm_glu_merged_truseqnano_nebnext_v6rzlog10p_chipsub_cutoff2.000000_cwt_peaks.gr
NC_000913	IPOD occupancy	Peak	3626366	3626426	2	+	.	From wt_m9_rdm_glu_merged_truseqnano_nebnext_v6rzlog10p_chipsub_cutoff2.000000_cwt_peaks.gr
NC_000913	IPOD occupancy	Peak	3626591	3626651	2	+	.	From wt_m9_rdm_glu_merged_truseqnano_nebnext_v6rzlog10p_chipsub_cutoff2.000000_cwt_peaks.gr
NC_000913	IPOD occupancy	Peak	3626851	3626911	2	+	.	From wt_m9_rdm_glu_merged_truseqnano_nebnext_v6rzlog10p_chipsub_cutoff2.000000_cwt_peaks.gr
NC_000913	IPOD occupancy	Peak	3630931	3630991	2	+	.	From wt_m9_rdm_glu_merged_truseqnano_nebnext_v6rzlog10p_chipsub_cutoff2.000000_cwt_peaks.gr
NC_000913	IPOD occupancy	Peak	3631081	3631141	2	+	.	From wt_m9_rdm_glu_merged_truseqnano_nebnext_v6rzlog10p_chipsub_cutoff2.000000_cwt_peaks.gr
NC_000913	IPOD occupancy	Peak	3631181	3631241	2	+	.	From wt_m9_rdm_glu_merged_truseqnano_nebnext_v6rzlog10p_chipsub_cutoff2.000000_cwt_peaks.gr
NC_000913	IPOD occupancy	Peak	3631481	3631541	2	+	.	From wt_m9_rdm_glu_merged_truseqnano_nebnext_v6rzlog10p_chipsub_cutoff2.000000_cwt_peaks.gr
NC_000913	IPOD occupancy	Peak	3631601	3631661	2	+	.	From wt_m9_rdm_glu_merged_truseqnano_nebnext_v6rzlog10p_chipsub_cutoff2.000000_cwt_peaks.gr
NC_000913	IPOD occupancy	Peak	3631781	3631841	2	+	.	From wt_m9_rdm_glu_merged_truseqnano_nebnext_v6rzlog10p_chipsub_cutoff2.000000_cwt_peaks.gr
NC_000913	IPOD occupancy	Peak	3632016	3632076	2	+	.	From wt_m9_rdm_glu_merged_truseqnano_nebnext_v6rzlog10p_chipsub_cutoff2.000000_cwt_peaks.gr
NC_000913	IPOD occupancy	Peak	3632181	3632241	2	+	.	From wt_m9_rdm_glu_merged_truseqnano_nebnext_v6rzlog10p_chipsub_cutoff2.000000_cwt_peaks.gr
NC_000913	IPOD occupancy	Peak	3632336	3632396	2	+	.	From wt_m9_rdm_glu_merged_truseqnano_nebnext_v6rzlog10p_chipsub_cutoff2.000000_cwt_peaks.gr
NC_000913	IPOD occupancy	Peak	3632446	3632506	2	+	.	From wt_m9_rdm_glu_merged_truseqnano_nebnext_v6rzlog10p_chipsub_cutoff2.000000_cwt_peaks.gr
NC_000913	IPOD occupancy	Peak	3632621	3632681	2	+	.	From wt_m9_rdm_glu_merged_truseqnano_nebnext_v6rzlog10p_chipsub_cutoff2.000000_cwt_peaks.gr
NC_000913	IPOD occupancy	Peak	3632851	3632911	2	+	.	From wt_m9_rdm_glu_merged_truseqnano_nebnext_v6rzlog10p_chipsub_cutoff2.000000_cwt_peaks.gr
NC_000913	IPOD occupancy	Peak	3633151	3633211	2	+	.	From wt_m9_rdm_glu_merged_truseqnano_nebnext_v6rzlog10p_chipsub_cutoff2.000000_cwt_peaks.gr
NC_000913	IPOD occupancy	Peak	3633321	3633381	2	+	.	From wt_m9_rdm_glu_merged_truseqnano_nebnext_v6rzlog10p_chipsub_cutoff2.000000_cwt_peaks.gr
NC_000913	IPOD occupancy	Peak	3633491	3633551	2	+	.	From wt_m9_rdm_glu_merged_truseqnano_nebnext_v6rzlog10p_chipsub_cutoff2.000000_cwt_peaks.gr
NC_000913	IPOD occupancy	Peak	3633621	3633681	2	+	.	From wt_m9_rdm_glu_merged_truseqnano_nebnext_v6rzlog10p_chipsub_cutoff2.000000_cwt_peaks.gr
NC_000913	IPOD occupancy	Peak	3633851	3633911	2	+	.	From wt_m9_rdm_glu_merged_truseqnano_nebnext_v6rzlog10p_chipsub_cutoff2.000000_cwt_peaks.gr
NC_000913	IPOD occupancy	Peak	3634416	3634476	2	+	.	From wt_m9_rdm_glu_merged_truseqnano_nebnext_v6rzlog10p_chipsub_cutoff2.000000_cwt_peaks.gr
NC_000913	IPOD occupancy	Peak	3634626	3634686	2	+	.	From wt_m9_rdm_glu_merged_truseqnano_nebnext_v6rzlog10p_chipsub_cutoff2.000000_cwt_peaks.gr
NC_000913	IPOD occupancy	Peak	3634746	3634806	2	+	.	From wt_m9_rdm_glu_merged_truseqnano_nebnext_v6rzlog10p_chipsub_cutoff2.000000_cwt_peaks.gr
NC_000913	IPOD occupancy	Peak	3634851	3634911	2	+	.	From wt_m9_rdm_glu_merged_truseqnano_nebnext_v6rzlog10p_chipsub_cutoff2.000000_cwt_peaks.gr
NC_000913	IPOD occupancy	Peak	3634976	3635036	2	+	.	From wt_m9_rdm_glu_merged_truseqnano_nebnext_v6rzlog10p_chipsub_cutoff2.000000_cwt_peaks.gr
NC_000913	IPOD occupancy	Peak	3635081	3635141	2	+	.	From wt_m9_rdm_glu_merged_truseqnano_nebnext_v6rzlog10p_chipsub_cutoff2.000000_cwt_peaks.gr
NC_000913	IPOD occupancy	Peak	3635611	3635671	2	+	.	From wt_m9_rdm_glu_merged_truseqnano_nebnext_v6rzlog10p_chipsub_cutoff2.000000_cwt_peaks.gr
NC_000913	IPOD occupancy	Peak	3635961	3636021	2	+	.	From wt_m9_rdm_glu_merged_truseqnano_nebnext_v6rzlog10p_chipsub_cutoff2.000000_cwt_peaks.gr
NC_000913	IPOD occupancy	Peak	3639906	3639966	2	+	.	From wt_m9_rdm_glu_merged_truseqnano_nebnext_v6rzlog10p_chipsub_cutoff2.000000_cwt_peaks.gr
NC_000913	IPOD occupancy	Peak	3640686	3640746	2	+	.	From wt_m9_rdm_glu_merged_truseqnano_nebnext_v6rzlog10p_chipsub_cutoff2.000000_cwt_peaks.gr
NC_000913	IPOD occupancy	Peak	3642366	3642426	2	+	.	From wt_m9_rdm_glu_merged_truseqnano_nebnext_v6rzlog10p_chipsub_cutoff2.000000_cwt_peaks.gr
NC_000913	IPOD occupancy	Peak	3645771	3645831	2	+	.	From wt_m9_rdm_glu_merged_truseqnano_nebnext_v6rzlog10p_chipsub_cutoff2.000000_cwt_peaks.gr
NC_000913	IPOD occupancy	Peak	3646211	3646271	2	+	.	From wt_m9_rdm_glu_merged_truseqnano_nebnext_v6rzlog10p_chipsub_cutoff2.000000_cwt_peaks.gr
NC_000913	IPOD occupancy	Peak	3646581	3646641	2	+	.	From wt_m9_rdm_glu_merged_truseqnano_nebnext_v6rzlog10p_chipsub_cutoff2.000000_cwt_peaks.gr
NC_000913	IPOD occupancy	Peak	3647146	3647206	2	+	.	From wt_m9_rdm_glu_merged_truseqnano_nebnext_v6rzlog10p_chipsub_cutoff2.000000_cwt_peaks.gr
NC_000913	IPOD occupancy	Peak	3648441	3648501	2	+	.	From wt_m9_rdm_glu_merged_truseqnano_nebnext_v6rzlog10p_chipsub_cutoff2.000000_cwt_peaks.gr
NC_000913	IPOD occupancy	Peak	3650111	3650171	2	+	.	From wt_m9_rdm_glu_merged_truseqnano_nebnext_v6rzlog10p_chipsub_cutoff2.000000_cwt_peaks.gr
NC_000913	IPOD occupancy	Peak	3650736	3650796	2	+	.	From wt_m9_rdm_glu_merged_truseqnano_nebnext_v6rzlog10p_chipsub_cutoff2.000000_cwt_peaks.gr
NC_000913	IPOD occupancy	Peak	3650931	3650991	2	+	.	From wt_m9_rdm_glu_merged_truseqnano_nebnext_v6rzlog10p_chipsub_cutoff2.000000_cwt_peaks.gr
NC_000913	IPOD occupancy	Peak	3651301	3651361	2	+	.	From wt_m9_rdm_glu_merged_truseqnano_nebnext_v6rzlog10p_chipsub_cutoff2.000000_cwt_peaks.gr
NC_000913	IPOD occupancy	Peak	3651421	3651481	2	+	.	From wt_m9_rdm_glu_merged_truseqnano_nebnext_v6rzlog10p_chipsub_cutoff2.000000_cwt_peaks.gr
NC_000913	IPOD occupancy	Peak	3651616	3651676	2	+	.	From wt_m9_rdm_glu_merged_truseqnano_nebnext_v6rzlog10p_chipsub_cutoff2.000000_cwt_peaks.gr
NC_000913	IPOD occupancy	Peak	3651821	3651881	2	+	.	From wt_m9_rdm_glu_merged_truseqnano_nebnext_v6rzlog10p_chipsub_cutoff2.000000_cwt_peaks.gr
NC_000913	IPOD occupancy	Peak	3651986	3652046	2	+	.	From wt_m9_rdm_glu_merged_truseqnano_nebnext_v6rzlog10p_chipsub_cutoff2.000000_cwt_peaks.gr
NC_000913	IPOD occupancy	Peak	3652121	3652181	2	+	.	From wt_m9_rdm_glu_merged_truseqnano_nebnext_v6rzlog10p_chipsub_cutoff2.000000_cwt_peaks.gr
NC_000913	IPOD occupancy	Peak	3652921	3652981	2	+	.	From wt_m9_rdm_glu_merged_truseqnano_nebnext_v6rzlog10p_chipsub_cutoff2.000000_cwt_peaks.gr
NC_000913	IPOD occupancy	Peak	3653041	3653101	2	+	.	From wt_m9_rdm_glu_merged_truseqnano_nebnext_v6rzlog10p_chipsub_cutoff2.000000_cwt_peaks.gr
NC_000913	IPOD occupancy	Peak	3653146	3653206	2	+	.	From wt_m9_rdm_glu_merged_truseqnano_nebnext_v6rzlog10p_chipsub_cutoff2.000000_cwt_peaks.gr
NC_000913	IPOD occupancy	Peak	3653431	3653491	2	+	.	From wt_m9_rdm_glu_merged_truseqnano_nebnext_v6rzlog10p_chipsub_cutoff2.000000_cwt_peaks.gr
NC_000913	IPOD occupancy	Peak	3653601	3653696	2	+	.	From wt_m9_rdm_glu_merged_truseqnano_nebnext_v6rzlog10p_chipsub_cutoff2.000000_cwt_peaks.gr
NC_000913	IPOD occupancy	Peak	3653861	3653921	2	+	.	From wt_m9_rdm_glu_merged_truseqnano_nebnext_v6rzlog10p_chipsub_cutoff2.000000_cwt_peaks.gr
NC_000913	IPOD occupancy	Peak	3654591	3654651	2	+	.	From wt_m9_rdm_glu_merged_truseqnano_nebnext_v6rzlog10p_chipsub_cutoff2.000000_cwt_peaks.gr
NC_000913	IPOD occupancy	Peak	3654811	3654871	2	+	.	From wt_m9_rdm_glu_merged_truseqnano_nebnext_v6rzlog10p_chipsub_cutoff2.000000_cwt_peaks.gr
NC_000913	IPOD occupancy	Peak	3655111	3655171	2	+	.	From wt_m9_rdm_glu_merged_truseqnano_nebnext_v6rzlog10p_chipsub_cutoff2.000000_cwt_peaks.gr
NC_000913	IPOD occupancy	Peak	3655866	3655926	2	+	.	From wt_m9_rdm_glu_merged_truseqnano_nebnext_v6rzlog10p_chipsub_cutoff2.000000_cwt_peaks.gr
NC_000913	IPOD occupancy	Peak	3656061	3656121	2	+	.	From wt_m9_rdm_glu_merged_truseqnano_nebnext_v6rzlog10p_chipsub_cutoff2.000000_cwt_peaks.gr
NC_000913	IPOD occupancy	Peak	3656156	3656216	2	+	.	From wt_m9_rdm_glu_merged_truseqnano_nebnext_v6rzlog10p_chipsub_cutoff2.000000_cwt_peaks.gr
NC_000913	IPOD occupancy	Peak	3656281	3656341	2	+	.	From wt_m9_rdm_glu_merged_truseqnano_nebnext_v6rzlog10p_chipsub_cutoff2.000000_cwt_peaks.gr
NC_000913	IPOD occupancy	Peak	3656416	3656476	2	+	.	From wt_m9_rdm_glu_merged_truseqnano_nebnext_v6rzlog10p_chipsub_cutoff2.000000_cwt_peaks.gr
NC_000913	IPOD occupancy	Peak	3656701	3656761	2	+	.	From wt_m9_rdm_glu_merged_truseqnano_nebnext_v6rzlog10p_chipsub_cutoff2.000000_cwt_peaks.gr
NC_000913	IPOD occupancy	Peak	3656811	3656871	2	+	.	From wt_m9_rdm_glu_merged_truseqnano_nebnext_v6rzlog10p_chipsub_cutoff2.000000_cwt_peaks.gr
NC_000913	IPOD occupancy	Peak	3656981	3657041	2	+	.	From wt_m9_rdm_glu_merged_truseqnano_nebnext_v6rzlog10p_chipsub_cutoff2.000000_cwt_peaks.gr
NC_000913	IPOD occupancy	Peak	3657316	3657376	2	+	.	From wt_m9_rdm_glu_merged_truseqnano_nebnext_v6rzlog10p_chipsub_cutoff2.000000_cwt_peaks.gr
NC_000913	IPOD occupancy	Peak	3657676	3657736	2	+	.	From wt_m9_rdm_glu_merged_truseqnano_nebnext_v6rzlog10p_chipsub_cutoff2.000000_cwt_peaks.gr
NC_000913	IPOD occupancy	Peak	3657881	3657941	2	+	.	From wt_m9_rdm_glu_merged_truseqnano_nebnext_v6rzlog10p_chipsub_cutoff2.000000_cwt_peaks.gr
NC_000913	IPOD occupancy	Peak	3658046	3658106	2	+	.	From wt_m9_rdm_glu_merged_truseqnano_nebnext_v6rzlog10p_chipsub_cutoff2.000000_cwt_peaks.gr
NC_000913	IPOD occupancy	Peak	3658181	3658241	2	+	.	From wt_m9_rdm_glu_merged_truseqnano_nebnext_v6rzlog10p_chipsub_cutoff2.000000_cwt_peaks.gr
NC_000913	IPOD occupancy	Peak	3658281	3658341	2	+	.	From wt_m9_rdm_glu_merged_truseqnano_nebnext_v6rzlog10p_chipsub_cutoff2.000000_cwt_peaks.gr
NC_000913	IPOD occupancy	Peak	3658491	3658551	2	+	.	From wt_m9_rdm_glu_merged_truseqnano_nebnext_v6rzlog10p_chipsub_cutoff2.000000_cwt_peaks.gr
NC_000913	IPOD occupancy	Peak	3658701	3658761	2	+	.	From wt_m9_rdm_glu_merged_truseqnano_nebnext_v6rzlog10p_chipsub_cutoff2.000000_cwt_peaks.gr
NC_000913	IPOD occupancy	Peak	3658796	3658856	2	+	.	From wt_m9_rdm_glu_merged_truseqnano_nebnext_v6rzlog10p_chipsub_cutoff2.000000_cwt_peaks.gr
NC_000913	IPOD occupancy	Peak	3661451	3661511	2	+	.	From wt_m9_rdm_glu_merged_truseqnano_nebnext_v6rzlog10p_chipsub_cutoff2.000000_cwt_peaks.gr
NC_000913	IPOD occupancy	Peak	3663696	3663756	2	+	.	From wt_m9_rdm_glu_merged_truseqnano_nebnext_v6rzlog10p_chipsub_cutoff2.000000_cwt_peaks.gr
NC_000913	IPOD occupancy	Peak	3663881	3663941	2	+	.	From wt_m9_rdm_glu_merged_truseqnano_nebnext_v6rzlog10p_chipsub_cutoff2.000000_cwt_peaks.gr
NC_000913	IPOD occupancy	Peak	3664216	3664276	2	+	.	From wt_m9_rdm_glu_merged_truseqnano_nebnext_v6rzlog10p_chipsub_cutoff2.000000_cwt_peaks.gr
NC_000913	IPOD occupancy	Peak	3664421	3664481	2	+	.	From wt_m9_rdm_glu_merged_truseqnano_nebnext_v6rzlog10p_chipsub_cutoff2.000000_cwt_peaks.gr
NC_000913	IPOD occupancy	Peak	3665176	3665236	2	+	.	From wt_m9_rdm_glu_merged_truseqnano_nebnext_v6rzlog10p_chipsub_cutoff2.000000_cwt_peaks.gr
NC_000913	IPOD occupancy	Peak	3665541	3665601	2	+	.	From wt_m9_rdm_glu_merged_truseqnano_nebnext_v6rzlog10p_chipsub_cutoff2.000000_cwt_peaks.gr
NC_000913	IPOD occupancy	Peak	3665846	3665906	2	+	.	From wt_m9_rdm_glu_merged_truseqnano_nebnext_v6rzlog10p_chipsub_cutoff2.000000_cwt_peaks.gr
NC_000913	IPOD occupancy	Peak	3666066	3666126	2	+	.	From wt_m9_rdm_glu_merged_truseqnano_nebnext_v6rzlog10p_chipsub_cutoff2.000000_cwt_peaks.gr
NC_000913	IPOD occupancy	Peak	3666271	3666331	2	+	.	From wt_m9_rdm_glu_merged_truseqnano_nebnext_v6rzlog10p_chipsub_cutoff2.000000_cwt_peaks.gr
NC_000913	IPOD occupancy	Peak	3666481	3666541	2	+	.	From wt_m9_rdm_glu_merged_truseqnano_nebnext_v6rzlog10p_chipsub_cutoff2.000000_cwt_peaks.gr
NC_000913	IPOD occupancy	Peak	3666746	3666806	2	+	.	From wt_m9_rdm_glu_merged_truseqnano_nebnext_v6rzlog10p_chipsub_cutoff2.000000_cwt_peaks.gr
NC_000913	IPOD occupancy	Peak	3667026	3667086	2	+	.	From wt_m9_rdm_glu_merged_truseqnano_nebnext_v6rzlog10p_chipsub_cutoff2.000000_cwt_peaks.gr
NC_000913	IPOD occupancy	Peak	3667581	3667641	2	+	.	From wt_m9_rdm_glu_merged_truseqnano_nebnext_v6rzlog10p_chipsub_cutoff2.000000_cwt_peaks.gr
NC_000913	IPOD occupancy	Peak	3667686	3667746	2	+	.	From wt_m9_rdm_glu_merged_truseqnano_nebnext_v6rzlog10p_chipsub_cutoff2.000000_cwt_peaks.gr
NC_000913	IPOD occupancy	Peak	3668116	3668176	2	+	.	From wt_m9_rdm_glu_merged_truseqnano_nebnext_v6rzlog10p_chipsub_cutoff2.000000_cwt_peaks.gr
NC_000913	IPOD occupancy	Peak	3668201	3668261	2	+	.	From wt_m9_rdm_glu_merged_truseqnano_nebnext_v6rzlog10p_chipsub_cutoff2.000000_cwt_peaks.gr
NC_000913	IPOD occupancy	Peak	3668816	3668876	2	+	.	From wt_m9_rdm_glu_merged_truseqnano_nebnext_v6rzlog10p_chipsub_cutoff2.000000_cwt_peaks.gr
NC_000913	IPOD occupancy	Peak	3668911	3668971	2	+	.	From wt_m9_rdm_glu_merged_truseqnano_nebnext_v6rzlog10p_chipsub_cutoff2.000000_cwt_peaks.gr
NC_000913	IPOD occupancy	Peak	3669076	3669136	2	+	.	From wt_m9_rdm_glu_merged_truseqnano_nebnext_v6rzlog10p_chipsub_cutoff2.000000_cwt_peaks.gr
NC_000913	IPOD occupancy	Peak	3669276	3669336	2	+	.	From wt_m9_rdm_glu_merged_truseqnano_nebnext_v6rzlog10p_chipsub_cutoff2.000000_cwt_peaks.gr
NC_000913	IPOD occupancy	Peak	3669436	3669496	2	+	.	From wt_m9_rdm_glu_merged_truseqnano_nebnext_v6rzlog10p_chipsub_cutoff2.000000_cwt_peaks.gr
NC_000913	IPOD occupancy	Peak	3671836	3671896	2	+	.	From wt_m9_rdm_glu_merged_truseqnano_nebnext_v6rzlog10p_chipsub_cutoff2.000000_cwt_peaks.gr
NC_000913	IPOD occupancy	Peak	3672041	3672101	2	+	.	From wt_m9_rdm_glu_merged_truseqnano_nebnext_v6rzlog10p_chipsub_cutoff2.000000_cwt_peaks.gr
NC_000913	IPOD occupancy	Peak	3672296	3672356	2	+	.	From wt_m9_rdm_glu_merged_truseqnano_nebnext_v6rzlog10p_chipsub_cutoff2.000000_cwt_peaks.gr
NC_000913	IPOD occupancy	Peak	3674096	3674156	2	+	.	From wt_m9_rdm_glu_merged_truseqnano_nebnext_v6rzlog10p_chipsub_cutoff2.000000_cwt_peaks.gr
NC_000913	IPOD occupancy	Peak	3674566	3674626	2	+	.	From wt_m9_rdm_glu_merged_truseqnano_nebnext_v6rzlog10p_chipsub_cutoff2.000000_cwt_peaks.gr
NC_000913	IPOD occupancy	Peak	3676156	3676216	2	+	.	From wt_m9_rdm_glu_merged_truseqnano_nebnext_v6rzlog10p_chipsub_cutoff2.000000_cwt_peaks.gr
NC_000913	IPOD occupancy	Peak	3683446	3683506	2	+	.	From wt_m9_rdm_glu_merged_truseqnano_nebnext_v6rzlog10p_chipsub_cutoff2.000000_cwt_peaks.gr
NC_000913	IPOD occupancy	Peak	3684326	3684386	2	+	.	From wt_m9_rdm_glu_merged_truseqnano_nebnext_v6rzlog10p_chipsub_cutoff2.000000_cwt_peaks.gr
NC_000913	IPOD occupancy	Peak	3684566	3684626	2	+	.	From wt_m9_rdm_glu_merged_truseqnano_nebnext_v6rzlog10p_chipsub_cutoff2.000000_cwt_peaks.gr
NC_000913	IPOD occupancy	Peak	3685731	3685791	2	+	.	From wt_m9_rdm_glu_merged_truseqnano_nebnext_v6rzlog10p_chipsub_cutoff2.000000_cwt_peaks.gr
NC_000913	IPOD occupancy	Peak	3692101	3692161	2	+	.	From wt_m9_rdm_glu_merged_truseqnano_nebnext_v6rzlog10p_chipsub_cutoff2.000000_cwt_peaks.gr
NC_000913	IPOD occupancy	Peak	3692586	3692646	2	+	.	From wt_m9_rdm_glu_merged_truseqnano_nebnext_v6rzlog10p_chipsub_cutoff2.000000_cwt_peaks.gr
NC_000913	IPOD occupancy	Peak	3698021	3698081	2	+	.	From wt_m9_rdm_glu_merged_truseqnano_nebnext_v6rzlog10p_chipsub_cutoff2.000000_cwt_peaks.gr
NC_000913	IPOD occupancy	Peak	3701196	3701256	2	+	.	From wt_m9_rdm_glu_merged_truseqnano_nebnext_v6rzlog10p_chipsub_cutoff2.000000_cwt_peaks.gr
NC_000913	IPOD occupancy	Peak	3701516	3701576	2	+	.	From wt_m9_rdm_glu_merged_truseqnano_nebnext_v6rzlog10p_chipsub_cutoff2.000000_cwt_peaks.gr
NC_000913	IPOD occupancy	Peak	3704726	3704786	2	+	.	From wt_m9_rdm_glu_merged_truseqnano_nebnext_v6rzlog10p_chipsub_cutoff2.000000_cwt_peaks.gr
NC_000913	IPOD occupancy	Peak	3705981	3706041	2	+	.	From wt_m9_rdm_glu_merged_truseqnano_nebnext_v6rzlog10p_chipsub_cutoff2.000000_cwt_peaks.gr
NC_000913	IPOD occupancy	Peak	3708721	3708781	2	+	.	From wt_m9_rdm_glu_merged_truseqnano_nebnext_v6rzlog10p_chipsub_cutoff2.000000_cwt_peaks.gr
NC_000913	IPOD occupancy	Peak	3708941	3709001	2	+	.	From wt_m9_rdm_glu_merged_truseqnano_nebnext_v6rzlog10p_chipsub_cutoff2.000000_cwt_peaks.gr
NC_000913	IPOD occupancy	Peak	3712156	3712216	2	+	.	From wt_m9_rdm_glu_merged_truseqnano_nebnext_v6rzlog10p_chipsub_cutoff2.000000_cwt_peaks.gr
NC_000913	IPOD occupancy	Peak	3712621	3712681	2	+	.	From wt_m9_rdm_glu_merged_truseqnano_nebnext_v6rzlog10p_chipsub_cutoff2.000000_cwt_peaks.gr
NC_000913	IPOD occupancy	Peak	3712731	3712791	2	+	.	From wt_m9_rdm_glu_merged_truseqnano_nebnext_v6rzlog10p_chipsub_cutoff2.000000_cwt_peaks.gr
NC_000913	IPOD occupancy	Peak	3716936	3716996	2	+	.	From wt_m9_rdm_glu_merged_truseqnano_nebnext_v6rzlog10p_chipsub_cutoff2.000000_cwt_peaks.gr
NC_000913	IPOD occupancy	Peak	3718796	3718856	2	+	.	From wt_m9_rdm_glu_merged_truseqnano_nebnext_v6rzlog10p_chipsub_cutoff2.000000_cwt_peaks.gr
NC_000913	IPOD occupancy	Peak	3719721	3719781	2	+	.	From wt_m9_rdm_glu_merged_truseqnano_nebnext_v6rzlog10p_chipsub_cutoff2.000000_cwt_peaks.gr
NC_000913	IPOD occupancy	Peak	3720511	3720571	2	+	.	From wt_m9_rdm_glu_merged_truseqnano_nebnext_v6rzlog10p_chipsub_cutoff2.000000_cwt_peaks.gr
NC_000913	IPOD occupancy	Peak	3720626	3720686	2	+	.	From wt_m9_rdm_glu_merged_truseqnano_nebnext_v6rzlog10p_chipsub_cutoff2.000000_cwt_peaks.gr
NC_000913	IPOD occupancy	Peak	3721166	3721226	2	+	.	From wt_m9_rdm_glu_merged_truseqnano_nebnext_v6rzlog10p_chipsub_cutoff2.000000_cwt_peaks.gr
NC_000913	IPOD occupancy	Peak	3721781	3721841	2	+	.	From wt_m9_rdm_glu_merged_truseqnano_nebnext_v6rzlog10p_chipsub_cutoff2.000000_cwt_peaks.gr
NC_000913	IPOD occupancy	Peak	3721991	3722051	2	+	.	From wt_m9_rdm_glu_merged_truseqnano_nebnext_v6rzlog10p_chipsub_cutoff2.000000_cwt_peaks.gr
NC_000913	IPOD occupancy	Peak	3722206	3722266	2	+	.	From wt_m9_rdm_glu_merged_truseqnano_nebnext_v6rzlog10p_chipsub_cutoff2.000000_cwt_peaks.gr
NC_000913	IPOD occupancy	Peak	3726151	3726211	2	+	.	From wt_m9_rdm_glu_merged_truseqnano_nebnext_v6rzlog10p_chipsub_cutoff2.000000_cwt_peaks.gr
NC_000913	IPOD occupancy	Peak	3726396	3726456	2	+	.	From wt_m9_rdm_glu_merged_truseqnano_nebnext_v6rzlog10p_chipsub_cutoff2.000000_cwt_peaks.gr
NC_000913	IPOD occupancy	Peak	3727226	3727331	2	+	.	From wt_m9_rdm_glu_merged_truseqnano_nebnext_v6rzlog10p_chipsub_cutoff2.000000_cwt_peaks.gr
NC_000913	IPOD occupancy	Peak	3727816	3727876	2	+	.	From wt_m9_rdm_glu_merged_truseqnano_nebnext_v6rzlog10p_chipsub_cutoff2.000000_cwt_peaks.gr
NC_000913	IPOD occupancy	Peak	3729696	3729756	2	+	.	From wt_m9_rdm_glu_merged_truseqnano_nebnext_v6rzlog10p_chipsub_cutoff2.000000_cwt_peaks.gr
NC_000913	IPOD occupancy	Peak	3730821	3730971	2	+	.	From wt_m9_rdm_glu_merged_truseqnano_nebnext_v6rzlog10p_chipsub_cutoff2.000000_cwt_peaks.gr
NC_000913	IPOD occupancy	Peak	3731471	3731531	2	+	.	From wt_m9_rdm_glu_merged_truseqnano_nebnext_v6rzlog10p_chipsub_cutoff2.000000_cwt_peaks.gr
NC_000913	IPOD occupancy	Peak	3732046	3732106	2	+	.	From wt_m9_rdm_glu_merged_truseqnano_nebnext_v6rzlog10p_chipsub_cutoff2.000000_cwt_peaks.gr
NC_000913	IPOD occupancy	Peak	3734111	3734171	2	+	.	From wt_m9_rdm_glu_merged_truseqnano_nebnext_v6rzlog10p_chipsub_cutoff2.000000_cwt_peaks.gr
NC_000913	IPOD occupancy	Peak	3736021	3736081	2	+	.	From wt_m9_rdm_glu_merged_truseqnano_nebnext_v6rzlog10p_chipsub_cutoff2.000000_cwt_peaks.gr
NC_000913	IPOD occupancy	Peak	3739136	3739196	2	+	.	From wt_m9_rdm_glu_merged_truseqnano_nebnext_v6rzlog10p_chipsub_cutoff2.000000_cwt_peaks.gr
NC_000913	IPOD occupancy	Peak	3742586	3742646	2	+	.	From wt_m9_rdm_glu_merged_truseqnano_nebnext_v6rzlog10p_chipsub_cutoff2.000000_cwt_peaks.gr
NC_000913	IPOD occupancy	Peak	3744026	3744086	2	+	.	From wt_m9_rdm_glu_merged_truseqnano_nebnext_v6rzlog10p_chipsub_cutoff2.000000_cwt_peaks.gr
NC_000913	IPOD occupancy	Peak	3744246	3744306	2	+	.	From wt_m9_rdm_glu_merged_truseqnano_nebnext_v6rzlog10p_chipsub_cutoff2.000000_cwt_peaks.gr
NC_000913	IPOD occupancy	Peak	3744371	3744431	2	+	.	From wt_m9_rdm_glu_merged_truseqnano_nebnext_v6rzlog10p_chipsub_cutoff2.000000_cwt_peaks.gr
NC_000913	IPOD occupancy	Peak	3745301	3745361	2	+	.	From wt_m9_rdm_glu_merged_truseqnano_nebnext_v6rzlog10p_chipsub_cutoff2.000000_cwt_peaks.gr
NC_000913	IPOD occupancy	Peak	3746031	3746091	2	+	.	From wt_m9_rdm_glu_merged_truseqnano_nebnext_v6rzlog10p_chipsub_cutoff2.000000_cwt_peaks.gr
NC_000913	IPOD occupancy	Peak	3746206	3746266	2	+	.	From wt_m9_rdm_glu_merged_truseqnano_nebnext_v6rzlog10p_chipsub_cutoff2.000000_cwt_peaks.gr
NC_000913	IPOD occupancy	Peak	3746466	3746526	2	+	.	From wt_m9_rdm_glu_merged_truseqnano_nebnext_v6rzlog10p_chipsub_cutoff2.000000_cwt_peaks.gr
NC_000913	IPOD occupancy	Peak	3747316	3747376	2	+	.	From wt_m9_rdm_glu_merged_truseqnano_nebnext_v6rzlog10p_chipsub_cutoff2.000000_cwt_peaks.gr
NC_000913	IPOD occupancy	Peak	3750866	3750926	2	+	.	From wt_m9_rdm_glu_merged_truseqnano_nebnext_v6rzlog10p_chipsub_cutoff2.000000_cwt_peaks.gr
NC_000913	IPOD occupancy	Peak	3752096	3752156	2	+	.	From wt_m9_rdm_glu_merged_truseqnano_nebnext_v6rzlog10p_chipsub_cutoff2.000000_cwt_peaks.gr
NC_000913	IPOD occupancy	Peak	3752431	3752491	2	+	.	From wt_m9_rdm_glu_merged_truseqnano_nebnext_v6rzlog10p_chipsub_cutoff2.000000_cwt_peaks.gr
NC_000913	IPOD occupancy	Peak	3754016	3754076	2	+	.	From wt_m9_rdm_glu_merged_truseqnano_nebnext_v6rzlog10p_chipsub_cutoff2.000000_cwt_peaks.gr
NC_000913	IPOD occupancy	Peak	3754636	3754696	2	+	.	From wt_m9_rdm_glu_merged_truseqnano_nebnext_v6rzlog10p_chipsub_cutoff2.000000_cwt_peaks.gr
NC_000913	IPOD occupancy	Peak	3754801	3754861	2	+	.	From wt_m9_rdm_glu_merged_truseqnano_nebnext_v6rzlog10p_chipsub_cutoff2.000000_cwt_peaks.gr
NC_000913	IPOD occupancy	Peak	3757736	3757796	2	+	.	From wt_m9_rdm_glu_merged_truseqnano_nebnext_v6rzlog10p_chipsub_cutoff2.000000_cwt_peaks.gr
NC_000913	IPOD occupancy	Peak	3757901	3757961	2	+	.	From wt_m9_rdm_glu_merged_truseqnano_nebnext_v6rzlog10p_chipsub_cutoff2.000000_cwt_peaks.gr
NC_000913	IPOD occupancy	Peak	3758171	3758231	2	+	.	From wt_m9_rdm_glu_merged_truseqnano_nebnext_v6rzlog10p_chipsub_cutoff2.000000_cwt_peaks.gr
NC_000913	IPOD occupancy	Peak	3761721	3761781	2	+	.	From wt_m9_rdm_glu_merged_truseqnano_nebnext_v6rzlog10p_chipsub_cutoff2.000000_cwt_peaks.gr
NC_000913	IPOD occupancy	Peak	3762046	3762106	2	+	.	From wt_m9_rdm_glu_merged_truseqnano_nebnext_v6rzlog10p_chipsub_cutoff2.000000_cwt_peaks.gr
NC_000913	IPOD occupancy	Peak	3762456	3762516	2	+	.	From wt_m9_rdm_glu_merged_truseqnano_nebnext_v6rzlog10p_chipsub_cutoff2.000000_cwt_peaks.gr
NC_000913	IPOD occupancy	Peak	3763896	3763956	2	+	.	From wt_m9_rdm_glu_merged_truseqnano_nebnext_v6rzlog10p_chipsub_cutoff2.000000_cwt_peaks.gr
NC_000913	IPOD occupancy	Peak	3764151	3764211	2	+	.	From wt_m9_rdm_glu_merged_truseqnano_nebnext_v6rzlog10p_chipsub_cutoff2.000000_cwt_peaks.gr
NC_000913	IPOD occupancy	Peak	3765081	3765141	2	+	.	From wt_m9_rdm_glu_merged_truseqnano_nebnext_v6rzlog10p_chipsub_cutoff2.000000_cwt_peaks.gr
NC_000913	IPOD occupancy	Peak	3765481	3765541	2	+	.	From wt_m9_rdm_glu_merged_truseqnano_nebnext_v6rzlog10p_chipsub_cutoff2.000000_cwt_peaks.gr
NC_000913	IPOD occupancy	Peak	3765711	3765771	2	+	.	From wt_m9_rdm_glu_merged_truseqnano_nebnext_v6rzlog10p_chipsub_cutoff2.000000_cwt_peaks.gr
NC_000913	IPOD occupancy	Peak	3766011	3766071	2	+	.	From wt_m9_rdm_glu_merged_truseqnano_nebnext_v6rzlog10p_chipsub_cutoff2.000000_cwt_peaks.gr
NC_000913	IPOD occupancy	Peak	3766376	3766436	2	+	.	From wt_m9_rdm_glu_merged_truseqnano_nebnext_v6rzlog10p_chipsub_cutoff2.000000_cwt_peaks.gr
NC_000913	IPOD occupancy	Peak	3766541	3766601	2	+	.	From wt_m9_rdm_glu_merged_truseqnano_nebnext_v6rzlog10p_chipsub_cutoff2.000000_cwt_peaks.gr
NC_000913	IPOD occupancy	Peak	3766706	3766766	2	+	.	From wt_m9_rdm_glu_merged_truseqnano_nebnext_v6rzlog10p_chipsub_cutoff2.000000_cwt_peaks.gr
NC_000913	IPOD occupancy	Peak	3766801	3766861	2	+	.	From wt_m9_rdm_glu_merged_truseqnano_nebnext_v6rzlog10p_chipsub_cutoff2.000000_cwt_peaks.gr
NC_000913	IPOD occupancy	Peak	3767366	3767426	2	+	.	From wt_m9_rdm_glu_merged_truseqnano_nebnext_v6rzlog10p_chipsub_cutoff2.000000_cwt_peaks.gr
NC_000913	IPOD occupancy	Peak	3767506	3767566	2	+	.	From wt_m9_rdm_glu_merged_truseqnano_nebnext_v6rzlog10p_chipsub_cutoff2.000000_cwt_peaks.gr
NC_000913	IPOD occupancy	Peak	3767821	3767881	2	+	.	From wt_m9_rdm_glu_merged_truseqnano_nebnext_v6rzlog10p_chipsub_cutoff2.000000_cwt_peaks.gr
NC_000913	IPOD occupancy	Peak	3768031	3768091	2	+	.	From wt_m9_rdm_glu_merged_truseqnano_nebnext_v6rzlog10p_chipsub_cutoff2.000000_cwt_peaks.gr
NC_000913	IPOD occupancy	Peak	3768156	3768216	2	+	.	From wt_m9_rdm_glu_merged_truseqnano_nebnext_v6rzlog10p_chipsub_cutoff2.000000_cwt_peaks.gr
NC_000913	IPOD occupancy	Peak	3768356	3768416	2	+	.	From wt_m9_rdm_glu_merged_truseqnano_nebnext_v6rzlog10p_chipsub_cutoff2.000000_cwt_peaks.gr
NC_000913	IPOD occupancy	Peak	3768481	3768541	2	+	.	From wt_m9_rdm_glu_merged_truseqnano_nebnext_v6rzlog10p_chipsub_cutoff2.000000_cwt_peaks.gr
NC_000913	IPOD occupancy	Peak	3768671	3768731	2	+	.	From wt_m9_rdm_glu_merged_truseqnano_nebnext_v6rzlog10p_chipsub_cutoff2.000000_cwt_peaks.gr
NC_000913	IPOD occupancy	Peak	3768896	3768956	2	+	.	From wt_m9_rdm_glu_merged_truseqnano_nebnext_v6rzlog10p_chipsub_cutoff2.000000_cwt_peaks.gr
NC_000913	IPOD occupancy	Peak	3769071	3769131	2	+	.	From wt_m9_rdm_glu_merged_truseqnano_nebnext_v6rzlog10p_chipsub_cutoff2.000000_cwt_peaks.gr
NC_000913	IPOD occupancy	Peak	3769191	3769251	2	+	.	From wt_m9_rdm_glu_merged_truseqnano_nebnext_v6rzlog10p_chipsub_cutoff2.000000_cwt_peaks.gr
NC_000913	IPOD occupancy	Peak	3769461	3769521	2	+	.	From wt_m9_rdm_glu_merged_truseqnano_nebnext_v6rzlog10p_chipsub_cutoff2.000000_cwt_peaks.gr
NC_000913	IPOD occupancy	Peak	3769641	3769701	2	+	.	From wt_m9_rdm_glu_merged_truseqnano_nebnext_v6rzlog10p_chipsub_cutoff2.000000_cwt_peaks.gr
NC_000913	IPOD occupancy	Peak	3769896	3769956	2	+	.	From wt_m9_rdm_glu_merged_truseqnano_nebnext_v6rzlog10p_chipsub_cutoff2.000000_cwt_peaks.gr
NC_000913	IPOD occupancy	Peak	3770736	3770796	2	+	.	From wt_m9_rdm_glu_merged_truseqnano_nebnext_v6rzlog10p_chipsub_cutoff2.000000_cwt_peaks.gr
NC_000913	IPOD occupancy	Peak	3772091	3772151	2	+	.	From wt_m9_rdm_glu_merged_truseqnano_nebnext_v6rzlog10p_chipsub_cutoff2.000000_cwt_peaks.gr
NC_000913	IPOD occupancy	Peak	3774251	3774311	2	+	.	From wt_m9_rdm_glu_merged_truseqnano_nebnext_v6rzlog10p_chipsub_cutoff2.000000_cwt_peaks.gr
NC_000913	IPOD occupancy	Peak	3775521	3775581	2	+	.	From wt_m9_rdm_glu_merged_truseqnano_nebnext_v6rzlog10p_chipsub_cutoff2.000000_cwt_peaks.gr
NC_000913	IPOD occupancy	Peak	3777221	3777281	2	+	.	From wt_m9_rdm_glu_merged_truseqnano_nebnext_v6rzlog10p_chipsub_cutoff2.000000_cwt_peaks.gr
NC_000913	IPOD occupancy	Peak	3781021	3781081	2	+	.	From wt_m9_rdm_glu_merged_truseqnano_nebnext_v6rzlog10p_chipsub_cutoff2.000000_cwt_peaks.gr
NC_000913	IPOD occupancy	Peak	3784531	3784591	2	+	.	From wt_m9_rdm_glu_merged_truseqnano_nebnext_v6rzlog10p_chipsub_cutoff2.000000_cwt_peaks.gr
NC_000913	IPOD occupancy	Peak	3787786	3787846	2	+	.	From wt_m9_rdm_glu_merged_truseqnano_nebnext_v6rzlog10p_chipsub_cutoff2.000000_cwt_peaks.gr
NC_000913	IPOD occupancy	Peak	3789171	3789231	2	+	.	From wt_m9_rdm_glu_merged_truseqnano_nebnext_v6rzlog10p_chipsub_cutoff2.000000_cwt_peaks.gr
NC_000913	IPOD occupancy	Peak	3789376	3789436	2	+	.	From wt_m9_rdm_glu_merged_truseqnano_nebnext_v6rzlog10p_chipsub_cutoff2.000000_cwt_peaks.gr
NC_000913	IPOD occupancy	Peak	3789506	3789566	2	+	.	From wt_m9_rdm_glu_merged_truseqnano_nebnext_v6rzlog10p_chipsub_cutoff2.000000_cwt_peaks.gr
NC_000913	IPOD occupancy	Peak	3789926	3789986	2	+	.	From wt_m9_rdm_glu_merged_truseqnano_nebnext_v6rzlog10p_chipsub_cutoff2.000000_cwt_peaks.gr
NC_000913	IPOD occupancy	Peak	3790036	3790176	2	+	.	From wt_m9_rdm_glu_merged_truseqnano_nebnext_v6rzlog10p_chipsub_cutoff2.000000_cwt_peaks.gr
NC_000913	IPOD occupancy	Peak	3790221	3790281	2	+	.	From wt_m9_rdm_glu_merged_truseqnano_nebnext_v6rzlog10p_chipsub_cutoff2.000000_cwt_peaks.gr
NC_000913	IPOD occupancy	Peak	3793406	3793466	2	+	.	From wt_m9_rdm_glu_merged_truseqnano_nebnext_v6rzlog10p_chipsub_cutoff2.000000_cwt_peaks.gr
NC_000913	IPOD occupancy	Peak	3794231	3794291	2	+	.	From wt_m9_rdm_glu_merged_truseqnano_nebnext_v6rzlog10p_chipsub_cutoff2.000000_cwt_peaks.gr
NC_000913	IPOD occupancy	Peak	3795421	3795481	2	+	.	From wt_m9_rdm_glu_merged_truseqnano_nebnext_v6rzlog10p_chipsub_cutoff2.000000_cwt_peaks.gr
NC_000913	IPOD occupancy	Peak	3795671	3795731	2	+	.	From wt_m9_rdm_glu_merged_truseqnano_nebnext_v6rzlog10p_chipsub_cutoff2.000000_cwt_peaks.gr
NC_000913	IPOD occupancy	Peak	3797361	3797421	2	+	.	From wt_m9_rdm_glu_merged_truseqnano_nebnext_v6rzlog10p_chipsub_cutoff2.000000_cwt_peaks.gr
NC_000913	IPOD occupancy	Peak	3797506	3797566	2	+	.	From wt_m9_rdm_glu_merged_truseqnano_nebnext_v6rzlog10p_chipsub_cutoff2.000000_cwt_peaks.gr
NC_000913	IPOD occupancy	Peak	3797681	3797741	2	+	.	From wt_m9_rdm_glu_merged_truseqnano_nebnext_v6rzlog10p_chipsub_cutoff2.000000_cwt_peaks.gr
NC_000913	IPOD occupancy	Peak	3798021	3798081	2	+	.	From wt_m9_rdm_glu_merged_truseqnano_nebnext_v6rzlog10p_chipsub_cutoff2.000000_cwt_peaks.gr
NC_000913	IPOD occupancy	Peak	3798131	3798191	2	+	.	From wt_m9_rdm_glu_merged_truseqnano_nebnext_v6rzlog10p_chipsub_cutoff2.000000_cwt_peaks.gr
NC_000913	IPOD occupancy	Peak	3798286	3798346	2	+	.	From wt_m9_rdm_glu_merged_truseqnano_nebnext_v6rzlog10p_chipsub_cutoff2.000000_cwt_peaks.gr
NC_000913	IPOD occupancy	Peak	3798501	3798561	2	+	.	From wt_m9_rdm_glu_merged_truseqnano_nebnext_v6rzlog10p_chipsub_cutoff2.000000_cwt_peaks.gr
NC_000913	IPOD occupancy	Peak	3798676	3798736	2	+	.	From wt_m9_rdm_glu_merged_truseqnano_nebnext_v6rzlog10p_chipsub_cutoff2.000000_cwt_peaks.gr
NC_000913	IPOD occupancy	Peak	3798786	3798846	2	+	.	From wt_m9_rdm_glu_merged_truseqnano_nebnext_v6rzlog10p_chipsub_cutoff2.000000_cwt_peaks.gr
NC_000913	IPOD occupancy	Peak	3799016	3799076	2	+	.	From wt_m9_rdm_glu_merged_truseqnano_nebnext_v6rzlog10p_chipsub_cutoff2.000000_cwt_peaks.gr
NC_000913	IPOD occupancy	Peak	3799256	3799316	2	+	.	From wt_m9_rdm_glu_merged_truseqnano_nebnext_v6rzlog10p_chipsub_cutoff2.000000_cwt_peaks.gr
NC_000913	IPOD occupancy	Peak	3799451	3799511	2	+	.	From wt_m9_rdm_glu_merged_truseqnano_nebnext_v6rzlog10p_chipsub_cutoff2.000000_cwt_peaks.gr
NC_000913	IPOD occupancy	Peak	3799641	3799701	2	+	.	From wt_m9_rdm_glu_merged_truseqnano_nebnext_v6rzlog10p_chipsub_cutoff2.000000_cwt_peaks.gr
NC_000913	IPOD occupancy	Peak	3799766	3799826	2	+	.	From wt_m9_rdm_glu_merged_truseqnano_nebnext_v6rzlog10p_chipsub_cutoff2.000000_cwt_peaks.gr
NC_000913	IPOD occupancy	Peak	3799871	3799931	2	+	.	From wt_m9_rdm_glu_merged_truseqnano_nebnext_v6rzlog10p_chipsub_cutoff2.000000_cwt_peaks.gr
NC_000913	IPOD occupancy	Peak	3799986	3800046	2	+	.	From wt_m9_rdm_glu_merged_truseqnano_nebnext_v6rzlog10p_chipsub_cutoff2.000000_cwt_peaks.gr
NC_000913	IPOD occupancy	Peak	3800151	3800211	2	+	.	From wt_m9_rdm_glu_merged_truseqnano_nebnext_v6rzlog10p_chipsub_cutoff2.000000_cwt_peaks.gr
NC_000913	IPOD occupancy	Peak	3800341	3800401	2	+	.	From wt_m9_rdm_glu_merged_truseqnano_nebnext_v6rzlog10p_chipsub_cutoff2.000000_cwt_peaks.gr
NC_000913	IPOD occupancy	Peak	3800496	3800556	2	+	.	From wt_m9_rdm_glu_merged_truseqnano_nebnext_v6rzlog10p_chipsub_cutoff2.000000_cwt_peaks.gr
NC_000913	IPOD occupancy	Peak	3800601	3800661	2	+	.	From wt_m9_rdm_glu_merged_truseqnano_nebnext_v6rzlog10p_chipsub_cutoff2.000000_cwt_peaks.gr
NC_000913	IPOD occupancy	Peak	3800836	3800896	2	+	.	From wt_m9_rdm_glu_merged_truseqnano_nebnext_v6rzlog10p_chipsub_cutoff2.000000_cwt_peaks.gr
NC_000913	IPOD occupancy	Peak	3801336	3801396	2	+	.	From wt_m9_rdm_glu_merged_truseqnano_nebnext_v6rzlog10p_chipsub_cutoff2.000000_cwt_peaks.gr
NC_000913	IPOD occupancy	Peak	3801436	3801496	2	+	.	From wt_m9_rdm_glu_merged_truseqnano_nebnext_v6rzlog10p_chipsub_cutoff2.000000_cwt_peaks.gr
NC_000913	IPOD occupancy	Peak	3801591	3801651	2	+	.	From wt_m9_rdm_glu_merged_truseqnano_nebnext_v6rzlog10p_chipsub_cutoff2.000000_cwt_peaks.gr
NC_000913	IPOD occupancy	Peak	3801796	3801856	2	+	.	From wt_m9_rdm_glu_merged_truseqnano_nebnext_v6rzlog10p_chipsub_cutoff2.000000_cwt_peaks.gr
NC_000913	IPOD occupancy	Peak	3802071	3802131	2	+	.	From wt_m9_rdm_glu_merged_truseqnano_nebnext_v6rzlog10p_chipsub_cutoff2.000000_cwt_peaks.gr
NC_000913	IPOD occupancy	Peak	3802256	3802316	2	+	.	From wt_m9_rdm_glu_merged_truseqnano_nebnext_v6rzlog10p_chipsub_cutoff2.000000_cwt_peaks.gr
NC_000913	IPOD occupancy	Peak	3802396	3802456	2	+	.	From wt_m9_rdm_glu_merged_truseqnano_nebnext_v6rzlog10p_chipsub_cutoff2.000000_cwt_peaks.gr
NC_000913	IPOD occupancy	Peak	3802481	3802541	2	+	.	From wt_m9_rdm_glu_merged_truseqnano_nebnext_v6rzlog10p_chipsub_cutoff2.000000_cwt_peaks.gr
NC_000913	IPOD occupancy	Peak	3802666	3802726	2	+	.	From wt_m9_rdm_glu_merged_truseqnano_nebnext_v6rzlog10p_chipsub_cutoff2.000000_cwt_peaks.gr
NC_000913	IPOD occupancy	Peak	3802861	3802921	2	+	.	From wt_m9_rdm_glu_merged_truseqnano_nebnext_v6rzlog10p_chipsub_cutoff2.000000_cwt_peaks.gr
NC_000913	IPOD occupancy	Peak	3803156	3803216	2	+	.	From wt_m9_rdm_glu_merged_truseqnano_nebnext_v6rzlog10p_chipsub_cutoff2.000000_cwt_peaks.gr
NC_000913	IPOD occupancy	Peak	3803396	3803456	2	+	.	From wt_m9_rdm_glu_merged_truseqnano_nebnext_v6rzlog10p_chipsub_cutoff2.000000_cwt_peaks.gr
NC_000913	IPOD occupancy	Peak	3803656	3803716	2	+	.	From wt_m9_rdm_glu_merged_truseqnano_nebnext_v6rzlog10p_chipsub_cutoff2.000000_cwt_peaks.gr
NC_000913	IPOD occupancy	Peak	3803856	3803916	2	+	.	From wt_m9_rdm_glu_merged_truseqnano_nebnext_v6rzlog10p_chipsub_cutoff2.000000_cwt_peaks.gr
NC_000913	IPOD occupancy	Peak	3804011	3804071	2	+	.	From wt_m9_rdm_glu_merged_truseqnano_nebnext_v6rzlog10p_chipsub_cutoff2.000000_cwt_peaks.gr
NC_000913	IPOD occupancy	Peak	3804216	3804276	2	+	.	From wt_m9_rdm_glu_merged_truseqnano_nebnext_v6rzlog10p_chipsub_cutoff2.000000_cwt_peaks.gr
NC_000913	IPOD occupancy	Peak	3804476	3804536	2	+	.	From wt_m9_rdm_glu_merged_truseqnano_nebnext_v6rzlog10p_chipsub_cutoff2.000000_cwt_peaks.gr
NC_000913	IPOD occupancy	Peak	3804656	3804716	2	+	.	From wt_m9_rdm_glu_merged_truseqnano_nebnext_v6rzlog10p_chipsub_cutoff2.000000_cwt_peaks.gr
NC_000913	IPOD occupancy	Peak	3804876	3804936	2	+	.	From wt_m9_rdm_glu_merged_truseqnano_nebnext_v6rzlog10p_chipsub_cutoff2.000000_cwt_peaks.gr
NC_000913	IPOD occupancy	Peak	3805076	3805136	2	+	.	From wt_m9_rdm_glu_merged_truseqnano_nebnext_v6rzlog10p_chipsub_cutoff2.000000_cwt_peaks.gr
NC_000913	IPOD occupancy	Peak	3805261	3805321	2	+	.	From wt_m9_rdm_glu_merged_truseqnano_nebnext_v6rzlog10p_chipsub_cutoff2.000000_cwt_peaks.gr
NC_000913	IPOD occupancy	Peak	3805476	3805536	2	+	.	From wt_m9_rdm_glu_merged_truseqnano_nebnext_v6rzlog10p_chipsub_cutoff2.000000_cwt_peaks.gr
NC_000913	IPOD occupancy	Peak	3805606	3805666	2	+	.	From wt_m9_rdm_glu_merged_truseqnano_nebnext_v6rzlog10p_chipsub_cutoff2.000000_cwt_peaks.gr
NC_000913	IPOD occupancy	Peak	3805741	3805801	2	+	.	From wt_m9_rdm_glu_merged_truseqnano_nebnext_v6rzlog10p_chipsub_cutoff2.000000_cwt_peaks.gr
NC_000913	IPOD occupancy	Peak	3805896	3805956	2	+	.	From wt_m9_rdm_glu_merged_truseqnano_nebnext_v6rzlog10p_chipsub_cutoff2.000000_cwt_peaks.gr
NC_000913	IPOD occupancy	Peak	3806116	3806176	2	+	.	From wt_m9_rdm_glu_merged_truseqnano_nebnext_v6rzlog10p_chipsub_cutoff2.000000_cwt_peaks.gr
NC_000913	IPOD occupancy	Peak	3806251	3806311	2	+	.	From wt_m9_rdm_glu_merged_truseqnano_nebnext_v6rzlog10p_chipsub_cutoff2.000000_cwt_peaks.gr
NC_000913	IPOD occupancy	Peak	3806351	3806411	2	+	.	From wt_m9_rdm_glu_merged_truseqnano_nebnext_v6rzlog10p_chipsub_cutoff2.000000_cwt_peaks.gr
NC_000913	IPOD occupancy	Peak	3806536	3806596	2	+	.	From wt_m9_rdm_glu_merged_truseqnano_nebnext_v6rzlog10p_chipsub_cutoff2.000000_cwt_peaks.gr
NC_000913	IPOD occupancy	Peak	3807011	3807071	2	+	.	From wt_m9_rdm_glu_merged_truseqnano_nebnext_v6rzlog10p_chipsub_cutoff2.000000_cwt_peaks.gr
NC_000913	IPOD occupancy	Peak	3807211	3807271	2	+	.	From wt_m9_rdm_glu_merged_truseqnano_nebnext_v6rzlog10p_chipsub_cutoff2.000000_cwt_peaks.gr
NC_000913	IPOD occupancy	Peak	3807496	3807556	2	+	.	From wt_m9_rdm_glu_merged_truseqnano_nebnext_v6rzlog10p_chipsub_cutoff2.000000_cwt_peaks.gr
NC_000913	IPOD occupancy	Peak	3807771	3807831	2	+	.	From wt_m9_rdm_glu_merged_truseqnano_nebnext_v6rzlog10p_chipsub_cutoff2.000000_cwt_peaks.gr
NC_000913	IPOD occupancy	Peak	3807936	3807996	2	+	.	From wt_m9_rdm_glu_merged_truseqnano_nebnext_v6rzlog10p_chipsub_cutoff2.000000_cwt_peaks.gr
NC_000913	IPOD occupancy	Peak	3808266	3808326	2	+	.	From wt_m9_rdm_glu_merged_truseqnano_nebnext_v6rzlog10p_chipsub_cutoff2.000000_cwt_peaks.gr
NC_000913	IPOD occupancy	Peak	3809451	3809511	2	+	.	From wt_m9_rdm_glu_merged_truseqnano_nebnext_v6rzlog10p_chipsub_cutoff2.000000_cwt_peaks.gr
NC_000913	IPOD occupancy	Peak	3812346	3812406	2	+	.	From wt_m9_rdm_glu_merged_truseqnano_nebnext_v6rzlog10p_chipsub_cutoff2.000000_cwt_peaks.gr
NC_000913	IPOD occupancy	Peak	3813786	3813846	2	+	.	From wt_m9_rdm_glu_merged_truseqnano_nebnext_v6rzlog10p_chipsub_cutoff2.000000_cwt_peaks.gr
NC_000913	IPOD occupancy	Peak	3814461	3814521	2	+	.	From wt_m9_rdm_glu_merged_truseqnano_nebnext_v6rzlog10p_chipsub_cutoff2.000000_cwt_peaks.gr
NC_000913	IPOD occupancy	Peak	3815001	3815061	2	+	.	From wt_m9_rdm_glu_merged_truseqnano_nebnext_v6rzlog10p_chipsub_cutoff2.000000_cwt_peaks.gr
NC_000913	IPOD occupancy	Peak	3817686	3817746	2	+	.	From wt_m9_rdm_glu_merged_truseqnano_nebnext_v6rzlog10p_chipsub_cutoff2.000000_cwt_peaks.gr
NC_000913	IPOD occupancy	Peak	3818726	3818786	2	+	.	From wt_m9_rdm_glu_merged_truseqnano_nebnext_v6rzlog10p_chipsub_cutoff2.000000_cwt_peaks.gr
NC_000913	IPOD occupancy	Peak	3818961	3819021	2	+	.	From wt_m9_rdm_glu_merged_truseqnano_nebnext_v6rzlog10p_chipsub_cutoff2.000000_cwt_peaks.gr
NC_000913	IPOD occupancy	Peak	3819356	3819416	2	+	.	From wt_m9_rdm_glu_merged_truseqnano_nebnext_v6rzlog10p_chipsub_cutoff2.000000_cwt_peaks.gr
NC_000913	IPOD occupancy	Peak	3819536	3819596	2	+	.	From wt_m9_rdm_glu_merged_truseqnano_nebnext_v6rzlog10p_chipsub_cutoff2.000000_cwt_peaks.gr
NC_000913	IPOD occupancy	Peak	3820621	3820681	2	+	.	From wt_m9_rdm_glu_merged_truseqnano_nebnext_v6rzlog10p_chipsub_cutoff2.000000_cwt_peaks.gr
NC_000913	IPOD occupancy	Peak	3821581	3821641	2	+	.	From wt_m9_rdm_glu_merged_truseqnano_nebnext_v6rzlog10p_chipsub_cutoff2.000000_cwt_peaks.gr
NC_000913	IPOD occupancy	Peak	3824796	3824856	2	+	.	From wt_m9_rdm_glu_merged_truseqnano_nebnext_v6rzlog10p_chipsub_cutoff2.000000_cwt_peaks.gr
NC_000913	IPOD occupancy	Peak	3827356	3827416	2	+	.	From wt_m9_rdm_glu_merged_truseqnano_nebnext_v6rzlog10p_chipsub_cutoff2.000000_cwt_peaks.gr
NC_000913	IPOD occupancy	Peak	3828801	3828861	2	+	.	From wt_m9_rdm_glu_merged_truseqnano_nebnext_v6rzlog10p_chipsub_cutoff2.000000_cwt_peaks.gr
NC_000913	IPOD occupancy	Peak	3831351	3831411	2	+	.	From wt_m9_rdm_glu_merged_truseqnano_nebnext_v6rzlog10p_chipsub_cutoff2.000000_cwt_peaks.gr
NC_000913	IPOD occupancy	Peak	3835391	3835451	2	+	.	From wt_m9_rdm_glu_merged_truseqnano_nebnext_v6rzlog10p_chipsub_cutoff2.000000_cwt_peaks.gr
NC_000913	IPOD occupancy	Peak	3835806	3835866	2	+	.	From wt_m9_rdm_glu_merged_truseqnano_nebnext_v6rzlog10p_chipsub_cutoff2.000000_cwt_peaks.gr
NC_000913	IPOD occupancy	Peak	3836041	3836101	2	+	.	From wt_m9_rdm_glu_merged_truseqnano_nebnext_v6rzlog10p_chipsub_cutoff2.000000_cwt_peaks.gr
NC_000913	IPOD occupancy	Peak	3836761	3836821	2	+	.	From wt_m9_rdm_glu_merged_truseqnano_nebnext_v6rzlog10p_chipsub_cutoff2.000000_cwt_peaks.gr
NC_000913	IPOD occupancy	Peak	3836856	3836916	2	+	.	From wt_m9_rdm_glu_merged_truseqnano_nebnext_v6rzlog10p_chipsub_cutoff2.000000_cwt_peaks.gr
NC_000913	IPOD occupancy	Peak	3837076	3837136	2	+	.	From wt_m9_rdm_glu_merged_truseqnano_nebnext_v6rzlog10p_chipsub_cutoff2.000000_cwt_peaks.gr
NC_000913	IPOD occupancy	Peak	3837636	3837696	2	+	.	From wt_m9_rdm_glu_merged_truseqnano_nebnext_v6rzlog10p_chipsub_cutoff2.000000_cwt_peaks.gr
NC_000913	IPOD occupancy	Peak	3837756	3837816	2	+	.	From wt_m9_rdm_glu_merged_truseqnano_nebnext_v6rzlog10p_chipsub_cutoff2.000000_cwt_peaks.gr
NC_000913	IPOD occupancy	Peak	3837886	3837946	2	+	.	From wt_m9_rdm_glu_merged_truseqnano_nebnext_v6rzlog10p_chipsub_cutoff2.000000_cwt_peaks.gr
NC_000913	IPOD occupancy	Peak	3838076	3838136	2	+	.	From wt_m9_rdm_glu_merged_truseqnano_nebnext_v6rzlog10p_chipsub_cutoff2.000000_cwt_peaks.gr
NC_000913	IPOD occupancy	Peak	3839456	3839516	2	+	.	From wt_m9_rdm_glu_merged_truseqnano_nebnext_v6rzlog10p_chipsub_cutoff2.000000_cwt_peaks.gr
NC_000913	IPOD occupancy	Peak	3839606	3839666	2	+	.	From wt_m9_rdm_glu_merged_truseqnano_nebnext_v6rzlog10p_chipsub_cutoff2.000000_cwt_peaks.gr
NC_000913	IPOD occupancy	Peak	3839861	3839921	2	+	.	From wt_m9_rdm_glu_merged_truseqnano_nebnext_v6rzlog10p_chipsub_cutoff2.000000_cwt_peaks.gr
NC_000913	IPOD occupancy	Peak	3840056	3840116	2	+	.	From wt_m9_rdm_glu_merged_truseqnano_nebnext_v6rzlog10p_chipsub_cutoff2.000000_cwt_peaks.gr
NC_000913	IPOD occupancy	Peak	3842946	3843006	2	+	.	From wt_m9_rdm_glu_merged_truseqnano_nebnext_v6rzlog10p_chipsub_cutoff2.000000_cwt_peaks.gr
NC_000913	IPOD occupancy	Peak	3843081	3843141	2	+	.	From wt_m9_rdm_glu_merged_truseqnano_nebnext_v6rzlog10p_chipsub_cutoff2.000000_cwt_peaks.gr
NC_000913	IPOD occupancy	Peak	3843786	3843846	2	+	.	From wt_m9_rdm_glu_merged_truseqnano_nebnext_v6rzlog10p_chipsub_cutoff2.000000_cwt_peaks.gr
NC_000913	IPOD occupancy	Peak	3843931	3843991	2	+	.	From wt_m9_rdm_glu_merged_truseqnano_nebnext_v6rzlog10p_chipsub_cutoff2.000000_cwt_peaks.gr
NC_000913	IPOD occupancy	Peak	3844041	3844101	2	+	.	From wt_m9_rdm_glu_merged_truseqnano_nebnext_v6rzlog10p_chipsub_cutoff2.000000_cwt_peaks.gr
NC_000913	IPOD occupancy	Peak	3846121	3846181	2	+	.	From wt_m9_rdm_glu_merged_truseqnano_nebnext_v6rzlog10p_chipsub_cutoff2.000000_cwt_peaks.gr
NC_000913	IPOD occupancy	Peak	3846251	3846311	2	+	.	From wt_m9_rdm_glu_merged_truseqnano_nebnext_v6rzlog10p_chipsub_cutoff2.000000_cwt_peaks.gr
NC_000913	IPOD occupancy	Peak	3847001	3847061	2	+	.	From wt_m9_rdm_glu_merged_truseqnano_nebnext_v6rzlog10p_chipsub_cutoff2.000000_cwt_peaks.gr
NC_000913	IPOD occupancy	Peak	3847556	3847616	2	+	.	From wt_m9_rdm_glu_merged_truseqnano_nebnext_v6rzlog10p_chipsub_cutoff2.000000_cwt_peaks.gr
NC_000913	IPOD occupancy	Peak	3848296	3848356	2	+	.	From wt_m9_rdm_glu_merged_truseqnano_nebnext_v6rzlog10p_chipsub_cutoff2.000000_cwt_peaks.gr
NC_000913	IPOD occupancy	Peak	3848546	3848606	2	+	.	From wt_m9_rdm_glu_merged_truseqnano_nebnext_v6rzlog10p_chipsub_cutoff2.000000_cwt_peaks.gr
NC_000913	IPOD occupancy	Peak	3852656	3852716	2	+	.	From wt_m9_rdm_glu_merged_truseqnano_nebnext_v6rzlog10p_chipsub_cutoff2.000000_cwt_peaks.gr
NC_000913	IPOD occupancy	Peak	3853596	3853656	2	+	.	From wt_m9_rdm_glu_merged_truseqnano_nebnext_v6rzlog10p_chipsub_cutoff2.000000_cwt_peaks.gr
NC_000913	IPOD occupancy	Peak	3853781	3853841	2	+	.	From wt_m9_rdm_glu_merged_truseqnano_nebnext_v6rzlog10p_chipsub_cutoff2.000000_cwt_peaks.gr
NC_000913	IPOD occupancy	Peak	3854301	3854361	2	+	.	From wt_m9_rdm_glu_merged_truseqnano_nebnext_v6rzlog10p_chipsub_cutoff2.000000_cwt_peaks.gr
NC_000913	IPOD occupancy	Peak	3855511	3855571	2	+	.	From wt_m9_rdm_glu_merged_truseqnano_nebnext_v6rzlog10p_chipsub_cutoff2.000000_cwt_peaks.gr
NC_000913	IPOD occupancy	Peak	3855991	3856051	2	+	.	From wt_m9_rdm_glu_merged_truseqnano_nebnext_v6rzlog10p_chipsub_cutoff2.000000_cwt_peaks.gr
NC_000913	IPOD occupancy	Peak	3856811	3856871	2	+	.	From wt_m9_rdm_glu_merged_truseqnano_nebnext_v6rzlog10p_chipsub_cutoff2.000000_cwt_peaks.gr
NC_000913	IPOD occupancy	Peak	3858291	3858351	2	+	.	From wt_m9_rdm_glu_merged_truseqnano_nebnext_v6rzlog10p_chipsub_cutoff2.000000_cwt_peaks.gr
NC_000913	IPOD occupancy	Peak	3860106	3860166	2	+	.	From wt_m9_rdm_glu_merged_truseqnano_nebnext_v6rzlog10p_chipsub_cutoff2.000000_cwt_peaks.gr
NC_000913	IPOD occupancy	Peak	3860221	3860281	2	+	.	From wt_m9_rdm_glu_merged_truseqnano_nebnext_v6rzlog10p_chipsub_cutoff2.000000_cwt_peaks.gr
NC_000913	IPOD occupancy	Peak	3860671	3860731	2	+	.	From wt_m9_rdm_glu_merged_truseqnano_nebnext_v6rzlog10p_chipsub_cutoff2.000000_cwt_peaks.gr
NC_000913	IPOD occupancy	Peak	3861551	3861611	2	+	.	From wt_m9_rdm_glu_merged_truseqnano_nebnext_v6rzlog10p_chipsub_cutoff2.000000_cwt_peaks.gr
NC_000913	IPOD occupancy	Peak	3865891	3865951	2	+	.	From wt_m9_rdm_glu_merged_truseqnano_nebnext_v6rzlog10p_chipsub_cutoff2.000000_cwt_peaks.gr
NC_000913	IPOD occupancy	Peak	3866611	3866671	2	+	.	From wt_m9_rdm_glu_merged_truseqnano_nebnext_v6rzlog10p_chipsub_cutoff2.000000_cwt_peaks.gr
NC_000913	IPOD occupancy	Peak	3868321	3868381	2	+	.	From wt_m9_rdm_glu_merged_truseqnano_nebnext_v6rzlog10p_chipsub_cutoff2.000000_cwt_peaks.gr
NC_000913	IPOD occupancy	Peak	3868996	3869056	2	+	.	From wt_m9_rdm_glu_merged_truseqnano_nebnext_v6rzlog10p_chipsub_cutoff2.000000_cwt_peaks.gr
NC_000913	IPOD occupancy	Peak	3869951	3870011	2	+	.	From wt_m9_rdm_glu_merged_truseqnano_nebnext_v6rzlog10p_chipsub_cutoff2.000000_cwt_peaks.gr
NC_000913	IPOD occupancy	Peak	3872276	3872336	2	+	.	From wt_m9_rdm_glu_merged_truseqnano_nebnext_v6rzlog10p_chipsub_cutoff2.000000_cwt_peaks.gr
NC_000913	IPOD occupancy	Peak	3875416	3875476	2	+	.	From wt_m9_rdm_glu_merged_truseqnano_nebnext_v6rzlog10p_chipsub_cutoff2.000000_cwt_peaks.gr
NC_000913	IPOD occupancy	Peak	3875606	3875666	2	+	.	From wt_m9_rdm_glu_merged_truseqnano_nebnext_v6rzlog10p_chipsub_cutoff2.000000_cwt_peaks.gr
NC_000913	IPOD occupancy	Peak	3876746	3876806	2	+	.	From wt_m9_rdm_glu_merged_truseqnano_nebnext_v6rzlog10p_chipsub_cutoff2.000000_cwt_peaks.gr
NC_000913	IPOD occupancy	Peak	3878476	3878536	2	+	.	From wt_m9_rdm_glu_merged_truseqnano_nebnext_v6rzlog10p_chipsub_cutoff2.000000_cwt_peaks.gr
NC_000913	IPOD occupancy	Peak	3881711	3881771	2	+	.	From wt_m9_rdm_glu_merged_truseqnano_nebnext_v6rzlog10p_chipsub_cutoff2.000000_cwt_peaks.gr
NC_000913	IPOD occupancy	Peak	3882301	3882361	2	+	.	From wt_m9_rdm_glu_merged_truseqnano_nebnext_v6rzlog10p_chipsub_cutoff2.000000_cwt_peaks.gr
NC_000913	IPOD occupancy	Peak	3883061	3883121	2	+	.	From wt_m9_rdm_glu_merged_truseqnano_nebnext_v6rzlog10p_chipsub_cutoff2.000000_cwt_peaks.gr
NC_000913	IPOD occupancy	Peak	3884286	3884346	2	+	.	From wt_m9_rdm_glu_merged_truseqnano_nebnext_v6rzlog10p_chipsub_cutoff2.000000_cwt_peaks.gr
NC_000913	IPOD occupancy	Peak	3885456	3885516	2	+	.	From wt_m9_rdm_glu_merged_truseqnano_nebnext_v6rzlog10p_chipsub_cutoff2.000000_cwt_peaks.gr
NC_000913	IPOD occupancy	Peak	3888266	3888326	2	+	.	From wt_m9_rdm_glu_merged_truseqnano_nebnext_v6rzlog10p_chipsub_cutoff2.000000_cwt_peaks.gr
NC_000913	IPOD occupancy	Peak	3888421	3888481	2	+	.	From wt_m9_rdm_glu_merged_truseqnano_nebnext_v6rzlog10p_chipsub_cutoff2.000000_cwt_peaks.gr
NC_000913	IPOD occupancy	Peak	3888656	3888716	2	+	.	From wt_m9_rdm_glu_merged_truseqnano_nebnext_v6rzlog10p_chipsub_cutoff2.000000_cwt_peaks.gr
NC_000913	IPOD occupancy	Peak	3889996	3890056	2	+	.	From wt_m9_rdm_glu_merged_truseqnano_nebnext_v6rzlog10p_chipsub_cutoff2.000000_cwt_peaks.gr
NC_000913	IPOD occupancy	Peak	3890126	3890186	2	+	.	From wt_m9_rdm_glu_merged_truseqnano_nebnext_v6rzlog10p_chipsub_cutoff2.000000_cwt_peaks.gr
NC_000913	IPOD occupancy	Peak	3890266	3890326	2	+	.	From wt_m9_rdm_glu_merged_truseqnano_nebnext_v6rzlog10p_chipsub_cutoff2.000000_cwt_peaks.gr
NC_000913	IPOD occupancy	Peak	3890376	3890436	2	+	.	From wt_m9_rdm_glu_merged_truseqnano_nebnext_v6rzlog10p_chipsub_cutoff2.000000_cwt_peaks.gr
NC_000913	IPOD occupancy	Peak	3890546	3890606	2	+	.	From wt_m9_rdm_glu_merged_truseqnano_nebnext_v6rzlog10p_chipsub_cutoff2.000000_cwt_peaks.gr
NC_000913	IPOD occupancy	Peak	3890711	3890771	2	+	.	From wt_m9_rdm_glu_merged_truseqnano_nebnext_v6rzlog10p_chipsub_cutoff2.000000_cwt_peaks.gr
NC_000913	IPOD occupancy	Peak	3890871	3890931	2	+	.	From wt_m9_rdm_glu_merged_truseqnano_nebnext_v6rzlog10p_chipsub_cutoff2.000000_cwt_peaks.gr
NC_000913	IPOD occupancy	Peak	3891506	3891566	2	+	.	From wt_m9_rdm_glu_merged_truseqnano_nebnext_v6rzlog10p_chipsub_cutoff2.000000_cwt_peaks.gr
NC_000913	IPOD occupancy	Peak	3892276	3892336	2	+	.	From wt_m9_rdm_glu_merged_truseqnano_nebnext_v6rzlog10p_chipsub_cutoff2.000000_cwt_peaks.gr
NC_000913	IPOD occupancy	Peak	3892661	3892721	2	+	.	From wt_m9_rdm_glu_merged_truseqnano_nebnext_v6rzlog10p_chipsub_cutoff2.000000_cwt_peaks.gr
NC_000913	IPOD occupancy	Peak	3894756	3894816	2	+	.	From wt_m9_rdm_glu_merged_truseqnano_nebnext_v6rzlog10p_chipsub_cutoff2.000000_cwt_peaks.gr
NC_000913	IPOD occupancy	Peak	3895181	3895241	2	+	.	From wt_m9_rdm_glu_merged_truseqnano_nebnext_v6rzlog10p_chipsub_cutoff2.000000_cwt_peaks.gr
NC_000913	IPOD occupancy	Peak	3896706	3896766	2	+	.	From wt_m9_rdm_glu_merged_truseqnano_nebnext_v6rzlog10p_chipsub_cutoff2.000000_cwt_peaks.gr
NC_000913	IPOD occupancy	Peak	3897081	3897141	2	+	.	From wt_m9_rdm_glu_merged_truseqnano_nebnext_v6rzlog10p_chipsub_cutoff2.000000_cwt_peaks.gr
NC_000913	IPOD occupancy	Peak	3898236	3898296	2	+	.	From wt_m9_rdm_glu_merged_truseqnano_nebnext_v6rzlog10p_chipsub_cutoff2.000000_cwt_peaks.gr
NC_000913	IPOD occupancy	Peak	3898596	3898656	2	+	.	From wt_m9_rdm_glu_merged_truseqnano_nebnext_v6rzlog10p_chipsub_cutoff2.000000_cwt_peaks.gr
NC_000913	IPOD occupancy	Peak	3899371	3899431	2	+	.	From wt_m9_rdm_glu_merged_truseqnano_nebnext_v6rzlog10p_chipsub_cutoff2.000000_cwt_peaks.gr
NC_000913	IPOD occupancy	Peak	3899551	3899611	2	+	.	From wt_m9_rdm_glu_merged_truseqnano_nebnext_v6rzlog10p_chipsub_cutoff2.000000_cwt_peaks.gr
NC_000913	IPOD occupancy	Peak	3899776	3899836	2	+	.	From wt_m9_rdm_glu_merged_truseqnano_nebnext_v6rzlog10p_chipsub_cutoff2.000000_cwt_peaks.gr
NC_000913	IPOD occupancy	Peak	3900546	3900606	2	+	.	From wt_m9_rdm_glu_merged_truseqnano_nebnext_v6rzlog10p_chipsub_cutoff2.000000_cwt_peaks.gr
NC_000913	IPOD occupancy	Peak	3900756	3900816	2	+	.	From wt_m9_rdm_glu_merged_truseqnano_nebnext_v6rzlog10p_chipsub_cutoff2.000000_cwt_peaks.gr
NC_000913	IPOD occupancy	Peak	3900941	3901001	2	+	.	From wt_m9_rdm_glu_merged_truseqnano_nebnext_v6rzlog10p_chipsub_cutoff2.000000_cwt_peaks.gr
NC_000913	IPOD occupancy	Peak	3902056	3902116	2	+	.	From wt_m9_rdm_glu_merged_truseqnano_nebnext_v6rzlog10p_chipsub_cutoff2.000000_cwt_peaks.gr
NC_000913	IPOD occupancy	Peak	3902181	3902241	2	+	.	From wt_m9_rdm_glu_merged_truseqnano_nebnext_v6rzlog10p_chipsub_cutoff2.000000_cwt_peaks.gr
NC_000913	IPOD occupancy	Peak	3902496	3902556	2	+	.	From wt_m9_rdm_glu_merged_truseqnano_nebnext_v6rzlog10p_chipsub_cutoff2.000000_cwt_peaks.gr
NC_000913	IPOD occupancy	Peak	3902616	3902676	2	+	.	From wt_m9_rdm_glu_merged_truseqnano_nebnext_v6rzlog10p_chipsub_cutoff2.000000_cwt_peaks.gr
NC_000913	IPOD occupancy	Peak	3902721	3902781	2	+	.	From wt_m9_rdm_glu_merged_truseqnano_nebnext_v6rzlog10p_chipsub_cutoff2.000000_cwt_peaks.gr
NC_000913	IPOD occupancy	Peak	3903771	3903831	2	+	.	From wt_m9_rdm_glu_merged_truseqnano_nebnext_v6rzlog10p_chipsub_cutoff2.000000_cwt_peaks.gr
NC_000913	IPOD occupancy	Peak	3905271	3905331	2	+	.	From wt_m9_rdm_glu_merged_truseqnano_nebnext_v6rzlog10p_chipsub_cutoff2.000000_cwt_peaks.gr
NC_000913	IPOD occupancy	Peak	3905471	3905531	2	+	.	From wt_m9_rdm_glu_merged_truseqnano_nebnext_v6rzlog10p_chipsub_cutoff2.000000_cwt_peaks.gr
NC_000913	IPOD occupancy	Peak	3905736	3905796	2	+	.	From wt_m9_rdm_glu_merged_truseqnano_nebnext_v6rzlog10p_chipsub_cutoff2.000000_cwt_peaks.gr
NC_000913	IPOD occupancy	Peak	3905971	3906031	2	+	.	From wt_m9_rdm_glu_merged_truseqnano_nebnext_v6rzlog10p_chipsub_cutoff2.000000_cwt_peaks.gr
NC_000913	IPOD occupancy	Peak	3906416	3906476	2	+	.	From wt_m9_rdm_glu_merged_truseqnano_nebnext_v6rzlog10p_chipsub_cutoff2.000000_cwt_peaks.gr
NC_000913	IPOD occupancy	Peak	3906526	3906586	2	+	.	From wt_m9_rdm_glu_merged_truseqnano_nebnext_v6rzlog10p_chipsub_cutoff2.000000_cwt_peaks.gr
NC_000913	IPOD occupancy	Peak	3906651	3906711	2	+	.	From wt_m9_rdm_glu_merged_truseqnano_nebnext_v6rzlog10p_chipsub_cutoff2.000000_cwt_peaks.gr
NC_000913	IPOD occupancy	Peak	3906786	3906846	2	+	.	From wt_m9_rdm_glu_merged_truseqnano_nebnext_v6rzlog10p_chipsub_cutoff2.000000_cwt_peaks.gr
NC_000913	IPOD occupancy	Peak	3910656	3910716	2	+	.	From wt_m9_rdm_glu_merged_truseqnano_nebnext_v6rzlog10p_chipsub_cutoff2.000000_cwt_peaks.gr
NC_000913	IPOD occupancy	Peak	3911656	3911716	2	+	.	From wt_m9_rdm_glu_merged_truseqnano_nebnext_v6rzlog10p_chipsub_cutoff2.000000_cwt_peaks.gr
NC_000913	IPOD occupancy	Peak	3913366	3913426	2	+	.	From wt_m9_rdm_glu_merged_truseqnano_nebnext_v6rzlog10p_chipsub_cutoff2.000000_cwt_peaks.gr
NC_000913	IPOD occupancy	Peak	3913981	3914041	2	+	.	From wt_m9_rdm_glu_merged_truseqnano_nebnext_v6rzlog10p_chipsub_cutoff2.000000_cwt_peaks.gr
NC_000913	IPOD occupancy	Peak	3916456	3916516	2	+	.	From wt_m9_rdm_glu_merged_truseqnano_nebnext_v6rzlog10p_chipsub_cutoff2.000000_cwt_peaks.gr
NC_000913	IPOD occupancy	Peak	3919741	3919801	2	+	.	From wt_m9_rdm_glu_merged_truseqnano_nebnext_v6rzlog10p_chipsub_cutoff2.000000_cwt_peaks.gr
NC_000913	IPOD occupancy	Peak	3920906	3920966	2	+	.	From wt_m9_rdm_glu_merged_truseqnano_nebnext_v6rzlog10p_chipsub_cutoff2.000000_cwt_peaks.gr
NC_000913	IPOD occupancy	Peak	3921756	3921816	2	+	.	From wt_m9_rdm_glu_merged_truseqnano_nebnext_v6rzlog10p_chipsub_cutoff2.000000_cwt_peaks.gr
NC_000913	IPOD occupancy	Peak	3922761	3922821	2	+	.	From wt_m9_rdm_glu_merged_truseqnano_nebnext_v6rzlog10p_chipsub_cutoff2.000000_cwt_peaks.gr
NC_000913	IPOD occupancy	Peak	3922916	3922976	2	+	.	From wt_m9_rdm_glu_merged_truseqnano_nebnext_v6rzlog10p_chipsub_cutoff2.000000_cwt_peaks.gr
NC_000913	IPOD occupancy	Peak	3924301	3924361	2	+	.	From wt_m9_rdm_glu_merged_truseqnano_nebnext_v6rzlog10p_chipsub_cutoff2.000000_cwt_peaks.gr
NC_000913	IPOD occupancy	Peak	3925506	3925566	2	+	.	From wt_m9_rdm_glu_merged_truseqnano_nebnext_v6rzlog10p_chipsub_cutoff2.000000_cwt_peaks.gr
NC_000913	IPOD occupancy	Peak	3925791	3925851	2	+	.	From wt_m9_rdm_glu_merged_truseqnano_nebnext_v6rzlog10p_chipsub_cutoff2.000000_cwt_peaks.gr
NC_000913	IPOD occupancy	Peak	3926136	3926196	2	+	.	From wt_m9_rdm_glu_merged_truseqnano_nebnext_v6rzlog10p_chipsub_cutoff2.000000_cwt_peaks.gr
NC_000913	IPOD occupancy	Peak	3926481	3926541	2	+	.	From wt_m9_rdm_glu_merged_truseqnano_nebnext_v6rzlog10p_chipsub_cutoff2.000000_cwt_peaks.gr
NC_000913	IPOD occupancy	Peak	3927056	3927116	2	+	.	From wt_m9_rdm_glu_merged_truseqnano_nebnext_v6rzlog10p_chipsub_cutoff2.000000_cwt_peaks.gr
NC_000913	IPOD occupancy	Peak	3930171	3930231	2	+	.	From wt_m9_rdm_glu_merged_truseqnano_nebnext_v6rzlog10p_chipsub_cutoff2.000000_cwt_peaks.gr
NC_000913	IPOD occupancy	Peak	3932486	3932546	2	+	.	From wt_m9_rdm_glu_merged_truseqnano_nebnext_v6rzlog10p_chipsub_cutoff2.000000_cwt_peaks.gr
NC_000913	IPOD occupancy	Peak	3935056	3935116	2	+	.	From wt_m9_rdm_glu_merged_truseqnano_nebnext_v6rzlog10p_chipsub_cutoff2.000000_cwt_peaks.gr
NC_000913	IPOD occupancy	Peak	3935916	3935976	2	+	.	From wt_m9_rdm_glu_merged_truseqnano_nebnext_v6rzlog10p_chipsub_cutoff2.000000_cwt_peaks.gr
NC_000913	IPOD occupancy	Peak	3937121	3937181	2	+	.	From wt_m9_rdm_glu_merged_truseqnano_nebnext_v6rzlog10p_chipsub_cutoff2.000000_cwt_peaks.gr
NC_000913	IPOD occupancy	Peak	3937521	3937581	2	+	.	From wt_m9_rdm_glu_merged_truseqnano_nebnext_v6rzlog10p_chipsub_cutoff2.000000_cwt_peaks.gr
NC_000913	IPOD occupancy	Peak	3939446	3939506	2	+	.	From wt_m9_rdm_glu_merged_truseqnano_nebnext_v6rzlog10p_chipsub_cutoff2.000000_cwt_peaks.gr
NC_000913	IPOD occupancy	Peak	3939711	3939771	2	+	.	From wt_m9_rdm_glu_merged_truseqnano_nebnext_v6rzlog10p_chipsub_cutoff2.000000_cwt_peaks.gr
NC_000913	IPOD occupancy	Peak	3940136	3940196	2	+	.	From wt_m9_rdm_glu_merged_truseqnano_nebnext_v6rzlog10p_chipsub_cutoff2.000000_cwt_peaks.gr
NC_000913	IPOD occupancy	Peak	3941891	3941951	2	+	.	From wt_m9_rdm_glu_merged_truseqnano_nebnext_v6rzlog10p_chipsub_cutoff2.000000_cwt_peaks.gr
NC_000913	IPOD occupancy	Peak	3942151	3942211	2	+	.	From wt_m9_rdm_glu_merged_truseqnano_nebnext_v6rzlog10p_chipsub_cutoff2.000000_cwt_peaks.gr
NC_000913	IPOD occupancy	Peak	3943276	3943336	2	+	.	From wt_m9_rdm_glu_merged_truseqnano_nebnext_v6rzlog10p_chipsub_cutoff2.000000_cwt_peaks.gr
NC_000913	IPOD occupancy	Peak	3943476	3943536	2	+	.	From wt_m9_rdm_glu_merged_truseqnano_nebnext_v6rzlog10p_chipsub_cutoff2.000000_cwt_peaks.gr
NC_000913	IPOD occupancy	Peak	3943616	3943676	2	+	.	From wt_m9_rdm_glu_merged_truseqnano_nebnext_v6rzlog10p_chipsub_cutoff2.000000_cwt_peaks.gr
NC_000913	IPOD occupancy	Peak	3943816	3943876	2	+	.	From wt_m9_rdm_glu_merged_truseqnano_nebnext_v6rzlog10p_chipsub_cutoff2.000000_cwt_peaks.gr
NC_000913	IPOD occupancy	Peak	3944051	3944111	2	+	.	From wt_m9_rdm_glu_merged_truseqnano_nebnext_v6rzlog10p_chipsub_cutoff2.000000_cwt_peaks.gr
NC_000913	IPOD occupancy	Peak	3944221	3944281	2	+	.	From wt_m9_rdm_glu_merged_truseqnano_nebnext_v6rzlog10p_chipsub_cutoff2.000000_cwt_peaks.gr
NC_000913	IPOD occupancy	Peak	3944346	3944406	2	+	.	From wt_m9_rdm_glu_merged_truseqnano_nebnext_v6rzlog10p_chipsub_cutoff2.000000_cwt_peaks.gr
NC_000913	IPOD occupancy	Peak	3945426	3945486	2	+	.	From wt_m9_rdm_glu_merged_truseqnano_nebnext_v6rzlog10p_chipsub_cutoff2.000000_cwt_peaks.gr
NC_000913	IPOD occupancy	Peak	3945656	3945716	2	+	.	From wt_m9_rdm_glu_merged_truseqnano_nebnext_v6rzlog10p_chipsub_cutoff2.000000_cwt_peaks.gr
NC_000913	IPOD occupancy	Peak	3945766	3945826	2	+	.	From wt_m9_rdm_glu_merged_truseqnano_nebnext_v6rzlog10p_chipsub_cutoff2.000000_cwt_peaks.gr
NC_000913	IPOD occupancy	Peak	3946026	3946086	2	+	.	From wt_m9_rdm_glu_merged_truseqnano_nebnext_v6rzlog10p_chipsub_cutoff2.000000_cwt_peaks.gr
NC_000913	IPOD occupancy	Peak	3946476	3946536	2	+	.	From wt_m9_rdm_glu_merged_truseqnano_nebnext_v6rzlog10p_chipsub_cutoff2.000000_cwt_peaks.gr
NC_000913	IPOD occupancy	Peak	3946736	3946796	2	+	.	From wt_m9_rdm_glu_merged_truseqnano_nebnext_v6rzlog10p_chipsub_cutoff2.000000_cwt_peaks.gr
NC_000913	IPOD occupancy	Peak	3947131	3947191	2	+	.	From wt_m9_rdm_glu_merged_truseqnano_nebnext_v6rzlog10p_chipsub_cutoff2.000000_cwt_peaks.gr
NC_000913	IPOD occupancy	Peak	3950521	3950581	2	+	.	From wt_m9_rdm_glu_merged_truseqnano_nebnext_v6rzlog10p_chipsub_cutoff2.000000_cwt_peaks.gr
NC_000913	IPOD occupancy	Peak	3951726	3951786	2	+	.	From wt_m9_rdm_glu_merged_truseqnano_nebnext_v6rzlog10p_chipsub_cutoff2.000000_cwt_peaks.gr
NC_000913	IPOD occupancy	Peak	3957156	3957216	2	+	.	From wt_m9_rdm_glu_merged_truseqnano_nebnext_v6rzlog10p_chipsub_cutoff2.000000_cwt_peaks.gr
NC_000913	IPOD occupancy	Peak	3958221	3958281	2	+	.	From wt_m9_rdm_glu_merged_truseqnano_nebnext_v6rzlog10p_chipsub_cutoff2.000000_cwt_peaks.gr
NC_000913	IPOD occupancy	Peak	3963661	3963721	2	+	.	From wt_m9_rdm_glu_merged_truseqnano_nebnext_v6rzlog10p_chipsub_cutoff2.000000_cwt_peaks.gr
NC_000913	IPOD occupancy	Peak	3965086	3965146	2	+	.	From wt_m9_rdm_glu_merged_truseqnano_nebnext_v6rzlog10p_chipsub_cutoff2.000000_cwt_peaks.gr
NC_000913	IPOD occupancy	Peak	3965316	3965376	2	+	.	From wt_m9_rdm_glu_merged_truseqnano_nebnext_v6rzlog10p_chipsub_cutoff2.000000_cwt_peaks.gr
NC_000913	IPOD occupancy	Peak	3967371	3967431	2	+	.	From wt_m9_rdm_glu_merged_truseqnano_nebnext_v6rzlog10p_chipsub_cutoff2.000000_cwt_peaks.gr
NC_000913	IPOD occupancy	Peak	3968656	3968716	2	+	.	From wt_m9_rdm_glu_merged_truseqnano_nebnext_v6rzlog10p_chipsub_cutoff2.000000_cwt_peaks.gr
NC_000913	IPOD occupancy	Peak	3969066	3969126	2	+	.	From wt_m9_rdm_glu_merged_truseqnano_nebnext_v6rzlog10p_chipsub_cutoff2.000000_cwt_peaks.gr
NC_000913	IPOD occupancy	Peak	3969861	3969921	2	+	.	From wt_m9_rdm_glu_merged_truseqnano_nebnext_v6rzlog10p_chipsub_cutoff2.000000_cwt_peaks.gr
NC_000913	IPOD occupancy	Peak	3970251	3970311	2	+	.	From wt_m9_rdm_glu_merged_truseqnano_nebnext_v6rzlog10p_chipsub_cutoff2.000000_cwt_peaks.gr
NC_000913	IPOD occupancy	Peak	3971236	3971296	2	+	.	From wt_m9_rdm_glu_merged_truseqnano_nebnext_v6rzlog10p_chipsub_cutoff2.000000_cwt_peaks.gr
NC_000913	IPOD occupancy	Peak	3971831	3971891	2	+	.	From wt_m9_rdm_glu_merged_truseqnano_nebnext_v6rzlog10p_chipsub_cutoff2.000000_cwt_peaks.gr
NC_000913	IPOD occupancy	Peak	3972111	3972171	2	+	.	From wt_m9_rdm_glu_merged_truseqnano_nebnext_v6rzlog10p_chipsub_cutoff2.000000_cwt_peaks.gr
NC_000913	IPOD occupancy	Peak	3976046	3976106	2	+	.	From wt_m9_rdm_glu_merged_truseqnano_nebnext_v6rzlog10p_chipsub_cutoff2.000000_cwt_peaks.gr
NC_000913	IPOD occupancy	Peak	3976451	3976511	2	+	.	From wt_m9_rdm_glu_merged_truseqnano_nebnext_v6rzlog10p_chipsub_cutoff2.000000_cwt_peaks.gr
NC_000913	IPOD occupancy	Peak	3977361	3977421	2	+	.	From wt_m9_rdm_glu_merged_truseqnano_nebnext_v6rzlog10p_chipsub_cutoff2.000000_cwt_peaks.gr
NC_000913	IPOD occupancy	Peak	3977856	3977916	2	+	.	From wt_m9_rdm_glu_merged_truseqnano_nebnext_v6rzlog10p_chipsub_cutoff2.000000_cwt_peaks.gr
NC_000913	IPOD occupancy	Peak	3978691	3978751	2	+	.	From wt_m9_rdm_glu_merged_truseqnano_nebnext_v6rzlog10p_chipsub_cutoff2.000000_cwt_peaks.gr
NC_000913	IPOD occupancy	Peak	3978976	3979036	2	+	.	From wt_m9_rdm_glu_merged_truseqnano_nebnext_v6rzlog10p_chipsub_cutoff2.000000_cwt_peaks.gr
NC_000913	IPOD occupancy	Peak	3979221	3979281	2	+	.	From wt_m9_rdm_glu_merged_truseqnano_nebnext_v6rzlog10p_chipsub_cutoff2.000000_cwt_peaks.gr
NC_000913	IPOD occupancy	Peak	3979731	3979791	2	+	.	From wt_m9_rdm_glu_merged_truseqnano_nebnext_v6rzlog10p_chipsub_cutoff2.000000_cwt_peaks.gr
NC_000913	IPOD occupancy	Peak	3982101	3982161	2	+	.	From wt_m9_rdm_glu_merged_truseqnano_nebnext_v6rzlog10p_chipsub_cutoff2.000000_cwt_peaks.gr
NC_000913	IPOD occupancy	Peak	3983006	3983066	2	+	.	From wt_m9_rdm_glu_merged_truseqnano_nebnext_v6rzlog10p_chipsub_cutoff2.000000_cwt_peaks.gr
NC_000913	IPOD occupancy	Peak	3984066	3984126	2	+	.	From wt_m9_rdm_glu_merged_truseqnano_nebnext_v6rzlog10p_chipsub_cutoff2.000000_cwt_peaks.gr
NC_000913	IPOD occupancy	Peak	3984241	3984301	2	+	.	From wt_m9_rdm_glu_merged_truseqnano_nebnext_v6rzlog10p_chipsub_cutoff2.000000_cwt_peaks.gr
NC_000913	IPOD occupancy	Peak	3986351	3986411	2	+	.	From wt_m9_rdm_glu_merged_truseqnano_nebnext_v6rzlog10p_chipsub_cutoff2.000000_cwt_peaks.gr
NC_000913	IPOD occupancy	Peak	3986821	3986881	2	+	.	From wt_m9_rdm_glu_merged_truseqnano_nebnext_v6rzlog10p_chipsub_cutoff2.000000_cwt_peaks.gr
NC_000913	IPOD occupancy	Peak	3988411	3988471	2	+	.	From wt_m9_rdm_glu_merged_truseqnano_nebnext_v6rzlog10p_chipsub_cutoff2.000000_cwt_peaks.gr
NC_000913	IPOD occupancy	Peak	3989236	3989296	2	+	.	From wt_m9_rdm_glu_merged_truseqnano_nebnext_v6rzlog10p_chipsub_cutoff2.000000_cwt_peaks.gr
NC_000913	IPOD occupancy	Peak	3989601	3989661	2	+	.	From wt_m9_rdm_glu_merged_truseqnano_nebnext_v6rzlog10p_chipsub_cutoff2.000000_cwt_peaks.gr
NC_000913	IPOD occupancy	Peak	3991611	3991671	2	+	.	From wt_m9_rdm_glu_merged_truseqnano_nebnext_v6rzlog10p_chipsub_cutoff2.000000_cwt_peaks.gr
NC_000913	IPOD occupancy	Peak	3992551	3992611	2	+	.	From wt_m9_rdm_glu_merged_truseqnano_nebnext_v6rzlog10p_chipsub_cutoff2.000000_cwt_peaks.gr
NC_000913	IPOD occupancy	Peak	3992661	3992721	2	+	.	From wt_m9_rdm_glu_merged_truseqnano_nebnext_v6rzlog10p_chipsub_cutoff2.000000_cwt_peaks.gr
NC_000913	IPOD occupancy	Peak	3994576	3994636	2	+	.	From wt_m9_rdm_glu_merged_truseqnano_nebnext_v6rzlog10p_chipsub_cutoff2.000000_cwt_peaks.gr
NC_000913	IPOD occupancy	Peak	3995636	3995696	2	+	.	From wt_m9_rdm_glu_merged_truseqnano_nebnext_v6rzlog10p_chipsub_cutoff2.000000_cwt_peaks.gr
NC_000913	IPOD occupancy	Peak	3997096	3997156	2	+	.	From wt_m9_rdm_glu_merged_truseqnano_nebnext_v6rzlog10p_chipsub_cutoff2.000000_cwt_peaks.gr
NC_000913	IPOD occupancy	Peak	3998096	3998156	2	+	.	From wt_m9_rdm_glu_merged_truseqnano_nebnext_v6rzlog10p_chipsub_cutoff2.000000_cwt_peaks.gr
NC_000913	IPOD occupancy	Peak	3998836	3998896	2	+	.	From wt_m9_rdm_glu_merged_truseqnano_nebnext_v6rzlog10p_chipsub_cutoff2.000000_cwt_peaks.gr
NC_000913	IPOD occupancy	Peak	4000341	4000401	2	+	.	From wt_m9_rdm_glu_merged_truseqnano_nebnext_v6rzlog10p_chipsub_cutoff2.000000_cwt_peaks.gr
NC_000913	IPOD occupancy	Peak	4001471	4001531	2	+	.	From wt_m9_rdm_glu_merged_truseqnano_nebnext_v6rzlog10p_chipsub_cutoff2.000000_cwt_peaks.gr
NC_000913	IPOD occupancy	Peak	4002416	4002476	2	+	.	From wt_m9_rdm_glu_merged_truseqnano_nebnext_v6rzlog10p_chipsub_cutoff2.000000_cwt_peaks.gr
NC_000913	IPOD occupancy	Peak	4002561	4002621	2	+	.	From wt_m9_rdm_glu_merged_truseqnano_nebnext_v6rzlog10p_chipsub_cutoff2.000000_cwt_peaks.gr
NC_000913	IPOD occupancy	Peak	4002756	4002816	2	+	.	From wt_m9_rdm_glu_merged_truseqnano_nebnext_v6rzlog10p_chipsub_cutoff2.000000_cwt_peaks.gr
NC_000913	IPOD occupancy	Peak	4002936	4002996	2	+	.	From wt_m9_rdm_glu_merged_truseqnano_nebnext_v6rzlog10p_chipsub_cutoff2.000000_cwt_peaks.gr
NC_000913	IPOD occupancy	Peak	4003076	4003136	2	+	.	From wt_m9_rdm_glu_merged_truseqnano_nebnext_v6rzlog10p_chipsub_cutoff2.000000_cwt_peaks.gr
NC_000913	IPOD occupancy	Peak	4003251	4003311	2	+	.	From wt_m9_rdm_glu_merged_truseqnano_nebnext_v6rzlog10p_chipsub_cutoff2.000000_cwt_peaks.gr
NC_000913	IPOD occupancy	Peak	4003661	4003721	2	+	.	From wt_m9_rdm_glu_merged_truseqnano_nebnext_v6rzlog10p_chipsub_cutoff2.000000_cwt_peaks.gr
NC_000913	IPOD occupancy	Peak	4005026	4005086	2	+	.	From wt_m9_rdm_glu_merged_truseqnano_nebnext_v6rzlog10p_chipsub_cutoff2.000000_cwt_peaks.gr
NC_000913	IPOD occupancy	Peak	4005456	4005516	2	+	.	From wt_m9_rdm_glu_merged_truseqnano_nebnext_v6rzlog10p_chipsub_cutoff2.000000_cwt_peaks.gr
NC_000913	IPOD occupancy	Peak	4005756	4005816	2	+	.	From wt_m9_rdm_glu_merged_truseqnano_nebnext_v6rzlog10p_chipsub_cutoff2.000000_cwt_peaks.gr
NC_000913	IPOD occupancy	Peak	4006006	4006066	2	+	.	From wt_m9_rdm_glu_merged_truseqnano_nebnext_v6rzlog10p_chipsub_cutoff2.000000_cwt_peaks.gr
NC_000913	IPOD occupancy	Peak	4007651	4007711	2	+	.	From wt_m9_rdm_glu_merged_truseqnano_nebnext_v6rzlog10p_chipsub_cutoff2.000000_cwt_peaks.gr
NC_000913	IPOD occupancy	Peak	4008641	4008701	2	+	.	From wt_m9_rdm_glu_merged_truseqnano_nebnext_v6rzlog10p_chipsub_cutoff2.000000_cwt_peaks.gr
NC_000913	IPOD occupancy	Peak	4008916	4008976	2	+	.	From wt_m9_rdm_glu_merged_truseqnano_nebnext_v6rzlog10p_chipsub_cutoff2.000000_cwt_peaks.gr
NC_000913	IPOD occupancy	Peak	4009306	4009366	2	+	.	From wt_m9_rdm_glu_merged_truseqnano_nebnext_v6rzlog10p_chipsub_cutoff2.000000_cwt_peaks.gr
NC_000913	IPOD occupancy	Peak	4009481	4009541	2	+	.	From wt_m9_rdm_glu_merged_truseqnano_nebnext_v6rzlog10p_chipsub_cutoff2.000000_cwt_peaks.gr
NC_000913	IPOD occupancy	Peak	4010996	4011056	2	+	.	From wt_m9_rdm_glu_merged_truseqnano_nebnext_v6rzlog10p_chipsub_cutoff2.000000_cwt_peaks.gr
NC_000913	IPOD occupancy	Peak	4011206	4011266	2	+	.	From wt_m9_rdm_glu_merged_truseqnano_nebnext_v6rzlog10p_chipsub_cutoff2.000000_cwt_peaks.gr
NC_000913	IPOD occupancy	Peak	4012826	4012886	2	+	.	From wt_m9_rdm_glu_merged_truseqnano_nebnext_v6rzlog10p_chipsub_cutoff2.000000_cwt_peaks.gr
NC_000913	IPOD occupancy	Peak	4015301	4015361	2	+	.	From wt_m9_rdm_glu_merged_truseqnano_nebnext_v6rzlog10p_chipsub_cutoff2.000000_cwt_peaks.gr
NC_000913	IPOD occupancy	Peak	4015591	4015651	2	+	.	From wt_m9_rdm_glu_merged_truseqnano_nebnext_v6rzlog10p_chipsub_cutoff2.000000_cwt_peaks.gr
NC_000913	IPOD occupancy	Peak	4016156	4016216	2	+	.	From wt_m9_rdm_glu_merged_truseqnano_nebnext_v6rzlog10p_chipsub_cutoff2.000000_cwt_peaks.gr
NC_000913	IPOD occupancy	Peak	4016436	4016496	2	+	.	From wt_m9_rdm_glu_merged_truseqnano_nebnext_v6rzlog10p_chipsub_cutoff2.000000_cwt_peaks.gr
NC_000913	IPOD occupancy	Peak	4017231	4017291	2	+	.	From wt_m9_rdm_glu_merged_truseqnano_nebnext_v6rzlog10p_chipsub_cutoff2.000000_cwt_peaks.gr
NC_000913	IPOD occupancy	Peak	4017436	4017496	2	+	.	From wt_m9_rdm_glu_merged_truseqnano_nebnext_v6rzlog10p_chipsub_cutoff2.000000_cwt_peaks.gr
NC_000913	IPOD occupancy	Peak	4018316	4018376	2	+	.	From wt_m9_rdm_glu_merged_truseqnano_nebnext_v6rzlog10p_chipsub_cutoff2.000000_cwt_peaks.gr
NC_000913	IPOD occupancy	Peak	4018686	4018746	2	+	.	From wt_m9_rdm_glu_merged_truseqnano_nebnext_v6rzlog10p_chipsub_cutoff2.000000_cwt_peaks.gr
NC_000913	IPOD occupancy	Peak	4020331	4020391	2	+	.	From wt_m9_rdm_glu_merged_truseqnano_nebnext_v6rzlog10p_chipsub_cutoff2.000000_cwt_peaks.gr
NC_000913	IPOD occupancy	Peak	4021101	4021161	2	+	.	From wt_m9_rdm_glu_merged_truseqnano_nebnext_v6rzlog10p_chipsub_cutoff2.000000_cwt_peaks.gr
NC_000913	IPOD occupancy	Peak	4021366	4021426	2	+	.	From wt_m9_rdm_glu_merged_truseqnano_nebnext_v6rzlog10p_chipsub_cutoff2.000000_cwt_peaks.gr
NC_000913	IPOD occupancy	Peak	4022081	4022141	2	+	.	From wt_m9_rdm_glu_merged_truseqnano_nebnext_v6rzlog10p_chipsub_cutoff2.000000_cwt_peaks.gr
NC_000913	IPOD occupancy	Peak	4025876	4025936	2	+	.	From wt_m9_rdm_glu_merged_truseqnano_nebnext_v6rzlog10p_chipsub_cutoff2.000000_cwt_peaks.gr
NC_000913	IPOD occupancy	Peak	4026146	4026206	2	+	.	From wt_m9_rdm_glu_merged_truseqnano_nebnext_v6rzlog10p_chipsub_cutoff2.000000_cwt_peaks.gr
NC_000913	IPOD occupancy	Peak	4027351	4027411	2	+	.	From wt_m9_rdm_glu_merged_truseqnano_nebnext_v6rzlog10p_chipsub_cutoff2.000000_cwt_peaks.gr
NC_000913	IPOD occupancy	Peak	4027451	4027511	2	+	.	From wt_m9_rdm_glu_merged_truseqnano_nebnext_v6rzlog10p_chipsub_cutoff2.000000_cwt_peaks.gr
NC_000913	IPOD occupancy	Peak	4033021	4033081	2	+	.	From wt_m9_rdm_glu_merged_truseqnano_nebnext_v6rzlog10p_chipsub_cutoff2.000000_cwt_peaks.gr
NC_000913	IPOD occupancy	Peak	4033821	4033881	2	+	.	From wt_m9_rdm_glu_merged_truseqnano_nebnext_v6rzlog10p_chipsub_cutoff2.000000_cwt_peaks.gr
NC_000913	IPOD occupancy	Peak	4034011	4034071	2	+	.	From wt_m9_rdm_glu_merged_truseqnano_nebnext_v6rzlog10p_chipsub_cutoff2.000000_cwt_peaks.gr
NC_000913	IPOD occupancy	Peak	4034326	4034386	2	+	.	From wt_m9_rdm_glu_merged_truseqnano_nebnext_v6rzlog10p_chipsub_cutoff2.000000_cwt_peaks.gr
NC_000913	IPOD occupancy	Peak	4035401	4035461	2	+	.	From wt_m9_rdm_glu_merged_truseqnano_nebnext_v6rzlog10p_chipsub_cutoff2.000000_cwt_peaks.gr
NC_000913	IPOD occupancy	Peak	4035616	4035676	2	+	.	From wt_m9_rdm_glu_merged_truseqnano_nebnext_v6rzlog10p_chipsub_cutoff2.000000_cwt_peaks.gr
NC_000913	IPOD occupancy	Peak	4035851	4035911	2	+	.	From wt_m9_rdm_glu_merged_truseqnano_nebnext_v6rzlog10p_chipsub_cutoff2.000000_cwt_peaks.gr
NC_000913	IPOD occupancy	Peak	4036931	4036991	2	+	.	From wt_m9_rdm_glu_merged_truseqnano_nebnext_v6rzlog10p_chipsub_cutoff2.000000_cwt_peaks.gr
NC_000913	IPOD occupancy	Peak	4037216	4037276	2	+	.	From wt_m9_rdm_glu_merged_truseqnano_nebnext_v6rzlog10p_chipsub_cutoff2.000000_cwt_peaks.gr
NC_000913	IPOD occupancy	Peak	4037316	4037376	2	+	.	From wt_m9_rdm_glu_merged_truseqnano_nebnext_v6rzlog10p_chipsub_cutoff2.000000_cwt_peaks.gr
NC_000913	IPOD occupancy	Peak	4037481	4037541	2	+	.	From wt_m9_rdm_glu_merged_truseqnano_nebnext_v6rzlog10p_chipsub_cutoff2.000000_cwt_peaks.gr
NC_000913	IPOD occupancy	Peak	4037676	4037736	2	+	.	From wt_m9_rdm_glu_merged_truseqnano_nebnext_v6rzlog10p_chipsub_cutoff2.000000_cwt_peaks.gr
NC_000913	IPOD occupancy	Peak	4038026	4038086	2	+	.	From wt_m9_rdm_glu_merged_truseqnano_nebnext_v6rzlog10p_chipsub_cutoff2.000000_cwt_peaks.gr
NC_000913	IPOD occupancy	Peak	4038516	4038576	2	+	.	From wt_m9_rdm_glu_merged_truseqnano_nebnext_v6rzlog10p_chipsub_cutoff2.000000_cwt_peaks.gr
NC_000913	IPOD occupancy	Peak	4038816	4038876	2	+	.	From wt_m9_rdm_glu_merged_truseqnano_nebnext_v6rzlog10p_chipsub_cutoff2.000000_cwt_peaks.gr
NC_000913	IPOD occupancy	Peak	4039246	4039306	2	+	.	From wt_m9_rdm_glu_merged_truseqnano_nebnext_v6rzlog10p_chipsub_cutoff2.000000_cwt_peaks.gr
NC_000913	IPOD occupancy	Peak	4039486	4039546	2	+	.	From wt_m9_rdm_glu_merged_truseqnano_nebnext_v6rzlog10p_chipsub_cutoff2.000000_cwt_peaks.gr
NC_000913	IPOD occupancy	Peak	4040406	4040571	2	+	.	From wt_m9_rdm_glu_merged_truseqnano_nebnext_v6rzlog10p_chipsub_cutoff2.000000_cwt_peaks.gr
NC_000913	IPOD occupancy	Peak	4040691	4040751	2	+	.	From wt_m9_rdm_glu_merged_truseqnano_nebnext_v6rzlog10p_chipsub_cutoff2.000000_cwt_peaks.gr
NC_000913	IPOD occupancy	Peak	4041271	4041331	2	+	.	From wt_m9_rdm_glu_merged_truseqnano_nebnext_v6rzlog10p_chipsub_cutoff2.000000_cwt_peaks.gr
NC_000913	IPOD occupancy	Peak	4041446	4041506	2	+	.	From wt_m9_rdm_glu_merged_truseqnano_nebnext_v6rzlog10p_chipsub_cutoff2.000000_cwt_peaks.gr
NC_000913	IPOD occupancy	Peak	4043111	4043171	2	+	.	From wt_m9_rdm_glu_merged_truseqnano_nebnext_v6rzlog10p_chipsub_cutoff2.000000_cwt_peaks.gr
NC_000913	IPOD occupancy	Peak	4043491	4043551	2	+	.	From wt_m9_rdm_glu_merged_truseqnano_nebnext_v6rzlog10p_chipsub_cutoff2.000000_cwt_peaks.gr
NC_000913	IPOD occupancy	Peak	4044051	4044111	2	+	.	From wt_m9_rdm_glu_merged_truseqnano_nebnext_v6rzlog10p_chipsub_cutoff2.000000_cwt_peaks.gr
NC_000913	IPOD occupancy	Peak	4044161	4044221	2	+	.	From wt_m9_rdm_glu_merged_truseqnano_nebnext_v6rzlog10p_chipsub_cutoff2.000000_cwt_peaks.gr
NC_000913	IPOD occupancy	Peak	4044291	4044351	2	+	.	From wt_m9_rdm_glu_merged_truseqnano_nebnext_v6rzlog10p_chipsub_cutoff2.000000_cwt_peaks.gr
NC_000913	IPOD occupancy	Peak	4044716	4044776	2	+	.	From wt_m9_rdm_glu_merged_truseqnano_nebnext_v6rzlog10p_chipsub_cutoff2.000000_cwt_peaks.gr
NC_000913	IPOD occupancy	Peak	4046231	4046291	2	+	.	From wt_m9_rdm_glu_merged_truseqnano_nebnext_v6rzlog10p_chipsub_cutoff2.000000_cwt_peaks.gr
NC_000913	IPOD occupancy	Peak	4046741	4046801	2	+	.	From wt_m9_rdm_glu_merged_truseqnano_nebnext_v6rzlog10p_chipsub_cutoff2.000000_cwt_peaks.gr
NC_000913	IPOD occupancy	Peak	4047081	4047141	2	+	.	From wt_m9_rdm_glu_merged_truseqnano_nebnext_v6rzlog10p_chipsub_cutoff2.000000_cwt_peaks.gr
NC_000913	IPOD occupancy	Peak	4048706	4048766	2	+	.	From wt_m9_rdm_glu_merged_truseqnano_nebnext_v6rzlog10p_chipsub_cutoff2.000000_cwt_peaks.gr
NC_000913	IPOD occupancy	Peak	4049591	4049651	2	+	.	From wt_m9_rdm_glu_merged_truseqnano_nebnext_v6rzlog10p_chipsub_cutoff2.000000_cwt_peaks.gr
NC_000913	IPOD occupancy	Peak	4050081	4050141	2	+	.	From wt_m9_rdm_glu_merged_truseqnano_nebnext_v6rzlog10p_chipsub_cutoff2.000000_cwt_peaks.gr
NC_000913	IPOD occupancy	Peak	4051871	4051931	2	+	.	From wt_m9_rdm_glu_merged_truseqnano_nebnext_v6rzlog10p_chipsub_cutoff2.000000_cwt_peaks.gr
NC_000913	IPOD occupancy	Peak	4053496	4053556	2	+	.	From wt_m9_rdm_glu_merged_truseqnano_nebnext_v6rzlog10p_chipsub_cutoff2.000000_cwt_peaks.gr
NC_000913	IPOD occupancy	Peak	4053986	4054046	2	+	.	From wt_m9_rdm_glu_merged_truseqnano_nebnext_v6rzlog10p_chipsub_cutoff2.000000_cwt_peaks.gr
NC_000913	IPOD occupancy	Peak	4054761	4054821	2	+	.	From wt_m9_rdm_glu_merged_truseqnano_nebnext_v6rzlog10p_chipsub_cutoff2.000000_cwt_peaks.gr
NC_000913	IPOD occupancy	Peak	4055816	4055966	2	+	.	From wt_m9_rdm_glu_merged_truseqnano_nebnext_v6rzlog10p_chipsub_cutoff2.000000_cwt_peaks.gr
NC_000913	IPOD occupancy	Peak	4056861	4056921	2	+	.	From wt_m9_rdm_glu_merged_truseqnano_nebnext_v6rzlog10p_chipsub_cutoff2.000000_cwt_peaks.gr
NC_000913	IPOD occupancy	Peak	4057906	4057966	2	+	.	From wt_m9_rdm_glu_merged_truseqnano_nebnext_v6rzlog10p_chipsub_cutoff2.000000_cwt_peaks.gr
NC_000913	IPOD occupancy	Peak	4058321	4058381	2	+	.	From wt_m9_rdm_glu_merged_truseqnano_nebnext_v6rzlog10p_chipsub_cutoff2.000000_cwt_peaks.gr
NC_000913	IPOD occupancy	Peak	4060406	4060466	2	+	.	From wt_m9_rdm_glu_merged_truseqnano_nebnext_v6rzlog10p_chipsub_cutoff2.000000_cwt_peaks.gr
NC_000913	IPOD occupancy	Peak	4060866	4060926	2	+	.	From wt_m9_rdm_glu_merged_truseqnano_nebnext_v6rzlog10p_chipsub_cutoff2.000000_cwt_peaks.gr
NC_000913	IPOD occupancy	Peak	4060961	4061021	2	+	.	From wt_m9_rdm_glu_merged_truseqnano_nebnext_v6rzlog10p_chipsub_cutoff2.000000_cwt_peaks.gr
NC_000913	IPOD occupancy	Peak	4061171	4061271	2	+	.	From wt_m9_rdm_glu_merged_truseqnano_nebnext_v6rzlog10p_chipsub_cutoff2.000000_cwt_peaks.gr
NC_000913	IPOD occupancy	Peak	4061681	4061741	2	+	.	From wt_m9_rdm_glu_merged_truseqnano_nebnext_v6rzlog10p_chipsub_cutoff2.000000_cwt_peaks.gr
NC_000913	IPOD occupancy	Peak	4062056	4062116	2	+	.	From wt_m9_rdm_glu_merged_truseqnano_nebnext_v6rzlog10p_chipsub_cutoff2.000000_cwt_peaks.gr
NC_000913	IPOD occupancy	Peak	4062196	4062256	2	+	.	From wt_m9_rdm_glu_merged_truseqnano_nebnext_v6rzlog10p_chipsub_cutoff2.000000_cwt_peaks.gr
NC_000913	IPOD occupancy	Peak	4062326	4062386	2	+	.	From wt_m9_rdm_glu_merged_truseqnano_nebnext_v6rzlog10p_chipsub_cutoff2.000000_cwt_peaks.gr
NC_000913	IPOD occupancy	Peak	4062751	4062811	2	+	.	From wt_m9_rdm_glu_merged_truseqnano_nebnext_v6rzlog10p_chipsub_cutoff2.000000_cwt_peaks.gr
NC_000913	IPOD occupancy	Peak	4063071	4063131	2	+	.	From wt_m9_rdm_glu_merged_truseqnano_nebnext_v6rzlog10p_chipsub_cutoff2.000000_cwt_peaks.gr
NC_000913	IPOD occupancy	Peak	4063336	4063396	2	+	.	From wt_m9_rdm_glu_merged_truseqnano_nebnext_v6rzlog10p_chipsub_cutoff2.000000_cwt_peaks.gr
NC_000913	IPOD occupancy	Peak	4063821	4063881	2	+	.	From wt_m9_rdm_glu_merged_truseqnano_nebnext_v6rzlog10p_chipsub_cutoff2.000000_cwt_peaks.gr
NC_000913	IPOD occupancy	Peak	4063896	4063956	2	+	.	From wt_m9_rdm_glu_merged_truseqnano_nebnext_v6rzlog10p_chipsub_cutoff2.000000_cwt_peaks.gr
NC_000913	IPOD occupancy	Peak	4064071	4064131	2	+	.	From wt_m9_rdm_glu_merged_truseqnano_nebnext_v6rzlog10p_chipsub_cutoff2.000000_cwt_peaks.gr
NC_000913	IPOD occupancy	Peak	4064251	4064311	2	+	.	From wt_m9_rdm_glu_merged_truseqnano_nebnext_v6rzlog10p_chipsub_cutoff2.000000_cwt_peaks.gr
NC_000913	IPOD occupancy	Peak	4064416	4064476	2	+	.	From wt_m9_rdm_glu_merged_truseqnano_nebnext_v6rzlog10p_chipsub_cutoff2.000000_cwt_peaks.gr
NC_000913	IPOD occupancy	Peak	4064631	4064691	2	+	.	From wt_m9_rdm_glu_merged_truseqnano_nebnext_v6rzlog10p_chipsub_cutoff2.000000_cwt_peaks.gr
NC_000913	IPOD occupancy	Peak	4064926	4064986	2	+	.	From wt_m9_rdm_glu_merged_truseqnano_nebnext_v6rzlog10p_chipsub_cutoff2.000000_cwt_peaks.gr
NC_000913	IPOD occupancy	Peak	4065731	4065791	2	+	.	From wt_m9_rdm_glu_merged_truseqnano_nebnext_v6rzlog10p_chipsub_cutoff2.000000_cwt_peaks.gr
NC_000913	IPOD occupancy	Peak	4066326	4066386	2	+	.	From wt_m9_rdm_glu_merged_truseqnano_nebnext_v6rzlog10p_chipsub_cutoff2.000000_cwt_peaks.gr
NC_000913	IPOD occupancy	Peak	4066621	4066681	2	+	.	From wt_m9_rdm_glu_merged_truseqnano_nebnext_v6rzlog10p_chipsub_cutoff2.000000_cwt_peaks.gr
NC_000913	IPOD occupancy	Peak	4066786	4066846	2	+	.	From wt_m9_rdm_glu_merged_truseqnano_nebnext_v6rzlog10p_chipsub_cutoff2.000000_cwt_peaks.gr
NC_000913	IPOD occupancy	Peak	4068546	4068606	2	+	.	From wt_m9_rdm_glu_merged_truseqnano_nebnext_v6rzlog10p_chipsub_cutoff2.000000_cwt_peaks.gr
NC_000913	IPOD occupancy	Peak	4069111	4069171	2	+	.	From wt_m9_rdm_glu_merged_truseqnano_nebnext_v6rzlog10p_chipsub_cutoff2.000000_cwt_peaks.gr
NC_000913	IPOD occupancy	Peak	4069346	4069406	2	+	.	From wt_m9_rdm_glu_merged_truseqnano_nebnext_v6rzlog10p_chipsub_cutoff2.000000_cwt_peaks.gr
NC_000913	IPOD occupancy	Peak	4069511	4069571	2	+	.	From wt_m9_rdm_glu_merged_truseqnano_nebnext_v6rzlog10p_chipsub_cutoff2.000000_cwt_peaks.gr
NC_000913	IPOD occupancy	Peak	4069851	4069911	2	+	.	From wt_m9_rdm_glu_merged_truseqnano_nebnext_v6rzlog10p_chipsub_cutoff2.000000_cwt_peaks.gr
NC_000913	IPOD occupancy	Peak	4070451	4070511	2	+	.	From wt_m9_rdm_glu_merged_truseqnano_nebnext_v6rzlog10p_chipsub_cutoff2.000000_cwt_peaks.gr
NC_000913	IPOD occupancy	Peak	4070581	4070641	2	+	.	From wt_m9_rdm_glu_merged_truseqnano_nebnext_v6rzlog10p_chipsub_cutoff2.000000_cwt_peaks.gr
NC_000913	IPOD occupancy	Peak	4070701	4070761	2	+	.	From wt_m9_rdm_glu_merged_truseqnano_nebnext_v6rzlog10p_chipsub_cutoff2.000000_cwt_peaks.gr
NC_000913	IPOD occupancy	Peak	4070931	4070991	2	+	.	From wt_m9_rdm_glu_merged_truseqnano_nebnext_v6rzlog10p_chipsub_cutoff2.000000_cwt_peaks.gr
NC_000913	IPOD occupancy	Peak	4071306	4071366	2	+	.	From wt_m9_rdm_glu_merged_truseqnano_nebnext_v6rzlog10p_chipsub_cutoff2.000000_cwt_peaks.gr
NC_000913	IPOD occupancy	Peak	4072636	4072696	2	+	.	From wt_m9_rdm_glu_merged_truseqnano_nebnext_v6rzlog10p_chipsub_cutoff2.000000_cwt_peaks.gr
NC_000913	IPOD occupancy	Peak	4074476	4074536	2	+	.	From wt_m9_rdm_glu_merged_truseqnano_nebnext_v6rzlog10p_chipsub_cutoff2.000000_cwt_peaks.gr
NC_000913	IPOD occupancy	Peak	4075501	4075561	2	+	.	From wt_m9_rdm_glu_merged_truseqnano_nebnext_v6rzlog10p_chipsub_cutoff2.000000_cwt_peaks.gr
NC_000913	IPOD occupancy	Peak	4076481	4076541	2	+	.	From wt_m9_rdm_glu_merged_truseqnano_nebnext_v6rzlog10p_chipsub_cutoff2.000000_cwt_peaks.gr
NC_000913	IPOD occupancy	Peak	4076896	4076956	2	+	.	From wt_m9_rdm_glu_merged_truseqnano_nebnext_v6rzlog10p_chipsub_cutoff2.000000_cwt_peaks.gr
NC_000913	IPOD occupancy	Peak	4077476	4077536	2	+	.	From wt_m9_rdm_glu_merged_truseqnano_nebnext_v6rzlog10p_chipsub_cutoff2.000000_cwt_peaks.gr
NC_000913	IPOD occupancy	Peak	4078026	4078086	2	+	.	From wt_m9_rdm_glu_merged_truseqnano_nebnext_v6rzlog10p_chipsub_cutoff2.000000_cwt_peaks.gr
NC_000913	IPOD occupancy	Peak	4078471	4078531	2	+	.	From wt_m9_rdm_glu_merged_truseqnano_nebnext_v6rzlog10p_chipsub_cutoff2.000000_cwt_peaks.gr
NC_000913	IPOD occupancy	Peak	4078706	4078766	2	+	.	From wt_m9_rdm_glu_merged_truseqnano_nebnext_v6rzlog10p_chipsub_cutoff2.000000_cwt_peaks.gr
NC_000913	IPOD occupancy	Peak	4078866	4078926	2	+	.	From wt_m9_rdm_glu_merged_truseqnano_nebnext_v6rzlog10p_chipsub_cutoff2.000000_cwt_peaks.gr
NC_000913	IPOD occupancy	Peak	4079061	4079121	2	+	.	From wt_m9_rdm_glu_merged_truseqnano_nebnext_v6rzlog10p_chipsub_cutoff2.000000_cwt_peaks.gr
NC_000913	IPOD occupancy	Peak	4079171	4079231	2	+	.	From wt_m9_rdm_glu_merged_truseqnano_nebnext_v6rzlog10p_chipsub_cutoff2.000000_cwt_peaks.gr
NC_000913	IPOD occupancy	Peak	4079241	4079301	2	+	.	From wt_m9_rdm_glu_merged_truseqnano_nebnext_v6rzlog10p_chipsub_cutoff2.000000_cwt_peaks.gr
NC_000913	IPOD occupancy	Peak	4079376	4079436	2	+	.	From wt_m9_rdm_glu_merged_truseqnano_nebnext_v6rzlog10p_chipsub_cutoff2.000000_cwt_peaks.gr
NC_000913	IPOD occupancy	Peak	4079511	4079571	2	+	.	From wt_m9_rdm_glu_merged_truseqnano_nebnext_v6rzlog10p_chipsub_cutoff2.000000_cwt_peaks.gr
NC_000913	IPOD occupancy	Peak	4079821	4079881	2	+	.	From wt_m9_rdm_glu_merged_truseqnano_nebnext_v6rzlog10p_chipsub_cutoff2.000000_cwt_peaks.gr
NC_000913	IPOD occupancy	Peak	4080041	4080101	2	+	.	From wt_m9_rdm_glu_merged_truseqnano_nebnext_v6rzlog10p_chipsub_cutoff2.000000_cwt_peaks.gr
NC_000913	IPOD occupancy	Peak	4081611	4081671	2	+	.	From wt_m9_rdm_glu_merged_truseqnano_nebnext_v6rzlog10p_chipsub_cutoff2.000000_cwt_peaks.gr
NC_000913	IPOD occupancy	Peak	4082831	4082891	2	+	.	From wt_m9_rdm_glu_merged_truseqnano_nebnext_v6rzlog10p_chipsub_cutoff2.000000_cwt_peaks.gr
NC_000913	IPOD occupancy	Peak	4084096	4084156	2	+	.	From wt_m9_rdm_glu_merged_truseqnano_nebnext_v6rzlog10p_chipsub_cutoff2.000000_cwt_peaks.gr
NC_000913	IPOD occupancy	Peak	4085636	4085696	2	+	.	From wt_m9_rdm_glu_merged_truseqnano_nebnext_v6rzlog10p_chipsub_cutoff2.000000_cwt_peaks.gr
NC_000913	IPOD occupancy	Peak	4086851	4086911	2	+	.	From wt_m9_rdm_glu_merged_truseqnano_nebnext_v6rzlog10p_chipsub_cutoff2.000000_cwt_peaks.gr
NC_000913	IPOD occupancy	Peak	4087221	4087281	2	+	.	From wt_m9_rdm_glu_merged_truseqnano_nebnext_v6rzlog10p_chipsub_cutoff2.000000_cwt_peaks.gr
NC_000913	IPOD occupancy	Peak	4087491	4087551	2	+	.	From wt_m9_rdm_glu_merged_truseqnano_nebnext_v6rzlog10p_chipsub_cutoff2.000000_cwt_peaks.gr
NC_000913	IPOD occupancy	Peak	4087621	4087681	2	+	.	From wt_m9_rdm_glu_merged_truseqnano_nebnext_v6rzlog10p_chipsub_cutoff2.000000_cwt_peaks.gr
NC_000913	IPOD occupancy	Peak	4087726	4087786	2	+	.	From wt_m9_rdm_glu_merged_truseqnano_nebnext_v6rzlog10p_chipsub_cutoff2.000000_cwt_peaks.gr
NC_000913	IPOD occupancy	Peak	4088121	4088181	2	+	.	From wt_m9_rdm_glu_merged_truseqnano_nebnext_v6rzlog10p_chipsub_cutoff2.000000_cwt_peaks.gr
NC_000913	IPOD occupancy	Peak	4088446	4088506	2	+	.	From wt_m9_rdm_glu_merged_truseqnano_nebnext_v6rzlog10p_chipsub_cutoff2.000000_cwt_peaks.gr
NC_000913	IPOD occupancy	Peak	4088616	4088676	2	+	.	From wt_m9_rdm_glu_merged_truseqnano_nebnext_v6rzlog10p_chipsub_cutoff2.000000_cwt_peaks.gr
NC_000913	IPOD occupancy	Peak	4088861	4088921	2	+	.	From wt_m9_rdm_glu_merged_truseqnano_nebnext_v6rzlog10p_chipsub_cutoff2.000000_cwt_peaks.gr
NC_000913	IPOD occupancy	Peak	4092816	4092876	2	+	.	From wt_m9_rdm_glu_merged_truseqnano_nebnext_v6rzlog10p_chipsub_cutoff2.000000_cwt_peaks.gr
NC_000913	IPOD occupancy	Peak	4092956	4093016	2	+	.	From wt_m9_rdm_glu_merged_truseqnano_nebnext_v6rzlog10p_chipsub_cutoff2.000000_cwt_peaks.gr
NC_000913	IPOD occupancy	Peak	4094516	4094671	2	+	.	From wt_m9_rdm_glu_merged_truseqnano_nebnext_v6rzlog10p_chipsub_cutoff2.000000_cwt_peaks.gr
NC_000913	IPOD occupancy	Peak	4097821	4097881	2	+	.	From wt_m9_rdm_glu_merged_truseqnano_nebnext_v6rzlog10p_chipsub_cutoff2.000000_cwt_peaks.gr
NC_000913	IPOD occupancy	Peak	4097921	4097981	2	+	.	From wt_m9_rdm_glu_merged_truseqnano_nebnext_v6rzlog10p_chipsub_cutoff2.000000_cwt_peaks.gr
NC_000913	IPOD occupancy	Peak	4100011	4100071	2	+	.	From wt_m9_rdm_glu_merged_truseqnano_nebnext_v6rzlog10p_chipsub_cutoff2.000000_cwt_peaks.gr
NC_000913	IPOD occupancy	Peak	4100686	4100746	2	+	.	From wt_m9_rdm_glu_merged_truseqnano_nebnext_v6rzlog10p_chipsub_cutoff2.000000_cwt_peaks.gr
NC_000913	IPOD occupancy	Peak	4101536	4101596	2	+	.	From wt_m9_rdm_glu_merged_truseqnano_nebnext_v6rzlog10p_chipsub_cutoff2.000000_cwt_peaks.gr
NC_000913	IPOD occupancy	Peak	4102316	4102376	2	+	.	From wt_m9_rdm_glu_merged_truseqnano_nebnext_v6rzlog10p_chipsub_cutoff2.000000_cwt_peaks.gr
NC_000913	IPOD occupancy	Peak	4103181	4103241	2	+	.	From wt_m9_rdm_glu_merged_truseqnano_nebnext_v6rzlog10p_chipsub_cutoff2.000000_cwt_peaks.gr
NC_000913	IPOD occupancy	Peak	4103736	4103796	2	+	.	From wt_m9_rdm_glu_merged_truseqnano_nebnext_v6rzlog10p_chipsub_cutoff2.000000_cwt_peaks.gr
NC_000913	IPOD occupancy	Peak	4106761	4106821	2	+	.	From wt_m9_rdm_glu_merged_truseqnano_nebnext_v6rzlog10p_chipsub_cutoff2.000000_cwt_peaks.gr
NC_000913	IPOD occupancy	Peak	4108726	4108786	2	+	.	From wt_m9_rdm_glu_merged_truseqnano_nebnext_v6rzlog10p_chipsub_cutoff2.000000_cwt_peaks.gr
NC_000913	IPOD occupancy	Peak	4110026	4110086	2	+	.	From wt_m9_rdm_glu_merged_truseqnano_nebnext_v6rzlog10p_chipsub_cutoff2.000000_cwt_peaks.gr
NC_000913	IPOD occupancy	Peak	4112981	4113041	2	+	.	From wt_m9_rdm_glu_merged_truseqnano_nebnext_v6rzlog10p_chipsub_cutoff2.000000_cwt_peaks.gr
NC_000913	IPOD occupancy	Peak	4113461	4113521	2	+	.	From wt_m9_rdm_glu_merged_truseqnano_nebnext_v6rzlog10p_chipsub_cutoff2.000000_cwt_peaks.gr
NC_000913	IPOD occupancy	Peak	4113631	4113691	2	+	.	From wt_m9_rdm_glu_merged_truseqnano_nebnext_v6rzlog10p_chipsub_cutoff2.000000_cwt_peaks.gr
NC_000913	IPOD occupancy	Peak	4114021	4114081	2	+	.	From wt_m9_rdm_glu_merged_truseqnano_nebnext_v6rzlog10p_chipsub_cutoff2.000000_cwt_peaks.gr
NC_000913	IPOD occupancy	Peak	4117656	4117716	2	+	.	From wt_m9_rdm_glu_merged_truseqnano_nebnext_v6rzlog10p_chipsub_cutoff2.000000_cwt_peaks.gr
NC_000913	IPOD occupancy	Peak	4118261	4118321	2	+	.	From wt_m9_rdm_glu_merged_truseqnano_nebnext_v6rzlog10p_chipsub_cutoff2.000000_cwt_peaks.gr
NC_000913	IPOD occupancy	Peak	4118831	4118891	2	+	.	From wt_m9_rdm_glu_merged_truseqnano_nebnext_v6rzlog10p_chipsub_cutoff2.000000_cwt_peaks.gr
NC_000913	IPOD occupancy	Peak	4119441	4119501	2	+	.	From wt_m9_rdm_glu_merged_truseqnano_nebnext_v6rzlog10p_chipsub_cutoff2.000000_cwt_peaks.gr
NC_000913	IPOD occupancy	Peak	4122071	4122131	2	+	.	From wt_m9_rdm_glu_merged_truseqnano_nebnext_v6rzlog10p_chipsub_cutoff2.000000_cwt_peaks.gr
NC_000913	IPOD occupancy	Peak	4122541	4122601	2	+	.	From wt_m9_rdm_glu_merged_truseqnano_nebnext_v6rzlog10p_chipsub_cutoff2.000000_cwt_peaks.gr
NC_000913	IPOD occupancy	Peak	4123881	4123941	2	+	.	From wt_m9_rdm_glu_merged_truseqnano_nebnext_v6rzlog10p_chipsub_cutoff2.000000_cwt_peaks.gr
NC_000913	IPOD occupancy	Peak	4124646	4124706	2	+	.	From wt_m9_rdm_glu_merged_truseqnano_nebnext_v6rzlog10p_chipsub_cutoff2.000000_cwt_peaks.gr
NC_000913	IPOD occupancy	Peak	4126421	4126481	2	+	.	From wt_m9_rdm_glu_merged_truseqnano_nebnext_v6rzlog10p_chipsub_cutoff2.000000_cwt_peaks.gr
NC_000913	IPOD occupancy	Peak	4126711	4126771	2	+	.	From wt_m9_rdm_glu_merged_truseqnano_nebnext_v6rzlog10p_chipsub_cutoff2.000000_cwt_peaks.gr
NC_000913	IPOD occupancy	Peak	4127691	4127751	2	+	.	From wt_m9_rdm_glu_merged_truseqnano_nebnext_v6rzlog10p_chipsub_cutoff2.000000_cwt_peaks.gr
NC_000913	IPOD occupancy	Peak	4127976	4128036	2	+	.	From wt_m9_rdm_glu_merged_truseqnano_nebnext_v6rzlog10p_chipsub_cutoff2.000000_cwt_peaks.gr
NC_000913	IPOD occupancy	Peak	4128276	4128336	2	+	.	From wt_m9_rdm_glu_merged_truseqnano_nebnext_v6rzlog10p_chipsub_cutoff2.000000_cwt_peaks.gr
NC_000913	IPOD occupancy	Peak	4128751	4128811	2	+	.	From wt_m9_rdm_glu_merged_truseqnano_nebnext_v6rzlog10p_chipsub_cutoff2.000000_cwt_peaks.gr
NC_000913	IPOD occupancy	Peak	4129071	4129131	2	+	.	From wt_m9_rdm_glu_merged_truseqnano_nebnext_v6rzlog10p_chipsub_cutoff2.000000_cwt_peaks.gr
NC_000913	IPOD occupancy	Peak	4129986	4130046	2	+	.	From wt_m9_rdm_glu_merged_truseqnano_nebnext_v6rzlog10p_chipsub_cutoff2.000000_cwt_peaks.gr
NC_000913	IPOD occupancy	Peak	4131566	4131626	2	+	.	From wt_m9_rdm_glu_merged_truseqnano_nebnext_v6rzlog10p_chipsub_cutoff2.000000_cwt_peaks.gr
NC_000913	IPOD occupancy	Peak	4134006	4134066	2	+	.	From wt_m9_rdm_glu_merged_truseqnano_nebnext_v6rzlog10p_chipsub_cutoff2.000000_cwt_peaks.gr
NC_000913	IPOD occupancy	Peak	4136166	4136226	2	+	.	From wt_m9_rdm_glu_merged_truseqnano_nebnext_v6rzlog10p_chipsub_cutoff2.000000_cwt_peaks.gr
NC_000913	IPOD occupancy	Peak	4139376	4139436	2	+	.	From wt_m9_rdm_glu_merged_truseqnano_nebnext_v6rzlog10p_chipsub_cutoff2.000000_cwt_peaks.gr
NC_000913	IPOD occupancy	Peak	4139851	4139911	2	+	.	From wt_m9_rdm_glu_merged_truseqnano_nebnext_v6rzlog10p_chipsub_cutoff2.000000_cwt_peaks.gr
NC_000913	IPOD occupancy	Peak	4142371	4142431	2	+	.	From wt_m9_rdm_glu_merged_truseqnano_nebnext_v6rzlog10p_chipsub_cutoff2.000000_cwt_peaks.gr
NC_000913	IPOD occupancy	Peak	4144126	4144186	2	+	.	From wt_m9_rdm_glu_merged_truseqnano_nebnext_v6rzlog10p_chipsub_cutoff2.000000_cwt_peaks.gr
NC_000913	IPOD occupancy	Peak	4144431	4144491	2	+	.	From wt_m9_rdm_glu_merged_truseqnano_nebnext_v6rzlog10p_chipsub_cutoff2.000000_cwt_peaks.gr
NC_000913	IPOD occupancy	Peak	4146096	4146156	2	+	.	From wt_m9_rdm_glu_merged_truseqnano_nebnext_v6rzlog10p_chipsub_cutoff2.000000_cwt_peaks.gr
NC_000913	IPOD occupancy	Peak	4147771	4147831	2	+	.	From wt_m9_rdm_glu_merged_truseqnano_nebnext_v6rzlog10p_chipsub_cutoff2.000000_cwt_peaks.gr
NC_000913	IPOD occupancy	Peak	4148301	4148361	2	+	.	From wt_m9_rdm_glu_merged_truseqnano_nebnext_v6rzlog10p_chipsub_cutoff2.000000_cwt_peaks.gr
NC_000913	IPOD occupancy	Peak	4149076	4149136	2	+	.	From wt_m9_rdm_glu_merged_truseqnano_nebnext_v6rzlog10p_chipsub_cutoff2.000000_cwt_peaks.gr
NC_000913	IPOD occupancy	Peak	4153496	4153556	2	+	.	From wt_m9_rdm_glu_merged_truseqnano_nebnext_v6rzlog10p_chipsub_cutoff2.000000_cwt_peaks.gr
NC_000913	IPOD occupancy	Peak	4153881	4153941	2	+	.	From wt_m9_rdm_glu_merged_truseqnano_nebnext_v6rzlog10p_chipsub_cutoff2.000000_cwt_peaks.gr
NC_000913	IPOD occupancy	Peak	4154631	4154691	2	+	.	From wt_m9_rdm_glu_merged_truseqnano_nebnext_v6rzlog10p_chipsub_cutoff2.000000_cwt_peaks.gr
NC_000913	IPOD occupancy	Peak	4154851	4154911	2	+	.	From wt_m9_rdm_glu_merged_truseqnano_nebnext_v6rzlog10p_chipsub_cutoff2.000000_cwt_peaks.gr
NC_000913	IPOD occupancy	Peak	4159481	4159541	2	+	.	From wt_m9_rdm_glu_merged_truseqnano_nebnext_v6rzlog10p_chipsub_cutoff2.000000_cwt_peaks.gr
NC_000913	IPOD occupancy	Peak	4160646	4160706	2	+	.	From wt_m9_rdm_glu_merged_truseqnano_nebnext_v6rzlog10p_chipsub_cutoff2.000000_cwt_peaks.gr
NC_000913	IPOD occupancy	Peak	4161006	4161066	2	+	.	From wt_m9_rdm_glu_merged_truseqnano_nebnext_v6rzlog10p_chipsub_cutoff2.000000_cwt_peaks.gr
NC_000913	IPOD occupancy	Peak	4162471	4162531	2	+	.	From wt_m9_rdm_glu_merged_truseqnano_nebnext_v6rzlog10p_chipsub_cutoff2.000000_cwt_peaks.gr
NC_000913	IPOD occupancy	Peak	4162936	4162996	2	+	.	From wt_m9_rdm_glu_merged_truseqnano_nebnext_v6rzlog10p_chipsub_cutoff2.000000_cwt_peaks.gr
NC_000913	IPOD occupancy	Peak	4163581	4163641	2	+	.	From wt_m9_rdm_glu_merged_truseqnano_nebnext_v6rzlog10p_chipsub_cutoff2.000000_cwt_peaks.gr
NC_000913	IPOD occupancy	Peak	4164201	4164261	2	+	.	From wt_m9_rdm_glu_merged_truseqnano_nebnext_v6rzlog10p_chipsub_cutoff2.000000_cwt_peaks.gr
NC_000913	IPOD occupancy	Peak	4164481	4164541	2	+	.	From wt_m9_rdm_glu_merged_truseqnano_nebnext_v6rzlog10p_chipsub_cutoff2.000000_cwt_peaks.gr
NC_000913	IPOD occupancy	Peak	4168026	4168086	2	+	.	From wt_m9_rdm_glu_merged_truseqnano_nebnext_v6rzlog10p_chipsub_cutoff2.000000_cwt_peaks.gr
NC_000913	IPOD occupancy	Peak	4168331	4168391	2	+	.	From wt_m9_rdm_glu_merged_truseqnano_nebnext_v6rzlog10p_chipsub_cutoff2.000000_cwt_peaks.gr
NC_000913	IPOD occupancy	Peak	4168666	4168726	2	+	.	From wt_m9_rdm_glu_merged_truseqnano_nebnext_v6rzlog10p_chipsub_cutoff2.000000_cwt_peaks.gr
NC_000913	IPOD occupancy	Peak	4171476	4171536	2	+	.	From wt_m9_rdm_glu_merged_truseqnano_nebnext_v6rzlog10p_chipsub_cutoff2.000000_cwt_peaks.gr
NC_000913	IPOD occupancy	Peak	4171636	4171696	2	+	.	From wt_m9_rdm_glu_merged_truseqnano_nebnext_v6rzlog10p_chipsub_cutoff2.000000_cwt_peaks.gr
NC_000913	IPOD occupancy	Peak	4172646	4172706	2	+	.	From wt_m9_rdm_glu_merged_truseqnano_nebnext_v6rzlog10p_chipsub_cutoff2.000000_cwt_peaks.gr
NC_000913	IPOD occupancy	Peak	4173101	4173161	2	+	.	From wt_m9_rdm_glu_merged_truseqnano_nebnext_v6rzlog10p_chipsub_cutoff2.000000_cwt_peaks.gr
NC_000913	IPOD occupancy	Peak	4173766	4173826	2	+	.	From wt_m9_rdm_glu_merged_truseqnano_nebnext_v6rzlog10p_chipsub_cutoff2.000000_cwt_peaks.gr
NC_000913	IPOD occupancy	Peak	4173891	4173951	2	+	.	From wt_m9_rdm_glu_merged_truseqnano_nebnext_v6rzlog10p_chipsub_cutoff2.000000_cwt_peaks.gr
NC_000913	IPOD occupancy	Peak	4174156	4174216	2	+	.	From wt_m9_rdm_glu_merged_truseqnano_nebnext_v6rzlog10p_chipsub_cutoff2.000000_cwt_peaks.gr
NC_000913	IPOD occupancy	Peak	4174326	4174386	2	+	.	From wt_m9_rdm_glu_merged_truseqnano_nebnext_v6rzlog10p_chipsub_cutoff2.000000_cwt_peaks.gr
NC_000913	IPOD occupancy	Peak	4176131	4176191	2	+	.	From wt_m9_rdm_glu_merged_truseqnano_nebnext_v6rzlog10p_chipsub_cutoff2.000000_cwt_peaks.gr
NC_000913	IPOD occupancy	Peak	4176331	4176391	2	+	.	From wt_m9_rdm_glu_merged_truseqnano_nebnext_v6rzlog10p_chipsub_cutoff2.000000_cwt_peaks.gr
NC_000913	IPOD occupancy	Peak	4176631	4176781	2	+	.	From wt_m9_rdm_glu_merged_truseqnano_nebnext_v6rzlog10p_chipsub_cutoff2.000000_cwt_peaks.gr
NC_000913	IPOD occupancy	Peak	4176876	4176936	2	+	.	From wt_m9_rdm_glu_merged_truseqnano_nebnext_v6rzlog10p_chipsub_cutoff2.000000_cwt_peaks.gr
NC_000913	IPOD occupancy	Peak	4177826	4177886	2	+	.	From wt_m9_rdm_glu_merged_truseqnano_nebnext_v6rzlog10p_chipsub_cutoff2.000000_cwt_peaks.gr
NC_000913	IPOD occupancy	Peak	4178281	4178341	2	+	.	From wt_m9_rdm_glu_merged_truseqnano_nebnext_v6rzlog10p_chipsub_cutoff2.000000_cwt_peaks.gr
NC_000913	IPOD occupancy	Peak	4179566	4179626	2	+	.	From wt_m9_rdm_glu_merged_truseqnano_nebnext_v6rzlog10p_chipsub_cutoff2.000000_cwt_peaks.gr
NC_000913	IPOD occupancy	Peak	4181721	4181781	2	+	.	From wt_m9_rdm_glu_merged_truseqnano_nebnext_v6rzlog10p_chipsub_cutoff2.000000_cwt_peaks.gr
NC_000913	IPOD occupancy	Peak	4190246	4190306	2	+	.	From wt_m9_rdm_glu_merged_truseqnano_nebnext_v6rzlog10p_chipsub_cutoff2.000000_cwt_peaks.gr
NC_000913	IPOD occupancy	Peak	4190501	4190561	2	+	.	From wt_m9_rdm_glu_merged_truseqnano_nebnext_v6rzlog10p_chipsub_cutoff2.000000_cwt_peaks.gr
NC_000913	IPOD occupancy	Peak	4190656	4190716	2	+	.	From wt_m9_rdm_glu_merged_truseqnano_nebnext_v6rzlog10p_chipsub_cutoff2.000000_cwt_peaks.gr
NC_000913	IPOD occupancy	Peak	4192581	4192641	2	+	.	From wt_m9_rdm_glu_merged_truseqnano_nebnext_v6rzlog10p_chipsub_cutoff2.000000_cwt_peaks.gr
NC_000913	IPOD occupancy	Peak	4194166	4194226	2	+	.	From wt_m9_rdm_glu_merged_truseqnano_nebnext_v6rzlog10p_chipsub_cutoff2.000000_cwt_peaks.gr
NC_000913	IPOD occupancy	Peak	4194546	4194606	2	+	.	From wt_m9_rdm_glu_merged_truseqnano_nebnext_v6rzlog10p_chipsub_cutoff2.000000_cwt_peaks.gr
NC_000913	IPOD occupancy	Peak	4196421	4196481	2	+	.	From wt_m9_rdm_glu_merged_truseqnano_nebnext_v6rzlog10p_chipsub_cutoff2.000000_cwt_peaks.gr
NC_000913	IPOD occupancy	Peak	4196726	4196786	2	+	.	From wt_m9_rdm_glu_merged_truseqnano_nebnext_v6rzlog10p_chipsub_cutoff2.000000_cwt_peaks.gr
NC_000913	IPOD occupancy	Peak	4197566	4197626	2	+	.	From wt_m9_rdm_glu_merged_truseqnano_nebnext_v6rzlog10p_chipsub_cutoff2.000000_cwt_peaks.gr
NC_000913	IPOD occupancy	Peak	4197776	4197836	2	+	.	From wt_m9_rdm_glu_merged_truseqnano_nebnext_v6rzlog10p_chipsub_cutoff2.000000_cwt_peaks.gr
NC_000913	IPOD occupancy	Peak	4198831	4198891	2	+	.	From wt_m9_rdm_glu_merged_truseqnano_nebnext_v6rzlog10p_chipsub_cutoff2.000000_cwt_peaks.gr
NC_000913	IPOD occupancy	Peak	4200281	4200341	2	+	.	From wt_m9_rdm_glu_merged_truseqnano_nebnext_v6rzlog10p_chipsub_cutoff2.000000_cwt_peaks.gr
NC_000913	IPOD occupancy	Peak	4200961	4201021	2	+	.	From wt_m9_rdm_glu_merged_truseqnano_nebnext_v6rzlog10p_chipsub_cutoff2.000000_cwt_peaks.gr
NC_000913	IPOD occupancy	Peak	4201691	4201751	2	+	.	From wt_m9_rdm_glu_merged_truseqnano_nebnext_v6rzlog10p_chipsub_cutoff2.000000_cwt_peaks.gr
NC_000913	IPOD occupancy	Peak	4203131	4203191	2	+	.	From wt_m9_rdm_glu_merged_truseqnano_nebnext_v6rzlog10p_chipsub_cutoff2.000000_cwt_peaks.gr
NC_000913	IPOD occupancy	Peak	4203321	4203381	2	+	.	From wt_m9_rdm_glu_merged_truseqnano_nebnext_v6rzlog10p_chipsub_cutoff2.000000_cwt_peaks.gr
NC_000913	IPOD occupancy	Peak	4206786	4206846	2	+	.	From wt_m9_rdm_glu_merged_truseqnano_nebnext_v6rzlog10p_chipsub_cutoff2.000000_cwt_peaks.gr
NC_000913	IPOD occupancy	Peak	4207531	4207591	2	+	.	From wt_m9_rdm_glu_merged_truseqnano_nebnext_v6rzlog10p_chipsub_cutoff2.000000_cwt_peaks.gr
NC_000913	IPOD occupancy	Peak	4207891	4207951	2	+	.	From wt_m9_rdm_glu_merged_truseqnano_nebnext_v6rzlog10p_chipsub_cutoff2.000000_cwt_peaks.gr
NC_000913	IPOD occupancy	Peak	4208176	4208236	2	+	.	From wt_m9_rdm_glu_merged_truseqnano_nebnext_v6rzlog10p_chipsub_cutoff2.000000_cwt_peaks.gr
NC_000913	IPOD occupancy	Peak	4209551	4209611	2	+	.	From wt_m9_rdm_glu_merged_truseqnano_nebnext_v6rzlog10p_chipsub_cutoff2.000000_cwt_peaks.gr
NC_000913	IPOD occupancy	Peak	4209816	4209876	2	+	.	From wt_m9_rdm_glu_merged_truseqnano_nebnext_v6rzlog10p_chipsub_cutoff2.000000_cwt_peaks.gr
NC_000913	IPOD occupancy	Peak	4209936	4209996	2	+	.	From wt_m9_rdm_glu_merged_truseqnano_nebnext_v6rzlog10p_chipsub_cutoff2.000000_cwt_peaks.gr
NC_000913	IPOD occupancy	Peak	4210101	4210161	2	+	.	From wt_m9_rdm_glu_merged_truseqnano_nebnext_v6rzlog10p_chipsub_cutoff2.000000_cwt_peaks.gr
NC_000913	IPOD occupancy	Peak	4212961	4213021	2	+	.	From wt_m9_rdm_glu_merged_truseqnano_nebnext_v6rzlog10p_chipsub_cutoff2.000000_cwt_peaks.gr
NC_000913	IPOD occupancy	Peak	4213351	4213411	2	+	.	From wt_m9_rdm_glu_merged_truseqnano_nebnext_v6rzlog10p_chipsub_cutoff2.000000_cwt_peaks.gr
NC_000913	IPOD occupancy	Peak	4214126	4214211	2	+	.	From wt_m9_rdm_glu_merged_truseqnano_nebnext_v6rzlog10p_chipsub_cutoff2.000000_cwt_peaks.gr
NC_000913	IPOD occupancy	Peak	4214226	4214286	2	+	.	From wt_m9_rdm_glu_merged_truseqnano_nebnext_v6rzlog10p_chipsub_cutoff2.000000_cwt_peaks.gr
NC_000913	IPOD occupancy	Peak	4214381	4214441	2	+	.	From wt_m9_rdm_glu_merged_truseqnano_nebnext_v6rzlog10p_chipsub_cutoff2.000000_cwt_peaks.gr
NC_000913	IPOD occupancy	Peak	4214541	4214601	2	+	.	From wt_m9_rdm_glu_merged_truseqnano_nebnext_v6rzlog10p_chipsub_cutoff2.000000_cwt_peaks.gr
NC_000913	IPOD occupancy	Peak	4215306	4215366	2	+	.	From wt_m9_rdm_glu_merged_truseqnano_nebnext_v6rzlog10p_chipsub_cutoff2.000000_cwt_peaks.gr
NC_000913	IPOD occupancy	Peak	4215656	4215716	2	+	.	From wt_m9_rdm_glu_merged_truseqnano_nebnext_v6rzlog10p_chipsub_cutoff2.000000_cwt_peaks.gr
NC_000913	IPOD occupancy	Peak	4216291	4216351	2	+	.	From wt_m9_rdm_glu_merged_truseqnano_nebnext_v6rzlog10p_chipsub_cutoff2.000000_cwt_peaks.gr
NC_000913	IPOD occupancy	Peak	4216381	4216441	2	+	.	From wt_m9_rdm_glu_merged_truseqnano_nebnext_v6rzlog10p_chipsub_cutoff2.000000_cwt_peaks.gr
NC_000913	IPOD occupancy	Peak	4216476	4216536	2	+	.	From wt_m9_rdm_glu_merged_truseqnano_nebnext_v6rzlog10p_chipsub_cutoff2.000000_cwt_peaks.gr
NC_000913	IPOD occupancy	Peak	4217081	4217141	2	+	.	From wt_m9_rdm_glu_merged_truseqnano_nebnext_v6rzlog10p_chipsub_cutoff2.000000_cwt_peaks.gr
NC_000913	IPOD occupancy	Peak	4219471	4219531	2	+	.	From wt_m9_rdm_glu_merged_truseqnano_nebnext_v6rzlog10p_chipsub_cutoff2.000000_cwt_peaks.gr
NC_000913	IPOD occupancy	Peak	4220396	4220456	2	+	.	From wt_m9_rdm_glu_merged_truseqnano_nebnext_v6rzlog10p_chipsub_cutoff2.000000_cwt_peaks.gr
NC_000913	IPOD occupancy	Peak	4220666	4220726	2	+	.	From wt_m9_rdm_glu_merged_truseqnano_nebnext_v6rzlog10p_chipsub_cutoff2.000000_cwt_peaks.gr
NC_000913	IPOD occupancy	Peak	4220826	4220886	2	+	.	From wt_m9_rdm_glu_merged_truseqnano_nebnext_v6rzlog10p_chipsub_cutoff2.000000_cwt_peaks.gr
NC_000913	IPOD occupancy	Peak	4221036	4221096	2	+	.	From wt_m9_rdm_glu_merged_truseqnano_nebnext_v6rzlog10p_chipsub_cutoff2.000000_cwt_peaks.gr
NC_000913	IPOD occupancy	Peak	4221241	4221301	2	+	.	From wt_m9_rdm_glu_merged_truseqnano_nebnext_v6rzlog10p_chipsub_cutoff2.000000_cwt_peaks.gr
NC_000913	IPOD occupancy	Peak	4221541	4221601	2	+	.	From wt_m9_rdm_glu_merged_truseqnano_nebnext_v6rzlog10p_chipsub_cutoff2.000000_cwt_peaks.gr
NC_000913	IPOD occupancy	Peak	4221781	4221841	2	+	.	From wt_m9_rdm_glu_merged_truseqnano_nebnext_v6rzlog10p_chipsub_cutoff2.000000_cwt_peaks.gr
NC_000913	IPOD occupancy	Peak	4221961	4222021	2	+	.	From wt_m9_rdm_glu_merged_truseqnano_nebnext_v6rzlog10p_chipsub_cutoff2.000000_cwt_peaks.gr
NC_000913	IPOD occupancy	Peak	4222076	4222136	2	+	.	From wt_m9_rdm_glu_merged_truseqnano_nebnext_v6rzlog10p_chipsub_cutoff2.000000_cwt_peaks.gr
NC_000913	IPOD occupancy	Peak	4222441	4222501	2	+	.	From wt_m9_rdm_glu_merged_truseqnano_nebnext_v6rzlog10p_chipsub_cutoff2.000000_cwt_peaks.gr
NC_000913	IPOD occupancy	Peak	4222706	4222766	2	+	.	From wt_m9_rdm_glu_merged_truseqnano_nebnext_v6rzlog10p_chipsub_cutoff2.000000_cwt_peaks.gr
NC_000913	IPOD occupancy	Peak	4223676	4223736	2	+	.	From wt_m9_rdm_glu_merged_truseqnano_nebnext_v6rzlog10p_chipsub_cutoff2.000000_cwt_peaks.gr
NC_000913	IPOD occupancy	Peak	4224536	4224596	2	+	.	From wt_m9_rdm_glu_merged_truseqnano_nebnext_v6rzlog10p_chipsub_cutoff2.000000_cwt_peaks.gr
NC_000913	IPOD occupancy	Peak	4225811	4225871	2	+	.	From wt_m9_rdm_glu_merged_truseqnano_nebnext_v6rzlog10p_chipsub_cutoff2.000000_cwt_peaks.gr
NC_000913	IPOD occupancy	Peak	4230706	4230766	2	+	.	From wt_m9_rdm_glu_merged_truseqnano_nebnext_v6rzlog10p_chipsub_cutoff2.000000_cwt_peaks.gr
NC_000913	IPOD occupancy	Peak	4230836	4230896	2	+	.	From wt_m9_rdm_glu_merged_truseqnano_nebnext_v6rzlog10p_chipsub_cutoff2.000000_cwt_peaks.gr
NC_000913	IPOD occupancy	Peak	4231841	4231901	2	+	.	From wt_m9_rdm_glu_merged_truseqnano_nebnext_v6rzlog10p_chipsub_cutoff2.000000_cwt_peaks.gr
NC_000913	IPOD occupancy	Peak	4235531	4235591	2	+	.	From wt_m9_rdm_glu_merged_truseqnano_nebnext_v6rzlog10p_chipsub_cutoff2.000000_cwt_peaks.gr
NC_000913	IPOD occupancy	Peak	4235726	4235786	2	+	.	From wt_m9_rdm_glu_merged_truseqnano_nebnext_v6rzlog10p_chipsub_cutoff2.000000_cwt_peaks.gr
NC_000913	IPOD occupancy	Peak	4235871	4235931	2	+	.	From wt_m9_rdm_glu_merged_truseqnano_nebnext_v6rzlog10p_chipsub_cutoff2.000000_cwt_peaks.gr
NC_000913	IPOD occupancy	Peak	4236221	4236281	2	+	.	From wt_m9_rdm_glu_merged_truseqnano_nebnext_v6rzlog10p_chipsub_cutoff2.000000_cwt_peaks.gr
NC_000913	IPOD occupancy	Peak	4240236	4240296	2	+	.	From wt_m9_rdm_glu_merged_truseqnano_nebnext_v6rzlog10p_chipsub_cutoff2.000000_cwt_peaks.gr
NC_000913	IPOD occupancy	Peak	4240511	4240571	2	+	.	From wt_m9_rdm_glu_merged_truseqnano_nebnext_v6rzlog10p_chipsub_cutoff2.000000_cwt_peaks.gr
NC_000913	IPOD occupancy	Peak	4241701	4241761	2	+	.	From wt_m9_rdm_glu_merged_truseqnano_nebnext_v6rzlog10p_chipsub_cutoff2.000000_cwt_peaks.gr
NC_000913	IPOD occupancy	Peak	4241841	4241901	2	+	.	From wt_m9_rdm_glu_merged_truseqnano_nebnext_v6rzlog10p_chipsub_cutoff2.000000_cwt_peaks.gr
NC_000913	IPOD occupancy	Peak	4242096	4242156	2	+	.	From wt_m9_rdm_glu_merged_truseqnano_nebnext_v6rzlog10p_chipsub_cutoff2.000000_cwt_peaks.gr
NC_000913	IPOD occupancy	Peak	4242201	4242261	2	+	.	From wt_m9_rdm_glu_merged_truseqnano_nebnext_v6rzlog10p_chipsub_cutoff2.000000_cwt_peaks.gr
NC_000913	IPOD occupancy	Peak	4242356	4242416	2	+	.	From wt_m9_rdm_glu_merged_truseqnano_nebnext_v6rzlog10p_chipsub_cutoff2.000000_cwt_peaks.gr
NC_000913	IPOD occupancy	Peak	4244031	4244091	2	+	.	From wt_m9_rdm_glu_merged_truseqnano_nebnext_v6rzlog10p_chipsub_cutoff2.000000_cwt_peaks.gr
NC_000913	IPOD occupancy	Peak	4245711	4245771	2	+	.	From wt_m9_rdm_glu_merged_truseqnano_nebnext_v6rzlog10p_chipsub_cutoff2.000000_cwt_peaks.gr
NC_000913	IPOD occupancy	Peak	4245971	4246031	2	+	.	From wt_m9_rdm_glu_merged_truseqnano_nebnext_v6rzlog10p_chipsub_cutoff2.000000_cwt_peaks.gr
NC_000913	IPOD occupancy	Peak	4247081	4247141	2	+	.	From wt_m9_rdm_glu_merged_truseqnano_nebnext_v6rzlog10p_chipsub_cutoff2.000000_cwt_peaks.gr
NC_000913	IPOD occupancy	Peak	4247936	4247996	2	+	.	From wt_m9_rdm_glu_merged_truseqnano_nebnext_v6rzlog10p_chipsub_cutoff2.000000_cwt_peaks.gr
NC_000913	IPOD occupancy	Peak	4248801	4248861	2	+	.	From wt_m9_rdm_glu_merged_truseqnano_nebnext_v6rzlog10p_chipsub_cutoff2.000000_cwt_peaks.gr
NC_000913	IPOD occupancy	Peak	4250441	4250501	2	+	.	From wt_m9_rdm_glu_merged_truseqnano_nebnext_v6rzlog10p_chipsub_cutoff2.000000_cwt_peaks.gr
NC_000913	IPOD occupancy	Peak	4250571	4250631	2	+	.	From wt_m9_rdm_glu_merged_truseqnano_nebnext_v6rzlog10p_chipsub_cutoff2.000000_cwt_peaks.gr
NC_000913	IPOD occupancy	Peak	4250686	4250746	2	+	.	From wt_m9_rdm_glu_merged_truseqnano_nebnext_v6rzlog10p_chipsub_cutoff2.000000_cwt_peaks.gr
NC_000913	IPOD occupancy	Peak	4250896	4250956	2	+	.	From wt_m9_rdm_glu_merged_truseqnano_nebnext_v6rzlog10p_chipsub_cutoff2.000000_cwt_peaks.gr
NC_000913	IPOD occupancy	Peak	4251111	4251171	2	+	.	From wt_m9_rdm_glu_merged_truseqnano_nebnext_v6rzlog10p_chipsub_cutoff2.000000_cwt_peaks.gr
NC_000913	IPOD occupancy	Peak	4251286	4251346	2	+	.	From wt_m9_rdm_glu_merged_truseqnano_nebnext_v6rzlog10p_chipsub_cutoff2.000000_cwt_peaks.gr
NC_000913	IPOD occupancy	Peak	4251501	4251561	2	+	.	From wt_m9_rdm_glu_merged_truseqnano_nebnext_v6rzlog10p_chipsub_cutoff2.000000_cwt_peaks.gr
NC_000913	IPOD occupancy	Peak	4251656	4251716	2	+	.	From wt_m9_rdm_glu_merged_truseqnano_nebnext_v6rzlog10p_chipsub_cutoff2.000000_cwt_peaks.gr
NC_000913	IPOD occupancy	Peak	4251811	4251871	2	+	.	From wt_m9_rdm_glu_merged_truseqnano_nebnext_v6rzlog10p_chipsub_cutoff2.000000_cwt_peaks.gr
NC_000913	IPOD occupancy	Peak	4251966	4252026	2	+	.	From wt_m9_rdm_glu_merged_truseqnano_nebnext_v6rzlog10p_chipsub_cutoff2.000000_cwt_peaks.gr
NC_000913	IPOD occupancy	Peak	4252116	4252176	2	+	.	From wt_m9_rdm_glu_merged_truseqnano_nebnext_v6rzlog10p_chipsub_cutoff2.000000_cwt_peaks.gr
NC_000913	IPOD occupancy	Peak	4253831	4253891	2	+	.	From wt_m9_rdm_glu_merged_truseqnano_nebnext_v6rzlog10p_chipsub_cutoff2.000000_cwt_peaks.gr
NC_000913	IPOD occupancy	Peak	4253951	4254011	2	+	.	From wt_m9_rdm_glu_merged_truseqnano_nebnext_v6rzlog10p_chipsub_cutoff2.000000_cwt_peaks.gr
NC_000913	IPOD occupancy	Peak	4255371	4255431	2	+	.	From wt_m9_rdm_glu_merged_truseqnano_nebnext_v6rzlog10p_chipsub_cutoff2.000000_cwt_peaks.gr
NC_000913	IPOD occupancy	Peak	4257001	4257061	2	+	.	From wt_m9_rdm_glu_merged_truseqnano_nebnext_v6rzlog10p_chipsub_cutoff2.000000_cwt_peaks.gr
NC_000913	IPOD occupancy	Peak	4257571	4257631	2	+	.	From wt_m9_rdm_glu_merged_truseqnano_nebnext_v6rzlog10p_chipsub_cutoff2.000000_cwt_peaks.gr
NC_000913	IPOD occupancy	Peak	4259811	4259871	2	+	.	From wt_m9_rdm_glu_merged_truseqnano_nebnext_v6rzlog10p_chipsub_cutoff2.000000_cwt_peaks.gr
NC_000913	IPOD occupancy	Peak	4260211	4260271	2	+	.	From wt_m9_rdm_glu_merged_truseqnano_nebnext_v6rzlog10p_chipsub_cutoff2.000000_cwt_peaks.gr
NC_000913	IPOD occupancy	Peak	4260446	4260506	2	+	.	From wt_m9_rdm_glu_merged_truseqnano_nebnext_v6rzlog10p_chipsub_cutoff2.000000_cwt_peaks.gr
NC_000913	IPOD occupancy	Peak	4260581	4260641	2	+	.	From wt_m9_rdm_glu_merged_truseqnano_nebnext_v6rzlog10p_chipsub_cutoff2.000000_cwt_peaks.gr
NC_000913	IPOD occupancy	Peak	4260691	4260751	2	+	.	From wt_m9_rdm_glu_merged_truseqnano_nebnext_v6rzlog10p_chipsub_cutoff2.000000_cwt_peaks.gr
NC_000913	IPOD occupancy	Peak	4260816	4260876	2	+	.	From wt_m9_rdm_glu_merged_truseqnano_nebnext_v6rzlog10p_chipsub_cutoff2.000000_cwt_peaks.gr
NC_000913	IPOD occupancy	Peak	4260946	4261006	2	+	.	From wt_m9_rdm_glu_merged_truseqnano_nebnext_v6rzlog10p_chipsub_cutoff2.000000_cwt_peaks.gr
NC_000913	IPOD occupancy	Peak	4261266	4261326	2	+	.	From wt_m9_rdm_glu_merged_truseqnano_nebnext_v6rzlog10p_chipsub_cutoff2.000000_cwt_peaks.gr
NC_000913	IPOD occupancy	Peak	4262746	4262806	2	+	.	From wt_m9_rdm_glu_merged_truseqnano_nebnext_v6rzlog10p_chipsub_cutoff2.000000_cwt_peaks.gr
NC_000913	IPOD occupancy	Peak	4263036	4263096	2	+	.	From wt_m9_rdm_glu_merged_truseqnano_nebnext_v6rzlog10p_chipsub_cutoff2.000000_cwt_peaks.gr
NC_000913	IPOD occupancy	Peak	4263196	4263256	2	+	.	From wt_m9_rdm_glu_merged_truseqnano_nebnext_v6rzlog10p_chipsub_cutoff2.000000_cwt_peaks.gr
NC_000913	IPOD occupancy	Peak	4263806	4263866	2	+	.	From wt_m9_rdm_glu_merged_truseqnano_nebnext_v6rzlog10p_chipsub_cutoff2.000000_cwt_peaks.gr
NC_000913	IPOD occupancy	Peak	4263976	4264036	2	+	.	From wt_m9_rdm_glu_merged_truseqnano_nebnext_v6rzlog10p_chipsub_cutoff2.000000_cwt_peaks.gr
NC_000913	IPOD occupancy	Peak	4265206	4265266	2	+	.	From wt_m9_rdm_glu_merged_truseqnano_nebnext_v6rzlog10p_chipsub_cutoff2.000000_cwt_peaks.gr
NC_000913	IPOD occupancy	Peak	4266911	4266971	2	+	.	From wt_m9_rdm_glu_merged_truseqnano_nebnext_v6rzlog10p_chipsub_cutoff2.000000_cwt_peaks.gr
NC_000913	IPOD occupancy	Peak	4267521	4267581	2	+	.	From wt_m9_rdm_glu_merged_truseqnano_nebnext_v6rzlog10p_chipsub_cutoff2.000000_cwt_peaks.gr
NC_000913	IPOD occupancy	Peak	4268496	4268556	2	+	.	From wt_m9_rdm_glu_merged_truseqnano_nebnext_v6rzlog10p_chipsub_cutoff2.000000_cwt_peaks.gr
NC_000913	IPOD occupancy	Peak	4268671	4268731	2	+	.	From wt_m9_rdm_glu_merged_truseqnano_nebnext_v6rzlog10p_chipsub_cutoff2.000000_cwt_peaks.gr
NC_000913	IPOD occupancy	Peak	4268781	4268841	2	+	.	From wt_m9_rdm_glu_merged_truseqnano_nebnext_v6rzlog10p_chipsub_cutoff2.000000_cwt_peaks.gr
NC_000913	IPOD occupancy	Peak	4268981	4269041	2	+	.	From wt_m9_rdm_glu_merged_truseqnano_nebnext_v6rzlog10p_chipsub_cutoff2.000000_cwt_peaks.gr
NC_000913	IPOD occupancy	Peak	4269126	4269186	2	+	.	From wt_m9_rdm_glu_merged_truseqnano_nebnext_v6rzlog10p_chipsub_cutoff2.000000_cwt_peaks.gr
NC_000913	IPOD occupancy	Peak	4270281	4270341	2	+	.	From wt_m9_rdm_glu_merged_truseqnano_nebnext_v6rzlog10p_chipsub_cutoff2.000000_cwt_peaks.gr
NC_000913	IPOD occupancy	Peak	4270621	4270681	2	+	.	From wt_m9_rdm_glu_merged_truseqnano_nebnext_v6rzlog10p_chipsub_cutoff2.000000_cwt_peaks.gr
NC_000913	IPOD occupancy	Peak	4270731	4270791	2	+	.	From wt_m9_rdm_glu_merged_truseqnano_nebnext_v6rzlog10p_chipsub_cutoff2.000000_cwt_peaks.gr
NC_000913	IPOD occupancy	Peak	4272771	4272831	2	+	.	From wt_m9_rdm_glu_merged_truseqnano_nebnext_v6rzlog10p_chipsub_cutoff2.000000_cwt_peaks.gr
NC_000913	IPOD occupancy	Peak	4274651	4274711	2	+	.	From wt_m9_rdm_glu_merged_truseqnano_nebnext_v6rzlog10p_chipsub_cutoff2.000000_cwt_peaks.gr
NC_000913	IPOD occupancy	Peak	4275436	4275496	2	+	.	From wt_m9_rdm_glu_merged_truseqnano_nebnext_v6rzlog10p_chipsub_cutoff2.000000_cwt_peaks.gr
NC_000913	IPOD occupancy	Peak	4275731	4275791	2	+	.	From wt_m9_rdm_glu_merged_truseqnano_nebnext_v6rzlog10p_chipsub_cutoff2.000000_cwt_peaks.gr
NC_000913	IPOD occupancy	Peak	4275841	4275901	2	+	.	From wt_m9_rdm_glu_merged_truseqnano_nebnext_v6rzlog10p_chipsub_cutoff2.000000_cwt_peaks.gr
NC_000913	IPOD occupancy	Peak	4276176	4276236	2	+	.	From wt_m9_rdm_glu_merged_truseqnano_nebnext_v6rzlog10p_chipsub_cutoff2.000000_cwt_peaks.gr
NC_000913	IPOD occupancy	Peak	4276321	4276381	2	+	.	From wt_m9_rdm_glu_merged_truseqnano_nebnext_v6rzlog10p_chipsub_cutoff2.000000_cwt_peaks.gr
NC_000913	IPOD occupancy	Peak	4276441	4276501	2	+	.	From wt_m9_rdm_glu_merged_truseqnano_nebnext_v6rzlog10p_chipsub_cutoff2.000000_cwt_peaks.gr
NC_000913	IPOD occupancy	Peak	4276736	4276796	2	+	.	From wt_m9_rdm_glu_merged_truseqnano_nebnext_v6rzlog10p_chipsub_cutoff2.000000_cwt_peaks.gr
NC_000913	IPOD occupancy	Peak	4277256	4277316	2	+	.	From wt_m9_rdm_glu_merged_truseqnano_nebnext_v6rzlog10p_chipsub_cutoff2.000000_cwt_peaks.gr
NC_000913	IPOD occupancy	Peak	4279006	4279066	2	+	.	From wt_m9_rdm_glu_merged_truseqnano_nebnext_v6rzlog10p_chipsub_cutoff2.000000_cwt_peaks.gr
NC_000913	IPOD occupancy	Peak	4279661	4279721	2	+	.	From wt_m9_rdm_glu_merged_truseqnano_nebnext_v6rzlog10p_chipsub_cutoff2.000000_cwt_peaks.gr
NC_000913	IPOD occupancy	Peak	4281736	4281796	2	+	.	From wt_m9_rdm_glu_merged_truseqnano_nebnext_v6rzlog10p_chipsub_cutoff2.000000_cwt_peaks.gr
NC_000913	IPOD occupancy	Peak	4281891	4281951	2	+	.	From wt_m9_rdm_glu_merged_truseqnano_nebnext_v6rzlog10p_chipsub_cutoff2.000000_cwt_peaks.gr
NC_000913	IPOD occupancy	Peak	4282051	4282111	2	+	.	From wt_m9_rdm_glu_merged_truseqnano_nebnext_v6rzlog10p_chipsub_cutoff2.000000_cwt_peaks.gr
NC_000913	IPOD occupancy	Peak	4282331	4282391	2	+	.	From wt_m9_rdm_glu_merged_truseqnano_nebnext_v6rzlog10p_chipsub_cutoff2.000000_cwt_peaks.gr
NC_000913	IPOD occupancy	Peak	4282476	4282536	2	+	.	From wt_m9_rdm_glu_merged_truseqnano_nebnext_v6rzlog10p_chipsub_cutoff2.000000_cwt_peaks.gr
NC_000913	IPOD occupancy	Peak	4282666	4282726	2	+	.	From wt_m9_rdm_glu_merged_truseqnano_nebnext_v6rzlog10p_chipsub_cutoff2.000000_cwt_peaks.gr
NC_000913	IPOD occupancy	Peak	4282796	4282856	2	+	.	From wt_m9_rdm_glu_merged_truseqnano_nebnext_v6rzlog10p_chipsub_cutoff2.000000_cwt_peaks.gr
NC_000913	IPOD occupancy	Peak	4283016	4283076	2	+	.	From wt_m9_rdm_glu_merged_truseqnano_nebnext_v6rzlog10p_chipsub_cutoff2.000000_cwt_peaks.gr
NC_000913	IPOD occupancy	Peak	4283151	4283211	2	+	.	From wt_m9_rdm_glu_merged_truseqnano_nebnext_v6rzlog10p_chipsub_cutoff2.000000_cwt_peaks.gr
NC_000913	IPOD occupancy	Peak	4283946	4284006	2	+	.	From wt_m9_rdm_glu_merged_truseqnano_nebnext_v6rzlog10p_chipsub_cutoff2.000000_cwt_peaks.gr
NC_000913	IPOD occupancy	Peak	4284746	4284806	2	+	.	From wt_m9_rdm_glu_merged_truseqnano_nebnext_v6rzlog10p_chipsub_cutoff2.000000_cwt_peaks.gr
NC_000913	IPOD occupancy	Peak	4286461	4286521	2	+	.	From wt_m9_rdm_glu_merged_truseqnano_nebnext_v6rzlog10p_chipsub_cutoff2.000000_cwt_peaks.gr
NC_000913	IPOD occupancy	Peak	4287261	4287321	2	+	.	From wt_m9_rdm_glu_merged_truseqnano_nebnext_v6rzlog10p_chipsub_cutoff2.000000_cwt_peaks.gr
NC_000913	IPOD occupancy	Peak	4287536	4287596	2	+	.	From wt_m9_rdm_glu_merged_truseqnano_nebnext_v6rzlog10p_chipsub_cutoff2.000000_cwt_peaks.gr
NC_000913	IPOD occupancy	Peak	4288766	4288826	2	+	.	From wt_m9_rdm_glu_merged_truseqnano_nebnext_v6rzlog10p_chipsub_cutoff2.000000_cwt_peaks.gr
NC_000913	IPOD occupancy	Peak	4289876	4289936	2	+	.	From wt_m9_rdm_glu_merged_truseqnano_nebnext_v6rzlog10p_chipsub_cutoff2.000000_cwt_peaks.gr
NC_000913	IPOD occupancy	Peak	4295886	4295946	2	+	.	From wt_m9_rdm_glu_merged_truseqnano_nebnext_v6rzlog10p_chipsub_cutoff2.000000_cwt_peaks.gr
NC_000913	IPOD occupancy	Peak	4296151	4296211	2	+	.	From wt_m9_rdm_glu_merged_truseqnano_nebnext_v6rzlog10p_chipsub_cutoff2.000000_cwt_peaks.gr
NC_000913	IPOD occupancy	Peak	4296336	4296396	2	+	.	From wt_m9_rdm_glu_merged_truseqnano_nebnext_v6rzlog10p_chipsub_cutoff2.000000_cwt_peaks.gr
NC_000913	IPOD occupancy	Peak	4298576	4298636	2	+	.	From wt_m9_rdm_glu_merged_truseqnano_nebnext_v6rzlog10p_chipsub_cutoff2.000000_cwt_peaks.gr
NC_000913	IPOD occupancy	Peak	4299206	4299266	2	+	.	From wt_m9_rdm_glu_merged_truseqnano_nebnext_v6rzlog10p_chipsub_cutoff2.000000_cwt_peaks.gr
NC_000913	IPOD occupancy	Peak	4299421	4299481	2	+	.	From wt_m9_rdm_glu_merged_truseqnano_nebnext_v6rzlog10p_chipsub_cutoff2.000000_cwt_peaks.gr
NC_000913	IPOD occupancy	Peak	4302226	4302286	2	+	.	From wt_m9_rdm_glu_merged_truseqnano_nebnext_v6rzlog10p_chipsub_cutoff2.000000_cwt_peaks.gr
NC_000913	IPOD occupancy	Peak	4303946	4304006	2	+	.	From wt_m9_rdm_glu_merged_truseqnano_nebnext_v6rzlog10p_chipsub_cutoff2.000000_cwt_peaks.gr
NC_000913	IPOD occupancy	Peak	4304171	4304231	2	+	.	From wt_m9_rdm_glu_merged_truseqnano_nebnext_v6rzlog10p_chipsub_cutoff2.000000_cwt_peaks.gr
NC_000913	IPOD occupancy	Peak	4304516	4304576	2	+	.	From wt_m9_rdm_glu_merged_truseqnano_nebnext_v6rzlog10p_chipsub_cutoff2.000000_cwt_peaks.gr
NC_000913	IPOD occupancy	Peak	4305456	4305516	2	+	.	From wt_m9_rdm_glu_merged_truseqnano_nebnext_v6rzlog10p_chipsub_cutoff2.000000_cwt_peaks.gr
NC_000913	IPOD occupancy	Peak	4305981	4306041	2	+	.	From wt_m9_rdm_glu_merged_truseqnano_nebnext_v6rzlog10p_chipsub_cutoff2.000000_cwt_peaks.gr
NC_000913	IPOD occupancy	Peak	4306441	4306501	2	+	.	From wt_m9_rdm_glu_merged_truseqnano_nebnext_v6rzlog10p_chipsub_cutoff2.000000_cwt_peaks.gr
NC_000913	IPOD occupancy	Peak	4306581	4306641	2	+	.	From wt_m9_rdm_glu_merged_truseqnano_nebnext_v6rzlog10p_chipsub_cutoff2.000000_cwt_peaks.gr
NC_000913	IPOD occupancy	Peak	4306866	4306926	2	+	.	From wt_m9_rdm_glu_merged_truseqnano_nebnext_v6rzlog10p_chipsub_cutoff2.000000_cwt_peaks.gr
NC_000913	IPOD occupancy	Peak	4308881	4308941	2	+	.	From wt_m9_rdm_glu_merged_truseqnano_nebnext_v6rzlog10p_chipsub_cutoff2.000000_cwt_peaks.gr
NC_000913	IPOD occupancy	Peak	4310661	4310721	2	+	.	From wt_m9_rdm_glu_merged_truseqnano_nebnext_v6rzlog10p_chipsub_cutoff2.000000_cwt_peaks.gr
NC_000913	IPOD occupancy	Peak	4310866	4310926	2	+	.	From wt_m9_rdm_glu_merged_truseqnano_nebnext_v6rzlog10p_chipsub_cutoff2.000000_cwt_peaks.gr
NC_000913	IPOD occupancy	Peak	4310971	4311031	2	+	.	From wt_m9_rdm_glu_merged_truseqnano_nebnext_v6rzlog10p_chipsub_cutoff2.000000_cwt_peaks.gr
NC_000913	IPOD occupancy	Peak	4311386	4311446	2	+	.	From wt_m9_rdm_glu_merged_truseqnano_nebnext_v6rzlog10p_chipsub_cutoff2.000000_cwt_peaks.gr
NC_000913	IPOD occupancy	Peak	4311561	4311621	2	+	.	From wt_m9_rdm_glu_merged_truseqnano_nebnext_v6rzlog10p_chipsub_cutoff2.000000_cwt_peaks.gr
NC_000913	IPOD occupancy	Peak	4311781	4311841	2	+	.	From wt_m9_rdm_glu_merged_truseqnano_nebnext_v6rzlog10p_chipsub_cutoff2.000000_cwt_peaks.gr
NC_000913	IPOD occupancy	Peak	4311911	4311971	2	+	.	From wt_m9_rdm_glu_merged_truseqnano_nebnext_v6rzlog10p_chipsub_cutoff2.000000_cwt_peaks.gr
NC_000913	IPOD occupancy	Peak	4312011	4312071	2	+	.	From wt_m9_rdm_glu_merged_truseqnano_nebnext_v6rzlog10p_chipsub_cutoff2.000000_cwt_peaks.gr
NC_000913	IPOD occupancy	Peak	4312121	4312181	2	+	.	From wt_m9_rdm_glu_merged_truseqnano_nebnext_v6rzlog10p_chipsub_cutoff2.000000_cwt_peaks.gr
NC_000913	IPOD occupancy	Peak	4312276	4312336	2	+	.	From wt_m9_rdm_glu_merged_truseqnano_nebnext_v6rzlog10p_chipsub_cutoff2.000000_cwt_peaks.gr
NC_000913	IPOD occupancy	Peak	4313106	4313166	2	+	.	From wt_m9_rdm_glu_merged_truseqnano_nebnext_v6rzlog10p_chipsub_cutoff2.000000_cwt_peaks.gr
NC_000913	IPOD occupancy	Peak	4313796	4313856	2	+	.	From wt_m9_rdm_glu_merged_truseqnano_nebnext_v6rzlog10p_chipsub_cutoff2.000000_cwt_peaks.gr
NC_000913	IPOD occupancy	Peak	4315601	4315661	2	+	.	From wt_m9_rdm_glu_merged_truseqnano_nebnext_v6rzlog10p_chipsub_cutoff2.000000_cwt_peaks.gr
NC_000913	IPOD occupancy	Peak	4323941	4324001	2	+	.	From wt_m9_rdm_glu_merged_truseqnano_nebnext_v6rzlog10p_chipsub_cutoff2.000000_cwt_peaks.gr
NC_000913	IPOD occupancy	Peak	4324216	4324276	2	+	.	From wt_m9_rdm_glu_merged_truseqnano_nebnext_v6rzlog10p_chipsub_cutoff2.000000_cwt_peaks.gr
NC_000913	IPOD occupancy	Peak	4325871	4325931	2	+	.	From wt_m9_rdm_glu_merged_truseqnano_nebnext_v6rzlog10p_chipsub_cutoff2.000000_cwt_peaks.gr
NC_000913	IPOD occupancy	Peak	4325976	4326036	2	+	.	From wt_m9_rdm_glu_merged_truseqnano_nebnext_v6rzlog10p_chipsub_cutoff2.000000_cwt_peaks.gr
NC_000913	IPOD occupancy	Peak	4326211	4326271	2	+	.	From wt_m9_rdm_glu_merged_truseqnano_nebnext_v6rzlog10p_chipsub_cutoff2.000000_cwt_peaks.gr
NC_000913	IPOD occupancy	Peak	4327111	4327171	2	+	.	From wt_m9_rdm_glu_merged_truseqnano_nebnext_v6rzlog10p_chipsub_cutoff2.000000_cwt_peaks.gr
NC_000913	IPOD occupancy	Peak	4327561	4327621	2	+	.	From wt_m9_rdm_glu_merged_truseqnano_nebnext_v6rzlog10p_chipsub_cutoff2.000000_cwt_peaks.gr
NC_000913	IPOD occupancy	Peak	4328376	4328436	2	+	.	From wt_m9_rdm_glu_merged_truseqnano_nebnext_v6rzlog10p_chipsub_cutoff2.000000_cwt_peaks.gr
NC_000913	IPOD occupancy	Peak	4328901	4328961	2	+	.	From wt_m9_rdm_glu_merged_truseqnano_nebnext_v6rzlog10p_chipsub_cutoff2.000000_cwt_peaks.gr
NC_000913	IPOD occupancy	Peak	4329316	4329376	2	+	.	From wt_m9_rdm_glu_merged_truseqnano_nebnext_v6rzlog10p_chipsub_cutoff2.000000_cwt_peaks.gr
NC_000913	IPOD occupancy	Peak	4330241	4330301	2	+	.	From wt_m9_rdm_glu_merged_truseqnano_nebnext_v6rzlog10p_chipsub_cutoff2.000000_cwt_peaks.gr
NC_000913	IPOD occupancy	Peak	4332031	4332091	2	+	.	From wt_m9_rdm_glu_merged_truseqnano_nebnext_v6rzlog10p_chipsub_cutoff2.000000_cwt_peaks.gr
NC_000913	IPOD occupancy	Peak	4333256	4333316	2	+	.	From wt_m9_rdm_glu_merged_truseqnano_nebnext_v6rzlog10p_chipsub_cutoff2.000000_cwt_peaks.gr
NC_000913	IPOD occupancy	Peak	4334006	4334066	2	+	.	From wt_m9_rdm_glu_merged_truseqnano_nebnext_v6rzlog10p_chipsub_cutoff2.000000_cwt_peaks.gr
NC_000913	IPOD occupancy	Peak	4334256	4334316	2	+	.	From wt_m9_rdm_glu_merged_truseqnano_nebnext_v6rzlog10p_chipsub_cutoff2.000000_cwt_peaks.gr
NC_000913	IPOD occupancy	Peak	4334446	4334506	2	+	.	From wt_m9_rdm_glu_merged_truseqnano_nebnext_v6rzlog10p_chipsub_cutoff2.000000_cwt_peaks.gr
NC_000913	IPOD occupancy	Peak	4334871	4334931	2	+	.	From wt_m9_rdm_glu_merged_truseqnano_nebnext_v6rzlog10p_chipsub_cutoff2.000000_cwt_peaks.gr
NC_000913	IPOD occupancy	Peak	4335481	4335541	2	+	.	From wt_m9_rdm_glu_merged_truseqnano_nebnext_v6rzlog10p_chipsub_cutoff2.000000_cwt_peaks.gr
NC_000913	IPOD occupancy	Peak	4337091	4337151	2	+	.	From wt_m9_rdm_glu_merged_truseqnano_nebnext_v6rzlog10p_chipsub_cutoff2.000000_cwt_peaks.gr
NC_000913	IPOD occupancy	Peak	4337281	4337341	2	+	.	From wt_m9_rdm_glu_merged_truseqnano_nebnext_v6rzlog10p_chipsub_cutoff2.000000_cwt_peaks.gr
NC_000913	IPOD occupancy	Peak	4337466	4337526	2	+	.	From wt_m9_rdm_glu_merged_truseqnano_nebnext_v6rzlog10p_chipsub_cutoff2.000000_cwt_peaks.gr
NC_000913	IPOD occupancy	Peak	4337791	4337851	2	+	.	From wt_m9_rdm_glu_merged_truseqnano_nebnext_v6rzlog10p_chipsub_cutoff2.000000_cwt_peaks.gr
NC_000913	IPOD occupancy	Peak	4338021	4338081	2	+	.	From wt_m9_rdm_glu_merged_truseqnano_nebnext_v6rzlog10p_chipsub_cutoff2.000000_cwt_peaks.gr
NC_000913	IPOD occupancy	Peak	4338721	4338781	2	+	.	From wt_m9_rdm_glu_merged_truseqnano_nebnext_v6rzlog10p_chipsub_cutoff2.000000_cwt_peaks.gr
NC_000913	IPOD occupancy	Peak	4341016	4341076	2	+	.	From wt_m9_rdm_glu_merged_truseqnano_nebnext_v6rzlog10p_chipsub_cutoff2.000000_cwt_peaks.gr
NC_000913	IPOD occupancy	Peak	4341406	4341466	2	+	.	From wt_m9_rdm_glu_merged_truseqnano_nebnext_v6rzlog10p_chipsub_cutoff2.000000_cwt_peaks.gr
NC_000913	IPOD occupancy	Peak	4341611	4341671	2	+	.	From wt_m9_rdm_glu_merged_truseqnano_nebnext_v6rzlog10p_chipsub_cutoff2.000000_cwt_peaks.gr
NC_000913	IPOD occupancy	Peak	4342361	4342421	2	+	.	From wt_m9_rdm_glu_merged_truseqnano_nebnext_v6rzlog10p_chipsub_cutoff2.000000_cwt_peaks.gr
NC_000913	IPOD occupancy	Peak	4343921	4343981	2	+	.	From wt_m9_rdm_glu_merged_truseqnano_nebnext_v6rzlog10p_chipsub_cutoff2.000000_cwt_peaks.gr
NC_000913	IPOD occupancy	Peak	4344401	4344461	2	+	.	From wt_m9_rdm_glu_merged_truseqnano_nebnext_v6rzlog10p_chipsub_cutoff2.000000_cwt_peaks.gr
NC_000913	IPOD occupancy	Peak	4344811	4344871	2	+	.	From wt_m9_rdm_glu_merged_truseqnano_nebnext_v6rzlog10p_chipsub_cutoff2.000000_cwt_peaks.gr
NC_000913	IPOD occupancy	Peak	4345156	4345216	2	+	.	From wt_m9_rdm_glu_merged_truseqnano_nebnext_v6rzlog10p_chipsub_cutoff2.000000_cwt_peaks.gr
NC_000913	IPOD occupancy	Peak	4345566	4345626	2	+	.	From wt_m9_rdm_glu_merged_truseqnano_nebnext_v6rzlog10p_chipsub_cutoff2.000000_cwt_peaks.gr
NC_000913	IPOD occupancy	Peak	4347671	4347731	2	+	.	From wt_m9_rdm_glu_merged_truseqnano_nebnext_v6rzlog10p_chipsub_cutoff2.000000_cwt_peaks.gr
NC_000913	IPOD occupancy	Peak	4348696	4348756	2	+	.	From wt_m9_rdm_glu_merged_truseqnano_nebnext_v6rzlog10p_chipsub_cutoff2.000000_cwt_peaks.gr
NC_000913	IPOD occupancy	Peak	4348866	4348926	2	+	.	From wt_m9_rdm_glu_merged_truseqnano_nebnext_v6rzlog10p_chipsub_cutoff2.000000_cwt_peaks.gr
NC_000913	IPOD occupancy	Peak	4348986	4349046	2	+	.	From wt_m9_rdm_glu_merged_truseqnano_nebnext_v6rzlog10p_chipsub_cutoff2.000000_cwt_peaks.gr
NC_000913	IPOD occupancy	Peak	4349271	4349331	2	+	.	From wt_m9_rdm_glu_merged_truseqnano_nebnext_v6rzlog10p_chipsub_cutoff2.000000_cwt_peaks.gr
NC_000913	IPOD occupancy	Peak	4349611	4349671	2	+	.	From wt_m9_rdm_glu_merged_truseqnano_nebnext_v6rzlog10p_chipsub_cutoff2.000000_cwt_peaks.gr
NC_000913	IPOD occupancy	Peak	4349851	4349911	2	+	.	From wt_m9_rdm_glu_merged_truseqnano_nebnext_v6rzlog10p_chipsub_cutoff2.000000_cwt_peaks.gr
NC_000913	IPOD occupancy	Peak	4350306	4350366	2	+	.	From wt_m9_rdm_glu_merged_truseqnano_nebnext_v6rzlog10p_chipsub_cutoff2.000000_cwt_peaks.gr
NC_000913	IPOD occupancy	Peak	4350546	4350606	2	+	.	From wt_m9_rdm_glu_merged_truseqnano_nebnext_v6rzlog10p_chipsub_cutoff2.000000_cwt_peaks.gr
NC_000913	IPOD occupancy	Peak	4351021	4351081	2	+	.	From wt_m9_rdm_glu_merged_truseqnano_nebnext_v6rzlog10p_chipsub_cutoff2.000000_cwt_peaks.gr
NC_000913	IPOD occupancy	Peak	4351506	4351566	2	+	.	From wt_m9_rdm_glu_merged_truseqnano_nebnext_v6rzlog10p_chipsub_cutoff2.000000_cwt_peaks.gr
NC_000913	IPOD occupancy	Peak	4352076	4352136	2	+	.	From wt_m9_rdm_glu_merged_truseqnano_nebnext_v6rzlog10p_chipsub_cutoff2.000000_cwt_peaks.gr
NC_000913	IPOD occupancy	Peak	4352371	4352431	2	+	.	From wt_m9_rdm_glu_merged_truseqnano_nebnext_v6rzlog10p_chipsub_cutoff2.000000_cwt_peaks.gr
NC_000913	IPOD occupancy	Peak	4352486	4352546	2	+	.	From wt_m9_rdm_glu_merged_truseqnano_nebnext_v6rzlog10p_chipsub_cutoff2.000000_cwt_peaks.gr
NC_000913	IPOD occupancy	Peak	4352626	4352686	2	+	.	From wt_m9_rdm_glu_merged_truseqnano_nebnext_v6rzlog10p_chipsub_cutoff2.000000_cwt_peaks.gr
NC_000913	IPOD occupancy	Peak	4352796	4352856	2	+	.	From wt_m9_rdm_glu_merged_truseqnano_nebnext_v6rzlog10p_chipsub_cutoff2.000000_cwt_peaks.gr
NC_000913	IPOD occupancy	Peak	4352931	4352991	2	+	.	From wt_m9_rdm_glu_merged_truseqnano_nebnext_v6rzlog10p_chipsub_cutoff2.000000_cwt_peaks.gr
NC_000913	IPOD occupancy	Peak	4353221	4353281	2	+	.	From wt_m9_rdm_glu_merged_truseqnano_nebnext_v6rzlog10p_chipsub_cutoff2.000000_cwt_peaks.gr
NC_000913	IPOD occupancy	Peak	4353426	4353486	2	+	.	From wt_m9_rdm_glu_merged_truseqnano_nebnext_v6rzlog10p_chipsub_cutoff2.000000_cwt_peaks.gr
NC_000913	IPOD occupancy	Peak	4354826	4354886	2	+	.	From wt_m9_rdm_glu_merged_truseqnano_nebnext_v6rzlog10p_chipsub_cutoff2.000000_cwt_peaks.gr
NC_000913	IPOD occupancy	Peak	4355791	4355851	2	+	.	From wt_m9_rdm_glu_merged_truseqnano_nebnext_v6rzlog10p_chipsub_cutoff2.000000_cwt_peaks.gr
NC_000913	IPOD occupancy	Peak	4358156	4358216	2	+	.	From wt_m9_rdm_glu_merged_truseqnano_nebnext_v6rzlog10p_chipsub_cutoff2.000000_cwt_peaks.gr
NC_000913	IPOD occupancy	Peak	4358241	4358301	2	+	.	From wt_m9_rdm_glu_merged_truseqnano_nebnext_v6rzlog10p_chipsub_cutoff2.000000_cwt_peaks.gr
NC_000913	IPOD occupancy	Peak	4358396	4358456	2	+	.	From wt_m9_rdm_glu_merged_truseqnano_nebnext_v6rzlog10p_chipsub_cutoff2.000000_cwt_peaks.gr
NC_000913	IPOD occupancy	Peak	4358576	4358636	2	+	.	From wt_m9_rdm_glu_merged_truseqnano_nebnext_v6rzlog10p_chipsub_cutoff2.000000_cwt_peaks.gr
NC_000913	IPOD occupancy	Peak	4359746	4359806	2	+	.	From wt_m9_rdm_glu_merged_truseqnano_nebnext_v6rzlog10p_chipsub_cutoff2.000000_cwt_peaks.gr
NC_000913	IPOD occupancy	Peak	4359926	4359986	2	+	.	From wt_m9_rdm_glu_merged_truseqnano_nebnext_v6rzlog10p_chipsub_cutoff2.000000_cwt_peaks.gr
NC_000913	IPOD occupancy	Peak	4360211	4360271	2	+	.	From wt_m9_rdm_glu_merged_truseqnano_nebnext_v6rzlog10p_chipsub_cutoff2.000000_cwt_peaks.gr
NC_000913	IPOD occupancy	Peak	4360416	4360476	2	+	.	From wt_m9_rdm_glu_merged_truseqnano_nebnext_v6rzlog10p_chipsub_cutoff2.000000_cwt_peaks.gr
NC_000913	IPOD occupancy	Peak	4360636	4360696	2	+	.	From wt_m9_rdm_glu_merged_truseqnano_nebnext_v6rzlog10p_chipsub_cutoff2.000000_cwt_peaks.gr
NC_000913	IPOD occupancy	Peak	4360866	4360926	2	+	.	From wt_m9_rdm_glu_merged_truseqnano_nebnext_v6rzlog10p_chipsub_cutoff2.000000_cwt_peaks.gr
NC_000913	IPOD occupancy	Peak	4361181	4361241	2	+	.	From wt_m9_rdm_glu_merged_truseqnano_nebnext_v6rzlog10p_chipsub_cutoff2.000000_cwt_peaks.gr
NC_000913	IPOD occupancy	Peak	4361301	4361361	2	+	.	From wt_m9_rdm_glu_merged_truseqnano_nebnext_v6rzlog10p_chipsub_cutoff2.000000_cwt_peaks.gr
NC_000913	IPOD occupancy	Peak	4361661	4361721	2	+	.	From wt_m9_rdm_glu_merged_truseqnano_nebnext_v6rzlog10p_chipsub_cutoff2.000000_cwt_peaks.gr
NC_000913	IPOD occupancy	Peak	4361881	4361941	2	+	.	From wt_m9_rdm_glu_merged_truseqnano_nebnext_v6rzlog10p_chipsub_cutoff2.000000_cwt_peaks.gr
NC_000913	IPOD occupancy	Peak	4361991	4362051	2	+	.	From wt_m9_rdm_glu_merged_truseqnano_nebnext_v6rzlog10p_chipsub_cutoff2.000000_cwt_peaks.gr
NC_000913	IPOD occupancy	Peak	4362386	4362446	2	+	.	From wt_m9_rdm_glu_merged_truseqnano_nebnext_v6rzlog10p_chipsub_cutoff2.000000_cwt_peaks.gr
NC_000913	IPOD occupancy	Peak	4363246	4363306	2	+	.	From wt_m9_rdm_glu_merged_truseqnano_nebnext_v6rzlog10p_chipsub_cutoff2.000000_cwt_peaks.gr
NC_000913	IPOD occupancy	Peak	4367296	4367356	2	+	.	From wt_m9_rdm_glu_merged_truseqnano_nebnext_v6rzlog10p_chipsub_cutoff2.000000_cwt_peaks.gr
NC_000913	IPOD occupancy	Peak	4368181	4368241	2	+	.	From wt_m9_rdm_glu_merged_truseqnano_nebnext_v6rzlog10p_chipsub_cutoff2.000000_cwt_peaks.gr
NC_000913	IPOD occupancy	Peak	4368356	4368481	2	+	.	From wt_m9_rdm_glu_merged_truseqnano_nebnext_v6rzlog10p_chipsub_cutoff2.000000_cwt_peaks.gr
NC_000913	IPOD occupancy	Peak	4368526	4368586	2	+	.	From wt_m9_rdm_glu_merged_truseqnano_nebnext_v6rzlog10p_chipsub_cutoff2.000000_cwt_peaks.gr
NC_000913	IPOD occupancy	Peak	4369356	4369416	2	+	.	From wt_m9_rdm_glu_merged_truseqnano_nebnext_v6rzlog10p_chipsub_cutoff2.000000_cwt_peaks.gr
NC_000913	IPOD occupancy	Peak	4370336	4370396	2	+	.	From wt_m9_rdm_glu_merged_truseqnano_nebnext_v6rzlog10p_chipsub_cutoff2.000000_cwt_peaks.gr
NC_000913	IPOD occupancy	Peak	4373651	4373711	2	+	.	From wt_m9_rdm_glu_merged_truseqnano_nebnext_v6rzlog10p_chipsub_cutoff2.000000_cwt_peaks.gr
NC_000913	IPOD occupancy	Peak	4373971	4374031	2	+	.	From wt_m9_rdm_glu_merged_truseqnano_nebnext_v6rzlog10p_chipsub_cutoff2.000000_cwt_peaks.gr
NC_000913	IPOD occupancy	Peak	4374136	4374196	2	+	.	From wt_m9_rdm_glu_merged_truseqnano_nebnext_v6rzlog10p_chipsub_cutoff2.000000_cwt_peaks.gr
NC_000913	IPOD occupancy	Peak	4374361	4374421	2	+	.	From wt_m9_rdm_glu_merged_truseqnano_nebnext_v6rzlog10p_chipsub_cutoff2.000000_cwt_peaks.gr
NC_000913	IPOD occupancy	Peak	4374551	4374611	2	+	.	From wt_m9_rdm_glu_merged_truseqnano_nebnext_v6rzlog10p_chipsub_cutoff2.000000_cwt_peaks.gr
NC_000913	IPOD occupancy	Peak	4375061	4375121	2	+	.	From wt_m9_rdm_glu_merged_truseqnano_nebnext_v6rzlog10p_chipsub_cutoff2.000000_cwt_peaks.gr
NC_000913	IPOD occupancy	Peak	4375411	4375471	2	+	.	From wt_m9_rdm_glu_merged_truseqnano_nebnext_v6rzlog10p_chipsub_cutoff2.000000_cwt_peaks.gr
NC_000913	IPOD occupancy	Peak	4376291	4376351	2	+	.	From wt_m9_rdm_glu_merged_truseqnano_nebnext_v6rzlog10p_chipsub_cutoff2.000000_cwt_peaks.gr
NC_000913	IPOD occupancy	Peak	4378136	4378196	2	+	.	From wt_m9_rdm_glu_merged_truseqnano_nebnext_v6rzlog10p_chipsub_cutoff2.000000_cwt_peaks.gr
NC_000913	IPOD occupancy	Peak	4378831	4378891	2	+	.	From wt_m9_rdm_glu_merged_truseqnano_nebnext_v6rzlog10p_chipsub_cutoff2.000000_cwt_peaks.gr
NC_000913	IPOD occupancy	Peak	4378931	4378991	2	+	.	From wt_m9_rdm_glu_merged_truseqnano_nebnext_v6rzlog10p_chipsub_cutoff2.000000_cwt_peaks.gr
NC_000913	IPOD occupancy	Peak	4379446	4379506	2	+	.	From wt_m9_rdm_glu_merged_truseqnano_nebnext_v6rzlog10p_chipsub_cutoff2.000000_cwt_peaks.gr
NC_000913	IPOD occupancy	Peak	4383076	4383136	2	+	.	From wt_m9_rdm_glu_merged_truseqnano_nebnext_v6rzlog10p_chipsub_cutoff2.000000_cwt_peaks.gr
NC_000913	IPOD occupancy	Peak	4383666	4383726	2	+	.	From wt_m9_rdm_glu_merged_truseqnano_nebnext_v6rzlog10p_chipsub_cutoff2.000000_cwt_peaks.gr
NC_000913	IPOD occupancy	Peak	4383941	4384001	2	+	.	From wt_m9_rdm_glu_merged_truseqnano_nebnext_v6rzlog10p_chipsub_cutoff2.000000_cwt_peaks.gr
NC_000913	IPOD occupancy	Peak	4384356	4384416	2	+	.	From wt_m9_rdm_glu_merged_truseqnano_nebnext_v6rzlog10p_chipsub_cutoff2.000000_cwt_peaks.gr
NC_000913	IPOD occupancy	Peak	4384561	4384621	2	+	.	From wt_m9_rdm_glu_merged_truseqnano_nebnext_v6rzlog10p_chipsub_cutoff2.000000_cwt_peaks.gr
NC_000913	IPOD occupancy	Peak	4385611	4385671	2	+	.	From wt_m9_rdm_glu_merged_truseqnano_nebnext_v6rzlog10p_chipsub_cutoff2.000000_cwt_peaks.gr
NC_000913	IPOD occupancy	Peak	4389146	4389206	2	+	.	From wt_m9_rdm_glu_merged_truseqnano_nebnext_v6rzlog10p_chipsub_cutoff2.000000_cwt_peaks.gr
NC_000913	IPOD occupancy	Peak	4392786	4392846	2	+	.	From wt_m9_rdm_glu_merged_truseqnano_nebnext_v6rzlog10p_chipsub_cutoff2.000000_cwt_peaks.gr
NC_000913	IPOD occupancy	Peak	4394291	4394351	2	+	.	From wt_m9_rdm_glu_merged_truseqnano_nebnext_v6rzlog10p_chipsub_cutoff2.000000_cwt_peaks.gr
NC_000913	IPOD occupancy	Peak	4395101	4395161	2	+	.	From wt_m9_rdm_glu_merged_truseqnano_nebnext_v6rzlog10p_chipsub_cutoff2.000000_cwt_peaks.gr
NC_000913	IPOD occupancy	Peak	4395261	4395321	2	+	.	From wt_m9_rdm_glu_merged_truseqnano_nebnext_v6rzlog10p_chipsub_cutoff2.000000_cwt_peaks.gr
NC_000913	IPOD occupancy	Peak	4395541	4395601	2	+	.	From wt_m9_rdm_glu_merged_truseqnano_nebnext_v6rzlog10p_chipsub_cutoff2.000000_cwt_peaks.gr
NC_000913	IPOD occupancy	Peak	4395786	4395846	2	+	.	From wt_m9_rdm_glu_merged_truseqnano_nebnext_v6rzlog10p_chipsub_cutoff2.000000_cwt_peaks.gr
NC_000913	IPOD occupancy	Peak	4398806	4398866	2	+	.	From wt_m9_rdm_glu_merged_truseqnano_nebnext_v6rzlog10p_chipsub_cutoff2.000000_cwt_peaks.gr
NC_000913	IPOD occupancy	Peak	4399326	4399386	2	+	.	From wt_m9_rdm_glu_merged_truseqnano_nebnext_v6rzlog10p_chipsub_cutoff2.000000_cwt_peaks.gr
NC_000913	IPOD occupancy	Peak	4400706	4400766	2	+	.	From wt_m9_rdm_glu_merged_truseqnano_nebnext_v6rzlog10p_chipsub_cutoff2.000000_cwt_peaks.gr
NC_000913	IPOD occupancy	Peak	4401036	4401096	2	+	.	From wt_m9_rdm_glu_merged_truseqnano_nebnext_v6rzlog10p_chipsub_cutoff2.000000_cwt_peaks.gr
NC_000913	IPOD occupancy	Peak	4403246	4403306	2	+	.	From wt_m9_rdm_glu_merged_truseqnano_nebnext_v6rzlog10p_chipsub_cutoff2.000000_cwt_peaks.gr
NC_000913	IPOD occupancy	Peak	4405651	4405711	2	+	.	From wt_m9_rdm_glu_merged_truseqnano_nebnext_v6rzlog10p_chipsub_cutoff2.000000_cwt_peaks.gr
NC_000913	IPOD occupancy	Peak	4406546	4406606	2	+	.	From wt_m9_rdm_glu_merged_truseqnano_nebnext_v6rzlog10p_chipsub_cutoff2.000000_cwt_peaks.gr
NC_000913	IPOD occupancy	Peak	4408371	4408431	2	+	.	From wt_m9_rdm_glu_merged_truseqnano_nebnext_v6rzlog10p_chipsub_cutoff2.000000_cwt_peaks.gr
NC_000913	IPOD occupancy	Peak	4409171	4409231	2	+	.	From wt_m9_rdm_glu_merged_truseqnano_nebnext_v6rzlog10p_chipsub_cutoff2.000000_cwt_peaks.gr
NC_000913	IPOD occupancy	Peak	4410056	4410116	2	+	.	From wt_m9_rdm_glu_merged_truseqnano_nebnext_v6rzlog10p_chipsub_cutoff2.000000_cwt_peaks.gr
NC_000913	IPOD occupancy	Peak	4410186	4410246	2	+	.	From wt_m9_rdm_glu_merged_truseqnano_nebnext_v6rzlog10p_chipsub_cutoff2.000000_cwt_peaks.gr
NC_000913	IPOD occupancy	Peak	4410321	4410381	2	+	.	From wt_m9_rdm_glu_merged_truseqnano_nebnext_v6rzlog10p_chipsub_cutoff2.000000_cwt_peaks.gr
NC_000913	IPOD occupancy	Peak	4410516	4410576	2	+	.	From wt_m9_rdm_glu_merged_truseqnano_nebnext_v6rzlog10p_chipsub_cutoff2.000000_cwt_peaks.gr
NC_000913	IPOD occupancy	Peak	4411566	4411626	2	+	.	From wt_m9_rdm_glu_merged_truseqnano_nebnext_v6rzlog10p_chipsub_cutoff2.000000_cwt_peaks.gr
NC_000913	IPOD occupancy	Peak	4411831	4411891	2	+	.	From wt_m9_rdm_glu_merged_truseqnano_nebnext_v6rzlog10p_chipsub_cutoff2.000000_cwt_peaks.gr
NC_000913	IPOD occupancy	Peak	4411936	4412031	2	+	.	From wt_m9_rdm_glu_merged_truseqnano_nebnext_v6rzlog10p_chipsub_cutoff2.000000_cwt_peaks.gr
NC_000913	IPOD occupancy	Peak	4412041	4412101	2	+	.	From wt_m9_rdm_glu_merged_truseqnano_nebnext_v6rzlog10p_chipsub_cutoff2.000000_cwt_peaks.gr
NC_000913	IPOD occupancy	Peak	4412256	4412316	2	+	.	From wt_m9_rdm_glu_merged_truseqnano_nebnext_v6rzlog10p_chipsub_cutoff2.000000_cwt_peaks.gr
NC_000913	IPOD occupancy	Peak	4414161	4414221	2	+	.	From wt_m9_rdm_glu_merged_truseqnano_nebnext_v6rzlog10p_chipsub_cutoff2.000000_cwt_peaks.gr
NC_000913	IPOD occupancy	Peak	4414291	4414351	2	+	.	From wt_m9_rdm_glu_merged_truseqnano_nebnext_v6rzlog10p_chipsub_cutoff2.000000_cwt_peaks.gr
NC_000913	IPOD occupancy	Peak	4415241	4415301	2	+	.	From wt_m9_rdm_glu_merged_truseqnano_nebnext_v6rzlog10p_chipsub_cutoff2.000000_cwt_peaks.gr
NC_000913	IPOD occupancy	Peak	4415896	4415956	2	+	.	From wt_m9_rdm_glu_merged_truseqnano_nebnext_v6rzlog10p_chipsub_cutoff2.000000_cwt_peaks.gr
NC_000913	IPOD occupancy	Peak	4417191	4417251	2	+	.	From wt_m9_rdm_glu_merged_truseqnano_nebnext_v6rzlog10p_chipsub_cutoff2.000000_cwt_peaks.gr
NC_000913	IPOD occupancy	Peak	4418041	4418101	2	+	.	From wt_m9_rdm_glu_merged_truseqnano_nebnext_v6rzlog10p_chipsub_cutoff2.000000_cwt_peaks.gr
NC_000913	IPOD occupancy	Peak	4419076	4419136	2	+	.	From wt_m9_rdm_glu_merged_truseqnano_nebnext_v6rzlog10p_chipsub_cutoff2.000000_cwt_peaks.gr
NC_000913	IPOD occupancy	Peak	4419636	4419696	2	+	.	From wt_m9_rdm_glu_merged_truseqnano_nebnext_v6rzlog10p_chipsub_cutoff2.000000_cwt_peaks.gr
NC_000913	IPOD occupancy	Peak	4419861	4419921	2	+	.	From wt_m9_rdm_glu_merged_truseqnano_nebnext_v6rzlog10p_chipsub_cutoff2.000000_cwt_peaks.gr
NC_000913	IPOD occupancy	Peak	4421261	4421321	2	+	.	From wt_m9_rdm_glu_merged_truseqnano_nebnext_v6rzlog10p_chipsub_cutoff2.000000_cwt_peaks.gr
NC_000913	IPOD occupancy	Peak	4424656	4424716	2	+	.	From wt_m9_rdm_glu_merged_truseqnano_nebnext_v6rzlog10p_chipsub_cutoff2.000000_cwt_peaks.gr
NC_000913	IPOD occupancy	Peak	4424936	4424996	2	+	.	From wt_m9_rdm_glu_merged_truseqnano_nebnext_v6rzlog10p_chipsub_cutoff2.000000_cwt_peaks.gr
NC_000913	IPOD occupancy	Peak	4427196	4427256	2	+	.	From wt_m9_rdm_glu_merged_truseqnano_nebnext_v6rzlog10p_chipsub_cutoff2.000000_cwt_peaks.gr
NC_000913	IPOD occupancy	Peak	4427436	4427496	2	+	.	From wt_m9_rdm_glu_merged_truseqnano_nebnext_v6rzlog10p_chipsub_cutoff2.000000_cwt_peaks.gr
NC_000913	IPOD occupancy	Peak	4427621	4427681	2	+	.	From wt_m9_rdm_glu_merged_truseqnano_nebnext_v6rzlog10p_chipsub_cutoff2.000000_cwt_peaks.gr
NC_000913	IPOD occupancy	Peak	4427736	4427796	2	+	.	From wt_m9_rdm_glu_merged_truseqnano_nebnext_v6rzlog10p_chipsub_cutoff2.000000_cwt_peaks.gr
NC_000913	IPOD occupancy	Peak	4427836	4427896	2	+	.	From wt_m9_rdm_glu_merged_truseqnano_nebnext_v6rzlog10p_chipsub_cutoff2.000000_cwt_peaks.gr
NC_000913	IPOD occupancy	Peak	4428571	4428631	2	+	.	From wt_m9_rdm_glu_merged_truseqnano_nebnext_v6rzlog10p_chipsub_cutoff2.000000_cwt_peaks.gr
NC_000913	IPOD occupancy	Peak	4429586	4429646	2	+	.	From wt_m9_rdm_glu_merged_truseqnano_nebnext_v6rzlog10p_chipsub_cutoff2.000000_cwt_peaks.gr
NC_000913	IPOD occupancy	Peak	4431261	4431321	2	+	.	From wt_m9_rdm_glu_merged_truseqnano_nebnext_v6rzlog10p_chipsub_cutoff2.000000_cwt_peaks.gr
NC_000913	IPOD occupancy	Peak	4431986	4432046	2	+	.	From wt_m9_rdm_glu_merged_truseqnano_nebnext_v6rzlog10p_chipsub_cutoff2.000000_cwt_peaks.gr
NC_000913	IPOD occupancy	Peak	4433146	4433206	2	+	.	From wt_m9_rdm_glu_merged_truseqnano_nebnext_v6rzlog10p_chipsub_cutoff2.000000_cwt_peaks.gr
NC_000913	IPOD occupancy	Peak	4434021	4434081	2	+	.	From wt_m9_rdm_glu_merged_truseqnano_nebnext_v6rzlog10p_chipsub_cutoff2.000000_cwt_peaks.gr
NC_000913	IPOD occupancy	Peak	4435496	4435556	2	+	.	From wt_m9_rdm_glu_merged_truseqnano_nebnext_v6rzlog10p_chipsub_cutoff2.000000_cwt_peaks.gr
NC_000913	IPOD occupancy	Peak	4436446	4436506	2	+	.	From wt_m9_rdm_glu_merged_truseqnano_nebnext_v6rzlog10p_chipsub_cutoff2.000000_cwt_peaks.gr
NC_000913	IPOD occupancy	Peak	4437561	4437621	2	+	.	From wt_m9_rdm_glu_merged_truseqnano_nebnext_v6rzlog10p_chipsub_cutoff2.000000_cwt_peaks.gr
NC_000913	IPOD occupancy	Peak	4437776	4437836	2	+	.	From wt_m9_rdm_glu_merged_truseqnano_nebnext_v6rzlog10p_chipsub_cutoff2.000000_cwt_peaks.gr
NC_000913	IPOD occupancy	Peak	4438026	4438086	2	+	.	From wt_m9_rdm_glu_merged_truseqnano_nebnext_v6rzlog10p_chipsub_cutoff2.000000_cwt_peaks.gr
NC_000913	IPOD occupancy	Peak	4438241	4438301	2	+	.	From wt_m9_rdm_glu_merged_truseqnano_nebnext_v6rzlog10p_chipsub_cutoff2.000000_cwt_peaks.gr
NC_000913	IPOD occupancy	Peak	4438681	4438741	2	+	.	From wt_m9_rdm_glu_merged_truseqnano_nebnext_v6rzlog10p_chipsub_cutoff2.000000_cwt_peaks.gr
NC_000913	IPOD occupancy	Peak	4439676	4439736	2	+	.	From wt_m9_rdm_glu_merged_truseqnano_nebnext_v6rzlog10p_chipsub_cutoff2.000000_cwt_peaks.gr
NC_000913	IPOD occupancy	Peak	4440416	4440476	2	+	.	From wt_m9_rdm_glu_merged_truseqnano_nebnext_v6rzlog10p_chipsub_cutoff2.000000_cwt_peaks.gr
NC_000913	IPOD occupancy	Peak	4441571	4441631	2	+	.	From wt_m9_rdm_glu_merged_truseqnano_nebnext_v6rzlog10p_chipsub_cutoff2.000000_cwt_peaks.gr
NC_000913	IPOD occupancy	Peak	4442361	4442421	2	+	.	From wt_m9_rdm_glu_merged_truseqnano_nebnext_v6rzlog10p_chipsub_cutoff2.000000_cwt_peaks.gr
NC_000913	IPOD occupancy	Peak	4444991	4445051	2	+	.	From wt_m9_rdm_glu_merged_truseqnano_nebnext_v6rzlog10p_chipsub_cutoff2.000000_cwt_peaks.gr
NC_000913	IPOD occupancy	Peak	4451336	4451396	2	+	.	From wt_m9_rdm_glu_merged_truseqnano_nebnext_v6rzlog10p_chipsub_cutoff2.000000_cwt_peaks.gr
NC_000913	IPOD occupancy	Peak	4453681	4453741	2	+	.	From wt_m9_rdm_glu_merged_truseqnano_nebnext_v6rzlog10p_chipsub_cutoff2.000000_cwt_peaks.gr
NC_000913	IPOD occupancy	Peak	4454471	4454531	2	+	.	From wt_m9_rdm_glu_merged_truseqnano_nebnext_v6rzlog10p_chipsub_cutoff2.000000_cwt_peaks.gr
NC_000913	IPOD occupancy	Peak	4454826	4454886	2	+	.	From wt_m9_rdm_glu_merged_truseqnano_nebnext_v6rzlog10p_chipsub_cutoff2.000000_cwt_peaks.gr
NC_000913	IPOD occupancy	Peak	4462956	4463016	2	+	.	From wt_m9_rdm_glu_merged_truseqnano_nebnext_v6rzlog10p_chipsub_cutoff2.000000_cwt_peaks.gr
NC_000913	IPOD occupancy	Peak	4463741	4463801	2	+	.	From wt_m9_rdm_glu_merged_truseqnano_nebnext_v6rzlog10p_chipsub_cutoff2.000000_cwt_peaks.gr
NC_000913	IPOD occupancy	Peak	4466216	4466276	2	+	.	From wt_m9_rdm_glu_merged_truseqnano_nebnext_v6rzlog10p_chipsub_cutoff2.000000_cwt_peaks.gr
NC_000913	IPOD occupancy	Peak	4468721	4468781	2	+	.	From wt_m9_rdm_glu_merged_truseqnano_nebnext_v6rzlog10p_chipsub_cutoff2.000000_cwt_peaks.gr
NC_000913	IPOD occupancy	Peak	4469691	4469751	2	+	.	From wt_m9_rdm_glu_merged_truseqnano_nebnext_v6rzlog10p_chipsub_cutoff2.000000_cwt_peaks.gr
NC_000913	IPOD occupancy	Peak	4470391	4470451	2	+	.	From wt_m9_rdm_glu_merged_truseqnano_nebnext_v6rzlog10p_chipsub_cutoff2.000000_cwt_peaks.gr
NC_000913	IPOD occupancy	Peak	4470921	4470981	2	+	.	From wt_m9_rdm_glu_merged_truseqnano_nebnext_v6rzlog10p_chipsub_cutoff2.000000_cwt_peaks.gr
NC_000913	IPOD occupancy	Peak	4471416	4471476	2	+	.	From wt_m9_rdm_glu_merged_truseqnano_nebnext_v6rzlog10p_chipsub_cutoff2.000000_cwt_peaks.gr
NC_000913	IPOD occupancy	Peak	4472616	4472676	2	+	.	From wt_m9_rdm_glu_merged_truseqnano_nebnext_v6rzlog10p_chipsub_cutoff2.000000_cwt_peaks.gr
NC_000913	IPOD occupancy	Peak	4474066	4474126	2	+	.	From wt_m9_rdm_glu_merged_truseqnano_nebnext_v6rzlog10p_chipsub_cutoff2.000000_cwt_peaks.gr
NC_000913	IPOD occupancy	Peak	4474221	4474281	2	+	.	From wt_m9_rdm_glu_merged_truseqnano_nebnext_v6rzlog10p_chipsub_cutoff2.000000_cwt_peaks.gr
NC_000913	IPOD occupancy	Peak	4475196	4475256	2	+	.	From wt_m9_rdm_glu_merged_truseqnano_nebnext_v6rzlog10p_chipsub_cutoff2.000000_cwt_peaks.gr
NC_000913	IPOD occupancy	Peak	4475501	4475561	2	+	.	From wt_m9_rdm_glu_merged_truseqnano_nebnext_v6rzlog10p_chipsub_cutoff2.000000_cwt_peaks.gr
NC_000913	IPOD occupancy	Peak	4475686	4475746	2	+	.	From wt_m9_rdm_glu_merged_truseqnano_nebnext_v6rzlog10p_chipsub_cutoff2.000000_cwt_peaks.gr
NC_000913	IPOD occupancy	Peak	4475886	4475946	2	+	.	From wt_m9_rdm_glu_merged_truseqnano_nebnext_v6rzlog10p_chipsub_cutoff2.000000_cwt_peaks.gr
NC_000913	IPOD occupancy	Peak	4475996	4476056	2	+	.	From wt_m9_rdm_glu_merged_truseqnano_nebnext_v6rzlog10p_chipsub_cutoff2.000000_cwt_peaks.gr
NC_000913	IPOD occupancy	Peak	4476261	4476321	2	+	.	From wt_m9_rdm_glu_merged_truseqnano_nebnext_v6rzlog10p_chipsub_cutoff2.000000_cwt_peaks.gr
NC_000913	IPOD occupancy	Peak	4476571	4476631	2	+	.	From wt_m9_rdm_glu_merged_truseqnano_nebnext_v6rzlog10p_chipsub_cutoff2.000000_cwt_peaks.gr
NC_000913	IPOD occupancy	Peak	4476716	4476776	2	+	.	From wt_m9_rdm_glu_merged_truseqnano_nebnext_v6rzlog10p_chipsub_cutoff2.000000_cwt_peaks.gr
NC_000913	IPOD occupancy	Peak	4476861	4476921	2	+	.	From wt_m9_rdm_glu_merged_truseqnano_nebnext_v6rzlog10p_chipsub_cutoff2.000000_cwt_peaks.gr
NC_000913	IPOD occupancy	Peak	4476956	4477016	2	+	.	From wt_m9_rdm_glu_merged_truseqnano_nebnext_v6rzlog10p_chipsub_cutoff2.000000_cwt_peaks.gr
NC_000913	IPOD occupancy	Peak	4477076	4477136	2	+	.	From wt_m9_rdm_glu_merged_truseqnano_nebnext_v6rzlog10p_chipsub_cutoff2.000000_cwt_peaks.gr
NC_000913	IPOD occupancy	Peak	4477256	4477316	2	+	.	From wt_m9_rdm_glu_merged_truseqnano_nebnext_v6rzlog10p_chipsub_cutoff2.000000_cwt_peaks.gr
NC_000913	IPOD occupancy	Peak	4477346	4477406	2	+	.	From wt_m9_rdm_glu_merged_truseqnano_nebnext_v6rzlog10p_chipsub_cutoff2.000000_cwt_peaks.gr
NC_000913	IPOD occupancy	Peak	4478316	4478376	2	+	.	From wt_m9_rdm_glu_merged_truseqnano_nebnext_v6rzlog10p_chipsub_cutoff2.000000_cwt_peaks.gr
NC_000913	IPOD occupancy	Peak	4479341	4479401	2	+	.	From wt_m9_rdm_glu_merged_truseqnano_nebnext_v6rzlog10p_chipsub_cutoff2.000000_cwt_peaks.gr
NC_000913	IPOD occupancy	Peak	4479551	4479611	2	+	.	From wt_m9_rdm_glu_merged_truseqnano_nebnext_v6rzlog10p_chipsub_cutoff2.000000_cwt_peaks.gr
NC_000913	IPOD occupancy	Peak	4479691	4479816	2	+	.	From wt_m9_rdm_glu_merged_truseqnano_nebnext_v6rzlog10p_chipsub_cutoff2.000000_cwt_peaks.gr
NC_000913	IPOD occupancy	Peak	4479841	4479901	2	+	.	From wt_m9_rdm_glu_merged_truseqnano_nebnext_v6rzlog10p_chipsub_cutoff2.000000_cwt_peaks.gr
NC_000913	IPOD occupancy	Peak	4480301	4480361	2	+	.	From wt_m9_rdm_glu_merged_truseqnano_nebnext_v6rzlog10p_chipsub_cutoff2.000000_cwt_peaks.gr
NC_000913	IPOD occupancy	Peak	4480481	4480541	2	+	.	From wt_m9_rdm_glu_merged_truseqnano_nebnext_v6rzlog10p_chipsub_cutoff2.000000_cwt_peaks.gr
NC_000913	IPOD occupancy	Peak	4480671	4480731	2	+	.	From wt_m9_rdm_glu_merged_truseqnano_nebnext_v6rzlog10p_chipsub_cutoff2.000000_cwt_peaks.gr
NC_000913	IPOD occupancy	Peak	4480871	4480931	2	+	.	From wt_m9_rdm_glu_merged_truseqnano_nebnext_v6rzlog10p_chipsub_cutoff2.000000_cwt_peaks.gr
NC_000913	IPOD occupancy	Peak	4482261	4482321	2	+	.	From wt_m9_rdm_glu_merged_truseqnano_nebnext_v6rzlog10p_chipsub_cutoff2.000000_cwt_peaks.gr
NC_000913	IPOD occupancy	Peak	4484366	4484426	2	+	.	From wt_m9_rdm_glu_merged_truseqnano_nebnext_v6rzlog10p_chipsub_cutoff2.000000_cwt_peaks.gr
NC_000913	IPOD occupancy	Peak	4485056	4485116	2	+	.	From wt_m9_rdm_glu_merged_truseqnano_nebnext_v6rzlog10p_chipsub_cutoff2.000000_cwt_peaks.gr
NC_000913	IPOD occupancy	Peak	4485821	4485881	2	+	.	From wt_m9_rdm_glu_merged_truseqnano_nebnext_v6rzlog10p_chipsub_cutoff2.000000_cwt_peaks.gr
NC_000913	IPOD occupancy	Peak	4487356	4487416	2	+	.	From wt_m9_rdm_glu_merged_truseqnano_nebnext_v6rzlog10p_chipsub_cutoff2.000000_cwt_peaks.gr
NC_000913	IPOD occupancy	Peak	4488421	4488481	2	+	.	From wt_m9_rdm_glu_merged_truseqnano_nebnext_v6rzlog10p_chipsub_cutoff2.000000_cwt_peaks.gr
NC_000913	IPOD occupancy	Peak	4488836	4488896	2	+	.	From wt_m9_rdm_glu_merged_truseqnano_nebnext_v6rzlog10p_chipsub_cutoff2.000000_cwt_peaks.gr
NC_000913	IPOD occupancy	Peak	4489531	4489591	2	+	.	From wt_m9_rdm_glu_merged_truseqnano_nebnext_v6rzlog10p_chipsub_cutoff2.000000_cwt_peaks.gr
NC_000913	IPOD occupancy	Peak	4492096	4492156	2	+	.	From wt_m9_rdm_glu_merged_truseqnano_nebnext_v6rzlog10p_chipsub_cutoff2.000000_cwt_peaks.gr
NC_000913	IPOD occupancy	Peak	4492536	4492596	2	+	.	From wt_m9_rdm_glu_merged_truseqnano_nebnext_v6rzlog10p_chipsub_cutoff2.000000_cwt_peaks.gr
NC_000913	IPOD occupancy	Peak	4493211	4493366	2	+	.	From wt_m9_rdm_glu_merged_truseqnano_nebnext_v6rzlog10p_chipsub_cutoff2.000000_cwt_peaks.gr
NC_000913	IPOD occupancy	Peak	4493536	4493596	2	+	.	From wt_m9_rdm_glu_merged_truseqnano_nebnext_v6rzlog10p_chipsub_cutoff2.000000_cwt_peaks.gr
NC_000913	IPOD occupancy	Peak	4494191	4494251	2	+	.	From wt_m9_rdm_glu_merged_truseqnano_nebnext_v6rzlog10p_chipsub_cutoff2.000000_cwt_peaks.gr
NC_000913	IPOD occupancy	Peak	4494301	4494361	2	+	.	From wt_m9_rdm_glu_merged_truseqnano_nebnext_v6rzlog10p_chipsub_cutoff2.000000_cwt_peaks.gr
NC_000913	IPOD occupancy	Peak	4494481	4494541	2	+	.	From wt_m9_rdm_glu_merged_truseqnano_nebnext_v6rzlog10p_chipsub_cutoff2.000000_cwt_peaks.gr
NC_000913	IPOD occupancy	Peak	4494696	4494756	2	+	.	From wt_m9_rdm_glu_merged_truseqnano_nebnext_v6rzlog10p_chipsub_cutoff2.000000_cwt_peaks.gr
NC_000913	IPOD occupancy	Peak	4494816	4494876	2	+	.	From wt_m9_rdm_glu_merged_truseqnano_nebnext_v6rzlog10p_chipsub_cutoff2.000000_cwt_peaks.gr
NC_000913	IPOD occupancy	Peak	4495046	4495106	2	+	.	From wt_m9_rdm_glu_merged_truseqnano_nebnext_v6rzlog10p_chipsub_cutoff2.000000_cwt_peaks.gr
NC_000913	IPOD occupancy	Peak	4496761	4496821	2	+	.	From wt_m9_rdm_glu_merged_truseqnano_nebnext_v6rzlog10p_chipsub_cutoff2.000000_cwt_peaks.gr
NC_000913	IPOD occupancy	Peak	4498061	4498121	2	+	.	From wt_m9_rdm_glu_merged_truseqnano_nebnext_v6rzlog10p_chipsub_cutoff2.000000_cwt_peaks.gr
NC_000913	IPOD occupancy	Peak	4498301	4498361	2	+	.	From wt_m9_rdm_glu_merged_truseqnano_nebnext_v6rzlog10p_chipsub_cutoff2.000000_cwt_peaks.gr
NC_000913	IPOD occupancy	Peak	4502336	4502396	2	+	.	From wt_m9_rdm_glu_merged_truseqnano_nebnext_v6rzlog10p_chipsub_cutoff2.000000_cwt_peaks.gr
NC_000913	IPOD occupancy	Peak	4502691	4502841	2	+	.	From wt_m9_rdm_glu_merged_truseqnano_nebnext_v6rzlog10p_chipsub_cutoff2.000000_cwt_peaks.gr
NC_000913	IPOD occupancy	Peak	4503351	4503411	2	+	.	From wt_m9_rdm_glu_merged_truseqnano_nebnext_v6rzlog10p_chipsub_cutoff2.000000_cwt_peaks.gr
NC_000913	IPOD occupancy	Peak	4503606	4503666	2	+	.	From wt_m9_rdm_glu_merged_truseqnano_nebnext_v6rzlog10p_chipsub_cutoff2.000000_cwt_peaks.gr
NC_000913	IPOD occupancy	Peak	4503731	4503791	2	+	.	From wt_m9_rdm_glu_merged_truseqnano_nebnext_v6rzlog10p_chipsub_cutoff2.000000_cwt_peaks.gr
NC_000913	IPOD occupancy	Peak	4503891	4503951	2	+	.	From wt_m9_rdm_glu_merged_truseqnano_nebnext_v6rzlog10p_chipsub_cutoff2.000000_cwt_peaks.gr
NC_000913	IPOD occupancy	Peak	4504136	4504196	2	+	.	From wt_m9_rdm_glu_merged_truseqnano_nebnext_v6rzlog10p_chipsub_cutoff2.000000_cwt_peaks.gr
NC_000913	IPOD occupancy	Peak	4504291	4504351	2	+	.	From wt_m9_rdm_glu_merged_truseqnano_nebnext_v6rzlog10p_chipsub_cutoff2.000000_cwt_peaks.gr
NC_000913	IPOD occupancy	Peak	4504491	4504551	2	+	.	From wt_m9_rdm_glu_merged_truseqnano_nebnext_v6rzlog10p_chipsub_cutoff2.000000_cwt_peaks.gr
NC_000913	IPOD occupancy	Peak	4504786	4504846	2	+	.	From wt_m9_rdm_glu_merged_truseqnano_nebnext_v6rzlog10p_chipsub_cutoff2.000000_cwt_peaks.gr
NC_000913	IPOD occupancy	Peak	4504996	4505056	2	+	.	From wt_m9_rdm_glu_merged_truseqnano_nebnext_v6rzlog10p_chipsub_cutoff2.000000_cwt_peaks.gr
NC_000913	IPOD occupancy	Peak	4505201	4505261	2	+	.	From wt_m9_rdm_glu_merged_truseqnano_nebnext_v6rzlog10p_chipsub_cutoff2.000000_cwt_peaks.gr
NC_000913	IPOD occupancy	Peak	4505336	4505396	2	+	.	From wt_m9_rdm_glu_merged_truseqnano_nebnext_v6rzlog10p_chipsub_cutoff2.000000_cwt_peaks.gr
NC_000913	IPOD occupancy	Peak	4505506	4505566	2	+	.	From wt_m9_rdm_glu_merged_truseqnano_nebnext_v6rzlog10p_chipsub_cutoff2.000000_cwt_peaks.gr
NC_000913	IPOD occupancy	Peak	4505636	4505696	2	+	.	From wt_m9_rdm_glu_merged_truseqnano_nebnext_v6rzlog10p_chipsub_cutoff2.000000_cwt_peaks.gr
NC_000913	IPOD occupancy	Peak	4505791	4505851	2	+	.	From wt_m9_rdm_glu_merged_truseqnano_nebnext_v6rzlog10p_chipsub_cutoff2.000000_cwt_peaks.gr
NC_000913	IPOD occupancy	Peak	4505996	4506056	2	+	.	From wt_m9_rdm_glu_merged_truseqnano_nebnext_v6rzlog10p_chipsub_cutoff2.000000_cwt_peaks.gr
NC_000913	IPOD occupancy	Peak	4506091	4506151	2	+	.	From wt_m9_rdm_glu_merged_truseqnano_nebnext_v6rzlog10p_chipsub_cutoff2.000000_cwt_peaks.gr
NC_000913	IPOD occupancy	Peak	4506426	4506486	2	+	.	From wt_m9_rdm_glu_merged_truseqnano_nebnext_v6rzlog10p_chipsub_cutoff2.000000_cwt_peaks.gr
NC_000913	IPOD occupancy	Peak	4507136	4507196	2	+	.	From wt_m9_rdm_glu_merged_truseqnano_nebnext_v6rzlog10p_chipsub_cutoff2.000000_cwt_peaks.gr
NC_000913	IPOD occupancy	Peak	4507551	4507611	2	+	.	From wt_m9_rdm_glu_merged_truseqnano_nebnext_v6rzlog10p_chipsub_cutoff2.000000_cwt_peaks.gr
NC_000913	IPOD occupancy	Peak	4508036	4508096	2	+	.	From wt_m9_rdm_glu_merged_truseqnano_nebnext_v6rzlog10p_chipsub_cutoff2.000000_cwt_peaks.gr
NC_000913	IPOD occupancy	Peak	4508401	4508461	2	+	.	From wt_m9_rdm_glu_merged_truseqnano_nebnext_v6rzlog10p_chipsub_cutoff2.000000_cwt_peaks.gr
NC_000913	IPOD occupancy	Peak	4508531	4508591	2	+	.	From wt_m9_rdm_glu_merged_truseqnano_nebnext_v6rzlog10p_chipsub_cutoff2.000000_cwt_peaks.gr
NC_000913	IPOD occupancy	Peak	4509651	4509711	2	+	.	From wt_m9_rdm_glu_merged_truseqnano_nebnext_v6rzlog10p_chipsub_cutoff2.000000_cwt_peaks.gr
NC_000913	IPOD occupancy	Peak	4510066	4510126	2	+	.	From wt_m9_rdm_glu_merged_truseqnano_nebnext_v6rzlog10p_chipsub_cutoff2.000000_cwt_peaks.gr
NC_000913	IPOD occupancy	Peak	4513316	4513376	2	+	.	From wt_m9_rdm_glu_merged_truseqnano_nebnext_v6rzlog10p_chipsub_cutoff2.000000_cwt_peaks.gr
NC_000913	IPOD occupancy	Peak	4514581	4514641	2	+	.	From wt_m9_rdm_glu_merged_truseqnano_nebnext_v6rzlog10p_chipsub_cutoff2.000000_cwt_peaks.gr
NC_000913	IPOD occupancy	Peak	4514736	4514796	2	+	.	From wt_m9_rdm_glu_merged_truseqnano_nebnext_v6rzlog10p_chipsub_cutoff2.000000_cwt_peaks.gr
NC_000913	IPOD occupancy	Peak	4516771	4516831	2	+	.	From wt_m9_rdm_glu_merged_truseqnano_nebnext_v6rzlog10p_chipsub_cutoff2.000000_cwt_peaks.gr
NC_000913	IPOD occupancy	Peak	4518301	4518361	2	+	.	From wt_m9_rdm_glu_merged_truseqnano_nebnext_v6rzlog10p_chipsub_cutoff2.000000_cwt_peaks.gr
NC_000913	IPOD occupancy	Peak	4521386	4521446	2	+	.	From wt_m9_rdm_glu_merged_truseqnano_nebnext_v6rzlog10p_chipsub_cutoff2.000000_cwt_peaks.gr
NC_000913	IPOD occupancy	Peak	4521771	4521831	2	+	.	From wt_m9_rdm_glu_merged_truseqnano_nebnext_v6rzlog10p_chipsub_cutoff2.000000_cwt_peaks.gr
NC_000913	IPOD occupancy	Peak	4521921	4521981	2	+	.	From wt_m9_rdm_glu_merged_truseqnano_nebnext_v6rzlog10p_chipsub_cutoff2.000000_cwt_peaks.gr
NC_000913	IPOD occupancy	Peak	4522051	4522111	2	+	.	From wt_m9_rdm_glu_merged_truseqnano_nebnext_v6rzlog10p_chipsub_cutoff2.000000_cwt_peaks.gr
NC_000913	IPOD occupancy	Peak	4525126	4525186	2	+	.	From wt_m9_rdm_glu_merged_truseqnano_nebnext_v6rzlog10p_chipsub_cutoff2.000000_cwt_peaks.gr
NC_000913	IPOD occupancy	Peak	4525261	4525321	2	+	.	From wt_m9_rdm_glu_merged_truseqnano_nebnext_v6rzlog10p_chipsub_cutoff2.000000_cwt_peaks.gr
NC_000913	IPOD occupancy	Peak	4525361	4525421	2	+	.	From wt_m9_rdm_glu_merged_truseqnano_nebnext_v6rzlog10p_chipsub_cutoff2.000000_cwt_peaks.gr
NC_000913	IPOD occupancy	Peak	4525631	4525691	2	+	.	From wt_m9_rdm_glu_merged_truseqnano_nebnext_v6rzlog10p_chipsub_cutoff2.000000_cwt_peaks.gr
NC_000913	IPOD occupancy	Peak	4525886	4525946	2	+	.	From wt_m9_rdm_glu_merged_truseqnano_nebnext_v6rzlog10p_chipsub_cutoff2.000000_cwt_peaks.gr
NC_000913	IPOD occupancy	Peak	4528896	4528956	2	+	.	From wt_m9_rdm_glu_merged_truseqnano_nebnext_v6rzlog10p_chipsub_cutoff2.000000_cwt_peaks.gr
NC_000913	IPOD occupancy	Peak	4530366	4530426	2	+	.	From wt_m9_rdm_glu_merged_truseqnano_nebnext_v6rzlog10p_chipsub_cutoff2.000000_cwt_peaks.gr
NC_000913	IPOD occupancy	Peak	4530776	4530836	2	+	.	From wt_m9_rdm_glu_merged_truseqnano_nebnext_v6rzlog10p_chipsub_cutoff2.000000_cwt_peaks.gr
NC_000913	IPOD occupancy	Peak	4531826	4531886	2	+	.	From wt_m9_rdm_glu_merged_truseqnano_nebnext_v6rzlog10p_chipsub_cutoff2.000000_cwt_peaks.gr
NC_000913	IPOD occupancy	Peak	4532321	4532381	2	+	.	From wt_m9_rdm_glu_merged_truseqnano_nebnext_v6rzlog10p_chipsub_cutoff2.000000_cwt_peaks.gr
NC_000913	IPOD occupancy	Peak	4533161	4533221	2	+	.	From wt_m9_rdm_glu_merged_truseqnano_nebnext_v6rzlog10p_chipsub_cutoff2.000000_cwt_peaks.gr
NC_000913	IPOD occupancy	Peak	4533721	4533781	2	+	.	From wt_m9_rdm_glu_merged_truseqnano_nebnext_v6rzlog10p_chipsub_cutoff2.000000_cwt_peaks.gr
NC_000913	IPOD occupancy	Peak	4534381	4534441	2	+	.	From wt_m9_rdm_glu_merged_truseqnano_nebnext_v6rzlog10p_chipsub_cutoff2.000000_cwt_peaks.gr
NC_000913	IPOD occupancy	Peak	4535076	4535136	2	+	.	From wt_m9_rdm_glu_merged_truseqnano_nebnext_v6rzlog10p_chipsub_cutoff2.000000_cwt_peaks.gr
NC_000913	IPOD occupancy	Peak	4535716	4535776	2	+	.	From wt_m9_rdm_glu_merged_truseqnano_nebnext_v6rzlog10p_chipsub_cutoff2.000000_cwt_peaks.gr
NC_000913	IPOD occupancy	Peak	4535941	4536001	2	+	.	From wt_m9_rdm_glu_merged_truseqnano_nebnext_v6rzlog10p_chipsub_cutoff2.000000_cwt_peaks.gr
NC_000913	IPOD occupancy	Peak	4536131	4536191	2	+	.	From wt_m9_rdm_glu_merged_truseqnano_nebnext_v6rzlog10p_chipsub_cutoff2.000000_cwt_peaks.gr
NC_000913	IPOD occupancy	Peak	4536511	4536571	2	+	.	From wt_m9_rdm_glu_merged_truseqnano_nebnext_v6rzlog10p_chipsub_cutoff2.000000_cwt_peaks.gr
NC_000913	IPOD occupancy	Peak	4536706	4536766	2	+	.	From wt_m9_rdm_glu_merged_truseqnano_nebnext_v6rzlog10p_chipsub_cutoff2.000000_cwt_peaks.gr
NC_000913	IPOD occupancy	Peak	4536826	4536886	2	+	.	From wt_m9_rdm_glu_merged_truseqnano_nebnext_v6rzlog10p_chipsub_cutoff2.000000_cwt_peaks.gr
NC_000913	IPOD occupancy	Peak	4536946	4537006	2	+	.	From wt_m9_rdm_glu_merged_truseqnano_nebnext_v6rzlog10p_chipsub_cutoff2.000000_cwt_peaks.gr
NC_000913	IPOD occupancy	Peak	4537566	4537626	2	+	.	From wt_m9_rdm_glu_merged_truseqnano_nebnext_v6rzlog10p_chipsub_cutoff2.000000_cwt_peaks.gr
NC_000913	IPOD occupancy	Peak	4537776	4537836	2	+	.	From wt_m9_rdm_glu_merged_truseqnano_nebnext_v6rzlog10p_chipsub_cutoff2.000000_cwt_peaks.gr
NC_000913	IPOD occupancy	Peak	4537901	4537961	2	+	.	From wt_m9_rdm_glu_merged_truseqnano_nebnext_v6rzlog10p_chipsub_cutoff2.000000_cwt_peaks.gr
NC_000913	IPOD occupancy	Peak	4538001	4538061	2	+	.	From wt_m9_rdm_glu_merged_truseqnano_nebnext_v6rzlog10p_chipsub_cutoff2.000000_cwt_peaks.gr
NC_000913	IPOD occupancy	Peak	4538211	4538271	2	+	.	From wt_m9_rdm_glu_merged_truseqnano_nebnext_v6rzlog10p_chipsub_cutoff2.000000_cwt_peaks.gr
NC_000913	IPOD occupancy	Peak	4538406	4538466	2	+	.	From wt_m9_rdm_glu_merged_truseqnano_nebnext_v6rzlog10p_chipsub_cutoff2.000000_cwt_peaks.gr
NC_000913	IPOD occupancy	Peak	4538751	4538811	2	+	.	From wt_m9_rdm_glu_merged_truseqnano_nebnext_v6rzlog10p_chipsub_cutoff2.000000_cwt_peaks.gr
NC_000913	IPOD occupancy	Peak	4539286	4539346	2	+	.	From wt_m9_rdm_glu_merged_truseqnano_nebnext_v6rzlog10p_chipsub_cutoff2.000000_cwt_peaks.gr
NC_000913	IPOD occupancy	Peak	4539526	4539586	2	+	.	From wt_m9_rdm_glu_merged_truseqnano_nebnext_v6rzlog10p_chipsub_cutoff2.000000_cwt_peaks.gr
NC_000913	IPOD occupancy	Peak	4539691	4539751	2	+	.	From wt_m9_rdm_glu_merged_truseqnano_nebnext_v6rzlog10p_chipsub_cutoff2.000000_cwt_peaks.gr
NC_000913	IPOD occupancy	Peak	4539911	4539971	2	+	.	From wt_m9_rdm_glu_merged_truseqnano_nebnext_v6rzlog10p_chipsub_cutoff2.000000_cwt_peaks.gr
NC_000913	IPOD occupancy	Peak	4540476	4540536	2	+	.	From wt_m9_rdm_glu_merged_truseqnano_nebnext_v6rzlog10p_chipsub_cutoff2.000000_cwt_peaks.gr
NC_000913	IPOD occupancy	Peak	4540646	4540706	2	+	.	From wt_m9_rdm_glu_merged_truseqnano_nebnext_v6rzlog10p_chipsub_cutoff2.000000_cwt_peaks.gr
NC_000913	IPOD occupancy	Peak	4540851	4540911	2	+	.	From wt_m9_rdm_glu_merged_truseqnano_nebnext_v6rzlog10p_chipsub_cutoff2.000000_cwt_peaks.gr
NC_000913	IPOD occupancy	Peak	4540961	4541021	2	+	.	From wt_m9_rdm_glu_merged_truseqnano_nebnext_v6rzlog10p_chipsub_cutoff2.000000_cwt_peaks.gr
NC_000913	IPOD occupancy	Peak	4541116	4541176	2	+	.	From wt_m9_rdm_glu_merged_truseqnano_nebnext_v6rzlog10p_chipsub_cutoff2.000000_cwt_peaks.gr
NC_000913	IPOD occupancy	Peak	4541386	4541446	2	+	.	From wt_m9_rdm_glu_merged_truseqnano_nebnext_v6rzlog10p_chipsub_cutoff2.000000_cwt_peaks.gr
NC_000913	IPOD occupancy	Peak	4541616	4541676	2	+	.	From wt_m9_rdm_glu_merged_truseqnano_nebnext_v6rzlog10p_chipsub_cutoff2.000000_cwt_peaks.gr
NC_000913	IPOD occupancy	Peak	4541806	4541866	2	+	.	From wt_m9_rdm_glu_merged_truseqnano_nebnext_v6rzlog10p_chipsub_cutoff2.000000_cwt_peaks.gr
NC_000913	IPOD occupancy	Peak	4541996	4542056	2	+	.	From wt_m9_rdm_glu_merged_truseqnano_nebnext_v6rzlog10p_chipsub_cutoff2.000000_cwt_peaks.gr
NC_000913	IPOD occupancy	Peak	4542156	4542216	2	+	.	From wt_m9_rdm_glu_merged_truseqnano_nebnext_v6rzlog10p_chipsub_cutoff2.000000_cwt_peaks.gr
NC_000913	IPOD occupancy	Peak	4542946	4543006	2	+	.	From wt_m9_rdm_glu_merged_truseqnano_nebnext_v6rzlog10p_chipsub_cutoff2.000000_cwt_peaks.gr
NC_000913	IPOD occupancy	Peak	4543631	4543691	2	+	.	From wt_m9_rdm_glu_merged_truseqnano_nebnext_v6rzlog10p_chipsub_cutoff2.000000_cwt_peaks.gr
NC_000913	IPOD occupancy	Peak	4543856	4543916	2	+	.	From wt_m9_rdm_glu_merged_truseqnano_nebnext_v6rzlog10p_chipsub_cutoff2.000000_cwt_peaks.gr
NC_000913	IPOD occupancy	Peak	4544001	4544061	2	+	.	From wt_m9_rdm_glu_merged_truseqnano_nebnext_v6rzlog10p_chipsub_cutoff2.000000_cwt_peaks.gr
NC_000913	IPOD occupancy	Peak	4544261	4544321	2	+	.	From wt_m9_rdm_glu_merged_truseqnano_nebnext_v6rzlog10p_chipsub_cutoff2.000000_cwt_peaks.gr
NC_000913	IPOD occupancy	Peak	4544456	4544516	2	+	.	From wt_m9_rdm_glu_merged_truseqnano_nebnext_v6rzlog10p_chipsub_cutoff2.000000_cwt_peaks.gr
NC_000913	IPOD occupancy	Peak	4544661	4544721	2	+	.	From wt_m9_rdm_glu_merged_truseqnano_nebnext_v6rzlog10p_chipsub_cutoff2.000000_cwt_peaks.gr
NC_000913	IPOD occupancy	Peak	4544936	4544996	2	+	.	From wt_m9_rdm_glu_merged_truseqnano_nebnext_v6rzlog10p_chipsub_cutoff2.000000_cwt_peaks.gr
NC_000913	IPOD occupancy	Peak	4545041	4545101	2	+	.	From wt_m9_rdm_glu_merged_truseqnano_nebnext_v6rzlog10p_chipsub_cutoff2.000000_cwt_peaks.gr
NC_000913	IPOD occupancy	Peak	4545326	4545386	2	+	.	From wt_m9_rdm_glu_merged_truseqnano_nebnext_v6rzlog10p_chipsub_cutoff2.000000_cwt_peaks.gr
NC_000913	IPOD occupancy	Peak	4545581	4545641	2	+	.	From wt_m9_rdm_glu_merged_truseqnano_nebnext_v6rzlog10p_chipsub_cutoff2.000000_cwt_peaks.gr
NC_000913	IPOD occupancy	Peak	4545731	4545791	2	+	.	From wt_m9_rdm_glu_merged_truseqnano_nebnext_v6rzlog10p_chipsub_cutoff2.000000_cwt_peaks.gr
NC_000913	IPOD occupancy	Peak	4546536	4546596	2	+	.	From wt_m9_rdm_glu_merged_truseqnano_nebnext_v6rzlog10p_chipsub_cutoff2.000000_cwt_peaks.gr
NC_000913	IPOD occupancy	Peak	4549916	4549976	2	+	.	From wt_m9_rdm_glu_merged_truseqnano_nebnext_v6rzlog10p_chipsub_cutoff2.000000_cwt_peaks.gr
NC_000913	IPOD occupancy	Peak	4550471	4550531	2	+	.	From wt_m9_rdm_glu_merged_truseqnano_nebnext_v6rzlog10p_chipsub_cutoff2.000000_cwt_peaks.gr
NC_000913	IPOD occupancy	Peak	4550736	4550796	2	+	.	From wt_m9_rdm_glu_merged_truseqnano_nebnext_v6rzlog10p_chipsub_cutoff2.000000_cwt_peaks.gr
NC_000913	IPOD occupancy	Peak	4551466	4551526	2	+	.	From wt_m9_rdm_glu_merged_truseqnano_nebnext_v6rzlog10p_chipsub_cutoff2.000000_cwt_peaks.gr
NC_000913	IPOD occupancy	Peak	4554286	4554346	2	+	.	From wt_m9_rdm_glu_merged_truseqnano_nebnext_v6rzlog10p_chipsub_cutoff2.000000_cwt_peaks.gr
NC_000913	IPOD occupancy	Peak	4555446	4555506	2	+	.	From wt_m9_rdm_glu_merged_truseqnano_nebnext_v6rzlog10p_chipsub_cutoff2.000000_cwt_peaks.gr
NC_000913	IPOD occupancy	Peak	4555646	4555706	2	+	.	From wt_m9_rdm_glu_merged_truseqnano_nebnext_v6rzlog10p_chipsub_cutoff2.000000_cwt_peaks.gr
NC_000913	IPOD occupancy	Peak	4555826	4555886	2	+	.	From wt_m9_rdm_glu_merged_truseqnano_nebnext_v6rzlog10p_chipsub_cutoff2.000000_cwt_peaks.gr
NC_000913	IPOD occupancy	Peak	4555956	4556016	2	+	.	From wt_m9_rdm_glu_merged_truseqnano_nebnext_v6rzlog10p_chipsub_cutoff2.000000_cwt_peaks.gr
NC_000913	IPOD occupancy	Peak	4556061	4556121	2	+	.	From wt_m9_rdm_glu_merged_truseqnano_nebnext_v6rzlog10p_chipsub_cutoff2.000000_cwt_peaks.gr
NC_000913	IPOD occupancy	Peak	4556316	4556376	2	+	.	From wt_m9_rdm_glu_merged_truseqnano_nebnext_v6rzlog10p_chipsub_cutoff2.000000_cwt_peaks.gr
NC_000913	IPOD occupancy	Peak	4556556	4556616	2	+	.	From wt_m9_rdm_glu_merged_truseqnano_nebnext_v6rzlog10p_chipsub_cutoff2.000000_cwt_peaks.gr
NC_000913	IPOD occupancy	Peak	4556756	4556816	2	+	.	From wt_m9_rdm_glu_merged_truseqnano_nebnext_v6rzlog10p_chipsub_cutoff2.000000_cwt_peaks.gr
NC_000913	IPOD occupancy	Peak	4556991	4557051	2	+	.	From wt_m9_rdm_glu_merged_truseqnano_nebnext_v6rzlog10p_chipsub_cutoff2.000000_cwt_peaks.gr
NC_000913	IPOD occupancy	Peak	4559661	4559721	2	+	.	From wt_m9_rdm_glu_merged_truseqnano_nebnext_v6rzlog10p_chipsub_cutoff2.000000_cwt_peaks.gr
NC_000913	IPOD occupancy	Peak	4560691	4560751	2	+	.	From wt_m9_rdm_glu_merged_truseqnano_nebnext_v6rzlog10p_chipsub_cutoff2.000000_cwt_peaks.gr
NC_000913	IPOD occupancy	Peak	4567491	4567551	2	+	.	From wt_m9_rdm_glu_merged_truseqnano_nebnext_v6rzlog10p_chipsub_cutoff2.000000_cwt_peaks.gr
NC_000913	IPOD occupancy	Peak	4568721	4568781	2	+	.	From wt_m9_rdm_glu_merged_truseqnano_nebnext_v6rzlog10p_chipsub_cutoff2.000000_cwt_peaks.gr
NC_000913	IPOD occupancy	Peak	4569796	4569856	2	+	.	From wt_m9_rdm_glu_merged_truseqnano_nebnext_v6rzlog10p_chipsub_cutoff2.000000_cwt_peaks.gr
NC_000913	IPOD occupancy	Peak	4569961	4570021	2	+	.	From wt_m9_rdm_glu_merged_truseqnano_nebnext_v6rzlog10p_chipsub_cutoff2.000000_cwt_peaks.gr
NC_000913	IPOD occupancy	Peak	4571661	4571721	2	+	.	From wt_m9_rdm_glu_merged_truseqnano_nebnext_v6rzlog10p_chipsub_cutoff2.000000_cwt_peaks.gr
NC_000913	IPOD occupancy	Peak	4571821	4571881	2	+	.	From wt_m9_rdm_glu_merged_truseqnano_nebnext_v6rzlog10p_chipsub_cutoff2.000000_cwt_peaks.gr
NC_000913	IPOD occupancy	Peak	4572576	4572636	2	+	.	From wt_m9_rdm_glu_merged_truseqnano_nebnext_v6rzlog10p_chipsub_cutoff2.000000_cwt_peaks.gr
NC_000913	IPOD occupancy	Peak	4572726	4572786	2	+	.	From wt_m9_rdm_glu_merged_truseqnano_nebnext_v6rzlog10p_chipsub_cutoff2.000000_cwt_peaks.gr
NC_000913	IPOD occupancy	Peak	4573861	4573921	2	+	.	From wt_m9_rdm_glu_merged_truseqnano_nebnext_v6rzlog10p_chipsub_cutoff2.000000_cwt_peaks.gr
NC_000913	IPOD occupancy	Peak	4574436	4574496	2	+	.	From wt_m9_rdm_glu_merged_truseqnano_nebnext_v6rzlog10p_chipsub_cutoff2.000000_cwt_peaks.gr
NC_000913	IPOD occupancy	Peak	4574561	4574621	2	+	.	From wt_m9_rdm_glu_merged_truseqnano_nebnext_v6rzlog10p_chipsub_cutoff2.000000_cwt_peaks.gr
NC_000913	IPOD occupancy	Peak	4576896	4576956	2	+	.	From wt_m9_rdm_glu_merged_truseqnano_nebnext_v6rzlog10p_chipsub_cutoff2.000000_cwt_peaks.gr
NC_000913	IPOD occupancy	Peak	4577031	4577091	2	+	.	From wt_m9_rdm_glu_merged_truseqnano_nebnext_v6rzlog10p_chipsub_cutoff2.000000_cwt_peaks.gr
NC_000913	IPOD occupancy	Peak	4577231	4577291	2	+	.	From wt_m9_rdm_glu_merged_truseqnano_nebnext_v6rzlog10p_chipsub_cutoff2.000000_cwt_peaks.gr
NC_000913	IPOD occupancy	Peak	4577336	4577396	2	+	.	From wt_m9_rdm_glu_merged_truseqnano_nebnext_v6rzlog10p_chipsub_cutoff2.000000_cwt_peaks.gr
NC_000913	IPOD occupancy	Peak	4577431	4577491	2	+	.	From wt_m9_rdm_glu_merged_truseqnano_nebnext_v6rzlog10p_chipsub_cutoff2.000000_cwt_peaks.gr
NC_000913	IPOD occupancy	Peak	4577586	4577646	2	+	.	From wt_m9_rdm_glu_merged_truseqnano_nebnext_v6rzlog10p_chipsub_cutoff2.000000_cwt_peaks.gr
NC_000913	IPOD occupancy	Peak	4577806	4577866	2	+	.	From wt_m9_rdm_glu_merged_truseqnano_nebnext_v6rzlog10p_chipsub_cutoff2.000000_cwt_peaks.gr
NC_000913	IPOD occupancy	Peak	4577951	4578011	2	+	.	From wt_m9_rdm_glu_merged_truseqnano_nebnext_v6rzlog10p_chipsub_cutoff2.000000_cwt_peaks.gr
NC_000913	IPOD occupancy	Peak	4578331	4578391	2	+	.	From wt_m9_rdm_glu_merged_truseqnano_nebnext_v6rzlog10p_chipsub_cutoff2.000000_cwt_peaks.gr
NC_000913	IPOD occupancy	Peak	4578611	4578671	2	+	.	From wt_m9_rdm_glu_merged_truseqnano_nebnext_v6rzlog10p_chipsub_cutoff2.000000_cwt_peaks.gr
NC_000913	IPOD occupancy	Peak	4578846	4578906	2	+	.	From wt_m9_rdm_glu_merged_truseqnano_nebnext_v6rzlog10p_chipsub_cutoff2.000000_cwt_peaks.gr
NC_000913	IPOD occupancy	Peak	4579096	4579156	2	+	.	From wt_m9_rdm_glu_merged_truseqnano_nebnext_v6rzlog10p_chipsub_cutoff2.000000_cwt_peaks.gr
NC_000913	IPOD occupancy	Peak	4579386	4579446	2	+	.	From wt_m9_rdm_glu_merged_truseqnano_nebnext_v6rzlog10p_chipsub_cutoff2.000000_cwt_peaks.gr
NC_000913	IPOD occupancy	Peak	4579716	4579776	2	+	.	From wt_m9_rdm_glu_merged_truseqnano_nebnext_v6rzlog10p_chipsub_cutoff2.000000_cwt_peaks.gr
NC_000913	IPOD occupancy	Peak	4579941	4580001	2	+	.	From wt_m9_rdm_glu_merged_truseqnano_nebnext_v6rzlog10p_chipsub_cutoff2.000000_cwt_peaks.gr
NC_000913	IPOD occupancy	Peak	4580056	4580116	2	+	.	From wt_m9_rdm_glu_merged_truseqnano_nebnext_v6rzlog10p_chipsub_cutoff2.000000_cwt_peaks.gr
NC_000913	IPOD occupancy	Peak	4580336	4580396	2	+	.	From wt_m9_rdm_glu_merged_truseqnano_nebnext_v6rzlog10p_chipsub_cutoff2.000000_cwt_peaks.gr
NC_000913	IPOD occupancy	Peak	4580511	4580571	2	+	.	From wt_m9_rdm_glu_merged_truseqnano_nebnext_v6rzlog10p_chipsub_cutoff2.000000_cwt_peaks.gr
NC_000913	IPOD occupancy	Peak	4580746	4580806	2	+	.	From wt_m9_rdm_glu_merged_truseqnano_nebnext_v6rzlog10p_chipsub_cutoff2.000000_cwt_peaks.gr
NC_000913	IPOD occupancy	Peak	4581001	4581061	2	+	.	From wt_m9_rdm_glu_merged_truseqnano_nebnext_v6rzlog10p_chipsub_cutoff2.000000_cwt_peaks.gr
NC_000913	IPOD occupancy	Peak	4581211	4581271	2	+	.	From wt_m9_rdm_glu_merged_truseqnano_nebnext_v6rzlog10p_chipsub_cutoff2.000000_cwt_peaks.gr
NC_000913	IPOD occupancy	Peak	4581326	4581386	2	+	.	From wt_m9_rdm_glu_merged_truseqnano_nebnext_v6rzlog10p_chipsub_cutoff2.000000_cwt_peaks.gr
NC_000913	IPOD occupancy	Peak	4582751	4582811	2	+	.	From wt_m9_rdm_glu_merged_truseqnano_nebnext_v6rzlog10p_chipsub_cutoff2.000000_cwt_peaks.gr
NC_000913	IPOD occupancy	Peak	4586716	4586776	2	+	.	From wt_m9_rdm_glu_merged_truseqnano_nebnext_v6rzlog10p_chipsub_cutoff2.000000_cwt_peaks.gr
NC_000913	IPOD occupancy	Peak	4591241	4591301	2	+	.	From wt_m9_rdm_glu_merged_truseqnano_nebnext_v6rzlog10p_chipsub_cutoff2.000000_cwt_peaks.gr
NC_000913	IPOD occupancy	Peak	4593891	4593951	2	+	.	From wt_m9_rdm_glu_merged_truseqnano_nebnext_v6rzlog10p_chipsub_cutoff2.000000_cwt_peaks.gr
NC_000913	IPOD occupancy	Peak	4594731	4594791	2	+	.	From wt_m9_rdm_glu_merged_truseqnano_nebnext_v6rzlog10p_chipsub_cutoff2.000000_cwt_peaks.gr
NC_000913	IPOD occupancy	Peak	4594931	4594991	2	+	.	From wt_m9_rdm_glu_merged_truseqnano_nebnext_v6rzlog10p_chipsub_cutoff2.000000_cwt_peaks.gr
NC_000913	IPOD occupancy	Peak	4596056	4596116	2	+	.	From wt_m9_rdm_glu_merged_truseqnano_nebnext_v6rzlog10p_chipsub_cutoff2.000000_cwt_peaks.gr
NC_000913	IPOD occupancy	Peak	4596871	4596931	2	+	.	From wt_m9_rdm_glu_merged_truseqnano_nebnext_v6rzlog10p_chipsub_cutoff2.000000_cwt_peaks.gr
NC_000913	IPOD occupancy	Peak	4596971	4597031	2	+	.	From wt_m9_rdm_glu_merged_truseqnano_nebnext_v6rzlog10p_chipsub_cutoff2.000000_cwt_peaks.gr
NC_000913	IPOD occupancy	Peak	4598286	4598346	2	+	.	From wt_m9_rdm_glu_merged_truseqnano_nebnext_v6rzlog10p_chipsub_cutoff2.000000_cwt_peaks.gr
NC_000913	IPOD occupancy	Peak	4599551	4599611	2	+	.	From wt_m9_rdm_glu_merged_truseqnano_nebnext_v6rzlog10p_chipsub_cutoff2.000000_cwt_peaks.gr
NC_000913	IPOD occupancy	Peak	4601736	4601796	2	+	.	From wt_m9_rdm_glu_merged_truseqnano_nebnext_v6rzlog10p_chipsub_cutoff2.000000_cwt_peaks.gr
NC_000913	IPOD occupancy	Peak	4602526	4602586	2	+	.	From wt_m9_rdm_glu_merged_truseqnano_nebnext_v6rzlog10p_chipsub_cutoff2.000000_cwt_peaks.gr
NC_000913	IPOD occupancy	Peak	4603061	4603121	2	+	.	From wt_m9_rdm_glu_merged_truseqnano_nebnext_v6rzlog10p_chipsub_cutoff2.000000_cwt_peaks.gr
NC_000913	IPOD occupancy	Peak	4603226	4603286	2	+	.	From wt_m9_rdm_glu_merged_truseqnano_nebnext_v6rzlog10p_chipsub_cutoff2.000000_cwt_peaks.gr
NC_000913	IPOD occupancy	Peak	4603391	4603451	2	+	.	From wt_m9_rdm_glu_merged_truseqnano_nebnext_v6rzlog10p_chipsub_cutoff2.000000_cwt_peaks.gr
NC_000913	IPOD occupancy	Peak	4603676	4603736	2	+	.	From wt_m9_rdm_glu_merged_truseqnano_nebnext_v6rzlog10p_chipsub_cutoff2.000000_cwt_peaks.gr
NC_000913	IPOD occupancy	Peak	4604791	4604851	2	+	.	From wt_m9_rdm_glu_merged_truseqnano_nebnext_v6rzlog10p_chipsub_cutoff2.000000_cwt_peaks.gr
NC_000913	IPOD occupancy	Peak	4605716	4605776	2	+	.	From wt_m9_rdm_glu_merged_truseqnano_nebnext_v6rzlog10p_chipsub_cutoff2.000000_cwt_peaks.gr
NC_000913	IPOD occupancy	Peak	4608746	4608806	2	+	.	From wt_m9_rdm_glu_merged_truseqnano_nebnext_v6rzlog10p_chipsub_cutoff2.000000_cwt_peaks.gr
NC_000913	IPOD occupancy	Peak	4611046	4611106	2	+	.	From wt_m9_rdm_glu_merged_truseqnano_nebnext_v6rzlog10p_chipsub_cutoff2.000000_cwt_peaks.gr
NC_000913	IPOD occupancy	Peak	4611231	4611291	2	+	.	From wt_m9_rdm_glu_merged_truseqnano_nebnext_v6rzlog10p_chipsub_cutoff2.000000_cwt_peaks.gr
NC_000913	IPOD occupancy	Peak	4614336	4614396	2	+	.	From wt_m9_rdm_glu_merged_truseqnano_nebnext_v6rzlog10p_chipsub_cutoff2.000000_cwt_peaks.gr
NC_000913	IPOD occupancy	Peak	4616361	4616421	2	+	.	From wt_m9_rdm_glu_merged_truseqnano_nebnext_v6rzlog10p_chipsub_cutoff2.000000_cwt_peaks.gr
NC_000913	IPOD occupancy	Peak	4616636	4616696	2	+	.	From wt_m9_rdm_glu_merged_truseqnano_nebnext_v6rzlog10p_chipsub_cutoff2.000000_cwt_peaks.gr
NC_000913	IPOD occupancy	Peak	4617221	4617281	2	+	.	From wt_m9_rdm_glu_merged_truseqnano_nebnext_v6rzlog10p_chipsub_cutoff2.000000_cwt_peaks.gr
NC_000913	IPOD occupancy	Peak	4618276	4618336	2	+	.	From wt_m9_rdm_glu_merged_truseqnano_nebnext_v6rzlog10p_chipsub_cutoff2.000000_cwt_peaks.gr
NC_000913	IPOD occupancy	Peak	4620126	4620186	2	+	.	From wt_m9_rdm_glu_merged_truseqnano_nebnext_v6rzlog10p_chipsub_cutoff2.000000_cwt_peaks.gr
NC_000913	IPOD occupancy	Peak	4622396	4622456	2	+	.	From wt_m9_rdm_glu_merged_truseqnano_nebnext_v6rzlog10p_chipsub_cutoff2.000000_cwt_peaks.gr
NC_000913	IPOD occupancy	Peak	4624936	4624996	2	+	.	From wt_m9_rdm_glu_merged_truseqnano_nebnext_v6rzlog10p_chipsub_cutoff2.000000_cwt_peaks.gr
NC_000913	IPOD occupancy	Peak	4628191	4628251	2	+	.	From wt_m9_rdm_glu_merged_truseqnano_nebnext_v6rzlog10p_chipsub_cutoff2.000000_cwt_peaks.gr
NC_000913	IPOD occupancy	Peak	4628766	4628826	2	+	.	From wt_m9_rdm_glu_merged_truseqnano_nebnext_v6rzlog10p_chipsub_cutoff2.000000_cwt_peaks.gr
NC_000913	IPOD occupancy	Peak	4632381	4632441	2	+	.	From wt_m9_rdm_glu_merged_truseqnano_nebnext_v6rzlog10p_chipsub_cutoff2.000000_cwt_peaks.gr
NC_000913	IPOD occupancy	Peak	4633151	4633211	2	+	.	From wt_m9_rdm_glu_merged_truseqnano_nebnext_v6rzlog10p_chipsub_cutoff2.000000_cwt_peaks.gr
NC_000913	IPOD occupancy	Peak	4633906	4633966	2	+	.	From wt_m9_rdm_glu_merged_truseqnano_nebnext_v6rzlog10p_chipsub_cutoff2.000000_cwt_peaks.gr
NC_000913	IPOD occupancy	Peak	4638941	4639001	2	+	.	From wt_m9_rdm_glu_merged_truseqnano_nebnext_v6rzlog10p_chipsub_cutoff2.000000_cwt_peaks.gr
NC_000913	IPOD occupancy	Peak	4641086	4641146	2	+	.	From wt_m9_rdm_glu_merged_truseqnano_nebnext_v6rzlog10p_chipsub_cutoff2.000000_cwt_peaks.gr
NC_000913	IPOD occupancy	Peak	4641611	4641651	2	+	.	From wt_m9_rdm_glu_merged_truseqnano_nebnext_v6rzlog10p_chipsub_cutoff2.000000_cwt_peaks.gr
NC_000913	IPOD occupancy	Peak	76	136	3	+	.	From wt_m9_rdm_glu_merged_truseqnano_nebnext_v6rzlog10p_chipsub_cutoff3.000000_cwt_peaks.gr
NC_000913	IPOD occupancy	Peak	5091	5151	3	+	.	From wt_m9_rdm_glu_merged_truseqnano_nebnext_v6rzlog10p_chipsub_cutoff3.000000_cwt_peaks.gr
NC_000913	IPOD occupancy	Peak	5586	5646	3	+	.	From wt_m9_rdm_glu_merged_truseqnano_nebnext_v6rzlog10p_chipsub_cutoff3.000000_cwt_peaks.gr
NC_000913	IPOD occupancy	Peak	10596	10656	3	+	.	From wt_m9_rdm_glu_merged_truseqnano_nebnext_v6rzlog10p_chipsub_cutoff3.000000_cwt_peaks.gr
NC_000913	IPOD occupancy	Peak	15496	15556	3	+	.	From wt_m9_rdm_glu_merged_truseqnano_nebnext_v6rzlog10p_chipsub_cutoff3.000000_cwt_peaks.gr
NC_000913	IPOD occupancy	Peak	16506	16566	3	+	.	From wt_m9_rdm_glu_merged_truseqnano_nebnext_v6rzlog10p_chipsub_cutoff3.000000_cwt_peaks.gr
NC_000913	IPOD occupancy	Peak	16876	16936	3	+	.	From wt_m9_rdm_glu_merged_truseqnano_nebnext_v6rzlog10p_chipsub_cutoff3.000000_cwt_peaks.gr
NC_000913	IPOD occupancy	Peak	17641	17701	3	+	.	From wt_m9_rdm_glu_merged_truseqnano_nebnext_v6rzlog10p_chipsub_cutoff3.000000_cwt_peaks.gr
NC_000913	IPOD occupancy	Peak	18706	18766	3	+	.	From wt_m9_rdm_glu_merged_truseqnano_nebnext_v6rzlog10p_chipsub_cutoff3.000000_cwt_peaks.gr
NC_000913	IPOD occupancy	Peak	19816	19876	3	+	.	From wt_m9_rdm_glu_merged_truseqnano_nebnext_v6rzlog10p_chipsub_cutoff3.000000_cwt_peaks.gr
NC_000913	IPOD occupancy	Peak	19936	19996	3	+	.	From wt_m9_rdm_glu_merged_truseqnano_nebnext_v6rzlog10p_chipsub_cutoff3.000000_cwt_peaks.gr
NC_000913	IPOD occupancy	Peak	20321	20381	3	+	.	From wt_m9_rdm_glu_merged_truseqnano_nebnext_v6rzlog10p_chipsub_cutoff3.000000_cwt_peaks.gr
NC_000913	IPOD occupancy	Peak	22126	22186	3	+	.	From wt_m9_rdm_glu_merged_truseqnano_nebnext_v6rzlog10p_chipsub_cutoff3.000000_cwt_peaks.gr
NC_000913	IPOD occupancy	Peak	27281	27341	3	+	.	From wt_m9_rdm_glu_merged_truseqnano_nebnext_v6rzlog10p_chipsub_cutoff3.000000_cwt_peaks.gr
NC_000913	IPOD occupancy	Peak	28211	28271	3	+	.	From wt_m9_rdm_glu_merged_truseqnano_nebnext_v6rzlog10p_chipsub_cutoff3.000000_cwt_peaks.gr
NC_000913	IPOD occupancy	Peak	28346	28406	3	+	.	From wt_m9_rdm_glu_merged_truseqnano_nebnext_v6rzlog10p_chipsub_cutoff3.000000_cwt_peaks.gr
NC_000913	IPOD occupancy	Peak	28811	28871	3	+	.	From wt_m9_rdm_glu_merged_truseqnano_nebnext_v6rzlog10p_chipsub_cutoff3.000000_cwt_peaks.gr
NC_000913	IPOD occupancy	Peak	29201	29261	3	+	.	From wt_m9_rdm_glu_merged_truseqnano_nebnext_v6rzlog10p_chipsub_cutoff3.000000_cwt_peaks.gr
NC_000913	IPOD occupancy	Peak	29411	29471	3	+	.	From wt_m9_rdm_glu_merged_truseqnano_nebnext_v6rzlog10p_chipsub_cutoff3.000000_cwt_peaks.gr
NC_000913	IPOD occupancy	Peak	29596	29656	3	+	.	From wt_m9_rdm_glu_merged_truseqnano_nebnext_v6rzlog10p_chipsub_cutoff3.000000_cwt_peaks.gr
NC_000913	IPOD occupancy	Peak	34011	34071	3	+	.	From wt_m9_rdm_glu_merged_truseqnano_nebnext_v6rzlog10p_chipsub_cutoff3.000000_cwt_peaks.gr
NC_000913	IPOD occupancy	Peak	34201	34261	3	+	.	From wt_m9_rdm_glu_merged_truseqnano_nebnext_v6rzlog10p_chipsub_cutoff3.000000_cwt_peaks.gr
NC_000913	IPOD occupancy	Peak	34431	34491	3	+	.	From wt_m9_rdm_glu_merged_truseqnano_nebnext_v6rzlog10p_chipsub_cutoff3.000000_cwt_peaks.gr
NC_000913	IPOD occupancy	Peak	34881	34941	3	+	.	From wt_m9_rdm_glu_merged_truseqnano_nebnext_v6rzlog10p_chipsub_cutoff3.000000_cwt_peaks.gr
NC_000913	IPOD occupancy	Peak	36096	36156	3	+	.	From wt_m9_rdm_glu_merged_truseqnano_nebnext_v6rzlog10p_chipsub_cutoff3.000000_cwt_peaks.gr
NC_000913	IPOD occupancy	Peak	36261	36321	3	+	.	From wt_m9_rdm_glu_merged_truseqnano_nebnext_v6rzlog10p_chipsub_cutoff3.000000_cwt_peaks.gr
NC_000913	IPOD occupancy	Peak	37366	37426	3	+	.	From wt_m9_rdm_glu_merged_truseqnano_nebnext_v6rzlog10p_chipsub_cutoff3.000000_cwt_peaks.gr
NC_000913	IPOD occupancy	Peak	37661	37721	3	+	.	From wt_m9_rdm_glu_merged_truseqnano_nebnext_v6rzlog10p_chipsub_cutoff3.000000_cwt_peaks.gr
NC_000913	IPOD occupancy	Peak	40376	40436	3	+	.	From wt_m9_rdm_glu_merged_truseqnano_nebnext_v6rzlog10p_chipsub_cutoff3.000000_cwt_peaks.gr
NC_000913	IPOD occupancy	Peak	40916	40976	3	+	.	From wt_m9_rdm_glu_merged_truseqnano_nebnext_v6rzlog10p_chipsub_cutoff3.000000_cwt_peaks.gr
NC_000913	IPOD occupancy	Peak	41971	42031	3	+	.	From wt_m9_rdm_glu_merged_truseqnano_nebnext_v6rzlog10p_chipsub_cutoff3.000000_cwt_peaks.gr
NC_000913	IPOD occupancy	Peak	42171	42231	3	+	.	From wt_m9_rdm_glu_merged_truseqnano_nebnext_v6rzlog10p_chipsub_cutoff3.000000_cwt_peaks.gr
NC_000913	IPOD occupancy	Peak	42306	42396	3	+	.	From wt_m9_rdm_glu_merged_truseqnano_nebnext_v6rzlog10p_chipsub_cutoff3.000000_cwt_peaks.gr
NC_000913	IPOD occupancy	Peak	43256	43316	3	+	.	From wt_m9_rdm_glu_merged_truseqnano_nebnext_v6rzlog10p_chipsub_cutoff3.000000_cwt_peaks.gr
NC_000913	IPOD occupancy	Peak	43986	44046	3	+	.	From wt_m9_rdm_glu_merged_truseqnano_nebnext_v6rzlog10p_chipsub_cutoff3.000000_cwt_peaks.gr
NC_000913	IPOD occupancy	Peak	47131	47191	3	+	.	From wt_m9_rdm_glu_merged_truseqnano_nebnext_v6rzlog10p_chipsub_cutoff3.000000_cwt_peaks.gr
NC_000913	IPOD occupancy	Peak	47241	47301	3	+	.	From wt_m9_rdm_glu_merged_truseqnano_nebnext_v6rzlog10p_chipsub_cutoff3.000000_cwt_peaks.gr
NC_000913	IPOD occupancy	Peak	49496	49556	3	+	.	From wt_m9_rdm_glu_merged_truseqnano_nebnext_v6rzlog10p_chipsub_cutoff3.000000_cwt_peaks.gr
NC_000913	IPOD occupancy	Peak	49901	49961	3	+	.	From wt_m9_rdm_glu_merged_truseqnano_nebnext_v6rzlog10p_chipsub_cutoff3.000000_cwt_peaks.gr
NC_000913	IPOD occupancy	Peak	54716	54776	3	+	.	From wt_m9_rdm_glu_merged_truseqnano_nebnext_v6rzlog10p_chipsub_cutoff3.000000_cwt_peaks.gr
NC_000913	IPOD occupancy	Peak	58836	58896	3	+	.	From wt_m9_rdm_glu_merged_truseqnano_nebnext_v6rzlog10p_chipsub_cutoff3.000000_cwt_peaks.gr
NC_000913	IPOD occupancy	Peak	59146	59206	3	+	.	From wt_m9_rdm_glu_merged_truseqnano_nebnext_v6rzlog10p_chipsub_cutoff3.000000_cwt_peaks.gr
NC_000913	IPOD occupancy	Peak	59446	59506	3	+	.	From wt_m9_rdm_glu_merged_truseqnano_nebnext_v6rzlog10p_chipsub_cutoff3.000000_cwt_peaks.gr
NC_000913	IPOD occupancy	Peak	60836	60896	3	+	.	From wt_m9_rdm_glu_merged_truseqnano_nebnext_v6rzlog10p_chipsub_cutoff3.000000_cwt_peaks.gr
NC_000913	IPOD occupancy	Peak	61811	61871	3	+	.	From wt_m9_rdm_glu_merged_truseqnano_nebnext_v6rzlog10p_chipsub_cutoff3.000000_cwt_peaks.gr
NC_000913	IPOD occupancy	Peak	63011	63071	3	+	.	From wt_m9_rdm_glu_merged_truseqnano_nebnext_v6rzlog10p_chipsub_cutoff3.000000_cwt_peaks.gr
NC_000913	IPOD occupancy	Peak	63766	63826	3	+	.	From wt_m9_rdm_glu_merged_truseqnano_nebnext_v6rzlog10p_chipsub_cutoff3.000000_cwt_peaks.gr
NC_000913	IPOD occupancy	Peak	65891	65951	3	+	.	From wt_m9_rdm_glu_merged_truseqnano_nebnext_v6rzlog10p_chipsub_cutoff3.000000_cwt_peaks.gr
NC_000913	IPOD occupancy	Peak	66616	66676	3	+	.	From wt_m9_rdm_glu_merged_truseqnano_nebnext_v6rzlog10p_chipsub_cutoff3.000000_cwt_peaks.gr
NC_000913	IPOD occupancy	Peak	66716	66776	3	+	.	From wt_m9_rdm_glu_merged_truseqnano_nebnext_v6rzlog10p_chipsub_cutoff3.000000_cwt_peaks.gr
NC_000913	IPOD occupancy	Peak	70236	70296	3	+	.	From wt_m9_rdm_glu_merged_truseqnano_nebnext_v6rzlog10p_chipsub_cutoff3.000000_cwt_peaks.gr
NC_000913	IPOD occupancy	Peak	71606	71666	3	+	.	From wt_m9_rdm_glu_merged_truseqnano_nebnext_v6rzlog10p_chipsub_cutoff3.000000_cwt_peaks.gr
NC_000913	IPOD occupancy	Peak	72061	72121	3	+	.	From wt_m9_rdm_glu_merged_truseqnano_nebnext_v6rzlog10p_chipsub_cutoff3.000000_cwt_peaks.gr
NC_000913	IPOD occupancy	Peak	75976	76036	3	+	.	From wt_m9_rdm_glu_merged_truseqnano_nebnext_v6rzlog10p_chipsub_cutoff3.000000_cwt_peaks.gr
NC_000913	IPOD occupancy	Peak	78586	78711	3	+	.	From wt_m9_rdm_glu_merged_truseqnano_nebnext_v6rzlog10p_chipsub_cutoff3.000000_cwt_peaks.gr
NC_000913	IPOD occupancy	Peak	83961	84021	3	+	.	From wt_m9_rdm_glu_merged_truseqnano_nebnext_v6rzlog10p_chipsub_cutoff3.000000_cwt_peaks.gr
NC_000913	IPOD occupancy	Peak	84131	84191	3	+	.	From wt_m9_rdm_glu_merged_truseqnano_nebnext_v6rzlog10p_chipsub_cutoff3.000000_cwt_peaks.gr
NC_000913	IPOD occupancy	Peak	84236	84296	3	+	.	From wt_m9_rdm_glu_merged_truseqnano_nebnext_v6rzlog10p_chipsub_cutoff3.000000_cwt_peaks.gr
NC_000913	IPOD occupancy	Peak	85176	85236	3	+	.	From wt_m9_rdm_glu_merged_truseqnano_nebnext_v6rzlog10p_chipsub_cutoff3.000000_cwt_peaks.gr
NC_000913	IPOD occupancy	Peak	85341	85401	3	+	.	From wt_m9_rdm_glu_merged_truseqnano_nebnext_v6rzlog10p_chipsub_cutoff3.000000_cwt_peaks.gr
NC_000913	IPOD occupancy	Peak	85556	85616	3	+	.	From wt_m9_rdm_glu_merged_truseqnano_nebnext_v6rzlog10p_chipsub_cutoff3.000000_cwt_peaks.gr
NC_000913	IPOD occupancy	Peak	85721	85781	3	+	.	From wt_m9_rdm_glu_merged_truseqnano_nebnext_v6rzlog10p_chipsub_cutoff3.000000_cwt_peaks.gr
NC_000913	IPOD occupancy	Peak	86091	86151	3	+	.	From wt_m9_rdm_glu_merged_truseqnano_nebnext_v6rzlog10p_chipsub_cutoff3.000000_cwt_peaks.gr
NC_000913	IPOD occupancy	Peak	89101	89161	3	+	.	From wt_m9_rdm_glu_merged_truseqnano_nebnext_v6rzlog10p_chipsub_cutoff3.000000_cwt_peaks.gr
NC_000913	IPOD occupancy	Peak	91346	91406	3	+	.	From wt_m9_rdm_glu_merged_truseqnano_nebnext_v6rzlog10p_chipsub_cutoff3.000000_cwt_peaks.gr
NC_000913	IPOD occupancy	Peak	93776	93836	3	+	.	From wt_m9_rdm_glu_merged_truseqnano_nebnext_v6rzlog10p_chipsub_cutoff3.000000_cwt_peaks.gr
NC_000913	IPOD occupancy	Peak	95876	95936	3	+	.	From wt_m9_rdm_glu_merged_truseqnano_nebnext_v6rzlog10p_chipsub_cutoff3.000000_cwt_peaks.gr
NC_000913	IPOD occupancy	Peak	102606	102666	3	+	.	From wt_m9_rdm_glu_merged_truseqnano_nebnext_v6rzlog10p_chipsub_cutoff3.000000_cwt_peaks.gr
NC_000913	IPOD occupancy	Peak	102856	102916	3	+	.	From wt_m9_rdm_glu_merged_truseqnano_nebnext_v6rzlog10p_chipsub_cutoff3.000000_cwt_peaks.gr
NC_000913	IPOD occupancy	Peak	104456	104516	3	+	.	From wt_m9_rdm_glu_merged_truseqnano_nebnext_v6rzlog10p_chipsub_cutoff3.000000_cwt_peaks.gr
NC_000913	IPOD occupancy	Peak	107301	107361	3	+	.	From wt_m9_rdm_glu_merged_truseqnano_nebnext_v6rzlog10p_chipsub_cutoff3.000000_cwt_peaks.gr
NC_000913	IPOD occupancy	Peak	111011	111071	3	+	.	From wt_m9_rdm_glu_merged_truseqnano_nebnext_v6rzlog10p_chipsub_cutoff3.000000_cwt_peaks.gr
NC_000913	IPOD occupancy	Peak	111506	111566	3	+	.	From wt_m9_rdm_glu_merged_truseqnano_nebnext_v6rzlog10p_chipsub_cutoff3.000000_cwt_peaks.gr
NC_000913	IPOD occupancy	Peak	116341	116401	3	+	.	From wt_m9_rdm_glu_merged_truseqnano_nebnext_v6rzlog10p_chipsub_cutoff3.000000_cwt_peaks.gr
NC_000913	IPOD occupancy	Peak	116941	117001	3	+	.	From wt_m9_rdm_glu_merged_truseqnano_nebnext_v6rzlog10p_chipsub_cutoff3.000000_cwt_peaks.gr
NC_000913	IPOD occupancy	Peak	119076	119136	3	+	.	From wt_m9_rdm_glu_merged_truseqnano_nebnext_v6rzlog10p_chipsub_cutoff3.000000_cwt_peaks.gr
NC_000913	IPOD occupancy	Peak	119531	119591	3	+	.	From wt_m9_rdm_glu_merged_truseqnano_nebnext_v6rzlog10p_chipsub_cutoff3.000000_cwt_peaks.gr
NC_000913	IPOD occupancy	Peak	121791	121851	3	+	.	From wt_m9_rdm_glu_merged_truseqnano_nebnext_v6rzlog10p_chipsub_cutoff3.000000_cwt_peaks.gr
NC_000913	IPOD occupancy	Peak	121966	122026	3	+	.	From wt_m9_rdm_glu_merged_truseqnano_nebnext_v6rzlog10p_chipsub_cutoff3.000000_cwt_peaks.gr
NC_000913	IPOD occupancy	Peak	122861	122921	3	+	.	From wt_m9_rdm_glu_merged_truseqnano_nebnext_v6rzlog10p_chipsub_cutoff3.000000_cwt_peaks.gr
NC_000913	IPOD occupancy	Peak	123621	123681	3	+	.	From wt_m9_rdm_glu_merged_truseqnano_nebnext_v6rzlog10p_chipsub_cutoff3.000000_cwt_peaks.gr
NC_000913	IPOD occupancy	Peak	124781	124841	3	+	.	From wt_m9_rdm_glu_merged_truseqnano_nebnext_v6rzlog10p_chipsub_cutoff3.000000_cwt_peaks.gr
NC_000913	IPOD occupancy	Peak	135541	135601	3	+	.	From wt_m9_rdm_glu_merged_truseqnano_nebnext_v6rzlog10p_chipsub_cutoff3.000000_cwt_peaks.gr
NC_000913	IPOD occupancy	Peak	138726	138786	3	+	.	From wt_m9_rdm_glu_merged_truseqnano_nebnext_v6rzlog10p_chipsub_cutoff3.000000_cwt_peaks.gr
NC_000913	IPOD occupancy	Peak	143211	143271	3	+	.	From wt_m9_rdm_glu_merged_truseqnano_nebnext_v6rzlog10p_chipsub_cutoff3.000000_cwt_peaks.gr
NC_000913	IPOD occupancy	Peak	146846	146906	3	+	.	From wt_m9_rdm_glu_merged_truseqnano_nebnext_v6rzlog10p_chipsub_cutoff3.000000_cwt_peaks.gr
NC_000913	IPOD occupancy	Peak	150031	150091	3	+	.	From wt_m9_rdm_glu_merged_truseqnano_nebnext_v6rzlog10p_chipsub_cutoff3.000000_cwt_peaks.gr
NC_000913	IPOD occupancy	Peak	150506	150566	3	+	.	From wt_m9_rdm_glu_merged_truseqnano_nebnext_v6rzlog10p_chipsub_cutoff3.000000_cwt_peaks.gr
NC_000913	IPOD occupancy	Peak	150856	150916	3	+	.	From wt_m9_rdm_glu_merged_truseqnano_nebnext_v6rzlog10p_chipsub_cutoff3.000000_cwt_peaks.gr
NC_000913	IPOD occupancy	Peak	151276	151336	3	+	.	From wt_m9_rdm_glu_merged_truseqnano_nebnext_v6rzlog10p_chipsub_cutoff3.000000_cwt_peaks.gr
NC_000913	IPOD occupancy	Peak	151581	151641	3	+	.	From wt_m9_rdm_glu_merged_truseqnano_nebnext_v6rzlog10p_chipsub_cutoff3.000000_cwt_peaks.gr
NC_000913	IPOD occupancy	Peak	152036	152096	3	+	.	From wt_m9_rdm_glu_merged_truseqnano_nebnext_v6rzlog10p_chipsub_cutoff3.000000_cwt_peaks.gr
NC_000913	IPOD occupancy	Peak	152206	152266	3	+	.	From wt_m9_rdm_glu_merged_truseqnano_nebnext_v6rzlog10p_chipsub_cutoff3.000000_cwt_peaks.gr
NC_000913	IPOD occupancy	Peak	152741	152801	3	+	.	From wt_m9_rdm_glu_merged_truseqnano_nebnext_v6rzlog10p_chipsub_cutoff3.000000_cwt_peaks.gr
NC_000913	IPOD occupancy	Peak	153021	153081	3	+	.	From wt_m9_rdm_glu_merged_truseqnano_nebnext_v6rzlog10p_chipsub_cutoff3.000000_cwt_peaks.gr
NC_000913	IPOD occupancy	Peak	154201	154261	3	+	.	From wt_m9_rdm_glu_merged_truseqnano_nebnext_v6rzlog10p_chipsub_cutoff3.000000_cwt_peaks.gr
NC_000913	IPOD occupancy	Peak	156031	156091	3	+	.	From wt_m9_rdm_glu_merged_truseqnano_nebnext_v6rzlog10p_chipsub_cutoff3.000000_cwt_peaks.gr
NC_000913	IPOD occupancy	Peak	156176	156281	3	+	.	From wt_m9_rdm_glu_merged_truseqnano_nebnext_v6rzlog10p_chipsub_cutoff3.000000_cwt_peaks.gr
NC_000913	IPOD occupancy	Peak	156456	156516	3	+	.	From wt_m9_rdm_glu_merged_truseqnano_nebnext_v6rzlog10p_chipsub_cutoff3.000000_cwt_peaks.gr
NC_000913	IPOD occupancy	Peak	156936	156996	3	+	.	From wt_m9_rdm_glu_merged_truseqnano_nebnext_v6rzlog10p_chipsub_cutoff3.000000_cwt_peaks.gr
NC_000913	IPOD occupancy	Peak	157051	157111	3	+	.	From wt_m9_rdm_glu_merged_truseqnano_nebnext_v6rzlog10p_chipsub_cutoff3.000000_cwt_peaks.gr
NC_000913	IPOD occupancy	Peak	157161	157286	3	+	.	From wt_m9_rdm_glu_merged_truseqnano_nebnext_v6rzlog10p_chipsub_cutoff3.000000_cwt_peaks.gr
NC_000913	IPOD occupancy	Peak	162201	162261	3	+	.	From wt_m9_rdm_glu_merged_truseqnano_nebnext_v6rzlog10p_chipsub_cutoff3.000000_cwt_peaks.gr
NC_000913	IPOD occupancy	Peak	162526	162586	3	+	.	From wt_m9_rdm_glu_merged_truseqnano_nebnext_v6rzlog10p_chipsub_cutoff3.000000_cwt_peaks.gr
NC_000913	IPOD occupancy	Peak	164136	164196	3	+	.	From wt_m9_rdm_glu_merged_truseqnano_nebnext_v6rzlog10p_chipsub_cutoff3.000000_cwt_peaks.gr
NC_000913	IPOD occupancy	Peak	169871	169931	3	+	.	From wt_m9_rdm_glu_merged_truseqnano_nebnext_v6rzlog10p_chipsub_cutoff3.000000_cwt_peaks.gr
NC_000913	IPOD occupancy	Peak	171921	171981	3	+	.	From wt_m9_rdm_glu_merged_truseqnano_nebnext_v6rzlog10p_chipsub_cutoff3.000000_cwt_peaks.gr
NC_000913	IPOD occupancy	Peak	177136	177196	3	+	.	From wt_m9_rdm_glu_merged_truseqnano_nebnext_v6rzlog10p_chipsub_cutoff3.000000_cwt_peaks.gr
NC_000913	IPOD occupancy	Peak	180366	180426	3	+	.	From wt_m9_rdm_glu_merged_truseqnano_nebnext_v6rzlog10p_chipsub_cutoff3.000000_cwt_peaks.gr
NC_000913	IPOD occupancy	Peak	183486	183546	3	+	.	From wt_m9_rdm_glu_merged_truseqnano_nebnext_v6rzlog10p_chipsub_cutoff3.000000_cwt_peaks.gr
NC_000913	IPOD occupancy	Peak	183841	183901	3	+	.	From wt_m9_rdm_glu_merged_truseqnano_nebnext_v6rzlog10p_chipsub_cutoff3.000000_cwt_peaks.gr
NC_000913	IPOD occupancy	Peak	184776	184836	3	+	.	From wt_m9_rdm_glu_merged_truseqnano_nebnext_v6rzlog10p_chipsub_cutoff3.000000_cwt_peaks.gr
NC_000913	IPOD occupancy	Peak	185946	186006	3	+	.	From wt_m9_rdm_glu_merged_truseqnano_nebnext_v6rzlog10p_chipsub_cutoff3.000000_cwt_peaks.gr
NC_000913	IPOD occupancy	Peak	189201	189261	3	+	.	From wt_m9_rdm_glu_merged_truseqnano_nebnext_v6rzlog10p_chipsub_cutoff3.000000_cwt_peaks.gr
NC_000913	IPOD occupancy	Peak	195401	195461	3	+	.	From wt_m9_rdm_glu_merged_truseqnano_nebnext_v6rzlog10p_chipsub_cutoff3.000000_cwt_peaks.gr
NC_000913	IPOD occupancy	Peak	196511	196571	3	+	.	From wt_m9_rdm_glu_merged_truseqnano_nebnext_v6rzlog10p_chipsub_cutoff3.000000_cwt_peaks.gr
NC_000913	IPOD occupancy	Peak	201641	201701	3	+	.	From wt_m9_rdm_glu_merged_truseqnano_nebnext_v6rzlog10p_chipsub_cutoff3.000000_cwt_peaks.gr
NC_000913	IPOD occupancy	Peak	202541	202601	3	+	.	From wt_m9_rdm_glu_merged_truseqnano_nebnext_v6rzlog10p_chipsub_cutoff3.000000_cwt_peaks.gr
NC_000913	IPOD occupancy	Peak	211396	211456	3	+	.	From wt_m9_rdm_glu_merged_truseqnano_nebnext_v6rzlog10p_chipsub_cutoff3.000000_cwt_peaks.gr
NC_000913	IPOD occupancy	Peak	215996	216056	3	+	.	From wt_m9_rdm_glu_merged_truseqnano_nebnext_v6rzlog10p_chipsub_cutoff3.000000_cwt_peaks.gr
NC_000913	IPOD occupancy	Peak	220546	220606	3	+	.	From wt_m9_rdm_glu_merged_truseqnano_nebnext_v6rzlog10p_chipsub_cutoff3.000000_cwt_peaks.gr
NC_000913	IPOD occupancy	Peak	220916	220976	3	+	.	From wt_m9_rdm_glu_merged_truseqnano_nebnext_v6rzlog10p_chipsub_cutoff3.000000_cwt_peaks.gr
NC_000913	IPOD occupancy	Peak	223861	223921	3	+	.	From wt_m9_rdm_glu_merged_truseqnano_nebnext_v6rzlog10p_chipsub_cutoff3.000000_cwt_peaks.gr
NC_000913	IPOD occupancy	Peak	224616	224676	3	+	.	From wt_m9_rdm_glu_merged_truseqnano_nebnext_v6rzlog10p_chipsub_cutoff3.000000_cwt_peaks.gr
NC_000913	IPOD occupancy	Peak	225831	225891	3	+	.	From wt_m9_rdm_glu_merged_truseqnano_nebnext_v6rzlog10p_chipsub_cutoff3.000000_cwt_peaks.gr
NC_000913	IPOD occupancy	Peak	226716	226776	3	+	.	From wt_m9_rdm_glu_merged_truseqnano_nebnext_v6rzlog10p_chipsub_cutoff3.000000_cwt_peaks.gr
NC_000913	IPOD occupancy	Peak	227086	227146	3	+	.	From wt_m9_rdm_glu_merged_truseqnano_nebnext_v6rzlog10p_chipsub_cutoff3.000000_cwt_peaks.gr
NC_000913	IPOD occupancy	Peak	227181	227241	3	+	.	From wt_m9_rdm_glu_merged_truseqnano_nebnext_v6rzlog10p_chipsub_cutoff3.000000_cwt_peaks.gr
NC_000913	IPOD occupancy	Peak	228501	228561	3	+	.	From wt_m9_rdm_glu_merged_truseqnano_nebnext_v6rzlog10p_chipsub_cutoff3.000000_cwt_peaks.gr
NC_000913	IPOD occupancy	Peak	229706	229766	3	+	.	From wt_m9_rdm_glu_merged_truseqnano_nebnext_v6rzlog10p_chipsub_cutoff3.000000_cwt_peaks.gr
NC_000913	IPOD occupancy	Peak	232321	232381	3	+	.	From wt_m9_rdm_glu_merged_truseqnano_nebnext_v6rzlog10p_chipsub_cutoff3.000000_cwt_peaks.gr
NC_000913	IPOD occupancy	Peak	232501	232561	3	+	.	From wt_m9_rdm_glu_merged_truseqnano_nebnext_v6rzlog10p_chipsub_cutoff3.000000_cwt_peaks.gr
NC_000913	IPOD occupancy	Peak	234316	234376	3	+	.	From wt_m9_rdm_glu_merged_truseqnano_nebnext_v6rzlog10p_chipsub_cutoff3.000000_cwt_peaks.gr
NC_000913	IPOD occupancy	Peak	237171	237231	3	+	.	From wt_m9_rdm_glu_merged_truseqnano_nebnext_v6rzlog10p_chipsub_cutoff3.000000_cwt_peaks.gr
NC_000913	IPOD occupancy	Peak	237311	237371	3	+	.	From wt_m9_rdm_glu_merged_truseqnano_nebnext_v6rzlog10p_chipsub_cutoff3.000000_cwt_peaks.gr
NC_000913	IPOD occupancy	Peak	237406	237466	3	+	.	From wt_m9_rdm_glu_merged_truseqnano_nebnext_v6rzlog10p_chipsub_cutoff3.000000_cwt_peaks.gr
NC_000913	IPOD occupancy	Peak	237676	237736	3	+	.	From wt_m9_rdm_glu_merged_truseqnano_nebnext_v6rzlog10p_chipsub_cutoff3.000000_cwt_peaks.gr
NC_000913	IPOD occupancy	Peak	237791	237851	3	+	.	From wt_m9_rdm_glu_merged_truseqnano_nebnext_v6rzlog10p_chipsub_cutoff3.000000_cwt_peaks.gr
NC_000913	IPOD occupancy	Peak	238031	238091	3	+	.	From wt_m9_rdm_glu_merged_truseqnano_nebnext_v6rzlog10p_chipsub_cutoff3.000000_cwt_peaks.gr
NC_000913	IPOD occupancy	Peak	238151	238211	3	+	.	From wt_m9_rdm_glu_merged_truseqnano_nebnext_v6rzlog10p_chipsub_cutoff3.000000_cwt_peaks.gr
NC_000913	IPOD occupancy	Peak	238371	238431	3	+	.	From wt_m9_rdm_glu_merged_truseqnano_nebnext_v6rzlog10p_chipsub_cutoff3.000000_cwt_peaks.gr
NC_000913	IPOD occupancy	Peak	238581	238641	3	+	.	From wt_m9_rdm_glu_merged_truseqnano_nebnext_v6rzlog10p_chipsub_cutoff3.000000_cwt_peaks.gr
NC_000913	IPOD occupancy	Peak	238751	238811	3	+	.	From wt_m9_rdm_glu_merged_truseqnano_nebnext_v6rzlog10p_chipsub_cutoff3.000000_cwt_peaks.gr
NC_000913	IPOD occupancy	Peak	239061	239121	3	+	.	From wt_m9_rdm_glu_merged_truseqnano_nebnext_v6rzlog10p_chipsub_cutoff3.000000_cwt_peaks.gr
NC_000913	IPOD occupancy	Peak	240806	240866	3	+	.	From wt_m9_rdm_glu_merged_truseqnano_nebnext_v6rzlog10p_chipsub_cutoff3.000000_cwt_peaks.gr
NC_000913	IPOD occupancy	Peak	243081	243141	3	+	.	From wt_m9_rdm_glu_merged_truseqnano_nebnext_v6rzlog10p_chipsub_cutoff3.000000_cwt_peaks.gr
NC_000913	IPOD occupancy	Peak	246121	246181	3	+	.	From wt_m9_rdm_glu_merged_truseqnano_nebnext_v6rzlog10p_chipsub_cutoff3.000000_cwt_peaks.gr
NC_000913	IPOD occupancy	Peak	246221	246281	3	+	.	From wt_m9_rdm_glu_merged_truseqnano_nebnext_v6rzlog10p_chipsub_cutoff3.000000_cwt_peaks.gr
NC_000913	IPOD occupancy	Peak	246556	246616	3	+	.	From wt_m9_rdm_glu_merged_truseqnano_nebnext_v6rzlog10p_chipsub_cutoff3.000000_cwt_peaks.gr
NC_000913	IPOD occupancy	Peak	246741	246801	3	+	.	From wt_m9_rdm_glu_merged_truseqnano_nebnext_v6rzlog10p_chipsub_cutoff3.000000_cwt_peaks.gr
NC_000913	IPOD occupancy	Peak	247561	247621	3	+	.	From wt_m9_rdm_glu_merged_truseqnano_nebnext_v6rzlog10p_chipsub_cutoff3.000000_cwt_peaks.gr
NC_000913	IPOD occupancy	Peak	247971	248031	3	+	.	From wt_m9_rdm_glu_merged_truseqnano_nebnext_v6rzlog10p_chipsub_cutoff3.000000_cwt_peaks.gr
NC_000913	IPOD occupancy	Peak	248916	248976	3	+	.	From wt_m9_rdm_glu_merged_truseqnano_nebnext_v6rzlog10p_chipsub_cutoff3.000000_cwt_peaks.gr
NC_000913	IPOD occupancy	Peak	252041	252101	3	+	.	From wt_m9_rdm_glu_merged_truseqnano_nebnext_v6rzlog10p_chipsub_cutoff3.000000_cwt_peaks.gr
NC_000913	IPOD occupancy	Peak	252256	252316	3	+	.	From wt_m9_rdm_glu_merged_truseqnano_nebnext_v6rzlog10p_chipsub_cutoff3.000000_cwt_peaks.gr
NC_000913	IPOD occupancy	Peak	252451	252511	3	+	.	From wt_m9_rdm_glu_merged_truseqnano_nebnext_v6rzlog10p_chipsub_cutoff3.000000_cwt_peaks.gr
NC_000913	IPOD occupancy	Peak	252686	252746	3	+	.	From wt_m9_rdm_glu_merged_truseqnano_nebnext_v6rzlog10p_chipsub_cutoff3.000000_cwt_peaks.gr
NC_000913	IPOD occupancy	Peak	252911	252971	3	+	.	From wt_m9_rdm_glu_merged_truseqnano_nebnext_v6rzlog10p_chipsub_cutoff3.000000_cwt_peaks.gr
NC_000913	IPOD occupancy	Peak	253316	253376	3	+	.	From wt_m9_rdm_glu_merged_truseqnano_nebnext_v6rzlog10p_chipsub_cutoff3.000000_cwt_peaks.gr
NC_000913	IPOD occupancy	Peak	253456	253516	3	+	.	From wt_m9_rdm_glu_merged_truseqnano_nebnext_v6rzlog10p_chipsub_cutoff3.000000_cwt_peaks.gr
NC_000913	IPOD occupancy	Peak	254216	254276	3	+	.	From wt_m9_rdm_glu_merged_truseqnano_nebnext_v6rzlog10p_chipsub_cutoff3.000000_cwt_peaks.gr
NC_000913	IPOD occupancy	Peak	256336	256396	3	+	.	From wt_m9_rdm_glu_merged_truseqnano_nebnext_v6rzlog10p_chipsub_cutoff3.000000_cwt_peaks.gr
NC_000913	IPOD occupancy	Peak	258021	258081	3	+	.	From wt_m9_rdm_glu_merged_truseqnano_nebnext_v6rzlog10p_chipsub_cutoff3.000000_cwt_peaks.gr
NC_000913	IPOD occupancy	Peak	258436	258496	3	+	.	From wt_m9_rdm_glu_merged_truseqnano_nebnext_v6rzlog10p_chipsub_cutoff3.000000_cwt_peaks.gr
NC_000913	IPOD occupancy	Peak	259961	260021	3	+	.	From wt_m9_rdm_glu_merged_truseqnano_nebnext_v6rzlog10p_chipsub_cutoff3.000000_cwt_peaks.gr
NC_000913	IPOD occupancy	Peak	262906	262966	3	+	.	From wt_m9_rdm_glu_merged_truseqnano_nebnext_v6rzlog10p_chipsub_cutoff3.000000_cwt_peaks.gr
NC_000913	IPOD occupancy	Peak	266976	267036	3	+	.	From wt_m9_rdm_glu_merged_truseqnano_nebnext_v6rzlog10p_chipsub_cutoff3.000000_cwt_peaks.gr
NC_000913	IPOD occupancy	Peak	270661	270721	3	+	.	From wt_m9_rdm_glu_merged_truseqnano_nebnext_v6rzlog10p_chipsub_cutoff3.000000_cwt_peaks.gr
NC_000913	IPOD occupancy	Peak	271146	271206	3	+	.	From wt_m9_rdm_glu_merged_truseqnano_nebnext_v6rzlog10p_chipsub_cutoff3.000000_cwt_peaks.gr
NC_000913	IPOD occupancy	Peak	271641	271701	3	+	.	From wt_m9_rdm_glu_merged_truseqnano_nebnext_v6rzlog10p_chipsub_cutoff3.000000_cwt_peaks.gr
NC_000913	IPOD occupancy	Peak	274081	274141	3	+	.	From wt_m9_rdm_glu_merged_truseqnano_nebnext_v6rzlog10p_chipsub_cutoff3.000000_cwt_peaks.gr
NC_000913	IPOD occupancy	Peak	274871	274931	3	+	.	From wt_m9_rdm_glu_merged_truseqnano_nebnext_v6rzlog10p_chipsub_cutoff3.000000_cwt_peaks.gr
NC_000913	IPOD occupancy	Peak	275056	275116	3	+	.	From wt_m9_rdm_glu_merged_truseqnano_nebnext_v6rzlog10p_chipsub_cutoff3.000000_cwt_peaks.gr
NC_000913	IPOD occupancy	Peak	279236	279296	3	+	.	From wt_m9_rdm_glu_merged_truseqnano_nebnext_v6rzlog10p_chipsub_cutoff3.000000_cwt_peaks.gr
NC_000913	IPOD occupancy	Peak	279386	279446	3	+	.	From wt_m9_rdm_glu_merged_truseqnano_nebnext_v6rzlog10p_chipsub_cutoff3.000000_cwt_peaks.gr
NC_000913	IPOD occupancy	Peak	279666	279726	3	+	.	From wt_m9_rdm_glu_merged_truseqnano_nebnext_v6rzlog10p_chipsub_cutoff3.000000_cwt_peaks.gr
NC_000913	IPOD occupancy	Peak	280186	280246	3	+	.	From wt_m9_rdm_glu_merged_truseqnano_nebnext_v6rzlog10p_chipsub_cutoff3.000000_cwt_peaks.gr
NC_000913	IPOD occupancy	Peak	283006	283066	3	+	.	From wt_m9_rdm_glu_merged_truseqnano_nebnext_v6rzlog10p_chipsub_cutoff3.000000_cwt_peaks.gr
NC_000913	IPOD occupancy	Peak	285131	285191	3	+	.	From wt_m9_rdm_glu_merged_truseqnano_nebnext_v6rzlog10p_chipsub_cutoff3.000000_cwt_peaks.gr
NC_000913	IPOD occupancy	Peak	285301	285361	3	+	.	From wt_m9_rdm_glu_merged_truseqnano_nebnext_v6rzlog10p_chipsub_cutoff3.000000_cwt_peaks.gr
NC_000913	IPOD occupancy	Peak	289246	289306	3	+	.	From wt_m9_rdm_glu_merged_truseqnano_nebnext_v6rzlog10p_chipsub_cutoff3.000000_cwt_peaks.gr
NC_000913	IPOD occupancy	Peak	290746	290806	3	+	.	From wt_m9_rdm_glu_merged_truseqnano_nebnext_v6rzlog10p_chipsub_cutoff3.000000_cwt_peaks.gr
NC_000913	IPOD occupancy	Peak	291161	291221	3	+	.	From wt_m9_rdm_glu_merged_truseqnano_nebnext_v6rzlog10p_chipsub_cutoff3.000000_cwt_peaks.gr
NC_000913	IPOD occupancy	Peak	291611	291671	3	+	.	From wt_m9_rdm_glu_merged_truseqnano_nebnext_v6rzlog10p_chipsub_cutoff3.000000_cwt_peaks.gr
NC_000913	IPOD occupancy	Peak	292871	292931	3	+	.	From wt_m9_rdm_glu_merged_truseqnano_nebnext_v6rzlog10p_chipsub_cutoff3.000000_cwt_peaks.gr
NC_000913	IPOD occupancy	Peak	293381	293441	3	+	.	From wt_m9_rdm_glu_merged_truseqnano_nebnext_v6rzlog10p_chipsub_cutoff3.000000_cwt_peaks.gr
NC_000913	IPOD occupancy	Peak	294096	294156	3	+	.	From wt_m9_rdm_glu_merged_truseqnano_nebnext_v6rzlog10p_chipsub_cutoff3.000000_cwt_peaks.gr
NC_000913	IPOD occupancy	Peak	294196	294256	3	+	.	From wt_m9_rdm_glu_merged_truseqnano_nebnext_v6rzlog10p_chipsub_cutoff3.000000_cwt_peaks.gr
NC_000913	IPOD occupancy	Peak	294501	294561	3	+	.	From wt_m9_rdm_glu_merged_truseqnano_nebnext_v6rzlog10p_chipsub_cutoff3.000000_cwt_peaks.gr
NC_000913	IPOD occupancy	Peak	294786	294846	3	+	.	From wt_m9_rdm_glu_merged_truseqnano_nebnext_v6rzlog10p_chipsub_cutoff3.000000_cwt_peaks.gr
NC_000913	IPOD occupancy	Peak	294886	294946	3	+	.	From wt_m9_rdm_glu_merged_truseqnano_nebnext_v6rzlog10p_chipsub_cutoff3.000000_cwt_peaks.gr
NC_000913	IPOD occupancy	Peak	297216	297276	3	+	.	From wt_m9_rdm_glu_merged_truseqnano_nebnext_v6rzlog10p_chipsub_cutoff3.000000_cwt_peaks.gr
NC_000913	IPOD occupancy	Peak	302891	302951	3	+	.	From wt_m9_rdm_glu_merged_truseqnano_nebnext_v6rzlog10p_chipsub_cutoff3.000000_cwt_peaks.gr
NC_000913	IPOD occupancy	Peak	303816	303876	3	+	.	From wt_m9_rdm_glu_merged_truseqnano_nebnext_v6rzlog10p_chipsub_cutoff3.000000_cwt_peaks.gr
NC_000913	IPOD occupancy	Peak	306771	306831	3	+	.	From wt_m9_rdm_glu_merged_truseqnano_nebnext_v6rzlog10p_chipsub_cutoff3.000000_cwt_peaks.gr
NC_000913	IPOD occupancy	Peak	310801	310861	3	+	.	From wt_m9_rdm_glu_merged_truseqnano_nebnext_v6rzlog10p_chipsub_cutoff3.000000_cwt_peaks.gr
NC_000913	IPOD occupancy	Peak	310916	310976	3	+	.	From wt_m9_rdm_glu_merged_truseqnano_nebnext_v6rzlog10p_chipsub_cutoff3.000000_cwt_peaks.gr
NC_000913	IPOD occupancy	Peak	311146	311206	3	+	.	From wt_m9_rdm_glu_merged_truseqnano_nebnext_v6rzlog10p_chipsub_cutoff3.000000_cwt_peaks.gr
NC_000913	IPOD occupancy	Peak	311386	311446	3	+	.	From wt_m9_rdm_glu_merged_truseqnano_nebnext_v6rzlog10p_chipsub_cutoff3.000000_cwt_peaks.gr
NC_000913	IPOD occupancy	Peak	311671	311731	3	+	.	From wt_m9_rdm_glu_merged_truseqnano_nebnext_v6rzlog10p_chipsub_cutoff3.000000_cwt_peaks.gr
NC_000913	IPOD occupancy	Peak	312266	312326	3	+	.	From wt_m9_rdm_glu_merged_truseqnano_nebnext_v6rzlog10p_chipsub_cutoff3.000000_cwt_peaks.gr
NC_000913	IPOD occupancy	Peak	312771	312831	3	+	.	From wt_m9_rdm_glu_merged_truseqnano_nebnext_v6rzlog10p_chipsub_cutoff3.000000_cwt_peaks.gr
NC_000913	IPOD occupancy	Peak	313031	313091	3	+	.	From wt_m9_rdm_glu_merged_truseqnano_nebnext_v6rzlog10p_chipsub_cutoff3.000000_cwt_peaks.gr
NC_000913	IPOD occupancy	Peak	313171	313231	3	+	.	From wt_m9_rdm_glu_merged_truseqnano_nebnext_v6rzlog10p_chipsub_cutoff3.000000_cwt_peaks.gr
NC_000913	IPOD occupancy	Peak	313326	313386	3	+	.	From wt_m9_rdm_glu_merged_truseqnano_nebnext_v6rzlog10p_chipsub_cutoff3.000000_cwt_peaks.gr
NC_000913	IPOD occupancy	Peak	313466	313526	3	+	.	From wt_m9_rdm_glu_merged_truseqnano_nebnext_v6rzlog10p_chipsub_cutoff3.000000_cwt_peaks.gr
NC_000913	IPOD occupancy	Peak	313666	313726	3	+	.	From wt_m9_rdm_glu_merged_truseqnano_nebnext_v6rzlog10p_chipsub_cutoff3.000000_cwt_peaks.gr
NC_000913	IPOD occupancy	Peak	314041	314101	3	+	.	From wt_m9_rdm_glu_merged_truseqnano_nebnext_v6rzlog10p_chipsub_cutoff3.000000_cwt_peaks.gr
NC_000913	IPOD occupancy	Peak	314206	314266	3	+	.	From wt_m9_rdm_glu_merged_truseqnano_nebnext_v6rzlog10p_chipsub_cutoff3.000000_cwt_peaks.gr
NC_000913	IPOD occupancy	Peak	314321	314381	3	+	.	From wt_m9_rdm_glu_merged_truseqnano_nebnext_v6rzlog10p_chipsub_cutoff3.000000_cwt_peaks.gr
NC_000913	IPOD occupancy	Peak	315366	315426	3	+	.	From wt_m9_rdm_glu_merged_truseqnano_nebnext_v6rzlog10p_chipsub_cutoff3.000000_cwt_peaks.gr
NC_000913	IPOD occupancy	Peak	316186	316246	3	+	.	From wt_m9_rdm_glu_merged_truseqnano_nebnext_v6rzlog10p_chipsub_cutoff3.000000_cwt_peaks.gr
NC_000913	IPOD occupancy	Peak	316686	316746	3	+	.	From wt_m9_rdm_glu_merged_truseqnano_nebnext_v6rzlog10p_chipsub_cutoff3.000000_cwt_peaks.gr
NC_000913	IPOD occupancy	Peak	316866	316926	3	+	.	From wt_m9_rdm_glu_merged_truseqnano_nebnext_v6rzlog10p_chipsub_cutoff3.000000_cwt_peaks.gr
NC_000913	IPOD occupancy	Peak	317586	317646	3	+	.	From wt_m9_rdm_glu_merged_truseqnano_nebnext_v6rzlog10p_chipsub_cutoff3.000000_cwt_peaks.gr
NC_000913	IPOD occupancy	Peak	317711	317771	3	+	.	From wt_m9_rdm_glu_merged_truseqnano_nebnext_v6rzlog10p_chipsub_cutoff3.000000_cwt_peaks.gr
NC_000913	IPOD occupancy	Peak	318216	318376	3	+	.	From wt_m9_rdm_glu_merged_truseqnano_nebnext_v6rzlog10p_chipsub_cutoff3.000000_cwt_peaks.gr
NC_000913	IPOD occupancy	Peak	318561	318621	3	+	.	From wt_m9_rdm_glu_merged_truseqnano_nebnext_v6rzlog10p_chipsub_cutoff3.000000_cwt_peaks.gr
NC_000913	IPOD occupancy	Peak	318671	318731	3	+	.	From wt_m9_rdm_glu_merged_truseqnano_nebnext_v6rzlog10p_chipsub_cutoff3.000000_cwt_peaks.gr
NC_000913	IPOD occupancy	Peak	318826	318886	3	+	.	From wt_m9_rdm_glu_merged_truseqnano_nebnext_v6rzlog10p_chipsub_cutoff3.000000_cwt_peaks.gr
NC_000913	IPOD occupancy	Peak	319061	319121	3	+	.	From wt_m9_rdm_glu_merged_truseqnano_nebnext_v6rzlog10p_chipsub_cutoff3.000000_cwt_peaks.gr
NC_000913	IPOD occupancy	Peak	319526	319586	3	+	.	From wt_m9_rdm_glu_merged_truseqnano_nebnext_v6rzlog10p_chipsub_cutoff3.000000_cwt_peaks.gr
NC_000913	IPOD occupancy	Peak	319631	319691	3	+	.	From wt_m9_rdm_glu_merged_truseqnano_nebnext_v6rzlog10p_chipsub_cutoff3.000000_cwt_peaks.gr
NC_000913	IPOD occupancy	Peak	319736	319796	3	+	.	From wt_m9_rdm_glu_merged_truseqnano_nebnext_v6rzlog10p_chipsub_cutoff3.000000_cwt_peaks.gr
NC_000913	IPOD occupancy	Peak	319846	319906	3	+	.	From wt_m9_rdm_glu_merged_truseqnano_nebnext_v6rzlog10p_chipsub_cutoff3.000000_cwt_peaks.gr
NC_000913	IPOD occupancy	Peak	319971	320031	3	+	.	From wt_m9_rdm_glu_merged_truseqnano_nebnext_v6rzlog10p_chipsub_cutoff3.000000_cwt_peaks.gr
NC_000913	IPOD occupancy	Peak	320146	320206	3	+	.	From wt_m9_rdm_glu_merged_truseqnano_nebnext_v6rzlog10p_chipsub_cutoff3.000000_cwt_peaks.gr
NC_000913	IPOD occupancy	Peak	321306	321366	3	+	.	From wt_m9_rdm_glu_merged_truseqnano_nebnext_v6rzlog10p_chipsub_cutoff3.000000_cwt_peaks.gr
NC_000913	IPOD occupancy	Peak	321466	321526	3	+	.	From wt_m9_rdm_glu_merged_truseqnano_nebnext_v6rzlog10p_chipsub_cutoff3.000000_cwt_peaks.gr
NC_000913	IPOD occupancy	Peak	324556	324616	3	+	.	From wt_m9_rdm_glu_merged_truseqnano_nebnext_v6rzlog10p_chipsub_cutoff3.000000_cwt_peaks.gr
NC_000913	IPOD occupancy	Peak	324706	324766	3	+	.	From wt_m9_rdm_glu_merged_truseqnano_nebnext_v6rzlog10p_chipsub_cutoff3.000000_cwt_peaks.gr
NC_000913	IPOD occupancy	Peak	324896	324956	3	+	.	From wt_m9_rdm_glu_merged_truseqnano_nebnext_v6rzlog10p_chipsub_cutoff3.000000_cwt_peaks.gr
NC_000913	IPOD occupancy	Peak	325111	325171	3	+	.	From wt_m9_rdm_glu_merged_truseqnano_nebnext_v6rzlog10p_chipsub_cutoff3.000000_cwt_peaks.gr
NC_000913	IPOD occupancy	Peak	325406	325466	3	+	.	From wt_m9_rdm_glu_merged_truseqnano_nebnext_v6rzlog10p_chipsub_cutoff3.000000_cwt_peaks.gr
NC_000913	IPOD occupancy	Peak	331561	331621	3	+	.	From wt_m9_rdm_glu_merged_truseqnano_nebnext_v6rzlog10p_chipsub_cutoff3.000000_cwt_peaks.gr
NC_000913	IPOD occupancy	Peak	331761	331821	3	+	.	From wt_m9_rdm_glu_merged_truseqnano_nebnext_v6rzlog10p_chipsub_cutoff3.000000_cwt_peaks.gr
NC_000913	IPOD occupancy	Peak	331931	331991	3	+	.	From wt_m9_rdm_glu_merged_truseqnano_nebnext_v6rzlog10p_chipsub_cutoff3.000000_cwt_peaks.gr
NC_000913	IPOD occupancy	Peak	332121	332181	3	+	.	From wt_m9_rdm_glu_merged_truseqnano_nebnext_v6rzlog10p_chipsub_cutoff3.000000_cwt_peaks.gr
NC_000913	IPOD occupancy	Peak	332506	332566	3	+	.	From wt_m9_rdm_glu_merged_truseqnano_nebnext_v6rzlog10p_chipsub_cutoff3.000000_cwt_peaks.gr
NC_000913	IPOD occupancy	Peak	332631	332691	3	+	.	From wt_m9_rdm_glu_merged_truseqnano_nebnext_v6rzlog10p_chipsub_cutoff3.000000_cwt_peaks.gr
NC_000913	IPOD occupancy	Peak	335066	335126	3	+	.	From wt_m9_rdm_glu_merged_truseqnano_nebnext_v6rzlog10p_chipsub_cutoff3.000000_cwt_peaks.gr
NC_000913	IPOD occupancy	Peak	335446	335506	3	+	.	From wt_m9_rdm_glu_merged_truseqnano_nebnext_v6rzlog10p_chipsub_cutoff3.000000_cwt_peaks.gr
NC_000913	IPOD occupancy	Peak	335901	335961	3	+	.	From wt_m9_rdm_glu_merged_truseqnano_nebnext_v6rzlog10p_chipsub_cutoff3.000000_cwt_peaks.gr
NC_000913	IPOD occupancy	Peak	336066	336126	3	+	.	From wt_m9_rdm_glu_merged_truseqnano_nebnext_v6rzlog10p_chipsub_cutoff3.000000_cwt_peaks.gr
NC_000913	IPOD occupancy	Peak	336316	336376	3	+	.	From wt_m9_rdm_glu_merged_truseqnano_nebnext_v6rzlog10p_chipsub_cutoff3.000000_cwt_peaks.gr
NC_000913	IPOD occupancy	Peak	336461	336521	3	+	.	From wt_m9_rdm_glu_merged_truseqnano_nebnext_v6rzlog10p_chipsub_cutoff3.000000_cwt_peaks.gr
NC_000913	IPOD occupancy	Peak	336616	336676	3	+	.	From wt_m9_rdm_glu_merged_truseqnano_nebnext_v6rzlog10p_chipsub_cutoff3.000000_cwt_peaks.gr
NC_000913	IPOD occupancy	Peak	336766	336826	3	+	.	From wt_m9_rdm_glu_merged_truseqnano_nebnext_v6rzlog10p_chipsub_cutoff3.000000_cwt_peaks.gr
NC_000913	IPOD occupancy	Peak	339826	339886	3	+	.	From wt_m9_rdm_glu_merged_truseqnano_nebnext_v6rzlog10p_chipsub_cutoff3.000000_cwt_peaks.gr
NC_000913	IPOD occupancy	Peak	340681	340741	3	+	.	From wt_m9_rdm_glu_merged_truseqnano_nebnext_v6rzlog10p_chipsub_cutoff3.000000_cwt_peaks.gr
NC_000913	IPOD occupancy	Peak	343916	343976	3	+	.	From wt_m9_rdm_glu_merged_truseqnano_nebnext_v6rzlog10p_chipsub_cutoff3.000000_cwt_peaks.gr
NC_000913	IPOD occupancy	Peak	344036	344096	3	+	.	From wt_m9_rdm_glu_merged_truseqnano_nebnext_v6rzlog10p_chipsub_cutoff3.000000_cwt_peaks.gr
NC_000913	IPOD occupancy	Peak	344301	344361	3	+	.	From wt_m9_rdm_glu_merged_truseqnano_nebnext_v6rzlog10p_chipsub_cutoff3.000000_cwt_peaks.gr
NC_000913	IPOD occupancy	Peak	344426	344486	3	+	.	From wt_m9_rdm_glu_merged_truseqnano_nebnext_v6rzlog10p_chipsub_cutoff3.000000_cwt_peaks.gr
NC_000913	IPOD occupancy	Peak	344636	344696	3	+	.	From wt_m9_rdm_glu_merged_truseqnano_nebnext_v6rzlog10p_chipsub_cutoff3.000000_cwt_peaks.gr
NC_000913	IPOD occupancy	Peak	344791	344851	3	+	.	From wt_m9_rdm_glu_merged_truseqnano_nebnext_v6rzlog10p_chipsub_cutoff3.000000_cwt_peaks.gr
NC_000913	IPOD occupancy	Peak	344896	344956	3	+	.	From wt_m9_rdm_glu_merged_truseqnano_nebnext_v6rzlog10p_chipsub_cutoff3.000000_cwt_peaks.gr
NC_000913	IPOD occupancy	Peak	345876	345936	3	+	.	From wt_m9_rdm_glu_merged_truseqnano_nebnext_v6rzlog10p_chipsub_cutoff3.000000_cwt_peaks.gr
NC_000913	IPOD occupancy	Peak	346301	346361	3	+	.	From wt_m9_rdm_glu_merged_truseqnano_nebnext_v6rzlog10p_chipsub_cutoff3.000000_cwt_peaks.gr
NC_000913	IPOD occupancy	Peak	346576	346636	3	+	.	From wt_m9_rdm_glu_merged_truseqnano_nebnext_v6rzlog10p_chipsub_cutoff3.000000_cwt_peaks.gr
NC_000913	IPOD occupancy	Peak	348556	348616	3	+	.	From wt_m9_rdm_glu_merged_truseqnano_nebnext_v6rzlog10p_chipsub_cutoff3.000000_cwt_peaks.gr
NC_000913	IPOD occupancy	Peak	349746	349806	3	+	.	From wt_m9_rdm_glu_merged_truseqnano_nebnext_v6rzlog10p_chipsub_cutoff3.000000_cwt_peaks.gr
NC_000913	IPOD occupancy	Peak	349856	349916	3	+	.	From wt_m9_rdm_glu_merged_truseqnano_nebnext_v6rzlog10p_chipsub_cutoff3.000000_cwt_peaks.gr
NC_000913	IPOD occupancy	Peak	351186	351246	3	+	.	From wt_m9_rdm_glu_merged_truseqnano_nebnext_v6rzlog10p_chipsub_cutoff3.000000_cwt_peaks.gr
NC_000913	IPOD occupancy	Peak	354796	354856	3	+	.	From wt_m9_rdm_glu_merged_truseqnano_nebnext_v6rzlog10p_chipsub_cutoff3.000000_cwt_peaks.gr
NC_000913	IPOD occupancy	Peak	357491	357551	3	+	.	From wt_m9_rdm_glu_merged_truseqnano_nebnext_v6rzlog10p_chipsub_cutoff3.000000_cwt_peaks.gr
NC_000913	IPOD occupancy	Peak	357701	357761	3	+	.	From wt_m9_rdm_glu_merged_truseqnano_nebnext_v6rzlog10p_chipsub_cutoff3.000000_cwt_peaks.gr
NC_000913	IPOD occupancy	Peak	358696	358756	3	+	.	From wt_m9_rdm_glu_merged_truseqnano_nebnext_v6rzlog10p_chipsub_cutoff3.000000_cwt_peaks.gr
NC_000913	IPOD occupancy	Peak	361546	361606	3	+	.	From wt_m9_rdm_glu_merged_truseqnano_nebnext_v6rzlog10p_chipsub_cutoff3.000000_cwt_peaks.gr
NC_000913	IPOD occupancy	Peak	363001	363061	3	+	.	From wt_m9_rdm_glu_merged_truseqnano_nebnext_v6rzlog10p_chipsub_cutoff3.000000_cwt_peaks.gr
NC_000913	IPOD occupancy	Peak	363161	363221	3	+	.	From wt_m9_rdm_glu_merged_truseqnano_nebnext_v6rzlog10p_chipsub_cutoff3.000000_cwt_peaks.gr
NC_000913	IPOD occupancy	Peak	364246	364306	3	+	.	From wt_m9_rdm_glu_merged_truseqnano_nebnext_v6rzlog10p_chipsub_cutoff3.000000_cwt_peaks.gr
NC_000913	IPOD occupancy	Peak	368501	368561	3	+	.	From wt_m9_rdm_glu_merged_truseqnano_nebnext_v6rzlog10p_chipsub_cutoff3.000000_cwt_peaks.gr
NC_000913	IPOD occupancy	Peak	369181	369241	3	+	.	From wt_m9_rdm_glu_merged_truseqnano_nebnext_v6rzlog10p_chipsub_cutoff3.000000_cwt_peaks.gr
NC_000913	IPOD occupancy	Peak	371506	371566	3	+	.	From wt_m9_rdm_glu_merged_truseqnano_nebnext_v6rzlog10p_chipsub_cutoff3.000000_cwt_peaks.gr
NC_000913	IPOD occupancy	Peak	374991	375051	3	+	.	From wt_m9_rdm_glu_merged_truseqnano_nebnext_v6rzlog10p_chipsub_cutoff3.000000_cwt_peaks.gr
NC_000913	IPOD occupancy	Peak	375251	375311	3	+	.	From wt_m9_rdm_glu_merged_truseqnano_nebnext_v6rzlog10p_chipsub_cutoff3.000000_cwt_peaks.gr
NC_000913	IPOD occupancy	Peak	379576	379636	3	+	.	From wt_m9_rdm_glu_merged_truseqnano_nebnext_v6rzlog10p_chipsub_cutoff3.000000_cwt_peaks.gr
NC_000913	IPOD occupancy	Peak	379911	379971	3	+	.	From wt_m9_rdm_glu_merged_truseqnano_nebnext_v6rzlog10p_chipsub_cutoff3.000000_cwt_peaks.gr
NC_000913	IPOD occupancy	Peak	380851	380911	3	+	.	From wt_m9_rdm_glu_merged_truseqnano_nebnext_v6rzlog10p_chipsub_cutoff3.000000_cwt_peaks.gr
NC_000913	IPOD occupancy	Peak	380921	380981	3	+	.	From wt_m9_rdm_glu_merged_truseqnano_nebnext_v6rzlog10p_chipsub_cutoff3.000000_cwt_peaks.gr
NC_000913	IPOD occupancy	Peak	381346	381406	3	+	.	From wt_m9_rdm_glu_merged_truseqnano_nebnext_v6rzlog10p_chipsub_cutoff3.000000_cwt_peaks.gr
NC_000913	IPOD occupancy	Peak	382391	382451	3	+	.	From wt_m9_rdm_glu_merged_truseqnano_nebnext_v6rzlog10p_chipsub_cutoff3.000000_cwt_peaks.gr
NC_000913	IPOD occupancy	Peak	382856	382916	3	+	.	From wt_m9_rdm_glu_merged_truseqnano_nebnext_v6rzlog10p_chipsub_cutoff3.000000_cwt_peaks.gr
NC_000913	IPOD occupancy	Peak	383906	383966	3	+	.	From wt_m9_rdm_glu_merged_truseqnano_nebnext_v6rzlog10p_chipsub_cutoff3.000000_cwt_peaks.gr
NC_000913	IPOD occupancy	Peak	384061	384121	3	+	.	From wt_m9_rdm_glu_merged_truseqnano_nebnext_v6rzlog10p_chipsub_cutoff3.000000_cwt_peaks.gr
NC_000913	IPOD occupancy	Peak	384256	384316	3	+	.	From wt_m9_rdm_glu_merged_truseqnano_nebnext_v6rzlog10p_chipsub_cutoff3.000000_cwt_peaks.gr
NC_000913	IPOD occupancy	Peak	384571	384631	3	+	.	From wt_m9_rdm_glu_merged_truseqnano_nebnext_v6rzlog10p_chipsub_cutoff3.000000_cwt_peaks.gr
NC_000913	IPOD occupancy	Peak	384846	384906	3	+	.	From wt_m9_rdm_glu_merged_truseqnano_nebnext_v6rzlog10p_chipsub_cutoff3.000000_cwt_peaks.gr
NC_000913	IPOD occupancy	Peak	384956	385016	3	+	.	From wt_m9_rdm_glu_merged_truseqnano_nebnext_v6rzlog10p_chipsub_cutoff3.000000_cwt_peaks.gr
NC_000913	IPOD occupancy	Peak	385146	385206	3	+	.	From wt_m9_rdm_glu_merged_truseqnano_nebnext_v6rzlog10p_chipsub_cutoff3.000000_cwt_peaks.gr
NC_000913	IPOD occupancy	Peak	388706	388766	3	+	.	From wt_m9_rdm_glu_merged_truseqnano_nebnext_v6rzlog10p_chipsub_cutoff3.000000_cwt_peaks.gr
NC_000913	IPOD occupancy	Peak	390016	390076	3	+	.	From wt_m9_rdm_glu_merged_truseqnano_nebnext_v6rzlog10p_chipsub_cutoff3.000000_cwt_peaks.gr
NC_000913	IPOD occupancy	Peak	390171	390231	3	+	.	From wt_m9_rdm_glu_merged_truseqnano_nebnext_v6rzlog10p_chipsub_cutoff3.000000_cwt_peaks.gr
NC_000913	IPOD occupancy	Peak	390341	390401	3	+	.	From wt_m9_rdm_glu_merged_truseqnano_nebnext_v6rzlog10p_chipsub_cutoff3.000000_cwt_peaks.gr
NC_000913	IPOD occupancy	Peak	390531	390591	3	+	.	From wt_m9_rdm_glu_merged_truseqnano_nebnext_v6rzlog10p_chipsub_cutoff3.000000_cwt_peaks.gr
NC_000913	IPOD occupancy	Peak	391891	391951	3	+	.	From wt_m9_rdm_glu_merged_truseqnano_nebnext_v6rzlog10p_chipsub_cutoff3.000000_cwt_peaks.gr
NC_000913	IPOD occupancy	Peak	392766	392826	3	+	.	From wt_m9_rdm_glu_merged_truseqnano_nebnext_v6rzlog10p_chipsub_cutoff3.000000_cwt_peaks.gr
NC_000913	IPOD occupancy	Peak	394421	394481	3	+	.	From wt_m9_rdm_glu_merged_truseqnano_nebnext_v6rzlog10p_chipsub_cutoff3.000000_cwt_peaks.gr
NC_000913	IPOD occupancy	Peak	394596	394656	3	+	.	From wt_m9_rdm_glu_merged_truseqnano_nebnext_v6rzlog10p_chipsub_cutoff3.000000_cwt_peaks.gr
NC_000913	IPOD occupancy	Peak	394746	394806	3	+	.	From wt_m9_rdm_glu_merged_truseqnano_nebnext_v6rzlog10p_chipsub_cutoff3.000000_cwt_peaks.gr
NC_000913	IPOD occupancy	Peak	394931	394991	3	+	.	From wt_m9_rdm_glu_merged_truseqnano_nebnext_v6rzlog10p_chipsub_cutoff3.000000_cwt_peaks.gr
NC_000913	IPOD occupancy	Peak	396811	396871	3	+	.	From wt_m9_rdm_glu_merged_truseqnano_nebnext_v6rzlog10p_chipsub_cutoff3.000000_cwt_peaks.gr
NC_000913	IPOD occupancy	Peak	401706	401766	3	+	.	From wt_m9_rdm_glu_merged_truseqnano_nebnext_v6rzlog10p_chipsub_cutoff3.000000_cwt_peaks.gr
NC_000913	IPOD occupancy	Peak	407891	407951	3	+	.	From wt_m9_rdm_glu_merged_truseqnano_nebnext_v6rzlog10p_chipsub_cutoff3.000000_cwt_peaks.gr
NC_000913	IPOD occupancy	Peak	408036	408096	3	+	.	From wt_m9_rdm_glu_merged_truseqnano_nebnext_v6rzlog10p_chipsub_cutoff3.000000_cwt_peaks.gr
NC_000913	IPOD occupancy	Peak	410906	410966	3	+	.	From wt_m9_rdm_glu_merged_truseqnano_nebnext_v6rzlog10p_chipsub_cutoff3.000000_cwt_peaks.gr
NC_000913	IPOD occupancy	Peak	411271	411331	3	+	.	From wt_m9_rdm_glu_merged_truseqnano_nebnext_v6rzlog10p_chipsub_cutoff3.000000_cwt_peaks.gr
NC_000913	IPOD occupancy	Peak	411441	411501	3	+	.	From wt_m9_rdm_glu_merged_truseqnano_nebnext_v6rzlog10p_chipsub_cutoff3.000000_cwt_peaks.gr
NC_000913	IPOD occupancy	Peak	411671	411731	3	+	.	From wt_m9_rdm_glu_merged_truseqnano_nebnext_v6rzlog10p_chipsub_cutoff3.000000_cwt_peaks.gr
NC_000913	IPOD occupancy	Peak	412246	412306	3	+	.	From wt_m9_rdm_glu_merged_truseqnano_nebnext_v6rzlog10p_chipsub_cutoff3.000000_cwt_peaks.gr
NC_000913	IPOD occupancy	Peak	412636	412696	3	+	.	From wt_m9_rdm_glu_merged_truseqnano_nebnext_v6rzlog10p_chipsub_cutoff3.000000_cwt_peaks.gr
NC_000913	IPOD occupancy	Peak	414011	414071	3	+	.	From wt_m9_rdm_glu_merged_truseqnano_nebnext_v6rzlog10p_chipsub_cutoff3.000000_cwt_peaks.gr
NC_000913	IPOD occupancy	Peak	415036	415096	3	+	.	From wt_m9_rdm_glu_merged_truseqnano_nebnext_v6rzlog10p_chipsub_cutoff3.000000_cwt_peaks.gr
NC_000913	IPOD occupancy	Peak	415971	416031	3	+	.	From wt_m9_rdm_glu_merged_truseqnano_nebnext_v6rzlog10p_chipsub_cutoff3.000000_cwt_peaks.gr
NC_000913	IPOD occupancy	Peak	417011	417071	3	+	.	From wt_m9_rdm_glu_merged_truseqnano_nebnext_v6rzlog10p_chipsub_cutoff3.000000_cwt_peaks.gr
NC_000913	IPOD occupancy	Peak	418761	418821	3	+	.	From wt_m9_rdm_glu_merged_truseqnano_nebnext_v6rzlog10p_chipsub_cutoff3.000000_cwt_peaks.gr
NC_000913	IPOD occupancy	Peak	419716	419776	3	+	.	From wt_m9_rdm_glu_merged_truseqnano_nebnext_v6rzlog10p_chipsub_cutoff3.000000_cwt_peaks.gr
NC_000913	IPOD occupancy	Peak	424456	424516	3	+	.	From wt_m9_rdm_glu_merged_truseqnano_nebnext_v6rzlog10p_chipsub_cutoff3.000000_cwt_peaks.gr
NC_000913	IPOD occupancy	Peak	425986	426046	3	+	.	From wt_m9_rdm_glu_merged_truseqnano_nebnext_v6rzlog10p_chipsub_cutoff3.000000_cwt_peaks.gr
NC_000913	IPOD occupancy	Peak	426501	426561	3	+	.	From wt_m9_rdm_glu_merged_truseqnano_nebnext_v6rzlog10p_chipsub_cutoff3.000000_cwt_peaks.gr
NC_000913	IPOD occupancy	Peak	426701	426761	3	+	.	From wt_m9_rdm_glu_merged_truseqnano_nebnext_v6rzlog10p_chipsub_cutoff3.000000_cwt_peaks.gr
NC_000913	IPOD occupancy	Peak	427341	427401	3	+	.	From wt_m9_rdm_glu_merged_truseqnano_nebnext_v6rzlog10p_chipsub_cutoff3.000000_cwt_peaks.gr
NC_000913	IPOD occupancy	Peak	431081	431141	3	+	.	From wt_m9_rdm_glu_merged_truseqnano_nebnext_v6rzlog10p_chipsub_cutoff3.000000_cwt_peaks.gr
NC_000913	IPOD occupancy	Peak	432271	432331	3	+	.	From wt_m9_rdm_glu_merged_truseqnano_nebnext_v6rzlog10p_chipsub_cutoff3.000000_cwt_peaks.gr
NC_000913	IPOD occupancy	Peak	432431	432491	3	+	.	From wt_m9_rdm_glu_merged_truseqnano_nebnext_v6rzlog10p_chipsub_cutoff3.000000_cwt_peaks.gr
NC_000913	IPOD occupancy	Peak	434261	434321	3	+	.	From wt_m9_rdm_glu_merged_truseqnano_nebnext_v6rzlog10p_chipsub_cutoff3.000000_cwt_peaks.gr
NC_000913	IPOD occupancy	Peak	440161	440221	3	+	.	From wt_m9_rdm_glu_merged_truseqnano_nebnext_v6rzlog10p_chipsub_cutoff3.000000_cwt_peaks.gr
NC_000913	IPOD occupancy	Peak	440431	440491	3	+	.	From wt_m9_rdm_glu_merged_truseqnano_nebnext_v6rzlog10p_chipsub_cutoff3.000000_cwt_peaks.gr
NC_000913	IPOD occupancy	Peak	440971	441031	3	+	.	From wt_m9_rdm_glu_merged_truseqnano_nebnext_v6rzlog10p_chipsub_cutoff3.000000_cwt_peaks.gr
NC_000913	IPOD occupancy	Peak	443781	443841	3	+	.	From wt_m9_rdm_glu_merged_truseqnano_nebnext_v6rzlog10p_chipsub_cutoff3.000000_cwt_peaks.gr
NC_000913	IPOD occupancy	Peak	447936	447996	3	+	.	From wt_m9_rdm_glu_merged_truseqnano_nebnext_v6rzlog10p_chipsub_cutoff3.000000_cwt_peaks.gr
NC_000913	IPOD occupancy	Peak	450171	450231	3	+	.	From wt_m9_rdm_glu_merged_truseqnano_nebnext_v6rzlog10p_chipsub_cutoff3.000000_cwt_peaks.gr
NC_000913	IPOD occupancy	Peak	450746	450806	3	+	.	From wt_m9_rdm_glu_merged_truseqnano_nebnext_v6rzlog10p_chipsub_cutoff3.000000_cwt_peaks.gr
NC_000913	IPOD occupancy	Peak	451801	451861	3	+	.	From wt_m9_rdm_glu_merged_truseqnano_nebnext_v6rzlog10p_chipsub_cutoff3.000000_cwt_peaks.gr
NC_000913	IPOD occupancy	Peak	452281	452341	3	+	.	From wt_m9_rdm_glu_merged_truseqnano_nebnext_v6rzlog10p_chipsub_cutoff3.000000_cwt_peaks.gr
NC_000913	IPOD occupancy	Peak	456276	456336	3	+	.	From wt_m9_rdm_glu_merged_truseqnano_nebnext_v6rzlog10p_chipsub_cutoff3.000000_cwt_peaks.gr
NC_000913	IPOD occupancy	Peak	460561	460621	3	+	.	From wt_m9_rdm_glu_merged_truseqnano_nebnext_v6rzlog10p_chipsub_cutoff3.000000_cwt_peaks.gr
NC_000913	IPOD occupancy	Peak	463351	463411	3	+	.	From wt_m9_rdm_glu_merged_truseqnano_nebnext_v6rzlog10p_chipsub_cutoff3.000000_cwt_peaks.gr
NC_000913	IPOD occupancy	Peak	464336	464396	3	+	.	From wt_m9_rdm_glu_merged_truseqnano_nebnext_v6rzlog10p_chipsub_cutoff3.000000_cwt_peaks.gr
NC_000913	IPOD occupancy	Peak	465261	465321	3	+	.	From wt_m9_rdm_glu_merged_truseqnano_nebnext_v6rzlog10p_chipsub_cutoff3.000000_cwt_peaks.gr
NC_000913	IPOD occupancy	Peak	468986	469046	3	+	.	From wt_m9_rdm_glu_merged_truseqnano_nebnext_v6rzlog10p_chipsub_cutoff3.000000_cwt_peaks.gr
NC_000913	IPOD occupancy	Peak	478106	478166	3	+	.	From wt_m9_rdm_glu_merged_truseqnano_nebnext_v6rzlog10p_chipsub_cutoff3.000000_cwt_peaks.gr
NC_000913	IPOD occupancy	Peak	478761	478821	3	+	.	From wt_m9_rdm_glu_merged_truseqnano_nebnext_v6rzlog10p_chipsub_cutoff3.000000_cwt_peaks.gr
NC_000913	IPOD occupancy	Peak	480001	480061	3	+	.	From wt_m9_rdm_glu_merged_truseqnano_nebnext_v6rzlog10p_chipsub_cutoff3.000000_cwt_peaks.gr
NC_000913	IPOD occupancy	Peak	487286	487346	3	+	.	From wt_m9_rdm_glu_merged_truseqnano_nebnext_v6rzlog10p_chipsub_cutoff3.000000_cwt_peaks.gr
NC_000913	IPOD occupancy	Peak	487761	487821	3	+	.	From wt_m9_rdm_glu_merged_truseqnano_nebnext_v6rzlog10p_chipsub_cutoff3.000000_cwt_peaks.gr
NC_000913	IPOD occupancy	Peak	487971	488031	3	+	.	From wt_m9_rdm_glu_merged_truseqnano_nebnext_v6rzlog10p_chipsub_cutoff3.000000_cwt_peaks.gr
NC_000913	IPOD occupancy	Peak	489991	490051	3	+	.	From wt_m9_rdm_glu_merged_truseqnano_nebnext_v6rzlog10p_chipsub_cutoff3.000000_cwt_peaks.gr
NC_000913	IPOD occupancy	Peak	491221	491281	3	+	.	From wt_m9_rdm_glu_merged_truseqnano_nebnext_v6rzlog10p_chipsub_cutoff3.000000_cwt_peaks.gr
NC_000913	IPOD occupancy	Peak	498921	498981	3	+	.	From wt_m9_rdm_glu_merged_truseqnano_nebnext_v6rzlog10p_chipsub_cutoff3.000000_cwt_peaks.gr
NC_000913	IPOD occupancy	Peak	511511	511571	3	+	.	From wt_m9_rdm_glu_merged_truseqnano_nebnext_v6rzlog10p_chipsub_cutoff3.000000_cwt_peaks.gr
NC_000913	IPOD occupancy	Peak	516346	516406	3	+	.	From wt_m9_rdm_glu_merged_truseqnano_nebnext_v6rzlog10p_chipsub_cutoff3.000000_cwt_peaks.gr
NC_000913	IPOD occupancy	Peak	516571	516631	3	+	.	From wt_m9_rdm_glu_merged_truseqnano_nebnext_v6rzlog10p_chipsub_cutoff3.000000_cwt_peaks.gr
NC_000913	IPOD occupancy	Peak	519721	519781	3	+	.	From wt_m9_rdm_glu_merged_truseqnano_nebnext_v6rzlog10p_chipsub_cutoff3.000000_cwt_peaks.gr
NC_000913	IPOD occupancy	Peak	523021	523081	3	+	.	From wt_m9_rdm_glu_merged_truseqnano_nebnext_v6rzlog10p_chipsub_cutoff3.000000_cwt_peaks.gr
NC_000913	IPOD occupancy	Peak	523126	523186	3	+	.	From wt_m9_rdm_glu_merged_truseqnano_nebnext_v6rzlog10p_chipsub_cutoff3.000000_cwt_peaks.gr
NC_000913	IPOD occupancy	Peak	526071	526131	3	+	.	From wt_m9_rdm_glu_merged_truseqnano_nebnext_v6rzlog10p_chipsub_cutoff3.000000_cwt_peaks.gr
NC_000913	IPOD occupancy	Peak	526421	526481	3	+	.	From wt_m9_rdm_glu_merged_truseqnano_nebnext_v6rzlog10p_chipsub_cutoff3.000000_cwt_peaks.gr
NC_000913	IPOD occupancy	Peak	526836	526896	3	+	.	From wt_m9_rdm_glu_merged_truseqnano_nebnext_v6rzlog10p_chipsub_cutoff3.000000_cwt_peaks.gr
NC_000913	IPOD occupancy	Peak	527371	527431	3	+	.	From wt_m9_rdm_glu_merged_truseqnano_nebnext_v6rzlog10p_chipsub_cutoff3.000000_cwt_peaks.gr
NC_000913	IPOD occupancy	Peak	527566	527626	3	+	.	From wt_m9_rdm_glu_merged_truseqnano_nebnext_v6rzlog10p_chipsub_cutoff3.000000_cwt_peaks.gr
NC_000913	IPOD occupancy	Peak	527696	527756	3	+	.	From wt_m9_rdm_glu_merged_truseqnano_nebnext_v6rzlog10p_chipsub_cutoff3.000000_cwt_peaks.gr
NC_000913	IPOD occupancy	Peak	527881	527941	3	+	.	From wt_m9_rdm_glu_merged_truseqnano_nebnext_v6rzlog10p_chipsub_cutoff3.000000_cwt_peaks.gr
NC_000913	IPOD occupancy	Peak	528476	528536	3	+	.	From wt_m9_rdm_glu_merged_truseqnano_nebnext_v6rzlog10p_chipsub_cutoff3.000000_cwt_peaks.gr
NC_000913	IPOD occupancy	Peak	528571	528631	3	+	.	From wt_m9_rdm_glu_merged_truseqnano_nebnext_v6rzlog10p_chipsub_cutoff3.000000_cwt_peaks.gr
NC_000913	IPOD occupancy	Peak	529226	529286	3	+	.	From wt_m9_rdm_glu_merged_truseqnano_nebnext_v6rzlog10p_chipsub_cutoff3.000000_cwt_peaks.gr
NC_000913	IPOD occupancy	Peak	529381	529441	3	+	.	From wt_m9_rdm_glu_merged_truseqnano_nebnext_v6rzlog10p_chipsub_cutoff3.000000_cwt_peaks.gr
NC_000913	IPOD occupancy	Peak	532256	532316	3	+	.	From wt_m9_rdm_glu_merged_truseqnano_nebnext_v6rzlog10p_chipsub_cutoff3.000000_cwt_peaks.gr
NC_000913	IPOD occupancy	Peak	533621	533681	3	+	.	From wt_m9_rdm_glu_merged_truseqnano_nebnext_v6rzlog10p_chipsub_cutoff3.000000_cwt_peaks.gr
NC_000913	IPOD occupancy	Peak	533861	533921	3	+	.	From wt_m9_rdm_glu_merged_truseqnano_nebnext_v6rzlog10p_chipsub_cutoff3.000000_cwt_peaks.gr
NC_000913	IPOD occupancy	Peak	535696	535756	3	+	.	From wt_m9_rdm_glu_merged_truseqnano_nebnext_v6rzlog10p_chipsub_cutoff3.000000_cwt_peaks.gr
NC_000913	IPOD occupancy	Peak	535816	535876	3	+	.	From wt_m9_rdm_glu_merged_truseqnano_nebnext_v6rzlog10p_chipsub_cutoff3.000000_cwt_peaks.gr
NC_000913	IPOD occupancy	Peak	536221	536281	3	+	.	From wt_m9_rdm_glu_merged_truseqnano_nebnext_v6rzlog10p_chipsub_cutoff3.000000_cwt_peaks.gr
NC_000913	IPOD occupancy	Peak	536551	536611	3	+	.	From wt_m9_rdm_glu_merged_truseqnano_nebnext_v6rzlog10p_chipsub_cutoff3.000000_cwt_peaks.gr
NC_000913	IPOD occupancy	Peak	537546	537606	3	+	.	From wt_m9_rdm_glu_merged_truseqnano_nebnext_v6rzlog10p_chipsub_cutoff3.000000_cwt_peaks.gr
NC_000913	IPOD occupancy	Peak	537811	537871	3	+	.	From wt_m9_rdm_glu_merged_truseqnano_nebnext_v6rzlog10p_chipsub_cutoff3.000000_cwt_peaks.gr
NC_000913	IPOD occupancy	Peak	538726	538786	3	+	.	From wt_m9_rdm_glu_merged_truseqnano_nebnext_v6rzlog10p_chipsub_cutoff3.000000_cwt_peaks.gr
NC_000913	IPOD occupancy	Peak	538846	538906	3	+	.	From wt_m9_rdm_glu_merged_truseqnano_nebnext_v6rzlog10p_chipsub_cutoff3.000000_cwt_peaks.gr
NC_000913	IPOD occupancy	Peak	539096	539156	3	+	.	From wt_m9_rdm_glu_merged_truseqnano_nebnext_v6rzlog10p_chipsub_cutoff3.000000_cwt_peaks.gr
NC_000913	IPOD occupancy	Peak	543116	543176	3	+	.	From wt_m9_rdm_glu_merged_truseqnano_nebnext_v6rzlog10p_chipsub_cutoff3.000000_cwt_peaks.gr
NC_000913	IPOD occupancy	Peak	543211	543271	3	+	.	From wt_m9_rdm_glu_merged_truseqnano_nebnext_v6rzlog10p_chipsub_cutoff3.000000_cwt_peaks.gr
NC_000913	IPOD occupancy	Peak	544031	544091	3	+	.	From wt_m9_rdm_glu_merged_truseqnano_nebnext_v6rzlog10p_chipsub_cutoff3.000000_cwt_peaks.gr
NC_000913	IPOD occupancy	Peak	545291	545351	3	+	.	From wt_m9_rdm_glu_merged_truseqnano_nebnext_v6rzlog10p_chipsub_cutoff3.000000_cwt_peaks.gr
NC_000913	IPOD occupancy	Peak	545421	545586	3	+	.	From wt_m9_rdm_glu_merged_truseqnano_nebnext_v6rzlog10p_chipsub_cutoff3.000000_cwt_peaks.gr
NC_000913	IPOD occupancy	Peak	546396	546506	3	+	.	From wt_m9_rdm_glu_merged_truseqnano_nebnext_v6rzlog10p_chipsub_cutoff3.000000_cwt_peaks.gr
NC_000913	IPOD occupancy	Peak	546531	546591	3	+	.	From wt_m9_rdm_glu_merged_truseqnano_nebnext_v6rzlog10p_chipsub_cutoff3.000000_cwt_peaks.gr
NC_000913	IPOD occupancy	Peak	546716	546776	3	+	.	From wt_m9_rdm_glu_merged_truseqnano_nebnext_v6rzlog10p_chipsub_cutoff3.000000_cwt_peaks.gr
NC_000913	IPOD occupancy	Peak	554276	554336	3	+	.	From wt_m9_rdm_glu_merged_truseqnano_nebnext_v6rzlog10p_chipsub_cutoff3.000000_cwt_peaks.gr
NC_000913	IPOD occupancy	Peak	558126	558186	3	+	.	From wt_m9_rdm_glu_merged_truseqnano_nebnext_v6rzlog10p_chipsub_cutoff3.000000_cwt_peaks.gr
NC_000913	IPOD occupancy	Peak	558386	558446	3	+	.	From wt_m9_rdm_glu_merged_truseqnano_nebnext_v6rzlog10p_chipsub_cutoff3.000000_cwt_peaks.gr
NC_000913	IPOD occupancy	Peak	558561	558621	3	+	.	From wt_m9_rdm_glu_merged_truseqnano_nebnext_v6rzlog10p_chipsub_cutoff3.000000_cwt_peaks.gr
NC_000913	IPOD occupancy	Peak	558741	558801	3	+	.	From wt_m9_rdm_glu_merged_truseqnano_nebnext_v6rzlog10p_chipsub_cutoff3.000000_cwt_peaks.gr
NC_000913	IPOD occupancy	Peak	558966	559026	3	+	.	From wt_m9_rdm_glu_merged_truseqnano_nebnext_v6rzlog10p_chipsub_cutoff3.000000_cwt_peaks.gr
NC_000913	IPOD occupancy	Peak	559461	559521	3	+	.	From wt_m9_rdm_glu_merged_truseqnano_nebnext_v6rzlog10p_chipsub_cutoff3.000000_cwt_peaks.gr
NC_000913	IPOD occupancy	Peak	559676	559736	3	+	.	From wt_m9_rdm_glu_merged_truseqnano_nebnext_v6rzlog10p_chipsub_cutoff3.000000_cwt_peaks.gr
NC_000913	IPOD occupancy	Peak	559921	559981	3	+	.	From wt_m9_rdm_glu_merged_truseqnano_nebnext_v6rzlog10p_chipsub_cutoff3.000000_cwt_peaks.gr
NC_000913	IPOD occupancy	Peak	560066	560126	3	+	.	From wt_m9_rdm_glu_merged_truseqnano_nebnext_v6rzlog10p_chipsub_cutoff3.000000_cwt_peaks.gr
NC_000913	IPOD occupancy	Peak	560236	560296	3	+	.	From wt_m9_rdm_glu_merged_truseqnano_nebnext_v6rzlog10p_chipsub_cutoff3.000000_cwt_peaks.gr
NC_000913	IPOD occupancy	Peak	561256	561316	3	+	.	From wt_m9_rdm_glu_merged_truseqnano_nebnext_v6rzlog10p_chipsub_cutoff3.000000_cwt_peaks.gr
NC_000913	IPOD occupancy	Peak	562301	562361	3	+	.	From wt_m9_rdm_glu_merged_truseqnano_nebnext_v6rzlog10p_chipsub_cutoff3.000000_cwt_peaks.gr
NC_000913	IPOD occupancy	Peak	562416	562476	3	+	.	From wt_m9_rdm_glu_merged_truseqnano_nebnext_v6rzlog10p_chipsub_cutoff3.000000_cwt_peaks.gr
NC_000913	IPOD occupancy	Peak	562601	562661	3	+	.	From wt_m9_rdm_glu_merged_truseqnano_nebnext_v6rzlog10p_chipsub_cutoff3.000000_cwt_peaks.gr
NC_000913	IPOD occupancy	Peak	563296	563356	3	+	.	From wt_m9_rdm_glu_merged_truseqnano_nebnext_v6rzlog10p_chipsub_cutoff3.000000_cwt_peaks.gr
NC_000913	IPOD occupancy	Peak	563906	563966	3	+	.	From wt_m9_rdm_glu_merged_truseqnano_nebnext_v6rzlog10p_chipsub_cutoff3.000000_cwt_peaks.gr
NC_000913	IPOD occupancy	Peak	566916	566976	3	+	.	From wt_m9_rdm_glu_merged_truseqnano_nebnext_v6rzlog10p_chipsub_cutoff3.000000_cwt_peaks.gr
NC_000913	IPOD occupancy	Peak	567826	567886	3	+	.	From wt_m9_rdm_glu_merged_truseqnano_nebnext_v6rzlog10p_chipsub_cutoff3.000000_cwt_peaks.gr
NC_000913	IPOD occupancy	Peak	568206	568266	3	+	.	From wt_m9_rdm_glu_merged_truseqnano_nebnext_v6rzlog10p_chipsub_cutoff3.000000_cwt_peaks.gr
NC_000913	IPOD occupancy	Peak	568586	568646	3	+	.	From wt_m9_rdm_glu_merged_truseqnano_nebnext_v6rzlog10p_chipsub_cutoff3.000000_cwt_peaks.gr
NC_000913	IPOD occupancy	Peak	568716	568776	3	+	.	From wt_m9_rdm_glu_merged_truseqnano_nebnext_v6rzlog10p_chipsub_cutoff3.000000_cwt_peaks.gr
NC_000913	IPOD occupancy	Peak	568811	568871	3	+	.	From wt_m9_rdm_glu_merged_truseqnano_nebnext_v6rzlog10p_chipsub_cutoff3.000000_cwt_peaks.gr
NC_000913	IPOD occupancy	Peak	569001	569061	3	+	.	From wt_m9_rdm_glu_merged_truseqnano_nebnext_v6rzlog10p_chipsub_cutoff3.000000_cwt_peaks.gr
NC_000913	IPOD occupancy	Peak	569256	569316	3	+	.	From wt_m9_rdm_glu_merged_truseqnano_nebnext_v6rzlog10p_chipsub_cutoff3.000000_cwt_peaks.gr
NC_000913	IPOD occupancy	Peak	569761	569821	3	+	.	From wt_m9_rdm_glu_merged_truseqnano_nebnext_v6rzlog10p_chipsub_cutoff3.000000_cwt_peaks.gr
NC_000913	IPOD occupancy	Peak	570016	570076	3	+	.	From wt_m9_rdm_glu_merged_truseqnano_nebnext_v6rzlog10p_chipsub_cutoff3.000000_cwt_peaks.gr
NC_000913	IPOD occupancy	Peak	570151	570211	3	+	.	From wt_m9_rdm_glu_merged_truseqnano_nebnext_v6rzlog10p_chipsub_cutoff3.000000_cwt_peaks.gr
NC_000913	IPOD occupancy	Peak	570286	570346	3	+	.	From wt_m9_rdm_glu_merged_truseqnano_nebnext_v6rzlog10p_chipsub_cutoff3.000000_cwt_peaks.gr
NC_000913	IPOD occupancy	Peak	570426	570486	3	+	.	From wt_m9_rdm_glu_merged_truseqnano_nebnext_v6rzlog10p_chipsub_cutoff3.000000_cwt_peaks.gr
NC_000913	IPOD occupancy	Peak	570596	570656	3	+	.	From wt_m9_rdm_glu_merged_truseqnano_nebnext_v6rzlog10p_chipsub_cutoff3.000000_cwt_peaks.gr
NC_000913	IPOD occupancy	Peak	570821	570881	3	+	.	From wt_m9_rdm_glu_merged_truseqnano_nebnext_v6rzlog10p_chipsub_cutoff3.000000_cwt_peaks.gr
NC_000913	IPOD occupancy	Peak	571476	571536	3	+	.	From wt_m9_rdm_glu_merged_truseqnano_nebnext_v6rzlog10p_chipsub_cutoff3.000000_cwt_peaks.gr
NC_000913	IPOD occupancy	Peak	571711	571771	3	+	.	From wt_m9_rdm_glu_merged_truseqnano_nebnext_v6rzlog10p_chipsub_cutoff3.000000_cwt_peaks.gr
NC_000913	IPOD occupancy	Peak	571901	571961	3	+	.	From wt_m9_rdm_glu_merged_truseqnano_nebnext_v6rzlog10p_chipsub_cutoff3.000000_cwt_peaks.gr
NC_000913	IPOD occupancy	Peak	574146	574206	3	+	.	From wt_m9_rdm_glu_merged_truseqnano_nebnext_v6rzlog10p_chipsub_cutoff3.000000_cwt_peaks.gr
NC_000913	IPOD occupancy	Peak	574651	574711	3	+	.	From wt_m9_rdm_glu_merged_truseqnano_nebnext_v6rzlog10p_chipsub_cutoff3.000000_cwt_peaks.gr
NC_000913	IPOD occupancy	Peak	575516	575576	3	+	.	From wt_m9_rdm_glu_merged_truseqnano_nebnext_v6rzlog10p_chipsub_cutoff3.000000_cwt_peaks.gr
NC_000913	IPOD occupancy	Peak	575701	575761	3	+	.	From wt_m9_rdm_glu_merged_truseqnano_nebnext_v6rzlog10p_chipsub_cutoff3.000000_cwt_peaks.gr
NC_000913	IPOD occupancy	Peak	575996	576056	3	+	.	From wt_m9_rdm_glu_merged_truseqnano_nebnext_v6rzlog10p_chipsub_cutoff3.000000_cwt_peaks.gr
NC_000913	IPOD occupancy	Peak	578316	578376	3	+	.	From wt_m9_rdm_glu_merged_truseqnano_nebnext_v6rzlog10p_chipsub_cutoff3.000000_cwt_peaks.gr
NC_000913	IPOD occupancy	Peak	578646	578706	3	+	.	From wt_m9_rdm_glu_merged_truseqnano_nebnext_v6rzlog10p_chipsub_cutoff3.000000_cwt_peaks.gr
NC_000913	IPOD occupancy	Peak	578946	579006	3	+	.	From wt_m9_rdm_glu_merged_truseqnano_nebnext_v6rzlog10p_chipsub_cutoff3.000000_cwt_peaks.gr
NC_000913	IPOD occupancy	Peak	579231	579291	3	+	.	From wt_m9_rdm_glu_merged_truseqnano_nebnext_v6rzlog10p_chipsub_cutoff3.000000_cwt_peaks.gr
NC_000913	IPOD occupancy	Peak	579431	579491	3	+	.	From wt_m9_rdm_glu_merged_truseqnano_nebnext_v6rzlog10p_chipsub_cutoff3.000000_cwt_peaks.gr
NC_000913	IPOD occupancy	Peak	580466	580526	3	+	.	From wt_m9_rdm_glu_merged_truseqnano_nebnext_v6rzlog10p_chipsub_cutoff3.000000_cwt_peaks.gr
NC_000913	IPOD occupancy	Peak	580871	580931	3	+	.	From wt_m9_rdm_glu_merged_truseqnano_nebnext_v6rzlog10p_chipsub_cutoff3.000000_cwt_peaks.gr
NC_000913	IPOD occupancy	Peak	581246	581306	3	+	.	From wt_m9_rdm_glu_merged_truseqnano_nebnext_v6rzlog10p_chipsub_cutoff3.000000_cwt_peaks.gr
NC_000913	IPOD occupancy	Peak	583111	583171	3	+	.	From wt_m9_rdm_glu_merged_truseqnano_nebnext_v6rzlog10p_chipsub_cutoff3.000000_cwt_peaks.gr
NC_000913	IPOD occupancy	Peak	583726	583786	3	+	.	From wt_m9_rdm_glu_merged_truseqnano_nebnext_v6rzlog10p_chipsub_cutoff3.000000_cwt_peaks.gr
NC_000913	IPOD occupancy	Peak	583916	583976	3	+	.	From wt_m9_rdm_glu_merged_truseqnano_nebnext_v6rzlog10p_chipsub_cutoff3.000000_cwt_peaks.gr
NC_000913	IPOD occupancy	Peak	584056	584116	3	+	.	From wt_m9_rdm_glu_merged_truseqnano_nebnext_v6rzlog10p_chipsub_cutoff3.000000_cwt_peaks.gr
NC_000913	IPOD occupancy	Peak	584271	584331	3	+	.	From wt_m9_rdm_glu_merged_truseqnano_nebnext_v6rzlog10p_chipsub_cutoff3.000000_cwt_peaks.gr
NC_000913	IPOD occupancy	Peak	584551	584611	3	+	.	From wt_m9_rdm_glu_merged_truseqnano_nebnext_v6rzlog10p_chipsub_cutoff3.000000_cwt_peaks.gr
NC_000913	IPOD occupancy	Peak	584761	584821	3	+	.	From wt_m9_rdm_glu_merged_truseqnano_nebnext_v6rzlog10p_chipsub_cutoff3.000000_cwt_peaks.gr
NC_000913	IPOD occupancy	Peak	584906	584966	3	+	.	From wt_m9_rdm_glu_merged_truseqnano_nebnext_v6rzlog10p_chipsub_cutoff3.000000_cwt_peaks.gr
NC_000913	IPOD occupancy	Peak	585386	585446	3	+	.	From wt_m9_rdm_glu_merged_truseqnano_nebnext_v6rzlog10p_chipsub_cutoff3.000000_cwt_peaks.gr
NC_000913	IPOD occupancy	Peak	586016	586076	3	+	.	From wt_m9_rdm_glu_merged_truseqnano_nebnext_v6rzlog10p_chipsub_cutoff3.000000_cwt_peaks.gr
NC_000913	IPOD occupancy	Peak	586251	586311	3	+	.	From wt_m9_rdm_glu_merged_truseqnano_nebnext_v6rzlog10p_chipsub_cutoff3.000000_cwt_peaks.gr
NC_000913	IPOD occupancy	Peak	586676	586736	3	+	.	From wt_m9_rdm_glu_merged_truseqnano_nebnext_v6rzlog10p_chipsub_cutoff3.000000_cwt_peaks.gr
NC_000913	IPOD occupancy	Peak	590096	590156	3	+	.	From wt_m9_rdm_glu_merged_truseqnano_nebnext_v6rzlog10p_chipsub_cutoff3.000000_cwt_peaks.gr
NC_000913	IPOD occupancy	Peak	591331	591391	3	+	.	From wt_m9_rdm_glu_merged_truseqnano_nebnext_v6rzlog10p_chipsub_cutoff3.000000_cwt_peaks.gr
NC_000913	IPOD occupancy	Peak	593251	593311	3	+	.	From wt_m9_rdm_glu_merged_truseqnano_nebnext_v6rzlog10p_chipsub_cutoff3.000000_cwt_peaks.gr
NC_000913	IPOD occupancy	Peak	594486	594546	3	+	.	From wt_m9_rdm_glu_merged_truseqnano_nebnext_v6rzlog10p_chipsub_cutoff3.000000_cwt_peaks.gr
NC_000913	IPOD occupancy	Peak	596996	597056	3	+	.	From wt_m9_rdm_glu_merged_truseqnano_nebnext_v6rzlog10p_chipsub_cutoff3.000000_cwt_peaks.gr
NC_000913	IPOD occupancy	Peak	597426	597486	3	+	.	From wt_m9_rdm_glu_merged_truseqnano_nebnext_v6rzlog10p_chipsub_cutoff3.000000_cwt_peaks.gr
NC_000913	IPOD occupancy	Peak	597941	598001	3	+	.	From wt_m9_rdm_glu_merged_truseqnano_nebnext_v6rzlog10p_chipsub_cutoff3.000000_cwt_peaks.gr
NC_000913	IPOD occupancy	Peak	598876	598936	3	+	.	From wt_m9_rdm_glu_merged_truseqnano_nebnext_v6rzlog10p_chipsub_cutoff3.000000_cwt_peaks.gr
NC_000913	IPOD occupancy	Peak	599836	599896	3	+	.	From wt_m9_rdm_glu_merged_truseqnano_nebnext_v6rzlog10p_chipsub_cutoff3.000000_cwt_peaks.gr
NC_000913	IPOD occupancy	Peak	605656	605716	3	+	.	From wt_m9_rdm_glu_merged_truseqnano_nebnext_v6rzlog10p_chipsub_cutoff3.000000_cwt_peaks.gr
NC_000913	IPOD occupancy	Peak	606016	606076	3	+	.	From wt_m9_rdm_glu_merged_truseqnano_nebnext_v6rzlog10p_chipsub_cutoff3.000000_cwt_peaks.gr
NC_000913	IPOD occupancy	Peak	607581	607641	3	+	.	From wt_m9_rdm_glu_merged_truseqnano_nebnext_v6rzlog10p_chipsub_cutoff3.000000_cwt_peaks.gr
NC_000913	IPOD occupancy	Peak	607816	607876	3	+	.	From wt_m9_rdm_glu_merged_truseqnano_nebnext_v6rzlog10p_chipsub_cutoff3.000000_cwt_peaks.gr
NC_000913	IPOD occupancy	Peak	608106	608166	3	+	.	From wt_m9_rdm_glu_merged_truseqnano_nebnext_v6rzlog10p_chipsub_cutoff3.000000_cwt_peaks.gr
NC_000913	IPOD occupancy	Peak	609211	609271	3	+	.	From wt_m9_rdm_glu_merged_truseqnano_nebnext_v6rzlog10p_chipsub_cutoff3.000000_cwt_peaks.gr
NC_000913	IPOD occupancy	Peak	609711	609771	3	+	.	From wt_m9_rdm_glu_merged_truseqnano_nebnext_v6rzlog10p_chipsub_cutoff3.000000_cwt_peaks.gr
NC_000913	IPOD occupancy	Peak	612681	612741	3	+	.	From wt_m9_rdm_glu_merged_truseqnano_nebnext_v6rzlog10p_chipsub_cutoff3.000000_cwt_peaks.gr
NC_000913	IPOD occupancy	Peak	615191	615251	3	+	.	From wt_m9_rdm_glu_merged_truseqnano_nebnext_v6rzlog10p_chipsub_cutoff3.000000_cwt_peaks.gr
NC_000913	IPOD occupancy	Peak	616931	616991	3	+	.	From wt_m9_rdm_glu_merged_truseqnano_nebnext_v6rzlog10p_chipsub_cutoff3.000000_cwt_peaks.gr
NC_000913	IPOD occupancy	Peak	618081	618141	3	+	.	From wt_m9_rdm_glu_merged_truseqnano_nebnext_v6rzlog10p_chipsub_cutoff3.000000_cwt_peaks.gr
NC_000913	IPOD occupancy	Peak	618231	618291	3	+	.	From wt_m9_rdm_glu_merged_truseqnano_nebnext_v6rzlog10p_chipsub_cutoff3.000000_cwt_peaks.gr
NC_000913	IPOD occupancy	Peak	619141	619201	3	+	.	From wt_m9_rdm_glu_merged_truseqnano_nebnext_v6rzlog10p_chipsub_cutoff3.000000_cwt_peaks.gr
NC_000913	IPOD occupancy	Peak	624701	624761	3	+	.	From wt_m9_rdm_glu_merged_truseqnano_nebnext_v6rzlog10p_chipsub_cutoff3.000000_cwt_peaks.gr
NC_000913	IPOD occupancy	Peak	624821	624881	3	+	.	From wt_m9_rdm_glu_merged_truseqnano_nebnext_v6rzlog10p_chipsub_cutoff3.000000_cwt_peaks.gr
NC_000913	IPOD occupancy	Peak	628106	628166	3	+	.	From wt_m9_rdm_glu_merged_truseqnano_nebnext_v6rzlog10p_chipsub_cutoff3.000000_cwt_peaks.gr
NC_000913	IPOD occupancy	Peak	629836	629896	3	+	.	From wt_m9_rdm_glu_merged_truseqnano_nebnext_v6rzlog10p_chipsub_cutoff3.000000_cwt_peaks.gr
NC_000913	IPOD occupancy	Peak	630016	630076	3	+	.	From wt_m9_rdm_glu_merged_truseqnano_nebnext_v6rzlog10p_chipsub_cutoff3.000000_cwt_peaks.gr
NC_000913	IPOD occupancy	Peak	632801	632861	3	+	.	From wt_m9_rdm_glu_merged_truseqnano_nebnext_v6rzlog10p_chipsub_cutoff3.000000_cwt_peaks.gr
NC_000913	IPOD occupancy	Peak	636666	636726	3	+	.	From wt_m9_rdm_glu_merged_truseqnano_nebnext_v6rzlog10p_chipsub_cutoff3.000000_cwt_peaks.gr
NC_000913	IPOD occupancy	Peak	636856	636916	3	+	.	From wt_m9_rdm_glu_merged_truseqnano_nebnext_v6rzlog10p_chipsub_cutoff3.000000_cwt_peaks.gr
NC_000913	IPOD occupancy	Peak	636991	637051	3	+	.	From wt_m9_rdm_glu_merged_truseqnano_nebnext_v6rzlog10p_chipsub_cutoff3.000000_cwt_peaks.gr
NC_000913	IPOD occupancy	Peak	637521	637581	3	+	.	From wt_m9_rdm_glu_merged_truseqnano_nebnext_v6rzlog10p_chipsub_cutoff3.000000_cwt_peaks.gr
NC_000913	IPOD occupancy	Peak	637601	637691	3	+	.	From wt_m9_rdm_glu_merged_truseqnano_nebnext_v6rzlog10p_chipsub_cutoff3.000000_cwt_peaks.gr
NC_000913	IPOD occupancy	Peak	638456	638516	3	+	.	From wt_m9_rdm_glu_merged_truseqnano_nebnext_v6rzlog10p_chipsub_cutoff3.000000_cwt_peaks.gr
NC_000913	IPOD occupancy	Peak	644086	644146	3	+	.	From wt_m9_rdm_glu_merged_truseqnano_nebnext_v6rzlog10p_chipsub_cutoff3.000000_cwt_peaks.gr
NC_000913	IPOD occupancy	Peak	646571	646631	3	+	.	From wt_m9_rdm_glu_merged_truseqnano_nebnext_v6rzlog10p_chipsub_cutoff3.000000_cwt_peaks.gr
NC_000913	IPOD occupancy	Peak	651861	651921	3	+	.	From wt_m9_rdm_glu_merged_truseqnano_nebnext_v6rzlog10p_chipsub_cutoff3.000000_cwt_peaks.gr
NC_000913	IPOD occupancy	Peak	652131	652191	3	+	.	From wt_m9_rdm_glu_merged_truseqnano_nebnext_v6rzlog10p_chipsub_cutoff3.000000_cwt_peaks.gr
NC_000913	IPOD occupancy	Peak	653211	653271	3	+	.	From wt_m9_rdm_glu_merged_truseqnano_nebnext_v6rzlog10p_chipsub_cutoff3.000000_cwt_peaks.gr
NC_000913	IPOD occupancy	Peak	653811	653871	3	+	.	From wt_m9_rdm_glu_merged_truseqnano_nebnext_v6rzlog10p_chipsub_cutoff3.000000_cwt_peaks.gr
NC_000913	IPOD occupancy	Peak	656051	656111	3	+	.	From wt_m9_rdm_glu_merged_truseqnano_nebnext_v6rzlog10p_chipsub_cutoff3.000000_cwt_peaks.gr
NC_000913	IPOD occupancy	Peak	656326	656386	3	+	.	From wt_m9_rdm_glu_merged_truseqnano_nebnext_v6rzlog10p_chipsub_cutoff3.000000_cwt_peaks.gr
NC_000913	IPOD occupancy	Peak	661136	661196	3	+	.	From wt_m9_rdm_glu_merged_truseqnano_nebnext_v6rzlog10p_chipsub_cutoff3.000000_cwt_peaks.gr
NC_000913	IPOD occupancy	Peak	661246	661306	3	+	.	From wt_m9_rdm_glu_merged_truseqnano_nebnext_v6rzlog10p_chipsub_cutoff3.000000_cwt_peaks.gr
NC_000913	IPOD occupancy	Peak	661441	661501	3	+	.	From wt_m9_rdm_glu_merged_truseqnano_nebnext_v6rzlog10p_chipsub_cutoff3.000000_cwt_peaks.gr
NC_000913	IPOD occupancy	Peak	661566	661626	3	+	.	From wt_m9_rdm_glu_merged_truseqnano_nebnext_v6rzlog10p_chipsub_cutoff3.000000_cwt_peaks.gr
NC_000913	IPOD occupancy	Peak	661771	661831	3	+	.	From wt_m9_rdm_glu_merged_truseqnano_nebnext_v6rzlog10p_chipsub_cutoff3.000000_cwt_peaks.gr
NC_000913	IPOD occupancy	Peak	662731	662791	3	+	.	From wt_m9_rdm_glu_merged_truseqnano_nebnext_v6rzlog10p_chipsub_cutoff3.000000_cwt_peaks.gr
NC_000913	IPOD occupancy	Peak	666261	666321	3	+	.	From wt_m9_rdm_glu_merged_truseqnano_nebnext_v6rzlog10p_chipsub_cutoff3.000000_cwt_peaks.gr
NC_000913	IPOD occupancy	Peak	675486	675546	3	+	.	From wt_m9_rdm_glu_merged_truseqnano_nebnext_v6rzlog10p_chipsub_cutoff3.000000_cwt_peaks.gr
NC_000913	IPOD occupancy	Peak	676661	676721	3	+	.	From wt_m9_rdm_glu_merged_truseqnano_nebnext_v6rzlog10p_chipsub_cutoff3.000000_cwt_peaks.gr
NC_000913	IPOD occupancy	Peak	677201	677281	3	+	.	From wt_m9_rdm_glu_merged_truseqnano_nebnext_v6rzlog10p_chipsub_cutoff3.000000_cwt_peaks.gr
NC_000913	IPOD occupancy	Peak	677401	677461	3	+	.	From wt_m9_rdm_glu_merged_truseqnano_nebnext_v6rzlog10p_chipsub_cutoff3.000000_cwt_peaks.gr
NC_000913	IPOD occupancy	Peak	678636	678696	3	+	.	From wt_m9_rdm_glu_merged_truseqnano_nebnext_v6rzlog10p_chipsub_cutoff3.000000_cwt_peaks.gr
NC_000913	IPOD occupancy	Peak	678771	678831	3	+	.	From wt_m9_rdm_glu_merged_truseqnano_nebnext_v6rzlog10p_chipsub_cutoff3.000000_cwt_peaks.gr
NC_000913	IPOD occupancy	Peak	679366	679456	3	+	.	From wt_m9_rdm_glu_merged_truseqnano_nebnext_v6rzlog10p_chipsub_cutoff3.000000_cwt_peaks.gr
NC_000913	IPOD occupancy	Peak	679466	679526	3	+	.	From wt_m9_rdm_glu_merged_truseqnano_nebnext_v6rzlog10p_chipsub_cutoff3.000000_cwt_peaks.gr
NC_000913	IPOD occupancy	Peak	679636	679696	3	+	.	From wt_m9_rdm_glu_merged_truseqnano_nebnext_v6rzlog10p_chipsub_cutoff3.000000_cwt_peaks.gr
NC_000913	IPOD occupancy	Peak	682031	682091	3	+	.	From wt_m9_rdm_glu_merged_truseqnano_nebnext_v6rzlog10p_chipsub_cutoff3.000000_cwt_peaks.gr
NC_000913	IPOD occupancy	Peak	682416	682476	3	+	.	From wt_m9_rdm_glu_merged_truseqnano_nebnext_v6rzlog10p_chipsub_cutoff3.000000_cwt_peaks.gr
NC_000913	IPOD occupancy	Peak	683246	683306	3	+	.	From wt_m9_rdm_glu_merged_truseqnano_nebnext_v6rzlog10p_chipsub_cutoff3.000000_cwt_peaks.gr
NC_000913	IPOD occupancy	Peak	683366	683426	3	+	.	From wt_m9_rdm_glu_merged_truseqnano_nebnext_v6rzlog10p_chipsub_cutoff3.000000_cwt_peaks.gr
NC_000913	IPOD occupancy	Peak	687946	688006	3	+	.	From wt_m9_rdm_glu_merged_truseqnano_nebnext_v6rzlog10p_chipsub_cutoff3.000000_cwt_peaks.gr
NC_000913	IPOD occupancy	Peak	688816	688876	3	+	.	From wt_m9_rdm_glu_merged_truseqnano_nebnext_v6rzlog10p_chipsub_cutoff3.000000_cwt_peaks.gr
NC_000913	IPOD occupancy	Peak	688956	689016	3	+	.	From wt_m9_rdm_glu_merged_truseqnano_nebnext_v6rzlog10p_chipsub_cutoff3.000000_cwt_peaks.gr
NC_000913	IPOD occupancy	Peak	689221	689281	3	+	.	From wt_m9_rdm_glu_merged_truseqnano_nebnext_v6rzlog10p_chipsub_cutoff3.000000_cwt_peaks.gr
NC_000913	IPOD occupancy	Peak	696601	696661	3	+	.	From wt_m9_rdm_glu_merged_truseqnano_nebnext_v6rzlog10p_chipsub_cutoff3.000000_cwt_peaks.gr
NC_000913	IPOD occupancy	Peak	698146	698206	3	+	.	From wt_m9_rdm_glu_merged_truseqnano_nebnext_v6rzlog10p_chipsub_cutoff3.000000_cwt_peaks.gr
NC_000913	IPOD occupancy	Peak	699326	699386	3	+	.	From wt_m9_rdm_glu_merged_truseqnano_nebnext_v6rzlog10p_chipsub_cutoff3.000000_cwt_peaks.gr
NC_000913	IPOD occupancy	Peak	700556	700616	3	+	.	From wt_m9_rdm_glu_merged_truseqnano_nebnext_v6rzlog10p_chipsub_cutoff3.000000_cwt_peaks.gr
NC_000913	IPOD occupancy	Peak	703281	703341	3	+	.	From wt_m9_rdm_glu_merged_truseqnano_nebnext_v6rzlog10p_chipsub_cutoff3.000000_cwt_peaks.gr
NC_000913	IPOD occupancy	Peak	707856	707916	3	+	.	From wt_m9_rdm_glu_merged_truseqnano_nebnext_v6rzlog10p_chipsub_cutoff3.000000_cwt_peaks.gr
NC_000913	IPOD occupancy	Peak	708571	708631	3	+	.	From wt_m9_rdm_glu_merged_truseqnano_nebnext_v6rzlog10p_chipsub_cutoff3.000000_cwt_peaks.gr
NC_000913	IPOD occupancy	Peak	710841	710901	3	+	.	From wt_m9_rdm_glu_merged_truseqnano_nebnext_v6rzlog10p_chipsub_cutoff3.000000_cwt_peaks.gr
NC_000913	IPOD occupancy	Peak	715286	715346	3	+	.	From wt_m9_rdm_glu_merged_truseqnano_nebnext_v6rzlog10p_chipsub_cutoff3.000000_cwt_peaks.gr
NC_000913	IPOD occupancy	Peak	716531	716591	3	+	.	From wt_m9_rdm_glu_merged_truseqnano_nebnext_v6rzlog10p_chipsub_cutoff3.000000_cwt_peaks.gr
NC_000913	IPOD occupancy	Peak	716901	716961	3	+	.	From wt_m9_rdm_glu_merged_truseqnano_nebnext_v6rzlog10p_chipsub_cutoff3.000000_cwt_peaks.gr
NC_000913	IPOD occupancy	Peak	719336	719396	3	+	.	From wt_m9_rdm_glu_merged_truseqnano_nebnext_v6rzlog10p_chipsub_cutoff3.000000_cwt_peaks.gr
NC_000913	IPOD occupancy	Peak	720446	720506	3	+	.	From wt_m9_rdm_glu_merged_truseqnano_nebnext_v6rzlog10p_chipsub_cutoff3.000000_cwt_peaks.gr
NC_000913	IPOD occupancy	Peak	720616	720676	3	+	.	From wt_m9_rdm_glu_merged_truseqnano_nebnext_v6rzlog10p_chipsub_cutoff3.000000_cwt_peaks.gr
NC_000913	IPOD occupancy	Peak	720751	720811	3	+	.	From wt_m9_rdm_glu_merged_truseqnano_nebnext_v6rzlog10p_chipsub_cutoff3.000000_cwt_peaks.gr
NC_000913	IPOD occupancy	Peak	720896	720991	3	+	.	From wt_m9_rdm_glu_merged_truseqnano_nebnext_v6rzlog10p_chipsub_cutoff3.000000_cwt_peaks.gr
NC_000913	IPOD occupancy	Peak	721696	721756	3	+	.	From wt_m9_rdm_glu_merged_truseqnano_nebnext_v6rzlog10p_chipsub_cutoff3.000000_cwt_peaks.gr
NC_000913	IPOD occupancy	Peak	724926	724986	3	+	.	From wt_m9_rdm_glu_merged_truseqnano_nebnext_v6rzlog10p_chipsub_cutoff3.000000_cwt_peaks.gr
NC_000913	IPOD occupancy	Peak	725096	725156	3	+	.	From wt_m9_rdm_glu_merged_truseqnano_nebnext_v6rzlog10p_chipsub_cutoff3.000000_cwt_peaks.gr
NC_000913	IPOD occupancy	Peak	728981	729041	3	+	.	From wt_m9_rdm_glu_merged_truseqnano_nebnext_v6rzlog10p_chipsub_cutoff3.000000_cwt_peaks.gr
NC_000913	IPOD occupancy	Peak	729436	729496	3	+	.	From wt_m9_rdm_glu_merged_truseqnano_nebnext_v6rzlog10p_chipsub_cutoff3.000000_cwt_peaks.gr
NC_000913	IPOD occupancy	Peak	729986	730046	3	+	.	From wt_m9_rdm_glu_merged_truseqnano_nebnext_v6rzlog10p_chipsub_cutoff3.000000_cwt_peaks.gr
NC_000913	IPOD occupancy	Peak	730201	730261	3	+	.	From wt_m9_rdm_glu_merged_truseqnano_nebnext_v6rzlog10p_chipsub_cutoff3.000000_cwt_peaks.gr
NC_000913	IPOD occupancy	Peak	730381	730441	3	+	.	From wt_m9_rdm_glu_merged_truseqnano_nebnext_v6rzlog10p_chipsub_cutoff3.000000_cwt_peaks.gr
NC_000913	IPOD occupancy	Peak	731096	731156	3	+	.	From wt_m9_rdm_glu_merged_truseqnano_nebnext_v6rzlog10p_chipsub_cutoff3.000000_cwt_peaks.gr
NC_000913	IPOD occupancy	Peak	732201	732261	3	+	.	From wt_m9_rdm_glu_merged_truseqnano_nebnext_v6rzlog10p_chipsub_cutoff3.000000_cwt_peaks.gr
NC_000913	IPOD occupancy	Peak	732396	732456	3	+	.	From wt_m9_rdm_glu_merged_truseqnano_nebnext_v6rzlog10p_chipsub_cutoff3.000000_cwt_peaks.gr
NC_000913	IPOD occupancy	Peak	732656	732716	3	+	.	From wt_m9_rdm_glu_merged_truseqnano_nebnext_v6rzlog10p_chipsub_cutoff3.000000_cwt_peaks.gr
NC_000913	IPOD occupancy	Peak	733141	733201	3	+	.	From wt_m9_rdm_glu_merged_truseqnano_nebnext_v6rzlog10p_chipsub_cutoff3.000000_cwt_peaks.gr
NC_000913	IPOD occupancy	Peak	733631	733691	3	+	.	From wt_m9_rdm_glu_merged_truseqnano_nebnext_v6rzlog10p_chipsub_cutoff3.000000_cwt_peaks.gr
NC_000913	IPOD occupancy	Peak	733756	733816	3	+	.	From wt_m9_rdm_glu_merged_truseqnano_nebnext_v6rzlog10p_chipsub_cutoff3.000000_cwt_peaks.gr
NC_000913	IPOD occupancy	Peak	733956	734016	3	+	.	From wt_m9_rdm_glu_merged_truseqnano_nebnext_v6rzlog10p_chipsub_cutoff3.000000_cwt_peaks.gr
NC_000913	IPOD occupancy	Peak	734166	734226	3	+	.	From wt_m9_rdm_glu_merged_truseqnano_nebnext_v6rzlog10p_chipsub_cutoff3.000000_cwt_peaks.gr
NC_000913	IPOD occupancy	Peak	734331	734391	3	+	.	From wt_m9_rdm_glu_merged_truseqnano_nebnext_v6rzlog10p_chipsub_cutoff3.000000_cwt_peaks.gr
NC_000913	IPOD occupancy	Peak	734596	734656	3	+	.	From wt_m9_rdm_glu_merged_truseqnano_nebnext_v6rzlog10p_chipsub_cutoff3.000000_cwt_peaks.gr
NC_000913	IPOD occupancy	Peak	734716	734776	3	+	.	From wt_m9_rdm_glu_merged_truseqnano_nebnext_v6rzlog10p_chipsub_cutoff3.000000_cwt_peaks.gr
NC_000913	IPOD occupancy	Peak	734976	735036	3	+	.	From wt_m9_rdm_glu_merged_truseqnano_nebnext_v6rzlog10p_chipsub_cutoff3.000000_cwt_peaks.gr
NC_000913	IPOD occupancy	Peak	735656	735716	3	+	.	From wt_m9_rdm_glu_merged_truseqnano_nebnext_v6rzlog10p_chipsub_cutoff3.000000_cwt_peaks.gr
NC_000913	IPOD occupancy	Peak	735821	735881	3	+	.	From wt_m9_rdm_glu_merged_truseqnano_nebnext_v6rzlog10p_chipsub_cutoff3.000000_cwt_peaks.gr
NC_000913	IPOD occupancy	Peak	736236	736296	3	+	.	From wt_m9_rdm_glu_merged_truseqnano_nebnext_v6rzlog10p_chipsub_cutoff3.000000_cwt_peaks.gr
NC_000913	IPOD occupancy	Peak	736426	736486	3	+	.	From wt_m9_rdm_glu_merged_truseqnano_nebnext_v6rzlog10p_chipsub_cutoff3.000000_cwt_peaks.gr
NC_000913	IPOD occupancy	Peak	736606	736666	3	+	.	From wt_m9_rdm_glu_merged_truseqnano_nebnext_v6rzlog10p_chipsub_cutoff3.000000_cwt_peaks.gr
NC_000913	IPOD occupancy	Peak	736806	736866	3	+	.	From wt_m9_rdm_glu_merged_truseqnano_nebnext_v6rzlog10p_chipsub_cutoff3.000000_cwt_peaks.gr
NC_000913	IPOD occupancy	Peak	736986	737046	3	+	.	From wt_m9_rdm_glu_merged_truseqnano_nebnext_v6rzlog10p_chipsub_cutoff3.000000_cwt_peaks.gr
NC_000913	IPOD occupancy	Peak	737311	737371	3	+	.	From wt_m9_rdm_glu_merged_truseqnano_nebnext_v6rzlog10p_chipsub_cutoff3.000000_cwt_peaks.gr
NC_000913	IPOD occupancy	Peak	737516	737576	3	+	.	From wt_m9_rdm_glu_merged_truseqnano_nebnext_v6rzlog10p_chipsub_cutoff3.000000_cwt_peaks.gr
NC_000913	IPOD occupancy	Peak	737741	737801	3	+	.	From wt_m9_rdm_glu_merged_truseqnano_nebnext_v6rzlog10p_chipsub_cutoff3.000000_cwt_peaks.gr
NC_000913	IPOD occupancy	Peak	737836	737896	3	+	.	From wt_m9_rdm_glu_merged_truseqnano_nebnext_v6rzlog10p_chipsub_cutoff3.000000_cwt_peaks.gr
NC_000913	IPOD occupancy	Peak	738016	738076	3	+	.	From wt_m9_rdm_glu_merged_truseqnano_nebnext_v6rzlog10p_chipsub_cutoff3.000000_cwt_peaks.gr
NC_000913	IPOD occupancy	Peak	738231	738291	3	+	.	From wt_m9_rdm_glu_merged_truseqnano_nebnext_v6rzlog10p_chipsub_cutoff3.000000_cwt_peaks.gr
NC_000913	IPOD occupancy	Peak	738531	738591	3	+	.	From wt_m9_rdm_glu_merged_truseqnano_nebnext_v6rzlog10p_chipsub_cutoff3.000000_cwt_peaks.gr
NC_000913	IPOD occupancy	Peak	738631	738691	3	+	.	From wt_m9_rdm_glu_merged_truseqnano_nebnext_v6rzlog10p_chipsub_cutoff3.000000_cwt_peaks.gr
NC_000913	IPOD occupancy	Peak	738801	738861	3	+	.	From wt_m9_rdm_glu_merged_truseqnano_nebnext_v6rzlog10p_chipsub_cutoff3.000000_cwt_peaks.gr
NC_000913	IPOD occupancy	Peak	740376	740436	3	+	.	From wt_m9_rdm_glu_merged_truseqnano_nebnext_v6rzlog10p_chipsub_cutoff3.000000_cwt_peaks.gr
NC_000913	IPOD occupancy	Peak	740976	741036	3	+	.	From wt_m9_rdm_glu_merged_truseqnano_nebnext_v6rzlog10p_chipsub_cutoff3.000000_cwt_peaks.gr
NC_000913	IPOD occupancy	Peak	742641	742701	3	+	.	From wt_m9_rdm_glu_merged_truseqnano_nebnext_v6rzlog10p_chipsub_cutoff3.000000_cwt_peaks.gr
NC_000913	IPOD occupancy	Peak	748116	748176	3	+	.	From wt_m9_rdm_glu_merged_truseqnano_nebnext_v6rzlog10p_chipsub_cutoff3.000000_cwt_peaks.gr
NC_000913	IPOD occupancy	Peak	748841	748901	3	+	.	From wt_m9_rdm_glu_merged_truseqnano_nebnext_v6rzlog10p_chipsub_cutoff3.000000_cwt_peaks.gr
NC_000913	IPOD occupancy	Peak	749661	749721	3	+	.	From wt_m9_rdm_glu_merged_truseqnano_nebnext_v6rzlog10p_chipsub_cutoff3.000000_cwt_peaks.gr
NC_000913	IPOD occupancy	Peak	749796	749856	3	+	.	From wt_m9_rdm_glu_merged_truseqnano_nebnext_v6rzlog10p_chipsub_cutoff3.000000_cwt_peaks.gr
NC_000913	IPOD occupancy	Peak	752036	752096	3	+	.	From wt_m9_rdm_glu_merged_truseqnano_nebnext_v6rzlog10p_chipsub_cutoff3.000000_cwt_peaks.gr
NC_000913	IPOD occupancy	Peak	752176	752236	3	+	.	From wt_m9_rdm_glu_merged_truseqnano_nebnext_v6rzlog10p_chipsub_cutoff3.000000_cwt_peaks.gr
NC_000913	IPOD occupancy	Peak	752616	752676	3	+	.	From wt_m9_rdm_glu_merged_truseqnano_nebnext_v6rzlog10p_chipsub_cutoff3.000000_cwt_peaks.gr
NC_000913	IPOD occupancy	Peak	752801	752861	3	+	.	From wt_m9_rdm_glu_merged_truseqnano_nebnext_v6rzlog10p_chipsub_cutoff3.000000_cwt_peaks.gr
NC_000913	IPOD occupancy	Peak	754436	754496	3	+	.	From wt_m9_rdm_glu_merged_truseqnano_nebnext_v6rzlog10p_chipsub_cutoff3.000000_cwt_peaks.gr
NC_000913	IPOD occupancy	Peak	755156	755216	3	+	.	From wt_m9_rdm_glu_merged_truseqnano_nebnext_v6rzlog10p_chipsub_cutoff3.000000_cwt_peaks.gr
NC_000913	IPOD occupancy	Peak	762371	762431	3	+	.	From wt_m9_rdm_glu_merged_truseqnano_nebnext_v6rzlog10p_chipsub_cutoff3.000000_cwt_peaks.gr
NC_000913	IPOD occupancy	Peak	762996	763056	3	+	.	From wt_m9_rdm_glu_merged_truseqnano_nebnext_v6rzlog10p_chipsub_cutoff3.000000_cwt_peaks.gr
NC_000913	IPOD occupancy	Peak	765941	766001	3	+	.	From wt_m9_rdm_glu_merged_truseqnano_nebnext_v6rzlog10p_chipsub_cutoff3.000000_cwt_peaks.gr
NC_000913	IPOD occupancy	Peak	766611	766671	3	+	.	From wt_m9_rdm_glu_merged_truseqnano_nebnext_v6rzlog10p_chipsub_cutoff3.000000_cwt_peaks.gr
NC_000913	IPOD occupancy	Peak	769296	769356	3	+	.	From wt_m9_rdm_glu_merged_truseqnano_nebnext_v6rzlog10p_chipsub_cutoff3.000000_cwt_peaks.gr
NC_000913	IPOD occupancy	Peak	770676	770736	3	+	.	From wt_m9_rdm_glu_merged_truseqnano_nebnext_v6rzlog10p_chipsub_cutoff3.000000_cwt_peaks.gr
NC_000913	IPOD occupancy	Peak	771041	771101	3	+	.	From wt_m9_rdm_glu_merged_truseqnano_nebnext_v6rzlog10p_chipsub_cutoff3.000000_cwt_peaks.gr
NC_000913	IPOD occupancy	Peak	772376	772436	3	+	.	From wt_m9_rdm_glu_merged_truseqnano_nebnext_v6rzlog10p_chipsub_cutoff3.000000_cwt_peaks.gr
NC_000913	IPOD occupancy	Peak	775186	775246	3	+	.	From wt_m9_rdm_glu_merged_truseqnano_nebnext_v6rzlog10p_chipsub_cutoff3.000000_cwt_peaks.gr
NC_000913	IPOD occupancy	Peak	778086	778146	3	+	.	From wt_m9_rdm_glu_merged_truseqnano_nebnext_v6rzlog10p_chipsub_cutoff3.000000_cwt_peaks.gr
NC_000913	IPOD occupancy	Peak	781611	781671	3	+	.	From wt_m9_rdm_glu_merged_truseqnano_nebnext_v6rzlog10p_chipsub_cutoff3.000000_cwt_peaks.gr
NC_000913	IPOD occupancy	Peak	785746	785806	3	+	.	From wt_m9_rdm_glu_merged_truseqnano_nebnext_v6rzlog10p_chipsub_cutoff3.000000_cwt_peaks.gr
NC_000913	IPOD occupancy	Peak	790796	790856	3	+	.	From wt_m9_rdm_glu_merged_truseqnano_nebnext_v6rzlog10p_chipsub_cutoff3.000000_cwt_peaks.gr
NC_000913	IPOD occupancy	Peak	795516	795576	3	+	.	From wt_m9_rdm_glu_merged_truseqnano_nebnext_v6rzlog10p_chipsub_cutoff3.000000_cwt_peaks.gr
NC_000913	IPOD occupancy	Peak	798181	798241	3	+	.	From wt_m9_rdm_glu_merged_truseqnano_nebnext_v6rzlog10p_chipsub_cutoff3.000000_cwt_peaks.gr
NC_000913	IPOD occupancy	Peak	799126	799186	3	+	.	From wt_m9_rdm_glu_merged_truseqnano_nebnext_v6rzlog10p_chipsub_cutoff3.000000_cwt_peaks.gr
NC_000913	IPOD occupancy	Peak	800186	800246	3	+	.	From wt_m9_rdm_glu_merged_truseqnano_nebnext_v6rzlog10p_chipsub_cutoff3.000000_cwt_peaks.gr
NC_000913	IPOD occupancy	Peak	800296	800356	3	+	.	From wt_m9_rdm_glu_merged_truseqnano_nebnext_v6rzlog10p_chipsub_cutoff3.000000_cwt_peaks.gr
NC_000913	IPOD occupancy	Peak	800426	800486	3	+	.	From wt_m9_rdm_glu_merged_truseqnano_nebnext_v6rzlog10p_chipsub_cutoff3.000000_cwt_peaks.gr
NC_000913	IPOD occupancy	Peak	800701	800761	3	+	.	From wt_m9_rdm_glu_merged_truseqnano_nebnext_v6rzlog10p_chipsub_cutoff3.000000_cwt_peaks.gr
NC_000913	IPOD occupancy	Peak	800826	800886	3	+	.	From wt_m9_rdm_glu_merged_truseqnano_nebnext_v6rzlog10p_chipsub_cutoff3.000000_cwt_peaks.gr
NC_000913	IPOD occupancy	Peak	801346	801406	3	+	.	From wt_m9_rdm_glu_merged_truseqnano_nebnext_v6rzlog10p_chipsub_cutoff3.000000_cwt_peaks.gr
NC_000913	IPOD occupancy	Peak	801471	801531	3	+	.	From wt_m9_rdm_glu_merged_truseqnano_nebnext_v6rzlog10p_chipsub_cutoff3.000000_cwt_peaks.gr
NC_000913	IPOD occupancy	Peak	801896	801956	3	+	.	From wt_m9_rdm_glu_merged_truseqnano_nebnext_v6rzlog10p_chipsub_cutoff3.000000_cwt_peaks.gr
NC_000913	IPOD occupancy	Peak	803316	803376	3	+	.	From wt_m9_rdm_glu_merged_truseqnano_nebnext_v6rzlog10p_chipsub_cutoff3.000000_cwt_peaks.gr
NC_000913	IPOD occupancy	Peak	804696	804756	3	+	.	From wt_m9_rdm_glu_merged_truseqnano_nebnext_v6rzlog10p_chipsub_cutoff3.000000_cwt_peaks.gr
NC_000913	IPOD occupancy	Peak	804991	805051	3	+	.	From wt_m9_rdm_glu_merged_truseqnano_nebnext_v6rzlog10p_chipsub_cutoff3.000000_cwt_peaks.gr
NC_000913	IPOD occupancy	Peak	810041	810101	3	+	.	From wt_m9_rdm_glu_merged_truseqnano_nebnext_v6rzlog10p_chipsub_cutoff3.000000_cwt_peaks.gr
NC_000913	IPOD occupancy	Peak	811326	811386	3	+	.	From wt_m9_rdm_glu_merged_truseqnano_nebnext_v6rzlog10p_chipsub_cutoff3.000000_cwt_peaks.gr
NC_000913	IPOD occupancy	Peak	813206	813266	3	+	.	From wt_m9_rdm_glu_merged_truseqnano_nebnext_v6rzlog10p_chipsub_cutoff3.000000_cwt_peaks.gr
NC_000913	IPOD occupancy	Peak	815596	815656	3	+	.	From wt_m9_rdm_glu_merged_truseqnano_nebnext_v6rzlog10p_chipsub_cutoff3.000000_cwt_peaks.gr
NC_000913	IPOD occupancy	Peak	815756	815816	3	+	.	From wt_m9_rdm_glu_merged_truseqnano_nebnext_v6rzlog10p_chipsub_cutoff3.000000_cwt_peaks.gr
NC_000913	IPOD occupancy	Peak	820971	821031	3	+	.	From wt_m9_rdm_glu_merged_truseqnano_nebnext_v6rzlog10p_chipsub_cutoff3.000000_cwt_peaks.gr
NC_000913	IPOD occupancy	Peak	821146	821206	3	+	.	From wt_m9_rdm_glu_merged_truseqnano_nebnext_v6rzlog10p_chipsub_cutoff3.000000_cwt_peaks.gr
NC_000913	IPOD occupancy	Peak	821246	821306	3	+	.	From wt_m9_rdm_glu_merged_truseqnano_nebnext_v6rzlog10p_chipsub_cutoff3.000000_cwt_peaks.gr
NC_000913	IPOD occupancy	Peak	828831	828891	3	+	.	From wt_m9_rdm_glu_merged_truseqnano_nebnext_v6rzlog10p_chipsub_cutoff3.000000_cwt_peaks.gr
NC_000913	IPOD occupancy	Peak	830856	830916	3	+	.	From wt_m9_rdm_glu_merged_truseqnano_nebnext_v6rzlog10p_chipsub_cutoff3.000000_cwt_peaks.gr
NC_000913	IPOD occupancy	Peak	834846	834906	3	+	.	From wt_m9_rdm_glu_merged_truseqnano_nebnext_v6rzlog10p_chipsub_cutoff3.000000_cwt_peaks.gr
NC_000913	IPOD occupancy	Peak	835121	835181	3	+	.	From wt_m9_rdm_glu_merged_truseqnano_nebnext_v6rzlog10p_chipsub_cutoff3.000000_cwt_peaks.gr
NC_000913	IPOD occupancy	Peak	838231	838346	3	+	.	From wt_m9_rdm_glu_merged_truseqnano_nebnext_v6rzlog10p_chipsub_cutoff3.000000_cwt_peaks.gr
NC_000913	IPOD occupancy	Peak	841126	841186	3	+	.	From wt_m9_rdm_glu_merged_truseqnano_nebnext_v6rzlog10p_chipsub_cutoff3.000000_cwt_peaks.gr
NC_000913	IPOD occupancy	Peak	841686	841746	3	+	.	From wt_m9_rdm_glu_merged_truseqnano_nebnext_v6rzlog10p_chipsub_cutoff3.000000_cwt_peaks.gr
NC_000913	IPOD occupancy	Peak	842186	842246	3	+	.	From wt_m9_rdm_glu_merged_truseqnano_nebnext_v6rzlog10p_chipsub_cutoff3.000000_cwt_peaks.gr
NC_000913	IPOD occupancy	Peak	845461	845521	3	+	.	From wt_m9_rdm_glu_merged_truseqnano_nebnext_v6rzlog10p_chipsub_cutoff3.000000_cwt_peaks.gr
NC_000913	IPOD occupancy	Peak	848066	848126	3	+	.	From wt_m9_rdm_glu_merged_truseqnano_nebnext_v6rzlog10p_chipsub_cutoff3.000000_cwt_peaks.gr
NC_000913	IPOD occupancy	Peak	849136	849196	3	+	.	From wt_m9_rdm_glu_merged_truseqnano_nebnext_v6rzlog10p_chipsub_cutoff3.000000_cwt_peaks.gr
NC_000913	IPOD occupancy	Peak	852296	852356	3	+	.	From wt_m9_rdm_glu_merged_truseqnano_nebnext_v6rzlog10p_chipsub_cutoff3.000000_cwt_peaks.gr
NC_000913	IPOD occupancy	Peak	852741	852801	3	+	.	From wt_m9_rdm_glu_merged_truseqnano_nebnext_v6rzlog10p_chipsub_cutoff3.000000_cwt_peaks.gr
NC_000913	IPOD occupancy	Peak	853056	853116	3	+	.	From wt_m9_rdm_glu_merged_truseqnano_nebnext_v6rzlog10p_chipsub_cutoff3.000000_cwt_peaks.gr
NC_000913	IPOD occupancy	Peak	857631	857691	3	+	.	From wt_m9_rdm_glu_merged_truseqnano_nebnext_v6rzlog10p_chipsub_cutoff3.000000_cwt_peaks.gr
NC_000913	IPOD occupancy	Peak	857976	858036	3	+	.	From wt_m9_rdm_glu_merged_truseqnano_nebnext_v6rzlog10p_chipsub_cutoff3.000000_cwt_peaks.gr
NC_000913	IPOD occupancy	Peak	858521	858581	3	+	.	From wt_m9_rdm_glu_merged_truseqnano_nebnext_v6rzlog10p_chipsub_cutoff3.000000_cwt_peaks.gr
NC_000913	IPOD occupancy	Peak	859096	859156	3	+	.	From wt_m9_rdm_glu_merged_truseqnano_nebnext_v6rzlog10p_chipsub_cutoff3.000000_cwt_peaks.gr
NC_000913	IPOD occupancy	Peak	859271	859331	3	+	.	From wt_m9_rdm_glu_merged_truseqnano_nebnext_v6rzlog10p_chipsub_cutoff3.000000_cwt_peaks.gr
NC_000913	IPOD occupancy	Peak	859436	859496	3	+	.	From wt_m9_rdm_glu_merged_truseqnano_nebnext_v6rzlog10p_chipsub_cutoff3.000000_cwt_peaks.gr
NC_000913	IPOD occupancy	Peak	860071	860131	3	+	.	From wt_m9_rdm_glu_merged_truseqnano_nebnext_v6rzlog10p_chipsub_cutoff3.000000_cwt_peaks.gr
NC_000913	IPOD occupancy	Peak	861751	861811	3	+	.	From wt_m9_rdm_glu_merged_truseqnano_nebnext_v6rzlog10p_chipsub_cutoff3.000000_cwt_peaks.gr
NC_000913	IPOD occupancy	Peak	868131	868191	3	+	.	From wt_m9_rdm_glu_merged_truseqnano_nebnext_v6rzlog10p_chipsub_cutoff3.000000_cwt_peaks.gr
NC_000913	IPOD occupancy	Peak	870201	870261	3	+	.	From wt_m9_rdm_glu_merged_truseqnano_nebnext_v6rzlog10p_chipsub_cutoff3.000000_cwt_peaks.gr
NC_000913	IPOD occupancy	Peak	872001	872061	3	+	.	From wt_m9_rdm_glu_merged_truseqnano_nebnext_v6rzlog10p_chipsub_cutoff3.000000_cwt_peaks.gr
NC_000913	IPOD occupancy	Peak	873116	873176	3	+	.	From wt_m9_rdm_glu_merged_truseqnano_nebnext_v6rzlog10p_chipsub_cutoff3.000000_cwt_peaks.gr
NC_000913	IPOD occupancy	Peak	873291	873351	3	+	.	From wt_m9_rdm_glu_merged_truseqnano_nebnext_v6rzlog10p_chipsub_cutoff3.000000_cwt_peaks.gr
NC_000913	IPOD occupancy	Peak	873576	873636	3	+	.	From wt_m9_rdm_glu_merged_truseqnano_nebnext_v6rzlog10p_chipsub_cutoff3.000000_cwt_peaks.gr
NC_000913	IPOD occupancy	Peak	873686	873746	3	+	.	From wt_m9_rdm_glu_merged_truseqnano_nebnext_v6rzlog10p_chipsub_cutoff3.000000_cwt_peaks.gr
NC_000913	IPOD occupancy	Peak	873816	873876	3	+	.	From wt_m9_rdm_glu_merged_truseqnano_nebnext_v6rzlog10p_chipsub_cutoff3.000000_cwt_peaks.gr
NC_000913	IPOD occupancy	Peak	874096	874156	3	+	.	From wt_m9_rdm_glu_merged_truseqnano_nebnext_v6rzlog10p_chipsub_cutoff3.000000_cwt_peaks.gr
NC_000913	IPOD occupancy	Peak	874286	874346	3	+	.	From wt_m9_rdm_glu_merged_truseqnano_nebnext_v6rzlog10p_chipsub_cutoff3.000000_cwt_peaks.gr
NC_000913	IPOD occupancy	Peak	874511	874571	3	+	.	From wt_m9_rdm_glu_merged_truseqnano_nebnext_v6rzlog10p_chipsub_cutoff3.000000_cwt_peaks.gr
NC_000913	IPOD occupancy	Peak	874716	874776	3	+	.	From wt_m9_rdm_glu_merged_truseqnano_nebnext_v6rzlog10p_chipsub_cutoff3.000000_cwt_peaks.gr
NC_000913	IPOD occupancy	Peak	874966	875026	3	+	.	From wt_m9_rdm_glu_merged_truseqnano_nebnext_v6rzlog10p_chipsub_cutoff3.000000_cwt_peaks.gr
NC_000913	IPOD occupancy	Peak	875336	875396	3	+	.	From wt_m9_rdm_glu_merged_truseqnano_nebnext_v6rzlog10p_chipsub_cutoff3.000000_cwt_peaks.gr
NC_000913	IPOD occupancy	Peak	875611	875671	3	+	.	From wt_m9_rdm_glu_merged_truseqnano_nebnext_v6rzlog10p_chipsub_cutoff3.000000_cwt_peaks.gr
NC_000913	IPOD occupancy	Peak	875866	875926	3	+	.	From wt_m9_rdm_glu_merged_truseqnano_nebnext_v6rzlog10p_chipsub_cutoff3.000000_cwt_peaks.gr
NC_000913	IPOD occupancy	Peak	875976	876036	3	+	.	From wt_m9_rdm_glu_merged_truseqnano_nebnext_v6rzlog10p_chipsub_cutoff3.000000_cwt_peaks.gr
NC_000913	IPOD occupancy	Peak	876091	876151	3	+	.	From wt_m9_rdm_glu_merged_truseqnano_nebnext_v6rzlog10p_chipsub_cutoff3.000000_cwt_peaks.gr
NC_000913	IPOD occupancy	Peak	876506	876566	3	+	.	From wt_m9_rdm_glu_merged_truseqnano_nebnext_v6rzlog10p_chipsub_cutoff3.000000_cwt_peaks.gr
NC_000913	IPOD occupancy	Peak	880771	880831	3	+	.	From wt_m9_rdm_glu_merged_truseqnano_nebnext_v6rzlog10p_chipsub_cutoff3.000000_cwt_peaks.gr
NC_000913	IPOD occupancy	Peak	882221	882281	3	+	.	From wt_m9_rdm_glu_merged_truseqnano_nebnext_v6rzlog10p_chipsub_cutoff3.000000_cwt_peaks.gr
NC_000913	IPOD occupancy	Peak	887366	887426	3	+	.	From wt_m9_rdm_glu_merged_truseqnano_nebnext_v6rzlog10p_chipsub_cutoff3.000000_cwt_peaks.gr
NC_000913	IPOD occupancy	Peak	889806	889866	3	+	.	From wt_m9_rdm_glu_merged_truseqnano_nebnext_v6rzlog10p_chipsub_cutoff3.000000_cwt_peaks.gr
NC_000913	IPOD occupancy	Peak	890406	890466	3	+	.	From wt_m9_rdm_glu_merged_truseqnano_nebnext_v6rzlog10p_chipsub_cutoff3.000000_cwt_peaks.gr
NC_000913	IPOD occupancy	Peak	893701	893761	3	+	.	From wt_m9_rdm_glu_merged_truseqnano_nebnext_v6rzlog10p_chipsub_cutoff3.000000_cwt_peaks.gr
NC_000913	IPOD occupancy	Peak	893851	893911	3	+	.	From wt_m9_rdm_glu_merged_truseqnano_nebnext_v6rzlog10p_chipsub_cutoff3.000000_cwt_peaks.gr
NC_000913	IPOD occupancy	Peak	894336	894396	3	+	.	From wt_m9_rdm_glu_merged_truseqnano_nebnext_v6rzlog10p_chipsub_cutoff3.000000_cwt_peaks.gr
NC_000913	IPOD occupancy	Peak	894436	894496	3	+	.	From wt_m9_rdm_glu_merged_truseqnano_nebnext_v6rzlog10p_chipsub_cutoff3.000000_cwt_peaks.gr
NC_000913	IPOD occupancy	Peak	896231	896291	3	+	.	From wt_m9_rdm_glu_merged_truseqnano_nebnext_v6rzlog10p_chipsub_cutoff3.000000_cwt_peaks.gr
NC_000913	IPOD occupancy	Peak	896726	896786	3	+	.	From wt_m9_rdm_glu_merged_truseqnano_nebnext_v6rzlog10p_chipsub_cutoff3.000000_cwt_peaks.gr
NC_000913	IPOD occupancy	Peak	899716	899776	3	+	.	From wt_m9_rdm_glu_merged_truseqnano_nebnext_v6rzlog10p_chipsub_cutoff3.000000_cwt_peaks.gr
NC_000913	IPOD occupancy	Peak	900641	900701	3	+	.	From wt_m9_rdm_glu_merged_truseqnano_nebnext_v6rzlog10p_chipsub_cutoff3.000000_cwt_peaks.gr
NC_000913	IPOD occupancy	Peak	903756	903816	3	+	.	From wt_m9_rdm_glu_merged_truseqnano_nebnext_v6rzlog10p_chipsub_cutoff3.000000_cwt_peaks.gr
NC_000913	IPOD occupancy	Peak	903906	903966	3	+	.	From wt_m9_rdm_glu_merged_truseqnano_nebnext_v6rzlog10p_chipsub_cutoff3.000000_cwt_peaks.gr
NC_000913	IPOD occupancy	Peak	907376	907436	3	+	.	From wt_m9_rdm_glu_merged_truseqnano_nebnext_v6rzlog10p_chipsub_cutoff3.000000_cwt_peaks.gr
NC_000913	IPOD occupancy	Peak	910281	910341	3	+	.	From wt_m9_rdm_glu_merged_truseqnano_nebnext_v6rzlog10p_chipsub_cutoff3.000000_cwt_peaks.gr
NC_000913	IPOD occupancy	Peak	911136	911196	3	+	.	From wt_m9_rdm_glu_merged_truseqnano_nebnext_v6rzlog10p_chipsub_cutoff3.000000_cwt_peaks.gr
NC_000913	IPOD occupancy	Peak	913811	913871	3	+	.	From wt_m9_rdm_glu_merged_truseqnano_nebnext_v6rzlog10p_chipsub_cutoff3.000000_cwt_peaks.gr
NC_000913	IPOD occupancy	Peak	914726	914786	3	+	.	From wt_m9_rdm_glu_merged_truseqnano_nebnext_v6rzlog10p_chipsub_cutoff3.000000_cwt_peaks.gr
NC_000913	IPOD occupancy	Peak	914931	914991	3	+	.	From wt_m9_rdm_glu_merged_truseqnano_nebnext_v6rzlog10p_chipsub_cutoff3.000000_cwt_peaks.gr
NC_000913	IPOD occupancy	Peak	918326	918386	3	+	.	From wt_m9_rdm_glu_merged_truseqnano_nebnext_v6rzlog10p_chipsub_cutoff3.000000_cwt_peaks.gr
NC_000913	IPOD occupancy	Peak	922231	922291	3	+	.	From wt_m9_rdm_glu_merged_truseqnano_nebnext_v6rzlog10p_chipsub_cutoff3.000000_cwt_peaks.gr
NC_000913	IPOD occupancy	Peak	923006	923066	3	+	.	From wt_m9_rdm_glu_merged_truseqnano_nebnext_v6rzlog10p_chipsub_cutoff3.000000_cwt_peaks.gr
NC_000913	IPOD occupancy	Peak	925621	925681	3	+	.	From wt_m9_rdm_glu_merged_truseqnano_nebnext_v6rzlog10p_chipsub_cutoff3.000000_cwt_peaks.gr
NC_000913	IPOD occupancy	Peak	926031	926091	3	+	.	From wt_m9_rdm_glu_merged_truseqnano_nebnext_v6rzlog10p_chipsub_cutoff3.000000_cwt_peaks.gr
NC_000913	IPOD occupancy	Peak	927616	927676	3	+	.	From wt_m9_rdm_glu_merged_truseqnano_nebnext_v6rzlog10p_chipsub_cutoff3.000000_cwt_peaks.gr
NC_000913	IPOD occupancy	Peak	929126	929186	3	+	.	From wt_m9_rdm_glu_merged_truseqnano_nebnext_v6rzlog10p_chipsub_cutoff3.000000_cwt_peaks.gr
NC_000913	IPOD occupancy	Peak	929706	929766	3	+	.	From wt_m9_rdm_glu_merged_truseqnano_nebnext_v6rzlog10p_chipsub_cutoff3.000000_cwt_peaks.gr
NC_000913	IPOD occupancy	Peak	932361	932421	3	+	.	From wt_m9_rdm_glu_merged_truseqnano_nebnext_v6rzlog10p_chipsub_cutoff3.000000_cwt_peaks.gr
NC_000913	IPOD occupancy	Peak	932861	932921	3	+	.	From wt_m9_rdm_glu_merged_truseqnano_nebnext_v6rzlog10p_chipsub_cutoff3.000000_cwt_peaks.gr
NC_000913	IPOD occupancy	Peak	937351	937411	3	+	.	From wt_m9_rdm_glu_merged_truseqnano_nebnext_v6rzlog10p_chipsub_cutoff3.000000_cwt_peaks.gr
NC_000913	IPOD occupancy	Peak	937571	937631	3	+	.	From wt_m9_rdm_glu_merged_truseqnano_nebnext_v6rzlog10p_chipsub_cutoff3.000000_cwt_peaks.gr
NC_000913	IPOD occupancy	Peak	942386	942446	3	+	.	From wt_m9_rdm_glu_merged_truseqnano_nebnext_v6rzlog10p_chipsub_cutoff3.000000_cwt_peaks.gr
NC_000913	IPOD occupancy	Peak	945686	945746	3	+	.	From wt_m9_rdm_glu_merged_truseqnano_nebnext_v6rzlog10p_chipsub_cutoff3.000000_cwt_peaks.gr
NC_000913	IPOD occupancy	Peak	947801	947861	3	+	.	From wt_m9_rdm_glu_merged_truseqnano_nebnext_v6rzlog10p_chipsub_cutoff3.000000_cwt_peaks.gr
NC_000913	IPOD occupancy	Peak	948376	948436	3	+	.	From wt_m9_rdm_glu_merged_truseqnano_nebnext_v6rzlog10p_chipsub_cutoff3.000000_cwt_peaks.gr
NC_000913	IPOD occupancy	Peak	949196	949256	3	+	.	From wt_m9_rdm_glu_merged_truseqnano_nebnext_v6rzlog10p_chipsub_cutoff3.000000_cwt_peaks.gr
NC_000913	IPOD occupancy	Peak	949606	949666	3	+	.	From wt_m9_rdm_glu_merged_truseqnano_nebnext_v6rzlog10p_chipsub_cutoff3.000000_cwt_peaks.gr
NC_000913	IPOD occupancy	Peak	951241	951301	3	+	.	From wt_m9_rdm_glu_merged_truseqnano_nebnext_v6rzlog10p_chipsub_cutoff3.000000_cwt_peaks.gr
NC_000913	IPOD occupancy	Peak	956086	956146	3	+	.	From wt_m9_rdm_glu_merged_truseqnano_nebnext_v6rzlog10p_chipsub_cutoff3.000000_cwt_peaks.gr
NC_000913	IPOD occupancy	Peak	956991	957051	3	+	.	From wt_m9_rdm_glu_merged_truseqnano_nebnext_v6rzlog10p_chipsub_cutoff3.000000_cwt_peaks.gr
NC_000913	IPOD occupancy	Peak	957356	957416	3	+	.	From wt_m9_rdm_glu_merged_truseqnano_nebnext_v6rzlog10p_chipsub_cutoff3.000000_cwt_peaks.gr
NC_000913	IPOD occupancy	Peak	957501	957561	3	+	.	From wt_m9_rdm_glu_merged_truseqnano_nebnext_v6rzlog10p_chipsub_cutoff3.000000_cwt_peaks.gr
NC_000913	IPOD occupancy	Peak	958056	958116	3	+	.	From wt_m9_rdm_glu_merged_truseqnano_nebnext_v6rzlog10p_chipsub_cutoff3.000000_cwt_peaks.gr
NC_000913	IPOD occupancy	Peak	959451	959511	3	+	.	From wt_m9_rdm_glu_merged_truseqnano_nebnext_v6rzlog10p_chipsub_cutoff3.000000_cwt_peaks.gr
NC_000913	IPOD occupancy	Peak	960206	960266	3	+	.	From wt_m9_rdm_glu_merged_truseqnano_nebnext_v6rzlog10p_chipsub_cutoff3.000000_cwt_peaks.gr
NC_000913	IPOD occupancy	Peak	960321	960381	3	+	.	From wt_m9_rdm_glu_merged_truseqnano_nebnext_v6rzlog10p_chipsub_cutoff3.000000_cwt_peaks.gr
NC_000913	IPOD occupancy	Peak	962431	962491	3	+	.	From wt_m9_rdm_glu_merged_truseqnano_nebnext_v6rzlog10p_chipsub_cutoff3.000000_cwt_peaks.gr
NC_000913	IPOD occupancy	Peak	965456	965516	3	+	.	From wt_m9_rdm_glu_merged_truseqnano_nebnext_v6rzlog10p_chipsub_cutoff3.000000_cwt_peaks.gr
NC_000913	IPOD occupancy	Peak	966411	966471	3	+	.	From wt_m9_rdm_glu_merged_truseqnano_nebnext_v6rzlog10p_chipsub_cutoff3.000000_cwt_peaks.gr
NC_000913	IPOD occupancy	Peak	966861	966921	3	+	.	From wt_m9_rdm_glu_merged_truseqnano_nebnext_v6rzlog10p_chipsub_cutoff3.000000_cwt_peaks.gr
NC_000913	IPOD occupancy	Peak	969751	969811	3	+	.	From wt_m9_rdm_glu_merged_truseqnano_nebnext_v6rzlog10p_chipsub_cutoff3.000000_cwt_peaks.gr
NC_000913	IPOD occupancy	Peak	971676	971736	3	+	.	From wt_m9_rdm_glu_merged_truseqnano_nebnext_v6rzlog10p_chipsub_cutoff3.000000_cwt_peaks.gr
NC_000913	IPOD occupancy	Peak	975731	975791	3	+	.	From wt_m9_rdm_glu_merged_truseqnano_nebnext_v6rzlog10p_chipsub_cutoff3.000000_cwt_peaks.gr
NC_000913	IPOD occupancy	Peak	976266	976326	3	+	.	From wt_m9_rdm_glu_merged_truseqnano_nebnext_v6rzlog10p_chipsub_cutoff3.000000_cwt_peaks.gr
NC_000913	IPOD occupancy	Peak	981536	981596	3	+	.	From wt_m9_rdm_glu_merged_truseqnano_nebnext_v6rzlog10p_chipsub_cutoff3.000000_cwt_peaks.gr
NC_000913	IPOD occupancy	Peak	984391	984451	3	+	.	From wt_m9_rdm_glu_merged_truseqnano_nebnext_v6rzlog10p_chipsub_cutoff3.000000_cwt_peaks.gr
NC_000913	IPOD occupancy	Peak	986331	986391	3	+	.	From wt_m9_rdm_glu_merged_truseqnano_nebnext_v6rzlog10p_chipsub_cutoff3.000000_cwt_peaks.gr
NC_000913	IPOD occupancy	Peak	992056	992116	3	+	.	From wt_m9_rdm_glu_merged_truseqnano_nebnext_v6rzlog10p_chipsub_cutoff3.000000_cwt_peaks.gr
NC_000913	IPOD occupancy	Peak	995951	996011	3	+	.	From wt_m9_rdm_glu_merged_truseqnano_nebnext_v6rzlog10p_chipsub_cutoff3.000000_cwt_peaks.gr
NC_000913	IPOD occupancy	Peak	997051	997111	3	+	.	From wt_m9_rdm_glu_merged_truseqnano_nebnext_v6rzlog10p_chipsub_cutoff3.000000_cwt_peaks.gr
NC_000913	IPOD occupancy	Peak	997531	997591	3	+	.	From wt_m9_rdm_glu_merged_truseqnano_nebnext_v6rzlog10p_chipsub_cutoff3.000000_cwt_peaks.gr
NC_000913	IPOD occupancy	Peak	997786	997846	3	+	.	From wt_m9_rdm_glu_merged_truseqnano_nebnext_v6rzlog10p_chipsub_cutoff3.000000_cwt_peaks.gr
NC_000913	IPOD occupancy	Peak	998406	998466	3	+	.	From wt_m9_rdm_glu_merged_truseqnano_nebnext_v6rzlog10p_chipsub_cutoff3.000000_cwt_peaks.gr
NC_000913	IPOD occupancy	Peak	998666	998726	3	+	.	From wt_m9_rdm_glu_merged_truseqnano_nebnext_v6rzlog10p_chipsub_cutoff3.000000_cwt_peaks.gr
NC_000913	IPOD occupancy	Peak	999026	999086	3	+	.	From wt_m9_rdm_glu_merged_truseqnano_nebnext_v6rzlog10p_chipsub_cutoff3.000000_cwt_peaks.gr
NC_000913	IPOD occupancy	Peak	1003021	1003081	3	+	.	From wt_m9_rdm_glu_merged_truseqnano_nebnext_v6rzlog10p_chipsub_cutoff3.000000_cwt_peaks.gr
NC_000913	IPOD occupancy	Peak	1004071	1004131	3	+	.	From wt_m9_rdm_glu_merged_truseqnano_nebnext_v6rzlog10p_chipsub_cutoff3.000000_cwt_peaks.gr
NC_000913	IPOD occupancy	Peak	1005221	1005281	3	+	.	From wt_m9_rdm_glu_merged_truseqnano_nebnext_v6rzlog10p_chipsub_cutoff3.000000_cwt_peaks.gr
NC_000913	IPOD occupancy	Peak	1005456	1005516	3	+	.	From wt_m9_rdm_glu_merged_truseqnano_nebnext_v6rzlog10p_chipsub_cutoff3.000000_cwt_peaks.gr
NC_000913	IPOD occupancy	Peak	1006386	1006446	3	+	.	From wt_m9_rdm_glu_merged_truseqnano_nebnext_v6rzlog10p_chipsub_cutoff3.000000_cwt_peaks.gr
NC_000913	IPOD occupancy	Peak	1007121	1007181	3	+	.	From wt_m9_rdm_glu_merged_truseqnano_nebnext_v6rzlog10p_chipsub_cutoff3.000000_cwt_peaks.gr
NC_000913	IPOD occupancy	Peak	1010211	1010271	3	+	.	From wt_m9_rdm_glu_merged_truseqnano_nebnext_v6rzlog10p_chipsub_cutoff3.000000_cwt_peaks.gr
NC_000913	IPOD occupancy	Peak	1011316	1011376	3	+	.	From wt_m9_rdm_glu_merged_truseqnano_nebnext_v6rzlog10p_chipsub_cutoff3.000000_cwt_peaks.gr
NC_000913	IPOD occupancy	Peak	1015076	1015136	3	+	.	From wt_m9_rdm_glu_merged_truseqnano_nebnext_v6rzlog10p_chipsub_cutoff3.000000_cwt_peaks.gr
NC_000913	IPOD occupancy	Peak	1020211	1020271	3	+	.	From wt_m9_rdm_glu_merged_truseqnano_nebnext_v6rzlog10p_chipsub_cutoff3.000000_cwt_peaks.gr
NC_000913	IPOD occupancy	Peak	1022376	1022436	3	+	.	From wt_m9_rdm_glu_merged_truseqnano_nebnext_v6rzlog10p_chipsub_cutoff3.000000_cwt_peaks.gr
NC_000913	IPOD occupancy	Peak	1022611	1022671	3	+	.	From wt_m9_rdm_glu_merged_truseqnano_nebnext_v6rzlog10p_chipsub_cutoff3.000000_cwt_peaks.gr
NC_000913	IPOD occupancy	Peak	1023866	1023926	3	+	.	From wt_m9_rdm_glu_merged_truseqnano_nebnext_v6rzlog10p_chipsub_cutoff3.000000_cwt_peaks.gr
NC_000913	IPOD occupancy	Peak	1030026	1030086	3	+	.	From wt_m9_rdm_glu_merged_truseqnano_nebnext_v6rzlog10p_chipsub_cutoff3.000000_cwt_peaks.gr
NC_000913	IPOD occupancy	Peak	1037716	1037776	3	+	.	From wt_m9_rdm_glu_merged_truseqnano_nebnext_v6rzlog10p_chipsub_cutoff3.000000_cwt_peaks.gr
NC_000913	IPOD occupancy	Peak	1040591	1040651	3	+	.	From wt_m9_rdm_glu_merged_truseqnano_nebnext_v6rzlog10p_chipsub_cutoff3.000000_cwt_peaks.gr
NC_000913	IPOD occupancy	Peak	1045786	1045846	3	+	.	From wt_m9_rdm_glu_merged_truseqnano_nebnext_v6rzlog10p_chipsub_cutoff3.000000_cwt_peaks.gr
NC_000913	IPOD occupancy	Peak	1049131	1049191	3	+	.	From wt_m9_rdm_glu_merged_truseqnano_nebnext_v6rzlog10p_chipsub_cutoff3.000000_cwt_peaks.gr
NC_000913	IPOD occupancy	Peak	1049981	1050041	3	+	.	From wt_m9_rdm_glu_merged_truseqnano_nebnext_v6rzlog10p_chipsub_cutoff3.000000_cwt_peaks.gr
NC_000913	IPOD occupancy	Peak	1050166	1050226	3	+	.	From wt_m9_rdm_glu_merged_truseqnano_nebnext_v6rzlog10p_chipsub_cutoff3.000000_cwt_peaks.gr
NC_000913	IPOD occupancy	Peak	1050326	1050386	3	+	.	From wt_m9_rdm_glu_merged_truseqnano_nebnext_v6rzlog10p_chipsub_cutoff3.000000_cwt_peaks.gr
NC_000913	IPOD occupancy	Peak	1050711	1050771	3	+	.	From wt_m9_rdm_glu_merged_truseqnano_nebnext_v6rzlog10p_chipsub_cutoff3.000000_cwt_peaks.gr
NC_000913	IPOD occupancy	Peak	1053201	1053261	3	+	.	From wt_m9_rdm_glu_merged_truseqnano_nebnext_v6rzlog10p_chipsub_cutoff3.000000_cwt_peaks.gr
NC_000913	IPOD occupancy	Peak	1053401	1053461	3	+	.	From wt_m9_rdm_glu_merged_truseqnano_nebnext_v6rzlog10p_chipsub_cutoff3.000000_cwt_peaks.gr
NC_000913	IPOD occupancy	Peak	1055561	1055621	3	+	.	From wt_m9_rdm_glu_merged_truseqnano_nebnext_v6rzlog10p_chipsub_cutoff3.000000_cwt_peaks.gr
NC_000913	IPOD occupancy	Peak	1058366	1058426	3	+	.	From wt_m9_rdm_glu_merged_truseqnano_nebnext_v6rzlog10p_chipsub_cutoff3.000000_cwt_peaks.gr
NC_000913	IPOD occupancy	Peak	1058691	1058751	3	+	.	From wt_m9_rdm_glu_merged_truseqnano_nebnext_v6rzlog10p_chipsub_cutoff3.000000_cwt_peaks.gr
NC_000913	IPOD occupancy	Peak	1059156	1059216	3	+	.	From wt_m9_rdm_glu_merged_truseqnano_nebnext_v6rzlog10p_chipsub_cutoff3.000000_cwt_peaks.gr
NC_000913	IPOD occupancy	Peak	1061516	1061576	3	+	.	From wt_m9_rdm_glu_merged_truseqnano_nebnext_v6rzlog10p_chipsub_cutoff3.000000_cwt_peaks.gr
NC_000913	IPOD occupancy	Peak	1063311	1063371	3	+	.	From wt_m9_rdm_glu_merged_truseqnano_nebnext_v6rzlog10p_chipsub_cutoff3.000000_cwt_peaks.gr
NC_000913	IPOD occupancy	Peak	1064296	1064356	3	+	.	From wt_m9_rdm_glu_merged_truseqnano_nebnext_v6rzlog10p_chipsub_cutoff3.000000_cwt_peaks.gr
NC_000913	IPOD occupancy	Peak	1064451	1064511	3	+	.	From wt_m9_rdm_glu_merged_truseqnano_nebnext_v6rzlog10p_chipsub_cutoff3.000000_cwt_peaks.gr
NC_000913	IPOD occupancy	Peak	1064566	1064626	3	+	.	From wt_m9_rdm_glu_merged_truseqnano_nebnext_v6rzlog10p_chipsub_cutoff3.000000_cwt_peaks.gr
NC_000913	IPOD occupancy	Peak	1064786	1064846	3	+	.	From wt_m9_rdm_glu_merged_truseqnano_nebnext_v6rzlog10p_chipsub_cutoff3.000000_cwt_peaks.gr
NC_000913	IPOD occupancy	Peak	1064936	1064996	3	+	.	From wt_m9_rdm_glu_merged_truseqnano_nebnext_v6rzlog10p_chipsub_cutoff3.000000_cwt_peaks.gr
NC_000913	IPOD occupancy	Peak	1065076	1065136	3	+	.	From wt_m9_rdm_glu_merged_truseqnano_nebnext_v6rzlog10p_chipsub_cutoff3.000000_cwt_peaks.gr
NC_000913	IPOD occupancy	Peak	1065241	1065301	3	+	.	From wt_m9_rdm_glu_merged_truseqnano_nebnext_v6rzlog10p_chipsub_cutoff3.000000_cwt_peaks.gr
NC_000913	IPOD occupancy	Peak	1065521	1065581	3	+	.	From wt_m9_rdm_glu_merged_truseqnano_nebnext_v6rzlog10p_chipsub_cutoff3.000000_cwt_peaks.gr
NC_000913	IPOD occupancy	Peak	1067776	1067836	3	+	.	From wt_m9_rdm_glu_merged_truseqnano_nebnext_v6rzlog10p_chipsub_cutoff3.000000_cwt_peaks.gr
NC_000913	IPOD occupancy	Peak	1068376	1068436	3	+	.	From wt_m9_rdm_glu_merged_truseqnano_nebnext_v6rzlog10p_chipsub_cutoff3.000000_cwt_peaks.gr
NC_000913	IPOD occupancy	Peak	1084701	1084761	3	+	.	From wt_m9_rdm_glu_merged_truseqnano_nebnext_v6rzlog10p_chipsub_cutoff3.000000_cwt_peaks.gr
NC_000913	IPOD occupancy	Peak	1084871	1084931	3	+	.	From wt_m9_rdm_glu_merged_truseqnano_nebnext_v6rzlog10p_chipsub_cutoff3.000000_cwt_peaks.gr
NC_000913	IPOD occupancy	Peak	1086446	1086536	3	+	.	From wt_m9_rdm_glu_merged_truseqnano_nebnext_v6rzlog10p_chipsub_cutoff3.000000_cwt_peaks.gr
NC_000913	IPOD occupancy	Peak	1086696	1086756	3	+	.	From wt_m9_rdm_glu_merged_truseqnano_nebnext_v6rzlog10p_chipsub_cutoff3.000000_cwt_peaks.gr
NC_000913	IPOD occupancy	Peak	1087046	1087106	3	+	.	From wt_m9_rdm_glu_merged_truseqnano_nebnext_v6rzlog10p_chipsub_cutoff3.000000_cwt_peaks.gr
NC_000913	IPOD occupancy	Peak	1087496	1087556	3	+	.	From wt_m9_rdm_glu_merged_truseqnano_nebnext_v6rzlog10p_chipsub_cutoff3.000000_cwt_peaks.gr
NC_000913	IPOD occupancy	Peak	1087796	1087856	3	+	.	From wt_m9_rdm_glu_merged_truseqnano_nebnext_v6rzlog10p_chipsub_cutoff3.000000_cwt_peaks.gr
NC_000913	IPOD occupancy	Peak	1088046	1088106	3	+	.	From wt_m9_rdm_glu_merged_truseqnano_nebnext_v6rzlog10p_chipsub_cutoff3.000000_cwt_peaks.gr
NC_000913	IPOD occupancy	Peak	1088216	1088276	3	+	.	From wt_m9_rdm_glu_merged_truseqnano_nebnext_v6rzlog10p_chipsub_cutoff3.000000_cwt_peaks.gr
NC_000913	IPOD occupancy	Peak	1088946	1089006	3	+	.	From wt_m9_rdm_glu_merged_truseqnano_nebnext_v6rzlog10p_chipsub_cutoff3.000000_cwt_peaks.gr
NC_000913	IPOD occupancy	Peak	1089206	1089266	3	+	.	From wt_m9_rdm_glu_merged_truseqnano_nebnext_v6rzlog10p_chipsub_cutoff3.000000_cwt_peaks.gr
NC_000913	IPOD occupancy	Peak	1090101	1090161	3	+	.	From wt_m9_rdm_glu_merged_truseqnano_nebnext_v6rzlog10p_chipsub_cutoff3.000000_cwt_peaks.gr
NC_000913	IPOD occupancy	Peak	1090861	1090921	3	+	.	From wt_m9_rdm_glu_merged_truseqnano_nebnext_v6rzlog10p_chipsub_cutoff3.000000_cwt_peaks.gr
NC_000913	IPOD occupancy	Peak	1091036	1091096	3	+	.	From wt_m9_rdm_glu_merged_truseqnano_nebnext_v6rzlog10p_chipsub_cutoff3.000000_cwt_peaks.gr
NC_000913	IPOD occupancy	Peak	1091376	1091436	3	+	.	From wt_m9_rdm_glu_merged_truseqnano_nebnext_v6rzlog10p_chipsub_cutoff3.000000_cwt_peaks.gr
NC_000913	IPOD occupancy	Peak	1091656	1091716	3	+	.	From wt_m9_rdm_glu_merged_truseqnano_nebnext_v6rzlog10p_chipsub_cutoff3.000000_cwt_peaks.gr
NC_000913	IPOD occupancy	Peak	1092296	1092356	3	+	.	From wt_m9_rdm_glu_merged_truseqnano_nebnext_v6rzlog10p_chipsub_cutoff3.000000_cwt_peaks.gr
NC_000913	IPOD occupancy	Peak	1092701	1092806	3	+	.	From wt_m9_rdm_glu_merged_truseqnano_nebnext_v6rzlog10p_chipsub_cutoff3.000000_cwt_peaks.gr
NC_000913	IPOD occupancy	Peak	1092901	1092961	3	+	.	From wt_m9_rdm_glu_merged_truseqnano_nebnext_v6rzlog10p_chipsub_cutoff3.000000_cwt_peaks.gr
NC_000913	IPOD occupancy	Peak	1093021	1093081	3	+	.	From wt_m9_rdm_glu_merged_truseqnano_nebnext_v6rzlog10p_chipsub_cutoff3.000000_cwt_peaks.gr
NC_000913	IPOD occupancy	Peak	1093211	1093271	3	+	.	From wt_m9_rdm_glu_merged_truseqnano_nebnext_v6rzlog10p_chipsub_cutoff3.000000_cwt_peaks.gr
NC_000913	IPOD occupancy	Peak	1094421	1094481	3	+	.	From wt_m9_rdm_glu_merged_truseqnano_nebnext_v6rzlog10p_chipsub_cutoff3.000000_cwt_peaks.gr
NC_000913	IPOD occupancy	Peak	1095236	1095296	3	+	.	From wt_m9_rdm_glu_merged_truseqnano_nebnext_v6rzlog10p_chipsub_cutoff3.000000_cwt_peaks.gr
NC_000913	IPOD occupancy	Peak	1095356	1095416	3	+	.	From wt_m9_rdm_glu_merged_truseqnano_nebnext_v6rzlog10p_chipsub_cutoff3.000000_cwt_peaks.gr
NC_000913	IPOD occupancy	Peak	1095666	1095726	3	+	.	From wt_m9_rdm_glu_merged_truseqnano_nebnext_v6rzlog10p_chipsub_cutoff3.000000_cwt_peaks.gr
NC_000913	IPOD occupancy	Peak	1095826	1095886	3	+	.	From wt_m9_rdm_glu_merged_truseqnano_nebnext_v6rzlog10p_chipsub_cutoff3.000000_cwt_peaks.gr
NC_000913	IPOD occupancy	Peak	1096256	1096316	3	+	.	From wt_m9_rdm_glu_merged_truseqnano_nebnext_v6rzlog10p_chipsub_cutoff3.000000_cwt_peaks.gr
NC_000913	IPOD occupancy	Peak	1096821	1096881	3	+	.	From wt_m9_rdm_glu_merged_truseqnano_nebnext_v6rzlog10p_chipsub_cutoff3.000000_cwt_peaks.gr
NC_000913	IPOD occupancy	Peak	1096991	1097051	3	+	.	From wt_m9_rdm_glu_merged_truseqnano_nebnext_v6rzlog10p_chipsub_cutoff3.000000_cwt_peaks.gr
NC_000913	IPOD occupancy	Peak	1097181	1097241	3	+	.	From wt_m9_rdm_glu_merged_truseqnano_nebnext_v6rzlog10p_chipsub_cutoff3.000000_cwt_peaks.gr
NC_000913	IPOD occupancy	Peak	1097316	1097376	3	+	.	From wt_m9_rdm_glu_merged_truseqnano_nebnext_v6rzlog10p_chipsub_cutoff3.000000_cwt_peaks.gr
NC_000913	IPOD occupancy	Peak	1097491	1097551	3	+	.	From wt_m9_rdm_glu_merged_truseqnano_nebnext_v6rzlog10p_chipsub_cutoff3.000000_cwt_peaks.gr
NC_000913	IPOD occupancy	Peak	1098466	1098526	3	+	.	From wt_m9_rdm_glu_merged_truseqnano_nebnext_v6rzlog10p_chipsub_cutoff3.000000_cwt_peaks.gr
NC_000913	IPOD occupancy	Peak	1099601	1099661	3	+	.	From wt_m9_rdm_glu_merged_truseqnano_nebnext_v6rzlog10p_chipsub_cutoff3.000000_cwt_peaks.gr
NC_000913	IPOD occupancy	Peak	1101951	1102011	3	+	.	From wt_m9_rdm_glu_merged_truseqnano_nebnext_v6rzlog10p_chipsub_cutoff3.000000_cwt_peaks.gr
NC_000913	IPOD occupancy	Peak	1102131	1102191	3	+	.	From wt_m9_rdm_glu_merged_truseqnano_nebnext_v6rzlog10p_chipsub_cutoff3.000000_cwt_peaks.gr
NC_000913	IPOD occupancy	Peak	1102356	1102416	3	+	.	From wt_m9_rdm_glu_merged_truseqnano_nebnext_v6rzlog10p_chipsub_cutoff3.000000_cwt_peaks.gr
NC_000913	IPOD occupancy	Peak	1102936	1102996	3	+	.	From wt_m9_rdm_glu_merged_truseqnano_nebnext_v6rzlog10p_chipsub_cutoff3.000000_cwt_peaks.gr
NC_000913	IPOD occupancy	Peak	1103061	1103121	3	+	.	From wt_m9_rdm_glu_merged_truseqnano_nebnext_v6rzlog10p_chipsub_cutoff3.000000_cwt_peaks.gr
NC_000913	IPOD occupancy	Peak	1103151	1103211	3	+	.	From wt_m9_rdm_glu_merged_truseqnano_nebnext_v6rzlog10p_chipsub_cutoff3.000000_cwt_peaks.gr
NC_000913	IPOD occupancy	Peak	1103511	1103571	3	+	.	From wt_m9_rdm_glu_merged_truseqnano_nebnext_v6rzlog10p_chipsub_cutoff3.000000_cwt_peaks.gr
NC_000913	IPOD occupancy	Peak	1103741	1103801	3	+	.	From wt_m9_rdm_glu_merged_truseqnano_nebnext_v6rzlog10p_chipsub_cutoff3.000000_cwt_peaks.gr
NC_000913	IPOD occupancy	Peak	1103891	1103951	3	+	.	From wt_m9_rdm_glu_merged_truseqnano_nebnext_v6rzlog10p_chipsub_cutoff3.000000_cwt_peaks.gr
NC_000913	IPOD occupancy	Peak	1104031	1104091	3	+	.	From wt_m9_rdm_glu_merged_truseqnano_nebnext_v6rzlog10p_chipsub_cutoff3.000000_cwt_peaks.gr
NC_000913	IPOD occupancy	Peak	1104276	1104336	3	+	.	From wt_m9_rdm_glu_merged_truseqnano_nebnext_v6rzlog10p_chipsub_cutoff3.000000_cwt_peaks.gr
NC_000913	IPOD occupancy	Peak	1104411	1104471	3	+	.	From wt_m9_rdm_glu_merged_truseqnano_nebnext_v6rzlog10p_chipsub_cutoff3.000000_cwt_peaks.gr
NC_000913	IPOD occupancy	Peak	1104896	1104956	3	+	.	From wt_m9_rdm_glu_merged_truseqnano_nebnext_v6rzlog10p_chipsub_cutoff3.000000_cwt_peaks.gr
NC_000913	IPOD occupancy	Peak	1105426	1105486	3	+	.	From wt_m9_rdm_glu_merged_truseqnano_nebnext_v6rzlog10p_chipsub_cutoff3.000000_cwt_peaks.gr
NC_000913	IPOD occupancy	Peak	1108306	1108366	3	+	.	From wt_m9_rdm_glu_merged_truseqnano_nebnext_v6rzlog10p_chipsub_cutoff3.000000_cwt_peaks.gr
NC_000913	IPOD occupancy	Peak	1108681	1108741	3	+	.	From wt_m9_rdm_glu_merged_truseqnano_nebnext_v6rzlog10p_chipsub_cutoff3.000000_cwt_peaks.gr
NC_000913	IPOD occupancy	Peak	1108826	1108886	3	+	.	From wt_m9_rdm_glu_merged_truseqnano_nebnext_v6rzlog10p_chipsub_cutoff3.000000_cwt_peaks.gr
NC_000913	IPOD occupancy	Peak	1108941	1109001	3	+	.	From wt_m9_rdm_glu_merged_truseqnano_nebnext_v6rzlog10p_chipsub_cutoff3.000000_cwt_peaks.gr
NC_000913	IPOD occupancy	Peak	1111386	1111446	3	+	.	From wt_m9_rdm_glu_merged_truseqnano_nebnext_v6rzlog10p_chipsub_cutoff3.000000_cwt_peaks.gr
NC_000913	IPOD occupancy	Peak	1113306	1113366	3	+	.	From wt_m9_rdm_glu_merged_truseqnano_nebnext_v6rzlog10p_chipsub_cutoff3.000000_cwt_peaks.gr
NC_000913	IPOD occupancy	Peak	1119116	1119176	3	+	.	From wt_m9_rdm_glu_merged_truseqnano_nebnext_v6rzlog10p_chipsub_cutoff3.000000_cwt_peaks.gr
NC_000913	IPOD occupancy	Peak	1123421	1123481	3	+	.	From wt_m9_rdm_glu_merged_truseqnano_nebnext_v6rzlog10p_chipsub_cutoff3.000000_cwt_peaks.gr
NC_000913	IPOD occupancy	Peak	1130186	1130246	3	+	.	From wt_m9_rdm_glu_merged_truseqnano_nebnext_v6rzlog10p_chipsub_cutoff3.000000_cwt_peaks.gr
NC_000913	IPOD occupancy	Peak	1138556	1138616	3	+	.	From wt_m9_rdm_glu_merged_truseqnano_nebnext_v6rzlog10p_chipsub_cutoff3.000000_cwt_peaks.gr
NC_000913	IPOD occupancy	Peak	1144341	1144401	3	+	.	From wt_m9_rdm_glu_merged_truseqnano_nebnext_v6rzlog10p_chipsub_cutoff3.000000_cwt_peaks.gr
NC_000913	IPOD occupancy	Peak	1145216	1145276	3	+	.	From wt_m9_rdm_glu_merged_truseqnano_nebnext_v6rzlog10p_chipsub_cutoff3.000000_cwt_peaks.gr
NC_000913	IPOD occupancy	Peak	1161141	1161201	3	+	.	From wt_m9_rdm_glu_merged_truseqnano_nebnext_v6rzlog10p_chipsub_cutoff3.000000_cwt_peaks.gr
NC_000913	IPOD occupancy	Peak	1161626	1161686	3	+	.	From wt_m9_rdm_glu_merged_truseqnano_nebnext_v6rzlog10p_chipsub_cutoff3.000000_cwt_peaks.gr
NC_000913	IPOD occupancy	Peak	1165916	1165976	3	+	.	From wt_m9_rdm_glu_merged_truseqnano_nebnext_v6rzlog10p_chipsub_cutoff3.000000_cwt_peaks.gr
NC_000913	IPOD occupancy	Peak	1168961	1169021	3	+	.	From wt_m9_rdm_glu_merged_truseqnano_nebnext_v6rzlog10p_chipsub_cutoff3.000000_cwt_peaks.gr
NC_000913	IPOD occupancy	Peak	1173391	1173451	3	+	.	From wt_m9_rdm_glu_merged_truseqnano_nebnext_v6rzlog10p_chipsub_cutoff3.000000_cwt_peaks.gr
NC_000913	IPOD occupancy	Peak	1174936	1174996	3	+	.	From wt_m9_rdm_glu_merged_truseqnano_nebnext_v6rzlog10p_chipsub_cutoff3.000000_cwt_peaks.gr
NC_000913	IPOD occupancy	Peak	1180376	1180436	3	+	.	From wt_m9_rdm_glu_merged_truseqnano_nebnext_v6rzlog10p_chipsub_cutoff3.000000_cwt_peaks.gr
NC_000913	IPOD occupancy	Peak	1180556	1180616	3	+	.	From wt_m9_rdm_glu_merged_truseqnano_nebnext_v6rzlog10p_chipsub_cutoff3.000000_cwt_peaks.gr
NC_000913	IPOD occupancy	Peak	1180796	1180856	3	+	.	From wt_m9_rdm_glu_merged_truseqnano_nebnext_v6rzlog10p_chipsub_cutoff3.000000_cwt_peaks.gr
NC_000913	IPOD occupancy	Peak	1180946	1181006	3	+	.	From wt_m9_rdm_glu_merged_truseqnano_nebnext_v6rzlog10p_chipsub_cutoff3.000000_cwt_peaks.gr
NC_000913	IPOD occupancy	Peak	1186091	1186151	3	+	.	From wt_m9_rdm_glu_merged_truseqnano_nebnext_v6rzlog10p_chipsub_cutoff3.000000_cwt_peaks.gr
NC_000913	IPOD occupancy	Peak	1189546	1189606	3	+	.	From wt_m9_rdm_glu_merged_truseqnano_nebnext_v6rzlog10p_chipsub_cutoff3.000000_cwt_peaks.gr
NC_000913	IPOD occupancy	Peak	1196601	1196661	3	+	.	From wt_m9_rdm_glu_merged_truseqnano_nebnext_v6rzlog10p_chipsub_cutoff3.000000_cwt_peaks.gr
NC_000913	IPOD occupancy	Peak	1196746	1196806	3	+	.	From wt_m9_rdm_glu_merged_truseqnano_nebnext_v6rzlog10p_chipsub_cutoff3.000000_cwt_peaks.gr
NC_000913	IPOD occupancy	Peak	1197061	1197121	3	+	.	From wt_m9_rdm_glu_merged_truseqnano_nebnext_v6rzlog10p_chipsub_cutoff3.000000_cwt_peaks.gr
NC_000913	IPOD occupancy	Peak	1197271	1197331	3	+	.	From wt_m9_rdm_glu_merged_truseqnano_nebnext_v6rzlog10p_chipsub_cutoff3.000000_cwt_peaks.gr
NC_000913	IPOD occupancy	Peak	1197521	1197581	3	+	.	From wt_m9_rdm_glu_merged_truseqnano_nebnext_v6rzlog10p_chipsub_cutoff3.000000_cwt_peaks.gr
NC_000913	IPOD occupancy	Peak	1197621	1197681	3	+	.	From wt_m9_rdm_glu_merged_truseqnano_nebnext_v6rzlog10p_chipsub_cutoff3.000000_cwt_peaks.gr
NC_000913	IPOD occupancy	Peak	1197831	1197891	3	+	.	From wt_m9_rdm_glu_merged_truseqnano_nebnext_v6rzlog10p_chipsub_cutoff3.000000_cwt_peaks.gr
NC_000913	IPOD occupancy	Peak	1198011	1198071	3	+	.	From wt_m9_rdm_glu_merged_truseqnano_nebnext_v6rzlog10p_chipsub_cutoff3.000000_cwt_peaks.gr
NC_000913	IPOD occupancy	Peak	1198436	1198496	3	+	.	From wt_m9_rdm_glu_merged_truseqnano_nebnext_v6rzlog10p_chipsub_cutoff3.000000_cwt_peaks.gr
NC_000913	IPOD occupancy	Peak	1198571	1198631	3	+	.	From wt_m9_rdm_glu_merged_truseqnano_nebnext_v6rzlog10p_chipsub_cutoff3.000000_cwt_peaks.gr
NC_000913	IPOD occupancy	Peak	1198721	1198781	3	+	.	From wt_m9_rdm_glu_merged_truseqnano_nebnext_v6rzlog10p_chipsub_cutoff3.000000_cwt_peaks.gr
NC_000913	IPOD occupancy	Peak	1198856	1198916	3	+	.	From wt_m9_rdm_glu_merged_truseqnano_nebnext_v6rzlog10p_chipsub_cutoff3.000000_cwt_peaks.gr
NC_000913	IPOD occupancy	Peak	1198981	1199041	3	+	.	From wt_m9_rdm_glu_merged_truseqnano_nebnext_v6rzlog10p_chipsub_cutoff3.000000_cwt_peaks.gr
NC_000913	IPOD occupancy	Peak	1199151	1199211	3	+	.	From wt_m9_rdm_glu_merged_truseqnano_nebnext_v6rzlog10p_chipsub_cutoff3.000000_cwt_peaks.gr
NC_000913	IPOD occupancy	Peak	1199256	1199316	3	+	.	From wt_m9_rdm_glu_merged_truseqnano_nebnext_v6rzlog10p_chipsub_cutoff3.000000_cwt_peaks.gr
NC_000913	IPOD occupancy	Peak	1199356	1199416	3	+	.	From wt_m9_rdm_glu_merged_truseqnano_nebnext_v6rzlog10p_chipsub_cutoff3.000000_cwt_peaks.gr
NC_000913	IPOD occupancy	Peak	1200716	1200776	3	+	.	From wt_m9_rdm_glu_merged_truseqnano_nebnext_v6rzlog10p_chipsub_cutoff3.000000_cwt_peaks.gr
NC_000913	IPOD occupancy	Peak	1202241	1202301	3	+	.	From wt_m9_rdm_glu_merged_truseqnano_nebnext_v6rzlog10p_chipsub_cutoff3.000000_cwt_peaks.gr
NC_000913	IPOD occupancy	Peak	1202646	1202706	3	+	.	From wt_m9_rdm_glu_merged_truseqnano_nebnext_v6rzlog10p_chipsub_cutoff3.000000_cwt_peaks.gr
NC_000913	IPOD occupancy	Peak	1207856	1207916	3	+	.	From wt_m9_rdm_glu_merged_truseqnano_nebnext_v6rzlog10p_chipsub_cutoff3.000000_cwt_peaks.gr
NC_000913	IPOD occupancy	Peak	1207956	1208016	3	+	.	From wt_m9_rdm_glu_merged_truseqnano_nebnext_v6rzlog10p_chipsub_cutoff3.000000_cwt_peaks.gr
NC_000913	IPOD occupancy	Peak	1209086	1209146	3	+	.	From wt_m9_rdm_glu_merged_truseqnano_nebnext_v6rzlog10p_chipsub_cutoff3.000000_cwt_peaks.gr
NC_000913	IPOD occupancy	Peak	1209271	1209331	3	+	.	From wt_m9_rdm_glu_merged_truseqnano_nebnext_v6rzlog10p_chipsub_cutoff3.000000_cwt_peaks.gr
NC_000913	IPOD occupancy	Peak	1210696	1210756	3	+	.	From wt_m9_rdm_glu_merged_truseqnano_nebnext_v6rzlog10p_chipsub_cutoff3.000000_cwt_peaks.gr
NC_000913	IPOD occupancy	Peak	1210976	1211036	3	+	.	From wt_m9_rdm_glu_merged_truseqnano_nebnext_v6rzlog10p_chipsub_cutoff3.000000_cwt_peaks.gr
NC_000913	IPOD occupancy	Peak	1211146	1211206	3	+	.	From wt_m9_rdm_glu_merged_truseqnano_nebnext_v6rzlog10p_chipsub_cutoff3.000000_cwt_peaks.gr
NC_000913	IPOD occupancy	Peak	1211286	1211346	3	+	.	From wt_m9_rdm_glu_merged_truseqnano_nebnext_v6rzlog10p_chipsub_cutoff3.000000_cwt_peaks.gr
NC_000913	IPOD occupancy	Peak	1211641	1211701	3	+	.	From wt_m9_rdm_glu_merged_truseqnano_nebnext_v6rzlog10p_chipsub_cutoff3.000000_cwt_peaks.gr
NC_000913	IPOD occupancy	Peak	1211801	1211861	3	+	.	From wt_m9_rdm_glu_merged_truseqnano_nebnext_v6rzlog10p_chipsub_cutoff3.000000_cwt_peaks.gr
NC_000913	IPOD occupancy	Peak	1211906	1211966	3	+	.	From wt_m9_rdm_glu_merged_truseqnano_nebnext_v6rzlog10p_chipsub_cutoff3.000000_cwt_peaks.gr
NC_000913	IPOD occupancy	Peak	1212006	1212066	3	+	.	From wt_m9_rdm_glu_merged_truseqnano_nebnext_v6rzlog10p_chipsub_cutoff3.000000_cwt_peaks.gr
NC_000913	IPOD occupancy	Peak	1212201	1212261	3	+	.	From wt_m9_rdm_glu_merged_truseqnano_nebnext_v6rzlog10p_chipsub_cutoff3.000000_cwt_peaks.gr
NC_000913	IPOD occupancy	Peak	1212366	1212426	3	+	.	From wt_m9_rdm_glu_merged_truseqnano_nebnext_v6rzlog10p_chipsub_cutoff3.000000_cwt_peaks.gr
NC_000913	IPOD occupancy	Peak	1212501	1212561	3	+	.	From wt_m9_rdm_glu_merged_truseqnano_nebnext_v6rzlog10p_chipsub_cutoff3.000000_cwt_peaks.gr
NC_000913	IPOD occupancy	Peak	1212716	1212776	3	+	.	From wt_m9_rdm_glu_merged_truseqnano_nebnext_v6rzlog10p_chipsub_cutoff3.000000_cwt_peaks.gr
NC_000913	IPOD occupancy	Peak	1213161	1213221	3	+	.	From wt_m9_rdm_glu_merged_truseqnano_nebnext_v6rzlog10p_chipsub_cutoff3.000000_cwt_peaks.gr
NC_000913	IPOD occupancy	Peak	1213691	1213751	3	+	.	From wt_m9_rdm_glu_merged_truseqnano_nebnext_v6rzlog10p_chipsub_cutoff3.000000_cwt_peaks.gr
NC_000913	IPOD occupancy	Peak	1214306	1214366	3	+	.	From wt_m9_rdm_glu_merged_truseqnano_nebnext_v6rzlog10p_chipsub_cutoff3.000000_cwt_peaks.gr
NC_000913	IPOD occupancy	Peak	1215526	1215586	3	+	.	From wt_m9_rdm_glu_merged_truseqnano_nebnext_v6rzlog10p_chipsub_cutoff3.000000_cwt_peaks.gr
NC_000913	IPOD occupancy	Peak	1215696	1215756	3	+	.	From wt_m9_rdm_glu_merged_truseqnano_nebnext_v6rzlog10p_chipsub_cutoff3.000000_cwt_peaks.gr
NC_000913	IPOD occupancy	Peak	1216136	1216196	3	+	.	From wt_m9_rdm_glu_merged_truseqnano_nebnext_v6rzlog10p_chipsub_cutoff3.000000_cwt_peaks.gr
NC_000913	IPOD occupancy	Peak	1216306	1216366	3	+	.	From wt_m9_rdm_glu_merged_truseqnano_nebnext_v6rzlog10p_chipsub_cutoff3.000000_cwt_peaks.gr
NC_000913	IPOD occupancy	Peak	1216506	1216566	3	+	.	From wt_m9_rdm_glu_merged_truseqnano_nebnext_v6rzlog10p_chipsub_cutoff3.000000_cwt_peaks.gr
NC_000913	IPOD occupancy	Peak	1216626	1216796	3	+	.	From wt_m9_rdm_glu_merged_truseqnano_nebnext_v6rzlog10p_chipsub_cutoff3.000000_cwt_peaks.gr
NC_000913	IPOD occupancy	Peak	1216911	1216971	3	+	.	From wt_m9_rdm_glu_merged_truseqnano_nebnext_v6rzlog10p_chipsub_cutoff3.000000_cwt_peaks.gr
NC_000913	IPOD occupancy	Peak	1217056	1217116	3	+	.	From wt_m9_rdm_glu_merged_truseqnano_nebnext_v6rzlog10p_chipsub_cutoff3.000000_cwt_peaks.gr
NC_000913	IPOD occupancy	Peak	1217166	1217226	3	+	.	From wt_m9_rdm_glu_merged_truseqnano_nebnext_v6rzlog10p_chipsub_cutoff3.000000_cwt_peaks.gr
NC_000913	IPOD occupancy	Peak	1217436	1217496	3	+	.	From wt_m9_rdm_glu_merged_truseqnano_nebnext_v6rzlog10p_chipsub_cutoff3.000000_cwt_peaks.gr
NC_000913	IPOD occupancy	Peak	1217886	1217946	3	+	.	From wt_m9_rdm_glu_merged_truseqnano_nebnext_v6rzlog10p_chipsub_cutoff3.000000_cwt_peaks.gr
NC_000913	IPOD occupancy	Peak	1217971	1218031	3	+	.	From wt_m9_rdm_glu_merged_truseqnano_nebnext_v6rzlog10p_chipsub_cutoff3.000000_cwt_peaks.gr
NC_000913	IPOD occupancy	Peak	1218086	1218146	3	+	.	From wt_m9_rdm_glu_merged_truseqnano_nebnext_v6rzlog10p_chipsub_cutoff3.000000_cwt_peaks.gr
NC_000913	IPOD occupancy	Peak	1218221	1218281	3	+	.	From wt_m9_rdm_glu_merged_truseqnano_nebnext_v6rzlog10p_chipsub_cutoff3.000000_cwt_peaks.gr
NC_000913	IPOD occupancy	Peak	1219311	1219371	3	+	.	From wt_m9_rdm_glu_merged_truseqnano_nebnext_v6rzlog10p_chipsub_cutoff3.000000_cwt_peaks.gr
NC_000913	IPOD occupancy	Peak	1219441	1219501	3	+	.	From wt_m9_rdm_glu_merged_truseqnano_nebnext_v6rzlog10p_chipsub_cutoff3.000000_cwt_peaks.gr
NC_000913	IPOD occupancy	Peak	1219561	1219621	3	+	.	From wt_m9_rdm_glu_merged_truseqnano_nebnext_v6rzlog10p_chipsub_cutoff3.000000_cwt_peaks.gr
NC_000913	IPOD occupancy	Peak	1219876	1219936	3	+	.	From wt_m9_rdm_glu_merged_truseqnano_nebnext_v6rzlog10p_chipsub_cutoff3.000000_cwt_peaks.gr
NC_000913	IPOD occupancy	Peak	1220056	1220116	3	+	.	From wt_m9_rdm_glu_merged_truseqnano_nebnext_v6rzlog10p_chipsub_cutoff3.000000_cwt_peaks.gr
NC_000913	IPOD occupancy	Peak	1220291	1220351	3	+	.	From wt_m9_rdm_glu_merged_truseqnano_nebnext_v6rzlog10p_chipsub_cutoff3.000000_cwt_peaks.gr
NC_000913	IPOD occupancy	Peak	1220901	1220961	3	+	.	From wt_m9_rdm_glu_merged_truseqnano_nebnext_v6rzlog10p_chipsub_cutoff3.000000_cwt_peaks.gr
NC_000913	IPOD occupancy	Peak	1223021	1223081	3	+	.	From wt_m9_rdm_glu_merged_truseqnano_nebnext_v6rzlog10p_chipsub_cutoff3.000000_cwt_peaks.gr
NC_000913	IPOD occupancy	Peak	1223121	1223181	3	+	.	From wt_m9_rdm_glu_merged_truseqnano_nebnext_v6rzlog10p_chipsub_cutoff3.000000_cwt_peaks.gr
NC_000913	IPOD occupancy	Peak	1223216	1223276	3	+	.	From wt_m9_rdm_glu_merged_truseqnano_nebnext_v6rzlog10p_chipsub_cutoff3.000000_cwt_peaks.gr
NC_000913	IPOD occupancy	Peak	1226721	1226781	3	+	.	From wt_m9_rdm_glu_merged_truseqnano_nebnext_v6rzlog10p_chipsub_cutoff3.000000_cwt_peaks.gr
NC_000913	IPOD occupancy	Peak	1227181	1227241	3	+	.	From wt_m9_rdm_glu_merged_truseqnano_nebnext_v6rzlog10p_chipsub_cutoff3.000000_cwt_peaks.gr
NC_000913	IPOD occupancy	Peak	1227286	1227346	3	+	.	From wt_m9_rdm_glu_merged_truseqnano_nebnext_v6rzlog10p_chipsub_cutoff3.000000_cwt_peaks.gr
NC_000913	IPOD occupancy	Peak	1229266	1229326	3	+	.	From wt_m9_rdm_glu_merged_truseqnano_nebnext_v6rzlog10p_chipsub_cutoff3.000000_cwt_peaks.gr
NC_000913	IPOD occupancy	Peak	1229391	1229451	3	+	.	From wt_m9_rdm_glu_merged_truseqnano_nebnext_v6rzlog10p_chipsub_cutoff3.000000_cwt_peaks.gr
NC_000913	IPOD occupancy	Peak	1229571	1229631	3	+	.	From wt_m9_rdm_glu_merged_truseqnano_nebnext_v6rzlog10p_chipsub_cutoff3.000000_cwt_peaks.gr
NC_000913	IPOD occupancy	Peak	1229646	1229731	3	+	.	From wt_m9_rdm_glu_merged_truseqnano_nebnext_v6rzlog10p_chipsub_cutoff3.000000_cwt_peaks.gr
NC_000913	IPOD occupancy	Peak	1229881	1229941	3	+	.	From wt_m9_rdm_glu_merged_truseqnano_nebnext_v6rzlog10p_chipsub_cutoff3.000000_cwt_peaks.gr
NC_000913	IPOD occupancy	Peak	1230141	1230201	3	+	.	From wt_m9_rdm_glu_merged_truseqnano_nebnext_v6rzlog10p_chipsub_cutoff3.000000_cwt_peaks.gr
NC_000913	IPOD occupancy	Peak	1230231	1230291	3	+	.	From wt_m9_rdm_glu_merged_truseqnano_nebnext_v6rzlog10p_chipsub_cutoff3.000000_cwt_peaks.gr
NC_000913	IPOD occupancy	Peak	1230401	1230461	3	+	.	From wt_m9_rdm_glu_merged_truseqnano_nebnext_v6rzlog10p_chipsub_cutoff3.000000_cwt_peaks.gr
NC_000913	IPOD occupancy	Peak	1230506	1230566	3	+	.	From wt_m9_rdm_glu_merged_truseqnano_nebnext_v6rzlog10p_chipsub_cutoff3.000000_cwt_peaks.gr
NC_000913	IPOD occupancy	Peak	1230716	1230776	3	+	.	From wt_m9_rdm_glu_merged_truseqnano_nebnext_v6rzlog10p_chipsub_cutoff3.000000_cwt_peaks.gr
NC_000913	IPOD occupancy	Peak	1234366	1234426	3	+	.	From wt_m9_rdm_glu_merged_truseqnano_nebnext_v6rzlog10p_chipsub_cutoff3.000000_cwt_peaks.gr
NC_000913	IPOD occupancy	Peak	1236821	1236881	3	+	.	From wt_m9_rdm_glu_merged_truseqnano_nebnext_v6rzlog10p_chipsub_cutoff3.000000_cwt_peaks.gr
NC_000913	IPOD occupancy	Peak	1237356	1237416	3	+	.	From wt_m9_rdm_glu_merged_truseqnano_nebnext_v6rzlog10p_chipsub_cutoff3.000000_cwt_peaks.gr
NC_000913	IPOD occupancy	Peak	1240111	1240171	3	+	.	From wt_m9_rdm_glu_merged_truseqnano_nebnext_v6rzlog10p_chipsub_cutoff3.000000_cwt_peaks.gr
NC_000913	IPOD occupancy	Peak	1243656	1243716	3	+	.	From wt_m9_rdm_glu_merged_truseqnano_nebnext_v6rzlog10p_chipsub_cutoff3.000000_cwt_peaks.gr
NC_000913	IPOD occupancy	Peak	1244206	1244266	3	+	.	From wt_m9_rdm_glu_merged_truseqnano_nebnext_v6rzlog10p_chipsub_cutoff3.000000_cwt_peaks.gr
NC_000913	IPOD occupancy	Peak	1244576	1244636	3	+	.	From wt_m9_rdm_glu_merged_truseqnano_nebnext_v6rzlog10p_chipsub_cutoff3.000000_cwt_peaks.gr
NC_000913	IPOD occupancy	Peak	1245406	1245466	3	+	.	From wt_m9_rdm_glu_merged_truseqnano_nebnext_v6rzlog10p_chipsub_cutoff3.000000_cwt_peaks.gr
NC_000913	IPOD occupancy	Peak	1247441	1247501	3	+	.	From wt_m9_rdm_glu_merged_truseqnano_nebnext_v6rzlog10p_chipsub_cutoff3.000000_cwt_peaks.gr
NC_000913	IPOD occupancy	Peak	1251896	1251956	3	+	.	From wt_m9_rdm_glu_merged_truseqnano_nebnext_v6rzlog10p_chipsub_cutoff3.000000_cwt_peaks.gr
NC_000913	IPOD occupancy	Peak	1255756	1255816	3	+	.	From wt_m9_rdm_glu_merged_truseqnano_nebnext_v6rzlog10p_chipsub_cutoff3.000000_cwt_peaks.gr
NC_000913	IPOD occupancy	Peak	1256001	1256061	3	+	.	From wt_m9_rdm_glu_merged_truseqnano_nebnext_v6rzlog10p_chipsub_cutoff3.000000_cwt_peaks.gr
NC_000913	IPOD occupancy	Peak	1256121	1256181	3	+	.	From wt_m9_rdm_glu_merged_truseqnano_nebnext_v6rzlog10p_chipsub_cutoff3.000000_cwt_peaks.gr
NC_000913	IPOD occupancy	Peak	1256496	1256556	3	+	.	From wt_m9_rdm_glu_merged_truseqnano_nebnext_v6rzlog10p_chipsub_cutoff3.000000_cwt_peaks.gr
NC_000913	IPOD occupancy	Peak	1269006	1269066	3	+	.	From wt_m9_rdm_glu_merged_truseqnano_nebnext_v6rzlog10p_chipsub_cutoff3.000000_cwt_peaks.gr
NC_000913	IPOD occupancy	Peak	1271131	1271191	3	+	.	From wt_m9_rdm_glu_merged_truseqnano_nebnext_v6rzlog10p_chipsub_cutoff3.000000_cwt_peaks.gr
NC_000913	IPOD occupancy	Peak	1272191	1272251	3	+	.	From wt_m9_rdm_glu_merged_truseqnano_nebnext_v6rzlog10p_chipsub_cutoff3.000000_cwt_peaks.gr
NC_000913	IPOD occupancy	Peak	1276351	1276411	3	+	.	From wt_m9_rdm_glu_merged_truseqnano_nebnext_v6rzlog10p_chipsub_cutoff3.000000_cwt_peaks.gr
NC_000913	IPOD occupancy	Peak	1276481	1276541	3	+	.	From wt_m9_rdm_glu_merged_truseqnano_nebnext_v6rzlog10p_chipsub_cutoff3.000000_cwt_peaks.gr
NC_000913	IPOD occupancy	Peak	1276736	1276796	3	+	.	From wt_m9_rdm_glu_merged_truseqnano_nebnext_v6rzlog10p_chipsub_cutoff3.000000_cwt_peaks.gr
NC_000913	IPOD occupancy	Peak	1277866	1277926	3	+	.	From wt_m9_rdm_glu_merged_truseqnano_nebnext_v6rzlog10p_chipsub_cutoff3.000000_cwt_peaks.gr
NC_000913	IPOD occupancy	Peak	1285161	1285221	3	+	.	From wt_m9_rdm_glu_merged_truseqnano_nebnext_v6rzlog10p_chipsub_cutoff3.000000_cwt_peaks.gr
NC_000913	IPOD occupancy	Peak	1286701	1286761	3	+	.	From wt_m9_rdm_glu_merged_truseqnano_nebnext_v6rzlog10p_chipsub_cutoff3.000000_cwt_peaks.gr
NC_000913	IPOD occupancy	Peak	1290796	1290856	3	+	.	From wt_m9_rdm_glu_merged_truseqnano_nebnext_v6rzlog10p_chipsub_cutoff3.000000_cwt_peaks.gr
NC_000913	IPOD occupancy	Peak	1294681	1294741	3	+	.	From wt_m9_rdm_glu_merged_truseqnano_nebnext_v6rzlog10p_chipsub_cutoff3.000000_cwt_peaks.gr
NC_000913	IPOD occupancy	Peak	1299036	1299096	3	+	.	From wt_m9_rdm_glu_merged_truseqnano_nebnext_v6rzlog10p_chipsub_cutoff3.000000_cwt_peaks.gr
NC_000913	IPOD occupancy	Peak	1299896	1299956	3	+	.	From wt_m9_rdm_glu_merged_truseqnano_nebnext_v6rzlog10p_chipsub_cutoff3.000000_cwt_peaks.gr
NC_000913	IPOD occupancy	Peak	1300476	1300536	3	+	.	From wt_m9_rdm_glu_merged_truseqnano_nebnext_v6rzlog10p_chipsub_cutoff3.000000_cwt_peaks.gr
NC_000913	IPOD occupancy	Peak	1300836	1300896	3	+	.	From wt_m9_rdm_glu_merged_truseqnano_nebnext_v6rzlog10p_chipsub_cutoff3.000000_cwt_peaks.gr
NC_000913	IPOD occupancy	Peak	1301021	1301081	3	+	.	From wt_m9_rdm_glu_merged_truseqnano_nebnext_v6rzlog10p_chipsub_cutoff3.000000_cwt_peaks.gr
NC_000913	IPOD occupancy	Peak	1302766	1302826	3	+	.	From wt_m9_rdm_glu_merged_truseqnano_nebnext_v6rzlog10p_chipsub_cutoff3.000000_cwt_peaks.gr
NC_000913	IPOD occupancy	Peak	1303316	1303376	3	+	.	From wt_m9_rdm_glu_merged_truseqnano_nebnext_v6rzlog10p_chipsub_cutoff3.000000_cwt_peaks.gr
NC_000913	IPOD occupancy	Peak	1305376	1305436	3	+	.	From wt_m9_rdm_glu_merged_truseqnano_nebnext_v6rzlog10p_chipsub_cutoff3.000000_cwt_peaks.gr
NC_000913	IPOD occupancy	Peak	1309176	1309236	3	+	.	From wt_m9_rdm_glu_merged_truseqnano_nebnext_v6rzlog10p_chipsub_cutoff3.000000_cwt_peaks.gr
NC_000913	IPOD occupancy	Peak	1309421	1309481	3	+	.	From wt_m9_rdm_glu_merged_truseqnano_nebnext_v6rzlog10p_chipsub_cutoff3.000000_cwt_peaks.gr
NC_000913	IPOD occupancy	Peak	1310111	1310171	3	+	.	From wt_m9_rdm_glu_merged_truseqnano_nebnext_v6rzlog10p_chipsub_cutoff3.000000_cwt_peaks.gr
NC_000913	IPOD occupancy	Peak	1310546	1310606	3	+	.	From wt_m9_rdm_glu_merged_truseqnano_nebnext_v6rzlog10p_chipsub_cutoff3.000000_cwt_peaks.gr
NC_000913	IPOD occupancy	Peak	1312916	1312976	3	+	.	From wt_m9_rdm_glu_merged_truseqnano_nebnext_v6rzlog10p_chipsub_cutoff3.000000_cwt_peaks.gr
NC_000913	IPOD occupancy	Peak	1314661	1314721	3	+	.	From wt_m9_rdm_glu_merged_truseqnano_nebnext_v6rzlog10p_chipsub_cutoff3.000000_cwt_peaks.gr
NC_000913	IPOD occupancy	Peak	1314796	1314856	3	+	.	From wt_m9_rdm_glu_merged_truseqnano_nebnext_v6rzlog10p_chipsub_cutoff3.000000_cwt_peaks.gr
NC_000913	IPOD occupancy	Peak	1314891	1314951	3	+	.	From wt_m9_rdm_glu_merged_truseqnano_nebnext_v6rzlog10p_chipsub_cutoff3.000000_cwt_peaks.gr
NC_000913	IPOD occupancy	Peak	1315006	1315066	3	+	.	From wt_m9_rdm_glu_merged_truseqnano_nebnext_v6rzlog10p_chipsub_cutoff3.000000_cwt_peaks.gr
NC_000913	IPOD occupancy	Peak	1315221	1315281	3	+	.	From wt_m9_rdm_glu_merged_truseqnano_nebnext_v6rzlog10p_chipsub_cutoff3.000000_cwt_peaks.gr
NC_000913	IPOD occupancy	Peak	1315726	1315786	3	+	.	From wt_m9_rdm_glu_merged_truseqnano_nebnext_v6rzlog10p_chipsub_cutoff3.000000_cwt_peaks.gr
NC_000913	IPOD occupancy	Peak	1315821	1315881	3	+	.	From wt_m9_rdm_glu_merged_truseqnano_nebnext_v6rzlog10p_chipsub_cutoff3.000000_cwt_peaks.gr
NC_000913	IPOD occupancy	Peak	1316056	1316116	3	+	.	From wt_m9_rdm_glu_merged_truseqnano_nebnext_v6rzlog10p_chipsub_cutoff3.000000_cwt_peaks.gr
NC_000913	IPOD occupancy	Peak	1316196	1316256	3	+	.	From wt_m9_rdm_glu_merged_truseqnano_nebnext_v6rzlog10p_chipsub_cutoff3.000000_cwt_peaks.gr
NC_000913	IPOD occupancy	Peak	1318391	1318451	3	+	.	From wt_m9_rdm_glu_merged_truseqnano_nebnext_v6rzlog10p_chipsub_cutoff3.000000_cwt_peaks.gr
NC_000913	IPOD occupancy	Peak	1322926	1322986	3	+	.	From wt_m9_rdm_glu_merged_truseqnano_nebnext_v6rzlog10p_chipsub_cutoff3.000000_cwt_peaks.gr
NC_000913	IPOD occupancy	Peak	1323461	1323521	3	+	.	From wt_m9_rdm_glu_merged_truseqnano_nebnext_v6rzlog10p_chipsub_cutoff3.000000_cwt_peaks.gr
NC_000913	IPOD occupancy	Peak	1323576	1323636	3	+	.	From wt_m9_rdm_glu_merged_truseqnano_nebnext_v6rzlog10p_chipsub_cutoff3.000000_cwt_peaks.gr
NC_000913	IPOD occupancy	Peak	1324901	1324961	3	+	.	From wt_m9_rdm_glu_merged_truseqnano_nebnext_v6rzlog10p_chipsub_cutoff3.000000_cwt_peaks.gr
NC_000913	IPOD occupancy	Peak	1333706	1333766	3	+	.	From wt_m9_rdm_glu_merged_truseqnano_nebnext_v6rzlog10p_chipsub_cutoff3.000000_cwt_peaks.gr
NC_000913	IPOD occupancy	Peak	1334676	1334736	3	+	.	From wt_m9_rdm_glu_merged_truseqnano_nebnext_v6rzlog10p_chipsub_cutoff3.000000_cwt_peaks.gr
NC_000913	IPOD occupancy	Peak	1335451	1335511	3	+	.	From wt_m9_rdm_glu_merged_truseqnano_nebnext_v6rzlog10p_chipsub_cutoff3.000000_cwt_peaks.gr
NC_000913	IPOD occupancy	Peak	1335706	1335766	3	+	.	From wt_m9_rdm_glu_merged_truseqnano_nebnext_v6rzlog10p_chipsub_cutoff3.000000_cwt_peaks.gr
NC_000913	IPOD occupancy	Peak	1338496	1338556	3	+	.	From wt_m9_rdm_glu_merged_truseqnano_nebnext_v6rzlog10p_chipsub_cutoff3.000000_cwt_peaks.gr
NC_000913	IPOD occupancy	Peak	1340686	1340746	3	+	.	From wt_m9_rdm_glu_merged_truseqnano_nebnext_v6rzlog10p_chipsub_cutoff3.000000_cwt_peaks.gr
NC_000913	IPOD occupancy	Peak	1341491	1341551	3	+	.	From wt_m9_rdm_glu_merged_truseqnano_nebnext_v6rzlog10p_chipsub_cutoff3.000000_cwt_peaks.gr
NC_000913	IPOD occupancy	Peak	1342896	1342956	3	+	.	From wt_m9_rdm_glu_merged_truseqnano_nebnext_v6rzlog10p_chipsub_cutoff3.000000_cwt_peaks.gr
NC_000913	IPOD occupancy	Peak	1342991	1343051	3	+	.	From wt_m9_rdm_glu_merged_truseqnano_nebnext_v6rzlog10p_chipsub_cutoff3.000000_cwt_peaks.gr
NC_000913	IPOD occupancy	Peak	1343121	1343181	3	+	.	From wt_m9_rdm_glu_merged_truseqnano_nebnext_v6rzlog10p_chipsub_cutoff3.000000_cwt_peaks.gr
NC_000913	IPOD occupancy	Peak	1343326	1343386	3	+	.	From wt_m9_rdm_glu_merged_truseqnano_nebnext_v6rzlog10p_chipsub_cutoff3.000000_cwt_peaks.gr
NC_000913	IPOD occupancy	Peak	1343481	1343541	3	+	.	From wt_m9_rdm_glu_merged_truseqnano_nebnext_v6rzlog10p_chipsub_cutoff3.000000_cwt_peaks.gr
NC_000913	IPOD occupancy	Peak	1345056	1345116	3	+	.	From wt_m9_rdm_glu_merged_truseqnano_nebnext_v6rzlog10p_chipsub_cutoff3.000000_cwt_peaks.gr
NC_000913	IPOD occupancy	Peak	1345931	1345991	3	+	.	From wt_m9_rdm_glu_merged_truseqnano_nebnext_v6rzlog10p_chipsub_cutoff3.000000_cwt_peaks.gr
NC_000913	IPOD occupancy	Peak	1346881	1346941	3	+	.	From wt_m9_rdm_glu_merged_truseqnano_nebnext_v6rzlog10p_chipsub_cutoff3.000000_cwt_peaks.gr
NC_000913	IPOD occupancy	Peak	1347026	1347086	3	+	.	From wt_m9_rdm_glu_merged_truseqnano_nebnext_v6rzlog10p_chipsub_cutoff3.000000_cwt_peaks.gr
NC_000913	IPOD occupancy	Peak	1349576	1349636	3	+	.	From wt_m9_rdm_glu_merged_truseqnano_nebnext_v6rzlog10p_chipsub_cutoff3.000000_cwt_peaks.gr
NC_000913	IPOD occupancy	Peak	1352011	1352071	3	+	.	From wt_m9_rdm_glu_merged_truseqnano_nebnext_v6rzlog10p_chipsub_cutoff3.000000_cwt_peaks.gr
NC_000913	IPOD occupancy	Peak	1352331	1352391	3	+	.	From wt_m9_rdm_glu_merged_truseqnano_nebnext_v6rzlog10p_chipsub_cutoff3.000000_cwt_peaks.gr
NC_000913	IPOD occupancy	Peak	1352951	1353011	3	+	.	From wt_m9_rdm_glu_merged_truseqnano_nebnext_v6rzlog10p_chipsub_cutoff3.000000_cwt_peaks.gr
NC_000913	IPOD occupancy	Peak	1354501	1354561	3	+	.	From wt_m9_rdm_glu_merged_truseqnano_nebnext_v6rzlog10p_chipsub_cutoff3.000000_cwt_peaks.gr
NC_000913	IPOD occupancy	Peak	1355436	1355496	3	+	.	From wt_m9_rdm_glu_merged_truseqnano_nebnext_v6rzlog10p_chipsub_cutoff3.000000_cwt_peaks.gr
NC_000913	IPOD occupancy	Peak	1360751	1360811	3	+	.	From wt_m9_rdm_glu_merged_truseqnano_nebnext_v6rzlog10p_chipsub_cutoff3.000000_cwt_peaks.gr
NC_000913	IPOD occupancy	Peak	1362786	1362846	3	+	.	From wt_m9_rdm_glu_merged_truseqnano_nebnext_v6rzlog10p_chipsub_cutoff3.000000_cwt_peaks.gr
NC_000913	IPOD occupancy	Peak	1364251	1364311	3	+	.	From wt_m9_rdm_glu_merged_truseqnano_nebnext_v6rzlog10p_chipsub_cutoff3.000000_cwt_peaks.gr
NC_000913	IPOD occupancy	Peak	1370046	1370106	3	+	.	From wt_m9_rdm_glu_merged_truseqnano_nebnext_v6rzlog10p_chipsub_cutoff3.000000_cwt_peaks.gr
NC_000913	IPOD occupancy	Peak	1370116	1370176	3	+	.	From wt_m9_rdm_glu_merged_truseqnano_nebnext_v6rzlog10p_chipsub_cutoff3.000000_cwt_peaks.gr
NC_000913	IPOD occupancy	Peak	1370361	1370421	3	+	.	From wt_m9_rdm_glu_merged_truseqnano_nebnext_v6rzlog10p_chipsub_cutoff3.000000_cwt_peaks.gr
NC_000913	IPOD occupancy	Peak	1370566	1370626	3	+	.	From wt_m9_rdm_glu_merged_truseqnano_nebnext_v6rzlog10p_chipsub_cutoff3.000000_cwt_peaks.gr
NC_000913	IPOD occupancy	Peak	1371451	1371511	3	+	.	From wt_m9_rdm_glu_merged_truseqnano_nebnext_v6rzlog10p_chipsub_cutoff3.000000_cwt_peaks.gr
NC_000913	IPOD occupancy	Peak	1371671	1371731	3	+	.	From wt_m9_rdm_glu_merged_truseqnano_nebnext_v6rzlog10p_chipsub_cutoff3.000000_cwt_peaks.gr
NC_000913	IPOD occupancy	Peak	1371781	1371841	3	+	.	From wt_m9_rdm_glu_merged_truseqnano_nebnext_v6rzlog10p_chipsub_cutoff3.000000_cwt_peaks.gr
NC_000913	IPOD occupancy	Peak	1373956	1374016	3	+	.	From wt_m9_rdm_glu_merged_truseqnano_nebnext_v6rzlog10p_chipsub_cutoff3.000000_cwt_peaks.gr
NC_000913	IPOD occupancy	Peak	1378756	1378816	3	+	.	From wt_m9_rdm_glu_merged_truseqnano_nebnext_v6rzlog10p_chipsub_cutoff3.000000_cwt_peaks.gr
NC_000913	IPOD occupancy	Peak	1379256	1379316	3	+	.	From wt_m9_rdm_glu_merged_truseqnano_nebnext_v6rzlog10p_chipsub_cutoff3.000000_cwt_peaks.gr
NC_000913	IPOD occupancy	Peak	1380101	1380161	3	+	.	From wt_m9_rdm_glu_merged_truseqnano_nebnext_v6rzlog10p_chipsub_cutoff3.000000_cwt_peaks.gr
NC_000913	IPOD occupancy	Peak	1381811	1381871	3	+	.	From wt_m9_rdm_glu_merged_truseqnano_nebnext_v6rzlog10p_chipsub_cutoff3.000000_cwt_peaks.gr
NC_000913	IPOD occupancy	Peak	1381916	1381976	3	+	.	From wt_m9_rdm_glu_merged_truseqnano_nebnext_v6rzlog10p_chipsub_cutoff3.000000_cwt_peaks.gr
NC_000913	IPOD occupancy	Peak	1382796	1382856	3	+	.	From wt_m9_rdm_glu_merged_truseqnano_nebnext_v6rzlog10p_chipsub_cutoff3.000000_cwt_peaks.gr
NC_000913	IPOD occupancy	Peak	1383306	1383391	3	+	.	From wt_m9_rdm_glu_merged_truseqnano_nebnext_v6rzlog10p_chipsub_cutoff3.000000_cwt_peaks.gr
NC_000913	IPOD occupancy	Peak	1383471	1383531	3	+	.	From wt_m9_rdm_glu_merged_truseqnano_nebnext_v6rzlog10p_chipsub_cutoff3.000000_cwt_peaks.gr
NC_000913	IPOD occupancy	Peak	1391896	1391956	3	+	.	From wt_m9_rdm_glu_merged_truseqnano_nebnext_v6rzlog10p_chipsub_cutoff3.000000_cwt_peaks.gr
NC_000913	IPOD occupancy	Peak	1394771	1394831	3	+	.	From wt_m9_rdm_glu_merged_truseqnano_nebnext_v6rzlog10p_chipsub_cutoff3.000000_cwt_peaks.gr
NC_000913	IPOD occupancy	Peak	1395041	1395101	3	+	.	From wt_m9_rdm_glu_merged_truseqnano_nebnext_v6rzlog10p_chipsub_cutoff3.000000_cwt_peaks.gr
NC_000913	IPOD occupancy	Peak	1395526	1395586	3	+	.	From wt_m9_rdm_glu_merged_truseqnano_nebnext_v6rzlog10p_chipsub_cutoff3.000000_cwt_peaks.gr
NC_000913	IPOD occupancy	Peak	1396241	1396301	3	+	.	From wt_m9_rdm_glu_merged_truseqnano_nebnext_v6rzlog10p_chipsub_cutoff3.000000_cwt_peaks.gr
NC_000913	IPOD occupancy	Peak	1396931	1396991	3	+	.	From wt_m9_rdm_glu_merged_truseqnano_nebnext_v6rzlog10p_chipsub_cutoff3.000000_cwt_peaks.gr
NC_000913	IPOD occupancy	Peak	1399036	1399096	3	+	.	From wt_m9_rdm_glu_merged_truseqnano_nebnext_v6rzlog10p_chipsub_cutoff3.000000_cwt_peaks.gr
NC_000913	IPOD occupancy	Peak	1401651	1401711	3	+	.	From wt_m9_rdm_glu_merged_truseqnano_nebnext_v6rzlog10p_chipsub_cutoff3.000000_cwt_peaks.gr
NC_000913	IPOD occupancy	Peak	1406321	1406381	3	+	.	From wt_m9_rdm_glu_merged_truseqnano_nebnext_v6rzlog10p_chipsub_cutoff3.000000_cwt_peaks.gr
NC_000913	IPOD occupancy	Peak	1408851	1408911	3	+	.	From wt_m9_rdm_glu_merged_truseqnano_nebnext_v6rzlog10p_chipsub_cutoff3.000000_cwt_peaks.gr
NC_000913	IPOD occupancy	Peak	1409006	1409066	3	+	.	From wt_m9_rdm_glu_merged_truseqnano_nebnext_v6rzlog10p_chipsub_cutoff3.000000_cwt_peaks.gr
NC_000913	IPOD occupancy	Peak	1411906	1411966	3	+	.	From wt_m9_rdm_glu_merged_truseqnano_nebnext_v6rzlog10p_chipsub_cutoff3.000000_cwt_peaks.gr
NC_000913	IPOD occupancy	Peak	1412841	1412901	3	+	.	From wt_m9_rdm_glu_merged_truseqnano_nebnext_v6rzlog10p_chipsub_cutoff3.000000_cwt_peaks.gr
NC_000913	IPOD occupancy	Peak	1413146	1413206	3	+	.	From wt_m9_rdm_glu_merged_truseqnano_nebnext_v6rzlog10p_chipsub_cutoff3.000000_cwt_peaks.gr
NC_000913	IPOD occupancy	Peak	1413501	1413561	3	+	.	From wt_m9_rdm_glu_merged_truseqnano_nebnext_v6rzlog10p_chipsub_cutoff3.000000_cwt_peaks.gr
NC_000913	IPOD occupancy	Peak	1413721	1413781	3	+	.	From wt_m9_rdm_glu_merged_truseqnano_nebnext_v6rzlog10p_chipsub_cutoff3.000000_cwt_peaks.gr
NC_000913	IPOD occupancy	Peak	1413896	1413956	3	+	.	From wt_m9_rdm_glu_merged_truseqnano_nebnext_v6rzlog10p_chipsub_cutoff3.000000_cwt_peaks.gr
NC_000913	IPOD occupancy	Peak	1413986	1414046	3	+	.	From wt_m9_rdm_glu_merged_truseqnano_nebnext_v6rzlog10p_chipsub_cutoff3.000000_cwt_peaks.gr
NC_000913	IPOD occupancy	Peak	1417616	1417676	3	+	.	From wt_m9_rdm_glu_merged_truseqnano_nebnext_v6rzlog10p_chipsub_cutoff3.000000_cwt_peaks.gr
NC_000913	IPOD occupancy	Peak	1417731	1417791	3	+	.	From wt_m9_rdm_glu_merged_truseqnano_nebnext_v6rzlog10p_chipsub_cutoff3.000000_cwt_peaks.gr
NC_000913	IPOD occupancy	Peak	1417906	1417966	3	+	.	From wt_m9_rdm_glu_merged_truseqnano_nebnext_v6rzlog10p_chipsub_cutoff3.000000_cwt_peaks.gr
NC_000913	IPOD occupancy	Peak	1418091	1418151	3	+	.	From wt_m9_rdm_glu_merged_truseqnano_nebnext_v6rzlog10p_chipsub_cutoff3.000000_cwt_peaks.gr
NC_000913	IPOD occupancy	Peak	1418211	1418271	3	+	.	From wt_m9_rdm_glu_merged_truseqnano_nebnext_v6rzlog10p_chipsub_cutoff3.000000_cwt_peaks.gr
NC_000913	IPOD occupancy	Peak	1418941	1419001	3	+	.	From wt_m9_rdm_glu_merged_truseqnano_nebnext_v6rzlog10p_chipsub_cutoff3.000000_cwt_peaks.gr
NC_000913	IPOD occupancy	Peak	1419071	1419131	3	+	.	From wt_m9_rdm_glu_merged_truseqnano_nebnext_v6rzlog10p_chipsub_cutoff3.000000_cwt_peaks.gr
NC_000913	IPOD occupancy	Peak	1419766	1419826	3	+	.	From wt_m9_rdm_glu_merged_truseqnano_nebnext_v6rzlog10p_chipsub_cutoff3.000000_cwt_peaks.gr
NC_000913	IPOD occupancy	Peak	1419946	1420006	3	+	.	From wt_m9_rdm_glu_merged_truseqnano_nebnext_v6rzlog10p_chipsub_cutoff3.000000_cwt_peaks.gr
NC_000913	IPOD occupancy	Peak	1420646	1420706	3	+	.	From wt_m9_rdm_glu_merged_truseqnano_nebnext_v6rzlog10p_chipsub_cutoff3.000000_cwt_peaks.gr
NC_000913	IPOD occupancy	Peak	1421586	1421646	3	+	.	From wt_m9_rdm_glu_merged_truseqnano_nebnext_v6rzlog10p_chipsub_cutoff3.000000_cwt_peaks.gr
NC_000913	IPOD occupancy	Peak	1423406	1423466	3	+	.	From wt_m9_rdm_glu_merged_truseqnano_nebnext_v6rzlog10p_chipsub_cutoff3.000000_cwt_peaks.gr
NC_000913	IPOD occupancy	Peak	1424081	1424141	3	+	.	From wt_m9_rdm_glu_merged_truseqnano_nebnext_v6rzlog10p_chipsub_cutoff3.000000_cwt_peaks.gr
NC_000913	IPOD occupancy	Peak	1424351	1424411	3	+	.	From wt_m9_rdm_glu_merged_truseqnano_nebnext_v6rzlog10p_chipsub_cutoff3.000000_cwt_peaks.gr
NC_000913	IPOD occupancy	Peak	1424561	1424621	3	+	.	From wt_m9_rdm_glu_merged_truseqnano_nebnext_v6rzlog10p_chipsub_cutoff3.000000_cwt_peaks.gr
NC_000913	IPOD occupancy	Peak	1424841	1424901	3	+	.	From wt_m9_rdm_glu_merged_truseqnano_nebnext_v6rzlog10p_chipsub_cutoff3.000000_cwt_peaks.gr
NC_000913	IPOD occupancy	Peak	1426171	1426231	3	+	.	From wt_m9_rdm_glu_merged_truseqnano_nebnext_v6rzlog10p_chipsub_cutoff3.000000_cwt_peaks.gr
NC_000913	IPOD occupancy	Peak	1428141	1428201	3	+	.	From wt_m9_rdm_glu_merged_truseqnano_nebnext_v6rzlog10p_chipsub_cutoff3.000000_cwt_peaks.gr
NC_000913	IPOD occupancy	Peak	1430856	1430916	3	+	.	From wt_m9_rdm_glu_merged_truseqnano_nebnext_v6rzlog10p_chipsub_cutoff3.000000_cwt_peaks.gr
NC_000913	IPOD occupancy	Peak	1432171	1432231	3	+	.	From wt_m9_rdm_glu_merged_truseqnano_nebnext_v6rzlog10p_chipsub_cutoff3.000000_cwt_peaks.gr
NC_000913	IPOD occupancy	Peak	1432381	1432441	3	+	.	From wt_m9_rdm_glu_merged_truseqnano_nebnext_v6rzlog10p_chipsub_cutoff3.000000_cwt_peaks.gr
NC_000913	IPOD occupancy	Peak	1432536	1432596	3	+	.	From wt_m9_rdm_glu_merged_truseqnano_nebnext_v6rzlog10p_chipsub_cutoff3.000000_cwt_peaks.gr
NC_000913	IPOD occupancy	Peak	1432696	1432756	3	+	.	From wt_m9_rdm_glu_merged_truseqnano_nebnext_v6rzlog10p_chipsub_cutoff3.000000_cwt_peaks.gr
NC_000913	IPOD occupancy	Peak	1432981	1433041	3	+	.	From wt_m9_rdm_glu_merged_truseqnano_nebnext_v6rzlog10p_chipsub_cutoff3.000000_cwt_peaks.gr
NC_000913	IPOD occupancy	Peak	1433531	1433591	3	+	.	From wt_m9_rdm_glu_merged_truseqnano_nebnext_v6rzlog10p_chipsub_cutoff3.000000_cwt_peaks.gr
NC_000913	IPOD occupancy	Peak	1433956	1434051	3	+	.	From wt_m9_rdm_glu_merged_truseqnano_nebnext_v6rzlog10p_chipsub_cutoff3.000000_cwt_peaks.gr
NC_000913	IPOD occupancy	Peak	1434081	1434141	3	+	.	From wt_m9_rdm_glu_merged_truseqnano_nebnext_v6rzlog10p_chipsub_cutoff3.000000_cwt_peaks.gr
NC_000913	IPOD occupancy	Peak	1434246	1434306	3	+	.	From wt_m9_rdm_glu_merged_truseqnano_nebnext_v6rzlog10p_chipsub_cutoff3.000000_cwt_peaks.gr
NC_000913	IPOD occupancy	Peak	1434611	1434671	3	+	.	From wt_m9_rdm_glu_merged_truseqnano_nebnext_v6rzlog10p_chipsub_cutoff3.000000_cwt_peaks.gr
NC_000913	IPOD occupancy	Peak	1434881	1434941	3	+	.	From wt_m9_rdm_glu_merged_truseqnano_nebnext_v6rzlog10p_chipsub_cutoff3.000000_cwt_peaks.gr
NC_000913	IPOD occupancy	Peak	1435831	1435891	3	+	.	From wt_m9_rdm_glu_merged_truseqnano_nebnext_v6rzlog10p_chipsub_cutoff3.000000_cwt_peaks.gr
NC_000913	IPOD occupancy	Peak	1436621	1436681	3	+	.	From wt_m9_rdm_glu_merged_truseqnano_nebnext_v6rzlog10p_chipsub_cutoff3.000000_cwt_peaks.gr
NC_000913	IPOD occupancy	Peak	1445436	1445496	3	+	.	From wt_m9_rdm_glu_merged_truseqnano_nebnext_v6rzlog10p_chipsub_cutoff3.000000_cwt_peaks.gr
NC_000913	IPOD occupancy	Peak	1446316	1446376	3	+	.	From wt_m9_rdm_glu_merged_truseqnano_nebnext_v6rzlog10p_chipsub_cutoff3.000000_cwt_peaks.gr
NC_000913	IPOD occupancy	Peak	1448346	1448406	3	+	.	From wt_m9_rdm_glu_merged_truseqnano_nebnext_v6rzlog10p_chipsub_cutoff3.000000_cwt_peaks.gr
NC_000913	IPOD occupancy	Peak	1450301	1450361	3	+	.	From wt_m9_rdm_glu_merged_truseqnano_nebnext_v6rzlog10p_chipsub_cutoff3.000000_cwt_peaks.gr
NC_000913	IPOD occupancy	Peak	1450411	1450471	3	+	.	From wt_m9_rdm_glu_merged_truseqnano_nebnext_v6rzlog10p_chipsub_cutoff3.000000_cwt_peaks.gr
NC_000913	IPOD occupancy	Peak	1451016	1451076	3	+	.	From wt_m9_rdm_glu_merged_truseqnano_nebnext_v6rzlog10p_chipsub_cutoff3.000000_cwt_peaks.gr
NC_000913	IPOD occupancy	Peak	1451491	1451551	3	+	.	From wt_m9_rdm_glu_merged_truseqnano_nebnext_v6rzlog10p_chipsub_cutoff3.000000_cwt_peaks.gr
NC_000913	IPOD occupancy	Peak	1453671	1453731	3	+	.	From wt_m9_rdm_glu_merged_truseqnano_nebnext_v6rzlog10p_chipsub_cutoff3.000000_cwt_peaks.gr
NC_000913	IPOD occupancy	Peak	1453836	1453896	3	+	.	From wt_m9_rdm_glu_merged_truseqnano_nebnext_v6rzlog10p_chipsub_cutoff3.000000_cwt_peaks.gr
NC_000913	IPOD occupancy	Peak	1455306	1455366	3	+	.	From wt_m9_rdm_glu_merged_truseqnano_nebnext_v6rzlog10p_chipsub_cutoff3.000000_cwt_peaks.gr
NC_000913	IPOD occupancy	Peak	1462646	1462706	3	+	.	From wt_m9_rdm_glu_merged_truseqnano_nebnext_v6rzlog10p_chipsub_cutoff3.000000_cwt_peaks.gr
NC_000913	IPOD occupancy	Peak	1465191	1465251	3	+	.	From wt_m9_rdm_glu_merged_truseqnano_nebnext_v6rzlog10p_chipsub_cutoff3.000000_cwt_peaks.gr
NC_000913	IPOD occupancy	Peak	1465361	1465421	3	+	.	From wt_m9_rdm_glu_merged_truseqnano_nebnext_v6rzlog10p_chipsub_cutoff3.000000_cwt_peaks.gr
NC_000913	IPOD occupancy	Peak	1466471	1466531	3	+	.	From wt_m9_rdm_glu_merged_truseqnano_nebnext_v6rzlog10p_chipsub_cutoff3.000000_cwt_peaks.gr
NC_000913	IPOD occupancy	Peak	1466766	1466826	3	+	.	From wt_m9_rdm_glu_merged_truseqnano_nebnext_v6rzlog10p_chipsub_cutoff3.000000_cwt_peaks.gr
NC_000913	IPOD occupancy	Peak	1467381	1467441	3	+	.	From wt_m9_rdm_glu_merged_truseqnano_nebnext_v6rzlog10p_chipsub_cutoff3.000000_cwt_peaks.gr
NC_000913	IPOD occupancy	Peak	1468076	1468136	3	+	.	From wt_m9_rdm_glu_merged_truseqnano_nebnext_v6rzlog10p_chipsub_cutoff3.000000_cwt_peaks.gr
NC_000913	IPOD occupancy	Peak	1469101	1469161	3	+	.	From wt_m9_rdm_glu_merged_truseqnano_nebnext_v6rzlog10p_chipsub_cutoff3.000000_cwt_peaks.gr
NC_000913	IPOD occupancy	Peak	1469401	1469461	3	+	.	From wt_m9_rdm_glu_merged_truseqnano_nebnext_v6rzlog10p_chipsub_cutoff3.000000_cwt_peaks.gr
NC_000913	IPOD occupancy	Peak	1470376	1470436	3	+	.	From wt_m9_rdm_glu_merged_truseqnano_nebnext_v6rzlog10p_chipsub_cutoff3.000000_cwt_peaks.gr
NC_000913	IPOD occupancy	Peak	1470711	1470771	3	+	.	From wt_m9_rdm_glu_merged_truseqnano_nebnext_v6rzlog10p_chipsub_cutoff3.000000_cwt_peaks.gr
NC_000913	IPOD occupancy	Peak	1475226	1475286	3	+	.	From wt_m9_rdm_glu_merged_truseqnano_nebnext_v6rzlog10p_chipsub_cutoff3.000000_cwt_peaks.gr
NC_000913	IPOD occupancy	Peak	1475401	1475461	3	+	.	From wt_m9_rdm_glu_merged_truseqnano_nebnext_v6rzlog10p_chipsub_cutoff3.000000_cwt_peaks.gr
NC_000913	IPOD occupancy	Peak	1475576	1475636	3	+	.	From wt_m9_rdm_glu_merged_truseqnano_nebnext_v6rzlog10p_chipsub_cutoff3.000000_cwt_peaks.gr
NC_000913	IPOD occupancy	Peak	1475726	1475786	3	+	.	From wt_m9_rdm_glu_merged_truseqnano_nebnext_v6rzlog10p_chipsub_cutoff3.000000_cwt_peaks.gr
NC_000913	IPOD occupancy	Peak	1476011	1476071	3	+	.	From wt_m9_rdm_glu_merged_truseqnano_nebnext_v6rzlog10p_chipsub_cutoff3.000000_cwt_peaks.gr
NC_000913	IPOD occupancy	Peak	1476271	1476331	3	+	.	From wt_m9_rdm_glu_merged_truseqnano_nebnext_v6rzlog10p_chipsub_cutoff3.000000_cwt_peaks.gr
NC_000913	IPOD occupancy	Peak	1476956	1477016	3	+	.	From wt_m9_rdm_glu_merged_truseqnano_nebnext_v6rzlog10p_chipsub_cutoff3.000000_cwt_peaks.gr
NC_000913	IPOD occupancy	Peak	1477451	1477511	3	+	.	From wt_m9_rdm_glu_merged_truseqnano_nebnext_v6rzlog10p_chipsub_cutoff3.000000_cwt_peaks.gr
NC_000913	IPOD occupancy	Peak	1477891	1477951	3	+	.	From wt_m9_rdm_glu_merged_truseqnano_nebnext_v6rzlog10p_chipsub_cutoff3.000000_cwt_peaks.gr
NC_000913	IPOD occupancy	Peak	1478471	1478531	3	+	.	From wt_m9_rdm_glu_merged_truseqnano_nebnext_v6rzlog10p_chipsub_cutoff3.000000_cwt_peaks.gr
NC_000913	IPOD occupancy	Peak	1484931	1484991	3	+	.	From wt_m9_rdm_glu_merged_truseqnano_nebnext_v6rzlog10p_chipsub_cutoff3.000000_cwt_peaks.gr
NC_000913	IPOD occupancy	Peak	1487801	1487861	3	+	.	From wt_m9_rdm_glu_merged_truseqnano_nebnext_v6rzlog10p_chipsub_cutoff3.000000_cwt_peaks.gr
NC_000913	IPOD occupancy	Peak	1488166	1488226	3	+	.	From wt_m9_rdm_glu_merged_truseqnano_nebnext_v6rzlog10p_chipsub_cutoff3.000000_cwt_peaks.gr
NC_000913	IPOD occupancy	Peak	1491656	1491716	3	+	.	From wt_m9_rdm_glu_merged_truseqnano_nebnext_v6rzlog10p_chipsub_cutoff3.000000_cwt_peaks.gr
NC_000913	IPOD occupancy	Peak	1492351	1492411	3	+	.	From wt_m9_rdm_glu_merged_truseqnano_nebnext_v6rzlog10p_chipsub_cutoff3.000000_cwt_peaks.gr
NC_000913	IPOD occupancy	Peak	1492846	1492906	3	+	.	From wt_m9_rdm_glu_merged_truseqnano_nebnext_v6rzlog10p_chipsub_cutoff3.000000_cwt_peaks.gr
NC_000913	IPOD occupancy	Peak	1494616	1494676	3	+	.	From wt_m9_rdm_glu_merged_truseqnano_nebnext_v6rzlog10p_chipsub_cutoff3.000000_cwt_peaks.gr
NC_000913	IPOD occupancy	Peak	1497591	1497651	3	+	.	From wt_m9_rdm_glu_merged_truseqnano_nebnext_v6rzlog10p_chipsub_cutoff3.000000_cwt_peaks.gr
NC_000913	IPOD occupancy	Peak	1511451	1511511	3	+	.	From wt_m9_rdm_glu_merged_truseqnano_nebnext_v6rzlog10p_chipsub_cutoff3.000000_cwt_peaks.gr
NC_000913	IPOD occupancy	Peak	1511961	1512021	3	+	.	From wt_m9_rdm_glu_merged_truseqnano_nebnext_v6rzlog10p_chipsub_cutoff3.000000_cwt_peaks.gr
NC_000913	IPOD occupancy	Peak	1515546	1515606	3	+	.	From wt_m9_rdm_glu_merged_truseqnano_nebnext_v6rzlog10p_chipsub_cutoff3.000000_cwt_peaks.gr
NC_000913	IPOD occupancy	Peak	1526011	1526071	3	+	.	From wt_m9_rdm_glu_merged_truseqnano_nebnext_v6rzlog10p_chipsub_cutoff3.000000_cwt_peaks.gr
NC_000913	IPOD occupancy	Peak	1526836	1526896	3	+	.	From wt_m9_rdm_glu_merged_truseqnano_nebnext_v6rzlog10p_chipsub_cutoff3.000000_cwt_peaks.gr
NC_000913	IPOD occupancy	Peak	1527071	1527131	3	+	.	From wt_m9_rdm_glu_merged_truseqnano_nebnext_v6rzlog10p_chipsub_cutoff3.000000_cwt_peaks.gr
NC_000913	IPOD occupancy	Peak	1527241	1527301	3	+	.	From wt_m9_rdm_glu_merged_truseqnano_nebnext_v6rzlog10p_chipsub_cutoff3.000000_cwt_peaks.gr
NC_000913	IPOD occupancy	Peak	1527516	1527576	3	+	.	From wt_m9_rdm_glu_merged_truseqnano_nebnext_v6rzlog10p_chipsub_cutoff3.000000_cwt_peaks.gr
NC_000913	IPOD occupancy	Peak	1527646	1527706	3	+	.	From wt_m9_rdm_glu_merged_truseqnano_nebnext_v6rzlog10p_chipsub_cutoff3.000000_cwt_peaks.gr
NC_000913	IPOD occupancy	Peak	1528426	1528486	3	+	.	From wt_m9_rdm_glu_merged_truseqnano_nebnext_v6rzlog10p_chipsub_cutoff3.000000_cwt_peaks.gr
NC_000913	IPOD occupancy	Peak	1528881	1528941	3	+	.	From wt_m9_rdm_glu_merged_truseqnano_nebnext_v6rzlog10p_chipsub_cutoff3.000000_cwt_peaks.gr
NC_000913	IPOD occupancy	Peak	1529006	1529066	3	+	.	From wt_m9_rdm_glu_merged_truseqnano_nebnext_v6rzlog10p_chipsub_cutoff3.000000_cwt_peaks.gr
NC_000913	IPOD occupancy	Peak	1530621	1530681	3	+	.	From wt_m9_rdm_glu_merged_truseqnano_nebnext_v6rzlog10p_chipsub_cutoff3.000000_cwt_peaks.gr
NC_000913	IPOD occupancy	Peak	1531046	1531106	3	+	.	From wt_m9_rdm_glu_merged_truseqnano_nebnext_v6rzlog10p_chipsub_cutoff3.000000_cwt_peaks.gr
NC_000913	IPOD occupancy	Peak	1531556	1531616	3	+	.	From wt_m9_rdm_glu_merged_truseqnano_nebnext_v6rzlog10p_chipsub_cutoff3.000000_cwt_peaks.gr
NC_000913	IPOD occupancy	Peak	1531776	1531836	3	+	.	From wt_m9_rdm_glu_merged_truseqnano_nebnext_v6rzlog10p_chipsub_cutoff3.000000_cwt_peaks.gr
NC_000913	IPOD occupancy	Peak	1531941	1532001	3	+	.	From wt_m9_rdm_glu_merged_truseqnano_nebnext_v6rzlog10p_chipsub_cutoff3.000000_cwt_peaks.gr
NC_000913	IPOD occupancy	Peak	1532061	1532121	3	+	.	From wt_m9_rdm_glu_merged_truseqnano_nebnext_v6rzlog10p_chipsub_cutoff3.000000_cwt_peaks.gr
NC_000913	IPOD occupancy	Peak	1532311	1532371	3	+	.	From wt_m9_rdm_glu_merged_truseqnano_nebnext_v6rzlog10p_chipsub_cutoff3.000000_cwt_peaks.gr
NC_000913	IPOD occupancy	Peak	1532511	1532571	3	+	.	From wt_m9_rdm_glu_merged_truseqnano_nebnext_v6rzlog10p_chipsub_cutoff3.000000_cwt_peaks.gr
NC_000913	IPOD occupancy	Peak	1533321	1533381	3	+	.	From wt_m9_rdm_glu_merged_truseqnano_nebnext_v6rzlog10p_chipsub_cutoff3.000000_cwt_peaks.gr
NC_000913	IPOD occupancy	Peak	1542236	1542296	3	+	.	From wt_m9_rdm_glu_merged_truseqnano_nebnext_v6rzlog10p_chipsub_cutoff3.000000_cwt_peaks.gr
NC_000913	IPOD occupancy	Peak	1544121	1544181	3	+	.	From wt_m9_rdm_glu_merged_truseqnano_nebnext_v6rzlog10p_chipsub_cutoff3.000000_cwt_peaks.gr
NC_000913	IPOD occupancy	Peak	1544321	1544381	3	+	.	From wt_m9_rdm_glu_merged_truseqnano_nebnext_v6rzlog10p_chipsub_cutoff3.000000_cwt_peaks.gr
NC_000913	IPOD occupancy	Peak	1544566	1544626	3	+	.	From wt_m9_rdm_glu_merged_truseqnano_nebnext_v6rzlog10p_chipsub_cutoff3.000000_cwt_peaks.gr
NC_000913	IPOD occupancy	Peak	1545071	1545131	3	+	.	From wt_m9_rdm_glu_merged_truseqnano_nebnext_v6rzlog10p_chipsub_cutoff3.000000_cwt_peaks.gr
NC_000913	IPOD occupancy	Peak	1545226	1545286	3	+	.	From wt_m9_rdm_glu_merged_truseqnano_nebnext_v6rzlog10p_chipsub_cutoff3.000000_cwt_peaks.gr
NC_000913	IPOD occupancy	Peak	1545536	1545596	3	+	.	From wt_m9_rdm_glu_merged_truseqnano_nebnext_v6rzlog10p_chipsub_cutoff3.000000_cwt_peaks.gr
NC_000913	IPOD occupancy	Peak	1545676	1545736	3	+	.	From wt_m9_rdm_glu_merged_truseqnano_nebnext_v6rzlog10p_chipsub_cutoff3.000000_cwt_peaks.gr
NC_000913	IPOD occupancy	Peak	1545781	1545841	3	+	.	From wt_m9_rdm_glu_merged_truseqnano_nebnext_v6rzlog10p_chipsub_cutoff3.000000_cwt_peaks.gr
NC_000913	IPOD occupancy	Peak	1546121	1546181	3	+	.	From wt_m9_rdm_glu_merged_truseqnano_nebnext_v6rzlog10p_chipsub_cutoff3.000000_cwt_peaks.gr
NC_000913	IPOD occupancy	Peak	1546601	1546661	3	+	.	From wt_m9_rdm_glu_merged_truseqnano_nebnext_v6rzlog10p_chipsub_cutoff3.000000_cwt_peaks.gr
NC_000913	IPOD occupancy	Peak	1552086	1552146	3	+	.	From wt_m9_rdm_glu_merged_truseqnano_nebnext_v6rzlog10p_chipsub_cutoff3.000000_cwt_peaks.gr
NC_000913	IPOD occupancy	Peak	1552271	1552331	3	+	.	From wt_m9_rdm_glu_merged_truseqnano_nebnext_v6rzlog10p_chipsub_cutoff3.000000_cwt_peaks.gr
NC_000913	IPOD occupancy	Peak	1563026	1563086	3	+	.	From wt_m9_rdm_glu_merged_truseqnano_nebnext_v6rzlog10p_chipsub_cutoff3.000000_cwt_peaks.gr
NC_000913	IPOD occupancy	Peak	1566526	1566586	3	+	.	From wt_m9_rdm_glu_merged_truseqnano_nebnext_v6rzlog10p_chipsub_cutoff3.000000_cwt_peaks.gr
NC_000913	IPOD occupancy	Peak	1570931	1570991	3	+	.	From wt_m9_rdm_glu_merged_truseqnano_nebnext_v6rzlog10p_chipsub_cutoff3.000000_cwt_peaks.gr
NC_000913	IPOD occupancy	Peak	1571286	1571346	3	+	.	From wt_m9_rdm_glu_merged_truseqnano_nebnext_v6rzlog10p_chipsub_cutoff3.000000_cwt_peaks.gr
NC_000913	IPOD occupancy	Peak	1571471	1571531	3	+	.	From wt_m9_rdm_glu_merged_truseqnano_nebnext_v6rzlog10p_chipsub_cutoff3.000000_cwt_peaks.gr
NC_000913	IPOD occupancy	Peak	1571691	1571751	3	+	.	From wt_m9_rdm_glu_merged_truseqnano_nebnext_v6rzlog10p_chipsub_cutoff3.000000_cwt_peaks.gr
NC_000913	IPOD occupancy	Peak	1572036	1572096	3	+	.	From wt_m9_rdm_glu_merged_truseqnano_nebnext_v6rzlog10p_chipsub_cutoff3.000000_cwt_peaks.gr
NC_000913	IPOD occupancy	Peak	1572411	1572471	3	+	.	From wt_m9_rdm_glu_merged_truseqnano_nebnext_v6rzlog10p_chipsub_cutoff3.000000_cwt_peaks.gr
NC_000913	IPOD occupancy	Peak	1572706	1572766	3	+	.	From wt_m9_rdm_glu_merged_truseqnano_nebnext_v6rzlog10p_chipsub_cutoff3.000000_cwt_peaks.gr
NC_000913	IPOD occupancy	Peak	1576086	1576146	3	+	.	From wt_m9_rdm_glu_merged_truseqnano_nebnext_v6rzlog10p_chipsub_cutoff3.000000_cwt_peaks.gr
NC_000913	IPOD occupancy	Peak	1576296	1576356	3	+	.	From wt_m9_rdm_glu_merged_truseqnano_nebnext_v6rzlog10p_chipsub_cutoff3.000000_cwt_peaks.gr
NC_000913	IPOD occupancy	Peak	1576521	1576581	3	+	.	From wt_m9_rdm_glu_merged_truseqnano_nebnext_v6rzlog10p_chipsub_cutoff3.000000_cwt_peaks.gr
NC_000913	IPOD occupancy	Peak	1576926	1576986	3	+	.	From wt_m9_rdm_glu_merged_truseqnano_nebnext_v6rzlog10p_chipsub_cutoff3.000000_cwt_peaks.gr
NC_000913	IPOD occupancy	Peak	1578176	1578236	3	+	.	From wt_m9_rdm_glu_merged_truseqnano_nebnext_v6rzlog10p_chipsub_cutoff3.000000_cwt_peaks.gr
NC_000913	IPOD occupancy	Peak	1579611	1579671	3	+	.	From wt_m9_rdm_glu_merged_truseqnano_nebnext_v6rzlog10p_chipsub_cutoff3.000000_cwt_peaks.gr
NC_000913	IPOD occupancy	Peak	1579741	1579801	3	+	.	From wt_m9_rdm_glu_merged_truseqnano_nebnext_v6rzlog10p_chipsub_cutoff3.000000_cwt_peaks.gr
NC_000913	IPOD occupancy	Peak	1579886	1579946	3	+	.	From wt_m9_rdm_glu_merged_truseqnano_nebnext_v6rzlog10p_chipsub_cutoff3.000000_cwt_peaks.gr
NC_000913	IPOD occupancy	Peak	1580251	1580311	3	+	.	From wt_m9_rdm_glu_merged_truseqnano_nebnext_v6rzlog10p_chipsub_cutoff3.000000_cwt_peaks.gr
NC_000913	IPOD occupancy	Peak	1580471	1580531	3	+	.	From wt_m9_rdm_glu_merged_truseqnano_nebnext_v6rzlog10p_chipsub_cutoff3.000000_cwt_peaks.gr
NC_000913	IPOD occupancy	Peak	1581031	1581091	3	+	.	From wt_m9_rdm_glu_merged_truseqnano_nebnext_v6rzlog10p_chipsub_cutoff3.000000_cwt_peaks.gr
NC_000913	IPOD occupancy	Peak	1581471	1581531	3	+	.	From wt_m9_rdm_glu_merged_truseqnano_nebnext_v6rzlog10p_chipsub_cutoff3.000000_cwt_peaks.gr
NC_000913	IPOD occupancy	Peak	1582536	1582596	3	+	.	From wt_m9_rdm_glu_merged_truseqnano_nebnext_v6rzlog10p_chipsub_cutoff3.000000_cwt_peaks.gr
NC_000913	IPOD occupancy	Peak	1582771	1582831	3	+	.	From wt_m9_rdm_glu_merged_truseqnano_nebnext_v6rzlog10p_chipsub_cutoff3.000000_cwt_peaks.gr
NC_000913	IPOD occupancy	Peak	1582906	1582966	3	+	.	From wt_m9_rdm_glu_merged_truseqnano_nebnext_v6rzlog10p_chipsub_cutoff3.000000_cwt_peaks.gr
NC_000913	IPOD occupancy	Peak	1583031	1583091	3	+	.	From wt_m9_rdm_glu_merged_truseqnano_nebnext_v6rzlog10p_chipsub_cutoff3.000000_cwt_peaks.gr
NC_000913	IPOD occupancy	Peak	1583266	1583326	3	+	.	From wt_m9_rdm_glu_merged_truseqnano_nebnext_v6rzlog10p_chipsub_cutoff3.000000_cwt_peaks.gr
NC_000913	IPOD occupancy	Peak	1583376	1583436	3	+	.	From wt_m9_rdm_glu_merged_truseqnano_nebnext_v6rzlog10p_chipsub_cutoff3.000000_cwt_peaks.gr
NC_000913	IPOD occupancy	Peak	1583496	1583556	3	+	.	From wt_m9_rdm_glu_merged_truseqnano_nebnext_v6rzlog10p_chipsub_cutoff3.000000_cwt_peaks.gr
NC_000913	IPOD occupancy	Peak	1583866	1583926	3	+	.	From wt_m9_rdm_glu_merged_truseqnano_nebnext_v6rzlog10p_chipsub_cutoff3.000000_cwt_peaks.gr
NC_000913	IPOD occupancy	Peak	1583971	1584031	3	+	.	From wt_m9_rdm_glu_merged_truseqnano_nebnext_v6rzlog10p_chipsub_cutoff3.000000_cwt_peaks.gr
NC_000913	IPOD occupancy	Peak	1584096	1584156	3	+	.	From wt_m9_rdm_glu_merged_truseqnano_nebnext_v6rzlog10p_chipsub_cutoff3.000000_cwt_peaks.gr
NC_000913	IPOD occupancy	Peak	1586361	1586421	3	+	.	From wt_m9_rdm_glu_merged_truseqnano_nebnext_v6rzlog10p_chipsub_cutoff3.000000_cwt_peaks.gr
NC_000913	IPOD occupancy	Peak	1586496	1586556	3	+	.	From wt_m9_rdm_glu_merged_truseqnano_nebnext_v6rzlog10p_chipsub_cutoff3.000000_cwt_peaks.gr
NC_000913	IPOD occupancy	Peak	1586591	1586676	3	+	.	From wt_m9_rdm_glu_merged_truseqnano_nebnext_v6rzlog10p_chipsub_cutoff3.000000_cwt_peaks.gr
NC_000913	IPOD occupancy	Peak	1586781	1586841	3	+	.	From wt_m9_rdm_glu_merged_truseqnano_nebnext_v6rzlog10p_chipsub_cutoff3.000000_cwt_peaks.gr
NC_000913	IPOD occupancy	Peak	1587216	1587276	3	+	.	From wt_m9_rdm_glu_merged_truseqnano_nebnext_v6rzlog10p_chipsub_cutoff3.000000_cwt_peaks.gr
NC_000913	IPOD occupancy	Peak	1587716	1587776	3	+	.	From wt_m9_rdm_glu_merged_truseqnano_nebnext_v6rzlog10p_chipsub_cutoff3.000000_cwt_peaks.gr
NC_000913	IPOD occupancy	Peak	1589171	1589231	3	+	.	From wt_m9_rdm_glu_merged_truseqnano_nebnext_v6rzlog10p_chipsub_cutoff3.000000_cwt_peaks.gr
NC_000913	IPOD occupancy	Peak	1589711	1589771	3	+	.	From wt_m9_rdm_glu_merged_truseqnano_nebnext_v6rzlog10p_chipsub_cutoff3.000000_cwt_peaks.gr
NC_000913	IPOD occupancy	Peak	1589901	1589961	3	+	.	From wt_m9_rdm_glu_merged_truseqnano_nebnext_v6rzlog10p_chipsub_cutoff3.000000_cwt_peaks.gr
NC_000913	IPOD occupancy	Peak	1590271	1590331	3	+	.	From wt_m9_rdm_glu_merged_truseqnano_nebnext_v6rzlog10p_chipsub_cutoff3.000000_cwt_peaks.gr
NC_000913	IPOD occupancy	Peak	1590741	1590801	3	+	.	From wt_m9_rdm_glu_merged_truseqnano_nebnext_v6rzlog10p_chipsub_cutoff3.000000_cwt_peaks.gr
NC_000913	IPOD occupancy	Peak	1597141	1597201	3	+	.	From wt_m9_rdm_glu_merged_truseqnano_nebnext_v6rzlog10p_chipsub_cutoff3.000000_cwt_peaks.gr
NC_000913	IPOD occupancy	Peak	1597336	1597396	3	+	.	From wt_m9_rdm_glu_merged_truseqnano_nebnext_v6rzlog10p_chipsub_cutoff3.000000_cwt_peaks.gr
NC_000913	IPOD occupancy	Peak	1597661	1597721	3	+	.	From wt_m9_rdm_glu_merged_truseqnano_nebnext_v6rzlog10p_chipsub_cutoff3.000000_cwt_peaks.gr
NC_000913	IPOD occupancy	Peak	1597836	1597896	3	+	.	From wt_m9_rdm_glu_merged_truseqnano_nebnext_v6rzlog10p_chipsub_cutoff3.000000_cwt_peaks.gr
NC_000913	IPOD occupancy	Peak	1598056	1598116	3	+	.	From wt_m9_rdm_glu_merged_truseqnano_nebnext_v6rzlog10p_chipsub_cutoff3.000000_cwt_peaks.gr
NC_000913	IPOD occupancy	Peak	1598246	1598306	3	+	.	From wt_m9_rdm_glu_merged_truseqnano_nebnext_v6rzlog10p_chipsub_cutoff3.000000_cwt_peaks.gr
NC_000913	IPOD occupancy	Peak	1598416	1598476	3	+	.	From wt_m9_rdm_glu_merged_truseqnano_nebnext_v6rzlog10p_chipsub_cutoff3.000000_cwt_peaks.gr
NC_000913	IPOD occupancy	Peak	1598941	1599001	3	+	.	From wt_m9_rdm_glu_merged_truseqnano_nebnext_v6rzlog10p_chipsub_cutoff3.000000_cwt_peaks.gr
NC_000913	IPOD occupancy	Peak	1599036	1599096	3	+	.	From wt_m9_rdm_glu_merged_truseqnano_nebnext_v6rzlog10p_chipsub_cutoff3.000000_cwt_peaks.gr
NC_000913	IPOD occupancy	Peak	1600226	1600286	3	+	.	From wt_m9_rdm_glu_merged_truseqnano_nebnext_v6rzlog10p_chipsub_cutoff3.000000_cwt_peaks.gr
NC_000913	IPOD occupancy	Peak	1601236	1601296	3	+	.	From wt_m9_rdm_glu_merged_truseqnano_nebnext_v6rzlog10p_chipsub_cutoff3.000000_cwt_peaks.gr
NC_000913	IPOD occupancy	Peak	1604111	1604171	3	+	.	From wt_m9_rdm_glu_merged_truseqnano_nebnext_v6rzlog10p_chipsub_cutoff3.000000_cwt_peaks.gr
NC_000913	IPOD occupancy	Peak	1606526	1606586	3	+	.	From wt_m9_rdm_glu_merged_truseqnano_nebnext_v6rzlog10p_chipsub_cutoff3.000000_cwt_peaks.gr
NC_000913	IPOD occupancy	Peak	1609836	1609896	3	+	.	From wt_m9_rdm_glu_merged_truseqnano_nebnext_v6rzlog10p_chipsub_cutoff3.000000_cwt_peaks.gr
NC_000913	IPOD occupancy	Peak	1610696	1610756	3	+	.	From wt_m9_rdm_glu_merged_truseqnano_nebnext_v6rzlog10p_chipsub_cutoff3.000000_cwt_peaks.gr
NC_000913	IPOD occupancy	Peak	1610831	1610891	3	+	.	From wt_m9_rdm_glu_merged_truseqnano_nebnext_v6rzlog10p_chipsub_cutoff3.000000_cwt_peaks.gr
NC_000913	IPOD occupancy	Peak	1615676	1615736	3	+	.	From wt_m9_rdm_glu_merged_truseqnano_nebnext_v6rzlog10p_chipsub_cutoff3.000000_cwt_peaks.gr
NC_000913	IPOD occupancy	Peak	1615901	1615961	3	+	.	From wt_m9_rdm_glu_merged_truseqnano_nebnext_v6rzlog10p_chipsub_cutoff3.000000_cwt_peaks.gr
NC_000913	IPOD occupancy	Peak	1616066	1616126	3	+	.	From wt_m9_rdm_glu_merged_truseqnano_nebnext_v6rzlog10p_chipsub_cutoff3.000000_cwt_peaks.gr
NC_000913	IPOD occupancy	Peak	1616211	1616271	3	+	.	From wt_m9_rdm_glu_merged_truseqnano_nebnext_v6rzlog10p_chipsub_cutoff3.000000_cwt_peaks.gr
NC_000913	IPOD occupancy	Peak	1616371	1616431	3	+	.	From wt_m9_rdm_glu_merged_truseqnano_nebnext_v6rzlog10p_chipsub_cutoff3.000000_cwt_peaks.gr
NC_000913	IPOD occupancy	Peak	1616586	1616646	3	+	.	From wt_m9_rdm_glu_merged_truseqnano_nebnext_v6rzlog10p_chipsub_cutoff3.000000_cwt_peaks.gr
NC_000913	IPOD occupancy	Peak	1623451	1623511	3	+	.	From wt_m9_rdm_glu_merged_truseqnano_nebnext_v6rzlog10p_chipsub_cutoff3.000000_cwt_peaks.gr
NC_000913	IPOD occupancy	Peak	1623801	1623861	3	+	.	From wt_m9_rdm_glu_merged_truseqnano_nebnext_v6rzlog10p_chipsub_cutoff3.000000_cwt_peaks.gr
NC_000913	IPOD occupancy	Peak	1623986	1624046	3	+	.	From wt_m9_rdm_glu_merged_truseqnano_nebnext_v6rzlog10p_chipsub_cutoff3.000000_cwt_peaks.gr
NC_000913	IPOD occupancy	Peak	1624531	1624591	3	+	.	From wt_m9_rdm_glu_merged_truseqnano_nebnext_v6rzlog10p_chipsub_cutoff3.000000_cwt_peaks.gr
NC_000913	IPOD occupancy	Peak	1624721	1624781	3	+	.	From wt_m9_rdm_glu_merged_truseqnano_nebnext_v6rzlog10p_chipsub_cutoff3.000000_cwt_peaks.gr
NC_000913	IPOD occupancy	Peak	1626041	1626101	3	+	.	From wt_m9_rdm_glu_merged_truseqnano_nebnext_v6rzlog10p_chipsub_cutoff3.000000_cwt_peaks.gr
NC_000913	IPOD occupancy	Peak	1628721	1628781	3	+	.	From wt_m9_rdm_glu_merged_truseqnano_nebnext_v6rzlog10p_chipsub_cutoff3.000000_cwt_peaks.gr
NC_000913	IPOD occupancy	Peak	1629636	1629696	3	+	.	From wt_m9_rdm_glu_merged_truseqnano_nebnext_v6rzlog10p_chipsub_cutoff3.000000_cwt_peaks.gr
NC_000913	IPOD occupancy	Peak	1630916	1630976	3	+	.	From wt_m9_rdm_glu_merged_truseqnano_nebnext_v6rzlog10p_chipsub_cutoff3.000000_cwt_peaks.gr
NC_000913	IPOD occupancy	Peak	1631106	1631166	3	+	.	From wt_m9_rdm_glu_merged_truseqnano_nebnext_v6rzlog10p_chipsub_cutoff3.000000_cwt_peaks.gr
NC_000913	IPOD occupancy	Peak	1631286	1631346	3	+	.	From wt_m9_rdm_glu_merged_truseqnano_nebnext_v6rzlog10p_chipsub_cutoff3.000000_cwt_peaks.gr
NC_000913	IPOD occupancy	Peak	1632631	1632691	3	+	.	From wt_m9_rdm_glu_merged_truseqnano_nebnext_v6rzlog10p_chipsub_cutoff3.000000_cwt_peaks.gr
NC_000913	IPOD occupancy	Peak	1632871	1632931	3	+	.	From wt_m9_rdm_glu_merged_truseqnano_nebnext_v6rzlog10p_chipsub_cutoff3.000000_cwt_peaks.gr
NC_000913	IPOD occupancy	Peak	1632986	1633046	3	+	.	From wt_m9_rdm_glu_merged_truseqnano_nebnext_v6rzlog10p_chipsub_cutoff3.000000_cwt_peaks.gr
NC_000913	IPOD occupancy	Peak	1633126	1633186	3	+	.	From wt_m9_rdm_glu_merged_truseqnano_nebnext_v6rzlog10p_chipsub_cutoff3.000000_cwt_peaks.gr
NC_000913	IPOD occupancy	Peak	1633286	1633346	3	+	.	From wt_m9_rdm_glu_merged_truseqnano_nebnext_v6rzlog10p_chipsub_cutoff3.000000_cwt_peaks.gr
NC_000913	IPOD occupancy	Peak	1633696	1633756	3	+	.	From wt_m9_rdm_glu_merged_truseqnano_nebnext_v6rzlog10p_chipsub_cutoff3.000000_cwt_peaks.gr
NC_000913	IPOD occupancy	Peak	1633826	1633886	3	+	.	From wt_m9_rdm_glu_merged_truseqnano_nebnext_v6rzlog10p_chipsub_cutoff3.000000_cwt_peaks.gr
NC_000913	IPOD occupancy	Peak	1634441	1634501	3	+	.	From wt_m9_rdm_glu_merged_truseqnano_nebnext_v6rzlog10p_chipsub_cutoff3.000000_cwt_peaks.gr
NC_000913	IPOD occupancy	Peak	1634541	1634601	3	+	.	From wt_m9_rdm_glu_merged_truseqnano_nebnext_v6rzlog10p_chipsub_cutoff3.000000_cwt_peaks.gr
NC_000913	IPOD occupancy	Peak	1634686	1634746	3	+	.	From wt_m9_rdm_glu_merged_truseqnano_nebnext_v6rzlog10p_chipsub_cutoff3.000000_cwt_peaks.gr
NC_000913	IPOD occupancy	Peak	1634891	1634951	3	+	.	From wt_m9_rdm_glu_merged_truseqnano_nebnext_v6rzlog10p_chipsub_cutoff3.000000_cwt_peaks.gr
NC_000913	IPOD occupancy	Peak	1635741	1635801	3	+	.	From wt_m9_rdm_glu_merged_truseqnano_nebnext_v6rzlog10p_chipsub_cutoff3.000000_cwt_peaks.gr
NC_000913	IPOD occupancy	Peak	1635901	1635961	3	+	.	From wt_m9_rdm_glu_merged_truseqnano_nebnext_v6rzlog10p_chipsub_cutoff3.000000_cwt_peaks.gr
NC_000913	IPOD occupancy	Peak	1636271	1636331	3	+	.	From wt_m9_rdm_glu_merged_truseqnano_nebnext_v6rzlog10p_chipsub_cutoff3.000000_cwt_peaks.gr
NC_000913	IPOD occupancy	Peak	1636436	1636496	3	+	.	From wt_m9_rdm_glu_merged_truseqnano_nebnext_v6rzlog10p_chipsub_cutoff3.000000_cwt_peaks.gr
NC_000913	IPOD occupancy	Peak	1636671	1636731	3	+	.	From wt_m9_rdm_glu_merged_truseqnano_nebnext_v6rzlog10p_chipsub_cutoff3.000000_cwt_peaks.gr
NC_000913	IPOD occupancy	Peak	1636791	1636851	3	+	.	From wt_m9_rdm_glu_merged_truseqnano_nebnext_v6rzlog10p_chipsub_cutoff3.000000_cwt_peaks.gr
NC_000913	IPOD occupancy	Peak	1636936	1636996	3	+	.	From wt_m9_rdm_glu_merged_truseqnano_nebnext_v6rzlog10p_chipsub_cutoff3.000000_cwt_peaks.gr
NC_000913	IPOD occupancy	Peak	1637166	1637226	3	+	.	From wt_m9_rdm_glu_merged_truseqnano_nebnext_v6rzlog10p_chipsub_cutoff3.000000_cwt_peaks.gr
NC_000913	IPOD occupancy	Peak	1637376	1637436	3	+	.	From wt_m9_rdm_glu_merged_truseqnano_nebnext_v6rzlog10p_chipsub_cutoff3.000000_cwt_peaks.gr
NC_000913	IPOD occupancy	Peak	1637526	1637586	3	+	.	From wt_m9_rdm_glu_merged_truseqnano_nebnext_v6rzlog10p_chipsub_cutoff3.000000_cwt_peaks.gr
NC_000913	IPOD occupancy	Peak	1637921	1637981	3	+	.	From wt_m9_rdm_glu_merged_truseqnano_nebnext_v6rzlog10p_chipsub_cutoff3.000000_cwt_peaks.gr
NC_000913	IPOD occupancy	Peak	1638156	1638216	3	+	.	From wt_m9_rdm_glu_merged_truseqnano_nebnext_v6rzlog10p_chipsub_cutoff3.000000_cwt_peaks.gr
NC_000913	IPOD occupancy	Peak	1638501	1638561	3	+	.	From wt_m9_rdm_glu_merged_truseqnano_nebnext_v6rzlog10p_chipsub_cutoff3.000000_cwt_peaks.gr
NC_000913	IPOD occupancy	Peak	1638721	1638781	3	+	.	From wt_m9_rdm_glu_merged_truseqnano_nebnext_v6rzlog10p_chipsub_cutoff3.000000_cwt_peaks.gr
NC_000913	IPOD occupancy	Peak	1638856	1638916	3	+	.	From wt_m9_rdm_glu_merged_truseqnano_nebnext_v6rzlog10p_chipsub_cutoff3.000000_cwt_peaks.gr
NC_000913	IPOD occupancy	Peak	1640716	1640776	3	+	.	From wt_m9_rdm_glu_merged_truseqnano_nebnext_v6rzlog10p_chipsub_cutoff3.000000_cwt_peaks.gr
NC_000913	IPOD occupancy	Peak	1640976	1641036	3	+	.	From wt_m9_rdm_glu_merged_truseqnano_nebnext_v6rzlog10p_chipsub_cutoff3.000000_cwt_peaks.gr
NC_000913	IPOD occupancy	Peak	1641211	1641271	3	+	.	From wt_m9_rdm_glu_merged_truseqnano_nebnext_v6rzlog10p_chipsub_cutoff3.000000_cwt_peaks.gr
NC_000913	IPOD occupancy	Peak	1641416	1641476	3	+	.	From wt_m9_rdm_glu_merged_truseqnano_nebnext_v6rzlog10p_chipsub_cutoff3.000000_cwt_peaks.gr
NC_000913	IPOD occupancy	Peak	1644986	1645046	3	+	.	From wt_m9_rdm_glu_merged_truseqnano_nebnext_v6rzlog10p_chipsub_cutoff3.000000_cwt_peaks.gr
NC_000913	IPOD occupancy	Peak	1648366	1648426	3	+	.	From wt_m9_rdm_glu_merged_truseqnano_nebnext_v6rzlog10p_chipsub_cutoff3.000000_cwt_peaks.gr
NC_000913	IPOD occupancy	Peak	1649691	1649751	3	+	.	From wt_m9_rdm_glu_merged_truseqnano_nebnext_v6rzlog10p_chipsub_cutoff3.000000_cwt_peaks.gr
NC_000913	IPOD occupancy	Peak	1650041	1650101	3	+	.	From wt_m9_rdm_glu_merged_truseqnano_nebnext_v6rzlog10p_chipsub_cutoff3.000000_cwt_peaks.gr
NC_000913	IPOD occupancy	Peak	1650961	1651021	3	+	.	From wt_m9_rdm_glu_merged_truseqnano_nebnext_v6rzlog10p_chipsub_cutoff3.000000_cwt_peaks.gr
NC_000913	IPOD occupancy	Peak	1651366	1651426	3	+	.	From wt_m9_rdm_glu_merged_truseqnano_nebnext_v6rzlog10p_chipsub_cutoff3.000000_cwt_peaks.gr
NC_000913	IPOD occupancy	Peak	1652596	1652656	3	+	.	From wt_m9_rdm_glu_merged_truseqnano_nebnext_v6rzlog10p_chipsub_cutoff3.000000_cwt_peaks.gr
NC_000913	IPOD occupancy	Peak	1656876	1656936	3	+	.	From wt_m9_rdm_glu_merged_truseqnano_nebnext_v6rzlog10p_chipsub_cutoff3.000000_cwt_peaks.gr
NC_000913	IPOD occupancy	Peak	1657986	1658046	3	+	.	From wt_m9_rdm_glu_merged_truseqnano_nebnext_v6rzlog10p_chipsub_cutoff3.000000_cwt_peaks.gr
NC_000913	IPOD occupancy	Peak	1662506	1662566	3	+	.	From wt_m9_rdm_glu_merged_truseqnano_nebnext_v6rzlog10p_chipsub_cutoff3.000000_cwt_peaks.gr
NC_000913	IPOD occupancy	Peak	1669596	1669656	3	+	.	From wt_m9_rdm_glu_merged_truseqnano_nebnext_v6rzlog10p_chipsub_cutoff3.000000_cwt_peaks.gr
NC_000913	IPOD occupancy	Peak	1669746	1669806	3	+	.	From wt_m9_rdm_glu_merged_truseqnano_nebnext_v6rzlog10p_chipsub_cutoff3.000000_cwt_peaks.gr
NC_000913	IPOD occupancy	Peak	1673791	1673851	3	+	.	From wt_m9_rdm_glu_merged_truseqnano_nebnext_v6rzlog10p_chipsub_cutoff3.000000_cwt_peaks.gr
NC_000913	IPOD occupancy	Peak	1674336	1674396	3	+	.	From wt_m9_rdm_glu_merged_truseqnano_nebnext_v6rzlog10p_chipsub_cutoff3.000000_cwt_peaks.gr
NC_000913	IPOD occupancy	Peak	1676336	1676396	3	+	.	From wt_m9_rdm_glu_merged_truseqnano_nebnext_v6rzlog10p_chipsub_cutoff3.000000_cwt_peaks.gr
NC_000913	IPOD occupancy	Peak	1679501	1679561	3	+	.	From wt_m9_rdm_glu_merged_truseqnano_nebnext_v6rzlog10p_chipsub_cutoff3.000000_cwt_peaks.gr
NC_000913	IPOD occupancy	Peak	1690211	1690271	3	+	.	From wt_m9_rdm_glu_merged_truseqnano_nebnext_v6rzlog10p_chipsub_cutoff3.000000_cwt_peaks.gr
NC_000913	IPOD occupancy	Peak	1690306	1690366	3	+	.	From wt_m9_rdm_glu_merged_truseqnano_nebnext_v6rzlog10p_chipsub_cutoff3.000000_cwt_peaks.gr
NC_000913	IPOD occupancy	Peak	1692251	1692311	3	+	.	From wt_m9_rdm_glu_merged_truseqnano_nebnext_v6rzlog10p_chipsub_cutoff3.000000_cwt_peaks.gr
NC_000913	IPOD occupancy	Peak	1692866	1692926	3	+	.	From wt_m9_rdm_glu_merged_truseqnano_nebnext_v6rzlog10p_chipsub_cutoff3.000000_cwt_peaks.gr
NC_000913	IPOD occupancy	Peak	1693086	1693146	3	+	.	From wt_m9_rdm_glu_merged_truseqnano_nebnext_v6rzlog10p_chipsub_cutoff3.000000_cwt_peaks.gr
NC_000913	IPOD occupancy	Peak	1695666	1695726	3	+	.	From wt_m9_rdm_glu_merged_truseqnano_nebnext_v6rzlog10p_chipsub_cutoff3.000000_cwt_peaks.gr
NC_000913	IPOD occupancy	Peak	1696066	1696126	3	+	.	From wt_m9_rdm_glu_merged_truseqnano_nebnext_v6rzlog10p_chipsub_cutoff3.000000_cwt_peaks.gr
NC_000913	IPOD occupancy	Peak	1696221	1696281	3	+	.	From wt_m9_rdm_glu_merged_truseqnano_nebnext_v6rzlog10p_chipsub_cutoff3.000000_cwt_peaks.gr
NC_000913	IPOD occupancy	Peak	1700766	1700826	3	+	.	From wt_m9_rdm_glu_merged_truseqnano_nebnext_v6rzlog10p_chipsub_cutoff3.000000_cwt_peaks.gr
NC_000913	IPOD occupancy	Peak	1706906	1706966	3	+	.	From wt_m9_rdm_glu_merged_truseqnano_nebnext_v6rzlog10p_chipsub_cutoff3.000000_cwt_peaks.gr
NC_000913	IPOD occupancy	Peak	1712261	1712321	3	+	.	From wt_m9_rdm_glu_merged_truseqnano_nebnext_v6rzlog10p_chipsub_cutoff3.000000_cwt_peaks.gr
NC_000913	IPOD occupancy	Peak	1712531	1712591	3	+	.	From wt_m9_rdm_glu_merged_truseqnano_nebnext_v6rzlog10p_chipsub_cutoff3.000000_cwt_peaks.gr
NC_000913	IPOD occupancy	Peak	1712911	1712971	3	+	.	From wt_m9_rdm_glu_merged_truseqnano_nebnext_v6rzlog10p_chipsub_cutoff3.000000_cwt_peaks.gr
NC_000913	IPOD occupancy	Peak	1723516	1723576	3	+	.	From wt_m9_rdm_glu_merged_truseqnano_nebnext_v6rzlog10p_chipsub_cutoff3.000000_cwt_peaks.gr
NC_000913	IPOD occupancy	Peak	1729031	1729091	3	+	.	From wt_m9_rdm_glu_merged_truseqnano_nebnext_v6rzlog10p_chipsub_cutoff3.000000_cwt_peaks.gr
NC_000913	IPOD occupancy	Peak	1739426	1739486	3	+	.	From wt_m9_rdm_glu_merged_truseqnano_nebnext_v6rzlog10p_chipsub_cutoff3.000000_cwt_peaks.gr
NC_000913	IPOD occupancy	Peak	1741121	1741181	3	+	.	From wt_m9_rdm_glu_merged_truseqnano_nebnext_v6rzlog10p_chipsub_cutoff3.000000_cwt_peaks.gr
NC_000913	IPOD occupancy	Peak	1742816	1742876	3	+	.	From wt_m9_rdm_glu_merged_truseqnano_nebnext_v6rzlog10p_chipsub_cutoff3.000000_cwt_peaks.gr
NC_000913	IPOD occupancy	Peak	1746946	1747006	3	+	.	From wt_m9_rdm_glu_merged_truseqnano_nebnext_v6rzlog10p_chipsub_cutoff3.000000_cwt_peaks.gr
NC_000913	IPOD occupancy	Peak	1751051	1751111	3	+	.	From wt_m9_rdm_glu_merged_truseqnano_nebnext_v6rzlog10p_chipsub_cutoff3.000000_cwt_peaks.gr
NC_000913	IPOD occupancy	Peak	1753126	1753186	3	+	.	From wt_m9_rdm_glu_merged_truseqnano_nebnext_v6rzlog10p_chipsub_cutoff3.000000_cwt_peaks.gr
NC_000913	IPOD occupancy	Peak	1753786	1753846	3	+	.	From wt_m9_rdm_glu_merged_truseqnano_nebnext_v6rzlog10p_chipsub_cutoff3.000000_cwt_peaks.gr
NC_000913	IPOD occupancy	Peak	1753911	1753971	3	+	.	From wt_m9_rdm_glu_merged_truseqnano_nebnext_v6rzlog10p_chipsub_cutoff3.000000_cwt_peaks.gr
NC_000913	IPOD occupancy	Peak	1754411	1754471	3	+	.	From wt_m9_rdm_glu_merged_truseqnano_nebnext_v6rzlog10p_chipsub_cutoff3.000000_cwt_peaks.gr
NC_000913	IPOD occupancy	Peak	1754646	1754706	3	+	.	From wt_m9_rdm_glu_merged_truseqnano_nebnext_v6rzlog10p_chipsub_cutoff3.000000_cwt_peaks.gr
NC_000913	IPOD occupancy	Peak	1756251	1756311	3	+	.	From wt_m9_rdm_glu_merged_truseqnano_nebnext_v6rzlog10p_chipsub_cutoff3.000000_cwt_peaks.gr
NC_000913	IPOD occupancy	Peak	1758686	1758746	3	+	.	From wt_m9_rdm_glu_merged_truseqnano_nebnext_v6rzlog10p_chipsub_cutoff3.000000_cwt_peaks.gr
NC_000913	IPOD occupancy	Peak	1758996	1759056	3	+	.	From wt_m9_rdm_glu_merged_truseqnano_nebnext_v6rzlog10p_chipsub_cutoff3.000000_cwt_peaks.gr
NC_000913	IPOD occupancy	Peak	1759081	1759141	3	+	.	From wt_m9_rdm_glu_merged_truseqnano_nebnext_v6rzlog10p_chipsub_cutoff3.000000_cwt_peaks.gr
NC_000913	IPOD occupancy	Peak	1762481	1762541	3	+	.	From wt_m9_rdm_glu_merged_truseqnano_nebnext_v6rzlog10p_chipsub_cutoff3.000000_cwt_peaks.gr
NC_000913	IPOD occupancy	Peak	1762591	1762651	3	+	.	From wt_m9_rdm_glu_merged_truseqnano_nebnext_v6rzlog10p_chipsub_cutoff3.000000_cwt_peaks.gr
NC_000913	IPOD occupancy	Peak	1770571	1770631	3	+	.	From wt_m9_rdm_glu_merged_truseqnano_nebnext_v6rzlog10p_chipsub_cutoff3.000000_cwt_peaks.gr
NC_000913	IPOD occupancy	Peak	1770926	1770986	3	+	.	From wt_m9_rdm_glu_merged_truseqnano_nebnext_v6rzlog10p_chipsub_cutoff3.000000_cwt_peaks.gr
NC_000913	IPOD occupancy	Peak	1771211	1771271	3	+	.	From wt_m9_rdm_glu_merged_truseqnano_nebnext_v6rzlog10p_chipsub_cutoff3.000000_cwt_peaks.gr
NC_000913	IPOD occupancy	Peak	1771466	1771526	3	+	.	From wt_m9_rdm_glu_merged_truseqnano_nebnext_v6rzlog10p_chipsub_cutoff3.000000_cwt_peaks.gr
NC_000913	IPOD occupancy	Peak	1771556	1771616	3	+	.	From wt_m9_rdm_glu_merged_truseqnano_nebnext_v6rzlog10p_chipsub_cutoff3.000000_cwt_peaks.gr
NC_000913	IPOD occupancy	Peak	1771686	1771746	3	+	.	From wt_m9_rdm_glu_merged_truseqnano_nebnext_v6rzlog10p_chipsub_cutoff3.000000_cwt_peaks.gr
NC_000913	IPOD occupancy	Peak	1772121	1772181	3	+	.	From wt_m9_rdm_glu_merged_truseqnano_nebnext_v6rzlog10p_chipsub_cutoff3.000000_cwt_peaks.gr
NC_000913	IPOD occupancy	Peak	1772276	1772336	3	+	.	From wt_m9_rdm_glu_merged_truseqnano_nebnext_v6rzlog10p_chipsub_cutoff3.000000_cwt_peaks.gr
NC_000913	IPOD occupancy	Peak	1772406	1772466	3	+	.	From wt_m9_rdm_glu_merged_truseqnano_nebnext_v6rzlog10p_chipsub_cutoff3.000000_cwt_peaks.gr
NC_000913	IPOD occupancy	Peak	1772566	1772626	3	+	.	From wt_m9_rdm_glu_merged_truseqnano_nebnext_v6rzlog10p_chipsub_cutoff3.000000_cwt_peaks.gr
NC_000913	IPOD occupancy	Peak	1772661	1772721	3	+	.	From wt_m9_rdm_glu_merged_truseqnano_nebnext_v6rzlog10p_chipsub_cutoff3.000000_cwt_peaks.gr
NC_000913	IPOD occupancy	Peak	1772751	1772811	3	+	.	From wt_m9_rdm_glu_merged_truseqnano_nebnext_v6rzlog10p_chipsub_cutoff3.000000_cwt_peaks.gr
NC_000913	IPOD occupancy	Peak	1772961	1773021	3	+	.	From wt_m9_rdm_glu_merged_truseqnano_nebnext_v6rzlog10p_chipsub_cutoff3.000000_cwt_peaks.gr
NC_000913	IPOD occupancy	Peak	1773251	1773311	3	+	.	From wt_m9_rdm_glu_merged_truseqnano_nebnext_v6rzlog10p_chipsub_cutoff3.000000_cwt_peaks.gr
NC_000913	IPOD occupancy	Peak	1773531	1773591	3	+	.	From wt_m9_rdm_glu_merged_truseqnano_nebnext_v6rzlog10p_chipsub_cutoff3.000000_cwt_peaks.gr
NC_000913	IPOD occupancy	Peak	1773666	1773726	3	+	.	From wt_m9_rdm_glu_merged_truseqnano_nebnext_v6rzlog10p_chipsub_cutoff3.000000_cwt_peaks.gr
NC_000913	IPOD occupancy	Peak	1773756	1773816	3	+	.	From wt_m9_rdm_glu_merged_truseqnano_nebnext_v6rzlog10p_chipsub_cutoff3.000000_cwt_peaks.gr
NC_000913	IPOD occupancy	Peak	1773871	1773931	3	+	.	From wt_m9_rdm_glu_merged_truseqnano_nebnext_v6rzlog10p_chipsub_cutoff3.000000_cwt_peaks.gr
NC_000913	IPOD occupancy	Peak	1773986	1774046	3	+	.	From wt_m9_rdm_glu_merged_truseqnano_nebnext_v6rzlog10p_chipsub_cutoff3.000000_cwt_peaks.gr
NC_000913	IPOD occupancy	Peak	1775481	1775541	3	+	.	From wt_m9_rdm_glu_merged_truseqnano_nebnext_v6rzlog10p_chipsub_cutoff3.000000_cwt_peaks.gr
NC_000913	IPOD occupancy	Peak	1775721	1775781	3	+	.	From wt_m9_rdm_glu_merged_truseqnano_nebnext_v6rzlog10p_chipsub_cutoff3.000000_cwt_peaks.gr
NC_000913	IPOD occupancy	Peak	1775901	1775961	3	+	.	From wt_m9_rdm_glu_merged_truseqnano_nebnext_v6rzlog10p_chipsub_cutoff3.000000_cwt_peaks.gr
NC_000913	IPOD occupancy	Peak	1776066	1776126	3	+	.	From wt_m9_rdm_glu_merged_truseqnano_nebnext_v6rzlog10p_chipsub_cutoff3.000000_cwt_peaks.gr
NC_000913	IPOD occupancy	Peak	1778601	1778661	3	+	.	From wt_m9_rdm_glu_merged_truseqnano_nebnext_v6rzlog10p_chipsub_cutoff3.000000_cwt_peaks.gr
NC_000913	IPOD occupancy	Peak	1778721	1778781	3	+	.	From wt_m9_rdm_glu_merged_truseqnano_nebnext_v6rzlog10p_chipsub_cutoff3.000000_cwt_peaks.gr
NC_000913	IPOD occupancy	Peak	1779286	1779346	3	+	.	From wt_m9_rdm_glu_merged_truseqnano_nebnext_v6rzlog10p_chipsub_cutoff3.000000_cwt_peaks.gr
NC_000913	IPOD occupancy	Peak	1784541	1784601	3	+	.	From wt_m9_rdm_glu_merged_truseqnano_nebnext_v6rzlog10p_chipsub_cutoff3.000000_cwt_peaks.gr
NC_000913	IPOD occupancy	Peak	1785446	1785506	3	+	.	From wt_m9_rdm_glu_merged_truseqnano_nebnext_v6rzlog10p_chipsub_cutoff3.000000_cwt_peaks.gr
NC_000913	IPOD occupancy	Peak	1789506	1789566	3	+	.	From wt_m9_rdm_glu_merged_truseqnano_nebnext_v6rzlog10p_chipsub_cutoff3.000000_cwt_peaks.gr
NC_000913	IPOD occupancy	Peak	1791276	1791336	3	+	.	From wt_m9_rdm_glu_merged_truseqnano_nebnext_v6rzlog10p_chipsub_cutoff3.000000_cwt_peaks.gr
NC_000913	IPOD occupancy	Peak	1791401	1791461	3	+	.	From wt_m9_rdm_glu_merged_truseqnano_nebnext_v6rzlog10p_chipsub_cutoff3.000000_cwt_peaks.gr
NC_000913	IPOD occupancy	Peak	1791931	1791991	3	+	.	From wt_m9_rdm_glu_merged_truseqnano_nebnext_v6rzlog10p_chipsub_cutoff3.000000_cwt_peaks.gr
NC_000913	IPOD occupancy	Peak	1794236	1794296	3	+	.	From wt_m9_rdm_glu_merged_truseqnano_nebnext_v6rzlog10p_chipsub_cutoff3.000000_cwt_peaks.gr
NC_000913	IPOD occupancy	Peak	1794326	1794386	3	+	.	From wt_m9_rdm_glu_merged_truseqnano_nebnext_v6rzlog10p_chipsub_cutoff3.000000_cwt_peaks.gr
NC_000913	IPOD occupancy	Peak	1803046	1803106	3	+	.	From wt_m9_rdm_glu_merged_truseqnano_nebnext_v6rzlog10p_chipsub_cutoff3.000000_cwt_peaks.gr
NC_000913	IPOD occupancy	Peak	1803236	1803296	3	+	.	From wt_m9_rdm_glu_merged_truseqnano_nebnext_v6rzlog10p_chipsub_cutoff3.000000_cwt_peaks.gr
NC_000913	IPOD occupancy	Peak	1803356	1803416	3	+	.	From wt_m9_rdm_glu_merged_truseqnano_nebnext_v6rzlog10p_chipsub_cutoff3.000000_cwt_peaks.gr
NC_000913	IPOD occupancy	Peak	1803501	1803561	3	+	.	From wt_m9_rdm_glu_merged_truseqnano_nebnext_v6rzlog10p_chipsub_cutoff3.000000_cwt_peaks.gr
NC_000913	IPOD occupancy	Peak	1803641	1803701	3	+	.	From wt_m9_rdm_glu_merged_truseqnano_nebnext_v6rzlog10p_chipsub_cutoff3.000000_cwt_peaks.gr
NC_000913	IPOD occupancy	Peak	1803826	1803886	3	+	.	From wt_m9_rdm_glu_merged_truseqnano_nebnext_v6rzlog10p_chipsub_cutoff3.000000_cwt_peaks.gr
NC_000913	IPOD occupancy	Peak	1804211	1804271	3	+	.	From wt_m9_rdm_glu_merged_truseqnano_nebnext_v6rzlog10p_chipsub_cutoff3.000000_cwt_peaks.gr
NC_000913	IPOD occupancy	Peak	1804341	1804401	3	+	.	From wt_m9_rdm_glu_merged_truseqnano_nebnext_v6rzlog10p_chipsub_cutoff3.000000_cwt_peaks.gr
NC_000913	IPOD occupancy	Peak	1804461	1804521	3	+	.	From wt_m9_rdm_glu_merged_truseqnano_nebnext_v6rzlog10p_chipsub_cutoff3.000000_cwt_peaks.gr
NC_000913	IPOD occupancy	Peak	1804651	1804711	3	+	.	From wt_m9_rdm_glu_merged_truseqnano_nebnext_v6rzlog10p_chipsub_cutoff3.000000_cwt_peaks.gr
NC_000913	IPOD occupancy	Peak	1804876	1804936	3	+	.	From wt_m9_rdm_glu_merged_truseqnano_nebnext_v6rzlog10p_chipsub_cutoff3.000000_cwt_peaks.gr
NC_000913	IPOD occupancy	Peak	1804976	1805036	3	+	.	From wt_m9_rdm_glu_merged_truseqnano_nebnext_v6rzlog10p_chipsub_cutoff3.000000_cwt_peaks.gr
NC_000913	IPOD occupancy	Peak	1805711	1805771	3	+	.	From wt_m9_rdm_glu_merged_truseqnano_nebnext_v6rzlog10p_chipsub_cutoff3.000000_cwt_peaks.gr
NC_000913	IPOD occupancy	Peak	1807421	1807481	3	+	.	From wt_m9_rdm_glu_merged_truseqnano_nebnext_v6rzlog10p_chipsub_cutoff3.000000_cwt_peaks.gr
NC_000913	IPOD occupancy	Peak	1807741	1807801	3	+	.	From wt_m9_rdm_glu_merged_truseqnano_nebnext_v6rzlog10p_chipsub_cutoff3.000000_cwt_peaks.gr
NC_000913	IPOD occupancy	Peak	1808711	1808771	3	+	.	From wt_m9_rdm_glu_merged_truseqnano_nebnext_v6rzlog10p_chipsub_cutoff3.000000_cwt_peaks.gr
NC_000913	IPOD occupancy	Peak	1808836	1808896	3	+	.	From wt_m9_rdm_glu_merged_truseqnano_nebnext_v6rzlog10p_chipsub_cutoff3.000000_cwt_peaks.gr
NC_000913	IPOD occupancy	Peak	1812406	1812466	3	+	.	From wt_m9_rdm_glu_merged_truseqnano_nebnext_v6rzlog10p_chipsub_cutoff3.000000_cwt_peaks.gr
NC_000913	IPOD occupancy	Peak	1812586	1812646	3	+	.	From wt_m9_rdm_glu_merged_truseqnano_nebnext_v6rzlog10p_chipsub_cutoff3.000000_cwt_peaks.gr
NC_000913	IPOD occupancy	Peak	1812696	1812756	3	+	.	From wt_m9_rdm_glu_merged_truseqnano_nebnext_v6rzlog10p_chipsub_cutoff3.000000_cwt_peaks.gr
NC_000913	IPOD occupancy	Peak	1812826	1812886	3	+	.	From wt_m9_rdm_glu_merged_truseqnano_nebnext_v6rzlog10p_chipsub_cutoff3.000000_cwt_peaks.gr
NC_000913	IPOD occupancy	Peak	1812941	1813001	3	+	.	From wt_m9_rdm_glu_merged_truseqnano_nebnext_v6rzlog10p_chipsub_cutoff3.000000_cwt_peaks.gr
NC_000913	IPOD occupancy	Peak	1813131	1813191	3	+	.	From wt_m9_rdm_glu_merged_truseqnano_nebnext_v6rzlog10p_chipsub_cutoff3.000000_cwt_peaks.gr
NC_000913	IPOD occupancy	Peak	1813246	1813306	3	+	.	From wt_m9_rdm_glu_merged_truseqnano_nebnext_v6rzlog10p_chipsub_cutoff3.000000_cwt_peaks.gr
NC_000913	IPOD occupancy	Peak	1813341	1813401	3	+	.	From wt_m9_rdm_glu_merged_truseqnano_nebnext_v6rzlog10p_chipsub_cutoff3.000000_cwt_peaks.gr
NC_000913	IPOD occupancy	Peak	1814276	1814336	3	+	.	From wt_m9_rdm_glu_merged_truseqnano_nebnext_v6rzlog10p_chipsub_cutoff3.000000_cwt_peaks.gr
NC_000913	IPOD occupancy	Peak	1816206	1816266	3	+	.	From wt_m9_rdm_glu_merged_truseqnano_nebnext_v6rzlog10p_chipsub_cutoff3.000000_cwt_peaks.gr
NC_000913	IPOD occupancy	Peak	1817086	1817146	3	+	.	From wt_m9_rdm_glu_merged_truseqnano_nebnext_v6rzlog10p_chipsub_cutoff3.000000_cwt_peaks.gr
NC_000913	IPOD occupancy	Peak	1818566	1818626	3	+	.	From wt_m9_rdm_glu_merged_truseqnano_nebnext_v6rzlog10p_chipsub_cutoff3.000000_cwt_peaks.gr
NC_000913	IPOD occupancy	Peak	1818746	1818806	3	+	.	From wt_m9_rdm_glu_merged_truseqnano_nebnext_v6rzlog10p_chipsub_cutoff3.000000_cwt_peaks.gr
NC_000913	IPOD occupancy	Peak	1819176	1819236	3	+	.	From wt_m9_rdm_glu_merged_truseqnano_nebnext_v6rzlog10p_chipsub_cutoff3.000000_cwt_peaks.gr
NC_000913	IPOD occupancy	Peak	1819341	1819401	3	+	.	From wt_m9_rdm_glu_merged_truseqnano_nebnext_v6rzlog10p_chipsub_cutoff3.000000_cwt_peaks.gr
NC_000913	IPOD occupancy	Peak	1820596	1820656	3	+	.	From wt_m9_rdm_glu_merged_truseqnano_nebnext_v6rzlog10p_chipsub_cutoff3.000000_cwt_peaks.gr
NC_000913	IPOD occupancy	Peak	1820921	1820981	3	+	.	From wt_m9_rdm_glu_merged_truseqnano_nebnext_v6rzlog10p_chipsub_cutoff3.000000_cwt_peaks.gr
NC_000913	IPOD occupancy	Peak	1821201	1821261	3	+	.	From wt_m9_rdm_glu_merged_truseqnano_nebnext_v6rzlog10p_chipsub_cutoff3.000000_cwt_peaks.gr
NC_000913	IPOD occupancy	Peak	1824591	1824651	3	+	.	From wt_m9_rdm_glu_merged_truseqnano_nebnext_v6rzlog10p_chipsub_cutoff3.000000_cwt_peaks.gr
NC_000913	IPOD occupancy	Peak	1825866	1825926	3	+	.	From wt_m9_rdm_glu_merged_truseqnano_nebnext_v6rzlog10p_chipsub_cutoff3.000000_cwt_peaks.gr
NC_000913	IPOD occupancy	Peak	1832101	1832161	3	+	.	From wt_m9_rdm_glu_merged_truseqnano_nebnext_v6rzlog10p_chipsub_cutoff3.000000_cwt_peaks.gr
NC_000913	IPOD occupancy	Peak	1833266	1833326	3	+	.	From wt_m9_rdm_glu_merged_truseqnano_nebnext_v6rzlog10p_chipsub_cutoff3.000000_cwt_peaks.gr
NC_000913	IPOD occupancy	Peak	1833541	1833601	3	+	.	From wt_m9_rdm_glu_merged_truseqnano_nebnext_v6rzlog10p_chipsub_cutoff3.000000_cwt_peaks.gr
NC_000913	IPOD occupancy	Peak	1834086	1834146	3	+	.	From wt_m9_rdm_glu_merged_truseqnano_nebnext_v6rzlog10p_chipsub_cutoff3.000000_cwt_peaks.gr
NC_000913	IPOD occupancy	Peak	1840936	1840996	3	+	.	From wt_m9_rdm_glu_merged_truseqnano_nebnext_v6rzlog10p_chipsub_cutoff3.000000_cwt_peaks.gr
NC_000913	IPOD occupancy	Peak	1844181	1844241	3	+	.	From wt_m9_rdm_glu_merged_truseqnano_nebnext_v6rzlog10p_chipsub_cutoff3.000000_cwt_peaks.gr
NC_000913	IPOD occupancy	Peak	1844591	1844651	3	+	.	From wt_m9_rdm_glu_merged_truseqnano_nebnext_v6rzlog10p_chipsub_cutoff3.000000_cwt_peaks.gr
NC_000913	IPOD occupancy	Peak	1844801	1844861	3	+	.	From wt_m9_rdm_glu_merged_truseqnano_nebnext_v6rzlog10p_chipsub_cutoff3.000000_cwt_peaks.gr
NC_000913	IPOD occupancy	Peak	1848521	1848581	3	+	.	From wt_m9_rdm_glu_merged_truseqnano_nebnext_v6rzlog10p_chipsub_cutoff3.000000_cwt_peaks.gr
NC_000913	IPOD occupancy	Peak	1849026	1849086	3	+	.	From wt_m9_rdm_glu_merged_truseqnano_nebnext_v6rzlog10p_chipsub_cutoff3.000000_cwt_peaks.gr
NC_000913	IPOD occupancy	Peak	1852941	1853001	3	+	.	From wt_m9_rdm_glu_merged_truseqnano_nebnext_v6rzlog10p_chipsub_cutoff3.000000_cwt_peaks.gr
NC_000913	IPOD occupancy	Peak	1853046	1853106	3	+	.	From wt_m9_rdm_glu_merged_truseqnano_nebnext_v6rzlog10p_chipsub_cutoff3.000000_cwt_peaks.gr
NC_000913	IPOD occupancy	Peak	1853751	1853811	3	+	.	From wt_m9_rdm_glu_merged_truseqnano_nebnext_v6rzlog10p_chipsub_cutoff3.000000_cwt_peaks.gr
NC_000913	IPOD occupancy	Peak	1854026	1854086	3	+	.	From wt_m9_rdm_glu_merged_truseqnano_nebnext_v6rzlog10p_chipsub_cutoff3.000000_cwt_peaks.gr
NC_000913	IPOD occupancy	Peak	1854146	1854206	3	+	.	From wt_m9_rdm_glu_merged_truseqnano_nebnext_v6rzlog10p_chipsub_cutoff3.000000_cwt_peaks.gr
NC_000913	IPOD occupancy	Peak	1855186	1855246	3	+	.	From wt_m9_rdm_glu_merged_truseqnano_nebnext_v6rzlog10p_chipsub_cutoff3.000000_cwt_peaks.gr
NC_000913	IPOD occupancy	Peak	1855771	1855831	3	+	.	From wt_m9_rdm_glu_merged_truseqnano_nebnext_v6rzlog10p_chipsub_cutoff3.000000_cwt_peaks.gr
NC_000913	IPOD occupancy	Peak	1855946	1856006	3	+	.	From wt_m9_rdm_glu_merged_truseqnano_nebnext_v6rzlog10p_chipsub_cutoff3.000000_cwt_peaks.gr
NC_000913	IPOD occupancy	Peak	1856371	1856431	3	+	.	From wt_m9_rdm_glu_merged_truseqnano_nebnext_v6rzlog10p_chipsub_cutoff3.000000_cwt_peaks.gr
NC_000913	IPOD occupancy	Peak	1856506	1856566	3	+	.	From wt_m9_rdm_glu_merged_truseqnano_nebnext_v6rzlog10p_chipsub_cutoff3.000000_cwt_peaks.gr
NC_000913	IPOD occupancy	Peak	1856886	1856946	3	+	.	From wt_m9_rdm_glu_merged_truseqnano_nebnext_v6rzlog10p_chipsub_cutoff3.000000_cwt_peaks.gr
NC_000913	IPOD occupancy	Peak	1857461	1857521	3	+	.	From wt_m9_rdm_glu_merged_truseqnano_nebnext_v6rzlog10p_chipsub_cutoff3.000000_cwt_peaks.gr
NC_000913	IPOD occupancy	Peak	1857571	1857631	3	+	.	From wt_m9_rdm_glu_merged_truseqnano_nebnext_v6rzlog10p_chipsub_cutoff3.000000_cwt_peaks.gr
NC_000913	IPOD occupancy	Peak	1857771	1857831	3	+	.	From wt_m9_rdm_glu_merged_truseqnano_nebnext_v6rzlog10p_chipsub_cutoff3.000000_cwt_peaks.gr
NC_000913	IPOD occupancy	Peak	1858706	1858766	3	+	.	From wt_m9_rdm_glu_merged_truseqnano_nebnext_v6rzlog10p_chipsub_cutoff3.000000_cwt_peaks.gr
NC_000913	IPOD occupancy	Peak	1858776	1858886	3	+	.	From wt_m9_rdm_glu_merged_truseqnano_nebnext_v6rzlog10p_chipsub_cutoff3.000000_cwt_peaks.gr
NC_000913	IPOD occupancy	Peak	1859151	1859211	3	+	.	From wt_m9_rdm_glu_merged_truseqnano_nebnext_v6rzlog10p_chipsub_cutoff3.000000_cwt_peaks.gr
NC_000913	IPOD occupancy	Peak	1859306	1859366	3	+	.	From wt_m9_rdm_glu_merged_truseqnano_nebnext_v6rzlog10p_chipsub_cutoff3.000000_cwt_peaks.gr
NC_000913	IPOD occupancy	Peak	1861386	1861446	3	+	.	From wt_m9_rdm_glu_merged_truseqnano_nebnext_v6rzlog10p_chipsub_cutoff3.000000_cwt_peaks.gr
NC_000913	IPOD occupancy	Peak	1865676	1865736	3	+	.	From wt_m9_rdm_glu_merged_truseqnano_nebnext_v6rzlog10p_chipsub_cutoff3.000000_cwt_peaks.gr
NC_000913	IPOD occupancy	Peak	1868381	1868441	3	+	.	From wt_m9_rdm_glu_merged_truseqnano_nebnext_v6rzlog10p_chipsub_cutoff3.000000_cwt_peaks.gr
NC_000913	IPOD occupancy	Peak	1869726	1869786	3	+	.	From wt_m9_rdm_glu_merged_truseqnano_nebnext_v6rzlog10p_chipsub_cutoff3.000000_cwt_peaks.gr
NC_000913	IPOD occupancy	Peak	1870046	1870106	3	+	.	From wt_m9_rdm_glu_merged_truseqnano_nebnext_v6rzlog10p_chipsub_cutoff3.000000_cwt_peaks.gr
NC_000913	IPOD occupancy	Peak	1870421	1870481	3	+	.	From wt_m9_rdm_glu_merged_truseqnano_nebnext_v6rzlog10p_chipsub_cutoff3.000000_cwt_peaks.gr
NC_000913	IPOD occupancy	Peak	1870576	1870636	3	+	.	From wt_m9_rdm_glu_merged_truseqnano_nebnext_v6rzlog10p_chipsub_cutoff3.000000_cwt_peaks.gr
NC_000913	IPOD occupancy	Peak	1870771	1870831	3	+	.	From wt_m9_rdm_glu_merged_truseqnano_nebnext_v6rzlog10p_chipsub_cutoff3.000000_cwt_peaks.gr
NC_000913	IPOD occupancy	Peak	1870901	1870961	3	+	.	From wt_m9_rdm_glu_merged_truseqnano_nebnext_v6rzlog10p_chipsub_cutoff3.000000_cwt_peaks.gr
NC_000913	IPOD occupancy	Peak	1871011	1871071	3	+	.	From wt_m9_rdm_glu_merged_truseqnano_nebnext_v6rzlog10p_chipsub_cutoff3.000000_cwt_peaks.gr
NC_000913	IPOD occupancy	Peak	1871386	1871446	3	+	.	From wt_m9_rdm_glu_merged_truseqnano_nebnext_v6rzlog10p_chipsub_cutoff3.000000_cwt_peaks.gr
NC_000913	IPOD occupancy	Peak	1872171	1872231	3	+	.	From wt_m9_rdm_glu_merged_truseqnano_nebnext_v6rzlog10p_chipsub_cutoff3.000000_cwt_peaks.gr
NC_000913	IPOD occupancy	Peak	1873461	1873521	3	+	.	From wt_m9_rdm_glu_merged_truseqnano_nebnext_v6rzlog10p_chipsub_cutoff3.000000_cwt_peaks.gr
NC_000913	IPOD occupancy	Peak	1874236	1874296	3	+	.	From wt_m9_rdm_glu_merged_truseqnano_nebnext_v6rzlog10p_chipsub_cutoff3.000000_cwt_peaks.gr
NC_000913	IPOD occupancy	Peak	1879891	1879951	3	+	.	From wt_m9_rdm_glu_merged_truseqnano_nebnext_v6rzlog10p_chipsub_cutoff3.000000_cwt_peaks.gr
NC_000913	IPOD occupancy	Peak	1880021	1880081	3	+	.	From wt_m9_rdm_glu_merged_truseqnano_nebnext_v6rzlog10p_chipsub_cutoff3.000000_cwt_peaks.gr
NC_000913	IPOD occupancy	Peak	1880151	1880211	3	+	.	From wt_m9_rdm_glu_merged_truseqnano_nebnext_v6rzlog10p_chipsub_cutoff3.000000_cwt_peaks.gr
NC_000913	IPOD occupancy	Peak	1883086	1883146	3	+	.	From wt_m9_rdm_glu_merged_truseqnano_nebnext_v6rzlog10p_chipsub_cutoff3.000000_cwt_peaks.gr
NC_000913	IPOD occupancy	Peak	1883186	1883246	3	+	.	From wt_m9_rdm_glu_merged_truseqnano_nebnext_v6rzlog10p_chipsub_cutoff3.000000_cwt_peaks.gr
NC_000913	IPOD occupancy	Peak	1883336	1883396	3	+	.	From wt_m9_rdm_glu_merged_truseqnano_nebnext_v6rzlog10p_chipsub_cutoff3.000000_cwt_peaks.gr
NC_000913	IPOD occupancy	Peak	1889906	1889966	3	+	.	From wt_m9_rdm_glu_merged_truseqnano_nebnext_v6rzlog10p_chipsub_cutoff3.000000_cwt_peaks.gr
NC_000913	IPOD occupancy	Peak	1890086	1890146	3	+	.	From wt_m9_rdm_glu_merged_truseqnano_nebnext_v6rzlog10p_chipsub_cutoff3.000000_cwt_peaks.gr
NC_000913	IPOD occupancy	Peak	1893721	1893781	3	+	.	From wt_m9_rdm_glu_merged_truseqnano_nebnext_v6rzlog10p_chipsub_cutoff3.000000_cwt_peaks.gr
NC_000913	IPOD occupancy	Peak	1893996	1894056	3	+	.	From wt_m9_rdm_glu_merged_truseqnano_nebnext_v6rzlog10p_chipsub_cutoff3.000000_cwt_peaks.gr
NC_000913	IPOD occupancy	Peak	1894091	1894151	3	+	.	From wt_m9_rdm_glu_merged_truseqnano_nebnext_v6rzlog10p_chipsub_cutoff3.000000_cwt_peaks.gr
NC_000913	IPOD occupancy	Peak	1897681	1897741	3	+	.	From wt_m9_rdm_glu_merged_truseqnano_nebnext_v6rzlog10p_chipsub_cutoff3.000000_cwt_peaks.gr
NC_000913	IPOD occupancy	Peak	1899046	1899106	3	+	.	From wt_m9_rdm_glu_merged_truseqnano_nebnext_v6rzlog10p_chipsub_cutoff3.000000_cwt_peaks.gr
NC_000913	IPOD occupancy	Peak	1900056	1900116	3	+	.	From wt_m9_rdm_glu_merged_truseqnano_nebnext_v6rzlog10p_chipsub_cutoff3.000000_cwt_peaks.gr
NC_000913	IPOD occupancy	Peak	1901446	1901506	3	+	.	From wt_m9_rdm_glu_merged_truseqnano_nebnext_v6rzlog10p_chipsub_cutoff3.000000_cwt_peaks.gr
NC_000913	IPOD occupancy	Peak	1902991	1903051	3	+	.	From wt_m9_rdm_glu_merged_truseqnano_nebnext_v6rzlog10p_chipsub_cutoff3.000000_cwt_peaks.gr
NC_000913	IPOD occupancy	Peak	1903641	1903701	3	+	.	From wt_m9_rdm_glu_merged_truseqnano_nebnext_v6rzlog10p_chipsub_cutoff3.000000_cwt_peaks.gr
NC_000913	IPOD occupancy	Peak	1903871	1903931	3	+	.	From wt_m9_rdm_glu_merged_truseqnano_nebnext_v6rzlog10p_chipsub_cutoff3.000000_cwt_peaks.gr
NC_000913	IPOD occupancy	Peak	1904666	1904726	3	+	.	From wt_m9_rdm_glu_merged_truseqnano_nebnext_v6rzlog10p_chipsub_cutoff3.000000_cwt_peaks.gr
NC_000913	IPOD occupancy	Peak	1904961	1905021	3	+	.	From wt_m9_rdm_glu_merged_truseqnano_nebnext_v6rzlog10p_chipsub_cutoff3.000000_cwt_peaks.gr
NC_000913	IPOD occupancy	Peak	1905221	1905281	3	+	.	From wt_m9_rdm_glu_merged_truseqnano_nebnext_v6rzlog10p_chipsub_cutoff3.000000_cwt_peaks.gr
NC_000913	IPOD occupancy	Peak	1907631	1907691	3	+	.	From wt_m9_rdm_glu_merged_truseqnano_nebnext_v6rzlog10p_chipsub_cutoff3.000000_cwt_peaks.gr
NC_000913	IPOD occupancy	Peak	1907871	1907931	3	+	.	From wt_m9_rdm_glu_merged_truseqnano_nebnext_v6rzlog10p_chipsub_cutoff3.000000_cwt_peaks.gr
NC_000913	IPOD occupancy	Peak	1909261	1909321	3	+	.	From wt_m9_rdm_glu_merged_truseqnano_nebnext_v6rzlog10p_chipsub_cutoff3.000000_cwt_peaks.gr
NC_000913	IPOD occupancy	Peak	1909691	1909751	3	+	.	From wt_m9_rdm_glu_merged_truseqnano_nebnext_v6rzlog10p_chipsub_cutoff3.000000_cwt_peaks.gr
NC_000913	IPOD occupancy	Peak	1914826	1914886	3	+	.	From wt_m9_rdm_glu_merged_truseqnano_nebnext_v6rzlog10p_chipsub_cutoff3.000000_cwt_peaks.gr
NC_000913	IPOD occupancy	Peak	1932726	1932786	3	+	.	From wt_m9_rdm_glu_merged_truseqnano_nebnext_v6rzlog10p_chipsub_cutoff3.000000_cwt_peaks.gr
NC_000913	IPOD occupancy	Peak	1933751	1933811	3	+	.	From wt_m9_rdm_glu_merged_truseqnano_nebnext_v6rzlog10p_chipsub_cutoff3.000000_cwt_peaks.gr
NC_000913	IPOD occupancy	Peak	1934786	1934846	3	+	.	From wt_m9_rdm_glu_merged_truseqnano_nebnext_v6rzlog10p_chipsub_cutoff3.000000_cwt_peaks.gr
NC_000913	IPOD occupancy	Peak	1936641	1936701	3	+	.	From wt_m9_rdm_glu_merged_truseqnano_nebnext_v6rzlog10p_chipsub_cutoff3.000000_cwt_peaks.gr
NC_000913	IPOD occupancy	Peak	1941266	1941326	3	+	.	From wt_m9_rdm_glu_merged_truseqnano_nebnext_v6rzlog10p_chipsub_cutoff3.000000_cwt_peaks.gr
NC_000913	IPOD occupancy	Peak	1942351	1942411	3	+	.	From wt_m9_rdm_glu_merged_truseqnano_nebnext_v6rzlog10p_chipsub_cutoff3.000000_cwt_peaks.gr
NC_000913	IPOD occupancy	Peak	1943036	1943096	3	+	.	From wt_m9_rdm_glu_merged_truseqnano_nebnext_v6rzlog10p_chipsub_cutoff3.000000_cwt_peaks.gr
NC_000913	IPOD occupancy	Peak	1946286	1946346	3	+	.	From wt_m9_rdm_glu_merged_truseqnano_nebnext_v6rzlog10p_chipsub_cutoff3.000000_cwt_peaks.gr
NC_000913	IPOD occupancy	Peak	1946446	1946506	3	+	.	From wt_m9_rdm_glu_merged_truseqnano_nebnext_v6rzlog10p_chipsub_cutoff3.000000_cwt_peaks.gr
NC_000913	IPOD occupancy	Peak	1946616	1946676	3	+	.	From wt_m9_rdm_glu_merged_truseqnano_nebnext_v6rzlog10p_chipsub_cutoff3.000000_cwt_peaks.gr
NC_000913	IPOD occupancy	Peak	1954466	1954526	3	+	.	From wt_m9_rdm_glu_merged_truseqnano_nebnext_v6rzlog10p_chipsub_cutoff3.000000_cwt_peaks.gr
NC_000913	IPOD occupancy	Peak	1957851	1957911	3	+	.	From wt_m9_rdm_glu_merged_truseqnano_nebnext_v6rzlog10p_chipsub_cutoff3.000000_cwt_peaks.gr
NC_000913	IPOD occupancy	Peak	1958131	1958191	3	+	.	From wt_m9_rdm_glu_merged_truseqnano_nebnext_v6rzlog10p_chipsub_cutoff3.000000_cwt_peaks.gr
NC_000913	IPOD occupancy	Peak	1958251	1958311	3	+	.	From wt_m9_rdm_glu_merged_truseqnano_nebnext_v6rzlog10p_chipsub_cutoff3.000000_cwt_peaks.gr
NC_000913	IPOD occupancy	Peak	1961851	1961911	3	+	.	From wt_m9_rdm_glu_merged_truseqnano_nebnext_v6rzlog10p_chipsub_cutoff3.000000_cwt_peaks.gr
NC_000913	IPOD occupancy	Peak	1967356	1967416	3	+	.	From wt_m9_rdm_glu_merged_truseqnano_nebnext_v6rzlog10p_chipsub_cutoff3.000000_cwt_peaks.gr
NC_000913	IPOD occupancy	Peak	1968466	1968526	3	+	.	From wt_m9_rdm_glu_merged_truseqnano_nebnext_v6rzlog10p_chipsub_cutoff3.000000_cwt_peaks.gr
NC_000913	IPOD occupancy	Peak	1968641	1968701	3	+	.	From wt_m9_rdm_glu_merged_truseqnano_nebnext_v6rzlog10p_chipsub_cutoff3.000000_cwt_peaks.gr
NC_000913	IPOD occupancy	Peak	1978206	1978266	3	+	.	From wt_m9_rdm_glu_merged_truseqnano_nebnext_v6rzlog10p_chipsub_cutoff3.000000_cwt_peaks.gr
NC_000913	IPOD occupancy	Peak	1978596	1978656	3	+	.	From wt_m9_rdm_glu_merged_truseqnano_nebnext_v6rzlog10p_chipsub_cutoff3.000000_cwt_peaks.gr
NC_000913	IPOD occupancy	Peak	1978716	1978776	3	+	.	From wt_m9_rdm_glu_merged_truseqnano_nebnext_v6rzlog10p_chipsub_cutoff3.000000_cwt_peaks.gr
NC_000913	IPOD occupancy	Peak	1978941	1979001	3	+	.	From wt_m9_rdm_glu_merged_truseqnano_nebnext_v6rzlog10p_chipsub_cutoff3.000000_cwt_peaks.gr
NC_000913	IPOD occupancy	Peak	1979046	1979106	3	+	.	From wt_m9_rdm_glu_merged_truseqnano_nebnext_v6rzlog10p_chipsub_cutoff3.000000_cwt_peaks.gr
NC_000913	IPOD occupancy	Peak	1979416	1979476	3	+	.	From wt_m9_rdm_glu_merged_truseqnano_nebnext_v6rzlog10p_chipsub_cutoff3.000000_cwt_peaks.gr
NC_000913	IPOD occupancy	Peak	1979601	1979661	3	+	.	From wt_m9_rdm_glu_merged_truseqnano_nebnext_v6rzlog10p_chipsub_cutoff3.000000_cwt_peaks.gr
NC_000913	IPOD occupancy	Peak	1983931	1983991	3	+	.	From wt_m9_rdm_glu_merged_truseqnano_nebnext_v6rzlog10p_chipsub_cutoff3.000000_cwt_peaks.gr
NC_000913	IPOD occupancy	Peak	1984376	1984436	3	+	.	From wt_m9_rdm_glu_merged_truseqnano_nebnext_v6rzlog10p_chipsub_cutoff3.000000_cwt_peaks.gr
NC_000913	IPOD occupancy	Peak	1985131	1985191	3	+	.	From wt_m9_rdm_glu_merged_truseqnano_nebnext_v6rzlog10p_chipsub_cutoff3.000000_cwt_peaks.gr
NC_000913	IPOD occupancy	Peak	1985526	1985586	3	+	.	From wt_m9_rdm_glu_merged_truseqnano_nebnext_v6rzlog10p_chipsub_cutoff3.000000_cwt_peaks.gr
NC_000913	IPOD occupancy	Peak	1988936	1988996	3	+	.	From wt_m9_rdm_glu_merged_truseqnano_nebnext_v6rzlog10p_chipsub_cutoff3.000000_cwt_peaks.gr
NC_000913	IPOD occupancy	Peak	1991776	1991836	3	+	.	From wt_m9_rdm_glu_merged_truseqnano_nebnext_v6rzlog10p_chipsub_cutoff3.000000_cwt_peaks.gr
NC_000913	IPOD occupancy	Peak	2001161	2001221	3	+	.	From wt_m9_rdm_glu_merged_truseqnano_nebnext_v6rzlog10p_chipsub_cutoff3.000000_cwt_peaks.gr
NC_000913	IPOD occupancy	Peak	2001996	2002056	3	+	.	From wt_m9_rdm_glu_merged_truseqnano_nebnext_v6rzlog10p_chipsub_cutoff3.000000_cwt_peaks.gr
NC_000913	IPOD occupancy	Peak	2010156	2010216	3	+	.	From wt_m9_rdm_glu_merged_truseqnano_nebnext_v6rzlog10p_chipsub_cutoff3.000000_cwt_peaks.gr
NC_000913	IPOD occupancy	Peak	2010456	2010516	3	+	.	From wt_m9_rdm_glu_merged_truseqnano_nebnext_v6rzlog10p_chipsub_cutoff3.000000_cwt_peaks.gr
NC_000913	IPOD occupancy	Peak	2011021	2011081	3	+	.	From wt_m9_rdm_glu_merged_truseqnano_nebnext_v6rzlog10p_chipsub_cutoff3.000000_cwt_peaks.gr
NC_000913	IPOD occupancy	Peak	2011216	2011276	3	+	.	From wt_m9_rdm_glu_merged_truseqnano_nebnext_v6rzlog10p_chipsub_cutoff3.000000_cwt_peaks.gr
NC_000913	IPOD occupancy	Peak	2011366	2011426	3	+	.	From wt_m9_rdm_glu_merged_truseqnano_nebnext_v6rzlog10p_chipsub_cutoff3.000000_cwt_peaks.gr
NC_000913	IPOD occupancy	Peak	2011636	2011696	3	+	.	From wt_m9_rdm_glu_merged_truseqnano_nebnext_v6rzlog10p_chipsub_cutoff3.000000_cwt_peaks.gr
NC_000913	IPOD occupancy	Peak	2011836	2011896	3	+	.	From wt_m9_rdm_glu_merged_truseqnano_nebnext_v6rzlog10p_chipsub_cutoff3.000000_cwt_peaks.gr
NC_000913	IPOD occupancy	Peak	2011931	2011991	3	+	.	From wt_m9_rdm_glu_merged_truseqnano_nebnext_v6rzlog10p_chipsub_cutoff3.000000_cwt_peaks.gr
NC_000913	IPOD occupancy	Peak	2012131	2012191	3	+	.	From wt_m9_rdm_glu_merged_truseqnano_nebnext_v6rzlog10p_chipsub_cutoff3.000000_cwt_peaks.gr
NC_000913	IPOD occupancy	Peak	2012406	2012466	3	+	.	From wt_m9_rdm_glu_merged_truseqnano_nebnext_v6rzlog10p_chipsub_cutoff3.000000_cwt_peaks.gr
NC_000913	IPOD occupancy	Peak	2012751	2012811	3	+	.	From wt_m9_rdm_glu_merged_truseqnano_nebnext_v6rzlog10p_chipsub_cutoff3.000000_cwt_peaks.gr
NC_000913	IPOD occupancy	Peak	2018066	2018126	3	+	.	From wt_m9_rdm_glu_merged_truseqnano_nebnext_v6rzlog10p_chipsub_cutoff3.000000_cwt_peaks.gr
NC_000913	IPOD occupancy	Peak	2023506	2023566	3	+	.	From wt_m9_rdm_glu_merged_truseqnano_nebnext_v6rzlog10p_chipsub_cutoff3.000000_cwt_peaks.gr
NC_000913	IPOD occupancy	Peak	2023621	2023681	3	+	.	From wt_m9_rdm_glu_merged_truseqnano_nebnext_v6rzlog10p_chipsub_cutoff3.000000_cwt_peaks.gr
NC_000913	IPOD occupancy	Peak	2023921	2023981	3	+	.	From wt_m9_rdm_glu_merged_truseqnano_nebnext_v6rzlog10p_chipsub_cutoff3.000000_cwt_peaks.gr
NC_000913	IPOD occupancy	Peak	2024221	2024281	3	+	.	From wt_m9_rdm_glu_merged_truseqnano_nebnext_v6rzlog10p_chipsub_cutoff3.000000_cwt_peaks.gr
NC_000913	IPOD occupancy	Peak	2024331	2024391	3	+	.	From wt_m9_rdm_glu_merged_truseqnano_nebnext_v6rzlog10p_chipsub_cutoff3.000000_cwt_peaks.gr
NC_000913	IPOD occupancy	Peak	2028501	2028561	3	+	.	From wt_m9_rdm_glu_merged_truseqnano_nebnext_v6rzlog10p_chipsub_cutoff3.000000_cwt_peaks.gr
NC_000913	IPOD occupancy	Peak	2032201	2032261	3	+	.	From wt_m9_rdm_glu_merged_truseqnano_nebnext_v6rzlog10p_chipsub_cutoff3.000000_cwt_peaks.gr
NC_000913	IPOD occupancy	Peak	2033681	2033741	3	+	.	From wt_m9_rdm_glu_merged_truseqnano_nebnext_v6rzlog10p_chipsub_cutoff3.000000_cwt_peaks.gr
NC_000913	IPOD occupancy	Peak	2033836	2033896	3	+	.	From wt_m9_rdm_glu_merged_truseqnano_nebnext_v6rzlog10p_chipsub_cutoff3.000000_cwt_peaks.gr
NC_000913	IPOD occupancy	Peak	2034006	2034066	3	+	.	From wt_m9_rdm_glu_merged_truseqnano_nebnext_v6rzlog10p_chipsub_cutoff3.000000_cwt_peaks.gr
NC_000913	IPOD occupancy	Peak	2034111	2034171	3	+	.	From wt_m9_rdm_glu_merged_truseqnano_nebnext_v6rzlog10p_chipsub_cutoff3.000000_cwt_peaks.gr
NC_000913	IPOD occupancy	Peak	2034821	2034881	3	+	.	From wt_m9_rdm_glu_merged_truseqnano_nebnext_v6rzlog10p_chipsub_cutoff3.000000_cwt_peaks.gr
NC_000913	IPOD occupancy	Peak	2035466	2035526	3	+	.	From wt_m9_rdm_glu_merged_truseqnano_nebnext_v6rzlog10p_chipsub_cutoff3.000000_cwt_peaks.gr
NC_000913	IPOD occupancy	Peak	2035851	2035911	3	+	.	From wt_m9_rdm_glu_merged_truseqnano_nebnext_v6rzlog10p_chipsub_cutoff3.000000_cwt_peaks.gr
NC_000913	IPOD occupancy	Peak	2037031	2037091	3	+	.	From wt_m9_rdm_glu_merged_truseqnano_nebnext_v6rzlog10p_chipsub_cutoff3.000000_cwt_peaks.gr
NC_000913	IPOD occupancy	Peak	2037306	2037366	3	+	.	From wt_m9_rdm_glu_merged_truseqnano_nebnext_v6rzlog10p_chipsub_cutoff3.000000_cwt_peaks.gr
NC_000913	IPOD occupancy	Peak	2037746	2037806	3	+	.	From wt_m9_rdm_glu_merged_truseqnano_nebnext_v6rzlog10p_chipsub_cutoff3.000000_cwt_peaks.gr
NC_000913	IPOD occupancy	Peak	2037836	2037946	3	+	.	From wt_m9_rdm_glu_merged_truseqnano_nebnext_v6rzlog10p_chipsub_cutoff3.000000_cwt_peaks.gr
NC_000913	IPOD occupancy	Peak	2038101	2038161	3	+	.	From wt_m9_rdm_glu_merged_truseqnano_nebnext_v6rzlog10p_chipsub_cutoff3.000000_cwt_peaks.gr
NC_000913	IPOD occupancy	Peak	2038421	2038481	3	+	.	From wt_m9_rdm_glu_merged_truseqnano_nebnext_v6rzlog10p_chipsub_cutoff3.000000_cwt_peaks.gr
NC_000913	IPOD occupancy	Peak	2039321	2039381	3	+	.	From wt_m9_rdm_glu_merged_truseqnano_nebnext_v6rzlog10p_chipsub_cutoff3.000000_cwt_peaks.gr
NC_000913	IPOD occupancy	Peak	2041201	2041261	3	+	.	From wt_m9_rdm_glu_merged_truseqnano_nebnext_v6rzlog10p_chipsub_cutoff3.000000_cwt_peaks.gr
NC_000913	IPOD occupancy	Peak	2041311	2041371	3	+	.	From wt_m9_rdm_glu_merged_truseqnano_nebnext_v6rzlog10p_chipsub_cutoff3.000000_cwt_peaks.gr
NC_000913	IPOD occupancy	Peak	2041636	2041696	3	+	.	From wt_m9_rdm_glu_merged_truseqnano_nebnext_v6rzlog10p_chipsub_cutoff3.000000_cwt_peaks.gr
NC_000913	IPOD occupancy	Peak	2041871	2041931	3	+	.	From wt_m9_rdm_glu_merged_truseqnano_nebnext_v6rzlog10p_chipsub_cutoff3.000000_cwt_peaks.gr
NC_000913	IPOD occupancy	Peak	2042136	2042196	3	+	.	From wt_m9_rdm_glu_merged_truseqnano_nebnext_v6rzlog10p_chipsub_cutoff3.000000_cwt_peaks.gr
NC_000913	IPOD occupancy	Peak	2042251	2042311	3	+	.	From wt_m9_rdm_glu_merged_truseqnano_nebnext_v6rzlog10p_chipsub_cutoff3.000000_cwt_peaks.gr
NC_000913	IPOD occupancy	Peak	2042371	2042431	3	+	.	From wt_m9_rdm_glu_merged_truseqnano_nebnext_v6rzlog10p_chipsub_cutoff3.000000_cwt_peaks.gr
NC_000913	IPOD occupancy	Peak	2042491	2042551	3	+	.	From wt_m9_rdm_glu_merged_truseqnano_nebnext_v6rzlog10p_chipsub_cutoff3.000000_cwt_peaks.gr
NC_000913	IPOD occupancy	Peak	2043016	2043076	3	+	.	From wt_m9_rdm_glu_merged_truseqnano_nebnext_v6rzlog10p_chipsub_cutoff3.000000_cwt_peaks.gr
NC_000913	IPOD occupancy	Peak	2044036	2044096	3	+	.	From wt_m9_rdm_glu_merged_truseqnano_nebnext_v6rzlog10p_chipsub_cutoff3.000000_cwt_peaks.gr
NC_000913	IPOD occupancy	Peak	2044456	2044516	3	+	.	From wt_m9_rdm_glu_merged_truseqnano_nebnext_v6rzlog10p_chipsub_cutoff3.000000_cwt_peaks.gr
NC_000913	IPOD occupancy	Peak	2046171	2046231	3	+	.	From wt_m9_rdm_glu_merged_truseqnano_nebnext_v6rzlog10p_chipsub_cutoff3.000000_cwt_peaks.gr
NC_000913	IPOD occupancy	Peak	2051256	2051316	3	+	.	From wt_m9_rdm_glu_merged_truseqnano_nebnext_v6rzlog10p_chipsub_cutoff3.000000_cwt_peaks.gr
NC_000913	IPOD occupancy	Peak	2052901	2052961	3	+	.	From wt_m9_rdm_glu_merged_truseqnano_nebnext_v6rzlog10p_chipsub_cutoff3.000000_cwt_peaks.gr
NC_000913	IPOD occupancy	Peak	2056486	2056546	3	+	.	From wt_m9_rdm_glu_merged_truseqnano_nebnext_v6rzlog10p_chipsub_cutoff3.000000_cwt_peaks.gr
NC_000913	IPOD occupancy	Peak	2057226	2057286	3	+	.	From wt_m9_rdm_glu_merged_truseqnano_nebnext_v6rzlog10p_chipsub_cutoff3.000000_cwt_peaks.gr
NC_000913	IPOD occupancy	Peak	2057641	2057701	3	+	.	From wt_m9_rdm_glu_merged_truseqnano_nebnext_v6rzlog10p_chipsub_cutoff3.000000_cwt_peaks.gr
NC_000913	IPOD occupancy	Peak	2059066	2059126	3	+	.	From wt_m9_rdm_glu_merged_truseqnano_nebnext_v6rzlog10p_chipsub_cutoff3.000000_cwt_peaks.gr
NC_000913	IPOD occupancy	Peak	2059236	2059296	3	+	.	From wt_m9_rdm_glu_merged_truseqnano_nebnext_v6rzlog10p_chipsub_cutoff3.000000_cwt_peaks.gr
NC_000913	IPOD occupancy	Peak	2060951	2061011	3	+	.	From wt_m9_rdm_glu_merged_truseqnano_nebnext_v6rzlog10p_chipsub_cutoff3.000000_cwt_peaks.gr
NC_000913	IPOD occupancy	Peak	2061501	2061561	3	+	.	From wt_m9_rdm_glu_merged_truseqnano_nebnext_v6rzlog10p_chipsub_cutoff3.000000_cwt_peaks.gr
NC_000913	IPOD occupancy	Peak	2061766	2061826	3	+	.	From wt_m9_rdm_glu_merged_truseqnano_nebnext_v6rzlog10p_chipsub_cutoff3.000000_cwt_peaks.gr
NC_000913	IPOD occupancy	Peak	2065086	2065146	3	+	.	From wt_m9_rdm_glu_merged_truseqnano_nebnext_v6rzlog10p_chipsub_cutoff3.000000_cwt_peaks.gr
NC_000913	IPOD occupancy	Peak	2065186	2065246	3	+	.	From wt_m9_rdm_glu_merged_truseqnano_nebnext_v6rzlog10p_chipsub_cutoff3.000000_cwt_peaks.gr
NC_000913	IPOD occupancy	Peak	2066086	2066146	3	+	.	From wt_m9_rdm_glu_merged_truseqnano_nebnext_v6rzlog10p_chipsub_cutoff3.000000_cwt_peaks.gr
NC_000913	IPOD occupancy	Peak	2066166	2066226	3	+	.	From wt_m9_rdm_glu_merged_truseqnano_nebnext_v6rzlog10p_chipsub_cutoff3.000000_cwt_peaks.gr
NC_000913	IPOD occupancy	Peak	2066241	2066301	3	+	.	From wt_m9_rdm_glu_merged_truseqnano_nebnext_v6rzlog10p_chipsub_cutoff3.000000_cwt_peaks.gr
NC_000913	IPOD occupancy	Peak	2066536	2066596	3	+	.	From wt_m9_rdm_glu_merged_truseqnano_nebnext_v6rzlog10p_chipsub_cutoff3.000000_cwt_peaks.gr
NC_000913	IPOD occupancy	Peak	2066846	2066906	3	+	.	From wt_m9_rdm_glu_merged_truseqnano_nebnext_v6rzlog10p_chipsub_cutoff3.000000_cwt_peaks.gr
NC_000913	IPOD occupancy	Peak	2067921	2067981	3	+	.	From wt_m9_rdm_glu_merged_truseqnano_nebnext_v6rzlog10p_chipsub_cutoff3.000000_cwt_peaks.gr
NC_000913	IPOD occupancy	Peak	2069096	2069156	3	+	.	From wt_m9_rdm_glu_merged_truseqnano_nebnext_v6rzlog10p_chipsub_cutoff3.000000_cwt_peaks.gr
NC_000913	IPOD occupancy	Peak	2070131	2070191	3	+	.	From wt_m9_rdm_glu_merged_truseqnano_nebnext_v6rzlog10p_chipsub_cutoff3.000000_cwt_peaks.gr
NC_000913	IPOD occupancy	Peak	2077531	2077591	3	+	.	From wt_m9_rdm_glu_merged_truseqnano_nebnext_v6rzlog10p_chipsub_cutoff3.000000_cwt_peaks.gr
NC_000913	IPOD occupancy	Peak	2077896	2077956	3	+	.	From wt_m9_rdm_glu_merged_truseqnano_nebnext_v6rzlog10p_chipsub_cutoff3.000000_cwt_peaks.gr
NC_000913	IPOD occupancy	Peak	2089736	2089796	3	+	.	From wt_m9_rdm_glu_merged_truseqnano_nebnext_v6rzlog10p_chipsub_cutoff3.000000_cwt_peaks.gr
NC_000913	IPOD occupancy	Peak	2090191	2090251	3	+	.	From wt_m9_rdm_glu_merged_truseqnano_nebnext_v6rzlog10p_chipsub_cutoff3.000000_cwt_peaks.gr
NC_000913	IPOD occupancy	Peak	2094101	2094161	3	+	.	From wt_m9_rdm_glu_merged_truseqnano_nebnext_v6rzlog10p_chipsub_cutoff3.000000_cwt_peaks.gr
NC_000913	IPOD occupancy	Peak	2095091	2095151	3	+	.	From wt_m9_rdm_glu_merged_truseqnano_nebnext_v6rzlog10p_chipsub_cutoff3.000000_cwt_peaks.gr
NC_000913	IPOD occupancy	Peak	2097801	2097861	3	+	.	From wt_m9_rdm_glu_merged_truseqnano_nebnext_v6rzlog10p_chipsub_cutoff3.000000_cwt_peaks.gr
NC_000913	IPOD occupancy	Peak	2098406	2098466	3	+	.	From wt_m9_rdm_glu_merged_truseqnano_nebnext_v6rzlog10p_chipsub_cutoff3.000000_cwt_peaks.gr
NC_000913	IPOD occupancy	Peak	2099621	2099681	3	+	.	From wt_m9_rdm_glu_merged_truseqnano_nebnext_v6rzlog10p_chipsub_cutoff3.000000_cwt_peaks.gr
NC_000913	IPOD occupancy	Peak	2099736	2099796	3	+	.	From wt_m9_rdm_glu_merged_truseqnano_nebnext_v6rzlog10p_chipsub_cutoff3.000000_cwt_peaks.gr
NC_000913	IPOD occupancy	Peak	2101341	2101401	3	+	.	From wt_m9_rdm_glu_merged_truseqnano_nebnext_v6rzlog10p_chipsub_cutoff3.000000_cwt_peaks.gr
NC_000913	IPOD occupancy	Peak	2101831	2101891	3	+	.	From wt_m9_rdm_glu_merged_truseqnano_nebnext_v6rzlog10p_chipsub_cutoff3.000000_cwt_peaks.gr
NC_000913	IPOD occupancy	Peak	2102781	2102841	3	+	.	From wt_m9_rdm_glu_merged_truseqnano_nebnext_v6rzlog10p_chipsub_cutoff3.000000_cwt_peaks.gr
NC_000913	IPOD occupancy	Peak	2103121	2103181	3	+	.	From wt_m9_rdm_glu_merged_truseqnano_nebnext_v6rzlog10p_chipsub_cutoff3.000000_cwt_peaks.gr
NC_000913	IPOD occupancy	Peak	2103236	2103296	3	+	.	From wt_m9_rdm_glu_merged_truseqnano_nebnext_v6rzlog10p_chipsub_cutoff3.000000_cwt_peaks.gr
NC_000913	IPOD occupancy	Peak	2103386	2103486	3	+	.	From wt_m9_rdm_glu_merged_truseqnano_nebnext_v6rzlog10p_chipsub_cutoff3.000000_cwt_peaks.gr
NC_000913	IPOD occupancy	Peak	2103501	2103561	3	+	.	From wt_m9_rdm_glu_merged_truseqnano_nebnext_v6rzlog10p_chipsub_cutoff3.000000_cwt_peaks.gr
NC_000913	IPOD occupancy	Peak	2103726	2103786	3	+	.	From wt_m9_rdm_glu_merged_truseqnano_nebnext_v6rzlog10p_chipsub_cutoff3.000000_cwt_peaks.gr
NC_000913	IPOD occupancy	Peak	2104106	2104221	3	+	.	From wt_m9_rdm_glu_merged_truseqnano_nebnext_v6rzlog10p_chipsub_cutoff3.000000_cwt_peaks.gr
NC_000913	IPOD occupancy	Peak	2104361	2104421	3	+	.	From wt_m9_rdm_glu_merged_truseqnano_nebnext_v6rzlog10p_chipsub_cutoff3.000000_cwt_peaks.gr
NC_000913	IPOD occupancy	Peak	2104496	2104556	3	+	.	From wt_m9_rdm_glu_merged_truseqnano_nebnext_v6rzlog10p_chipsub_cutoff3.000000_cwt_peaks.gr
NC_000913	IPOD occupancy	Peak	2104746	2104806	3	+	.	From wt_m9_rdm_glu_merged_truseqnano_nebnext_v6rzlog10p_chipsub_cutoff3.000000_cwt_peaks.gr
NC_000913	IPOD occupancy	Peak	2105091	2105151	3	+	.	From wt_m9_rdm_glu_merged_truseqnano_nebnext_v6rzlog10p_chipsub_cutoff3.000000_cwt_peaks.gr
NC_000913	IPOD occupancy	Peak	2105296	2105356	3	+	.	From wt_m9_rdm_glu_merged_truseqnano_nebnext_v6rzlog10p_chipsub_cutoff3.000000_cwt_peaks.gr
NC_000913	IPOD occupancy	Peak	2105436	2105496	3	+	.	From wt_m9_rdm_glu_merged_truseqnano_nebnext_v6rzlog10p_chipsub_cutoff3.000000_cwt_peaks.gr
NC_000913	IPOD occupancy	Peak	2105626	2105686	3	+	.	From wt_m9_rdm_glu_merged_truseqnano_nebnext_v6rzlog10p_chipsub_cutoff3.000000_cwt_peaks.gr
NC_000913	IPOD occupancy	Peak	2105766	2105871	3	+	.	From wt_m9_rdm_glu_merged_truseqnano_nebnext_v6rzlog10p_chipsub_cutoff3.000000_cwt_peaks.gr
NC_000913	IPOD occupancy	Peak	2105921	2105981	3	+	.	From wt_m9_rdm_glu_merged_truseqnano_nebnext_v6rzlog10p_chipsub_cutoff3.000000_cwt_peaks.gr
NC_000913	IPOD occupancy	Peak	2106151	2106211	3	+	.	From wt_m9_rdm_glu_merged_truseqnano_nebnext_v6rzlog10p_chipsub_cutoff3.000000_cwt_peaks.gr
NC_000913	IPOD occupancy	Peak	2106561	2106621	3	+	.	From wt_m9_rdm_glu_merged_truseqnano_nebnext_v6rzlog10p_chipsub_cutoff3.000000_cwt_peaks.gr
NC_000913	IPOD occupancy	Peak	2106931	2106991	3	+	.	From wt_m9_rdm_glu_merged_truseqnano_nebnext_v6rzlog10p_chipsub_cutoff3.000000_cwt_peaks.gr
NC_000913	IPOD occupancy	Peak	2107151	2107211	3	+	.	From wt_m9_rdm_glu_merged_truseqnano_nebnext_v6rzlog10p_chipsub_cutoff3.000000_cwt_peaks.gr
NC_000913	IPOD occupancy	Peak	2107336	2107396	3	+	.	From wt_m9_rdm_glu_merged_truseqnano_nebnext_v6rzlog10p_chipsub_cutoff3.000000_cwt_peaks.gr
NC_000913	IPOD occupancy	Peak	2107446	2107506	3	+	.	From wt_m9_rdm_glu_merged_truseqnano_nebnext_v6rzlog10p_chipsub_cutoff3.000000_cwt_peaks.gr
NC_000913	IPOD occupancy	Peak	2107791	2107851	3	+	.	From wt_m9_rdm_glu_merged_truseqnano_nebnext_v6rzlog10p_chipsub_cutoff3.000000_cwt_peaks.gr
NC_000913	IPOD occupancy	Peak	2108001	2108061	3	+	.	From wt_m9_rdm_glu_merged_truseqnano_nebnext_v6rzlog10p_chipsub_cutoff3.000000_cwt_peaks.gr
NC_000913	IPOD occupancy	Peak	2108116	2108176	3	+	.	From wt_m9_rdm_glu_merged_truseqnano_nebnext_v6rzlog10p_chipsub_cutoff3.000000_cwt_peaks.gr
NC_000913	IPOD occupancy	Peak	2108411	2108471	3	+	.	From wt_m9_rdm_glu_merged_truseqnano_nebnext_v6rzlog10p_chipsub_cutoff3.000000_cwt_peaks.gr
NC_000913	IPOD occupancy	Peak	2108516	2108576	3	+	.	From wt_m9_rdm_glu_merged_truseqnano_nebnext_v6rzlog10p_chipsub_cutoff3.000000_cwt_peaks.gr
NC_000913	IPOD occupancy	Peak	2108866	2108926	3	+	.	From wt_m9_rdm_glu_merged_truseqnano_nebnext_v6rzlog10p_chipsub_cutoff3.000000_cwt_peaks.gr
NC_000913	IPOD occupancy	Peak	2109051	2109111	3	+	.	From wt_m9_rdm_glu_merged_truseqnano_nebnext_v6rzlog10p_chipsub_cutoff3.000000_cwt_peaks.gr
NC_000913	IPOD occupancy	Peak	2109236	2109296	3	+	.	From wt_m9_rdm_glu_merged_truseqnano_nebnext_v6rzlog10p_chipsub_cutoff3.000000_cwt_peaks.gr
NC_000913	IPOD occupancy	Peak	2109556	2109616	3	+	.	From wt_m9_rdm_glu_merged_truseqnano_nebnext_v6rzlog10p_chipsub_cutoff3.000000_cwt_peaks.gr
NC_000913	IPOD occupancy	Peak	2109706	2109766	3	+	.	From wt_m9_rdm_glu_merged_truseqnano_nebnext_v6rzlog10p_chipsub_cutoff3.000000_cwt_peaks.gr
NC_000913	IPOD occupancy	Peak	2110161	2110221	3	+	.	From wt_m9_rdm_glu_merged_truseqnano_nebnext_v6rzlog10p_chipsub_cutoff3.000000_cwt_peaks.gr
NC_000913	IPOD occupancy	Peak	2110906	2110966	3	+	.	From wt_m9_rdm_glu_merged_truseqnano_nebnext_v6rzlog10p_chipsub_cutoff3.000000_cwt_peaks.gr
NC_000913	IPOD occupancy	Peak	2111036	2111096	3	+	.	From wt_m9_rdm_glu_merged_truseqnano_nebnext_v6rzlog10p_chipsub_cutoff3.000000_cwt_peaks.gr
NC_000913	IPOD occupancy	Peak	2111846	2111906	3	+	.	From wt_m9_rdm_glu_merged_truseqnano_nebnext_v6rzlog10p_chipsub_cutoff3.000000_cwt_peaks.gr
NC_000913	IPOD occupancy	Peak	2112601	2112661	3	+	.	From wt_m9_rdm_glu_merged_truseqnano_nebnext_v6rzlog10p_chipsub_cutoff3.000000_cwt_peaks.gr
NC_000913	IPOD occupancy	Peak	2112861	2112921	3	+	.	From wt_m9_rdm_glu_merged_truseqnano_nebnext_v6rzlog10p_chipsub_cutoff3.000000_cwt_peaks.gr
NC_000913	IPOD occupancy	Peak	2113281	2113341	3	+	.	From wt_m9_rdm_glu_merged_truseqnano_nebnext_v6rzlog10p_chipsub_cutoff3.000000_cwt_peaks.gr
NC_000913	IPOD occupancy	Peak	2114711	2114771	3	+	.	From wt_m9_rdm_glu_merged_truseqnano_nebnext_v6rzlog10p_chipsub_cutoff3.000000_cwt_peaks.gr
NC_000913	IPOD occupancy	Peak	2114936	2114996	3	+	.	From wt_m9_rdm_glu_merged_truseqnano_nebnext_v6rzlog10p_chipsub_cutoff3.000000_cwt_peaks.gr
NC_000913	IPOD occupancy	Peak	2115051	2115111	3	+	.	From wt_m9_rdm_glu_merged_truseqnano_nebnext_v6rzlog10p_chipsub_cutoff3.000000_cwt_peaks.gr
NC_000913	IPOD occupancy	Peak	2119051	2119111	3	+	.	From wt_m9_rdm_glu_merged_truseqnano_nebnext_v6rzlog10p_chipsub_cutoff3.000000_cwt_peaks.gr
NC_000913	IPOD occupancy	Peak	2122906	2122966	3	+	.	From wt_m9_rdm_glu_merged_truseqnano_nebnext_v6rzlog10p_chipsub_cutoff3.000000_cwt_peaks.gr
NC_000913	IPOD occupancy	Peak	2124511	2124571	3	+	.	From wt_m9_rdm_glu_merged_truseqnano_nebnext_v6rzlog10p_chipsub_cutoff3.000000_cwt_peaks.gr
NC_000913	IPOD occupancy	Peak	2128301	2128361	3	+	.	From wt_m9_rdm_glu_merged_truseqnano_nebnext_v6rzlog10p_chipsub_cutoff3.000000_cwt_peaks.gr
NC_000913	IPOD occupancy	Peak	2128556	2128616	3	+	.	From wt_m9_rdm_glu_merged_truseqnano_nebnext_v6rzlog10p_chipsub_cutoff3.000000_cwt_peaks.gr
NC_000913	IPOD occupancy	Peak	2128711	2128771	3	+	.	From wt_m9_rdm_glu_merged_truseqnano_nebnext_v6rzlog10p_chipsub_cutoff3.000000_cwt_peaks.gr
NC_000913	IPOD occupancy	Peak	2128881	2128941	3	+	.	From wt_m9_rdm_glu_merged_truseqnano_nebnext_v6rzlog10p_chipsub_cutoff3.000000_cwt_peaks.gr
NC_000913	IPOD occupancy	Peak	2129451	2129511	3	+	.	From wt_m9_rdm_glu_merged_truseqnano_nebnext_v6rzlog10p_chipsub_cutoff3.000000_cwt_peaks.gr
NC_000913	IPOD occupancy	Peak	2129646	2129706	3	+	.	From wt_m9_rdm_glu_merged_truseqnano_nebnext_v6rzlog10p_chipsub_cutoff3.000000_cwt_peaks.gr
NC_000913	IPOD occupancy	Peak	2129926	2129986	3	+	.	From wt_m9_rdm_glu_merged_truseqnano_nebnext_v6rzlog10p_chipsub_cutoff3.000000_cwt_peaks.gr
NC_000913	IPOD occupancy	Peak	2130161	2130221	3	+	.	From wt_m9_rdm_glu_merged_truseqnano_nebnext_v6rzlog10p_chipsub_cutoff3.000000_cwt_peaks.gr
NC_000913	IPOD occupancy	Peak	2130276	2130336	3	+	.	From wt_m9_rdm_glu_merged_truseqnano_nebnext_v6rzlog10p_chipsub_cutoff3.000000_cwt_peaks.gr
NC_000913	IPOD occupancy	Peak	2131801	2131861	3	+	.	From wt_m9_rdm_glu_merged_truseqnano_nebnext_v6rzlog10p_chipsub_cutoff3.000000_cwt_peaks.gr
NC_000913	IPOD occupancy	Peak	2132041	2132101	3	+	.	From wt_m9_rdm_glu_merged_truseqnano_nebnext_v6rzlog10p_chipsub_cutoff3.000000_cwt_peaks.gr
NC_000913	IPOD occupancy	Peak	2136071	2136131	3	+	.	From wt_m9_rdm_glu_merged_truseqnano_nebnext_v6rzlog10p_chipsub_cutoff3.000000_cwt_peaks.gr
NC_000913	IPOD occupancy	Peak	2137226	2137306	3	+	.	From wt_m9_rdm_glu_merged_truseqnano_nebnext_v6rzlog10p_chipsub_cutoff3.000000_cwt_peaks.gr
NC_000913	IPOD occupancy	Peak	2137321	2137381	3	+	.	From wt_m9_rdm_glu_merged_truseqnano_nebnext_v6rzlog10p_chipsub_cutoff3.000000_cwt_peaks.gr
NC_000913	IPOD occupancy	Peak	2137516	2137576	3	+	.	From wt_m9_rdm_glu_merged_truseqnano_nebnext_v6rzlog10p_chipsub_cutoff3.000000_cwt_peaks.gr
NC_000913	IPOD occupancy	Peak	2137646	2137706	3	+	.	From wt_m9_rdm_glu_merged_truseqnano_nebnext_v6rzlog10p_chipsub_cutoff3.000000_cwt_peaks.gr
NC_000913	IPOD occupancy	Peak	2140951	2141011	3	+	.	From wt_m9_rdm_glu_merged_truseqnano_nebnext_v6rzlog10p_chipsub_cutoff3.000000_cwt_peaks.gr
NC_000913	IPOD occupancy	Peak	2149951	2150011	3	+	.	From wt_m9_rdm_glu_merged_truseqnano_nebnext_v6rzlog10p_chipsub_cutoff3.000000_cwt_peaks.gr
NC_000913	IPOD occupancy	Peak	2150981	2151041	3	+	.	From wt_m9_rdm_glu_merged_truseqnano_nebnext_v6rzlog10p_chipsub_cutoff3.000000_cwt_peaks.gr
NC_000913	IPOD occupancy	Peak	2151156	2151216	3	+	.	From wt_m9_rdm_glu_merged_truseqnano_nebnext_v6rzlog10p_chipsub_cutoff3.000000_cwt_peaks.gr
NC_000913	IPOD occupancy	Peak	2151456	2151516	3	+	.	From wt_m9_rdm_glu_merged_truseqnano_nebnext_v6rzlog10p_chipsub_cutoff3.000000_cwt_peaks.gr
NC_000913	IPOD occupancy	Peak	2153571	2153631	3	+	.	From wt_m9_rdm_glu_merged_truseqnano_nebnext_v6rzlog10p_chipsub_cutoff3.000000_cwt_peaks.gr
NC_000913	IPOD occupancy	Peak	2156296	2156356	3	+	.	From wt_m9_rdm_glu_merged_truseqnano_nebnext_v6rzlog10p_chipsub_cutoff3.000000_cwt_peaks.gr
NC_000913	IPOD occupancy	Peak	2163911	2163971	3	+	.	From wt_m9_rdm_glu_merged_truseqnano_nebnext_v6rzlog10p_chipsub_cutoff3.000000_cwt_peaks.gr
NC_000913	IPOD occupancy	Peak	2167196	2167256	3	+	.	From wt_m9_rdm_glu_merged_truseqnano_nebnext_v6rzlog10p_chipsub_cutoff3.000000_cwt_peaks.gr
NC_000913	IPOD occupancy	Peak	2167571	2167631	3	+	.	From wt_m9_rdm_glu_merged_truseqnano_nebnext_v6rzlog10p_chipsub_cutoff3.000000_cwt_peaks.gr
NC_000913	IPOD occupancy	Peak	2167956	2168016	3	+	.	From wt_m9_rdm_glu_merged_truseqnano_nebnext_v6rzlog10p_chipsub_cutoff3.000000_cwt_peaks.gr
NC_000913	IPOD occupancy	Peak	2168241	2168301	3	+	.	From wt_m9_rdm_glu_merged_truseqnano_nebnext_v6rzlog10p_chipsub_cutoff3.000000_cwt_peaks.gr
NC_000913	IPOD occupancy	Peak	2168346	2168406	3	+	.	From wt_m9_rdm_glu_merged_truseqnano_nebnext_v6rzlog10p_chipsub_cutoff3.000000_cwt_peaks.gr
NC_000913	IPOD occupancy	Peak	2168476	2168536	3	+	.	From wt_m9_rdm_glu_merged_truseqnano_nebnext_v6rzlog10p_chipsub_cutoff3.000000_cwt_peaks.gr
NC_000913	IPOD occupancy	Peak	2168596	2168656	3	+	.	From wt_m9_rdm_glu_merged_truseqnano_nebnext_v6rzlog10p_chipsub_cutoff3.000000_cwt_peaks.gr
NC_000913	IPOD occupancy	Peak	2169196	2169256	3	+	.	From wt_m9_rdm_glu_merged_truseqnano_nebnext_v6rzlog10p_chipsub_cutoff3.000000_cwt_peaks.gr
NC_000913	IPOD occupancy	Peak	2169641	2169701	3	+	.	From wt_m9_rdm_glu_merged_truseqnano_nebnext_v6rzlog10p_chipsub_cutoff3.000000_cwt_peaks.gr
NC_000913	IPOD occupancy	Peak	2169891	2169951	3	+	.	From wt_m9_rdm_glu_merged_truseqnano_nebnext_v6rzlog10p_chipsub_cutoff3.000000_cwt_peaks.gr
NC_000913	IPOD occupancy	Peak	2170276	2170336	3	+	.	From wt_m9_rdm_glu_merged_truseqnano_nebnext_v6rzlog10p_chipsub_cutoff3.000000_cwt_peaks.gr
NC_000913	IPOD occupancy	Peak	2171151	2171211	3	+	.	From wt_m9_rdm_glu_merged_truseqnano_nebnext_v6rzlog10p_chipsub_cutoff3.000000_cwt_peaks.gr
NC_000913	IPOD occupancy	Peak	2172561	2172621	3	+	.	From wt_m9_rdm_glu_merged_truseqnano_nebnext_v6rzlog10p_chipsub_cutoff3.000000_cwt_peaks.gr
NC_000913	IPOD occupancy	Peak	2172696	2172756	3	+	.	From wt_m9_rdm_glu_merged_truseqnano_nebnext_v6rzlog10p_chipsub_cutoff3.000000_cwt_peaks.gr
NC_000913	IPOD occupancy	Peak	2172846	2172906	3	+	.	From wt_m9_rdm_glu_merged_truseqnano_nebnext_v6rzlog10p_chipsub_cutoff3.000000_cwt_peaks.gr
NC_000913	IPOD occupancy	Peak	2172996	2173056	3	+	.	From wt_m9_rdm_glu_merged_truseqnano_nebnext_v6rzlog10p_chipsub_cutoff3.000000_cwt_peaks.gr
NC_000913	IPOD occupancy	Peak	2174166	2174226	3	+	.	From wt_m9_rdm_glu_merged_truseqnano_nebnext_v6rzlog10p_chipsub_cutoff3.000000_cwt_peaks.gr
NC_000913	IPOD occupancy	Peak	2174431	2174491	3	+	.	From wt_m9_rdm_glu_merged_truseqnano_nebnext_v6rzlog10p_chipsub_cutoff3.000000_cwt_peaks.gr
NC_000913	IPOD occupancy	Peak	2174566	2174626	3	+	.	From wt_m9_rdm_glu_merged_truseqnano_nebnext_v6rzlog10p_chipsub_cutoff3.000000_cwt_peaks.gr
NC_000913	IPOD occupancy	Peak	2175261	2175321	3	+	.	From wt_m9_rdm_glu_merged_truseqnano_nebnext_v6rzlog10p_chipsub_cutoff3.000000_cwt_peaks.gr
NC_000913	IPOD occupancy	Peak	2178751	2178811	3	+	.	From wt_m9_rdm_glu_merged_truseqnano_nebnext_v6rzlog10p_chipsub_cutoff3.000000_cwt_peaks.gr
NC_000913	IPOD occupancy	Peak	2187346	2187406	3	+	.	From wt_m9_rdm_glu_merged_truseqnano_nebnext_v6rzlog10p_chipsub_cutoff3.000000_cwt_peaks.gr
NC_000913	IPOD occupancy	Peak	2187521	2187581	3	+	.	From wt_m9_rdm_glu_merged_truseqnano_nebnext_v6rzlog10p_chipsub_cutoff3.000000_cwt_peaks.gr
NC_000913	IPOD occupancy	Peak	2187691	2187751	3	+	.	From wt_m9_rdm_glu_merged_truseqnano_nebnext_v6rzlog10p_chipsub_cutoff3.000000_cwt_peaks.gr
NC_000913	IPOD occupancy	Peak	2187901	2187961	3	+	.	From wt_m9_rdm_glu_merged_truseqnano_nebnext_v6rzlog10p_chipsub_cutoff3.000000_cwt_peaks.gr
NC_000913	IPOD occupancy	Peak	2187976	2188036	3	+	.	From wt_m9_rdm_glu_merged_truseqnano_nebnext_v6rzlog10p_chipsub_cutoff3.000000_cwt_peaks.gr
NC_000913	IPOD occupancy	Peak	2188141	2188201	3	+	.	From wt_m9_rdm_glu_merged_truseqnano_nebnext_v6rzlog10p_chipsub_cutoff3.000000_cwt_peaks.gr
NC_000913	IPOD occupancy	Peak	2188371	2188431	3	+	.	From wt_m9_rdm_glu_merged_truseqnano_nebnext_v6rzlog10p_chipsub_cutoff3.000000_cwt_peaks.gr
NC_000913	IPOD occupancy	Peak	2188586	2188646	3	+	.	From wt_m9_rdm_glu_merged_truseqnano_nebnext_v6rzlog10p_chipsub_cutoff3.000000_cwt_peaks.gr
NC_000913	IPOD occupancy	Peak	2189226	2189286	3	+	.	From wt_m9_rdm_glu_merged_truseqnano_nebnext_v6rzlog10p_chipsub_cutoff3.000000_cwt_peaks.gr
NC_000913	IPOD occupancy	Peak	2190271	2190331	3	+	.	From wt_m9_rdm_glu_merged_truseqnano_nebnext_v6rzlog10p_chipsub_cutoff3.000000_cwt_peaks.gr
NC_000913	IPOD occupancy	Peak	2190406	2190466	3	+	.	From wt_m9_rdm_glu_merged_truseqnano_nebnext_v6rzlog10p_chipsub_cutoff3.000000_cwt_peaks.gr
NC_000913	IPOD occupancy	Peak	2190691	2190751	3	+	.	From wt_m9_rdm_glu_merged_truseqnano_nebnext_v6rzlog10p_chipsub_cutoff3.000000_cwt_peaks.gr
NC_000913	IPOD occupancy	Peak	2190996	2191056	3	+	.	From wt_m9_rdm_glu_merged_truseqnano_nebnext_v6rzlog10p_chipsub_cutoff3.000000_cwt_peaks.gr
NC_000913	IPOD occupancy	Peak	2191266	2191326	3	+	.	From wt_m9_rdm_glu_merged_truseqnano_nebnext_v6rzlog10p_chipsub_cutoff3.000000_cwt_peaks.gr
NC_000913	IPOD occupancy	Peak	2191381	2191441	3	+	.	From wt_m9_rdm_glu_merged_truseqnano_nebnext_v6rzlog10p_chipsub_cutoff3.000000_cwt_peaks.gr
NC_000913	IPOD occupancy	Peak	2191541	2191601	3	+	.	From wt_m9_rdm_glu_merged_truseqnano_nebnext_v6rzlog10p_chipsub_cutoff3.000000_cwt_peaks.gr
NC_000913	IPOD occupancy	Peak	2191651	2191711	3	+	.	From wt_m9_rdm_glu_merged_truseqnano_nebnext_v6rzlog10p_chipsub_cutoff3.000000_cwt_peaks.gr
NC_000913	IPOD occupancy	Peak	2191756	2191816	3	+	.	From wt_m9_rdm_glu_merged_truseqnano_nebnext_v6rzlog10p_chipsub_cutoff3.000000_cwt_peaks.gr
NC_000913	IPOD occupancy	Peak	2192221	2192281	3	+	.	From wt_m9_rdm_glu_merged_truseqnano_nebnext_v6rzlog10p_chipsub_cutoff3.000000_cwt_peaks.gr
NC_000913	IPOD occupancy	Peak	2192421	2192481	3	+	.	From wt_m9_rdm_glu_merged_truseqnano_nebnext_v6rzlog10p_chipsub_cutoff3.000000_cwt_peaks.gr
NC_000913	IPOD occupancy	Peak	2193596	2193656	3	+	.	From wt_m9_rdm_glu_merged_truseqnano_nebnext_v6rzlog10p_chipsub_cutoff3.000000_cwt_peaks.gr
NC_000913	IPOD occupancy	Peak	2196426	2196486	3	+	.	From wt_m9_rdm_glu_merged_truseqnano_nebnext_v6rzlog10p_chipsub_cutoff3.000000_cwt_peaks.gr
NC_000913	IPOD occupancy	Peak	2197376	2197436	3	+	.	From wt_m9_rdm_glu_merged_truseqnano_nebnext_v6rzlog10p_chipsub_cutoff3.000000_cwt_peaks.gr
NC_000913	IPOD occupancy	Peak	2204141	2204201	3	+	.	From wt_m9_rdm_glu_merged_truseqnano_nebnext_v6rzlog10p_chipsub_cutoff3.000000_cwt_peaks.gr
NC_000913	IPOD occupancy	Peak	2208831	2208891	3	+	.	From wt_m9_rdm_glu_merged_truseqnano_nebnext_v6rzlog10p_chipsub_cutoff3.000000_cwt_peaks.gr
NC_000913	IPOD occupancy	Peak	2212666	2212726	3	+	.	From wt_m9_rdm_glu_merged_truseqnano_nebnext_v6rzlog10p_chipsub_cutoff3.000000_cwt_peaks.gr
NC_000913	IPOD occupancy	Peak	2213326	2213386	3	+	.	From wt_m9_rdm_glu_merged_truseqnano_nebnext_v6rzlog10p_chipsub_cutoff3.000000_cwt_peaks.gr
NC_000913	IPOD occupancy	Peak	2214531	2214591	3	+	.	From wt_m9_rdm_glu_merged_truseqnano_nebnext_v6rzlog10p_chipsub_cutoff3.000000_cwt_peaks.gr
NC_000913	IPOD occupancy	Peak	2215796	2215856	3	+	.	From wt_m9_rdm_glu_merged_truseqnano_nebnext_v6rzlog10p_chipsub_cutoff3.000000_cwt_peaks.gr
NC_000913	IPOD occupancy	Peak	2227276	2227336	3	+	.	From wt_m9_rdm_glu_merged_truseqnano_nebnext_v6rzlog10p_chipsub_cutoff3.000000_cwt_peaks.gr
NC_000913	IPOD occupancy	Peak	2228526	2228586	3	+	.	From wt_m9_rdm_glu_merged_truseqnano_nebnext_v6rzlog10p_chipsub_cutoff3.000000_cwt_peaks.gr
NC_000913	IPOD occupancy	Peak	2228866	2228926	3	+	.	From wt_m9_rdm_glu_merged_truseqnano_nebnext_v6rzlog10p_chipsub_cutoff3.000000_cwt_peaks.gr
NC_000913	IPOD occupancy	Peak	2229171	2229231	3	+	.	From wt_m9_rdm_glu_merged_truseqnano_nebnext_v6rzlog10p_chipsub_cutoff3.000000_cwt_peaks.gr
NC_000913	IPOD occupancy	Peak	2229271	2229331	3	+	.	From wt_m9_rdm_glu_merged_truseqnano_nebnext_v6rzlog10p_chipsub_cutoff3.000000_cwt_peaks.gr
NC_000913	IPOD occupancy	Peak	2229431	2229491	3	+	.	From wt_m9_rdm_glu_merged_truseqnano_nebnext_v6rzlog10p_chipsub_cutoff3.000000_cwt_peaks.gr
NC_000913	IPOD occupancy	Peak	2231136	2231196	3	+	.	From wt_m9_rdm_glu_merged_truseqnano_nebnext_v6rzlog10p_chipsub_cutoff3.000000_cwt_peaks.gr
NC_000913	IPOD occupancy	Peak	2233781	2233841	3	+	.	From wt_m9_rdm_glu_merged_truseqnano_nebnext_v6rzlog10p_chipsub_cutoff3.000000_cwt_peaks.gr
NC_000913	IPOD occupancy	Peak	2233956	2234016	3	+	.	From wt_m9_rdm_glu_merged_truseqnano_nebnext_v6rzlog10p_chipsub_cutoff3.000000_cwt_peaks.gr
NC_000913	IPOD occupancy	Peak	2236551	2236611	3	+	.	From wt_m9_rdm_glu_merged_truseqnano_nebnext_v6rzlog10p_chipsub_cutoff3.000000_cwt_peaks.gr
NC_000913	IPOD occupancy	Peak	2237601	2237661	3	+	.	From wt_m9_rdm_glu_merged_truseqnano_nebnext_v6rzlog10p_chipsub_cutoff3.000000_cwt_peaks.gr
NC_000913	IPOD occupancy	Peak	2237706	2237766	3	+	.	From wt_m9_rdm_glu_merged_truseqnano_nebnext_v6rzlog10p_chipsub_cutoff3.000000_cwt_peaks.gr
NC_000913	IPOD occupancy	Peak	2237911	2237971	3	+	.	From wt_m9_rdm_glu_merged_truseqnano_nebnext_v6rzlog10p_chipsub_cutoff3.000000_cwt_peaks.gr
NC_000913	IPOD occupancy	Peak	2238631	2238691	3	+	.	From wt_m9_rdm_glu_merged_truseqnano_nebnext_v6rzlog10p_chipsub_cutoff3.000000_cwt_peaks.gr
NC_000913	IPOD occupancy	Peak	2239291	2239351	3	+	.	From wt_m9_rdm_glu_merged_truseqnano_nebnext_v6rzlog10p_chipsub_cutoff3.000000_cwt_peaks.gr
NC_000913	IPOD occupancy	Peak	2239741	2239801	3	+	.	From wt_m9_rdm_glu_merged_truseqnano_nebnext_v6rzlog10p_chipsub_cutoff3.000000_cwt_peaks.gr
NC_000913	IPOD occupancy	Peak	2240326	2240386	3	+	.	From wt_m9_rdm_glu_merged_truseqnano_nebnext_v6rzlog10p_chipsub_cutoff3.000000_cwt_peaks.gr
NC_000913	IPOD occupancy	Peak	2240846	2240906	3	+	.	From wt_m9_rdm_glu_merged_truseqnano_nebnext_v6rzlog10p_chipsub_cutoff3.000000_cwt_peaks.gr
NC_000913	IPOD occupancy	Peak	2241281	2241341	3	+	.	From wt_m9_rdm_glu_merged_truseqnano_nebnext_v6rzlog10p_chipsub_cutoff3.000000_cwt_peaks.gr
NC_000913	IPOD occupancy	Peak	2244656	2244716	3	+	.	From wt_m9_rdm_glu_merged_truseqnano_nebnext_v6rzlog10p_chipsub_cutoff3.000000_cwt_peaks.gr
NC_000913	IPOD occupancy	Peak	2246606	2246666	3	+	.	From wt_m9_rdm_glu_merged_truseqnano_nebnext_v6rzlog10p_chipsub_cutoff3.000000_cwt_peaks.gr
NC_000913	IPOD occupancy	Peak	2246766	2246826	3	+	.	From wt_m9_rdm_glu_merged_truseqnano_nebnext_v6rzlog10p_chipsub_cutoff3.000000_cwt_peaks.gr
NC_000913	IPOD occupancy	Peak	2246946	2247006	3	+	.	From wt_m9_rdm_glu_merged_truseqnano_nebnext_v6rzlog10p_chipsub_cutoff3.000000_cwt_peaks.gr
NC_000913	IPOD occupancy	Peak	2249431	2249491	3	+	.	From wt_m9_rdm_glu_merged_truseqnano_nebnext_v6rzlog10p_chipsub_cutoff3.000000_cwt_peaks.gr
NC_000913	IPOD occupancy	Peak	2249621	2249681	3	+	.	From wt_m9_rdm_glu_merged_truseqnano_nebnext_v6rzlog10p_chipsub_cutoff3.000000_cwt_peaks.gr
NC_000913	IPOD occupancy	Peak	2250266	2250326	3	+	.	From wt_m9_rdm_glu_merged_truseqnano_nebnext_v6rzlog10p_chipsub_cutoff3.000000_cwt_peaks.gr
NC_000913	IPOD occupancy	Peak	2251726	2251786	3	+	.	From wt_m9_rdm_glu_merged_truseqnano_nebnext_v6rzlog10p_chipsub_cutoff3.000000_cwt_peaks.gr
NC_000913	IPOD occupancy	Peak	2253831	2253891	3	+	.	From wt_m9_rdm_glu_merged_truseqnano_nebnext_v6rzlog10p_chipsub_cutoff3.000000_cwt_peaks.gr
NC_000913	IPOD occupancy	Peak	2255026	2255086	3	+	.	From wt_m9_rdm_glu_merged_truseqnano_nebnext_v6rzlog10p_chipsub_cutoff3.000000_cwt_peaks.gr
NC_000913	IPOD occupancy	Peak	2255146	2255206	3	+	.	From wt_m9_rdm_glu_merged_truseqnano_nebnext_v6rzlog10p_chipsub_cutoff3.000000_cwt_peaks.gr
NC_000913	IPOD occupancy	Peak	2255286	2255346	3	+	.	From wt_m9_rdm_glu_merged_truseqnano_nebnext_v6rzlog10p_chipsub_cutoff3.000000_cwt_peaks.gr
NC_000913	IPOD occupancy	Peak	2255711	2255771	3	+	.	From wt_m9_rdm_glu_merged_truseqnano_nebnext_v6rzlog10p_chipsub_cutoff3.000000_cwt_peaks.gr
NC_000913	IPOD occupancy	Peak	2255876	2255936	3	+	.	From wt_m9_rdm_glu_merged_truseqnano_nebnext_v6rzlog10p_chipsub_cutoff3.000000_cwt_peaks.gr
NC_000913	IPOD occupancy	Peak	2258366	2258426	3	+	.	From wt_m9_rdm_glu_merged_truseqnano_nebnext_v6rzlog10p_chipsub_cutoff3.000000_cwt_peaks.gr
NC_000913	IPOD occupancy	Peak	2258946	2259006	3	+	.	From wt_m9_rdm_glu_merged_truseqnano_nebnext_v6rzlog10p_chipsub_cutoff3.000000_cwt_peaks.gr
NC_000913	IPOD occupancy	Peak	2259206	2259266	3	+	.	From wt_m9_rdm_glu_merged_truseqnano_nebnext_v6rzlog10p_chipsub_cutoff3.000000_cwt_peaks.gr
NC_000913	IPOD occupancy	Peak	2259336	2259396	3	+	.	From wt_m9_rdm_glu_merged_truseqnano_nebnext_v6rzlog10p_chipsub_cutoff3.000000_cwt_peaks.gr
NC_000913	IPOD occupancy	Peak	2262526	2262586	3	+	.	From wt_m9_rdm_glu_merged_truseqnano_nebnext_v6rzlog10p_chipsub_cutoff3.000000_cwt_peaks.gr
NC_000913	IPOD occupancy	Peak	2264541	2264601	3	+	.	From wt_m9_rdm_glu_merged_truseqnano_nebnext_v6rzlog10p_chipsub_cutoff3.000000_cwt_peaks.gr
NC_000913	IPOD occupancy	Peak	2265466	2265526	3	+	.	From wt_m9_rdm_glu_merged_truseqnano_nebnext_v6rzlog10p_chipsub_cutoff3.000000_cwt_peaks.gr
NC_000913	IPOD occupancy	Peak	2266146	2266206	3	+	.	From wt_m9_rdm_glu_merged_truseqnano_nebnext_v6rzlog10p_chipsub_cutoff3.000000_cwt_peaks.gr
NC_000913	IPOD occupancy	Peak	2278871	2278931	3	+	.	From wt_m9_rdm_glu_merged_truseqnano_nebnext_v6rzlog10p_chipsub_cutoff3.000000_cwt_peaks.gr
NC_000913	IPOD occupancy	Peak	2282321	2282431	3	+	.	From wt_m9_rdm_glu_merged_truseqnano_nebnext_v6rzlog10p_chipsub_cutoff3.000000_cwt_peaks.gr
NC_000913	IPOD occupancy	Peak	2283486	2283546	3	+	.	From wt_m9_rdm_glu_merged_truseqnano_nebnext_v6rzlog10p_chipsub_cutoff3.000000_cwt_peaks.gr
NC_000913	IPOD occupancy	Peak	2285531	2285591	3	+	.	From wt_m9_rdm_glu_merged_truseqnano_nebnext_v6rzlog10p_chipsub_cutoff3.000000_cwt_peaks.gr
NC_000913	IPOD occupancy	Peak	2286126	2286186	3	+	.	From wt_m9_rdm_glu_merged_truseqnano_nebnext_v6rzlog10p_chipsub_cutoff3.000000_cwt_peaks.gr
NC_000913	IPOD occupancy	Peak	2287331	2287391	3	+	.	From wt_m9_rdm_glu_merged_truseqnano_nebnext_v6rzlog10p_chipsub_cutoff3.000000_cwt_peaks.gr
NC_000913	IPOD occupancy	Peak	2288976	2289036	3	+	.	From wt_m9_rdm_glu_merged_truseqnano_nebnext_v6rzlog10p_chipsub_cutoff3.000000_cwt_peaks.gr
NC_000913	IPOD occupancy	Peak	2289891	2289951	3	+	.	From wt_m9_rdm_glu_merged_truseqnano_nebnext_v6rzlog10p_chipsub_cutoff3.000000_cwt_peaks.gr
NC_000913	IPOD occupancy	Peak	2290041	2290101	3	+	.	From wt_m9_rdm_glu_merged_truseqnano_nebnext_v6rzlog10p_chipsub_cutoff3.000000_cwt_peaks.gr
NC_000913	IPOD occupancy	Peak	2290646	2290706	3	+	.	From wt_m9_rdm_glu_merged_truseqnano_nebnext_v6rzlog10p_chipsub_cutoff3.000000_cwt_peaks.gr
NC_000913	IPOD occupancy	Peak	2291221	2291281	3	+	.	From wt_m9_rdm_glu_merged_truseqnano_nebnext_v6rzlog10p_chipsub_cutoff3.000000_cwt_peaks.gr
NC_000913	IPOD occupancy	Peak	2292911	2292971	3	+	.	From wt_m9_rdm_glu_merged_truseqnano_nebnext_v6rzlog10p_chipsub_cutoff3.000000_cwt_peaks.gr
NC_000913	IPOD occupancy	Peak	2301891	2301951	3	+	.	From wt_m9_rdm_glu_merged_truseqnano_nebnext_v6rzlog10p_chipsub_cutoff3.000000_cwt_peaks.gr
NC_000913	IPOD occupancy	Peak	2303686	2303746	3	+	.	From wt_m9_rdm_glu_merged_truseqnano_nebnext_v6rzlog10p_chipsub_cutoff3.000000_cwt_peaks.gr
NC_000913	IPOD occupancy	Peak	2304436	2304496	3	+	.	From wt_m9_rdm_glu_merged_truseqnano_nebnext_v6rzlog10p_chipsub_cutoff3.000000_cwt_peaks.gr
NC_000913	IPOD occupancy	Peak	2304546	2304606	3	+	.	From wt_m9_rdm_glu_merged_truseqnano_nebnext_v6rzlog10p_chipsub_cutoff3.000000_cwt_peaks.gr
NC_000913	IPOD occupancy	Peak	2304671	2304731	3	+	.	From wt_m9_rdm_glu_merged_truseqnano_nebnext_v6rzlog10p_chipsub_cutoff3.000000_cwt_peaks.gr
NC_000913	IPOD occupancy	Peak	2304921	2304981	3	+	.	From wt_m9_rdm_glu_merged_truseqnano_nebnext_v6rzlog10p_chipsub_cutoff3.000000_cwt_peaks.gr
NC_000913	IPOD occupancy	Peak	2305316	2305376	3	+	.	From wt_m9_rdm_glu_merged_truseqnano_nebnext_v6rzlog10p_chipsub_cutoff3.000000_cwt_peaks.gr
NC_000913	IPOD occupancy	Peak	2306816	2306876	3	+	.	From wt_m9_rdm_glu_merged_truseqnano_nebnext_v6rzlog10p_chipsub_cutoff3.000000_cwt_peaks.gr
NC_000913	IPOD occupancy	Peak	2307251	2307311	3	+	.	From wt_m9_rdm_glu_merged_truseqnano_nebnext_v6rzlog10p_chipsub_cutoff3.000000_cwt_peaks.gr
NC_000913	IPOD occupancy	Peak	2308671	2308731	3	+	.	From wt_m9_rdm_glu_merged_truseqnano_nebnext_v6rzlog10p_chipsub_cutoff3.000000_cwt_peaks.gr
NC_000913	IPOD occupancy	Peak	2311586	2311646	3	+	.	From wt_m9_rdm_glu_merged_truseqnano_nebnext_v6rzlog10p_chipsub_cutoff3.000000_cwt_peaks.gr
NC_000913	IPOD occupancy	Peak	2316911	2316971	3	+	.	From wt_m9_rdm_glu_merged_truseqnano_nebnext_v6rzlog10p_chipsub_cutoff3.000000_cwt_peaks.gr
NC_000913	IPOD occupancy	Peak	2318051	2318111	3	+	.	From wt_m9_rdm_glu_merged_truseqnano_nebnext_v6rzlog10p_chipsub_cutoff3.000000_cwt_peaks.gr
NC_000913	IPOD occupancy	Peak	2318366	2318426	3	+	.	From wt_m9_rdm_glu_merged_truseqnano_nebnext_v6rzlog10p_chipsub_cutoff3.000000_cwt_peaks.gr
NC_000913	IPOD occupancy	Peak	2318561	2318621	3	+	.	From wt_m9_rdm_glu_merged_truseqnano_nebnext_v6rzlog10p_chipsub_cutoff3.000000_cwt_peaks.gr
NC_000913	IPOD occupancy	Peak	2318906	2318966	3	+	.	From wt_m9_rdm_glu_merged_truseqnano_nebnext_v6rzlog10p_chipsub_cutoff3.000000_cwt_peaks.gr
NC_000913	IPOD occupancy	Peak	2319316	2319376	3	+	.	From wt_m9_rdm_glu_merged_truseqnano_nebnext_v6rzlog10p_chipsub_cutoff3.000000_cwt_peaks.gr
NC_000913	IPOD occupancy	Peak	2319996	2320056	3	+	.	From wt_m9_rdm_glu_merged_truseqnano_nebnext_v6rzlog10p_chipsub_cutoff3.000000_cwt_peaks.gr
NC_000913	IPOD occupancy	Peak	2322756	2322816	3	+	.	From wt_m9_rdm_glu_merged_truseqnano_nebnext_v6rzlog10p_chipsub_cutoff3.000000_cwt_peaks.gr
NC_000913	IPOD occupancy	Peak	2322841	2322901	3	+	.	From wt_m9_rdm_glu_merged_truseqnano_nebnext_v6rzlog10p_chipsub_cutoff3.000000_cwt_peaks.gr
NC_000913	IPOD occupancy	Peak	2323206	2323266	3	+	.	From wt_m9_rdm_glu_merged_truseqnano_nebnext_v6rzlog10p_chipsub_cutoff3.000000_cwt_peaks.gr
NC_000913	IPOD occupancy	Peak	2323321	2323381	3	+	.	From wt_m9_rdm_glu_merged_truseqnano_nebnext_v6rzlog10p_chipsub_cutoff3.000000_cwt_peaks.gr
NC_000913	IPOD occupancy	Peak	2324076	2324136	3	+	.	From wt_m9_rdm_glu_merged_truseqnano_nebnext_v6rzlog10p_chipsub_cutoff3.000000_cwt_peaks.gr
NC_000913	IPOD occupancy	Peak	2327916	2327976	3	+	.	From wt_m9_rdm_glu_merged_truseqnano_nebnext_v6rzlog10p_chipsub_cutoff3.000000_cwt_peaks.gr
NC_000913	IPOD occupancy	Peak	2334706	2334766	3	+	.	From wt_m9_rdm_glu_merged_truseqnano_nebnext_v6rzlog10p_chipsub_cutoff3.000000_cwt_peaks.gr
NC_000913	IPOD occupancy	Peak	2340601	2340661	3	+	.	From wt_m9_rdm_glu_merged_truseqnano_nebnext_v6rzlog10p_chipsub_cutoff3.000000_cwt_peaks.gr
NC_000913	IPOD occupancy	Peak	2341241	2341301	3	+	.	From wt_m9_rdm_glu_merged_truseqnano_nebnext_v6rzlog10p_chipsub_cutoff3.000000_cwt_peaks.gr
NC_000913	IPOD occupancy	Peak	2342356	2342416	3	+	.	From wt_m9_rdm_glu_merged_truseqnano_nebnext_v6rzlog10p_chipsub_cutoff3.000000_cwt_peaks.gr
NC_000913	IPOD occupancy	Peak	2343386	2343446	3	+	.	From wt_m9_rdm_glu_merged_truseqnano_nebnext_v6rzlog10p_chipsub_cutoff3.000000_cwt_peaks.gr
NC_000913	IPOD occupancy	Peak	2343576	2343636	3	+	.	From wt_m9_rdm_glu_merged_truseqnano_nebnext_v6rzlog10p_chipsub_cutoff3.000000_cwt_peaks.gr
NC_000913	IPOD occupancy	Peak	2343846	2343906	3	+	.	From wt_m9_rdm_glu_merged_truseqnano_nebnext_v6rzlog10p_chipsub_cutoff3.000000_cwt_peaks.gr
NC_000913	IPOD occupancy	Peak	2344311	2344371	3	+	.	From wt_m9_rdm_glu_merged_truseqnano_nebnext_v6rzlog10p_chipsub_cutoff3.000000_cwt_peaks.gr
NC_000913	IPOD occupancy	Peak	2344511	2344571	3	+	.	From wt_m9_rdm_glu_merged_truseqnano_nebnext_v6rzlog10p_chipsub_cutoff3.000000_cwt_peaks.gr
NC_000913	IPOD occupancy	Peak	2346901	2346961	3	+	.	From wt_m9_rdm_glu_merged_truseqnano_nebnext_v6rzlog10p_chipsub_cutoff3.000000_cwt_peaks.gr
NC_000913	IPOD occupancy	Peak	2347591	2347651	3	+	.	From wt_m9_rdm_glu_merged_truseqnano_nebnext_v6rzlog10p_chipsub_cutoff3.000000_cwt_peaks.gr
NC_000913	IPOD occupancy	Peak	2347746	2347806	3	+	.	From wt_m9_rdm_glu_merged_truseqnano_nebnext_v6rzlog10p_chipsub_cutoff3.000000_cwt_peaks.gr
NC_000913	IPOD occupancy	Peak	2349646	2349706	3	+	.	From wt_m9_rdm_glu_merged_truseqnano_nebnext_v6rzlog10p_chipsub_cutoff3.000000_cwt_peaks.gr
NC_000913	IPOD occupancy	Peak	2350636	2350696	3	+	.	From wt_m9_rdm_glu_merged_truseqnano_nebnext_v6rzlog10p_chipsub_cutoff3.000000_cwt_peaks.gr
NC_000913	IPOD occupancy	Peak	2351041	2351101	3	+	.	From wt_m9_rdm_glu_merged_truseqnano_nebnext_v6rzlog10p_chipsub_cutoff3.000000_cwt_peaks.gr
NC_000913	IPOD occupancy	Peak	2353431	2353491	3	+	.	From wt_m9_rdm_glu_merged_truseqnano_nebnext_v6rzlog10p_chipsub_cutoff3.000000_cwt_peaks.gr
NC_000913	IPOD occupancy	Peak	2359471	2359531	3	+	.	From wt_m9_rdm_glu_merged_truseqnano_nebnext_v6rzlog10p_chipsub_cutoff3.000000_cwt_peaks.gr
NC_000913	IPOD occupancy	Peak	2361076	2361136	3	+	.	From wt_m9_rdm_glu_merged_truseqnano_nebnext_v6rzlog10p_chipsub_cutoff3.000000_cwt_peaks.gr
NC_000913	IPOD occupancy	Peak	2364441	2364501	3	+	.	From wt_m9_rdm_glu_merged_truseqnano_nebnext_v6rzlog10p_chipsub_cutoff3.000000_cwt_peaks.gr
NC_000913	IPOD occupancy	Peak	2364586	2364646	3	+	.	From wt_m9_rdm_glu_merged_truseqnano_nebnext_v6rzlog10p_chipsub_cutoff3.000000_cwt_peaks.gr
NC_000913	IPOD occupancy	Peak	2365101	2365161	3	+	.	From wt_m9_rdm_glu_merged_truseqnano_nebnext_v6rzlog10p_chipsub_cutoff3.000000_cwt_peaks.gr
NC_000913	IPOD occupancy	Peak	2365886	2365946	3	+	.	From wt_m9_rdm_glu_merged_truseqnano_nebnext_v6rzlog10p_chipsub_cutoff3.000000_cwt_peaks.gr
NC_000913	IPOD occupancy	Peak	2369406	2369466	3	+	.	From wt_m9_rdm_glu_merged_truseqnano_nebnext_v6rzlog10p_chipsub_cutoff3.000000_cwt_peaks.gr
NC_000913	IPOD occupancy	Peak	2371611	2371671	3	+	.	From wt_m9_rdm_glu_merged_truseqnano_nebnext_v6rzlog10p_chipsub_cutoff3.000000_cwt_peaks.gr
NC_000913	IPOD occupancy	Peak	2379286	2379346	3	+	.	From wt_m9_rdm_glu_merged_truseqnano_nebnext_v6rzlog10p_chipsub_cutoff3.000000_cwt_peaks.gr
NC_000913	IPOD occupancy	Peak	2382041	2382101	3	+	.	From wt_m9_rdm_glu_merged_truseqnano_nebnext_v6rzlog10p_chipsub_cutoff3.000000_cwt_peaks.gr
NC_000913	IPOD occupancy	Peak	2382591	2382651	3	+	.	From wt_m9_rdm_glu_merged_truseqnano_nebnext_v6rzlog10p_chipsub_cutoff3.000000_cwt_peaks.gr
NC_000913	IPOD occupancy	Peak	2382881	2382941	3	+	.	From wt_m9_rdm_glu_merged_truseqnano_nebnext_v6rzlog10p_chipsub_cutoff3.000000_cwt_peaks.gr
NC_000913	IPOD occupancy	Peak	2383421	2383481	3	+	.	From wt_m9_rdm_glu_merged_truseqnano_nebnext_v6rzlog10p_chipsub_cutoff3.000000_cwt_peaks.gr
NC_000913	IPOD occupancy	Peak	2383576	2383636	3	+	.	From wt_m9_rdm_glu_merged_truseqnano_nebnext_v6rzlog10p_chipsub_cutoff3.000000_cwt_peaks.gr
NC_000913	IPOD occupancy	Peak	2383716	2383776	3	+	.	From wt_m9_rdm_glu_merged_truseqnano_nebnext_v6rzlog10p_chipsub_cutoff3.000000_cwt_peaks.gr
NC_000913	IPOD occupancy	Peak	2383886	2383976	3	+	.	From wt_m9_rdm_glu_merged_truseqnano_nebnext_v6rzlog10p_chipsub_cutoff3.000000_cwt_peaks.gr
NC_000913	IPOD occupancy	Peak	2384341	2384401	3	+	.	From wt_m9_rdm_glu_merged_truseqnano_nebnext_v6rzlog10p_chipsub_cutoff3.000000_cwt_peaks.gr
NC_000913	IPOD occupancy	Peak	2385846	2385906	3	+	.	From wt_m9_rdm_glu_merged_truseqnano_nebnext_v6rzlog10p_chipsub_cutoff3.000000_cwt_peaks.gr
NC_000913	IPOD occupancy	Peak	2386026	2386086	3	+	.	From wt_m9_rdm_glu_merged_truseqnano_nebnext_v6rzlog10p_chipsub_cutoff3.000000_cwt_peaks.gr
NC_000913	IPOD occupancy	Peak	2386406	2386466	3	+	.	From wt_m9_rdm_glu_merged_truseqnano_nebnext_v6rzlog10p_chipsub_cutoff3.000000_cwt_peaks.gr
NC_000913	IPOD occupancy	Peak	2386621	2386681	3	+	.	From wt_m9_rdm_glu_merged_truseqnano_nebnext_v6rzlog10p_chipsub_cutoff3.000000_cwt_peaks.gr
NC_000913	IPOD occupancy	Peak	2386786	2386846	3	+	.	From wt_m9_rdm_glu_merged_truseqnano_nebnext_v6rzlog10p_chipsub_cutoff3.000000_cwt_peaks.gr
NC_000913	IPOD occupancy	Peak	2386971	2387031	3	+	.	From wt_m9_rdm_glu_merged_truseqnano_nebnext_v6rzlog10p_chipsub_cutoff3.000000_cwt_peaks.gr
NC_000913	IPOD occupancy	Peak	2387251	2387311	3	+	.	From wt_m9_rdm_glu_merged_truseqnano_nebnext_v6rzlog10p_chipsub_cutoff3.000000_cwt_peaks.gr
NC_000913	IPOD occupancy	Peak	2387536	2387596	3	+	.	From wt_m9_rdm_glu_merged_truseqnano_nebnext_v6rzlog10p_chipsub_cutoff3.000000_cwt_peaks.gr
NC_000913	IPOD occupancy	Peak	2387776	2387836	3	+	.	From wt_m9_rdm_glu_merged_truseqnano_nebnext_v6rzlog10p_chipsub_cutoff3.000000_cwt_peaks.gr
NC_000913	IPOD occupancy	Peak	2388001	2388061	3	+	.	From wt_m9_rdm_glu_merged_truseqnano_nebnext_v6rzlog10p_chipsub_cutoff3.000000_cwt_peaks.gr
NC_000913	IPOD occupancy	Peak	2388096	2388156	3	+	.	From wt_m9_rdm_glu_merged_truseqnano_nebnext_v6rzlog10p_chipsub_cutoff3.000000_cwt_peaks.gr
NC_000913	IPOD occupancy	Peak	2388271	2388331	3	+	.	From wt_m9_rdm_glu_merged_truseqnano_nebnext_v6rzlog10p_chipsub_cutoff3.000000_cwt_peaks.gr
NC_000913	IPOD occupancy	Peak	2388411	2388471	3	+	.	From wt_m9_rdm_glu_merged_truseqnano_nebnext_v6rzlog10p_chipsub_cutoff3.000000_cwt_peaks.gr
NC_000913	IPOD occupancy	Peak	2393001	2393061	3	+	.	From wt_m9_rdm_glu_merged_truseqnano_nebnext_v6rzlog10p_chipsub_cutoff3.000000_cwt_peaks.gr
NC_000913	IPOD occupancy	Peak	2401736	2401796	3	+	.	From wt_m9_rdm_glu_merged_truseqnano_nebnext_v6rzlog10p_chipsub_cutoff3.000000_cwt_peaks.gr
NC_000913	IPOD occupancy	Peak	2407371	2407431	3	+	.	From wt_m9_rdm_glu_merged_truseqnano_nebnext_v6rzlog10p_chipsub_cutoff3.000000_cwt_peaks.gr
NC_000913	IPOD occupancy	Peak	2409231	2409291	3	+	.	From wt_m9_rdm_glu_merged_truseqnano_nebnext_v6rzlog10p_chipsub_cutoff3.000000_cwt_peaks.gr
NC_000913	IPOD occupancy	Peak	2412651	2412711	3	+	.	From wt_m9_rdm_glu_merged_truseqnano_nebnext_v6rzlog10p_chipsub_cutoff3.000000_cwt_peaks.gr
NC_000913	IPOD occupancy	Peak	2416966	2417026	3	+	.	From wt_m9_rdm_glu_merged_truseqnano_nebnext_v6rzlog10p_chipsub_cutoff3.000000_cwt_peaks.gr
NC_000913	IPOD occupancy	Peak	2421541	2421601	3	+	.	From wt_m9_rdm_glu_merged_truseqnano_nebnext_v6rzlog10p_chipsub_cutoff3.000000_cwt_peaks.gr
NC_000913	IPOD occupancy	Peak	2423056	2423116	3	+	.	From wt_m9_rdm_glu_merged_truseqnano_nebnext_v6rzlog10p_chipsub_cutoff3.000000_cwt_peaks.gr
NC_000913	IPOD occupancy	Peak	2426581	2426641	3	+	.	From wt_m9_rdm_glu_merged_truseqnano_nebnext_v6rzlog10p_chipsub_cutoff3.000000_cwt_peaks.gr
NC_000913	IPOD occupancy	Peak	2426891	2426951	3	+	.	From wt_m9_rdm_glu_merged_truseqnano_nebnext_v6rzlog10p_chipsub_cutoff3.000000_cwt_peaks.gr
NC_000913	IPOD occupancy	Peak	2428101	2428161	3	+	.	From wt_m9_rdm_glu_merged_truseqnano_nebnext_v6rzlog10p_chipsub_cutoff3.000000_cwt_peaks.gr
NC_000913	IPOD occupancy	Peak	2430871	2430931	3	+	.	From wt_m9_rdm_glu_merged_truseqnano_nebnext_v6rzlog10p_chipsub_cutoff3.000000_cwt_peaks.gr
NC_000913	IPOD occupancy	Peak	2445811	2445871	3	+	.	From wt_m9_rdm_glu_merged_truseqnano_nebnext_v6rzlog10p_chipsub_cutoff3.000000_cwt_peaks.gr
NC_000913	IPOD occupancy	Peak	2450476	2450536	3	+	.	From wt_m9_rdm_glu_merged_truseqnano_nebnext_v6rzlog10p_chipsub_cutoff3.000000_cwt_peaks.gr
NC_000913	IPOD occupancy	Peak	2452841	2452901	3	+	.	From wt_m9_rdm_glu_merged_truseqnano_nebnext_v6rzlog10p_chipsub_cutoff3.000000_cwt_peaks.gr
NC_000913	IPOD occupancy	Peak	2455651	2455711	3	+	.	From wt_m9_rdm_glu_merged_truseqnano_nebnext_v6rzlog10p_chipsub_cutoff3.000000_cwt_peaks.gr
NC_000913	IPOD occupancy	Peak	2455971	2456031	3	+	.	From wt_m9_rdm_glu_merged_truseqnano_nebnext_v6rzlog10p_chipsub_cutoff3.000000_cwt_peaks.gr
NC_000913	IPOD occupancy	Peak	2457701	2457761	3	+	.	From wt_m9_rdm_glu_merged_truseqnano_nebnext_v6rzlog10p_chipsub_cutoff3.000000_cwt_peaks.gr
NC_000913	IPOD occupancy	Peak	2462941	2463001	3	+	.	From wt_m9_rdm_glu_merged_truseqnano_nebnext_v6rzlog10p_chipsub_cutoff3.000000_cwt_peaks.gr
NC_000913	IPOD occupancy	Peak	2463101	2463161	3	+	.	From wt_m9_rdm_glu_merged_truseqnano_nebnext_v6rzlog10p_chipsub_cutoff3.000000_cwt_peaks.gr
NC_000913	IPOD occupancy	Peak	2463226	2463286	3	+	.	From wt_m9_rdm_glu_merged_truseqnano_nebnext_v6rzlog10p_chipsub_cutoff3.000000_cwt_peaks.gr
NC_000913	IPOD occupancy	Peak	2463556	2463616	3	+	.	From wt_m9_rdm_glu_merged_truseqnano_nebnext_v6rzlog10p_chipsub_cutoff3.000000_cwt_peaks.gr
NC_000913	IPOD occupancy	Peak	2463721	2463781	3	+	.	From wt_m9_rdm_glu_merged_truseqnano_nebnext_v6rzlog10p_chipsub_cutoff3.000000_cwt_peaks.gr
NC_000913	IPOD occupancy	Peak	2463831	2463891	3	+	.	From wt_m9_rdm_glu_merged_truseqnano_nebnext_v6rzlog10p_chipsub_cutoff3.000000_cwt_peaks.gr
NC_000913	IPOD occupancy	Peak	2464036	2464096	3	+	.	From wt_m9_rdm_glu_merged_truseqnano_nebnext_v6rzlog10p_chipsub_cutoff3.000000_cwt_peaks.gr
NC_000913	IPOD occupancy	Peak	2464236	2464296	3	+	.	From wt_m9_rdm_glu_merged_truseqnano_nebnext_v6rzlog10p_chipsub_cutoff3.000000_cwt_peaks.gr
NC_000913	IPOD occupancy	Peak	2466366	2466426	3	+	.	From wt_m9_rdm_glu_merged_truseqnano_nebnext_v6rzlog10p_chipsub_cutoff3.000000_cwt_peaks.gr
NC_000913	IPOD occupancy	Peak	2469026	2469086	3	+	.	From wt_m9_rdm_glu_merged_truseqnano_nebnext_v6rzlog10p_chipsub_cutoff3.000000_cwt_peaks.gr
NC_000913	IPOD occupancy	Peak	2469131	2469191	3	+	.	From wt_m9_rdm_glu_merged_truseqnano_nebnext_v6rzlog10p_chipsub_cutoff3.000000_cwt_peaks.gr
NC_000913	IPOD occupancy	Peak	2469286	2469346	3	+	.	From wt_m9_rdm_glu_merged_truseqnano_nebnext_v6rzlog10p_chipsub_cutoff3.000000_cwt_peaks.gr
NC_000913	IPOD occupancy	Peak	2469436	2469496	3	+	.	From wt_m9_rdm_glu_merged_truseqnano_nebnext_v6rzlog10p_chipsub_cutoff3.000000_cwt_peaks.gr
NC_000913	IPOD occupancy	Peak	2469666	2469726	3	+	.	From wt_m9_rdm_glu_merged_truseqnano_nebnext_v6rzlog10p_chipsub_cutoff3.000000_cwt_peaks.gr
NC_000913	IPOD occupancy	Peak	2469846	2469906	3	+	.	From wt_m9_rdm_glu_merged_truseqnano_nebnext_v6rzlog10p_chipsub_cutoff3.000000_cwt_peaks.gr
NC_000913	IPOD occupancy	Peak	2470006	2470066	3	+	.	From wt_m9_rdm_glu_merged_truseqnano_nebnext_v6rzlog10p_chipsub_cutoff3.000000_cwt_peaks.gr
NC_000913	IPOD occupancy	Peak	2470186	2470246	3	+	.	From wt_m9_rdm_glu_merged_truseqnano_nebnext_v6rzlog10p_chipsub_cutoff3.000000_cwt_peaks.gr
NC_000913	IPOD occupancy	Peak	2470361	2470421	3	+	.	From wt_m9_rdm_glu_merged_truseqnano_nebnext_v6rzlog10p_chipsub_cutoff3.000000_cwt_peaks.gr
NC_000913	IPOD occupancy	Peak	2471221	2471281	3	+	.	From wt_m9_rdm_glu_merged_truseqnano_nebnext_v6rzlog10p_chipsub_cutoff3.000000_cwt_peaks.gr
NC_000913	IPOD occupancy	Peak	2471496	2471556	3	+	.	From wt_m9_rdm_glu_merged_truseqnano_nebnext_v6rzlog10p_chipsub_cutoff3.000000_cwt_peaks.gr
NC_000913	IPOD occupancy	Peak	2471761	2471821	3	+	.	From wt_m9_rdm_glu_merged_truseqnano_nebnext_v6rzlog10p_chipsub_cutoff3.000000_cwt_peaks.gr
NC_000913	IPOD occupancy	Peak	2473966	2474026	3	+	.	From wt_m9_rdm_glu_merged_truseqnano_nebnext_v6rzlog10p_chipsub_cutoff3.000000_cwt_peaks.gr
NC_000913	IPOD occupancy	Peak	2474401	2474461	3	+	.	From wt_m9_rdm_glu_merged_truseqnano_nebnext_v6rzlog10p_chipsub_cutoff3.000000_cwt_peaks.gr
NC_000913	IPOD occupancy	Peak	2474991	2475051	3	+	.	From wt_m9_rdm_glu_merged_truseqnano_nebnext_v6rzlog10p_chipsub_cutoff3.000000_cwt_peaks.gr
NC_000913	IPOD occupancy	Peak	2476556	2476616	3	+	.	From wt_m9_rdm_glu_merged_truseqnano_nebnext_v6rzlog10p_chipsub_cutoff3.000000_cwt_peaks.gr
NC_000913	IPOD occupancy	Peak	2478221	2478281	3	+	.	From wt_m9_rdm_glu_merged_truseqnano_nebnext_v6rzlog10p_chipsub_cutoff3.000000_cwt_peaks.gr
NC_000913	IPOD occupancy	Peak	2480761	2480821	3	+	.	From wt_m9_rdm_glu_merged_truseqnano_nebnext_v6rzlog10p_chipsub_cutoff3.000000_cwt_peaks.gr
NC_000913	IPOD occupancy	Peak	2481121	2481181	3	+	.	From wt_m9_rdm_glu_merged_truseqnano_nebnext_v6rzlog10p_chipsub_cutoff3.000000_cwt_peaks.gr
NC_000913	IPOD occupancy	Peak	2481321	2481381	3	+	.	From wt_m9_rdm_glu_merged_truseqnano_nebnext_v6rzlog10p_chipsub_cutoff3.000000_cwt_peaks.gr
NC_000913	IPOD occupancy	Peak	2481421	2481481	3	+	.	From wt_m9_rdm_glu_merged_truseqnano_nebnext_v6rzlog10p_chipsub_cutoff3.000000_cwt_peaks.gr
NC_000913	IPOD occupancy	Peak	2481611	2481671	3	+	.	From wt_m9_rdm_glu_merged_truseqnano_nebnext_v6rzlog10p_chipsub_cutoff3.000000_cwt_peaks.gr
NC_000913	IPOD occupancy	Peak	2481751	2481811	3	+	.	From wt_m9_rdm_glu_merged_truseqnano_nebnext_v6rzlog10p_chipsub_cutoff3.000000_cwt_peaks.gr
NC_000913	IPOD occupancy	Peak	2482176	2482236	3	+	.	From wt_m9_rdm_glu_merged_truseqnano_nebnext_v6rzlog10p_chipsub_cutoff3.000000_cwt_peaks.gr
NC_000913	IPOD occupancy	Peak	2482921	2482981	3	+	.	From wt_m9_rdm_glu_merged_truseqnano_nebnext_v6rzlog10p_chipsub_cutoff3.000000_cwt_peaks.gr
NC_000913	IPOD occupancy	Peak	2483016	2483076	3	+	.	From wt_m9_rdm_glu_merged_truseqnano_nebnext_v6rzlog10p_chipsub_cutoff3.000000_cwt_peaks.gr
NC_000913	IPOD occupancy	Peak	2483316	2483376	3	+	.	From wt_m9_rdm_glu_merged_truseqnano_nebnext_v6rzlog10p_chipsub_cutoff3.000000_cwt_peaks.gr
NC_000913	IPOD occupancy	Peak	2483801	2483861	3	+	.	From wt_m9_rdm_glu_merged_truseqnano_nebnext_v6rzlog10p_chipsub_cutoff3.000000_cwt_peaks.gr
NC_000913	IPOD occupancy	Peak	2483961	2484021	3	+	.	From wt_m9_rdm_glu_merged_truseqnano_nebnext_v6rzlog10p_chipsub_cutoff3.000000_cwt_peaks.gr
NC_000913	IPOD occupancy	Peak	2484196	2484256	3	+	.	From wt_m9_rdm_glu_merged_truseqnano_nebnext_v6rzlog10p_chipsub_cutoff3.000000_cwt_peaks.gr
NC_000913	IPOD occupancy	Peak	2484621	2484681	3	+	.	From wt_m9_rdm_glu_merged_truseqnano_nebnext_v6rzlog10p_chipsub_cutoff3.000000_cwt_peaks.gr
NC_000913	IPOD occupancy	Peak	2484736	2484796	3	+	.	From wt_m9_rdm_glu_merged_truseqnano_nebnext_v6rzlog10p_chipsub_cutoff3.000000_cwt_peaks.gr
NC_000913	IPOD occupancy	Peak	2484901	2484961	3	+	.	From wt_m9_rdm_glu_merged_truseqnano_nebnext_v6rzlog10p_chipsub_cutoff3.000000_cwt_peaks.gr
NC_000913	IPOD occupancy	Peak	2485101	2485161	3	+	.	From wt_m9_rdm_glu_merged_truseqnano_nebnext_v6rzlog10p_chipsub_cutoff3.000000_cwt_peaks.gr
NC_000913	IPOD occupancy	Peak	2485236	2485296	3	+	.	From wt_m9_rdm_glu_merged_truseqnano_nebnext_v6rzlog10p_chipsub_cutoff3.000000_cwt_peaks.gr
NC_000913	IPOD occupancy	Peak	2485366	2485426	3	+	.	From wt_m9_rdm_glu_merged_truseqnano_nebnext_v6rzlog10p_chipsub_cutoff3.000000_cwt_peaks.gr
NC_000913	IPOD occupancy	Peak	2485471	2485531	3	+	.	From wt_m9_rdm_glu_merged_truseqnano_nebnext_v6rzlog10p_chipsub_cutoff3.000000_cwt_peaks.gr
NC_000913	IPOD occupancy	Peak	2485601	2485661	3	+	.	From wt_m9_rdm_glu_merged_truseqnano_nebnext_v6rzlog10p_chipsub_cutoff3.000000_cwt_peaks.gr
NC_000913	IPOD occupancy	Peak	2485756	2485816	3	+	.	From wt_m9_rdm_glu_merged_truseqnano_nebnext_v6rzlog10p_chipsub_cutoff3.000000_cwt_peaks.gr
NC_000913	IPOD occupancy	Peak	2485981	2486041	3	+	.	From wt_m9_rdm_glu_merged_truseqnano_nebnext_v6rzlog10p_chipsub_cutoff3.000000_cwt_peaks.gr
NC_000913	IPOD occupancy	Peak	2486156	2486216	3	+	.	From wt_m9_rdm_glu_merged_truseqnano_nebnext_v6rzlog10p_chipsub_cutoff3.000000_cwt_peaks.gr
NC_000913	IPOD occupancy	Peak	2486426	2486486	3	+	.	From wt_m9_rdm_glu_merged_truseqnano_nebnext_v6rzlog10p_chipsub_cutoff3.000000_cwt_peaks.gr
NC_000913	IPOD occupancy	Peak	2487076	2487136	3	+	.	From wt_m9_rdm_glu_merged_truseqnano_nebnext_v6rzlog10p_chipsub_cutoff3.000000_cwt_peaks.gr
NC_000913	IPOD occupancy	Peak	2487816	2487876	3	+	.	From wt_m9_rdm_glu_merged_truseqnano_nebnext_v6rzlog10p_chipsub_cutoff3.000000_cwt_peaks.gr
NC_000913	IPOD occupancy	Peak	2487986	2488046	3	+	.	From wt_m9_rdm_glu_merged_truseqnano_nebnext_v6rzlog10p_chipsub_cutoff3.000000_cwt_peaks.gr
NC_000913	IPOD occupancy	Peak	2488151	2488211	3	+	.	From wt_m9_rdm_glu_merged_truseqnano_nebnext_v6rzlog10p_chipsub_cutoff3.000000_cwt_peaks.gr
NC_000913	IPOD occupancy	Peak	2488881	2488941	3	+	.	From wt_m9_rdm_glu_merged_truseqnano_nebnext_v6rzlog10p_chipsub_cutoff3.000000_cwt_peaks.gr
NC_000913	IPOD occupancy	Peak	2489211	2489271	3	+	.	From wt_m9_rdm_glu_merged_truseqnano_nebnext_v6rzlog10p_chipsub_cutoff3.000000_cwt_peaks.gr
NC_000913	IPOD occupancy	Peak	2489761	2489821	3	+	.	From wt_m9_rdm_glu_merged_truseqnano_nebnext_v6rzlog10p_chipsub_cutoff3.000000_cwt_peaks.gr
NC_000913	IPOD occupancy	Peak	2490061	2490121	3	+	.	From wt_m9_rdm_glu_merged_truseqnano_nebnext_v6rzlog10p_chipsub_cutoff3.000000_cwt_peaks.gr
NC_000913	IPOD occupancy	Peak	2490726	2490786	3	+	.	From wt_m9_rdm_glu_merged_truseqnano_nebnext_v6rzlog10p_chipsub_cutoff3.000000_cwt_peaks.gr
NC_000913	IPOD occupancy	Peak	2490826	2490886	3	+	.	From wt_m9_rdm_glu_merged_truseqnano_nebnext_v6rzlog10p_chipsub_cutoff3.000000_cwt_peaks.gr
NC_000913	IPOD occupancy	Peak	2491886	2491946	3	+	.	From wt_m9_rdm_glu_merged_truseqnano_nebnext_v6rzlog10p_chipsub_cutoff3.000000_cwt_peaks.gr
NC_000913	IPOD occupancy	Peak	2492281	2492341	3	+	.	From wt_m9_rdm_glu_merged_truseqnano_nebnext_v6rzlog10p_chipsub_cutoff3.000000_cwt_peaks.gr
NC_000913	IPOD occupancy	Peak	2493046	2493106	3	+	.	From wt_m9_rdm_glu_merged_truseqnano_nebnext_v6rzlog10p_chipsub_cutoff3.000000_cwt_peaks.gr
NC_000913	IPOD occupancy	Peak	2493251	2493311	3	+	.	From wt_m9_rdm_glu_merged_truseqnano_nebnext_v6rzlog10p_chipsub_cutoff3.000000_cwt_peaks.gr
NC_000913	IPOD occupancy	Peak	2493426	2493486	3	+	.	From wt_m9_rdm_glu_merged_truseqnano_nebnext_v6rzlog10p_chipsub_cutoff3.000000_cwt_peaks.gr
NC_000913	IPOD occupancy	Peak	2493576	2493636	3	+	.	From wt_m9_rdm_glu_merged_truseqnano_nebnext_v6rzlog10p_chipsub_cutoff3.000000_cwt_peaks.gr
NC_000913	IPOD occupancy	Peak	2493716	2493776	3	+	.	From wt_m9_rdm_glu_merged_truseqnano_nebnext_v6rzlog10p_chipsub_cutoff3.000000_cwt_peaks.gr
NC_000913	IPOD occupancy	Peak	2494036	2494096	3	+	.	From wt_m9_rdm_glu_merged_truseqnano_nebnext_v6rzlog10p_chipsub_cutoff3.000000_cwt_peaks.gr
NC_000913	IPOD occupancy	Peak	2494386	2494446	3	+	.	From wt_m9_rdm_glu_merged_truseqnano_nebnext_v6rzlog10p_chipsub_cutoff3.000000_cwt_peaks.gr
NC_000913	IPOD occupancy	Peak	2494591	2494651	3	+	.	From wt_m9_rdm_glu_merged_truseqnano_nebnext_v6rzlog10p_chipsub_cutoff3.000000_cwt_peaks.gr
NC_000913	IPOD occupancy	Peak	2494696	2494756	3	+	.	From wt_m9_rdm_glu_merged_truseqnano_nebnext_v6rzlog10p_chipsub_cutoff3.000000_cwt_peaks.gr
NC_000913	IPOD occupancy	Peak	2495336	2495396	3	+	.	From wt_m9_rdm_glu_merged_truseqnano_nebnext_v6rzlog10p_chipsub_cutoff3.000000_cwt_peaks.gr
NC_000913	IPOD occupancy	Peak	2496656	2496716	3	+	.	From wt_m9_rdm_glu_merged_truseqnano_nebnext_v6rzlog10p_chipsub_cutoff3.000000_cwt_peaks.gr
NC_000913	IPOD occupancy	Peak	2499496	2499556	3	+	.	From wt_m9_rdm_glu_merged_truseqnano_nebnext_v6rzlog10p_chipsub_cutoff3.000000_cwt_peaks.gr
NC_000913	IPOD occupancy	Peak	2499866	2499926	3	+	.	From wt_m9_rdm_glu_merged_truseqnano_nebnext_v6rzlog10p_chipsub_cutoff3.000000_cwt_peaks.gr
NC_000913	IPOD occupancy	Peak	2504531	2504591	3	+	.	From wt_m9_rdm_glu_merged_truseqnano_nebnext_v6rzlog10p_chipsub_cutoff3.000000_cwt_peaks.gr
NC_000913	IPOD occupancy	Peak	2504761	2504821	3	+	.	From wt_m9_rdm_glu_merged_truseqnano_nebnext_v6rzlog10p_chipsub_cutoff3.000000_cwt_peaks.gr
NC_000913	IPOD occupancy	Peak	2508406	2508466	3	+	.	From wt_m9_rdm_glu_merged_truseqnano_nebnext_v6rzlog10p_chipsub_cutoff3.000000_cwt_peaks.gr
NC_000913	IPOD occupancy	Peak	2508526	2508586	3	+	.	From wt_m9_rdm_glu_merged_truseqnano_nebnext_v6rzlog10p_chipsub_cutoff3.000000_cwt_peaks.gr
NC_000913	IPOD occupancy	Peak	2514371	2514431	3	+	.	From wt_m9_rdm_glu_merged_truseqnano_nebnext_v6rzlog10p_chipsub_cutoff3.000000_cwt_peaks.gr
NC_000913	IPOD occupancy	Peak	2515456	2515516	3	+	.	From wt_m9_rdm_glu_merged_truseqnano_nebnext_v6rzlog10p_chipsub_cutoff3.000000_cwt_peaks.gr
NC_000913	IPOD occupancy	Peak	2516541	2516601	3	+	.	From wt_m9_rdm_glu_merged_truseqnano_nebnext_v6rzlog10p_chipsub_cutoff3.000000_cwt_peaks.gr
NC_000913	IPOD occupancy	Peak	2516716	2516776	3	+	.	From wt_m9_rdm_glu_merged_truseqnano_nebnext_v6rzlog10p_chipsub_cutoff3.000000_cwt_peaks.gr
NC_000913	IPOD occupancy	Peak	2517766	2517826	3	+	.	From wt_m9_rdm_glu_merged_truseqnano_nebnext_v6rzlog10p_chipsub_cutoff3.000000_cwt_peaks.gr
NC_000913	IPOD occupancy	Peak	2521286	2521346	3	+	.	From wt_m9_rdm_glu_merged_truseqnano_nebnext_v6rzlog10p_chipsub_cutoff3.000000_cwt_peaks.gr
NC_000913	IPOD occupancy	Peak	2521386	2521446	3	+	.	From wt_m9_rdm_glu_merged_truseqnano_nebnext_v6rzlog10p_chipsub_cutoff3.000000_cwt_peaks.gr
NC_000913	IPOD occupancy	Peak	2522346	2522406	3	+	.	From wt_m9_rdm_glu_merged_truseqnano_nebnext_v6rzlog10p_chipsub_cutoff3.000000_cwt_peaks.gr
NC_000913	IPOD occupancy	Peak	2522546	2522606	3	+	.	From wt_m9_rdm_glu_merged_truseqnano_nebnext_v6rzlog10p_chipsub_cutoff3.000000_cwt_peaks.gr
NC_000913	IPOD occupancy	Peak	2523136	2523196	3	+	.	From wt_m9_rdm_glu_merged_truseqnano_nebnext_v6rzlog10p_chipsub_cutoff3.000000_cwt_peaks.gr
NC_000913	IPOD occupancy	Peak	2524821	2524881	3	+	.	From wt_m9_rdm_glu_merged_truseqnano_nebnext_v6rzlog10p_chipsub_cutoff3.000000_cwt_peaks.gr
NC_000913	IPOD occupancy	Peak	2525016	2525076	3	+	.	From wt_m9_rdm_glu_merged_truseqnano_nebnext_v6rzlog10p_chipsub_cutoff3.000000_cwt_peaks.gr
NC_000913	IPOD occupancy	Peak	2525401	2525461	3	+	.	From wt_m9_rdm_glu_merged_truseqnano_nebnext_v6rzlog10p_chipsub_cutoff3.000000_cwt_peaks.gr
NC_000913	IPOD occupancy	Peak	2526856	2526916	3	+	.	From wt_m9_rdm_glu_merged_truseqnano_nebnext_v6rzlog10p_chipsub_cutoff3.000000_cwt_peaks.gr
NC_000913	IPOD occupancy	Peak	2531296	2531356	3	+	.	From wt_m9_rdm_glu_merged_truseqnano_nebnext_v6rzlog10p_chipsub_cutoff3.000000_cwt_peaks.gr
NC_000913	IPOD occupancy	Peak	2532241	2532301	3	+	.	From wt_m9_rdm_glu_merged_truseqnano_nebnext_v6rzlog10p_chipsub_cutoff3.000000_cwt_peaks.gr
NC_000913	IPOD occupancy	Peak	2538556	2538616	3	+	.	From wt_m9_rdm_glu_merged_truseqnano_nebnext_v6rzlog10p_chipsub_cutoff3.000000_cwt_peaks.gr
NC_000913	IPOD occupancy	Peak	2543586	2543646	3	+	.	From wt_m9_rdm_glu_merged_truseqnano_nebnext_v6rzlog10p_chipsub_cutoff3.000000_cwt_peaks.gr
NC_000913	IPOD occupancy	Peak	2545701	2545761	3	+	.	From wt_m9_rdm_glu_merged_truseqnano_nebnext_v6rzlog10p_chipsub_cutoff3.000000_cwt_peaks.gr
NC_000913	IPOD occupancy	Peak	2545831	2545891	3	+	.	From wt_m9_rdm_glu_merged_truseqnano_nebnext_v6rzlog10p_chipsub_cutoff3.000000_cwt_peaks.gr
NC_000913	IPOD occupancy	Peak	2549486	2549546	3	+	.	From wt_m9_rdm_glu_merged_truseqnano_nebnext_v6rzlog10p_chipsub_cutoff3.000000_cwt_peaks.gr
NC_000913	IPOD occupancy	Peak	2552891	2552951	3	+	.	From wt_m9_rdm_glu_merged_truseqnano_nebnext_v6rzlog10p_chipsub_cutoff3.000000_cwt_peaks.gr
NC_000913	IPOD occupancy	Peak	2559541	2559601	3	+	.	From wt_m9_rdm_glu_merged_truseqnano_nebnext_v6rzlog10p_chipsub_cutoff3.000000_cwt_peaks.gr
NC_000913	IPOD occupancy	Peak	2560101	2560161	3	+	.	From wt_m9_rdm_glu_merged_truseqnano_nebnext_v6rzlog10p_chipsub_cutoff3.000000_cwt_peaks.gr
NC_000913	IPOD occupancy	Peak	2560391	2560451	3	+	.	From wt_m9_rdm_glu_merged_truseqnano_nebnext_v6rzlog10p_chipsub_cutoff3.000000_cwt_peaks.gr
NC_000913	IPOD occupancy	Peak	2561021	2561081	3	+	.	From wt_m9_rdm_glu_merged_truseqnano_nebnext_v6rzlog10p_chipsub_cutoff3.000000_cwt_peaks.gr
NC_000913	IPOD occupancy	Peak	2562096	2562156	3	+	.	From wt_m9_rdm_glu_merged_truseqnano_nebnext_v6rzlog10p_chipsub_cutoff3.000000_cwt_peaks.gr
NC_000913	IPOD occupancy	Peak	2563461	2563521	3	+	.	From wt_m9_rdm_glu_merged_truseqnano_nebnext_v6rzlog10p_chipsub_cutoff3.000000_cwt_peaks.gr
NC_000913	IPOD occupancy	Peak	2563866	2563926	3	+	.	From wt_m9_rdm_glu_merged_truseqnano_nebnext_v6rzlog10p_chipsub_cutoff3.000000_cwt_peaks.gr
NC_000913	IPOD occupancy	Peak	2564471	2564531	3	+	.	From wt_m9_rdm_glu_merged_truseqnano_nebnext_v6rzlog10p_chipsub_cutoff3.000000_cwt_peaks.gr
NC_000913	IPOD occupancy	Peak	2564896	2564956	3	+	.	From wt_m9_rdm_glu_merged_truseqnano_nebnext_v6rzlog10p_chipsub_cutoff3.000000_cwt_peaks.gr
NC_000913	IPOD occupancy	Peak	2565296	2565356	3	+	.	From wt_m9_rdm_glu_merged_truseqnano_nebnext_v6rzlog10p_chipsub_cutoff3.000000_cwt_peaks.gr
NC_000913	IPOD occupancy	Peak	2565461	2565521	3	+	.	From wt_m9_rdm_glu_merged_truseqnano_nebnext_v6rzlog10p_chipsub_cutoff3.000000_cwt_peaks.gr
NC_000913	IPOD occupancy	Peak	2567161	2567221	3	+	.	From wt_m9_rdm_glu_merged_truseqnano_nebnext_v6rzlog10p_chipsub_cutoff3.000000_cwt_peaks.gr
NC_000913	IPOD occupancy	Peak	2571721	2571781	3	+	.	From wt_m9_rdm_glu_merged_truseqnano_nebnext_v6rzlog10p_chipsub_cutoff3.000000_cwt_peaks.gr
NC_000913	IPOD occupancy	Peak	2571941	2572001	3	+	.	From wt_m9_rdm_glu_merged_truseqnano_nebnext_v6rzlog10p_chipsub_cutoff3.000000_cwt_peaks.gr
NC_000913	IPOD occupancy	Peak	2575246	2575306	3	+	.	From wt_m9_rdm_glu_merged_truseqnano_nebnext_v6rzlog10p_chipsub_cutoff3.000000_cwt_peaks.gr
NC_000913	IPOD occupancy	Peak	2575461	2575521	3	+	.	From wt_m9_rdm_glu_merged_truseqnano_nebnext_v6rzlog10p_chipsub_cutoff3.000000_cwt_peaks.gr
NC_000913	IPOD occupancy	Peak	2575931	2575991	3	+	.	From wt_m9_rdm_glu_merged_truseqnano_nebnext_v6rzlog10p_chipsub_cutoff3.000000_cwt_peaks.gr
NC_000913	IPOD occupancy	Peak	2578496	2578556	3	+	.	From wt_m9_rdm_glu_merged_truseqnano_nebnext_v6rzlog10p_chipsub_cutoff3.000000_cwt_peaks.gr
NC_000913	IPOD occupancy	Peak	2578626	2578686	3	+	.	From wt_m9_rdm_glu_merged_truseqnano_nebnext_v6rzlog10p_chipsub_cutoff3.000000_cwt_peaks.gr
NC_000913	IPOD occupancy	Peak	2579006	2579066	3	+	.	From wt_m9_rdm_glu_merged_truseqnano_nebnext_v6rzlog10p_chipsub_cutoff3.000000_cwt_peaks.gr
NC_000913	IPOD occupancy	Peak	2580631	2580691	3	+	.	From wt_m9_rdm_glu_merged_truseqnano_nebnext_v6rzlog10p_chipsub_cutoff3.000000_cwt_peaks.gr
NC_000913	IPOD occupancy	Peak	2582871	2582931	3	+	.	From wt_m9_rdm_glu_merged_truseqnano_nebnext_v6rzlog10p_chipsub_cutoff3.000000_cwt_peaks.gr
NC_000913	IPOD occupancy	Peak	2586091	2586151	3	+	.	From wt_m9_rdm_glu_merged_truseqnano_nebnext_v6rzlog10p_chipsub_cutoff3.000000_cwt_peaks.gr
NC_000913	IPOD occupancy	Peak	2588846	2588906	3	+	.	From wt_m9_rdm_glu_merged_truseqnano_nebnext_v6rzlog10p_chipsub_cutoff3.000000_cwt_peaks.gr
NC_000913	IPOD occupancy	Peak	2591471	2591531	3	+	.	From wt_m9_rdm_glu_merged_truseqnano_nebnext_v6rzlog10p_chipsub_cutoff3.000000_cwt_peaks.gr
NC_000913	IPOD occupancy	Peak	2596571	2596631	3	+	.	From wt_m9_rdm_glu_merged_truseqnano_nebnext_v6rzlog10p_chipsub_cutoff3.000000_cwt_peaks.gr
NC_000913	IPOD occupancy	Peak	2597726	2597786	3	+	.	From wt_m9_rdm_glu_merged_truseqnano_nebnext_v6rzlog10p_chipsub_cutoff3.000000_cwt_peaks.gr
NC_000913	IPOD occupancy	Peak	2599806	2599866	3	+	.	From wt_m9_rdm_glu_merged_truseqnano_nebnext_v6rzlog10p_chipsub_cutoff3.000000_cwt_peaks.gr
NC_000913	IPOD occupancy	Peak	2600281	2600341	3	+	.	From wt_m9_rdm_glu_merged_truseqnano_nebnext_v6rzlog10p_chipsub_cutoff3.000000_cwt_peaks.gr
NC_000913	IPOD occupancy	Peak	2601106	2601166	3	+	.	From wt_m9_rdm_glu_merged_truseqnano_nebnext_v6rzlog10p_chipsub_cutoff3.000000_cwt_peaks.gr
NC_000913	IPOD occupancy	Peak	2602081	2602141	3	+	.	From wt_m9_rdm_glu_merged_truseqnano_nebnext_v6rzlog10p_chipsub_cutoff3.000000_cwt_peaks.gr
NC_000913	IPOD occupancy	Peak	2608611	2608671	3	+	.	From wt_m9_rdm_glu_merged_truseqnano_nebnext_v6rzlog10p_chipsub_cutoff3.000000_cwt_peaks.gr
NC_000913	IPOD occupancy	Peak	2619946	2620006	3	+	.	From wt_m9_rdm_glu_merged_truseqnano_nebnext_v6rzlog10p_chipsub_cutoff3.000000_cwt_peaks.gr
NC_000913	IPOD occupancy	Peak	2623451	2623511	3	+	.	From wt_m9_rdm_glu_merged_truseqnano_nebnext_v6rzlog10p_chipsub_cutoff3.000000_cwt_peaks.gr
NC_000913	IPOD occupancy	Peak	2623626	2623686	3	+	.	From wt_m9_rdm_glu_merged_truseqnano_nebnext_v6rzlog10p_chipsub_cutoff3.000000_cwt_peaks.gr
NC_000913	IPOD occupancy	Peak	2625261	2625321	3	+	.	From wt_m9_rdm_glu_merged_truseqnano_nebnext_v6rzlog10p_chipsub_cutoff3.000000_cwt_peaks.gr
NC_000913	IPOD occupancy	Peak	2626901	2626961	3	+	.	From wt_m9_rdm_glu_merged_truseqnano_nebnext_v6rzlog10p_chipsub_cutoff3.000000_cwt_peaks.gr
NC_000913	IPOD occupancy	Peak	2628301	2628361	3	+	.	From wt_m9_rdm_glu_merged_truseqnano_nebnext_v6rzlog10p_chipsub_cutoff3.000000_cwt_peaks.gr
NC_000913	IPOD occupancy	Peak	2628746	2628806	3	+	.	From wt_m9_rdm_glu_merged_truseqnano_nebnext_v6rzlog10p_chipsub_cutoff3.000000_cwt_peaks.gr
NC_000913	IPOD occupancy	Peak	2629006	2629066	3	+	.	From wt_m9_rdm_glu_merged_truseqnano_nebnext_v6rzlog10p_chipsub_cutoff3.000000_cwt_peaks.gr
NC_000913	IPOD occupancy	Peak	2629651	2629711	3	+	.	From wt_m9_rdm_glu_merged_truseqnano_nebnext_v6rzlog10p_chipsub_cutoff3.000000_cwt_peaks.gr
NC_000913	IPOD occupancy	Peak	2629866	2629926	3	+	.	From wt_m9_rdm_glu_merged_truseqnano_nebnext_v6rzlog10p_chipsub_cutoff3.000000_cwt_peaks.gr
NC_000913	IPOD occupancy	Peak	2630261	2630321	3	+	.	From wt_m9_rdm_glu_merged_truseqnano_nebnext_v6rzlog10p_chipsub_cutoff3.000000_cwt_peaks.gr
NC_000913	IPOD occupancy	Peak	2638656	2638716	3	+	.	From wt_m9_rdm_glu_merged_truseqnano_nebnext_v6rzlog10p_chipsub_cutoff3.000000_cwt_peaks.gr
NC_000913	IPOD occupancy	Peak	2639101	2639161	3	+	.	From wt_m9_rdm_glu_merged_truseqnano_nebnext_v6rzlog10p_chipsub_cutoff3.000000_cwt_peaks.gr
NC_000913	IPOD occupancy	Peak	2639646	2639706	3	+	.	From wt_m9_rdm_glu_merged_truseqnano_nebnext_v6rzlog10p_chipsub_cutoff3.000000_cwt_peaks.gr
NC_000913	IPOD occupancy	Peak	2641746	2641806	3	+	.	From wt_m9_rdm_glu_merged_truseqnano_nebnext_v6rzlog10p_chipsub_cutoff3.000000_cwt_peaks.gr
NC_000913	IPOD occupancy	Peak	2646311	2646371	3	+	.	From wt_m9_rdm_glu_merged_truseqnano_nebnext_v6rzlog10p_chipsub_cutoff3.000000_cwt_peaks.gr
NC_000913	IPOD occupancy	Peak	2654121	2654181	3	+	.	From wt_m9_rdm_glu_merged_truseqnano_nebnext_v6rzlog10p_chipsub_cutoff3.000000_cwt_peaks.gr
NC_000913	IPOD occupancy	Peak	2654221	2654281	3	+	.	From wt_m9_rdm_glu_merged_truseqnano_nebnext_v6rzlog10p_chipsub_cutoff3.000000_cwt_peaks.gr
NC_000913	IPOD occupancy	Peak	2654366	2654426	3	+	.	From wt_m9_rdm_glu_merged_truseqnano_nebnext_v6rzlog10p_chipsub_cutoff3.000000_cwt_peaks.gr
NC_000913	IPOD occupancy	Peak	2654991	2655051	3	+	.	From wt_m9_rdm_glu_merged_truseqnano_nebnext_v6rzlog10p_chipsub_cutoff3.000000_cwt_peaks.gr
NC_000913	IPOD occupancy	Peak	2658136	2658196	3	+	.	From wt_m9_rdm_glu_merged_truseqnano_nebnext_v6rzlog10p_chipsub_cutoff3.000000_cwt_peaks.gr
NC_000913	IPOD occupancy	Peak	2660276	2660336	3	+	.	From wt_m9_rdm_glu_merged_truseqnano_nebnext_v6rzlog10p_chipsub_cutoff3.000000_cwt_peaks.gr
NC_000913	IPOD occupancy	Peak	2662486	2662546	3	+	.	From wt_m9_rdm_glu_merged_truseqnano_nebnext_v6rzlog10p_chipsub_cutoff3.000000_cwt_peaks.gr
NC_000913	IPOD occupancy	Peak	2663656	2663716	3	+	.	From wt_m9_rdm_glu_merged_truseqnano_nebnext_v6rzlog10p_chipsub_cutoff3.000000_cwt_peaks.gr
NC_000913	IPOD occupancy	Peak	2665251	2665311	3	+	.	From wt_m9_rdm_glu_merged_truseqnano_nebnext_v6rzlog10p_chipsub_cutoff3.000000_cwt_peaks.gr
NC_000913	IPOD occupancy	Peak	2665551	2665611	3	+	.	From wt_m9_rdm_glu_merged_truseqnano_nebnext_v6rzlog10p_chipsub_cutoff3.000000_cwt_peaks.gr
NC_000913	IPOD occupancy	Peak	2666781	2666841	3	+	.	From wt_m9_rdm_glu_merged_truseqnano_nebnext_v6rzlog10p_chipsub_cutoff3.000000_cwt_peaks.gr
NC_000913	IPOD occupancy	Peak	2667881	2667941	3	+	.	From wt_m9_rdm_glu_merged_truseqnano_nebnext_v6rzlog10p_chipsub_cutoff3.000000_cwt_peaks.gr
NC_000913	IPOD occupancy	Peak	2668986	2669046	3	+	.	From wt_m9_rdm_glu_merged_truseqnano_nebnext_v6rzlog10p_chipsub_cutoff3.000000_cwt_peaks.gr
NC_000913	IPOD occupancy	Peak	2669426	2669486	3	+	.	From wt_m9_rdm_glu_merged_truseqnano_nebnext_v6rzlog10p_chipsub_cutoff3.000000_cwt_peaks.gr
NC_000913	IPOD occupancy	Peak	2673841	2673901	3	+	.	From wt_m9_rdm_glu_merged_truseqnano_nebnext_v6rzlog10p_chipsub_cutoff3.000000_cwt_peaks.gr
NC_000913	IPOD occupancy	Peak	2674361	2674421	3	+	.	From wt_m9_rdm_glu_merged_truseqnano_nebnext_v6rzlog10p_chipsub_cutoff3.000000_cwt_peaks.gr
NC_000913	IPOD occupancy	Peak	2674671	2674731	3	+	.	From wt_m9_rdm_glu_merged_truseqnano_nebnext_v6rzlog10p_chipsub_cutoff3.000000_cwt_peaks.gr
NC_000913	IPOD occupancy	Peak	2677431	2677491	3	+	.	From wt_m9_rdm_glu_merged_truseqnano_nebnext_v6rzlog10p_chipsub_cutoff3.000000_cwt_peaks.gr
NC_000913	IPOD occupancy	Peak	2677586	2677646	3	+	.	From wt_m9_rdm_glu_merged_truseqnano_nebnext_v6rzlog10p_chipsub_cutoff3.000000_cwt_peaks.gr
NC_000913	IPOD occupancy	Peak	2679341	2679401	3	+	.	From wt_m9_rdm_glu_merged_truseqnano_nebnext_v6rzlog10p_chipsub_cutoff3.000000_cwt_peaks.gr
NC_000913	IPOD occupancy	Peak	2682746	2682806	3	+	.	From wt_m9_rdm_glu_merged_truseqnano_nebnext_v6rzlog10p_chipsub_cutoff3.000000_cwt_peaks.gr
NC_000913	IPOD occupancy	Peak	2682851	2682911	3	+	.	From wt_m9_rdm_glu_merged_truseqnano_nebnext_v6rzlog10p_chipsub_cutoff3.000000_cwt_peaks.gr
NC_000913	IPOD occupancy	Peak	2683806	2683866	3	+	.	From wt_m9_rdm_glu_merged_truseqnano_nebnext_v6rzlog10p_chipsub_cutoff3.000000_cwt_peaks.gr
NC_000913	IPOD occupancy	Peak	2684516	2684576	3	+	.	From wt_m9_rdm_glu_merged_truseqnano_nebnext_v6rzlog10p_chipsub_cutoff3.000000_cwt_peaks.gr
NC_000913	IPOD occupancy	Peak	2685771	2685831	3	+	.	From wt_m9_rdm_glu_merged_truseqnano_nebnext_v6rzlog10p_chipsub_cutoff3.000000_cwt_peaks.gr
NC_000913	IPOD occupancy	Peak	2687581	2687641	3	+	.	From wt_m9_rdm_glu_merged_truseqnano_nebnext_v6rzlog10p_chipsub_cutoff3.000000_cwt_peaks.gr
NC_000913	IPOD occupancy	Peak	2689336	2689396	3	+	.	From wt_m9_rdm_glu_merged_truseqnano_nebnext_v6rzlog10p_chipsub_cutoff3.000000_cwt_peaks.gr
NC_000913	IPOD occupancy	Peak	2690146	2690206	3	+	.	From wt_m9_rdm_glu_merged_truseqnano_nebnext_v6rzlog10p_chipsub_cutoff3.000000_cwt_peaks.gr
NC_000913	IPOD occupancy	Peak	2690471	2690531	3	+	.	From wt_m9_rdm_glu_merged_truseqnano_nebnext_v6rzlog10p_chipsub_cutoff3.000000_cwt_peaks.gr
NC_000913	IPOD occupancy	Peak	2697111	2697171	3	+	.	From wt_m9_rdm_glu_merged_truseqnano_nebnext_v6rzlog10p_chipsub_cutoff3.000000_cwt_peaks.gr
NC_000913	IPOD occupancy	Peak	2697891	2697951	3	+	.	From wt_m9_rdm_glu_merged_truseqnano_nebnext_v6rzlog10p_chipsub_cutoff3.000000_cwt_peaks.gr
NC_000913	IPOD occupancy	Peak	2713646	2713706	3	+	.	From wt_m9_rdm_glu_merged_truseqnano_nebnext_v6rzlog10p_chipsub_cutoff3.000000_cwt_peaks.gr
NC_000913	IPOD occupancy	Peak	2714306	2714366	3	+	.	From wt_m9_rdm_glu_merged_truseqnano_nebnext_v6rzlog10p_chipsub_cutoff3.000000_cwt_peaks.gr
NC_000913	IPOD occupancy	Peak	2715331	2715391	3	+	.	From wt_m9_rdm_glu_merged_truseqnano_nebnext_v6rzlog10p_chipsub_cutoff3.000000_cwt_peaks.gr
NC_000913	IPOD occupancy	Peak	2718041	2718101	3	+	.	From wt_m9_rdm_glu_merged_truseqnano_nebnext_v6rzlog10p_chipsub_cutoff3.000000_cwt_peaks.gr
NC_000913	IPOD occupancy	Peak	2719836	2719896	3	+	.	From wt_m9_rdm_glu_merged_truseqnano_nebnext_v6rzlog10p_chipsub_cutoff3.000000_cwt_peaks.gr
NC_000913	IPOD occupancy	Peak	2722211	2722271	3	+	.	From wt_m9_rdm_glu_merged_truseqnano_nebnext_v6rzlog10p_chipsub_cutoff3.000000_cwt_peaks.gr
NC_000913	IPOD occupancy	Peak	2724921	2724981	3	+	.	From wt_m9_rdm_glu_merged_truseqnano_nebnext_v6rzlog10p_chipsub_cutoff3.000000_cwt_peaks.gr
NC_000913	IPOD occupancy	Peak	2726281	2726341	3	+	.	From wt_m9_rdm_glu_merged_truseqnano_nebnext_v6rzlog10p_chipsub_cutoff3.000000_cwt_peaks.gr
NC_000913	IPOD occupancy	Peak	2729116	2729176	3	+	.	From wt_m9_rdm_glu_merged_truseqnano_nebnext_v6rzlog10p_chipsub_cutoff3.000000_cwt_peaks.gr
NC_000913	IPOD occupancy	Peak	2729706	2729766	3	+	.	From wt_m9_rdm_glu_merged_truseqnano_nebnext_v6rzlog10p_chipsub_cutoff3.000000_cwt_peaks.gr
NC_000913	IPOD occupancy	Peak	2730811	2730871	3	+	.	From wt_m9_rdm_glu_merged_truseqnano_nebnext_v6rzlog10p_chipsub_cutoff3.000000_cwt_peaks.gr
NC_000913	IPOD occupancy	Peak	2740021	2740081	3	+	.	From wt_m9_rdm_glu_merged_truseqnano_nebnext_v6rzlog10p_chipsub_cutoff3.000000_cwt_peaks.gr
NC_000913	IPOD occupancy	Peak	2741226	2741286	3	+	.	From wt_m9_rdm_glu_merged_truseqnano_nebnext_v6rzlog10p_chipsub_cutoff3.000000_cwt_peaks.gr
NC_000913	IPOD occupancy	Peak	2742156	2742216	3	+	.	From wt_m9_rdm_glu_merged_truseqnano_nebnext_v6rzlog10p_chipsub_cutoff3.000000_cwt_peaks.gr
NC_000913	IPOD occupancy	Peak	2742441	2742501	3	+	.	From wt_m9_rdm_glu_merged_truseqnano_nebnext_v6rzlog10p_chipsub_cutoff3.000000_cwt_peaks.gr
NC_000913	IPOD occupancy	Peak	2742641	2742701	3	+	.	From wt_m9_rdm_glu_merged_truseqnano_nebnext_v6rzlog10p_chipsub_cutoff3.000000_cwt_peaks.gr
NC_000913	IPOD occupancy	Peak	2743576	2743636	3	+	.	From wt_m9_rdm_glu_merged_truseqnano_nebnext_v6rzlog10p_chipsub_cutoff3.000000_cwt_peaks.gr
NC_000913	IPOD occupancy	Peak	2748286	2748346	3	+	.	From wt_m9_rdm_glu_merged_truseqnano_nebnext_v6rzlog10p_chipsub_cutoff3.000000_cwt_peaks.gr
NC_000913	IPOD occupancy	Peak	2751621	2751681	3	+	.	From wt_m9_rdm_glu_merged_truseqnano_nebnext_v6rzlog10p_chipsub_cutoff3.000000_cwt_peaks.gr
NC_000913	IPOD occupancy	Peak	2752586	2752646	3	+	.	From wt_m9_rdm_glu_merged_truseqnano_nebnext_v6rzlog10p_chipsub_cutoff3.000000_cwt_peaks.gr
NC_000913	IPOD occupancy	Peak	2755926	2755986	3	+	.	From wt_m9_rdm_glu_merged_truseqnano_nebnext_v6rzlog10p_chipsub_cutoff3.000000_cwt_peaks.gr
NC_000913	IPOD occupancy	Peak	2757581	2757641	3	+	.	From wt_m9_rdm_glu_merged_truseqnano_nebnext_v6rzlog10p_chipsub_cutoff3.000000_cwt_peaks.gr
NC_000913	IPOD occupancy	Peak	2757796	2757856	3	+	.	From wt_m9_rdm_glu_merged_truseqnano_nebnext_v6rzlog10p_chipsub_cutoff3.000000_cwt_peaks.gr
NC_000913	IPOD occupancy	Peak	2757986	2758046	3	+	.	From wt_m9_rdm_glu_merged_truseqnano_nebnext_v6rzlog10p_chipsub_cutoff3.000000_cwt_peaks.gr
NC_000913	IPOD occupancy	Peak	2758486	2758546	3	+	.	From wt_m9_rdm_glu_merged_truseqnano_nebnext_v6rzlog10p_chipsub_cutoff3.000000_cwt_peaks.gr
NC_000913	IPOD occupancy	Peak	2758926	2758986	3	+	.	From wt_m9_rdm_glu_merged_truseqnano_nebnext_v6rzlog10p_chipsub_cutoff3.000000_cwt_peaks.gr
NC_000913	IPOD occupancy	Peak	2759311	2759371	3	+	.	From wt_m9_rdm_glu_merged_truseqnano_nebnext_v6rzlog10p_chipsub_cutoff3.000000_cwt_peaks.gr
NC_000913	IPOD occupancy	Peak	2759551	2759611	3	+	.	From wt_m9_rdm_glu_merged_truseqnano_nebnext_v6rzlog10p_chipsub_cutoff3.000000_cwt_peaks.gr
NC_000913	IPOD occupancy	Peak	2759681	2759741	3	+	.	From wt_m9_rdm_glu_merged_truseqnano_nebnext_v6rzlog10p_chipsub_cutoff3.000000_cwt_peaks.gr
NC_000913	IPOD occupancy	Peak	2759821	2759881	3	+	.	From wt_m9_rdm_glu_merged_truseqnano_nebnext_v6rzlog10p_chipsub_cutoff3.000000_cwt_peaks.gr
NC_000913	IPOD occupancy	Peak	2759961	2760021	3	+	.	From wt_m9_rdm_glu_merged_truseqnano_nebnext_v6rzlog10p_chipsub_cutoff3.000000_cwt_peaks.gr
NC_000913	IPOD occupancy	Peak	2760346	2760406	3	+	.	From wt_m9_rdm_glu_merged_truseqnano_nebnext_v6rzlog10p_chipsub_cutoff3.000000_cwt_peaks.gr
NC_000913	IPOD occupancy	Peak	2760541	2760601	3	+	.	From wt_m9_rdm_glu_merged_truseqnano_nebnext_v6rzlog10p_chipsub_cutoff3.000000_cwt_peaks.gr
NC_000913	IPOD occupancy	Peak	2760731	2760791	3	+	.	From wt_m9_rdm_glu_merged_truseqnano_nebnext_v6rzlog10p_chipsub_cutoff3.000000_cwt_peaks.gr
NC_000913	IPOD occupancy	Peak	2760896	2760956	3	+	.	From wt_m9_rdm_glu_merged_truseqnano_nebnext_v6rzlog10p_chipsub_cutoff3.000000_cwt_peaks.gr
NC_000913	IPOD occupancy	Peak	2761006	2761066	3	+	.	From wt_m9_rdm_glu_merged_truseqnano_nebnext_v6rzlog10p_chipsub_cutoff3.000000_cwt_peaks.gr
NC_000913	IPOD occupancy	Peak	2761751	2761811	3	+	.	From wt_m9_rdm_glu_merged_truseqnano_nebnext_v6rzlog10p_chipsub_cutoff3.000000_cwt_peaks.gr
NC_000913	IPOD occupancy	Peak	2766951	2767011	3	+	.	From wt_m9_rdm_glu_merged_truseqnano_nebnext_v6rzlog10p_chipsub_cutoff3.000000_cwt_peaks.gr
NC_000913	IPOD occupancy	Peak	2769641	2769701	3	+	.	From wt_m9_rdm_glu_merged_truseqnano_nebnext_v6rzlog10p_chipsub_cutoff3.000000_cwt_peaks.gr
NC_000913	IPOD occupancy	Peak	2771106	2771166	3	+	.	From wt_m9_rdm_glu_merged_truseqnano_nebnext_v6rzlog10p_chipsub_cutoff3.000000_cwt_peaks.gr
NC_000913	IPOD occupancy	Peak	2771861	2771921	3	+	.	From wt_m9_rdm_glu_merged_truseqnano_nebnext_v6rzlog10p_chipsub_cutoff3.000000_cwt_peaks.gr
NC_000913	IPOD occupancy	Peak	2773316	2773376	3	+	.	From wt_m9_rdm_glu_merged_truseqnano_nebnext_v6rzlog10p_chipsub_cutoff3.000000_cwt_peaks.gr
NC_000913	IPOD occupancy	Peak	2773466	2773526	3	+	.	From wt_m9_rdm_glu_merged_truseqnano_nebnext_v6rzlog10p_chipsub_cutoff3.000000_cwt_peaks.gr
NC_000913	IPOD occupancy	Peak	2773586	2773646	3	+	.	From wt_m9_rdm_glu_merged_truseqnano_nebnext_v6rzlog10p_chipsub_cutoff3.000000_cwt_peaks.gr
NC_000913	IPOD occupancy	Peak	2773731	2773791	3	+	.	From wt_m9_rdm_glu_merged_truseqnano_nebnext_v6rzlog10p_chipsub_cutoff3.000000_cwt_peaks.gr
NC_000913	IPOD occupancy	Peak	2773921	2773981	3	+	.	From wt_m9_rdm_glu_merged_truseqnano_nebnext_v6rzlog10p_chipsub_cutoff3.000000_cwt_peaks.gr
NC_000913	IPOD occupancy	Peak	2774266	2774326	3	+	.	From wt_m9_rdm_glu_merged_truseqnano_nebnext_v6rzlog10p_chipsub_cutoff3.000000_cwt_peaks.gr
NC_000913	IPOD occupancy	Peak	2774461	2774521	3	+	.	From wt_m9_rdm_glu_merged_truseqnano_nebnext_v6rzlog10p_chipsub_cutoff3.000000_cwt_peaks.gr
NC_000913	IPOD occupancy	Peak	2774626	2774686	3	+	.	From wt_m9_rdm_glu_merged_truseqnano_nebnext_v6rzlog10p_chipsub_cutoff3.000000_cwt_peaks.gr
NC_000913	IPOD occupancy	Peak	2774921	2774981	3	+	.	From wt_m9_rdm_glu_merged_truseqnano_nebnext_v6rzlog10p_chipsub_cutoff3.000000_cwt_peaks.gr
NC_000913	IPOD occupancy	Peak	2777461	2777521	3	+	.	From wt_m9_rdm_glu_merged_truseqnano_nebnext_v6rzlog10p_chipsub_cutoff3.000000_cwt_peaks.gr
NC_000913	IPOD occupancy	Peak	2777986	2778046	3	+	.	From wt_m9_rdm_glu_merged_truseqnano_nebnext_v6rzlog10p_chipsub_cutoff3.000000_cwt_peaks.gr
NC_000913	IPOD occupancy	Peak	2778921	2778981	3	+	.	From wt_m9_rdm_glu_merged_truseqnano_nebnext_v6rzlog10p_chipsub_cutoff3.000000_cwt_peaks.gr
NC_000913	IPOD occupancy	Peak	2780816	2780876	3	+	.	From wt_m9_rdm_glu_merged_truseqnano_nebnext_v6rzlog10p_chipsub_cutoff3.000000_cwt_peaks.gr
NC_000913	IPOD occupancy	Peak	2781946	2782006	3	+	.	From wt_m9_rdm_glu_merged_truseqnano_nebnext_v6rzlog10p_chipsub_cutoff3.000000_cwt_peaks.gr
NC_000913	IPOD occupancy	Peak	2782451	2782511	3	+	.	From wt_m9_rdm_glu_merged_truseqnano_nebnext_v6rzlog10p_chipsub_cutoff3.000000_cwt_peaks.gr
NC_000913	IPOD occupancy	Peak	2782531	2782591	3	+	.	From wt_m9_rdm_glu_merged_truseqnano_nebnext_v6rzlog10p_chipsub_cutoff3.000000_cwt_peaks.gr
NC_000913	IPOD occupancy	Peak	2782851	2782911	3	+	.	From wt_m9_rdm_glu_merged_truseqnano_nebnext_v6rzlog10p_chipsub_cutoff3.000000_cwt_peaks.gr
NC_000913	IPOD occupancy	Peak	2783016	2783076	3	+	.	From wt_m9_rdm_glu_merged_truseqnano_nebnext_v6rzlog10p_chipsub_cutoff3.000000_cwt_peaks.gr
NC_000913	IPOD occupancy	Peak	2783471	2783531	3	+	.	From wt_m9_rdm_glu_merged_truseqnano_nebnext_v6rzlog10p_chipsub_cutoff3.000000_cwt_peaks.gr
NC_000913	IPOD occupancy	Peak	2783896	2783956	3	+	.	From wt_m9_rdm_glu_merged_truseqnano_nebnext_v6rzlog10p_chipsub_cutoff3.000000_cwt_peaks.gr
NC_000913	IPOD occupancy	Peak	2784116	2784176	3	+	.	From wt_m9_rdm_glu_merged_truseqnano_nebnext_v6rzlog10p_chipsub_cutoff3.000000_cwt_peaks.gr
NC_000913	IPOD occupancy	Peak	2784261	2784321	3	+	.	From wt_m9_rdm_glu_merged_truseqnano_nebnext_v6rzlog10p_chipsub_cutoff3.000000_cwt_peaks.gr
NC_000913	IPOD occupancy	Peak	2784371	2784431	3	+	.	From wt_m9_rdm_glu_merged_truseqnano_nebnext_v6rzlog10p_chipsub_cutoff3.000000_cwt_peaks.gr
NC_000913	IPOD occupancy	Peak	2784491	2784551	3	+	.	From wt_m9_rdm_glu_merged_truseqnano_nebnext_v6rzlog10p_chipsub_cutoff3.000000_cwt_peaks.gr
NC_000913	IPOD occupancy	Peak	2784721	2784781	3	+	.	From wt_m9_rdm_glu_merged_truseqnano_nebnext_v6rzlog10p_chipsub_cutoff3.000000_cwt_peaks.gr
NC_000913	IPOD occupancy	Peak	2784896	2784956	3	+	.	From wt_m9_rdm_glu_merged_truseqnano_nebnext_v6rzlog10p_chipsub_cutoff3.000000_cwt_peaks.gr
NC_000913	IPOD occupancy	Peak	2785016	2785076	3	+	.	From wt_m9_rdm_glu_merged_truseqnano_nebnext_v6rzlog10p_chipsub_cutoff3.000000_cwt_peaks.gr
NC_000913	IPOD occupancy	Peak	2785191	2785251	3	+	.	From wt_m9_rdm_glu_merged_truseqnano_nebnext_v6rzlog10p_chipsub_cutoff3.000000_cwt_peaks.gr
NC_000913	IPOD occupancy	Peak	2785476	2785536	3	+	.	From wt_m9_rdm_glu_merged_truseqnano_nebnext_v6rzlog10p_chipsub_cutoff3.000000_cwt_peaks.gr
NC_000913	IPOD occupancy	Peak	2785846	2785906	3	+	.	From wt_m9_rdm_glu_merged_truseqnano_nebnext_v6rzlog10p_chipsub_cutoff3.000000_cwt_peaks.gr
NC_000913	IPOD occupancy	Peak	2786031	2786091	3	+	.	From wt_m9_rdm_glu_merged_truseqnano_nebnext_v6rzlog10p_chipsub_cutoff3.000000_cwt_peaks.gr
NC_000913	IPOD occupancy	Peak	2786146	2786206	3	+	.	From wt_m9_rdm_glu_merged_truseqnano_nebnext_v6rzlog10p_chipsub_cutoff3.000000_cwt_peaks.gr
NC_000913	IPOD occupancy	Peak	2786286	2786346	3	+	.	From wt_m9_rdm_glu_merged_truseqnano_nebnext_v6rzlog10p_chipsub_cutoff3.000000_cwt_peaks.gr
NC_000913	IPOD occupancy	Peak	2786481	2786541	3	+	.	From wt_m9_rdm_glu_merged_truseqnano_nebnext_v6rzlog10p_chipsub_cutoff3.000000_cwt_peaks.gr
NC_000913	IPOD occupancy	Peak	2786716	2786776	3	+	.	From wt_m9_rdm_glu_merged_truseqnano_nebnext_v6rzlog10p_chipsub_cutoff3.000000_cwt_peaks.gr
NC_000913	IPOD occupancy	Peak	2786931	2786991	3	+	.	From wt_m9_rdm_glu_merged_truseqnano_nebnext_v6rzlog10p_chipsub_cutoff3.000000_cwt_peaks.gr
NC_000913	IPOD occupancy	Peak	2787081	2787141	3	+	.	From wt_m9_rdm_glu_merged_truseqnano_nebnext_v6rzlog10p_chipsub_cutoff3.000000_cwt_peaks.gr
NC_000913	IPOD occupancy	Peak	2787266	2787326	3	+	.	From wt_m9_rdm_glu_merged_truseqnano_nebnext_v6rzlog10p_chipsub_cutoff3.000000_cwt_peaks.gr
NC_000913	IPOD occupancy	Peak	2787531	2787591	3	+	.	From wt_m9_rdm_glu_merged_truseqnano_nebnext_v6rzlog10p_chipsub_cutoff3.000000_cwt_peaks.gr
NC_000913	IPOD occupancy	Peak	2787766	2787826	3	+	.	From wt_m9_rdm_glu_merged_truseqnano_nebnext_v6rzlog10p_chipsub_cutoff3.000000_cwt_peaks.gr
NC_000913	IPOD occupancy	Peak	2788046	2788106	3	+	.	From wt_m9_rdm_glu_merged_truseqnano_nebnext_v6rzlog10p_chipsub_cutoff3.000000_cwt_peaks.gr
NC_000913	IPOD occupancy	Peak	2788266	2788326	3	+	.	From wt_m9_rdm_glu_merged_truseqnano_nebnext_v6rzlog10p_chipsub_cutoff3.000000_cwt_peaks.gr
NC_000913	IPOD occupancy	Peak	2788381	2788441	3	+	.	From wt_m9_rdm_glu_merged_truseqnano_nebnext_v6rzlog10p_chipsub_cutoff3.000000_cwt_peaks.gr
NC_000913	IPOD occupancy	Peak	2788626	2788686	3	+	.	From wt_m9_rdm_glu_merged_truseqnano_nebnext_v6rzlog10p_chipsub_cutoff3.000000_cwt_peaks.gr
NC_000913	IPOD occupancy	Peak	2788841	2788901	3	+	.	From wt_m9_rdm_glu_merged_truseqnano_nebnext_v6rzlog10p_chipsub_cutoff3.000000_cwt_peaks.gr
NC_000913	IPOD occupancy	Peak	2789806	2789866	3	+	.	From wt_m9_rdm_glu_merged_truseqnano_nebnext_v6rzlog10p_chipsub_cutoff3.000000_cwt_peaks.gr
NC_000913	IPOD occupancy	Peak	2792676	2792736	3	+	.	From wt_m9_rdm_glu_merged_truseqnano_nebnext_v6rzlog10p_chipsub_cutoff3.000000_cwt_peaks.gr
NC_000913	IPOD occupancy	Peak	2794986	2795046	3	+	.	From wt_m9_rdm_glu_merged_truseqnano_nebnext_v6rzlog10p_chipsub_cutoff3.000000_cwt_peaks.gr
NC_000913	IPOD occupancy	Peak	2797581	2797641	3	+	.	From wt_m9_rdm_glu_merged_truseqnano_nebnext_v6rzlog10p_chipsub_cutoff3.000000_cwt_peaks.gr
NC_000913	IPOD occupancy	Peak	2798251	2798311	3	+	.	From wt_m9_rdm_glu_merged_truseqnano_nebnext_v6rzlog10p_chipsub_cutoff3.000000_cwt_peaks.gr
NC_000913	IPOD occupancy	Peak	2798801	2798861	3	+	.	From wt_m9_rdm_glu_merged_truseqnano_nebnext_v6rzlog10p_chipsub_cutoff3.000000_cwt_peaks.gr
NC_000913	IPOD occupancy	Peak	2799011	2799071	3	+	.	From wt_m9_rdm_glu_merged_truseqnano_nebnext_v6rzlog10p_chipsub_cutoff3.000000_cwt_peaks.gr
NC_000913	IPOD occupancy	Peak	2800181	2800241	3	+	.	From wt_m9_rdm_glu_merged_truseqnano_nebnext_v6rzlog10p_chipsub_cutoff3.000000_cwt_peaks.gr
NC_000913	IPOD occupancy	Peak	2800591	2800651	3	+	.	From wt_m9_rdm_glu_merged_truseqnano_nebnext_v6rzlog10p_chipsub_cutoff3.000000_cwt_peaks.gr
NC_000913	IPOD occupancy	Peak	2804086	2804146	3	+	.	From wt_m9_rdm_glu_merged_truseqnano_nebnext_v6rzlog10p_chipsub_cutoff3.000000_cwt_peaks.gr
NC_000913	IPOD occupancy	Peak	2804516	2804576	3	+	.	From wt_m9_rdm_glu_merged_truseqnano_nebnext_v6rzlog10p_chipsub_cutoff3.000000_cwt_peaks.gr
NC_000913	IPOD occupancy	Peak	2804626	2804686	3	+	.	From wt_m9_rdm_glu_merged_truseqnano_nebnext_v6rzlog10p_chipsub_cutoff3.000000_cwt_peaks.gr
NC_000913	IPOD occupancy	Peak	2804796	2804856	3	+	.	From wt_m9_rdm_glu_merged_truseqnano_nebnext_v6rzlog10p_chipsub_cutoff3.000000_cwt_peaks.gr
NC_000913	IPOD occupancy	Peak	2805346	2805406	3	+	.	From wt_m9_rdm_glu_merged_truseqnano_nebnext_v6rzlog10p_chipsub_cutoff3.000000_cwt_peaks.gr
NC_000913	IPOD occupancy	Peak	2808236	2808296	3	+	.	From wt_m9_rdm_glu_merged_truseqnano_nebnext_v6rzlog10p_chipsub_cutoff3.000000_cwt_peaks.gr
NC_000913	IPOD occupancy	Peak	2810686	2810746	3	+	.	From wt_m9_rdm_glu_merged_truseqnano_nebnext_v6rzlog10p_chipsub_cutoff3.000000_cwt_peaks.gr
NC_000913	IPOD occupancy	Peak	2810911	2810971	3	+	.	From wt_m9_rdm_glu_merged_truseqnano_nebnext_v6rzlog10p_chipsub_cutoff3.000000_cwt_peaks.gr
NC_000913	IPOD occupancy	Peak	2814166	2814226	3	+	.	From wt_m9_rdm_glu_merged_truseqnano_nebnext_v6rzlog10p_chipsub_cutoff3.000000_cwt_peaks.gr
NC_000913	IPOD occupancy	Peak	2817556	2817616	3	+	.	From wt_m9_rdm_glu_merged_truseqnano_nebnext_v6rzlog10p_chipsub_cutoff3.000000_cwt_peaks.gr
NC_000913	IPOD occupancy	Peak	2817881	2817941	3	+	.	From wt_m9_rdm_glu_merged_truseqnano_nebnext_v6rzlog10p_chipsub_cutoff3.000000_cwt_peaks.gr
NC_000913	IPOD occupancy	Peak	2828276	2828336	3	+	.	From wt_m9_rdm_glu_merged_truseqnano_nebnext_v6rzlog10p_chipsub_cutoff3.000000_cwt_peaks.gr
NC_000913	IPOD occupancy	Peak	2832351	2832411	3	+	.	From wt_m9_rdm_glu_merged_truseqnano_nebnext_v6rzlog10p_chipsub_cutoff3.000000_cwt_peaks.gr
NC_000913	IPOD occupancy	Peak	2838146	2838206	3	+	.	From wt_m9_rdm_glu_merged_truseqnano_nebnext_v6rzlog10p_chipsub_cutoff3.000000_cwt_peaks.gr
NC_000913	IPOD occupancy	Peak	2841496	2841556	3	+	.	From wt_m9_rdm_glu_merged_truseqnano_nebnext_v6rzlog10p_chipsub_cutoff3.000000_cwt_peaks.gr
NC_000913	IPOD occupancy	Peak	2842046	2842106	3	+	.	From wt_m9_rdm_glu_merged_truseqnano_nebnext_v6rzlog10p_chipsub_cutoff3.000000_cwt_peaks.gr
NC_000913	IPOD occupancy	Peak	2850636	2850696	3	+	.	From wt_m9_rdm_glu_merged_truseqnano_nebnext_v6rzlog10p_chipsub_cutoff3.000000_cwt_peaks.gr
NC_000913	IPOD occupancy	Peak	2851641	2851701	3	+	.	From wt_m9_rdm_glu_merged_truseqnano_nebnext_v6rzlog10p_chipsub_cutoff3.000000_cwt_peaks.gr
NC_000913	IPOD occupancy	Peak	2854326	2854386	3	+	.	From wt_m9_rdm_glu_merged_truseqnano_nebnext_v6rzlog10p_chipsub_cutoff3.000000_cwt_peaks.gr
NC_000913	IPOD occupancy	Peak	2854511	2854571	3	+	.	From wt_m9_rdm_glu_merged_truseqnano_nebnext_v6rzlog10p_chipsub_cutoff3.000000_cwt_peaks.gr
NC_000913	IPOD occupancy	Peak	2856386	2856446	3	+	.	From wt_m9_rdm_glu_merged_truseqnano_nebnext_v6rzlog10p_chipsub_cutoff3.000000_cwt_peaks.gr
NC_000913	IPOD occupancy	Peak	2859651	2859711	3	+	.	From wt_m9_rdm_glu_merged_truseqnano_nebnext_v6rzlog10p_chipsub_cutoff3.000000_cwt_peaks.gr
NC_000913	IPOD occupancy	Peak	2859801	2859861	3	+	.	From wt_m9_rdm_glu_merged_truseqnano_nebnext_v6rzlog10p_chipsub_cutoff3.000000_cwt_peaks.gr
NC_000913	IPOD occupancy	Peak	2860106	2860166	3	+	.	From wt_m9_rdm_glu_merged_truseqnano_nebnext_v6rzlog10p_chipsub_cutoff3.000000_cwt_peaks.gr
NC_000913	IPOD occupancy	Peak	2860276	2860336	3	+	.	From wt_m9_rdm_glu_merged_truseqnano_nebnext_v6rzlog10p_chipsub_cutoff3.000000_cwt_peaks.gr
NC_000913	IPOD occupancy	Peak	2860431	2860491	3	+	.	From wt_m9_rdm_glu_merged_truseqnano_nebnext_v6rzlog10p_chipsub_cutoff3.000000_cwt_peaks.gr
NC_000913	IPOD occupancy	Peak	2863216	2863276	3	+	.	From wt_m9_rdm_glu_merged_truseqnano_nebnext_v6rzlog10p_chipsub_cutoff3.000000_cwt_peaks.gr
NC_000913	IPOD occupancy	Peak	2864731	2864791	3	+	.	From wt_m9_rdm_glu_merged_truseqnano_nebnext_v6rzlog10p_chipsub_cutoff3.000000_cwt_peaks.gr
NC_000913	IPOD occupancy	Peak	2865081	2865141	3	+	.	From wt_m9_rdm_glu_merged_truseqnano_nebnext_v6rzlog10p_chipsub_cutoff3.000000_cwt_peaks.gr
NC_000913	IPOD occupancy	Peak	2867486	2867546	3	+	.	From wt_m9_rdm_glu_merged_truseqnano_nebnext_v6rzlog10p_chipsub_cutoff3.000000_cwt_peaks.gr
NC_000913	IPOD occupancy	Peak	2868751	2868811	3	+	.	From wt_m9_rdm_glu_merged_truseqnano_nebnext_v6rzlog10p_chipsub_cutoff3.000000_cwt_peaks.gr
NC_000913	IPOD occupancy	Peak	2874261	2874321	3	+	.	From wt_m9_rdm_glu_merged_truseqnano_nebnext_v6rzlog10p_chipsub_cutoff3.000000_cwt_peaks.gr
NC_000913	IPOD occupancy	Peak	2878541	2878601	3	+	.	From wt_m9_rdm_glu_merged_truseqnano_nebnext_v6rzlog10p_chipsub_cutoff3.000000_cwt_peaks.gr
NC_000913	IPOD occupancy	Peak	2878716	2878776	3	+	.	From wt_m9_rdm_glu_merged_truseqnano_nebnext_v6rzlog10p_chipsub_cutoff3.000000_cwt_peaks.gr
NC_000913	IPOD occupancy	Peak	2881256	2881316	3	+	.	From wt_m9_rdm_glu_merged_truseqnano_nebnext_v6rzlog10p_chipsub_cutoff3.000000_cwt_peaks.gr
NC_000913	IPOD occupancy	Peak	2882726	2882786	3	+	.	From wt_m9_rdm_glu_merged_truseqnano_nebnext_v6rzlog10p_chipsub_cutoff3.000000_cwt_peaks.gr
NC_000913	IPOD occupancy	Peak	2882826	2882886	3	+	.	From wt_m9_rdm_glu_merged_truseqnano_nebnext_v6rzlog10p_chipsub_cutoff3.000000_cwt_peaks.gr
NC_000913	IPOD occupancy	Peak	2882921	2882981	3	+	.	From wt_m9_rdm_glu_merged_truseqnano_nebnext_v6rzlog10p_chipsub_cutoff3.000000_cwt_peaks.gr
NC_000913	IPOD occupancy	Peak	2883071	2883131	3	+	.	From wt_m9_rdm_glu_merged_truseqnano_nebnext_v6rzlog10p_chipsub_cutoff3.000000_cwt_peaks.gr
NC_000913	IPOD occupancy	Peak	2884286	2884346	3	+	.	From wt_m9_rdm_glu_merged_truseqnano_nebnext_v6rzlog10p_chipsub_cutoff3.000000_cwt_peaks.gr
NC_000913	IPOD occupancy	Peak	2884396	2884456	3	+	.	From wt_m9_rdm_glu_merged_truseqnano_nebnext_v6rzlog10p_chipsub_cutoff3.000000_cwt_peaks.gr
NC_000913	IPOD occupancy	Peak	2884501	2884561	3	+	.	From wt_m9_rdm_glu_merged_truseqnano_nebnext_v6rzlog10p_chipsub_cutoff3.000000_cwt_peaks.gr
NC_000913	IPOD occupancy	Peak	2886951	2887011	3	+	.	From wt_m9_rdm_glu_merged_truseqnano_nebnext_v6rzlog10p_chipsub_cutoff3.000000_cwt_peaks.gr
NC_000913	IPOD occupancy	Peak	2887191	2887251	3	+	.	From wt_m9_rdm_glu_merged_truseqnano_nebnext_v6rzlog10p_chipsub_cutoff3.000000_cwt_peaks.gr
NC_000913	IPOD occupancy	Peak	2887521	2887581	3	+	.	From wt_m9_rdm_glu_merged_truseqnano_nebnext_v6rzlog10p_chipsub_cutoff3.000000_cwt_peaks.gr
NC_000913	IPOD occupancy	Peak	2892026	2892086	3	+	.	From wt_m9_rdm_glu_merged_truseqnano_nebnext_v6rzlog10p_chipsub_cutoff3.000000_cwt_peaks.gr
NC_000913	IPOD occupancy	Peak	2892596	2892656	3	+	.	From wt_m9_rdm_glu_merged_truseqnano_nebnext_v6rzlog10p_chipsub_cutoff3.000000_cwt_peaks.gr
NC_000913	IPOD occupancy	Peak	2898736	2898796	3	+	.	From wt_m9_rdm_glu_merged_truseqnano_nebnext_v6rzlog10p_chipsub_cutoff3.000000_cwt_peaks.gr
NC_000913	IPOD occupancy	Peak	2899291	2899351	3	+	.	From wt_m9_rdm_glu_merged_truseqnano_nebnext_v6rzlog10p_chipsub_cutoff3.000000_cwt_peaks.gr
NC_000913	IPOD occupancy	Peak	2899411	2899471	3	+	.	From wt_m9_rdm_glu_merged_truseqnano_nebnext_v6rzlog10p_chipsub_cutoff3.000000_cwt_peaks.gr
NC_000913	IPOD occupancy	Peak	2899676	2899736	3	+	.	From wt_m9_rdm_glu_merged_truseqnano_nebnext_v6rzlog10p_chipsub_cutoff3.000000_cwt_peaks.gr
NC_000913	IPOD occupancy	Peak	2899786	2899846	3	+	.	From wt_m9_rdm_glu_merged_truseqnano_nebnext_v6rzlog10p_chipsub_cutoff3.000000_cwt_peaks.gr
NC_000913	IPOD occupancy	Peak	2900081	2900141	3	+	.	From wt_m9_rdm_glu_merged_truseqnano_nebnext_v6rzlog10p_chipsub_cutoff3.000000_cwt_peaks.gr
NC_000913	IPOD occupancy	Peak	2900471	2900531	3	+	.	From wt_m9_rdm_glu_merged_truseqnano_nebnext_v6rzlog10p_chipsub_cutoff3.000000_cwt_peaks.gr
NC_000913	IPOD occupancy	Peak	2900561	2900621	3	+	.	From wt_m9_rdm_glu_merged_truseqnano_nebnext_v6rzlog10p_chipsub_cutoff3.000000_cwt_peaks.gr
NC_000913	IPOD occupancy	Peak	2900696	2900791	3	+	.	From wt_m9_rdm_glu_merged_truseqnano_nebnext_v6rzlog10p_chipsub_cutoff3.000000_cwt_peaks.gr
NC_000913	IPOD occupancy	Peak	2900801	2900861	3	+	.	From wt_m9_rdm_glu_merged_truseqnano_nebnext_v6rzlog10p_chipsub_cutoff3.000000_cwt_peaks.gr
NC_000913	IPOD occupancy	Peak	2901126	2901186	3	+	.	From wt_m9_rdm_glu_merged_truseqnano_nebnext_v6rzlog10p_chipsub_cutoff3.000000_cwt_peaks.gr
NC_000913	IPOD occupancy	Peak	2903511	2903571	3	+	.	From wt_m9_rdm_glu_merged_truseqnano_nebnext_v6rzlog10p_chipsub_cutoff3.000000_cwt_peaks.gr
NC_000913	IPOD occupancy	Peak	2903751	2903811	3	+	.	From wt_m9_rdm_glu_merged_truseqnano_nebnext_v6rzlog10p_chipsub_cutoff3.000000_cwt_peaks.gr
NC_000913	IPOD occupancy	Peak	2903941	2904001	3	+	.	From wt_m9_rdm_glu_merged_truseqnano_nebnext_v6rzlog10p_chipsub_cutoff3.000000_cwt_peaks.gr
NC_000913	IPOD occupancy	Peak	2904471	2904531	3	+	.	From wt_m9_rdm_glu_merged_truseqnano_nebnext_v6rzlog10p_chipsub_cutoff3.000000_cwt_peaks.gr
NC_000913	IPOD occupancy	Peak	2904721	2904781	3	+	.	From wt_m9_rdm_glu_merged_truseqnano_nebnext_v6rzlog10p_chipsub_cutoff3.000000_cwt_peaks.gr
NC_000913	IPOD occupancy	Peak	2905711	2905771	3	+	.	From wt_m9_rdm_glu_merged_truseqnano_nebnext_v6rzlog10p_chipsub_cutoff3.000000_cwt_peaks.gr
NC_000913	IPOD occupancy	Peak	2905886	2905946	3	+	.	From wt_m9_rdm_glu_merged_truseqnano_nebnext_v6rzlog10p_chipsub_cutoff3.000000_cwt_peaks.gr
NC_000913	IPOD occupancy	Peak	2906071	2906131	3	+	.	From wt_m9_rdm_glu_merged_truseqnano_nebnext_v6rzlog10p_chipsub_cutoff3.000000_cwt_peaks.gr
NC_000913	IPOD occupancy	Peak	2906221	2906281	3	+	.	From wt_m9_rdm_glu_merged_truseqnano_nebnext_v6rzlog10p_chipsub_cutoff3.000000_cwt_peaks.gr
NC_000913	IPOD occupancy	Peak	2906336	2906396	3	+	.	From wt_m9_rdm_glu_merged_truseqnano_nebnext_v6rzlog10p_chipsub_cutoff3.000000_cwt_peaks.gr
NC_000913	IPOD occupancy	Peak	2910391	2910451	3	+	.	From wt_m9_rdm_glu_merged_truseqnano_nebnext_v6rzlog10p_chipsub_cutoff3.000000_cwt_peaks.gr
NC_000913	IPOD occupancy	Peak	2912591	2912651	3	+	.	From wt_m9_rdm_glu_merged_truseqnano_nebnext_v6rzlog10p_chipsub_cutoff3.000000_cwt_peaks.gr
NC_000913	IPOD occupancy	Peak	2915566	2915626	3	+	.	From wt_m9_rdm_glu_merged_truseqnano_nebnext_v6rzlog10p_chipsub_cutoff3.000000_cwt_peaks.gr
NC_000913	IPOD occupancy	Peak	2925441	2925501	3	+	.	From wt_m9_rdm_glu_merged_truseqnano_nebnext_v6rzlog10p_chipsub_cutoff3.000000_cwt_peaks.gr
NC_000913	IPOD occupancy	Peak	2927776	2927836	3	+	.	From wt_m9_rdm_glu_merged_truseqnano_nebnext_v6rzlog10p_chipsub_cutoff3.000000_cwt_peaks.gr
NC_000913	IPOD occupancy	Peak	2929226	2929286	3	+	.	From wt_m9_rdm_glu_merged_truseqnano_nebnext_v6rzlog10p_chipsub_cutoff3.000000_cwt_peaks.gr
NC_000913	IPOD occupancy	Peak	2930471	2930531	3	+	.	From wt_m9_rdm_glu_merged_truseqnano_nebnext_v6rzlog10p_chipsub_cutoff3.000000_cwt_peaks.gr
NC_000913	IPOD occupancy	Peak	2932986	2933046	3	+	.	From wt_m9_rdm_glu_merged_truseqnano_nebnext_v6rzlog10p_chipsub_cutoff3.000000_cwt_peaks.gr
NC_000913	IPOD occupancy	Peak	2933506	2933566	3	+	.	From wt_m9_rdm_glu_merged_truseqnano_nebnext_v6rzlog10p_chipsub_cutoff3.000000_cwt_peaks.gr
NC_000913	IPOD occupancy	Peak	2933851	2933911	3	+	.	From wt_m9_rdm_glu_merged_truseqnano_nebnext_v6rzlog10p_chipsub_cutoff3.000000_cwt_peaks.gr
NC_000913	IPOD occupancy	Peak	2934086	2934146	3	+	.	From wt_m9_rdm_glu_merged_truseqnano_nebnext_v6rzlog10p_chipsub_cutoff3.000000_cwt_peaks.gr
NC_000913	IPOD occupancy	Peak	2934231	2934291	3	+	.	From wt_m9_rdm_glu_merged_truseqnano_nebnext_v6rzlog10p_chipsub_cutoff3.000000_cwt_peaks.gr
NC_000913	IPOD occupancy	Peak	2934461	2934521	3	+	.	From wt_m9_rdm_glu_merged_truseqnano_nebnext_v6rzlog10p_chipsub_cutoff3.000000_cwt_peaks.gr
NC_000913	IPOD occupancy	Peak	2934576	2934636	3	+	.	From wt_m9_rdm_glu_merged_truseqnano_nebnext_v6rzlog10p_chipsub_cutoff3.000000_cwt_peaks.gr
NC_000913	IPOD occupancy	Peak	2937201	2937261	3	+	.	From wt_m9_rdm_glu_merged_truseqnano_nebnext_v6rzlog10p_chipsub_cutoff3.000000_cwt_peaks.gr
NC_000913	IPOD occupancy	Peak	2937851	2937911	3	+	.	From wt_m9_rdm_glu_merged_truseqnano_nebnext_v6rzlog10p_chipsub_cutoff3.000000_cwt_peaks.gr
NC_000913	IPOD occupancy	Peak	2938651	2938711	3	+	.	From wt_m9_rdm_glu_merged_truseqnano_nebnext_v6rzlog10p_chipsub_cutoff3.000000_cwt_peaks.gr
NC_000913	IPOD occupancy	Peak	2941076	2941136	3	+	.	From wt_m9_rdm_glu_merged_truseqnano_nebnext_v6rzlog10p_chipsub_cutoff3.000000_cwt_peaks.gr
NC_000913	IPOD occupancy	Peak	2943241	2943301	3	+	.	From wt_m9_rdm_glu_merged_truseqnano_nebnext_v6rzlog10p_chipsub_cutoff3.000000_cwt_peaks.gr
NC_000913	IPOD occupancy	Peak	2943951	2944011	3	+	.	From wt_m9_rdm_glu_merged_truseqnano_nebnext_v6rzlog10p_chipsub_cutoff3.000000_cwt_peaks.gr
NC_000913	IPOD occupancy	Peak	2945866	2945926	3	+	.	From wt_m9_rdm_glu_merged_truseqnano_nebnext_v6rzlog10p_chipsub_cutoff3.000000_cwt_peaks.gr
NC_000913	IPOD occupancy	Peak	2946626	2946686	3	+	.	From wt_m9_rdm_glu_merged_truseqnano_nebnext_v6rzlog10p_chipsub_cutoff3.000000_cwt_peaks.gr
NC_000913	IPOD occupancy	Peak	2947941	2948001	3	+	.	From wt_m9_rdm_glu_merged_truseqnano_nebnext_v6rzlog10p_chipsub_cutoff3.000000_cwt_peaks.gr
NC_000913	IPOD occupancy	Peak	2948056	2948116	3	+	.	From wt_m9_rdm_glu_merged_truseqnano_nebnext_v6rzlog10p_chipsub_cutoff3.000000_cwt_peaks.gr
NC_000913	IPOD occupancy	Peak	2949206	2949266	3	+	.	From wt_m9_rdm_glu_merged_truseqnano_nebnext_v6rzlog10p_chipsub_cutoff3.000000_cwt_peaks.gr
NC_000913	IPOD occupancy	Peak	2958896	2958956	3	+	.	From wt_m9_rdm_glu_merged_truseqnano_nebnext_v6rzlog10p_chipsub_cutoff3.000000_cwt_peaks.gr
NC_000913	IPOD occupancy	Peak	2959481	2959541	3	+	.	From wt_m9_rdm_glu_merged_truseqnano_nebnext_v6rzlog10p_chipsub_cutoff3.000000_cwt_peaks.gr
NC_000913	IPOD occupancy	Peak	2962536	2962596	3	+	.	From wt_m9_rdm_glu_merged_truseqnano_nebnext_v6rzlog10p_chipsub_cutoff3.000000_cwt_peaks.gr
NC_000913	IPOD occupancy	Peak	2969041	2969101	3	+	.	From wt_m9_rdm_glu_merged_truseqnano_nebnext_v6rzlog10p_chipsub_cutoff3.000000_cwt_peaks.gr
NC_000913	IPOD occupancy	Peak	2969216	2969276	3	+	.	From wt_m9_rdm_glu_merged_truseqnano_nebnext_v6rzlog10p_chipsub_cutoff3.000000_cwt_peaks.gr
NC_000913	IPOD occupancy	Peak	2971446	2971506	3	+	.	From wt_m9_rdm_glu_merged_truseqnano_nebnext_v6rzlog10p_chipsub_cutoff3.000000_cwt_peaks.gr
NC_000913	IPOD occupancy	Peak	2973441	2973501	3	+	.	From wt_m9_rdm_glu_merged_truseqnano_nebnext_v6rzlog10p_chipsub_cutoff3.000000_cwt_peaks.gr
NC_000913	IPOD occupancy	Peak	2973816	2973876	3	+	.	From wt_m9_rdm_glu_merged_truseqnano_nebnext_v6rzlog10p_chipsub_cutoff3.000000_cwt_peaks.gr
NC_000913	IPOD occupancy	Peak	2978581	2978641	3	+	.	From wt_m9_rdm_glu_merged_truseqnano_nebnext_v6rzlog10p_chipsub_cutoff3.000000_cwt_peaks.gr
NC_000913	IPOD occupancy	Peak	2978936	2978996	3	+	.	From wt_m9_rdm_glu_merged_truseqnano_nebnext_v6rzlog10p_chipsub_cutoff3.000000_cwt_peaks.gr
NC_000913	IPOD occupancy	Peak	2982151	2982211	3	+	.	From wt_m9_rdm_glu_merged_truseqnano_nebnext_v6rzlog10p_chipsub_cutoff3.000000_cwt_peaks.gr
NC_000913	IPOD occupancy	Peak	2982296	2982356	3	+	.	From wt_m9_rdm_glu_merged_truseqnano_nebnext_v6rzlog10p_chipsub_cutoff3.000000_cwt_peaks.gr
NC_000913	IPOD occupancy	Peak	2984341	2984401	3	+	.	From wt_m9_rdm_glu_merged_truseqnano_nebnext_v6rzlog10p_chipsub_cutoff3.000000_cwt_peaks.gr
NC_000913	IPOD occupancy	Peak	2986556	2986651	3	+	.	From wt_m9_rdm_glu_merged_truseqnano_nebnext_v6rzlog10p_chipsub_cutoff3.000000_cwt_peaks.gr
NC_000913	IPOD occupancy	Peak	2986841	2986901	3	+	.	From wt_m9_rdm_glu_merged_truseqnano_nebnext_v6rzlog10p_chipsub_cutoff3.000000_cwt_peaks.gr
NC_000913	IPOD occupancy	Peak	2987131	2987191	3	+	.	From wt_m9_rdm_glu_merged_truseqnano_nebnext_v6rzlog10p_chipsub_cutoff3.000000_cwt_peaks.gr
NC_000913	IPOD occupancy	Peak	2987266	2987326	3	+	.	From wt_m9_rdm_glu_merged_truseqnano_nebnext_v6rzlog10p_chipsub_cutoff3.000000_cwt_peaks.gr
NC_000913	IPOD occupancy	Peak	2987366	2987426	3	+	.	From wt_m9_rdm_glu_merged_truseqnano_nebnext_v6rzlog10p_chipsub_cutoff3.000000_cwt_peaks.gr
NC_000913	IPOD occupancy	Peak	2987551	2987611	3	+	.	From wt_m9_rdm_glu_merged_truseqnano_nebnext_v6rzlog10p_chipsub_cutoff3.000000_cwt_peaks.gr
NC_000913	IPOD occupancy	Peak	2987746	2987806	3	+	.	From wt_m9_rdm_glu_merged_truseqnano_nebnext_v6rzlog10p_chipsub_cutoff3.000000_cwt_peaks.gr
NC_000913	IPOD occupancy	Peak	2987891	2987951	3	+	.	From wt_m9_rdm_glu_merged_truseqnano_nebnext_v6rzlog10p_chipsub_cutoff3.000000_cwt_peaks.gr
NC_000913	IPOD occupancy	Peak	2988011	2988071	3	+	.	From wt_m9_rdm_glu_merged_truseqnano_nebnext_v6rzlog10p_chipsub_cutoff3.000000_cwt_peaks.gr
NC_000913	IPOD occupancy	Peak	2988231	2988291	3	+	.	From wt_m9_rdm_glu_merged_truseqnano_nebnext_v6rzlog10p_chipsub_cutoff3.000000_cwt_peaks.gr
NC_000913	IPOD occupancy	Peak	2988486	2988546	3	+	.	From wt_m9_rdm_glu_merged_truseqnano_nebnext_v6rzlog10p_chipsub_cutoff3.000000_cwt_peaks.gr
NC_000913	IPOD occupancy	Peak	2988801	2988861	3	+	.	From wt_m9_rdm_glu_merged_truseqnano_nebnext_v6rzlog10p_chipsub_cutoff3.000000_cwt_peaks.gr
NC_000913	IPOD occupancy	Peak	2988996	2989056	3	+	.	From wt_m9_rdm_glu_merged_truseqnano_nebnext_v6rzlog10p_chipsub_cutoff3.000000_cwt_peaks.gr
NC_000913	IPOD occupancy	Peak	2989091	2989151	3	+	.	From wt_m9_rdm_glu_merged_truseqnano_nebnext_v6rzlog10p_chipsub_cutoff3.000000_cwt_peaks.gr
NC_000913	IPOD occupancy	Peak	2989321	2989381	3	+	.	From wt_m9_rdm_glu_merged_truseqnano_nebnext_v6rzlog10p_chipsub_cutoff3.000000_cwt_peaks.gr
NC_000913	IPOD occupancy	Peak	2989616	2989676	3	+	.	From wt_m9_rdm_glu_merged_truseqnano_nebnext_v6rzlog10p_chipsub_cutoff3.000000_cwt_peaks.gr
NC_000913	IPOD occupancy	Peak	2989881	2989941	3	+	.	From wt_m9_rdm_glu_merged_truseqnano_nebnext_v6rzlog10p_chipsub_cutoff3.000000_cwt_peaks.gr
NC_000913	IPOD occupancy	Peak	2990081	2990141	3	+	.	From wt_m9_rdm_glu_merged_truseqnano_nebnext_v6rzlog10p_chipsub_cutoff3.000000_cwt_peaks.gr
NC_000913	IPOD occupancy	Peak	2990301	2990361	3	+	.	From wt_m9_rdm_glu_merged_truseqnano_nebnext_v6rzlog10p_chipsub_cutoff3.000000_cwt_peaks.gr
NC_000913	IPOD occupancy	Peak	2990401	2990461	3	+	.	From wt_m9_rdm_glu_merged_truseqnano_nebnext_v6rzlog10p_chipsub_cutoff3.000000_cwt_peaks.gr
NC_000913	IPOD occupancy	Peak	2990531	2990591	3	+	.	From wt_m9_rdm_glu_merged_truseqnano_nebnext_v6rzlog10p_chipsub_cutoff3.000000_cwt_peaks.gr
NC_000913	IPOD occupancy	Peak	2990671	2990731	3	+	.	From wt_m9_rdm_glu_merged_truseqnano_nebnext_v6rzlog10p_chipsub_cutoff3.000000_cwt_peaks.gr
NC_000913	IPOD occupancy	Peak	2991001	2991061	3	+	.	From wt_m9_rdm_glu_merged_truseqnano_nebnext_v6rzlog10p_chipsub_cutoff3.000000_cwt_peaks.gr
NC_000913	IPOD occupancy	Peak	2991241	2991301	3	+	.	From wt_m9_rdm_glu_merged_truseqnano_nebnext_v6rzlog10p_chipsub_cutoff3.000000_cwt_peaks.gr
NC_000913	IPOD occupancy	Peak	2991386	2991446	3	+	.	From wt_m9_rdm_glu_merged_truseqnano_nebnext_v6rzlog10p_chipsub_cutoff3.000000_cwt_peaks.gr
NC_000913	IPOD occupancy	Peak	2991636	2991696	3	+	.	From wt_m9_rdm_glu_merged_truseqnano_nebnext_v6rzlog10p_chipsub_cutoff3.000000_cwt_peaks.gr
NC_000913	IPOD occupancy	Peak	2991786	2991846	3	+	.	From wt_m9_rdm_glu_merged_truseqnano_nebnext_v6rzlog10p_chipsub_cutoff3.000000_cwt_peaks.gr
NC_000913	IPOD occupancy	Peak	2991971	2992031	3	+	.	From wt_m9_rdm_glu_merged_truseqnano_nebnext_v6rzlog10p_chipsub_cutoff3.000000_cwt_peaks.gr
NC_000913	IPOD occupancy	Peak	2992081	2992141	3	+	.	From wt_m9_rdm_glu_merged_truseqnano_nebnext_v6rzlog10p_chipsub_cutoff3.000000_cwt_peaks.gr
NC_000913	IPOD occupancy	Peak	2992231	2992291	3	+	.	From wt_m9_rdm_glu_merged_truseqnano_nebnext_v6rzlog10p_chipsub_cutoff3.000000_cwt_peaks.gr
NC_000913	IPOD occupancy	Peak	2992456	2992516	3	+	.	From wt_m9_rdm_glu_merged_truseqnano_nebnext_v6rzlog10p_chipsub_cutoff3.000000_cwt_peaks.gr
NC_000913	IPOD occupancy	Peak	2992641	2992701	3	+	.	From wt_m9_rdm_glu_merged_truseqnano_nebnext_v6rzlog10p_chipsub_cutoff3.000000_cwt_peaks.gr
NC_000913	IPOD occupancy	Peak	2992796	2992856	3	+	.	From wt_m9_rdm_glu_merged_truseqnano_nebnext_v6rzlog10p_chipsub_cutoff3.000000_cwt_peaks.gr
NC_000913	IPOD occupancy	Peak	2992931	2992991	3	+	.	From wt_m9_rdm_glu_merged_truseqnano_nebnext_v6rzlog10p_chipsub_cutoff3.000000_cwt_peaks.gr
NC_000913	IPOD occupancy	Peak	2993051	2993111	3	+	.	From wt_m9_rdm_glu_merged_truseqnano_nebnext_v6rzlog10p_chipsub_cutoff3.000000_cwt_peaks.gr
NC_000913	IPOD occupancy	Peak	2993201	2993261	3	+	.	From wt_m9_rdm_glu_merged_truseqnano_nebnext_v6rzlog10p_chipsub_cutoff3.000000_cwt_peaks.gr
NC_000913	IPOD occupancy	Peak	2993511	2993571	3	+	.	From wt_m9_rdm_glu_merged_truseqnano_nebnext_v6rzlog10p_chipsub_cutoff3.000000_cwt_peaks.gr
NC_000913	IPOD occupancy	Peak	2993666	2993726	3	+	.	From wt_m9_rdm_glu_merged_truseqnano_nebnext_v6rzlog10p_chipsub_cutoff3.000000_cwt_peaks.gr
NC_000913	IPOD occupancy	Peak	2993826	2993886	3	+	.	From wt_m9_rdm_glu_merged_truseqnano_nebnext_v6rzlog10p_chipsub_cutoff3.000000_cwt_peaks.gr
NC_000913	IPOD occupancy	Peak	2993956	2994016	3	+	.	From wt_m9_rdm_glu_merged_truseqnano_nebnext_v6rzlog10p_chipsub_cutoff3.000000_cwt_peaks.gr
NC_000913	IPOD occupancy	Peak	2994121	2994181	3	+	.	From wt_m9_rdm_glu_merged_truseqnano_nebnext_v6rzlog10p_chipsub_cutoff3.000000_cwt_peaks.gr
NC_000913	IPOD occupancy	Peak	2994346	2994406	3	+	.	From wt_m9_rdm_glu_merged_truseqnano_nebnext_v6rzlog10p_chipsub_cutoff3.000000_cwt_peaks.gr
NC_000913	IPOD occupancy	Peak	2994471	2994531	3	+	.	From wt_m9_rdm_glu_merged_truseqnano_nebnext_v6rzlog10p_chipsub_cutoff3.000000_cwt_peaks.gr
NC_000913	IPOD occupancy	Peak	2994681	2994741	3	+	.	From wt_m9_rdm_glu_merged_truseqnano_nebnext_v6rzlog10p_chipsub_cutoff3.000000_cwt_peaks.gr
NC_000913	IPOD occupancy	Peak	2994991	2995051	3	+	.	From wt_m9_rdm_glu_merged_truseqnano_nebnext_v6rzlog10p_chipsub_cutoff3.000000_cwt_peaks.gr
NC_000913	IPOD occupancy	Peak	2995236	2995296	3	+	.	From wt_m9_rdm_glu_merged_truseqnano_nebnext_v6rzlog10p_chipsub_cutoff3.000000_cwt_peaks.gr
NC_000913	IPOD occupancy	Peak	2995536	2995596	3	+	.	From wt_m9_rdm_glu_merged_truseqnano_nebnext_v6rzlog10p_chipsub_cutoff3.000000_cwt_peaks.gr
NC_000913	IPOD occupancy	Peak	2995811	2995871	3	+	.	From wt_m9_rdm_glu_merged_truseqnano_nebnext_v6rzlog10p_chipsub_cutoff3.000000_cwt_peaks.gr
NC_000913	IPOD occupancy	Peak	2996096	2996156	3	+	.	From wt_m9_rdm_glu_merged_truseqnano_nebnext_v6rzlog10p_chipsub_cutoff3.000000_cwt_peaks.gr
NC_000913	IPOD occupancy	Peak	2996216	2996276	3	+	.	From wt_m9_rdm_glu_merged_truseqnano_nebnext_v6rzlog10p_chipsub_cutoff3.000000_cwt_peaks.gr
NC_000913	IPOD occupancy	Peak	2996421	2996481	3	+	.	From wt_m9_rdm_glu_merged_truseqnano_nebnext_v6rzlog10p_chipsub_cutoff3.000000_cwt_peaks.gr
NC_000913	IPOD occupancy	Peak	2997506	2997566	3	+	.	From wt_m9_rdm_glu_merged_truseqnano_nebnext_v6rzlog10p_chipsub_cutoff3.000000_cwt_peaks.gr
NC_000913	IPOD occupancy	Peak	2998656	2998716	3	+	.	From wt_m9_rdm_glu_merged_truseqnano_nebnext_v6rzlog10p_chipsub_cutoff3.000000_cwt_peaks.gr
NC_000913	IPOD occupancy	Peak	3002566	3002626	3	+	.	From wt_m9_rdm_glu_merged_truseqnano_nebnext_v6rzlog10p_chipsub_cutoff3.000000_cwt_peaks.gr
NC_000913	IPOD occupancy	Peak	3003921	3003981	3	+	.	From wt_m9_rdm_glu_merged_truseqnano_nebnext_v6rzlog10p_chipsub_cutoff3.000000_cwt_peaks.gr
NC_000913	IPOD occupancy	Peak	3005116	3005176	3	+	.	From wt_m9_rdm_glu_merged_truseqnano_nebnext_v6rzlog10p_chipsub_cutoff3.000000_cwt_peaks.gr
NC_000913	IPOD occupancy	Peak	3005326	3005386	3	+	.	From wt_m9_rdm_glu_merged_truseqnano_nebnext_v6rzlog10p_chipsub_cutoff3.000000_cwt_peaks.gr
NC_000913	IPOD occupancy	Peak	3005891	3005951	3	+	.	From wt_m9_rdm_glu_merged_truseqnano_nebnext_v6rzlog10p_chipsub_cutoff3.000000_cwt_peaks.gr
NC_000913	IPOD occupancy	Peak	3006156	3006216	3	+	.	From wt_m9_rdm_glu_merged_truseqnano_nebnext_v6rzlog10p_chipsub_cutoff3.000000_cwt_peaks.gr
NC_000913	IPOD occupancy	Peak	3006251	3006311	3	+	.	From wt_m9_rdm_glu_merged_truseqnano_nebnext_v6rzlog10p_chipsub_cutoff3.000000_cwt_peaks.gr
NC_000913	IPOD occupancy	Peak	3011941	3012001	3	+	.	From wt_m9_rdm_glu_merged_truseqnano_nebnext_v6rzlog10p_chipsub_cutoff3.000000_cwt_peaks.gr
NC_000913	IPOD occupancy	Peak	3015856	3015916	3	+	.	From wt_m9_rdm_glu_merged_truseqnano_nebnext_v6rzlog10p_chipsub_cutoff3.000000_cwt_peaks.gr
NC_000913	IPOD occupancy	Peak	3021371	3021431	3	+	.	From wt_m9_rdm_glu_merged_truseqnano_nebnext_v6rzlog10p_chipsub_cutoff3.000000_cwt_peaks.gr
NC_000913	IPOD occupancy	Peak	3023271	3023331	3	+	.	From wt_m9_rdm_glu_merged_truseqnano_nebnext_v6rzlog10p_chipsub_cutoff3.000000_cwt_peaks.gr
NC_000913	IPOD occupancy	Peak	3024341	3024401	3	+	.	From wt_m9_rdm_glu_merged_truseqnano_nebnext_v6rzlog10p_chipsub_cutoff3.000000_cwt_peaks.gr
NC_000913	IPOD occupancy	Peak	3027846	3027906	3	+	.	From wt_m9_rdm_glu_merged_truseqnano_nebnext_v6rzlog10p_chipsub_cutoff3.000000_cwt_peaks.gr
NC_000913	IPOD occupancy	Peak	3030611	3030671	3	+	.	From wt_m9_rdm_glu_merged_truseqnano_nebnext_v6rzlog10p_chipsub_cutoff3.000000_cwt_peaks.gr
NC_000913	IPOD occupancy	Peak	3030941	3031001	3	+	.	From wt_m9_rdm_glu_merged_truseqnano_nebnext_v6rzlog10p_chipsub_cutoff3.000000_cwt_peaks.gr
NC_000913	IPOD occupancy	Peak	3031136	3031196	3	+	.	From wt_m9_rdm_glu_merged_truseqnano_nebnext_v6rzlog10p_chipsub_cutoff3.000000_cwt_peaks.gr
NC_000913	IPOD occupancy	Peak	3032801	3032861	3	+	.	From wt_m9_rdm_glu_merged_truseqnano_nebnext_v6rzlog10p_chipsub_cutoff3.000000_cwt_peaks.gr
NC_000913	IPOD occupancy	Peak	3033456	3033516	3	+	.	From wt_m9_rdm_glu_merged_truseqnano_nebnext_v6rzlog10p_chipsub_cutoff3.000000_cwt_peaks.gr
NC_000913	IPOD occupancy	Peak	3035261	3035321	3	+	.	From wt_m9_rdm_glu_merged_truseqnano_nebnext_v6rzlog10p_chipsub_cutoff3.000000_cwt_peaks.gr
NC_000913	IPOD occupancy	Peak	3040876	3040936	3	+	.	From wt_m9_rdm_glu_merged_truseqnano_nebnext_v6rzlog10p_chipsub_cutoff3.000000_cwt_peaks.gr
NC_000913	IPOD occupancy	Peak	3043251	3043311	3	+	.	From wt_m9_rdm_glu_merged_truseqnano_nebnext_v6rzlog10p_chipsub_cutoff3.000000_cwt_peaks.gr
NC_000913	IPOD occupancy	Peak	3043851	3043911	3	+	.	From wt_m9_rdm_glu_merged_truseqnano_nebnext_v6rzlog10p_chipsub_cutoff3.000000_cwt_peaks.gr
NC_000913	IPOD occupancy	Peak	3044116	3044176	3	+	.	From wt_m9_rdm_glu_merged_truseqnano_nebnext_v6rzlog10p_chipsub_cutoff3.000000_cwt_peaks.gr
NC_000913	IPOD occupancy	Peak	3045896	3045956	3	+	.	From wt_m9_rdm_glu_merged_truseqnano_nebnext_v6rzlog10p_chipsub_cutoff3.000000_cwt_peaks.gr
NC_000913	IPOD occupancy	Peak	3050846	3050906	3	+	.	From wt_m9_rdm_glu_merged_truseqnano_nebnext_v6rzlog10p_chipsub_cutoff3.000000_cwt_peaks.gr
NC_000913	IPOD occupancy	Peak	3051971	3052031	3	+	.	From wt_m9_rdm_glu_merged_truseqnano_nebnext_v6rzlog10p_chipsub_cutoff3.000000_cwt_peaks.gr
NC_000913	IPOD occupancy	Peak	3054451	3054511	3	+	.	From wt_m9_rdm_glu_merged_truseqnano_nebnext_v6rzlog10p_chipsub_cutoff3.000000_cwt_peaks.gr
NC_000913	IPOD occupancy	Peak	3057856	3057916	3	+	.	From wt_m9_rdm_glu_merged_truseqnano_nebnext_v6rzlog10p_chipsub_cutoff3.000000_cwt_peaks.gr
NC_000913	IPOD occupancy	Peak	3058591	3058651	3	+	.	From wt_m9_rdm_glu_merged_truseqnano_nebnext_v6rzlog10p_chipsub_cutoff3.000000_cwt_peaks.gr
NC_000913	IPOD occupancy	Peak	3062031	3062091	3	+	.	From wt_m9_rdm_glu_merged_truseqnano_nebnext_v6rzlog10p_chipsub_cutoff3.000000_cwt_peaks.gr
NC_000913	IPOD occupancy	Peak	3063196	3063256	3	+	.	From wt_m9_rdm_glu_merged_truseqnano_nebnext_v6rzlog10p_chipsub_cutoff3.000000_cwt_peaks.gr
NC_000913	IPOD occupancy	Peak	3066311	3066371	3	+	.	From wt_m9_rdm_glu_merged_truseqnano_nebnext_v6rzlog10p_chipsub_cutoff3.000000_cwt_peaks.gr
NC_000913	IPOD occupancy	Peak	3066491	3066551	3	+	.	From wt_m9_rdm_glu_merged_truseqnano_nebnext_v6rzlog10p_chipsub_cutoff3.000000_cwt_peaks.gr
NC_000913	IPOD occupancy	Peak	3066821	3066881	3	+	.	From wt_m9_rdm_glu_merged_truseqnano_nebnext_v6rzlog10p_chipsub_cutoff3.000000_cwt_peaks.gr
NC_000913	IPOD occupancy	Peak	3068766	3068826	3	+	.	From wt_m9_rdm_glu_merged_truseqnano_nebnext_v6rzlog10p_chipsub_cutoff3.000000_cwt_peaks.gr
NC_000913	IPOD occupancy	Peak	3070026	3070086	3	+	.	From wt_m9_rdm_glu_merged_truseqnano_nebnext_v6rzlog10p_chipsub_cutoff3.000000_cwt_peaks.gr
NC_000913	IPOD occupancy	Peak	3075806	3075866	3	+	.	From wt_m9_rdm_glu_merged_truseqnano_nebnext_v6rzlog10p_chipsub_cutoff3.000000_cwt_peaks.gr
NC_000913	IPOD occupancy	Peak	3076956	3077016	3	+	.	From wt_m9_rdm_glu_merged_truseqnano_nebnext_v6rzlog10p_chipsub_cutoff3.000000_cwt_peaks.gr
NC_000913	IPOD occupancy	Peak	3077066	3077126	3	+	.	From wt_m9_rdm_glu_merged_truseqnano_nebnext_v6rzlog10p_chipsub_cutoff3.000000_cwt_peaks.gr
NC_000913	IPOD occupancy	Peak	3077341	3077401	3	+	.	From wt_m9_rdm_glu_merged_truseqnano_nebnext_v6rzlog10p_chipsub_cutoff3.000000_cwt_peaks.gr
NC_000913	IPOD occupancy	Peak	3077491	3077551	3	+	.	From wt_m9_rdm_glu_merged_truseqnano_nebnext_v6rzlog10p_chipsub_cutoff3.000000_cwt_peaks.gr
NC_000913	IPOD occupancy	Peak	3078466	3078526	3	+	.	From wt_m9_rdm_glu_merged_truseqnano_nebnext_v6rzlog10p_chipsub_cutoff3.000000_cwt_peaks.gr
NC_000913	IPOD occupancy	Peak	3078736	3078796	3	+	.	From wt_m9_rdm_glu_merged_truseqnano_nebnext_v6rzlog10p_chipsub_cutoff3.000000_cwt_peaks.gr
NC_000913	IPOD occupancy	Peak	3078861	3078921	3	+	.	From wt_m9_rdm_glu_merged_truseqnano_nebnext_v6rzlog10p_chipsub_cutoff3.000000_cwt_peaks.gr
NC_000913	IPOD occupancy	Peak	3079176	3079236	3	+	.	From wt_m9_rdm_glu_merged_truseqnano_nebnext_v6rzlog10p_chipsub_cutoff3.000000_cwt_peaks.gr
NC_000913	IPOD occupancy	Peak	3079476	3079536	3	+	.	From wt_m9_rdm_glu_merged_truseqnano_nebnext_v6rzlog10p_chipsub_cutoff3.000000_cwt_peaks.gr
NC_000913	IPOD occupancy	Peak	3088136	3088196	3	+	.	From wt_m9_rdm_glu_merged_truseqnano_nebnext_v6rzlog10p_chipsub_cutoff3.000000_cwt_peaks.gr
NC_000913	IPOD occupancy	Peak	3093036	3093096	3	+	.	From wt_m9_rdm_glu_merged_truseqnano_nebnext_v6rzlog10p_chipsub_cutoff3.000000_cwt_peaks.gr
NC_000913	IPOD occupancy	Peak	3094911	3094971	3	+	.	From wt_m9_rdm_glu_merged_truseqnano_nebnext_v6rzlog10p_chipsub_cutoff3.000000_cwt_peaks.gr
NC_000913	IPOD occupancy	Peak	3100721	3100781	3	+	.	From wt_m9_rdm_glu_merged_truseqnano_nebnext_v6rzlog10p_chipsub_cutoff3.000000_cwt_peaks.gr
NC_000913	IPOD occupancy	Peak	3105666	3105726	3	+	.	From wt_m9_rdm_glu_merged_truseqnano_nebnext_v6rzlog10p_chipsub_cutoff3.000000_cwt_peaks.gr
NC_000913	IPOD occupancy	Peak	3109256	3109316	3	+	.	From wt_m9_rdm_glu_merged_truseqnano_nebnext_v6rzlog10p_chipsub_cutoff3.000000_cwt_peaks.gr
NC_000913	IPOD occupancy	Peak	3110276	3110336	3	+	.	From wt_m9_rdm_glu_merged_truseqnano_nebnext_v6rzlog10p_chipsub_cutoff3.000000_cwt_peaks.gr
NC_000913	IPOD occupancy	Peak	3113461	3113521	3	+	.	From wt_m9_rdm_glu_merged_truseqnano_nebnext_v6rzlog10p_chipsub_cutoff3.000000_cwt_peaks.gr
NC_000913	IPOD occupancy	Peak	3116686	3116746	3	+	.	From wt_m9_rdm_glu_merged_truseqnano_nebnext_v6rzlog10p_chipsub_cutoff3.000000_cwt_peaks.gr
NC_000913	IPOD occupancy	Peak	3117856	3117916	3	+	.	From wt_m9_rdm_glu_merged_truseqnano_nebnext_v6rzlog10p_chipsub_cutoff3.000000_cwt_peaks.gr
NC_000913	IPOD occupancy	Peak	3119551	3119611	3	+	.	From wt_m9_rdm_glu_merged_truseqnano_nebnext_v6rzlog10p_chipsub_cutoff3.000000_cwt_peaks.gr
NC_000913	IPOD occupancy	Peak	3121271	3121331	3	+	.	From wt_m9_rdm_glu_merged_truseqnano_nebnext_v6rzlog10p_chipsub_cutoff3.000000_cwt_peaks.gr
NC_000913	IPOD occupancy	Peak	3123176	3123236	3	+	.	From wt_m9_rdm_glu_merged_truseqnano_nebnext_v6rzlog10p_chipsub_cutoff3.000000_cwt_peaks.gr
NC_000913	IPOD occupancy	Peak	3124221	3124281	3	+	.	From wt_m9_rdm_glu_merged_truseqnano_nebnext_v6rzlog10p_chipsub_cutoff3.000000_cwt_peaks.gr
NC_000913	IPOD occupancy	Peak	3127466	3127526	3	+	.	From wt_m9_rdm_glu_merged_truseqnano_nebnext_v6rzlog10p_chipsub_cutoff3.000000_cwt_peaks.gr
NC_000913	IPOD occupancy	Peak	3129026	3129086	3	+	.	From wt_m9_rdm_glu_merged_truseqnano_nebnext_v6rzlog10p_chipsub_cutoff3.000000_cwt_peaks.gr
NC_000913	IPOD occupancy	Peak	3130166	3130226	3	+	.	From wt_m9_rdm_glu_merged_truseqnano_nebnext_v6rzlog10p_chipsub_cutoff3.000000_cwt_peaks.gr
NC_000913	IPOD occupancy	Peak	3130276	3130336	3	+	.	From wt_m9_rdm_glu_merged_truseqnano_nebnext_v6rzlog10p_chipsub_cutoff3.000000_cwt_peaks.gr
NC_000913	IPOD occupancy	Peak	3130396	3130456	3	+	.	From wt_m9_rdm_glu_merged_truseqnano_nebnext_v6rzlog10p_chipsub_cutoff3.000000_cwt_peaks.gr
NC_000913	IPOD occupancy	Peak	3131181	3131241	3	+	.	From wt_m9_rdm_glu_merged_truseqnano_nebnext_v6rzlog10p_chipsub_cutoff3.000000_cwt_peaks.gr
NC_000913	IPOD occupancy	Peak	3133176	3133236	3	+	.	From wt_m9_rdm_glu_merged_truseqnano_nebnext_v6rzlog10p_chipsub_cutoff3.000000_cwt_peaks.gr
NC_000913	IPOD occupancy	Peak	3133916	3133976	3	+	.	From wt_m9_rdm_glu_merged_truseqnano_nebnext_v6rzlog10p_chipsub_cutoff3.000000_cwt_peaks.gr
NC_000913	IPOD occupancy	Peak	3134091	3134151	3	+	.	From wt_m9_rdm_glu_merged_truseqnano_nebnext_v6rzlog10p_chipsub_cutoff3.000000_cwt_peaks.gr
NC_000913	IPOD occupancy	Peak	3134291	3134351	3	+	.	From wt_m9_rdm_glu_merged_truseqnano_nebnext_v6rzlog10p_chipsub_cutoff3.000000_cwt_peaks.gr
NC_000913	IPOD occupancy	Peak	3134711	3134771	3	+	.	From wt_m9_rdm_glu_merged_truseqnano_nebnext_v6rzlog10p_chipsub_cutoff3.000000_cwt_peaks.gr
NC_000913	IPOD occupancy	Peak	3136331	3136391	3	+	.	From wt_m9_rdm_glu_merged_truseqnano_nebnext_v6rzlog10p_chipsub_cutoff3.000000_cwt_peaks.gr
NC_000913	IPOD occupancy	Peak	3136561	3136621	3	+	.	From wt_m9_rdm_glu_merged_truseqnano_nebnext_v6rzlog10p_chipsub_cutoff3.000000_cwt_peaks.gr
NC_000913	IPOD occupancy	Peak	3138311	3138371	3	+	.	From wt_m9_rdm_glu_merged_truseqnano_nebnext_v6rzlog10p_chipsub_cutoff3.000000_cwt_peaks.gr
NC_000913	IPOD occupancy	Peak	3140646	3140706	3	+	.	From wt_m9_rdm_glu_merged_truseqnano_nebnext_v6rzlog10p_chipsub_cutoff3.000000_cwt_peaks.gr
NC_000913	IPOD occupancy	Peak	3142186	3142246	3	+	.	From wt_m9_rdm_glu_merged_truseqnano_nebnext_v6rzlog10p_chipsub_cutoff3.000000_cwt_peaks.gr
NC_000913	IPOD occupancy	Peak	3145866	3145926	3	+	.	From wt_m9_rdm_glu_merged_truseqnano_nebnext_v6rzlog10p_chipsub_cutoff3.000000_cwt_peaks.gr
NC_000913	IPOD occupancy	Peak	3146246	3146306	3	+	.	From wt_m9_rdm_glu_merged_truseqnano_nebnext_v6rzlog10p_chipsub_cutoff3.000000_cwt_peaks.gr
NC_000913	IPOD occupancy	Peak	3146826	3146886	3	+	.	From wt_m9_rdm_glu_merged_truseqnano_nebnext_v6rzlog10p_chipsub_cutoff3.000000_cwt_peaks.gr
NC_000913	IPOD occupancy	Peak	3147976	3148036	3	+	.	From wt_m9_rdm_glu_merged_truseqnano_nebnext_v6rzlog10p_chipsub_cutoff3.000000_cwt_peaks.gr
NC_000913	IPOD occupancy	Peak	3148446	3148506	3	+	.	From wt_m9_rdm_glu_merged_truseqnano_nebnext_v6rzlog10p_chipsub_cutoff3.000000_cwt_peaks.gr
NC_000913	IPOD occupancy	Peak	3150626	3150796	3	+	.	From wt_m9_rdm_glu_merged_truseqnano_nebnext_v6rzlog10p_chipsub_cutoff3.000000_cwt_peaks.gr
NC_000913	IPOD occupancy	Peak	3153176	3153236	3	+	.	From wt_m9_rdm_glu_merged_truseqnano_nebnext_v6rzlog10p_chipsub_cutoff3.000000_cwt_peaks.gr
NC_000913	IPOD occupancy	Peak	3154001	3154061	3	+	.	From wt_m9_rdm_glu_merged_truseqnano_nebnext_v6rzlog10p_chipsub_cutoff3.000000_cwt_peaks.gr
NC_000913	IPOD occupancy	Peak	3155186	3155246	3	+	.	From wt_m9_rdm_glu_merged_truseqnano_nebnext_v6rzlog10p_chipsub_cutoff3.000000_cwt_peaks.gr
NC_000913	IPOD occupancy	Peak	3155931	3155991	3	+	.	From wt_m9_rdm_glu_merged_truseqnano_nebnext_v6rzlog10p_chipsub_cutoff3.000000_cwt_peaks.gr
NC_000913	IPOD occupancy	Peak	3156591	3156651	3	+	.	From wt_m9_rdm_glu_merged_truseqnano_nebnext_v6rzlog10p_chipsub_cutoff3.000000_cwt_peaks.gr
NC_000913	IPOD occupancy	Peak	3156976	3157036	3	+	.	From wt_m9_rdm_glu_merged_truseqnano_nebnext_v6rzlog10p_chipsub_cutoff3.000000_cwt_peaks.gr
NC_000913	IPOD occupancy	Peak	3158576	3158636	3	+	.	From wt_m9_rdm_glu_merged_truseqnano_nebnext_v6rzlog10p_chipsub_cutoff3.000000_cwt_peaks.gr
NC_000913	IPOD occupancy	Peak	3168581	3168641	3	+	.	From wt_m9_rdm_glu_merged_truseqnano_nebnext_v6rzlog10p_chipsub_cutoff3.000000_cwt_peaks.gr
NC_000913	IPOD occupancy	Peak	3169691	3169751	3	+	.	From wt_m9_rdm_glu_merged_truseqnano_nebnext_v6rzlog10p_chipsub_cutoff3.000000_cwt_peaks.gr
NC_000913	IPOD occupancy	Peak	3171951	3172011	3	+	.	From wt_m9_rdm_glu_merged_truseqnano_nebnext_v6rzlog10p_chipsub_cutoff3.000000_cwt_peaks.gr
NC_000913	IPOD occupancy	Peak	3172141	3172201	3	+	.	From wt_m9_rdm_glu_merged_truseqnano_nebnext_v6rzlog10p_chipsub_cutoff3.000000_cwt_peaks.gr
NC_000913	IPOD occupancy	Peak	3172341	3172401	3	+	.	From wt_m9_rdm_glu_merged_truseqnano_nebnext_v6rzlog10p_chipsub_cutoff3.000000_cwt_peaks.gr
NC_000913	IPOD occupancy	Peak	3179341	3179401	3	+	.	From wt_m9_rdm_glu_merged_truseqnano_nebnext_v6rzlog10p_chipsub_cutoff3.000000_cwt_peaks.gr
NC_000913	IPOD occupancy	Peak	3180571	3180631	3	+	.	From wt_m9_rdm_glu_merged_truseqnano_nebnext_v6rzlog10p_chipsub_cutoff3.000000_cwt_peaks.gr
NC_000913	IPOD occupancy	Peak	3183846	3183906	3	+	.	From wt_m9_rdm_glu_merged_truseqnano_nebnext_v6rzlog10p_chipsub_cutoff3.000000_cwt_peaks.gr
NC_000913	IPOD occupancy	Peak	3185151	3185211	3	+	.	From wt_m9_rdm_glu_merged_truseqnano_nebnext_v6rzlog10p_chipsub_cutoff3.000000_cwt_peaks.gr
NC_000913	IPOD occupancy	Peak	3185341	3185401	3	+	.	From wt_m9_rdm_glu_merged_truseqnano_nebnext_v6rzlog10p_chipsub_cutoff3.000000_cwt_peaks.gr
NC_000913	IPOD occupancy	Peak	3185486	3185546	3	+	.	From wt_m9_rdm_glu_merged_truseqnano_nebnext_v6rzlog10p_chipsub_cutoff3.000000_cwt_peaks.gr
NC_000913	IPOD occupancy	Peak	3186006	3186066	3	+	.	From wt_m9_rdm_glu_merged_truseqnano_nebnext_v6rzlog10p_chipsub_cutoff3.000000_cwt_peaks.gr
NC_000913	IPOD occupancy	Peak	3186186	3186246	3	+	.	From wt_m9_rdm_glu_merged_truseqnano_nebnext_v6rzlog10p_chipsub_cutoff3.000000_cwt_peaks.gr
NC_000913	IPOD occupancy	Peak	3187126	3187186	3	+	.	From wt_m9_rdm_glu_merged_truseqnano_nebnext_v6rzlog10p_chipsub_cutoff3.000000_cwt_peaks.gr
NC_000913	IPOD occupancy	Peak	3187346	3187406	3	+	.	From wt_m9_rdm_glu_merged_truseqnano_nebnext_v6rzlog10p_chipsub_cutoff3.000000_cwt_peaks.gr
NC_000913	IPOD occupancy	Peak	3187666	3187726	3	+	.	From wt_m9_rdm_glu_merged_truseqnano_nebnext_v6rzlog10p_chipsub_cutoff3.000000_cwt_peaks.gr
NC_000913	IPOD occupancy	Peak	3187886	3187946	3	+	.	From wt_m9_rdm_glu_merged_truseqnano_nebnext_v6rzlog10p_chipsub_cutoff3.000000_cwt_peaks.gr
NC_000913	IPOD occupancy	Peak	3188286	3188346	3	+	.	From wt_m9_rdm_glu_merged_truseqnano_nebnext_v6rzlog10p_chipsub_cutoff3.000000_cwt_peaks.gr
NC_000913	IPOD occupancy	Peak	3188616	3188676	3	+	.	From wt_m9_rdm_glu_merged_truseqnano_nebnext_v6rzlog10p_chipsub_cutoff3.000000_cwt_peaks.gr
NC_000913	IPOD occupancy	Peak	3188786	3188846	3	+	.	From wt_m9_rdm_glu_merged_truseqnano_nebnext_v6rzlog10p_chipsub_cutoff3.000000_cwt_peaks.gr
NC_000913	IPOD occupancy	Peak	3189476	3189536	3	+	.	From wt_m9_rdm_glu_merged_truseqnano_nebnext_v6rzlog10p_chipsub_cutoff3.000000_cwt_peaks.gr
NC_000913	IPOD occupancy	Peak	3190131	3190191	3	+	.	From wt_m9_rdm_glu_merged_truseqnano_nebnext_v6rzlog10p_chipsub_cutoff3.000000_cwt_peaks.gr
NC_000913	IPOD occupancy	Peak	3190596	3190656	3	+	.	From wt_m9_rdm_glu_merged_truseqnano_nebnext_v6rzlog10p_chipsub_cutoff3.000000_cwt_peaks.gr
NC_000913	IPOD occupancy	Peak	3191141	3191201	3	+	.	From wt_m9_rdm_glu_merged_truseqnano_nebnext_v6rzlog10p_chipsub_cutoff3.000000_cwt_peaks.gr
NC_000913	IPOD occupancy	Peak	3191246	3191306	3	+	.	From wt_m9_rdm_glu_merged_truseqnano_nebnext_v6rzlog10p_chipsub_cutoff3.000000_cwt_peaks.gr
NC_000913	IPOD occupancy	Peak	3191476	3191536	3	+	.	From wt_m9_rdm_glu_merged_truseqnano_nebnext_v6rzlog10p_chipsub_cutoff3.000000_cwt_peaks.gr
NC_000913	IPOD occupancy	Peak	3191691	3191751	3	+	.	From wt_m9_rdm_glu_merged_truseqnano_nebnext_v6rzlog10p_chipsub_cutoff3.000000_cwt_peaks.gr
NC_000913	IPOD occupancy	Peak	3191896	3191956	3	+	.	From wt_m9_rdm_glu_merged_truseqnano_nebnext_v6rzlog10p_chipsub_cutoff3.000000_cwt_peaks.gr
NC_000913	IPOD occupancy	Peak	3192341	3192401	3	+	.	From wt_m9_rdm_glu_merged_truseqnano_nebnext_v6rzlog10p_chipsub_cutoff3.000000_cwt_peaks.gr
NC_000913	IPOD occupancy	Peak	3192596	3192656	3	+	.	From wt_m9_rdm_glu_merged_truseqnano_nebnext_v6rzlog10p_chipsub_cutoff3.000000_cwt_peaks.gr
NC_000913	IPOD occupancy	Peak	3192811	3192871	3	+	.	From wt_m9_rdm_glu_merged_truseqnano_nebnext_v6rzlog10p_chipsub_cutoff3.000000_cwt_peaks.gr
NC_000913	IPOD occupancy	Peak	3194566	3194626	3	+	.	From wt_m9_rdm_glu_merged_truseqnano_nebnext_v6rzlog10p_chipsub_cutoff3.000000_cwt_peaks.gr
NC_000913	IPOD occupancy	Peak	3197071	3197131	3	+	.	From wt_m9_rdm_glu_merged_truseqnano_nebnext_v6rzlog10p_chipsub_cutoff3.000000_cwt_peaks.gr
NC_000913	IPOD occupancy	Peak	3197956	3198016	3	+	.	From wt_m9_rdm_glu_merged_truseqnano_nebnext_v6rzlog10p_chipsub_cutoff3.000000_cwt_peaks.gr
NC_000913	IPOD occupancy	Peak	3199506	3199566	3	+	.	From wt_m9_rdm_glu_merged_truseqnano_nebnext_v6rzlog10p_chipsub_cutoff3.000000_cwt_peaks.gr
NC_000913	IPOD occupancy	Peak	3199796	3199856	3	+	.	From wt_m9_rdm_glu_merged_truseqnano_nebnext_v6rzlog10p_chipsub_cutoff3.000000_cwt_peaks.gr
NC_000913	IPOD occupancy	Peak	3200111	3200171	3	+	.	From wt_m9_rdm_glu_merged_truseqnano_nebnext_v6rzlog10p_chipsub_cutoff3.000000_cwt_peaks.gr
NC_000913	IPOD occupancy	Peak	3203756	3203816	3	+	.	From wt_m9_rdm_glu_merged_truseqnano_nebnext_v6rzlog10p_chipsub_cutoff3.000000_cwt_peaks.gr
NC_000913	IPOD occupancy	Peak	3205811	3205871	3	+	.	From wt_m9_rdm_glu_merged_truseqnano_nebnext_v6rzlog10p_chipsub_cutoff3.000000_cwt_peaks.gr
NC_000913	IPOD occupancy	Peak	3206101	3206161	3	+	.	From wt_m9_rdm_glu_merged_truseqnano_nebnext_v6rzlog10p_chipsub_cutoff3.000000_cwt_peaks.gr
NC_000913	IPOD occupancy	Peak	3206336	3206396	3	+	.	From wt_m9_rdm_glu_merged_truseqnano_nebnext_v6rzlog10p_chipsub_cutoff3.000000_cwt_peaks.gr
NC_000913	IPOD occupancy	Peak	3208311	3208371	3	+	.	From wt_m9_rdm_glu_merged_truseqnano_nebnext_v6rzlog10p_chipsub_cutoff3.000000_cwt_peaks.gr
NC_000913	IPOD occupancy	Peak	3210421	3210481	3	+	.	From wt_m9_rdm_glu_merged_truseqnano_nebnext_v6rzlog10p_chipsub_cutoff3.000000_cwt_peaks.gr
NC_000913	IPOD occupancy	Peak	3213146	3213206	3	+	.	From wt_m9_rdm_glu_merged_truseqnano_nebnext_v6rzlog10p_chipsub_cutoff3.000000_cwt_peaks.gr
NC_000913	IPOD occupancy	Peak	3216531	3216591	3	+	.	From wt_m9_rdm_glu_merged_truseqnano_nebnext_v6rzlog10p_chipsub_cutoff3.000000_cwt_peaks.gr
NC_000913	IPOD occupancy	Peak	3216716	3216776	3	+	.	From wt_m9_rdm_glu_merged_truseqnano_nebnext_v6rzlog10p_chipsub_cutoff3.000000_cwt_peaks.gr
NC_000913	IPOD occupancy	Peak	3218186	3218246	3	+	.	From wt_m9_rdm_glu_merged_truseqnano_nebnext_v6rzlog10p_chipsub_cutoff3.000000_cwt_peaks.gr
NC_000913	IPOD occupancy	Peak	3218436	3218496	3	+	.	From wt_m9_rdm_glu_merged_truseqnano_nebnext_v6rzlog10p_chipsub_cutoff3.000000_cwt_peaks.gr
NC_000913	IPOD occupancy	Peak	3219146	3219206	3	+	.	From wt_m9_rdm_glu_merged_truseqnano_nebnext_v6rzlog10p_chipsub_cutoff3.000000_cwt_peaks.gr
NC_000913	IPOD occupancy	Peak	3226216	3226276	3	+	.	From wt_m9_rdm_glu_merged_truseqnano_nebnext_v6rzlog10p_chipsub_cutoff3.000000_cwt_peaks.gr
NC_000913	IPOD occupancy	Peak	3226376	3226436	3	+	.	From wt_m9_rdm_glu_merged_truseqnano_nebnext_v6rzlog10p_chipsub_cutoff3.000000_cwt_peaks.gr
NC_000913	IPOD occupancy	Peak	3226556	3226616	3	+	.	From wt_m9_rdm_glu_merged_truseqnano_nebnext_v6rzlog10p_chipsub_cutoff3.000000_cwt_peaks.gr
NC_000913	IPOD occupancy	Peak	3227291	3227351	3	+	.	From wt_m9_rdm_glu_merged_truseqnano_nebnext_v6rzlog10p_chipsub_cutoff3.000000_cwt_peaks.gr
NC_000913	IPOD occupancy	Peak	3227561	3227621	3	+	.	From wt_m9_rdm_glu_merged_truseqnano_nebnext_v6rzlog10p_chipsub_cutoff3.000000_cwt_peaks.gr
NC_000913	IPOD occupancy	Peak	3227736	3227796	3	+	.	From wt_m9_rdm_glu_merged_truseqnano_nebnext_v6rzlog10p_chipsub_cutoff3.000000_cwt_peaks.gr
NC_000913	IPOD occupancy	Peak	3228856	3228916	3	+	.	From wt_m9_rdm_glu_merged_truseqnano_nebnext_v6rzlog10p_chipsub_cutoff3.000000_cwt_peaks.gr
NC_000913	IPOD occupancy	Peak	3231186	3231246	3	+	.	From wt_m9_rdm_glu_merged_truseqnano_nebnext_v6rzlog10p_chipsub_cutoff3.000000_cwt_peaks.gr
NC_000913	IPOD occupancy	Peak	3234736	3234796	3	+	.	From wt_m9_rdm_glu_merged_truseqnano_nebnext_v6rzlog10p_chipsub_cutoff3.000000_cwt_peaks.gr
NC_000913	IPOD occupancy	Peak	3236141	3236201	3	+	.	From wt_m9_rdm_glu_merged_truseqnano_nebnext_v6rzlog10p_chipsub_cutoff3.000000_cwt_peaks.gr
NC_000913	IPOD occupancy	Peak	3237191	3237251	3	+	.	From wt_m9_rdm_glu_merged_truseqnano_nebnext_v6rzlog10p_chipsub_cutoff3.000000_cwt_peaks.gr
NC_000913	IPOD occupancy	Peak	3238296	3238356	3	+	.	From wt_m9_rdm_glu_merged_truseqnano_nebnext_v6rzlog10p_chipsub_cutoff3.000000_cwt_peaks.gr
NC_000913	IPOD occupancy	Peak	3244791	3244851	3	+	.	From wt_m9_rdm_glu_merged_truseqnano_nebnext_v6rzlog10p_chipsub_cutoff3.000000_cwt_peaks.gr
NC_000913	IPOD occupancy	Peak	3245201	3245261	3	+	.	From wt_m9_rdm_glu_merged_truseqnano_nebnext_v6rzlog10p_chipsub_cutoff3.000000_cwt_peaks.gr
NC_000913	IPOD occupancy	Peak	3247576	3247636	3	+	.	From wt_m9_rdm_glu_merged_truseqnano_nebnext_v6rzlog10p_chipsub_cutoff3.000000_cwt_peaks.gr
NC_000913	IPOD occupancy	Peak	3248816	3248876	3	+	.	From wt_m9_rdm_glu_merged_truseqnano_nebnext_v6rzlog10p_chipsub_cutoff3.000000_cwt_peaks.gr
NC_000913	IPOD occupancy	Peak	3250471	3250531	3	+	.	From wt_m9_rdm_glu_merged_truseqnano_nebnext_v6rzlog10p_chipsub_cutoff3.000000_cwt_peaks.gr
NC_000913	IPOD occupancy	Peak	3250831	3250891	3	+	.	From wt_m9_rdm_glu_merged_truseqnano_nebnext_v6rzlog10p_chipsub_cutoff3.000000_cwt_peaks.gr
NC_000913	IPOD occupancy	Peak	3252061	3252121	3	+	.	From wt_m9_rdm_glu_merged_truseqnano_nebnext_v6rzlog10p_chipsub_cutoff3.000000_cwt_peaks.gr
NC_000913	IPOD occupancy	Peak	3252771	3252831	3	+	.	From wt_m9_rdm_glu_merged_truseqnano_nebnext_v6rzlog10p_chipsub_cutoff3.000000_cwt_peaks.gr
NC_000913	IPOD occupancy	Peak	3253276	3253336	3	+	.	From wt_m9_rdm_glu_merged_truseqnano_nebnext_v6rzlog10p_chipsub_cutoff3.000000_cwt_peaks.gr
NC_000913	IPOD occupancy	Peak	3254856	3254916	3	+	.	From wt_m9_rdm_glu_merged_truseqnano_nebnext_v6rzlog10p_chipsub_cutoff3.000000_cwt_peaks.gr
NC_000913	IPOD occupancy	Peak	3255236	3255296	3	+	.	From wt_m9_rdm_glu_merged_truseqnano_nebnext_v6rzlog10p_chipsub_cutoff3.000000_cwt_peaks.gr
NC_000913	IPOD occupancy	Peak	3256641	3256701	3	+	.	From wt_m9_rdm_glu_merged_truseqnano_nebnext_v6rzlog10p_chipsub_cutoff3.000000_cwt_peaks.gr
NC_000913	IPOD occupancy	Peak	3259296	3259356	3	+	.	From wt_m9_rdm_glu_merged_truseqnano_nebnext_v6rzlog10p_chipsub_cutoff3.000000_cwt_peaks.gr
NC_000913	IPOD occupancy	Peak	3262291	3262351	3	+	.	From wt_m9_rdm_glu_merged_truseqnano_nebnext_v6rzlog10p_chipsub_cutoff3.000000_cwt_peaks.gr
NC_000913	IPOD occupancy	Peak	3262586	3262646	3	+	.	From wt_m9_rdm_glu_merged_truseqnano_nebnext_v6rzlog10p_chipsub_cutoff3.000000_cwt_peaks.gr
NC_000913	IPOD occupancy	Peak	3263416	3263476	3	+	.	From wt_m9_rdm_glu_merged_truseqnano_nebnext_v6rzlog10p_chipsub_cutoff3.000000_cwt_peaks.gr
NC_000913	IPOD occupancy	Peak	3265091	3265151	3	+	.	From wt_m9_rdm_glu_merged_truseqnano_nebnext_v6rzlog10p_chipsub_cutoff3.000000_cwt_peaks.gr
NC_000913	IPOD occupancy	Peak	3265416	3265476	3	+	.	From wt_m9_rdm_glu_merged_truseqnano_nebnext_v6rzlog10p_chipsub_cutoff3.000000_cwt_peaks.gr
NC_000913	IPOD occupancy	Peak	3265831	3265891	3	+	.	From wt_m9_rdm_glu_merged_truseqnano_nebnext_v6rzlog10p_chipsub_cutoff3.000000_cwt_peaks.gr
NC_000913	IPOD occupancy	Peak	3265996	3266056	3	+	.	From wt_m9_rdm_glu_merged_truseqnano_nebnext_v6rzlog10p_chipsub_cutoff3.000000_cwt_peaks.gr
NC_000913	IPOD occupancy	Peak	3266111	3266171	3	+	.	From wt_m9_rdm_glu_merged_truseqnano_nebnext_v6rzlog10p_chipsub_cutoff3.000000_cwt_peaks.gr
NC_000913	IPOD occupancy	Peak	3266256	3266316	3	+	.	From wt_m9_rdm_glu_merged_truseqnano_nebnext_v6rzlog10p_chipsub_cutoff3.000000_cwt_peaks.gr
NC_000913	IPOD occupancy	Peak	3266911	3266971	3	+	.	From wt_m9_rdm_glu_merged_truseqnano_nebnext_v6rzlog10p_chipsub_cutoff3.000000_cwt_peaks.gr
NC_000913	IPOD occupancy	Peak	3267066	3267126	3	+	.	From wt_m9_rdm_glu_merged_truseqnano_nebnext_v6rzlog10p_chipsub_cutoff3.000000_cwt_peaks.gr
NC_000913	IPOD occupancy	Peak	3267166	3267226	3	+	.	From wt_m9_rdm_glu_merged_truseqnano_nebnext_v6rzlog10p_chipsub_cutoff3.000000_cwt_peaks.gr
NC_000913	IPOD occupancy	Peak	3267501	3267561	3	+	.	From wt_m9_rdm_glu_merged_truseqnano_nebnext_v6rzlog10p_chipsub_cutoff3.000000_cwt_peaks.gr
NC_000913	IPOD occupancy	Peak	3267981	3268041	3	+	.	From wt_m9_rdm_glu_merged_truseqnano_nebnext_v6rzlog10p_chipsub_cutoff3.000000_cwt_peaks.gr
NC_000913	IPOD occupancy	Peak	3268111	3268171	3	+	.	From wt_m9_rdm_glu_merged_truseqnano_nebnext_v6rzlog10p_chipsub_cutoff3.000000_cwt_peaks.gr
NC_000913	IPOD occupancy	Peak	3268396	3268456	3	+	.	From wt_m9_rdm_glu_merged_truseqnano_nebnext_v6rzlog10p_chipsub_cutoff3.000000_cwt_peaks.gr
NC_000913	IPOD occupancy	Peak	3268616	3268676	3	+	.	From wt_m9_rdm_glu_merged_truseqnano_nebnext_v6rzlog10p_chipsub_cutoff3.000000_cwt_peaks.gr
NC_000913	IPOD occupancy	Peak	3268781	3268841	3	+	.	From wt_m9_rdm_glu_merged_truseqnano_nebnext_v6rzlog10p_chipsub_cutoff3.000000_cwt_peaks.gr
NC_000913	IPOD occupancy	Peak	3268981	3269041	3	+	.	From wt_m9_rdm_glu_merged_truseqnano_nebnext_v6rzlog10p_chipsub_cutoff3.000000_cwt_peaks.gr
NC_000913	IPOD occupancy	Peak	3269171	3269231	3	+	.	From wt_m9_rdm_glu_merged_truseqnano_nebnext_v6rzlog10p_chipsub_cutoff3.000000_cwt_peaks.gr
NC_000913	IPOD occupancy	Peak	3269406	3269466	3	+	.	From wt_m9_rdm_glu_merged_truseqnano_nebnext_v6rzlog10p_chipsub_cutoff3.000000_cwt_peaks.gr
NC_000913	IPOD occupancy	Peak	3269591	3269651	3	+	.	From wt_m9_rdm_glu_merged_truseqnano_nebnext_v6rzlog10p_chipsub_cutoff3.000000_cwt_peaks.gr
NC_000913	IPOD occupancy	Peak	3269741	3269801	3	+	.	From wt_m9_rdm_glu_merged_truseqnano_nebnext_v6rzlog10p_chipsub_cutoff3.000000_cwt_peaks.gr
NC_000913	IPOD occupancy	Peak	3270161	3270221	3	+	.	From wt_m9_rdm_glu_merged_truseqnano_nebnext_v6rzlog10p_chipsub_cutoff3.000000_cwt_peaks.gr
NC_000913	IPOD occupancy	Peak	3273526	3273586	3	+	.	From wt_m9_rdm_glu_merged_truseqnano_nebnext_v6rzlog10p_chipsub_cutoff3.000000_cwt_peaks.gr
NC_000913	IPOD occupancy	Peak	3274126	3274186	3	+	.	From wt_m9_rdm_glu_merged_truseqnano_nebnext_v6rzlog10p_chipsub_cutoff3.000000_cwt_peaks.gr
NC_000913	IPOD occupancy	Peak	3274816	3274876	3	+	.	From wt_m9_rdm_glu_merged_truseqnano_nebnext_v6rzlog10p_chipsub_cutoff3.000000_cwt_peaks.gr
NC_000913	IPOD occupancy	Peak	3275031	3275091	3	+	.	From wt_m9_rdm_glu_merged_truseqnano_nebnext_v6rzlog10p_chipsub_cutoff3.000000_cwt_peaks.gr
NC_000913	IPOD occupancy	Peak	3275191	3275306	3	+	.	From wt_m9_rdm_glu_merged_truseqnano_nebnext_v6rzlog10p_chipsub_cutoff3.000000_cwt_peaks.gr
NC_000913	IPOD occupancy	Peak	3275316	3275376	3	+	.	From wt_m9_rdm_glu_merged_truseqnano_nebnext_v6rzlog10p_chipsub_cutoff3.000000_cwt_peaks.gr
NC_000913	IPOD occupancy	Peak	3276871	3276931	3	+	.	From wt_m9_rdm_glu_merged_truseqnano_nebnext_v6rzlog10p_chipsub_cutoff3.000000_cwt_peaks.gr
NC_000913	IPOD occupancy	Peak	3277926	3277986	3	+	.	From wt_m9_rdm_glu_merged_truseqnano_nebnext_v6rzlog10p_chipsub_cutoff3.000000_cwt_peaks.gr
NC_000913	IPOD occupancy	Peak	3278766	3278826	3	+	.	From wt_m9_rdm_glu_merged_truseqnano_nebnext_v6rzlog10p_chipsub_cutoff3.000000_cwt_peaks.gr
NC_000913	IPOD occupancy	Peak	3280671	3280731	3	+	.	From wt_m9_rdm_glu_merged_truseqnano_nebnext_v6rzlog10p_chipsub_cutoff3.000000_cwt_peaks.gr
NC_000913	IPOD occupancy	Peak	3281856	3281916	3	+	.	From wt_m9_rdm_glu_merged_truseqnano_nebnext_v6rzlog10p_chipsub_cutoff3.000000_cwt_peaks.gr
NC_000913	IPOD occupancy	Peak	3282821	3282881	3	+	.	From wt_m9_rdm_glu_merged_truseqnano_nebnext_v6rzlog10p_chipsub_cutoff3.000000_cwt_peaks.gr
NC_000913	IPOD occupancy	Peak	3283806	3283866	3	+	.	From wt_m9_rdm_glu_merged_truseqnano_nebnext_v6rzlog10p_chipsub_cutoff3.000000_cwt_peaks.gr
NC_000913	IPOD occupancy	Peak	3283956	3284016	3	+	.	From wt_m9_rdm_glu_merged_truseqnano_nebnext_v6rzlog10p_chipsub_cutoff3.000000_cwt_peaks.gr
NC_000913	IPOD occupancy	Peak	3284141	3284201	3	+	.	From wt_m9_rdm_glu_merged_truseqnano_nebnext_v6rzlog10p_chipsub_cutoff3.000000_cwt_peaks.gr
NC_000913	IPOD occupancy	Peak	3284271	3284331	3	+	.	From wt_m9_rdm_glu_merged_truseqnano_nebnext_v6rzlog10p_chipsub_cutoff3.000000_cwt_peaks.gr
NC_000913	IPOD occupancy	Peak	3284646	3284706	3	+	.	From wt_m9_rdm_glu_merged_truseqnano_nebnext_v6rzlog10p_chipsub_cutoff3.000000_cwt_peaks.gr
NC_000913	IPOD occupancy	Peak	3287016	3287076	3	+	.	From wt_m9_rdm_glu_merged_truseqnano_nebnext_v6rzlog10p_chipsub_cutoff3.000000_cwt_peaks.gr
NC_000913	IPOD occupancy	Peak	3287091	3287191	3	+	.	From wt_m9_rdm_glu_merged_truseqnano_nebnext_v6rzlog10p_chipsub_cutoff3.000000_cwt_peaks.gr
NC_000913	IPOD occupancy	Peak	3287241	3287301	3	+	.	From wt_m9_rdm_glu_merged_truseqnano_nebnext_v6rzlog10p_chipsub_cutoff3.000000_cwt_peaks.gr
NC_000913	IPOD occupancy	Peak	3287371	3287431	3	+	.	From wt_m9_rdm_glu_merged_truseqnano_nebnext_v6rzlog10p_chipsub_cutoff3.000000_cwt_peaks.gr
NC_000913	IPOD occupancy	Peak	3287511	3287571	3	+	.	From wt_m9_rdm_glu_merged_truseqnano_nebnext_v6rzlog10p_chipsub_cutoff3.000000_cwt_peaks.gr
NC_000913	IPOD occupancy	Peak	3288056	3288116	3	+	.	From wt_m9_rdm_glu_merged_truseqnano_nebnext_v6rzlog10p_chipsub_cutoff3.000000_cwt_peaks.gr
NC_000913	IPOD occupancy	Peak	3288256	3288316	3	+	.	From wt_m9_rdm_glu_merged_truseqnano_nebnext_v6rzlog10p_chipsub_cutoff3.000000_cwt_peaks.gr
NC_000913	IPOD occupancy	Peak	3288431	3288491	3	+	.	From wt_m9_rdm_glu_merged_truseqnano_nebnext_v6rzlog10p_chipsub_cutoff3.000000_cwt_peaks.gr
NC_000913	IPOD occupancy	Peak	3288591	3288651	3	+	.	From wt_m9_rdm_glu_merged_truseqnano_nebnext_v6rzlog10p_chipsub_cutoff3.000000_cwt_peaks.gr
NC_000913	IPOD occupancy	Peak	3289031	3289091	3	+	.	From wt_m9_rdm_glu_merged_truseqnano_nebnext_v6rzlog10p_chipsub_cutoff3.000000_cwt_peaks.gr
NC_000913	IPOD occupancy	Peak	3298196	3298256	3	+	.	From wt_m9_rdm_glu_merged_truseqnano_nebnext_v6rzlog10p_chipsub_cutoff3.000000_cwt_peaks.gr
NC_000913	IPOD occupancy	Peak	3303371	3303431	3	+	.	From wt_m9_rdm_glu_merged_truseqnano_nebnext_v6rzlog10p_chipsub_cutoff3.000000_cwt_peaks.gr
NC_000913	IPOD occupancy	Peak	3305841	3305901	3	+	.	From wt_m9_rdm_glu_merged_truseqnano_nebnext_v6rzlog10p_chipsub_cutoff3.000000_cwt_peaks.gr
NC_000913	IPOD occupancy	Peak	3311801	3311861	3	+	.	From wt_m9_rdm_glu_merged_truseqnano_nebnext_v6rzlog10p_chipsub_cutoff3.000000_cwt_peaks.gr
NC_000913	IPOD occupancy	Peak	3318551	3318611	3	+	.	From wt_m9_rdm_glu_merged_truseqnano_nebnext_v6rzlog10p_chipsub_cutoff3.000000_cwt_peaks.gr
NC_000913	IPOD occupancy	Peak	3319551	3319611	3	+	.	From wt_m9_rdm_glu_merged_truseqnano_nebnext_v6rzlog10p_chipsub_cutoff3.000000_cwt_peaks.gr
NC_000913	IPOD occupancy	Peak	3320711	3320771	3	+	.	From wt_m9_rdm_glu_merged_truseqnano_nebnext_v6rzlog10p_chipsub_cutoff3.000000_cwt_peaks.gr
NC_000913	IPOD occupancy	Peak	3320931	3320991	3	+	.	From wt_m9_rdm_glu_merged_truseqnano_nebnext_v6rzlog10p_chipsub_cutoff3.000000_cwt_peaks.gr
NC_000913	IPOD occupancy	Peak	3321081	3321141	3	+	.	From wt_m9_rdm_glu_merged_truseqnano_nebnext_v6rzlog10p_chipsub_cutoff3.000000_cwt_peaks.gr
NC_000913	IPOD occupancy	Peak	3321181	3321241	3	+	.	From wt_m9_rdm_glu_merged_truseqnano_nebnext_v6rzlog10p_chipsub_cutoff3.000000_cwt_peaks.gr
NC_000913	IPOD occupancy	Peak	3321626	3321686	3	+	.	From wt_m9_rdm_glu_merged_truseqnano_nebnext_v6rzlog10p_chipsub_cutoff3.000000_cwt_peaks.gr
NC_000913	IPOD occupancy	Peak	3321746	3321806	3	+	.	From wt_m9_rdm_glu_merged_truseqnano_nebnext_v6rzlog10p_chipsub_cutoff3.000000_cwt_peaks.gr
NC_000913	IPOD occupancy	Peak	3322261	3322321	3	+	.	From wt_m9_rdm_glu_merged_truseqnano_nebnext_v6rzlog10p_chipsub_cutoff3.000000_cwt_peaks.gr
NC_000913	IPOD occupancy	Peak	3324766	3324826	3	+	.	From wt_m9_rdm_glu_merged_truseqnano_nebnext_v6rzlog10p_chipsub_cutoff3.000000_cwt_peaks.gr
NC_000913	IPOD occupancy	Peak	3326666	3326726	3	+	.	From wt_m9_rdm_glu_merged_truseqnano_nebnext_v6rzlog10p_chipsub_cutoff3.000000_cwt_peaks.gr
NC_000913	IPOD occupancy	Peak	3330481	3330541	3	+	.	From wt_m9_rdm_glu_merged_truseqnano_nebnext_v6rzlog10p_chipsub_cutoff3.000000_cwt_peaks.gr
NC_000913	IPOD occupancy	Peak	3334761	3334821	3	+	.	From wt_m9_rdm_glu_merged_truseqnano_nebnext_v6rzlog10p_chipsub_cutoff3.000000_cwt_peaks.gr
NC_000913	IPOD occupancy	Peak	3337461	3337521	3	+	.	From wt_m9_rdm_glu_merged_truseqnano_nebnext_v6rzlog10p_chipsub_cutoff3.000000_cwt_peaks.gr
NC_000913	IPOD occupancy	Peak	3343486	3343546	3	+	.	From wt_m9_rdm_glu_merged_truseqnano_nebnext_v6rzlog10p_chipsub_cutoff3.000000_cwt_peaks.gr
NC_000913	IPOD occupancy	Peak	3347081	3347141	3	+	.	From wt_m9_rdm_glu_merged_truseqnano_nebnext_v6rzlog10p_chipsub_cutoff3.000000_cwt_peaks.gr
NC_000913	IPOD occupancy	Peak	3349876	3349936	3	+	.	From wt_m9_rdm_glu_merged_truseqnano_nebnext_v6rzlog10p_chipsub_cutoff3.000000_cwt_peaks.gr
NC_000913	IPOD occupancy	Peak	3350291	3350351	3	+	.	From wt_m9_rdm_glu_merged_truseqnano_nebnext_v6rzlog10p_chipsub_cutoff3.000000_cwt_peaks.gr
NC_000913	IPOD occupancy	Peak	3352656	3352716	3	+	.	From wt_m9_rdm_glu_merged_truseqnano_nebnext_v6rzlog10p_chipsub_cutoff3.000000_cwt_peaks.gr
NC_000913	IPOD occupancy	Peak	3353981	3354041	3	+	.	From wt_m9_rdm_glu_merged_truseqnano_nebnext_v6rzlog10p_chipsub_cutoff3.000000_cwt_peaks.gr
NC_000913	IPOD occupancy	Peak	3354241	3354301	3	+	.	From wt_m9_rdm_glu_merged_truseqnano_nebnext_v6rzlog10p_chipsub_cutoff3.000000_cwt_peaks.gr
NC_000913	IPOD occupancy	Peak	3354541	3354601	3	+	.	From wt_m9_rdm_glu_merged_truseqnano_nebnext_v6rzlog10p_chipsub_cutoff3.000000_cwt_peaks.gr
NC_000913	IPOD occupancy	Peak	3360611	3360671	3	+	.	From wt_m9_rdm_glu_merged_truseqnano_nebnext_v6rzlog10p_chipsub_cutoff3.000000_cwt_peaks.gr
NC_000913	IPOD occupancy	Peak	3360711	3360771	3	+	.	From wt_m9_rdm_glu_merged_truseqnano_nebnext_v6rzlog10p_chipsub_cutoff3.000000_cwt_peaks.gr
NC_000913	IPOD occupancy	Peak	3360926	3360986	3	+	.	From wt_m9_rdm_glu_merged_truseqnano_nebnext_v6rzlog10p_chipsub_cutoff3.000000_cwt_peaks.gr
NC_000913	IPOD occupancy	Peak	3361116	3361176	3	+	.	From wt_m9_rdm_glu_merged_truseqnano_nebnext_v6rzlog10p_chipsub_cutoff3.000000_cwt_peaks.gr
NC_000913	IPOD occupancy	Peak	3361931	3361991	3	+	.	From wt_m9_rdm_glu_merged_truseqnano_nebnext_v6rzlog10p_chipsub_cutoff3.000000_cwt_peaks.gr
NC_000913	IPOD occupancy	Peak	3362071	3362131	3	+	.	From wt_m9_rdm_glu_merged_truseqnano_nebnext_v6rzlog10p_chipsub_cutoff3.000000_cwt_peaks.gr
NC_000913	IPOD occupancy	Peak	3362226	3362286	3	+	.	From wt_m9_rdm_glu_merged_truseqnano_nebnext_v6rzlog10p_chipsub_cutoff3.000000_cwt_peaks.gr
NC_000913	IPOD occupancy	Peak	3364221	3364281	3	+	.	From wt_m9_rdm_glu_merged_truseqnano_nebnext_v6rzlog10p_chipsub_cutoff3.000000_cwt_peaks.gr
NC_000913	IPOD occupancy	Peak	3364696	3364756	3	+	.	From wt_m9_rdm_glu_merged_truseqnano_nebnext_v6rzlog10p_chipsub_cutoff3.000000_cwt_peaks.gr
NC_000913	IPOD occupancy	Peak	3365036	3365096	3	+	.	From wt_m9_rdm_glu_merged_truseqnano_nebnext_v6rzlog10p_chipsub_cutoff3.000000_cwt_peaks.gr
NC_000913	IPOD occupancy	Peak	3365646	3365706	3	+	.	From wt_m9_rdm_glu_merged_truseqnano_nebnext_v6rzlog10p_chipsub_cutoff3.000000_cwt_peaks.gr
NC_000913	IPOD occupancy	Peak	3366671	3366731	3	+	.	From wt_m9_rdm_glu_merged_truseqnano_nebnext_v6rzlog10p_chipsub_cutoff3.000000_cwt_peaks.gr
NC_000913	IPOD occupancy	Peak	3368101	3368161	3	+	.	From wt_m9_rdm_glu_merged_truseqnano_nebnext_v6rzlog10p_chipsub_cutoff3.000000_cwt_peaks.gr
NC_000913	IPOD occupancy	Peak	3368846	3368906	3	+	.	From wt_m9_rdm_glu_merged_truseqnano_nebnext_v6rzlog10p_chipsub_cutoff3.000000_cwt_peaks.gr
NC_000913	IPOD occupancy	Peak	3369236	3369296	3	+	.	From wt_m9_rdm_glu_merged_truseqnano_nebnext_v6rzlog10p_chipsub_cutoff3.000000_cwt_peaks.gr
NC_000913	IPOD occupancy	Peak	3371976	3372036	3	+	.	From wt_m9_rdm_glu_merged_truseqnano_nebnext_v6rzlog10p_chipsub_cutoff3.000000_cwt_peaks.gr
NC_000913	IPOD occupancy	Peak	3372136	3372196	3	+	.	From wt_m9_rdm_glu_merged_truseqnano_nebnext_v6rzlog10p_chipsub_cutoff3.000000_cwt_peaks.gr
NC_000913	IPOD occupancy	Peak	3373596	3373656	3	+	.	From wt_m9_rdm_glu_merged_truseqnano_nebnext_v6rzlog10p_chipsub_cutoff3.000000_cwt_peaks.gr
NC_000913	IPOD occupancy	Peak	3373801	3373861	3	+	.	From wt_m9_rdm_glu_merged_truseqnano_nebnext_v6rzlog10p_chipsub_cutoff3.000000_cwt_peaks.gr
NC_000913	IPOD occupancy	Peak	3374696	3374756	3	+	.	From wt_m9_rdm_glu_merged_truseqnano_nebnext_v6rzlog10p_chipsub_cutoff3.000000_cwt_peaks.gr
NC_000913	IPOD occupancy	Peak	3375351	3375411	3	+	.	From wt_m9_rdm_glu_merged_truseqnano_nebnext_v6rzlog10p_chipsub_cutoff3.000000_cwt_peaks.gr
NC_000913	IPOD occupancy	Peak	3378586	3378646	3	+	.	From wt_m9_rdm_glu_merged_truseqnano_nebnext_v6rzlog10p_chipsub_cutoff3.000000_cwt_peaks.gr
NC_000913	IPOD occupancy	Peak	3383296	3383356	3	+	.	From wt_m9_rdm_glu_merged_truseqnano_nebnext_v6rzlog10p_chipsub_cutoff3.000000_cwt_peaks.gr
NC_000913	IPOD occupancy	Peak	3384086	3384146	3	+	.	From wt_m9_rdm_glu_merged_truseqnano_nebnext_v6rzlog10p_chipsub_cutoff3.000000_cwt_peaks.gr
NC_000913	IPOD occupancy	Peak	3390546	3390606	3	+	.	From wt_m9_rdm_glu_merged_truseqnano_nebnext_v6rzlog10p_chipsub_cutoff3.000000_cwt_peaks.gr
NC_000913	IPOD occupancy	Peak	3392181	3392241	3	+	.	From wt_m9_rdm_glu_merged_truseqnano_nebnext_v6rzlog10p_chipsub_cutoff3.000000_cwt_peaks.gr
NC_000913	IPOD occupancy	Peak	3392281	3392341	3	+	.	From wt_m9_rdm_glu_merged_truseqnano_nebnext_v6rzlog10p_chipsub_cutoff3.000000_cwt_peaks.gr
NC_000913	IPOD occupancy	Peak	3393306	3393366	3	+	.	From wt_m9_rdm_glu_merged_truseqnano_nebnext_v6rzlog10p_chipsub_cutoff3.000000_cwt_peaks.gr
NC_000913	IPOD occupancy	Peak	3393481	3393541	3	+	.	From wt_m9_rdm_glu_merged_truseqnano_nebnext_v6rzlog10p_chipsub_cutoff3.000000_cwt_peaks.gr
NC_000913	IPOD occupancy	Peak	3394256	3394316	3	+	.	From wt_m9_rdm_glu_merged_truseqnano_nebnext_v6rzlog10p_chipsub_cutoff3.000000_cwt_peaks.gr
NC_000913	IPOD occupancy	Peak	3396721	3396781	3	+	.	From wt_m9_rdm_glu_merged_truseqnano_nebnext_v6rzlog10p_chipsub_cutoff3.000000_cwt_peaks.gr
NC_000913	IPOD occupancy	Peak	3400551	3400611	3	+	.	From wt_m9_rdm_glu_merged_truseqnano_nebnext_v6rzlog10p_chipsub_cutoff3.000000_cwt_peaks.gr
NC_000913	IPOD occupancy	Peak	3408636	3408696	3	+	.	From wt_m9_rdm_glu_merged_truseqnano_nebnext_v6rzlog10p_chipsub_cutoff3.000000_cwt_peaks.gr
NC_000913	IPOD occupancy	Peak	3410351	3410411	3	+	.	From wt_m9_rdm_glu_merged_truseqnano_nebnext_v6rzlog10p_chipsub_cutoff3.000000_cwt_peaks.gr
NC_000913	IPOD occupancy	Peak	3411551	3411611	3	+	.	From wt_m9_rdm_glu_merged_truseqnano_nebnext_v6rzlog10p_chipsub_cutoff3.000000_cwt_peaks.gr
NC_000913	IPOD occupancy	Peak	3412796	3412856	3	+	.	From wt_m9_rdm_glu_merged_truseqnano_nebnext_v6rzlog10p_chipsub_cutoff3.000000_cwt_peaks.gr
NC_000913	IPOD occupancy	Peak	3412891	3412951	3	+	.	From wt_m9_rdm_glu_merged_truseqnano_nebnext_v6rzlog10p_chipsub_cutoff3.000000_cwt_peaks.gr
NC_000913	IPOD occupancy	Peak	3413161	3413221	3	+	.	From wt_m9_rdm_glu_merged_truseqnano_nebnext_v6rzlog10p_chipsub_cutoff3.000000_cwt_peaks.gr
NC_000913	IPOD occupancy	Peak	3413576	3413636	3	+	.	From wt_m9_rdm_glu_merged_truseqnano_nebnext_v6rzlog10p_chipsub_cutoff3.000000_cwt_peaks.gr
NC_000913	IPOD occupancy	Peak	3414006	3414066	3	+	.	From wt_m9_rdm_glu_merged_truseqnano_nebnext_v6rzlog10p_chipsub_cutoff3.000000_cwt_peaks.gr
NC_000913	IPOD occupancy	Peak	3414881	3414941	3	+	.	From wt_m9_rdm_glu_merged_truseqnano_nebnext_v6rzlog10p_chipsub_cutoff3.000000_cwt_peaks.gr
NC_000913	IPOD occupancy	Peak	3418181	3418241	3	+	.	From wt_m9_rdm_glu_merged_truseqnano_nebnext_v6rzlog10p_chipsub_cutoff3.000000_cwt_peaks.gr
NC_000913	IPOD occupancy	Peak	3418356	3418416	3	+	.	From wt_m9_rdm_glu_merged_truseqnano_nebnext_v6rzlog10p_chipsub_cutoff3.000000_cwt_peaks.gr
NC_000913	IPOD occupancy	Peak	3418711	3418771	3	+	.	From wt_m9_rdm_glu_merged_truseqnano_nebnext_v6rzlog10p_chipsub_cutoff3.000000_cwt_peaks.gr
NC_000913	IPOD occupancy	Peak	3418936	3418996	3	+	.	From wt_m9_rdm_glu_merged_truseqnano_nebnext_v6rzlog10p_chipsub_cutoff3.000000_cwt_peaks.gr
NC_000913	IPOD occupancy	Peak	3420231	3420291	3	+	.	From wt_m9_rdm_glu_merged_truseqnano_nebnext_v6rzlog10p_chipsub_cutoff3.000000_cwt_peaks.gr
NC_000913	IPOD occupancy	Peak	3420696	3420756	3	+	.	From wt_m9_rdm_glu_merged_truseqnano_nebnext_v6rzlog10p_chipsub_cutoff3.000000_cwt_peaks.gr
NC_000913	IPOD occupancy	Peak	3422451	3422511	3	+	.	From wt_m9_rdm_glu_merged_truseqnano_nebnext_v6rzlog10p_chipsub_cutoff3.000000_cwt_peaks.gr
NC_000913	IPOD occupancy	Peak	3423881	3423941	3	+	.	From wt_m9_rdm_glu_merged_truseqnano_nebnext_v6rzlog10p_chipsub_cutoff3.000000_cwt_peaks.gr
NC_000913	IPOD occupancy	Peak	3424191	3424251	3	+	.	From wt_m9_rdm_glu_merged_truseqnano_nebnext_v6rzlog10p_chipsub_cutoff3.000000_cwt_peaks.gr
NC_000913	IPOD occupancy	Peak	3424541	3424601	3	+	.	From wt_m9_rdm_glu_merged_truseqnano_nebnext_v6rzlog10p_chipsub_cutoff3.000000_cwt_peaks.gr
NC_000913	IPOD occupancy	Peak	3424736	3424796	3	+	.	From wt_m9_rdm_glu_merged_truseqnano_nebnext_v6rzlog10p_chipsub_cutoff3.000000_cwt_peaks.gr
NC_000913	IPOD occupancy	Peak	3426741	3426801	3	+	.	From wt_m9_rdm_glu_merged_truseqnano_nebnext_v6rzlog10p_chipsub_cutoff3.000000_cwt_peaks.gr
NC_000913	IPOD occupancy	Peak	3428361	3428421	3	+	.	From wt_m9_rdm_glu_merged_truseqnano_nebnext_v6rzlog10p_chipsub_cutoff3.000000_cwt_peaks.gr
NC_000913	IPOD occupancy	Peak	3428681	3428741	3	+	.	From wt_m9_rdm_glu_merged_truseqnano_nebnext_v6rzlog10p_chipsub_cutoff3.000000_cwt_peaks.gr
NC_000913	IPOD occupancy	Peak	3431216	3431276	3	+	.	From wt_m9_rdm_glu_merged_truseqnano_nebnext_v6rzlog10p_chipsub_cutoff3.000000_cwt_peaks.gr
NC_000913	IPOD occupancy	Peak	3431521	3431581	3	+	.	From wt_m9_rdm_glu_merged_truseqnano_nebnext_v6rzlog10p_chipsub_cutoff3.000000_cwt_peaks.gr
NC_000913	IPOD occupancy	Peak	3432901	3432961	3	+	.	From wt_m9_rdm_glu_merged_truseqnano_nebnext_v6rzlog10p_chipsub_cutoff3.000000_cwt_peaks.gr
NC_000913	IPOD occupancy	Peak	3434626	3434686	3	+	.	From wt_m9_rdm_glu_merged_truseqnano_nebnext_v6rzlog10p_chipsub_cutoff3.000000_cwt_peaks.gr
NC_000913	IPOD occupancy	Peak	3435521	3435581	3	+	.	From wt_m9_rdm_glu_merged_truseqnano_nebnext_v6rzlog10p_chipsub_cutoff3.000000_cwt_peaks.gr
NC_000913	IPOD occupancy	Peak	3439236	3439296	3	+	.	From wt_m9_rdm_glu_merged_truseqnano_nebnext_v6rzlog10p_chipsub_cutoff3.000000_cwt_peaks.gr
NC_000913	IPOD occupancy	Peak	3445296	3445356	3	+	.	From wt_m9_rdm_glu_merged_truseqnano_nebnext_v6rzlog10p_chipsub_cutoff3.000000_cwt_peaks.gr
NC_000913	IPOD occupancy	Peak	3446506	3446566	3	+	.	From wt_m9_rdm_glu_merged_truseqnano_nebnext_v6rzlog10p_chipsub_cutoff3.000000_cwt_peaks.gr
NC_000913	IPOD occupancy	Peak	3447676	3447736	3	+	.	From wt_m9_rdm_glu_merged_truseqnano_nebnext_v6rzlog10p_chipsub_cutoff3.000000_cwt_peaks.gr
NC_000913	IPOD occupancy	Peak	3453466	3453526	3	+	.	From wt_m9_rdm_glu_merged_truseqnano_nebnext_v6rzlog10p_chipsub_cutoff3.000000_cwt_peaks.gr
NC_000913	IPOD occupancy	Peak	3453801	3453861	3	+	.	From wt_m9_rdm_glu_merged_truseqnano_nebnext_v6rzlog10p_chipsub_cutoff3.000000_cwt_peaks.gr
NC_000913	IPOD occupancy	Peak	3455451	3455511	3	+	.	From wt_m9_rdm_glu_merged_truseqnano_nebnext_v6rzlog10p_chipsub_cutoff3.000000_cwt_peaks.gr
NC_000913	IPOD occupancy	Peak	3455626	3455686	3	+	.	From wt_m9_rdm_glu_merged_truseqnano_nebnext_v6rzlog10p_chipsub_cutoff3.000000_cwt_peaks.gr
NC_000913	IPOD occupancy	Peak	3455846	3455906	3	+	.	From wt_m9_rdm_glu_merged_truseqnano_nebnext_v6rzlog10p_chipsub_cutoff3.000000_cwt_peaks.gr
NC_000913	IPOD occupancy	Peak	3456326	3456386	3	+	.	From wt_m9_rdm_glu_merged_truseqnano_nebnext_v6rzlog10p_chipsub_cutoff3.000000_cwt_peaks.gr
NC_000913	IPOD occupancy	Peak	3457471	3457531	3	+	.	From wt_m9_rdm_glu_merged_truseqnano_nebnext_v6rzlog10p_chipsub_cutoff3.000000_cwt_peaks.gr
NC_000913	IPOD occupancy	Peak	3464126	3464186	3	+	.	From wt_m9_rdm_glu_merged_truseqnano_nebnext_v6rzlog10p_chipsub_cutoff3.000000_cwt_peaks.gr
NC_000913	IPOD occupancy	Peak	3465196	3465256	3	+	.	From wt_m9_rdm_glu_merged_truseqnano_nebnext_v6rzlog10p_chipsub_cutoff3.000000_cwt_peaks.gr
NC_000913	IPOD occupancy	Peak	3467901	3467961	3	+	.	From wt_m9_rdm_glu_merged_truseqnano_nebnext_v6rzlog10p_chipsub_cutoff3.000000_cwt_peaks.gr
NC_000913	IPOD occupancy	Peak	3468621	3468681	3	+	.	From wt_m9_rdm_glu_merged_truseqnano_nebnext_v6rzlog10p_chipsub_cutoff3.000000_cwt_peaks.gr
NC_000913	IPOD occupancy	Peak	3469096	3469156	3	+	.	From wt_m9_rdm_glu_merged_truseqnano_nebnext_v6rzlog10p_chipsub_cutoff3.000000_cwt_peaks.gr
NC_000913	IPOD occupancy	Peak	3469721	3469781	3	+	.	From wt_m9_rdm_glu_merged_truseqnano_nebnext_v6rzlog10p_chipsub_cutoff3.000000_cwt_peaks.gr
NC_000913	IPOD occupancy	Peak	3469811	3469871	3	+	.	From wt_m9_rdm_glu_merged_truseqnano_nebnext_v6rzlog10p_chipsub_cutoff3.000000_cwt_peaks.gr
NC_000913	IPOD occupancy	Peak	3469956	3470016	3	+	.	From wt_m9_rdm_glu_merged_truseqnano_nebnext_v6rzlog10p_chipsub_cutoff3.000000_cwt_peaks.gr
NC_000913	IPOD occupancy	Peak	3470331	3470391	3	+	.	From wt_m9_rdm_glu_merged_truseqnano_nebnext_v6rzlog10p_chipsub_cutoff3.000000_cwt_peaks.gr
NC_000913	IPOD occupancy	Peak	3470611	3470671	3	+	.	From wt_m9_rdm_glu_merged_truseqnano_nebnext_v6rzlog10p_chipsub_cutoff3.000000_cwt_peaks.gr
NC_000913	IPOD occupancy	Peak	3470771	3470831	3	+	.	From wt_m9_rdm_glu_merged_truseqnano_nebnext_v6rzlog10p_chipsub_cutoff3.000000_cwt_peaks.gr
NC_000913	IPOD occupancy	Peak	3470881	3470941	3	+	.	From wt_m9_rdm_glu_merged_truseqnano_nebnext_v6rzlog10p_chipsub_cutoff3.000000_cwt_peaks.gr
NC_000913	IPOD occupancy	Peak	3471071	3471131	3	+	.	From wt_m9_rdm_glu_merged_truseqnano_nebnext_v6rzlog10p_chipsub_cutoff3.000000_cwt_peaks.gr
NC_000913	IPOD occupancy	Peak	3478676	3478736	3	+	.	From wt_m9_rdm_glu_merged_truseqnano_nebnext_v6rzlog10p_chipsub_cutoff3.000000_cwt_peaks.gr
NC_000913	IPOD occupancy	Peak	3480336	3480396	3	+	.	From wt_m9_rdm_glu_merged_truseqnano_nebnext_v6rzlog10p_chipsub_cutoff3.000000_cwt_peaks.gr
NC_000913	IPOD occupancy	Peak	3482321	3482381	3	+	.	From wt_m9_rdm_glu_merged_truseqnano_nebnext_v6rzlog10p_chipsub_cutoff3.000000_cwt_peaks.gr
NC_000913	IPOD occupancy	Peak	3484451	3484511	3	+	.	From wt_m9_rdm_glu_merged_truseqnano_nebnext_v6rzlog10p_chipsub_cutoff3.000000_cwt_peaks.gr
NC_000913	IPOD occupancy	Peak	3488431	3488491	3	+	.	From wt_m9_rdm_glu_merged_truseqnano_nebnext_v6rzlog10p_chipsub_cutoff3.000000_cwt_peaks.gr
NC_000913	IPOD occupancy	Peak	3490196	3490256	3	+	.	From wt_m9_rdm_glu_merged_truseqnano_nebnext_v6rzlog10p_chipsub_cutoff3.000000_cwt_peaks.gr
NC_000913	IPOD occupancy	Peak	3490526	3490586	3	+	.	From wt_m9_rdm_glu_merged_truseqnano_nebnext_v6rzlog10p_chipsub_cutoff3.000000_cwt_peaks.gr
NC_000913	IPOD occupancy	Peak	3491181	3491241	3	+	.	From wt_m9_rdm_glu_merged_truseqnano_nebnext_v6rzlog10p_chipsub_cutoff3.000000_cwt_peaks.gr
NC_000913	IPOD occupancy	Peak	3491376	3491436	3	+	.	From wt_m9_rdm_glu_merged_truseqnano_nebnext_v6rzlog10p_chipsub_cutoff3.000000_cwt_peaks.gr
NC_000913	IPOD occupancy	Peak	3493886	3493946	3	+	.	From wt_m9_rdm_glu_merged_truseqnano_nebnext_v6rzlog10p_chipsub_cutoff3.000000_cwt_peaks.gr
NC_000913	IPOD occupancy	Peak	3496981	3497041	3	+	.	From wt_m9_rdm_glu_merged_truseqnano_nebnext_v6rzlog10p_chipsub_cutoff3.000000_cwt_peaks.gr
NC_000913	IPOD occupancy	Peak	3497446	3497506	3	+	.	From wt_m9_rdm_glu_merged_truseqnano_nebnext_v6rzlog10p_chipsub_cutoff3.000000_cwt_peaks.gr
NC_000913	IPOD occupancy	Peak	3499241	3499301	3	+	.	From wt_m9_rdm_glu_merged_truseqnano_nebnext_v6rzlog10p_chipsub_cutoff3.000000_cwt_peaks.gr
NC_000913	IPOD occupancy	Peak	3499396	3499456	3	+	.	From wt_m9_rdm_glu_merged_truseqnano_nebnext_v6rzlog10p_chipsub_cutoff3.000000_cwt_peaks.gr
NC_000913	IPOD occupancy	Peak	3499696	3499756	3	+	.	From wt_m9_rdm_glu_merged_truseqnano_nebnext_v6rzlog10p_chipsub_cutoff3.000000_cwt_peaks.gr
NC_000913	IPOD occupancy	Peak	3499801	3499861	3	+	.	From wt_m9_rdm_glu_merged_truseqnano_nebnext_v6rzlog10p_chipsub_cutoff3.000000_cwt_peaks.gr
NC_000913	IPOD occupancy	Peak	3501241	3501301	3	+	.	From wt_m9_rdm_glu_merged_truseqnano_nebnext_v6rzlog10p_chipsub_cutoff3.000000_cwt_peaks.gr
NC_000913	IPOD occupancy	Peak	3506226	3506286	3	+	.	From wt_m9_rdm_glu_merged_truseqnano_nebnext_v6rzlog10p_chipsub_cutoff3.000000_cwt_peaks.gr
NC_000913	IPOD occupancy	Peak	3507321	3507381	3	+	.	From wt_m9_rdm_glu_merged_truseqnano_nebnext_v6rzlog10p_chipsub_cutoff3.000000_cwt_peaks.gr
NC_000913	IPOD occupancy	Peak	3507696	3507756	3	+	.	From wt_m9_rdm_glu_merged_truseqnano_nebnext_v6rzlog10p_chipsub_cutoff3.000000_cwt_peaks.gr
NC_000913	IPOD occupancy	Peak	3510006	3510066	3	+	.	From wt_m9_rdm_glu_merged_truseqnano_nebnext_v6rzlog10p_chipsub_cutoff3.000000_cwt_peaks.gr
NC_000913	IPOD occupancy	Peak	3511666	3511726	3	+	.	From wt_m9_rdm_glu_merged_truseqnano_nebnext_v6rzlog10p_chipsub_cutoff3.000000_cwt_peaks.gr
NC_000913	IPOD occupancy	Peak	3516281	3516341	3	+	.	From wt_m9_rdm_glu_merged_truseqnano_nebnext_v6rzlog10p_chipsub_cutoff3.000000_cwt_peaks.gr
NC_000913	IPOD occupancy	Peak	3517266	3517326	3	+	.	From wt_m9_rdm_glu_merged_truseqnano_nebnext_v6rzlog10p_chipsub_cutoff3.000000_cwt_peaks.gr
NC_000913	IPOD occupancy	Peak	3518506	3518566	3	+	.	From wt_m9_rdm_glu_merged_truseqnano_nebnext_v6rzlog10p_chipsub_cutoff3.000000_cwt_peaks.gr
NC_000913	IPOD occupancy	Peak	3518931	3518991	3	+	.	From wt_m9_rdm_glu_merged_truseqnano_nebnext_v6rzlog10p_chipsub_cutoff3.000000_cwt_peaks.gr
NC_000913	IPOD occupancy	Peak	3519396	3519456	3	+	.	From wt_m9_rdm_glu_merged_truseqnano_nebnext_v6rzlog10p_chipsub_cutoff3.000000_cwt_peaks.gr
NC_000913	IPOD occupancy	Peak	3522736	3522796	3	+	.	From wt_m9_rdm_glu_merged_truseqnano_nebnext_v6rzlog10p_chipsub_cutoff3.000000_cwt_peaks.gr
NC_000913	IPOD occupancy	Peak	3525506	3525566	3	+	.	From wt_m9_rdm_glu_merged_truseqnano_nebnext_v6rzlog10p_chipsub_cutoff3.000000_cwt_peaks.gr
NC_000913	IPOD occupancy	Peak	3529776	3529836	3	+	.	From wt_m9_rdm_glu_merged_truseqnano_nebnext_v6rzlog10p_chipsub_cutoff3.000000_cwt_peaks.gr
NC_000913	IPOD occupancy	Peak	3531971	3532031	3	+	.	From wt_m9_rdm_glu_merged_truseqnano_nebnext_v6rzlog10p_chipsub_cutoff3.000000_cwt_peaks.gr
NC_000913	IPOD occupancy	Peak	3532071	3532131	3	+	.	From wt_m9_rdm_glu_merged_truseqnano_nebnext_v6rzlog10p_chipsub_cutoff3.000000_cwt_peaks.gr
NC_000913	IPOD occupancy	Peak	3538751	3538811	3	+	.	From wt_m9_rdm_glu_merged_truseqnano_nebnext_v6rzlog10p_chipsub_cutoff3.000000_cwt_peaks.gr
NC_000913	IPOD occupancy	Peak	3540126	3540186	3	+	.	From wt_m9_rdm_glu_merged_truseqnano_nebnext_v6rzlog10p_chipsub_cutoff3.000000_cwt_peaks.gr
NC_000913	IPOD occupancy	Peak	3540381	3540441	3	+	.	From wt_m9_rdm_glu_merged_truseqnano_nebnext_v6rzlog10p_chipsub_cutoff3.000000_cwt_peaks.gr
NC_000913	IPOD occupancy	Peak	3541381	3541441	3	+	.	From wt_m9_rdm_glu_merged_truseqnano_nebnext_v6rzlog10p_chipsub_cutoff3.000000_cwt_peaks.gr
NC_000913	IPOD occupancy	Peak	3541961	3542021	3	+	.	From wt_m9_rdm_glu_merged_truseqnano_nebnext_v6rzlog10p_chipsub_cutoff3.000000_cwt_peaks.gr
NC_000913	IPOD occupancy	Peak	3542501	3542561	3	+	.	From wt_m9_rdm_glu_merged_truseqnano_nebnext_v6rzlog10p_chipsub_cutoff3.000000_cwt_peaks.gr
NC_000913	IPOD occupancy	Peak	3543741	3543801	3	+	.	From wt_m9_rdm_glu_merged_truseqnano_nebnext_v6rzlog10p_chipsub_cutoff3.000000_cwt_peaks.gr
NC_000913	IPOD occupancy	Peak	3546501	3546561	3	+	.	From wt_m9_rdm_glu_merged_truseqnano_nebnext_v6rzlog10p_chipsub_cutoff3.000000_cwt_peaks.gr
NC_000913	IPOD occupancy	Peak	3557916	3557976	3	+	.	From wt_m9_rdm_glu_merged_truseqnano_nebnext_v6rzlog10p_chipsub_cutoff3.000000_cwt_peaks.gr
NC_000913	IPOD occupancy	Peak	3558631	3558691	3	+	.	From wt_m9_rdm_glu_merged_truseqnano_nebnext_v6rzlog10p_chipsub_cutoff3.000000_cwt_peaks.gr
NC_000913	IPOD occupancy	Peak	3560196	3560256	3	+	.	From wt_m9_rdm_glu_merged_truseqnano_nebnext_v6rzlog10p_chipsub_cutoff3.000000_cwt_peaks.gr
NC_000913	IPOD occupancy	Peak	3561331	3561391	3	+	.	From wt_m9_rdm_glu_merged_truseqnano_nebnext_v6rzlog10p_chipsub_cutoff3.000000_cwt_peaks.gr
NC_000913	IPOD occupancy	Peak	3562386	3562446	3	+	.	From wt_m9_rdm_glu_merged_truseqnano_nebnext_v6rzlog10p_chipsub_cutoff3.000000_cwt_peaks.gr
NC_000913	IPOD occupancy	Peak	3562996	3563056	3	+	.	From wt_m9_rdm_glu_merged_truseqnano_nebnext_v6rzlog10p_chipsub_cutoff3.000000_cwt_peaks.gr
NC_000913	IPOD occupancy	Peak	3564901	3564961	3	+	.	From wt_m9_rdm_glu_merged_truseqnano_nebnext_v6rzlog10p_chipsub_cutoff3.000000_cwt_peaks.gr
NC_000913	IPOD occupancy	Peak	3565391	3565451	3	+	.	From wt_m9_rdm_glu_merged_truseqnano_nebnext_v6rzlog10p_chipsub_cutoff3.000000_cwt_peaks.gr
NC_000913	IPOD occupancy	Peak	3570731	3570791	3	+	.	From wt_m9_rdm_glu_merged_truseqnano_nebnext_v6rzlog10p_chipsub_cutoff3.000000_cwt_peaks.gr
NC_000913	IPOD occupancy	Peak	3576266	3576326	3	+	.	From wt_m9_rdm_glu_merged_truseqnano_nebnext_v6rzlog10p_chipsub_cutoff3.000000_cwt_peaks.gr
NC_000913	IPOD occupancy	Peak	3577616	3577676	3	+	.	From wt_m9_rdm_glu_merged_truseqnano_nebnext_v6rzlog10p_chipsub_cutoff3.000000_cwt_peaks.gr
NC_000913	IPOD occupancy	Peak	3581571	3581631	3	+	.	From wt_m9_rdm_glu_merged_truseqnano_nebnext_v6rzlog10p_chipsub_cutoff3.000000_cwt_peaks.gr
NC_000913	IPOD occupancy	Peak	3581711	3581771	3	+	.	From wt_m9_rdm_glu_merged_truseqnano_nebnext_v6rzlog10p_chipsub_cutoff3.000000_cwt_peaks.gr
NC_000913	IPOD occupancy	Peak	3581996	3582056	3	+	.	From wt_m9_rdm_glu_merged_truseqnano_nebnext_v6rzlog10p_chipsub_cutoff3.000000_cwt_peaks.gr
NC_000913	IPOD occupancy	Peak	3582226	3582286	3	+	.	From wt_m9_rdm_glu_merged_truseqnano_nebnext_v6rzlog10p_chipsub_cutoff3.000000_cwt_peaks.gr
NC_000913	IPOD occupancy	Peak	3582336	3582396	3	+	.	From wt_m9_rdm_glu_merged_truseqnano_nebnext_v6rzlog10p_chipsub_cutoff3.000000_cwt_peaks.gr
NC_000913	IPOD occupancy	Peak	3582436	3582496	3	+	.	From wt_m9_rdm_glu_merged_truseqnano_nebnext_v6rzlog10p_chipsub_cutoff3.000000_cwt_peaks.gr
NC_000913	IPOD occupancy	Peak	3582596	3582656	3	+	.	From wt_m9_rdm_glu_merged_truseqnano_nebnext_v6rzlog10p_chipsub_cutoff3.000000_cwt_peaks.gr
NC_000913	IPOD occupancy	Peak	3582906	3582966	3	+	.	From wt_m9_rdm_glu_merged_truseqnano_nebnext_v6rzlog10p_chipsub_cutoff3.000000_cwt_peaks.gr
NC_000913	IPOD occupancy	Peak	3583036	3583096	3	+	.	From wt_m9_rdm_glu_merged_truseqnano_nebnext_v6rzlog10p_chipsub_cutoff3.000000_cwt_peaks.gr
NC_000913	IPOD occupancy	Peak	3583986	3584046	3	+	.	From wt_m9_rdm_glu_merged_truseqnano_nebnext_v6rzlog10p_chipsub_cutoff3.000000_cwt_peaks.gr
NC_000913	IPOD occupancy	Peak	3584101	3584161	3	+	.	From wt_m9_rdm_glu_merged_truseqnano_nebnext_v6rzlog10p_chipsub_cutoff3.000000_cwt_peaks.gr
NC_000913	IPOD occupancy	Peak	3584276	3584336	3	+	.	From wt_m9_rdm_glu_merged_truseqnano_nebnext_v6rzlog10p_chipsub_cutoff3.000000_cwt_peaks.gr
NC_000913	IPOD occupancy	Peak	3584486	3584546	3	+	.	From wt_m9_rdm_glu_merged_truseqnano_nebnext_v6rzlog10p_chipsub_cutoff3.000000_cwt_peaks.gr
NC_000913	IPOD occupancy	Peak	3585881	3585941	3	+	.	From wt_m9_rdm_glu_merged_truseqnano_nebnext_v6rzlog10p_chipsub_cutoff3.000000_cwt_peaks.gr
NC_000913	IPOD occupancy	Peak	3587246	3587306	3	+	.	From wt_m9_rdm_glu_merged_truseqnano_nebnext_v6rzlog10p_chipsub_cutoff3.000000_cwt_peaks.gr
NC_000913	IPOD occupancy	Peak	3592096	3592156	3	+	.	From wt_m9_rdm_glu_merged_truseqnano_nebnext_v6rzlog10p_chipsub_cutoff3.000000_cwt_peaks.gr
NC_000913	IPOD occupancy	Peak	3592581	3592641	3	+	.	From wt_m9_rdm_glu_merged_truseqnano_nebnext_v6rzlog10p_chipsub_cutoff3.000000_cwt_peaks.gr
NC_000913	IPOD occupancy	Peak	3593546	3593606	3	+	.	From wt_m9_rdm_glu_merged_truseqnano_nebnext_v6rzlog10p_chipsub_cutoff3.000000_cwt_peaks.gr
NC_000913	IPOD occupancy	Peak	3594296	3594356	3	+	.	From wt_m9_rdm_glu_merged_truseqnano_nebnext_v6rzlog10p_chipsub_cutoff3.000000_cwt_peaks.gr
NC_000913	IPOD occupancy	Peak	3596051	3596111	3	+	.	From wt_m9_rdm_glu_merged_truseqnano_nebnext_v6rzlog10p_chipsub_cutoff3.000000_cwt_peaks.gr
NC_000913	IPOD occupancy	Peak	3597776	3597836	3	+	.	From wt_m9_rdm_glu_merged_truseqnano_nebnext_v6rzlog10p_chipsub_cutoff3.000000_cwt_peaks.gr
NC_000913	IPOD occupancy	Peak	3598416	3598476	3	+	.	From wt_m9_rdm_glu_merged_truseqnano_nebnext_v6rzlog10p_chipsub_cutoff3.000000_cwt_peaks.gr
NC_000913	IPOD occupancy	Peak	3599646	3599706	3	+	.	From wt_m9_rdm_glu_merged_truseqnano_nebnext_v6rzlog10p_chipsub_cutoff3.000000_cwt_peaks.gr
NC_000913	IPOD occupancy	Peak	3601126	3601186	3	+	.	From wt_m9_rdm_glu_merged_truseqnano_nebnext_v6rzlog10p_chipsub_cutoff3.000000_cwt_peaks.gr
NC_000913	IPOD occupancy	Peak	3601261	3601321	3	+	.	From wt_m9_rdm_glu_merged_truseqnano_nebnext_v6rzlog10p_chipsub_cutoff3.000000_cwt_peaks.gr
NC_000913	IPOD occupancy	Peak	3601491	3601551	3	+	.	From wt_m9_rdm_glu_merged_truseqnano_nebnext_v6rzlog10p_chipsub_cutoff3.000000_cwt_peaks.gr
NC_000913	IPOD occupancy	Peak	3601721	3601781	3	+	.	From wt_m9_rdm_glu_merged_truseqnano_nebnext_v6rzlog10p_chipsub_cutoff3.000000_cwt_peaks.gr
NC_000913	IPOD occupancy	Peak	3609776	3609836	3	+	.	From wt_m9_rdm_glu_merged_truseqnano_nebnext_v6rzlog10p_chipsub_cutoff3.000000_cwt_peaks.gr
NC_000913	IPOD occupancy	Peak	3619416	3619476	3	+	.	From wt_m9_rdm_glu_merged_truseqnano_nebnext_v6rzlog10p_chipsub_cutoff3.000000_cwt_peaks.gr
NC_000913	IPOD occupancy	Peak	3620911	3620971	3	+	.	From wt_m9_rdm_glu_merged_truseqnano_nebnext_v6rzlog10p_chipsub_cutoff3.000000_cwt_peaks.gr
NC_000913	IPOD occupancy	Peak	3621186	3621246	3	+	.	From wt_m9_rdm_glu_merged_truseqnano_nebnext_v6rzlog10p_chipsub_cutoff3.000000_cwt_peaks.gr
NC_000913	IPOD occupancy	Peak	3622096	3622156	3	+	.	From wt_m9_rdm_glu_merged_truseqnano_nebnext_v6rzlog10p_chipsub_cutoff3.000000_cwt_peaks.gr
NC_000913	IPOD occupancy	Peak	3622571	3622631	3	+	.	From wt_m9_rdm_glu_merged_truseqnano_nebnext_v6rzlog10p_chipsub_cutoff3.000000_cwt_peaks.gr
NC_000913	IPOD occupancy	Peak	3622781	3622841	3	+	.	From wt_m9_rdm_glu_merged_truseqnano_nebnext_v6rzlog10p_chipsub_cutoff3.000000_cwt_peaks.gr
NC_000913	IPOD occupancy	Peak	3623061	3623121	3	+	.	From wt_m9_rdm_glu_merged_truseqnano_nebnext_v6rzlog10p_chipsub_cutoff3.000000_cwt_peaks.gr
NC_000913	IPOD occupancy	Peak	3623206	3623266	3	+	.	From wt_m9_rdm_glu_merged_truseqnano_nebnext_v6rzlog10p_chipsub_cutoff3.000000_cwt_peaks.gr
NC_000913	IPOD occupancy	Peak	3623351	3623411	3	+	.	From wt_m9_rdm_glu_merged_truseqnano_nebnext_v6rzlog10p_chipsub_cutoff3.000000_cwt_peaks.gr
NC_000913	IPOD occupancy	Peak	3623471	3623531	3	+	.	From wt_m9_rdm_glu_merged_truseqnano_nebnext_v6rzlog10p_chipsub_cutoff3.000000_cwt_peaks.gr
NC_000913	IPOD occupancy	Peak	3623556	3623616	3	+	.	From wt_m9_rdm_glu_merged_truseqnano_nebnext_v6rzlog10p_chipsub_cutoff3.000000_cwt_peaks.gr
NC_000913	IPOD occupancy	Peak	3623646	3623706	3	+	.	From wt_m9_rdm_glu_merged_truseqnano_nebnext_v6rzlog10p_chipsub_cutoff3.000000_cwt_peaks.gr
NC_000913	IPOD occupancy	Peak	3623906	3623966	3	+	.	From wt_m9_rdm_glu_merged_truseqnano_nebnext_v6rzlog10p_chipsub_cutoff3.000000_cwt_peaks.gr
NC_000913	IPOD occupancy	Peak	3624116	3624176	3	+	.	From wt_m9_rdm_glu_merged_truseqnano_nebnext_v6rzlog10p_chipsub_cutoff3.000000_cwt_peaks.gr
NC_000913	IPOD occupancy	Peak	3624291	3624351	3	+	.	From wt_m9_rdm_glu_merged_truseqnano_nebnext_v6rzlog10p_chipsub_cutoff3.000000_cwt_peaks.gr
NC_000913	IPOD occupancy	Peak	3624546	3624606	3	+	.	From wt_m9_rdm_glu_merged_truseqnano_nebnext_v6rzlog10p_chipsub_cutoff3.000000_cwt_peaks.gr
NC_000913	IPOD occupancy	Peak	3624751	3624811	3	+	.	From wt_m9_rdm_glu_merged_truseqnano_nebnext_v6rzlog10p_chipsub_cutoff3.000000_cwt_peaks.gr
NC_000913	IPOD occupancy	Peak	3624851	3624911	3	+	.	From wt_m9_rdm_glu_merged_truseqnano_nebnext_v6rzlog10p_chipsub_cutoff3.000000_cwt_peaks.gr
NC_000913	IPOD occupancy	Peak	3625076	3625136	3	+	.	From wt_m9_rdm_glu_merged_truseqnano_nebnext_v6rzlog10p_chipsub_cutoff3.000000_cwt_peaks.gr
NC_000913	IPOD occupancy	Peak	3626851	3626911	3	+	.	From wt_m9_rdm_glu_merged_truseqnano_nebnext_v6rzlog10p_chipsub_cutoff3.000000_cwt_peaks.gr
NC_000913	IPOD occupancy	Peak	3630931	3630991	3	+	.	From wt_m9_rdm_glu_merged_truseqnano_nebnext_v6rzlog10p_chipsub_cutoff3.000000_cwt_peaks.gr
NC_000913	IPOD occupancy	Peak	3631181	3631241	3	+	.	From wt_m9_rdm_glu_merged_truseqnano_nebnext_v6rzlog10p_chipsub_cutoff3.000000_cwt_peaks.gr
NC_000913	IPOD occupancy	Peak	3631481	3631541	3	+	.	From wt_m9_rdm_glu_merged_truseqnano_nebnext_v6rzlog10p_chipsub_cutoff3.000000_cwt_peaks.gr
NC_000913	IPOD occupancy	Peak	3631601	3631661	3	+	.	From wt_m9_rdm_glu_merged_truseqnano_nebnext_v6rzlog10p_chipsub_cutoff3.000000_cwt_peaks.gr
NC_000913	IPOD occupancy	Peak	3631781	3631841	3	+	.	From wt_m9_rdm_glu_merged_truseqnano_nebnext_v6rzlog10p_chipsub_cutoff3.000000_cwt_peaks.gr
NC_000913	IPOD occupancy	Peak	3632181	3632241	3	+	.	From wt_m9_rdm_glu_merged_truseqnano_nebnext_v6rzlog10p_chipsub_cutoff3.000000_cwt_peaks.gr
NC_000913	IPOD occupancy	Peak	3632336	3632396	3	+	.	From wt_m9_rdm_glu_merged_truseqnano_nebnext_v6rzlog10p_chipsub_cutoff3.000000_cwt_peaks.gr
NC_000913	IPOD occupancy	Peak	3632446	3632506	3	+	.	From wt_m9_rdm_glu_merged_truseqnano_nebnext_v6rzlog10p_chipsub_cutoff3.000000_cwt_peaks.gr
NC_000913	IPOD occupancy	Peak	3632621	3632681	3	+	.	From wt_m9_rdm_glu_merged_truseqnano_nebnext_v6rzlog10p_chipsub_cutoff3.000000_cwt_peaks.gr
NC_000913	IPOD occupancy	Peak	3632851	3632911	3	+	.	From wt_m9_rdm_glu_merged_truseqnano_nebnext_v6rzlog10p_chipsub_cutoff3.000000_cwt_peaks.gr
NC_000913	IPOD occupancy	Peak	3633151	3633211	3	+	.	From wt_m9_rdm_glu_merged_truseqnano_nebnext_v6rzlog10p_chipsub_cutoff3.000000_cwt_peaks.gr
NC_000913	IPOD occupancy	Peak	3633321	3633381	3	+	.	From wt_m9_rdm_glu_merged_truseqnano_nebnext_v6rzlog10p_chipsub_cutoff3.000000_cwt_peaks.gr
NC_000913	IPOD occupancy	Peak	3633491	3633551	3	+	.	From wt_m9_rdm_glu_merged_truseqnano_nebnext_v6rzlog10p_chipsub_cutoff3.000000_cwt_peaks.gr
NC_000913	IPOD occupancy	Peak	3633621	3633681	3	+	.	From wt_m9_rdm_glu_merged_truseqnano_nebnext_v6rzlog10p_chipsub_cutoff3.000000_cwt_peaks.gr
NC_000913	IPOD occupancy	Peak	3633851	3633911	3	+	.	From wt_m9_rdm_glu_merged_truseqnano_nebnext_v6rzlog10p_chipsub_cutoff3.000000_cwt_peaks.gr
NC_000913	IPOD occupancy	Peak	3634416	3634476	3	+	.	From wt_m9_rdm_glu_merged_truseqnano_nebnext_v6rzlog10p_chipsub_cutoff3.000000_cwt_peaks.gr
NC_000913	IPOD occupancy	Peak	3634626	3634686	3	+	.	From wt_m9_rdm_glu_merged_truseqnano_nebnext_v6rzlog10p_chipsub_cutoff3.000000_cwt_peaks.gr
NC_000913	IPOD occupancy	Peak	3634746	3634806	3	+	.	From wt_m9_rdm_glu_merged_truseqnano_nebnext_v6rzlog10p_chipsub_cutoff3.000000_cwt_peaks.gr
NC_000913	IPOD occupancy	Peak	3634851	3634911	3	+	.	From wt_m9_rdm_glu_merged_truseqnano_nebnext_v6rzlog10p_chipsub_cutoff3.000000_cwt_peaks.gr
NC_000913	IPOD occupancy	Peak	3634976	3635036	3	+	.	From wt_m9_rdm_glu_merged_truseqnano_nebnext_v6rzlog10p_chipsub_cutoff3.000000_cwt_peaks.gr
NC_000913	IPOD occupancy	Peak	3635611	3635671	3	+	.	From wt_m9_rdm_glu_merged_truseqnano_nebnext_v6rzlog10p_chipsub_cutoff3.000000_cwt_peaks.gr
NC_000913	IPOD occupancy	Peak	3635961	3636021	3	+	.	From wt_m9_rdm_glu_merged_truseqnano_nebnext_v6rzlog10p_chipsub_cutoff3.000000_cwt_peaks.gr
NC_000913	IPOD occupancy	Peak	3640686	3640746	3	+	.	From wt_m9_rdm_glu_merged_truseqnano_nebnext_v6rzlog10p_chipsub_cutoff3.000000_cwt_peaks.gr
NC_000913	IPOD occupancy	Peak	3642366	3642426	3	+	.	From wt_m9_rdm_glu_merged_truseqnano_nebnext_v6rzlog10p_chipsub_cutoff3.000000_cwt_peaks.gr
NC_000913	IPOD occupancy	Peak	3648441	3648501	3	+	.	From wt_m9_rdm_glu_merged_truseqnano_nebnext_v6rzlog10p_chipsub_cutoff3.000000_cwt_peaks.gr
NC_000913	IPOD occupancy	Peak	3650736	3650796	3	+	.	From wt_m9_rdm_glu_merged_truseqnano_nebnext_v6rzlog10p_chipsub_cutoff3.000000_cwt_peaks.gr
NC_000913	IPOD occupancy	Peak	3650931	3650991	3	+	.	From wt_m9_rdm_glu_merged_truseqnano_nebnext_v6rzlog10p_chipsub_cutoff3.000000_cwt_peaks.gr
NC_000913	IPOD occupancy	Peak	3651301	3651361	3	+	.	From wt_m9_rdm_glu_merged_truseqnano_nebnext_v6rzlog10p_chipsub_cutoff3.000000_cwt_peaks.gr
NC_000913	IPOD occupancy	Peak	3651421	3651481	3	+	.	From wt_m9_rdm_glu_merged_truseqnano_nebnext_v6rzlog10p_chipsub_cutoff3.000000_cwt_peaks.gr
NC_000913	IPOD occupancy	Peak	3651616	3651676	3	+	.	From wt_m9_rdm_glu_merged_truseqnano_nebnext_v6rzlog10p_chipsub_cutoff3.000000_cwt_peaks.gr
NC_000913	IPOD occupancy	Peak	3651821	3651881	3	+	.	From wt_m9_rdm_glu_merged_truseqnano_nebnext_v6rzlog10p_chipsub_cutoff3.000000_cwt_peaks.gr
NC_000913	IPOD occupancy	Peak	3651986	3652046	3	+	.	From wt_m9_rdm_glu_merged_truseqnano_nebnext_v6rzlog10p_chipsub_cutoff3.000000_cwt_peaks.gr
NC_000913	IPOD occupancy	Peak	3652121	3652181	3	+	.	From wt_m9_rdm_glu_merged_truseqnano_nebnext_v6rzlog10p_chipsub_cutoff3.000000_cwt_peaks.gr
NC_000913	IPOD occupancy	Peak	3653041	3653101	3	+	.	From wt_m9_rdm_glu_merged_truseqnano_nebnext_v6rzlog10p_chipsub_cutoff3.000000_cwt_peaks.gr
NC_000913	IPOD occupancy	Peak	3653146	3653206	3	+	.	From wt_m9_rdm_glu_merged_truseqnano_nebnext_v6rzlog10p_chipsub_cutoff3.000000_cwt_peaks.gr
NC_000913	IPOD occupancy	Peak	3653431	3653491	3	+	.	From wt_m9_rdm_glu_merged_truseqnano_nebnext_v6rzlog10p_chipsub_cutoff3.000000_cwt_peaks.gr
NC_000913	IPOD occupancy	Peak	3653636	3653696	3	+	.	From wt_m9_rdm_glu_merged_truseqnano_nebnext_v6rzlog10p_chipsub_cutoff3.000000_cwt_peaks.gr
NC_000913	IPOD occupancy	Peak	3653861	3653921	3	+	.	From wt_m9_rdm_glu_merged_truseqnano_nebnext_v6rzlog10p_chipsub_cutoff3.000000_cwt_peaks.gr
NC_000913	IPOD occupancy	Peak	3654591	3654651	3	+	.	From wt_m9_rdm_glu_merged_truseqnano_nebnext_v6rzlog10p_chipsub_cutoff3.000000_cwt_peaks.gr
NC_000913	IPOD occupancy	Peak	3654811	3654871	3	+	.	From wt_m9_rdm_glu_merged_truseqnano_nebnext_v6rzlog10p_chipsub_cutoff3.000000_cwt_peaks.gr
NC_000913	IPOD occupancy	Peak	3655111	3655171	3	+	.	From wt_m9_rdm_glu_merged_truseqnano_nebnext_v6rzlog10p_chipsub_cutoff3.000000_cwt_peaks.gr
NC_000913	IPOD occupancy	Peak	3655866	3655926	3	+	.	From wt_m9_rdm_glu_merged_truseqnano_nebnext_v6rzlog10p_chipsub_cutoff3.000000_cwt_peaks.gr
NC_000913	IPOD occupancy	Peak	3656061	3656121	3	+	.	From wt_m9_rdm_glu_merged_truseqnano_nebnext_v6rzlog10p_chipsub_cutoff3.000000_cwt_peaks.gr
NC_000913	IPOD occupancy	Peak	3656156	3656216	3	+	.	From wt_m9_rdm_glu_merged_truseqnano_nebnext_v6rzlog10p_chipsub_cutoff3.000000_cwt_peaks.gr
NC_000913	IPOD occupancy	Peak	3656281	3656341	3	+	.	From wt_m9_rdm_glu_merged_truseqnano_nebnext_v6rzlog10p_chipsub_cutoff3.000000_cwt_peaks.gr
NC_000913	IPOD occupancy	Peak	3656416	3656476	3	+	.	From wt_m9_rdm_glu_merged_truseqnano_nebnext_v6rzlog10p_chipsub_cutoff3.000000_cwt_peaks.gr
NC_000913	IPOD occupancy	Peak	3656811	3656871	3	+	.	From wt_m9_rdm_glu_merged_truseqnano_nebnext_v6rzlog10p_chipsub_cutoff3.000000_cwt_peaks.gr
NC_000913	IPOD occupancy	Peak	3656981	3657041	3	+	.	From wt_m9_rdm_glu_merged_truseqnano_nebnext_v6rzlog10p_chipsub_cutoff3.000000_cwt_peaks.gr
NC_000913	IPOD occupancy	Peak	3657676	3657736	3	+	.	From wt_m9_rdm_glu_merged_truseqnano_nebnext_v6rzlog10p_chipsub_cutoff3.000000_cwt_peaks.gr
NC_000913	IPOD occupancy	Peak	3658046	3658106	3	+	.	From wt_m9_rdm_glu_merged_truseqnano_nebnext_v6rzlog10p_chipsub_cutoff3.000000_cwt_peaks.gr
NC_000913	IPOD occupancy	Peak	3658181	3658241	3	+	.	From wt_m9_rdm_glu_merged_truseqnano_nebnext_v6rzlog10p_chipsub_cutoff3.000000_cwt_peaks.gr
NC_000913	IPOD occupancy	Peak	3658281	3658341	3	+	.	From wt_m9_rdm_glu_merged_truseqnano_nebnext_v6rzlog10p_chipsub_cutoff3.000000_cwt_peaks.gr
NC_000913	IPOD occupancy	Peak	3658491	3658551	3	+	.	From wt_m9_rdm_glu_merged_truseqnano_nebnext_v6rzlog10p_chipsub_cutoff3.000000_cwt_peaks.gr
NC_000913	IPOD occupancy	Peak	3658701	3658761	3	+	.	From wt_m9_rdm_glu_merged_truseqnano_nebnext_v6rzlog10p_chipsub_cutoff3.000000_cwt_peaks.gr
NC_000913	IPOD occupancy	Peak	3663696	3663756	3	+	.	From wt_m9_rdm_glu_merged_truseqnano_nebnext_v6rzlog10p_chipsub_cutoff3.000000_cwt_peaks.gr
NC_000913	IPOD occupancy	Peak	3664216	3664276	3	+	.	From wt_m9_rdm_glu_merged_truseqnano_nebnext_v6rzlog10p_chipsub_cutoff3.000000_cwt_peaks.gr
NC_000913	IPOD occupancy	Peak	3665176	3665236	3	+	.	From wt_m9_rdm_glu_merged_truseqnano_nebnext_v6rzlog10p_chipsub_cutoff3.000000_cwt_peaks.gr
NC_000913	IPOD occupancy	Peak	3665541	3665601	3	+	.	From wt_m9_rdm_glu_merged_truseqnano_nebnext_v6rzlog10p_chipsub_cutoff3.000000_cwt_peaks.gr
NC_000913	IPOD occupancy	Peak	3665846	3665906	3	+	.	From wt_m9_rdm_glu_merged_truseqnano_nebnext_v6rzlog10p_chipsub_cutoff3.000000_cwt_peaks.gr
NC_000913	IPOD occupancy	Peak	3666066	3666126	3	+	.	From wt_m9_rdm_glu_merged_truseqnano_nebnext_v6rzlog10p_chipsub_cutoff3.000000_cwt_peaks.gr
NC_000913	IPOD occupancy	Peak	3666271	3666331	3	+	.	From wt_m9_rdm_glu_merged_truseqnano_nebnext_v6rzlog10p_chipsub_cutoff3.000000_cwt_peaks.gr
NC_000913	IPOD occupancy	Peak	3666481	3666541	3	+	.	From wt_m9_rdm_glu_merged_truseqnano_nebnext_v6rzlog10p_chipsub_cutoff3.000000_cwt_peaks.gr
NC_000913	IPOD occupancy	Peak	3666746	3666806	3	+	.	From wt_m9_rdm_glu_merged_truseqnano_nebnext_v6rzlog10p_chipsub_cutoff3.000000_cwt_peaks.gr
NC_000913	IPOD occupancy	Peak	3667026	3667086	3	+	.	From wt_m9_rdm_glu_merged_truseqnano_nebnext_v6rzlog10p_chipsub_cutoff3.000000_cwt_peaks.gr
NC_000913	IPOD occupancy	Peak	3667581	3667641	3	+	.	From wt_m9_rdm_glu_merged_truseqnano_nebnext_v6rzlog10p_chipsub_cutoff3.000000_cwt_peaks.gr
NC_000913	IPOD occupancy	Peak	3667686	3667746	3	+	.	From wt_m9_rdm_glu_merged_truseqnano_nebnext_v6rzlog10p_chipsub_cutoff3.000000_cwt_peaks.gr
NC_000913	IPOD occupancy	Peak	3668116	3668176	3	+	.	From wt_m9_rdm_glu_merged_truseqnano_nebnext_v6rzlog10p_chipsub_cutoff3.000000_cwt_peaks.gr
NC_000913	IPOD occupancy	Peak	3668201	3668261	3	+	.	From wt_m9_rdm_glu_merged_truseqnano_nebnext_v6rzlog10p_chipsub_cutoff3.000000_cwt_peaks.gr
NC_000913	IPOD occupancy	Peak	3668911	3668971	3	+	.	From wt_m9_rdm_glu_merged_truseqnano_nebnext_v6rzlog10p_chipsub_cutoff3.000000_cwt_peaks.gr
NC_000913	IPOD occupancy	Peak	3669076	3669136	3	+	.	From wt_m9_rdm_glu_merged_truseqnano_nebnext_v6rzlog10p_chipsub_cutoff3.000000_cwt_peaks.gr
NC_000913	IPOD occupancy	Peak	3669276	3669336	3	+	.	From wt_m9_rdm_glu_merged_truseqnano_nebnext_v6rzlog10p_chipsub_cutoff3.000000_cwt_peaks.gr
NC_000913	IPOD occupancy	Peak	3669436	3669496	3	+	.	From wt_m9_rdm_glu_merged_truseqnano_nebnext_v6rzlog10p_chipsub_cutoff3.000000_cwt_peaks.gr
NC_000913	IPOD occupancy	Peak	3671836	3671896	3	+	.	From wt_m9_rdm_glu_merged_truseqnano_nebnext_v6rzlog10p_chipsub_cutoff3.000000_cwt_peaks.gr
NC_000913	IPOD occupancy	Peak	3672041	3672101	3	+	.	From wt_m9_rdm_glu_merged_truseqnano_nebnext_v6rzlog10p_chipsub_cutoff3.000000_cwt_peaks.gr
NC_000913	IPOD occupancy	Peak	3672296	3672356	3	+	.	From wt_m9_rdm_glu_merged_truseqnano_nebnext_v6rzlog10p_chipsub_cutoff3.000000_cwt_peaks.gr
NC_000913	IPOD occupancy	Peak	3674566	3674626	3	+	.	From wt_m9_rdm_glu_merged_truseqnano_nebnext_v6rzlog10p_chipsub_cutoff3.000000_cwt_peaks.gr
NC_000913	IPOD occupancy	Peak	3683446	3683506	3	+	.	From wt_m9_rdm_glu_merged_truseqnano_nebnext_v6rzlog10p_chipsub_cutoff3.000000_cwt_peaks.gr
NC_000913	IPOD occupancy	Peak	3684326	3684386	3	+	.	From wt_m9_rdm_glu_merged_truseqnano_nebnext_v6rzlog10p_chipsub_cutoff3.000000_cwt_peaks.gr
NC_000913	IPOD occupancy	Peak	3684566	3684626	3	+	.	From wt_m9_rdm_glu_merged_truseqnano_nebnext_v6rzlog10p_chipsub_cutoff3.000000_cwt_peaks.gr
NC_000913	IPOD occupancy	Peak	3692586	3692646	3	+	.	From wt_m9_rdm_glu_merged_truseqnano_nebnext_v6rzlog10p_chipsub_cutoff3.000000_cwt_peaks.gr
NC_000913	IPOD occupancy	Peak	3698021	3698081	3	+	.	From wt_m9_rdm_glu_merged_truseqnano_nebnext_v6rzlog10p_chipsub_cutoff3.000000_cwt_peaks.gr
NC_000913	IPOD occupancy	Peak	3701516	3701576	3	+	.	From wt_m9_rdm_glu_merged_truseqnano_nebnext_v6rzlog10p_chipsub_cutoff3.000000_cwt_peaks.gr
NC_000913	IPOD occupancy	Peak	3704726	3704786	3	+	.	From wt_m9_rdm_glu_merged_truseqnano_nebnext_v6rzlog10p_chipsub_cutoff3.000000_cwt_peaks.gr
NC_000913	IPOD occupancy	Peak	3705981	3706041	3	+	.	From wt_m9_rdm_glu_merged_truseqnano_nebnext_v6rzlog10p_chipsub_cutoff3.000000_cwt_peaks.gr
NC_000913	IPOD occupancy	Peak	3712156	3712216	3	+	.	From wt_m9_rdm_glu_merged_truseqnano_nebnext_v6rzlog10p_chipsub_cutoff3.000000_cwt_peaks.gr
NC_000913	IPOD occupancy	Peak	3712621	3712681	3	+	.	From wt_m9_rdm_glu_merged_truseqnano_nebnext_v6rzlog10p_chipsub_cutoff3.000000_cwt_peaks.gr
NC_000913	IPOD occupancy	Peak	3720511	3720571	3	+	.	From wt_m9_rdm_glu_merged_truseqnano_nebnext_v6rzlog10p_chipsub_cutoff3.000000_cwt_peaks.gr
NC_000913	IPOD occupancy	Peak	3721166	3721226	3	+	.	From wt_m9_rdm_glu_merged_truseqnano_nebnext_v6rzlog10p_chipsub_cutoff3.000000_cwt_peaks.gr
NC_000913	IPOD occupancy	Peak	3721781	3721841	3	+	.	From wt_m9_rdm_glu_merged_truseqnano_nebnext_v6rzlog10p_chipsub_cutoff3.000000_cwt_peaks.gr
NC_000913	IPOD occupancy	Peak	3721991	3722051	3	+	.	From wt_m9_rdm_glu_merged_truseqnano_nebnext_v6rzlog10p_chipsub_cutoff3.000000_cwt_peaks.gr
NC_000913	IPOD occupancy	Peak	3722206	3722266	3	+	.	From wt_m9_rdm_glu_merged_truseqnano_nebnext_v6rzlog10p_chipsub_cutoff3.000000_cwt_peaks.gr
NC_000913	IPOD occupancy	Peak	3726396	3726456	3	+	.	From wt_m9_rdm_glu_merged_truseqnano_nebnext_v6rzlog10p_chipsub_cutoff3.000000_cwt_peaks.gr
NC_000913	IPOD occupancy	Peak	3727816	3727876	3	+	.	From wt_m9_rdm_glu_merged_truseqnano_nebnext_v6rzlog10p_chipsub_cutoff3.000000_cwt_peaks.gr
NC_000913	IPOD occupancy	Peak	3730821	3730971	3	+	.	From wt_m9_rdm_glu_merged_truseqnano_nebnext_v6rzlog10p_chipsub_cutoff3.000000_cwt_peaks.gr
NC_000913	IPOD occupancy	Peak	3732046	3732106	3	+	.	From wt_m9_rdm_glu_merged_truseqnano_nebnext_v6rzlog10p_chipsub_cutoff3.000000_cwt_peaks.gr
NC_000913	IPOD occupancy	Peak	3736021	3736081	3	+	.	From wt_m9_rdm_glu_merged_truseqnano_nebnext_v6rzlog10p_chipsub_cutoff3.000000_cwt_peaks.gr
NC_000913	IPOD occupancy	Peak	3742586	3742646	3	+	.	From wt_m9_rdm_glu_merged_truseqnano_nebnext_v6rzlog10p_chipsub_cutoff3.000000_cwt_peaks.gr
NC_000913	IPOD occupancy	Peak	3744026	3744086	3	+	.	From wt_m9_rdm_glu_merged_truseqnano_nebnext_v6rzlog10p_chipsub_cutoff3.000000_cwt_peaks.gr
NC_000913	IPOD occupancy	Peak	3744246	3744306	3	+	.	From wt_m9_rdm_glu_merged_truseqnano_nebnext_v6rzlog10p_chipsub_cutoff3.000000_cwt_peaks.gr
NC_000913	IPOD occupancy	Peak	3744371	3744431	3	+	.	From wt_m9_rdm_glu_merged_truseqnano_nebnext_v6rzlog10p_chipsub_cutoff3.000000_cwt_peaks.gr
NC_000913	IPOD occupancy	Peak	3746031	3746091	3	+	.	From wt_m9_rdm_glu_merged_truseqnano_nebnext_v6rzlog10p_chipsub_cutoff3.000000_cwt_peaks.gr
NC_000913	IPOD occupancy	Peak	3746206	3746266	3	+	.	From wt_m9_rdm_glu_merged_truseqnano_nebnext_v6rzlog10p_chipsub_cutoff3.000000_cwt_peaks.gr
NC_000913	IPOD occupancy	Peak	3746466	3746526	3	+	.	From wt_m9_rdm_glu_merged_truseqnano_nebnext_v6rzlog10p_chipsub_cutoff3.000000_cwt_peaks.gr
NC_000913	IPOD occupancy	Peak	3747316	3747376	3	+	.	From wt_m9_rdm_glu_merged_truseqnano_nebnext_v6rzlog10p_chipsub_cutoff3.000000_cwt_peaks.gr
NC_000913	IPOD occupancy	Peak	3750866	3750926	3	+	.	From wt_m9_rdm_glu_merged_truseqnano_nebnext_v6rzlog10p_chipsub_cutoff3.000000_cwt_peaks.gr
NC_000913	IPOD occupancy	Peak	3752096	3752156	3	+	.	From wt_m9_rdm_glu_merged_truseqnano_nebnext_v6rzlog10p_chipsub_cutoff3.000000_cwt_peaks.gr
NC_000913	IPOD occupancy	Peak	3757901	3757961	3	+	.	From wt_m9_rdm_glu_merged_truseqnano_nebnext_v6rzlog10p_chipsub_cutoff3.000000_cwt_peaks.gr
NC_000913	IPOD occupancy	Peak	3761721	3761781	3	+	.	From wt_m9_rdm_glu_merged_truseqnano_nebnext_v6rzlog10p_chipsub_cutoff3.000000_cwt_peaks.gr
NC_000913	IPOD occupancy	Peak	3762046	3762106	3	+	.	From wt_m9_rdm_glu_merged_truseqnano_nebnext_v6rzlog10p_chipsub_cutoff3.000000_cwt_peaks.gr
NC_000913	IPOD occupancy	Peak	3762456	3762516	3	+	.	From wt_m9_rdm_glu_merged_truseqnano_nebnext_v6rzlog10p_chipsub_cutoff3.000000_cwt_peaks.gr
NC_000913	IPOD occupancy	Peak	3763896	3763956	3	+	.	From wt_m9_rdm_glu_merged_truseqnano_nebnext_v6rzlog10p_chipsub_cutoff3.000000_cwt_peaks.gr
NC_000913	IPOD occupancy	Peak	3764151	3764211	3	+	.	From wt_m9_rdm_glu_merged_truseqnano_nebnext_v6rzlog10p_chipsub_cutoff3.000000_cwt_peaks.gr
NC_000913	IPOD occupancy	Peak	3765081	3765141	3	+	.	From wt_m9_rdm_glu_merged_truseqnano_nebnext_v6rzlog10p_chipsub_cutoff3.000000_cwt_peaks.gr
NC_000913	IPOD occupancy	Peak	3765481	3765541	3	+	.	From wt_m9_rdm_glu_merged_truseqnano_nebnext_v6rzlog10p_chipsub_cutoff3.000000_cwt_peaks.gr
NC_000913	IPOD occupancy	Peak	3765711	3765771	3	+	.	From wt_m9_rdm_glu_merged_truseqnano_nebnext_v6rzlog10p_chipsub_cutoff3.000000_cwt_peaks.gr
NC_000913	IPOD occupancy	Peak	3766011	3766071	3	+	.	From wt_m9_rdm_glu_merged_truseqnano_nebnext_v6rzlog10p_chipsub_cutoff3.000000_cwt_peaks.gr
NC_000913	IPOD occupancy	Peak	3766376	3766436	3	+	.	From wt_m9_rdm_glu_merged_truseqnano_nebnext_v6rzlog10p_chipsub_cutoff3.000000_cwt_peaks.gr
NC_000913	IPOD occupancy	Peak	3766541	3766601	3	+	.	From wt_m9_rdm_glu_merged_truseqnano_nebnext_v6rzlog10p_chipsub_cutoff3.000000_cwt_peaks.gr
NC_000913	IPOD occupancy	Peak	3766706	3766766	3	+	.	From wt_m9_rdm_glu_merged_truseqnano_nebnext_v6rzlog10p_chipsub_cutoff3.000000_cwt_peaks.gr
NC_000913	IPOD occupancy	Peak	3766801	3766861	3	+	.	From wt_m9_rdm_glu_merged_truseqnano_nebnext_v6rzlog10p_chipsub_cutoff3.000000_cwt_peaks.gr
NC_000913	IPOD occupancy	Peak	3767821	3767881	3	+	.	From wt_m9_rdm_glu_merged_truseqnano_nebnext_v6rzlog10p_chipsub_cutoff3.000000_cwt_peaks.gr
NC_000913	IPOD occupancy	Peak	3768031	3768091	3	+	.	From wt_m9_rdm_glu_merged_truseqnano_nebnext_v6rzlog10p_chipsub_cutoff3.000000_cwt_peaks.gr
NC_000913	IPOD occupancy	Peak	3768156	3768216	3	+	.	From wt_m9_rdm_glu_merged_truseqnano_nebnext_v6rzlog10p_chipsub_cutoff3.000000_cwt_peaks.gr
NC_000913	IPOD occupancy	Peak	3768356	3768416	3	+	.	From wt_m9_rdm_glu_merged_truseqnano_nebnext_v6rzlog10p_chipsub_cutoff3.000000_cwt_peaks.gr
NC_000913	IPOD occupancy	Peak	3768481	3768541	3	+	.	From wt_m9_rdm_glu_merged_truseqnano_nebnext_v6rzlog10p_chipsub_cutoff3.000000_cwt_peaks.gr
NC_000913	IPOD occupancy	Peak	3768671	3768731	3	+	.	From wt_m9_rdm_glu_merged_truseqnano_nebnext_v6rzlog10p_chipsub_cutoff3.000000_cwt_peaks.gr
NC_000913	IPOD occupancy	Peak	3768896	3768956	3	+	.	From wt_m9_rdm_glu_merged_truseqnano_nebnext_v6rzlog10p_chipsub_cutoff3.000000_cwt_peaks.gr
NC_000913	IPOD occupancy	Peak	3769071	3769131	3	+	.	From wt_m9_rdm_glu_merged_truseqnano_nebnext_v6rzlog10p_chipsub_cutoff3.000000_cwt_peaks.gr
NC_000913	IPOD occupancy	Peak	3769191	3769251	3	+	.	From wt_m9_rdm_glu_merged_truseqnano_nebnext_v6rzlog10p_chipsub_cutoff3.000000_cwt_peaks.gr
NC_000913	IPOD occupancy	Peak	3769461	3769521	3	+	.	From wt_m9_rdm_glu_merged_truseqnano_nebnext_v6rzlog10p_chipsub_cutoff3.000000_cwt_peaks.gr
NC_000913	IPOD occupancy	Peak	3769641	3769701	3	+	.	From wt_m9_rdm_glu_merged_truseqnano_nebnext_v6rzlog10p_chipsub_cutoff3.000000_cwt_peaks.gr
NC_000913	IPOD occupancy	Peak	3769896	3769956	3	+	.	From wt_m9_rdm_glu_merged_truseqnano_nebnext_v6rzlog10p_chipsub_cutoff3.000000_cwt_peaks.gr
NC_000913	IPOD occupancy	Peak	3772091	3772151	3	+	.	From wt_m9_rdm_glu_merged_truseqnano_nebnext_v6rzlog10p_chipsub_cutoff3.000000_cwt_peaks.gr
NC_000913	IPOD occupancy	Peak	3774251	3774311	3	+	.	From wt_m9_rdm_glu_merged_truseqnano_nebnext_v6rzlog10p_chipsub_cutoff3.000000_cwt_peaks.gr
NC_000913	IPOD occupancy	Peak	3775521	3775581	3	+	.	From wt_m9_rdm_glu_merged_truseqnano_nebnext_v6rzlog10p_chipsub_cutoff3.000000_cwt_peaks.gr
NC_000913	IPOD occupancy	Peak	3777221	3777281	3	+	.	From wt_m9_rdm_glu_merged_truseqnano_nebnext_v6rzlog10p_chipsub_cutoff3.000000_cwt_peaks.gr
NC_000913	IPOD occupancy	Peak	3789376	3789436	3	+	.	From wt_m9_rdm_glu_merged_truseqnano_nebnext_v6rzlog10p_chipsub_cutoff3.000000_cwt_peaks.gr
NC_000913	IPOD occupancy	Peak	3789506	3789566	3	+	.	From wt_m9_rdm_glu_merged_truseqnano_nebnext_v6rzlog10p_chipsub_cutoff3.000000_cwt_peaks.gr
NC_000913	IPOD occupancy	Peak	3790036	3790176	3	+	.	From wt_m9_rdm_glu_merged_truseqnano_nebnext_v6rzlog10p_chipsub_cutoff3.000000_cwt_peaks.gr
NC_000913	IPOD occupancy	Peak	3790221	3790281	3	+	.	From wt_m9_rdm_glu_merged_truseqnano_nebnext_v6rzlog10p_chipsub_cutoff3.000000_cwt_peaks.gr
NC_000913	IPOD occupancy	Peak	3793406	3793466	3	+	.	From wt_m9_rdm_glu_merged_truseqnano_nebnext_v6rzlog10p_chipsub_cutoff3.000000_cwt_peaks.gr
NC_000913	IPOD occupancy	Peak	3794231	3794291	3	+	.	From wt_m9_rdm_glu_merged_truseqnano_nebnext_v6rzlog10p_chipsub_cutoff3.000000_cwt_peaks.gr
NC_000913	IPOD occupancy	Peak	3795421	3795481	3	+	.	From wt_m9_rdm_glu_merged_truseqnano_nebnext_v6rzlog10p_chipsub_cutoff3.000000_cwt_peaks.gr
NC_000913	IPOD occupancy	Peak	3795671	3795731	3	+	.	From wt_m9_rdm_glu_merged_truseqnano_nebnext_v6rzlog10p_chipsub_cutoff3.000000_cwt_peaks.gr
NC_000913	IPOD occupancy	Peak	3797361	3797421	3	+	.	From wt_m9_rdm_glu_merged_truseqnano_nebnext_v6rzlog10p_chipsub_cutoff3.000000_cwt_peaks.gr
NC_000913	IPOD occupancy	Peak	3797506	3797566	3	+	.	From wt_m9_rdm_glu_merged_truseqnano_nebnext_v6rzlog10p_chipsub_cutoff3.000000_cwt_peaks.gr
NC_000913	IPOD occupancy	Peak	3797681	3797741	3	+	.	From wt_m9_rdm_glu_merged_truseqnano_nebnext_v6rzlog10p_chipsub_cutoff3.000000_cwt_peaks.gr
NC_000913	IPOD occupancy	Peak	3798021	3798081	3	+	.	From wt_m9_rdm_glu_merged_truseqnano_nebnext_v6rzlog10p_chipsub_cutoff3.000000_cwt_peaks.gr
NC_000913	IPOD occupancy	Peak	3798131	3798191	3	+	.	From wt_m9_rdm_glu_merged_truseqnano_nebnext_v6rzlog10p_chipsub_cutoff3.000000_cwt_peaks.gr
NC_000913	IPOD occupancy	Peak	3798286	3798346	3	+	.	From wt_m9_rdm_glu_merged_truseqnano_nebnext_v6rzlog10p_chipsub_cutoff3.000000_cwt_peaks.gr
NC_000913	IPOD occupancy	Peak	3798501	3798561	3	+	.	From wt_m9_rdm_glu_merged_truseqnano_nebnext_v6rzlog10p_chipsub_cutoff3.000000_cwt_peaks.gr
NC_000913	IPOD occupancy	Peak	3798676	3798736	3	+	.	From wt_m9_rdm_glu_merged_truseqnano_nebnext_v6rzlog10p_chipsub_cutoff3.000000_cwt_peaks.gr
NC_000913	IPOD occupancy	Peak	3798786	3798846	3	+	.	From wt_m9_rdm_glu_merged_truseqnano_nebnext_v6rzlog10p_chipsub_cutoff3.000000_cwt_peaks.gr
NC_000913	IPOD occupancy	Peak	3799016	3799076	3	+	.	From wt_m9_rdm_glu_merged_truseqnano_nebnext_v6rzlog10p_chipsub_cutoff3.000000_cwt_peaks.gr
NC_000913	IPOD occupancy	Peak	3799256	3799316	3	+	.	From wt_m9_rdm_glu_merged_truseqnano_nebnext_v6rzlog10p_chipsub_cutoff3.000000_cwt_peaks.gr
NC_000913	IPOD occupancy	Peak	3799451	3799511	3	+	.	From wt_m9_rdm_glu_merged_truseqnano_nebnext_v6rzlog10p_chipsub_cutoff3.000000_cwt_peaks.gr
NC_000913	IPOD occupancy	Peak	3799641	3799701	3	+	.	From wt_m9_rdm_glu_merged_truseqnano_nebnext_v6rzlog10p_chipsub_cutoff3.000000_cwt_peaks.gr
NC_000913	IPOD occupancy	Peak	3799766	3799826	3	+	.	From wt_m9_rdm_glu_merged_truseqnano_nebnext_v6rzlog10p_chipsub_cutoff3.000000_cwt_peaks.gr
NC_000913	IPOD occupancy	Peak	3799871	3799931	3	+	.	From wt_m9_rdm_glu_merged_truseqnano_nebnext_v6rzlog10p_chipsub_cutoff3.000000_cwt_peaks.gr
NC_000913	IPOD occupancy	Peak	3799986	3800046	3	+	.	From wt_m9_rdm_glu_merged_truseqnano_nebnext_v6rzlog10p_chipsub_cutoff3.000000_cwt_peaks.gr
NC_000913	IPOD occupancy	Peak	3800151	3800211	3	+	.	From wt_m9_rdm_glu_merged_truseqnano_nebnext_v6rzlog10p_chipsub_cutoff3.000000_cwt_peaks.gr
NC_000913	IPOD occupancy	Peak	3800341	3800401	3	+	.	From wt_m9_rdm_glu_merged_truseqnano_nebnext_v6rzlog10p_chipsub_cutoff3.000000_cwt_peaks.gr
NC_000913	IPOD occupancy	Peak	3800496	3800556	3	+	.	From wt_m9_rdm_glu_merged_truseqnano_nebnext_v6rzlog10p_chipsub_cutoff3.000000_cwt_peaks.gr
NC_000913	IPOD occupancy	Peak	3800836	3800896	3	+	.	From wt_m9_rdm_glu_merged_truseqnano_nebnext_v6rzlog10p_chipsub_cutoff3.000000_cwt_peaks.gr
NC_000913	IPOD occupancy	Peak	3801336	3801396	3	+	.	From wt_m9_rdm_glu_merged_truseqnano_nebnext_v6rzlog10p_chipsub_cutoff3.000000_cwt_peaks.gr
NC_000913	IPOD occupancy	Peak	3801436	3801496	3	+	.	From wt_m9_rdm_glu_merged_truseqnano_nebnext_v6rzlog10p_chipsub_cutoff3.000000_cwt_peaks.gr
NC_000913	IPOD occupancy	Peak	3801591	3801651	3	+	.	From wt_m9_rdm_glu_merged_truseqnano_nebnext_v6rzlog10p_chipsub_cutoff3.000000_cwt_peaks.gr
NC_000913	IPOD occupancy	Peak	3801796	3801856	3	+	.	From wt_m9_rdm_glu_merged_truseqnano_nebnext_v6rzlog10p_chipsub_cutoff3.000000_cwt_peaks.gr
NC_000913	IPOD occupancy	Peak	3802071	3802131	3	+	.	From wt_m9_rdm_glu_merged_truseqnano_nebnext_v6rzlog10p_chipsub_cutoff3.000000_cwt_peaks.gr
NC_000913	IPOD occupancy	Peak	3802256	3802316	3	+	.	From wt_m9_rdm_glu_merged_truseqnano_nebnext_v6rzlog10p_chipsub_cutoff3.000000_cwt_peaks.gr
NC_000913	IPOD occupancy	Peak	3802396	3802456	3	+	.	From wt_m9_rdm_glu_merged_truseqnano_nebnext_v6rzlog10p_chipsub_cutoff3.000000_cwt_peaks.gr
NC_000913	IPOD occupancy	Peak	3802481	3802541	3	+	.	From wt_m9_rdm_glu_merged_truseqnano_nebnext_v6rzlog10p_chipsub_cutoff3.000000_cwt_peaks.gr
NC_000913	IPOD occupancy	Peak	3802666	3802726	3	+	.	From wt_m9_rdm_glu_merged_truseqnano_nebnext_v6rzlog10p_chipsub_cutoff3.000000_cwt_peaks.gr
NC_000913	IPOD occupancy	Peak	3802861	3802921	3	+	.	From wt_m9_rdm_glu_merged_truseqnano_nebnext_v6rzlog10p_chipsub_cutoff3.000000_cwt_peaks.gr
NC_000913	IPOD occupancy	Peak	3803156	3803216	3	+	.	From wt_m9_rdm_glu_merged_truseqnano_nebnext_v6rzlog10p_chipsub_cutoff3.000000_cwt_peaks.gr
NC_000913	IPOD occupancy	Peak	3803396	3803456	3	+	.	From wt_m9_rdm_glu_merged_truseqnano_nebnext_v6rzlog10p_chipsub_cutoff3.000000_cwt_peaks.gr
NC_000913	IPOD occupancy	Peak	3803656	3803716	3	+	.	From wt_m9_rdm_glu_merged_truseqnano_nebnext_v6rzlog10p_chipsub_cutoff3.000000_cwt_peaks.gr
NC_000913	IPOD occupancy	Peak	3803856	3803916	3	+	.	From wt_m9_rdm_glu_merged_truseqnano_nebnext_v6rzlog10p_chipsub_cutoff3.000000_cwt_peaks.gr
NC_000913	IPOD occupancy	Peak	3804011	3804071	3	+	.	From wt_m9_rdm_glu_merged_truseqnano_nebnext_v6rzlog10p_chipsub_cutoff3.000000_cwt_peaks.gr
NC_000913	IPOD occupancy	Peak	3804216	3804276	3	+	.	From wt_m9_rdm_glu_merged_truseqnano_nebnext_v6rzlog10p_chipsub_cutoff3.000000_cwt_peaks.gr
NC_000913	IPOD occupancy	Peak	3804476	3804536	3	+	.	From wt_m9_rdm_glu_merged_truseqnano_nebnext_v6rzlog10p_chipsub_cutoff3.000000_cwt_peaks.gr
NC_000913	IPOD occupancy	Peak	3804656	3804716	3	+	.	From wt_m9_rdm_glu_merged_truseqnano_nebnext_v6rzlog10p_chipsub_cutoff3.000000_cwt_peaks.gr
NC_000913	IPOD occupancy	Peak	3804876	3804936	3	+	.	From wt_m9_rdm_glu_merged_truseqnano_nebnext_v6rzlog10p_chipsub_cutoff3.000000_cwt_peaks.gr
NC_000913	IPOD occupancy	Peak	3805076	3805136	3	+	.	From wt_m9_rdm_glu_merged_truseqnano_nebnext_v6rzlog10p_chipsub_cutoff3.000000_cwt_peaks.gr
NC_000913	IPOD occupancy	Peak	3805261	3805321	3	+	.	From wt_m9_rdm_glu_merged_truseqnano_nebnext_v6rzlog10p_chipsub_cutoff3.000000_cwt_peaks.gr
NC_000913	IPOD occupancy	Peak	3805606	3805666	3	+	.	From wt_m9_rdm_glu_merged_truseqnano_nebnext_v6rzlog10p_chipsub_cutoff3.000000_cwt_peaks.gr
NC_000913	IPOD occupancy	Peak	3806116	3806176	3	+	.	From wt_m9_rdm_glu_merged_truseqnano_nebnext_v6rzlog10p_chipsub_cutoff3.000000_cwt_peaks.gr
NC_000913	IPOD occupancy	Peak	3806251	3806311	3	+	.	From wt_m9_rdm_glu_merged_truseqnano_nebnext_v6rzlog10p_chipsub_cutoff3.000000_cwt_peaks.gr
NC_000913	IPOD occupancy	Peak	3806351	3806411	3	+	.	From wt_m9_rdm_glu_merged_truseqnano_nebnext_v6rzlog10p_chipsub_cutoff3.000000_cwt_peaks.gr
NC_000913	IPOD occupancy	Peak	3806536	3806596	3	+	.	From wt_m9_rdm_glu_merged_truseqnano_nebnext_v6rzlog10p_chipsub_cutoff3.000000_cwt_peaks.gr
NC_000913	IPOD occupancy	Peak	3807011	3807071	3	+	.	From wt_m9_rdm_glu_merged_truseqnano_nebnext_v6rzlog10p_chipsub_cutoff3.000000_cwt_peaks.gr
NC_000913	IPOD occupancy	Peak	3807211	3807271	3	+	.	From wt_m9_rdm_glu_merged_truseqnano_nebnext_v6rzlog10p_chipsub_cutoff3.000000_cwt_peaks.gr
NC_000913	IPOD occupancy	Peak	3807496	3807556	3	+	.	From wt_m9_rdm_glu_merged_truseqnano_nebnext_v6rzlog10p_chipsub_cutoff3.000000_cwt_peaks.gr
NC_000913	IPOD occupancy	Peak	3807936	3807996	3	+	.	From wt_m9_rdm_glu_merged_truseqnano_nebnext_v6rzlog10p_chipsub_cutoff3.000000_cwt_peaks.gr
NC_000913	IPOD occupancy	Peak	3808266	3808326	3	+	.	From wt_m9_rdm_glu_merged_truseqnano_nebnext_v6rzlog10p_chipsub_cutoff3.000000_cwt_peaks.gr
NC_000913	IPOD occupancy	Peak	3812346	3812406	3	+	.	From wt_m9_rdm_glu_merged_truseqnano_nebnext_v6rzlog10p_chipsub_cutoff3.000000_cwt_peaks.gr
NC_000913	IPOD occupancy	Peak	3813786	3813846	3	+	.	From wt_m9_rdm_glu_merged_truseqnano_nebnext_v6rzlog10p_chipsub_cutoff3.000000_cwt_peaks.gr
NC_000913	IPOD occupancy	Peak	3814461	3814521	3	+	.	From wt_m9_rdm_glu_merged_truseqnano_nebnext_v6rzlog10p_chipsub_cutoff3.000000_cwt_peaks.gr
NC_000913	IPOD occupancy	Peak	3817686	3817746	3	+	.	From wt_m9_rdm_glu_merged_truseqnano_nebnext_v6rzlog10p_chipsub_cutoff3.000000_cwt_peaks.gr
NC_000913	IPOD occupancy	Peak	3821581	3821641	3	+	.	From wt_m9_rdm_glu_merged_truseqnano_nebnext_v6rzlog10p_chipsub_cutoff3.000000_cwt_peaks.gr
NC_000913	IPOD occupancy	Peak	3824796	3824856	3	+	.	From wt_m9_rdm_glu_merged_truseqnano_nebnext_v6rzlog10p_chipsub_cutoff3.000000_cwt_peaks.gr
NC_000913	IPOD occupancy	Peak	3827356	3827416	3	+	.	From wt_m9_rdm_glu_merged_truseqnano_nebnext_v6rzlog10p_chipsub_cutoff3.000000_cwt_peaks.gr
NC_000913	IPOD occupancy	Peak	3828801	3828861	3	+	.	From wt_m9_rdm_glu_merged_truseqnano_nebnext_v6rzlog10p_chipsub_cutoff3.000000_cwt_peaks.gr
NC_000913	IPOD occupancy	Peak	3835806	3835866	3	+	.	From wt_m9_rdm_glu_merged_truseqnano_nebnext_v6rzlog10p_chipsub_cutoff3.000000_cwt_peaks.gr
NC_000913	IPOD occupancy	Peak	3836041	3836101	3	+	.	From wt_m9_rdm_glu_merged_truseqnano_nebnext_v6rzlog10p_chipsub_cutoff3.000000_cwt_peaks.gr
NC_000913	IPOD occupancy	Peak	3836761	3836821	3	+	.	From wt_m9_rdm_glu_merged_truseqnano_nebnext_v6rzlog10p_chipsub_cutoff3.000000_cwt_peaks.gr
NC_000913	IPOD occupancy	Peak	3836856	3836916	3	+	.	From wt_m9_rdm_glu_merged_truseqnano_nebnext_v6rzlog10p_chipsub_cutoff3.000000_cwt_peaks.gr
NC_000913	IPOD occupancy	Peak	3837636	3837696	3	+	.	From wt_m9_rdm_glu_merged_truseqnano_nebnext_v6rzlog10p_chipsub_cutoff3.000000_cwt_peaks.gr
NC_000913	IPOD occupancy	Peak	3838076	3838136	3	+	.	From wt_m9_rdm_glu_merged_truseqnano_nebnext_v6rzlog10p_chipsub_cutoff3.000000_cwt_peaks.gr
NC_000913	IPOD occupancy	Peak	3839606	3839666	3	+	.	From wt_m9_rdm_glu_merged_truseqnano_nebnext_v6rzlog10p_chipsub_cutoff3.000000_cwt_peaks.gr
NC_000913	IPOD occupancy	Peak	3840056	3840116	3	+	.	From wt_m9_rdm_glu_merged_truseqnano_nebnext_v6rzlog10p_chipsub_cutoff3.000000_cwt_peaks.gr
NC_000913	IPOD occupancy	Peak	3842946	3843006	3	+	.	From wt_m9_rdm_glu_merged_truseqnano_nebnext_v6rzlog10p_chipsub_cutoff3.000000_cwt_peaks.gr
NC_000913	IPOD occupancy	Peak	3843931	3843991	3	+	.	From wt_m9_rdm_glu_merged_truseqnano_nebnext_v6rzlog10p_chipsub_cutoff3.000000_cwt_peaks.gr
NC_000913	IPOD occupancy	Peak	3844041	3844101	3	+	.	From wt_m9_rdm_glu_merged_truseqnano_nebnext_v6rzlog10p_chipsub_cutoff3.000000_cwt_peaks.gr
NC_000913	IPOD occupancy	Peak	3846121	3846181	3	+	.	From wt_m9_rdm_glu_merged_truseqnano_nebnext_v6rzlog10p_chipsub_cutoff3.000000_cwt_peaks.gr
NC_000913	IPOD occupancy	Peak	3846251	3846311	3	+	.	From wt_m9_rdm_glu_merged_truseqnano_nebnext_v6rzlog10p_chipsub_cutoff3.000000_cwt_peaks.gr
NC_000913	IPOD occupancy	Peak	3847001	3847061	3	+	.	From wt_m9_rdm_glu_merged_truseqnano_nebnext_v6rzlog10p_chipsub_cutoff3.000000_cwt_peaks.gr
NC_000913	IPOD occupancy	Peak	3848296	3848356	3	+	.	From wt_m9_rdm_glu_merged_truseqnano_nebnext_v6rzlog10p_chipsub_cutoff3.000000_cwt_peaks.gr
NC_000913	IPOD occupancy	Peak	3848546	3848606	3	+	.	From wt_m9_rdm_glu_merged_truseqnano_nebnext_v6rzlog10p_chipsub_cutoff3.000000_cwt_peaks.gr
NC_000913	IPOD occupancy	Peak	3853596	3853656	3	+	.	From wt_m9_rdm_glu_merged_truseqnano_nebnext_v6rzlog10p_chipsub_cutoff3.000000_cwt_peaks.gr
NC_000913	IPOD occupancy	Peak	3853781	3853841	3	+	.	From wt_m9_rdm_glu_merged_truseqnano_nebnext_v6rzlog10p_chipsub_cutoff3.000000_cwt_peaks.gr
NC_000913	IPOD occupancy	Peak	3854301	3854361	3	+	.	From wt_m9_rdm_glu_merged_truseqnano_nebnext_v6rzlog10p_chipsub_cutoff3.000000_cwt_peaks.gr
NC_000913	IPOD occupancy	Peak	3855511	3855571	3	+	.	From wt_m9_rdm_glu_merged_truseqnano_nebnext_v6rzlog10p_chipsub_cutoff3.000000_cwt_peaks.gr
NC_000913	IPOD occupancy	Peak	3860106	3860166	3	+	.	From wt_m9_rdm_glu_merged_truseqnano_nebnext_v6rzlog10p_chipsub_cutoff3.000000_cwt_peaks.gr
NC_000913	IPOD occupancy	Peak	3860221	3860281	3	+	.	From wt_m9_rdm_glu_merged_truseqnano_nebnext_v6rzlog10p_chipsub_cutoff3.000000_cwt_peaks.gr
NC_000913	IPOD occupancy	Peak	3860671	3860731	3	+	.	From wt_m9_rdm_glu_merged_truseqnano_nebnext_v6rzlog10p_chipsub_cutoff3.000000_cwt_peaks.gr
NC_000913	IPOD occupancy	Peak	3866611	3866671	3	+	.	From wt_m9_rdm_glu_merged_truseqnano_nebnext_v6rzlog10p_chipsub_cutoff3.000000_cwt_peaks.gr
NC_000913	IPOD occupancy	Peak	3868321	3868381	3	+	.	From wt_m9_rdm_glu_merged_truseqnano_nebnext_v6rzlog10p_chipsub_cutoff3.000000_cwt_peaks.gr
NC_000913	IPOD occupancy	Peak	3868996	3869056	3	+	.	From wt_m9_rdm_glu_merged_truseqnano_nebnext_v6rzlog10p_chipsub_cutoff3.000000_cwt_peaks.gr
NC_000913	IPOD occupancy	Peak	3869951	3870011	3	+	.	From wt_m9_rdm_glu_merged_truseqnano_nebnext_v6rzlog10p_chipsub_cutoff3.000000_cwt_peaks.gr
NC_000913	IPOD occupancy	Peak	3875416	3875476	3	+	.	From wt_m9_rdm_glu_merged_truseqnano_nebnext_v6rzlog10p_chipsub_cutoff3.000000_cwt_peaks.gr
NC_000913	IPOD occupancy	Peak	3875606	3875666	3	+	.	From wt_m9_rdm_glu_merged_truseqnano_nebnext_v6rzlog10p_chipsub_cutoff3.000000_cwt_peaks.gr
NC_000913	IPOD occupancy	Peak	3882301	3882361	3	+	.	From wt_m9_rdm_glu_merged_truseqnano_nebnext_v6rzlog10p_chipsub_cutoff3.000000_cwt_peaks.gr
NC_000913	IPOD occupancy	Peak	3883061	3883121	3	+	.	From wt_m9_rdm_glu_merged_truseqnano_nebnext_v6rzlog10p_chipsub_cutoff3.000000_cwt_peaks.gr
NC_000913	IPOD occupancy	Peak	3888266	3888326	3	+	.	From wt_m9_rdm_glu_merged_truseqnano_nebnext_v6rzlog10p_chipsub_cutoff3.000000_cwt_peaks.gr
NC_000913	IPOD occupancy	Peak	3888421	3888481	3	+	.	From wt_m9_rdm_glu_merged_truseqnano_nebnext_v6rzlog10p_chipsub_cutoff3.000000_cwt_peaks.gr
NC_000913	IPOD occupancy	Peak	3888656	3888716	3	+	.	From wt_m9_rdm_glu_merged_truseqnano_nebnext_v6rzlog10p_chipsub_cutoff3.000000_cwt_peaks.gr
NC_000913	IPOD occupancy	Peak	3889996	3890056	3	+	.	From wt_m9_rdm_glu_merged_truseqnano_nebnext_v6rzlog10p_chipsub_cutoff3.000000_cwt_peaks.gr
NC_000913	IPOD occupancy	Peak	3890376	3890436	3	+	.	From wt_m9_rdm_glu_merged_truseqnano_nebnext_v6rzlog10p_chipsub_cutoff3.000000_cwt_peaks.gr
NC_000913	IPOD occupancy	Peak	3890546	3890606	3	+	.	From wt_m9_rdm_glu_merged_truseqnano_nebnext_v6rzlog10p_chipsub_cutoff3.000000_cwt_peaks.gr
NC_000913	IPOD occupancy	Peak	3891506	3891566	3	+	.	From wt_m9_rdm_glu_merged_truseqnano_nebnext_v6rzlog10p_chipsub_cutoff3.000000_cwt_peaks.gr
NC_000913	IPOD occupancy	Peak	3894756	3894816	3	+	.	From wt_m9_rdm_glu_merged_truseqnano_nebnext_v6rzlog10p_chipsub_cutoff3.000000_cwt_peaks.gr
NC_000913	IPOD occupancy	Peak	3895181	3895241	3	+	.	From wt_m9_rdm_glu_merged_truseqnano_nebnext_v6rzlog10p_chipsub_cutoff3.000000_cwt_peaks.gr
NC_000913	IPOD occupancy	Peak	3898236	3898296	3	+	.	From wt_m9_rdm_glu_merged_truseqnano_nebnext_v6rzlog10p_chipsub_cutoff3.000000_cwt_peaks.gr
NC_000913	IPOD occupancy	Peak	3899371	3899431	3	+	.	From wt_m9_rdm_glu_merged_truseqnano_nebnext_v6rzlog10p_chipsub_cutoff3.000000_cwt_peaks.gr
NC_000913	IPOD occupancy	Peak	3899551	3899611	3	+	.	From wt_m9_rdm_glu_merged_truseqnano_nebnext_v6rzlog10p_chipsub_cutoff3.000000_cwt_peaks.gr
NC_000913	IPOD occupancy	Peak	3899776	3899836	3	+	.	From wt_m9_rdm_glu_merged_truseqnano_nebnext_v6rzlog10p_chipsub_cutoff3.000000_cwt_peaks.gr
NC_000913	IPOD occupancy	Peak	3900546	3900606	3	+	.	From wt_m9_rdm_glu_merged_truseqnano_nebnext_v6rzlog10p_chipsub_cutoff3.000000_cwt_peaks.gr
NC_000913	IPOD occupancy	Peak	3902181	3902241	3	+	.	From wt_m9_rdm_glu_merged_truseqnano_nebnext_v6rzlog10p_chipsub_cutoff3.000000_cwt_peaks.gr
NC_000913	IPOD occupancy	Peak	3905271	3905331	3	+	.	From wt_m9_rdm_glu_merged_truseqnano_nebnext_v6rzlog10p_chipsub_cutoff3.000000_cwt_peaks.gr
NC_000913	IPOD occupancy	Peak	3905736	3905796	3	+	.	From wt_m9_rdm_glu_merged_truseqnano_nebnext_v6rzlog10p_chipsub_cutoff3.000000_cwt_peaks.gr
NC_000913	IPOD occupancy	Peak	3905971	3906031	3	+	.	From wt_m9_rdm_glu_merged_truseqnano_nebnext_v6rzlog10p_chipsub_cutoff3.000000_cwt_peaks.gr
NC_000913	IPOD occupancy	Peak	3906416	3906476	3	+	.	From wt_m9_rdm_glu_merged_truseqnano_nebnext_v6rzlog10p_chipsub_cutoff3.000000_cwt_peaks.gr
NC_000913	IPOD occupancy	Peak	3906526	3906586	3	+	.	From wt_m9_rdm_glu_merged_truseqnano_nebnext_v6rzlog10p_chipsub_cutoff3.000000_cwt_peaks.gr
NC_000913	IPOD occupancy	Peak	3906651	3906711	3	+	.	From wt_m9_rdm_glu_merged_truseqnano_nebnext_v6rzlog10p_chipsub_cutoff3.000000_cwt_peaks.gr
NC_000913	IPOD occupancy	Peak	3906786	3906846	3	+	.	From wt_m9_rdm_glu_merged_truseqnano_nebnext_v6rzlog10p_chipsub_cutoff3.000000_cwt_peaks.gr
NC_000913	IPOD occupancy	Peak	3910656	3910716	3	+	.	From wt_m9_rdm_glu_merged_truseqnano_nebnext_v6rzlog10p_chipsub_cutoff3.000000_cwt_peaks.gr
NC_000913	IPOD occupancy	Peak	3911656	3911716	3	+	.	From wt_m9_rdm_glu_merged_truseqnano_nebnext_v6rzlog10p_chipsub_cutoff3.000000_cwt_peaks.gr
NC_000913	IPOD occupancy	Peak	3920906	3920966	3	+	.	From wt_m9_rdm_glu_merged_truseqnano_nebnext_v6rzlog10p_chipsub_cutoff3.000000_cwt_peaks.gr
NC_000913	IPOD occupancy	Peak	3925791	3925851	3	+	.	From wt_m9_rdm_glu_merged_truseqnano_nebnext_v6rzlog10p_chipsub_cutoff3.000000_cwt_peaks.gr
NC_000913	IPOD occupancy	Peak	3926136	3926196	3	+	.	From wt_m9_rdm_glu_merged_truseqnano_nebnext_v6rzlog10p_chipsub_cutoff3.000000_cwt_peaks.gr
NC_000913	IPOD occupancy	Peak	3935056	3935116	3	+	.	From wt_m9_rdm_glu_merged_truseqnano_nebnext_v6rzlog10p_chipsub_cutoff3.000000_cwt_peaks.gr
NC_000913	IPOD occupancy	Peak	3935916	3935976	3	+	.	From wt_m9_rdm_glu_merged_truseqnano_nebnext_v6rzlog10p_chipsub_cutoff3.000000_cwt_peaks.gr
NC_000913	IPOD occupancy	Peak	3937121	3937181	3	+	.	From wt_m9_rdm_glu_merged_truseqnano_nebnext_v6rzlog10p_chipsub_cutoff3.000000_cwt_peaks.gr
NC_000913	IPOD occupancy	Peak	3937521	3937581	3	+	.	From wt_m9_rdm_glu_merged_truseqnano_nebnext_v6rzlog10p_chipsub_cutoff3.000000_cwt_peaks.gr
NC_000913	IPOD occupancy	Peak	3939711	3939771	3	+	.	From wt_m9_rdm_glu_merged_truseqnano_nebnext_v6rzlog10p_chipsub_cutoff3.000000_cwt_peaks.gr
NC_000913	IPOD occupancy	Peak	3941891	3941951	3	+	.	From wt_m9_rdm_glu_merged_truseqnano_nebnext_v6rzlog10p_chipsub_cutoff3.000000_cwt_peaks.gr
NC_000913	IPOD occupancy	Peak	3942151	3942211	3	+	.	From wt_m9_rdm_glu_merged_truseqnano_nebnext_v6rzlog10p_chipsub_cutoff3.000000_cwt_peaks.gr
NC_000913	IPOD occupancy	Peak	3943276	3943336	3	+	.	From wt_m9_rdm_glu_merged_truseqnano_nebnext_v6rzlog10p_chipsub_cutoff3.000000_cwt_peaks.gr
NC_000913	IPOD occupancy	Peak	3943476	3943536	3	+	.	From wt_m9_rdm_glu_merged_truseqnano_nebnext_v6rzlog10p_chipsub_cutoff3.000000_cwt_peaks.gr
NC_000913	IPOD occupancy	Peak	3943616	3943676	3	+	.	From wt_m9_rdm_glu_merged_truseqnano_nebnext_v6rzlog10p_chipsub_cutoff3.000000_cwt_peaks.gr
NC_000913	IPOD occupancy	Peak	3943816	3943876	3	+	.	From wt_m9_rdm_glu_merged_truseqnano_nebnext_v6rzlog10p_chipsub_cutoff3.000000_cwt_peaks.gr
NC_000913	IPOD occupancy	Peak	3944221	3944281	3	+	.	From wt_m9_rdm_glu_merged_truseqnano_nebnext_v6rzlog10p_chipsub_cutoff3.000000_cwt_peaks.gr
NC_000913	IPOD occupancy	Peak	3945426	3945486	3	+	.	From wt_m9_rdm_glu_merged_truseqnano_nebnext_v6rzlog10p_chipsub_cutoff3.000000_cwt_peaks.gr
NC_000913	IPOD occupancy	Peak	3945656	3945716	3	+	.	From wt_m9_rdm_glu_merged_truseqnano_nebnext_v6rzlog10p_chipsub_cutoff3.000000_cwt_peaks.gr
NC_000913	IPOD occupancy	Peak	3945766	3945826	3	+	.	From wt_m9_rdm_glu_merged_truseqnano_nebnext_v6rzlog10p_chipsub_cutoff3.000000_cwt_peaks.gr
NC_000913	IPOD occupancy	Peak	3946026	3946086	3	+	.	From wt_m9_rdm_glu_merged_truseqnano_nebnext_v6rzlog10p_chipsub_cutoff3.000000_cwt_peaks.gr
NC_000913	IPOD occupancy	Peak	3946476	3946536	3	+	.	From wt_m9_rdm_glu_merged_truseqnano_nebnext_v6rzlog10p_chipsub_cutoff3.000000_cwt_peaks.gr
NC_000913	IPOD occupancy	Peak	3957156	3957216	3	+	.	From wt_m9_rdm_glu_merged_truseqnano_nebnext_v6rzlog10p_chipsub_cutoff3.000000_cwt_peaks.gr
NC_000913	IPOD occupancy	Peak	3958221	3958281	3	+	.	From wt_m9_rdm_glu_merged_truseqnano_nebnext_v6rzlog10p_chipsub_cutoff3.000000_cwt_peaks.gr
NC_000913	IPOD occupancy	Peak	3965086	3965146	3	+	.	From wt_m9_rdm_glu_merged_truseqnano_nebnext_v6rzlog10p_chipsub_cutoff3.000000_cwt_peaks.gr
NC_000913	IPOD occupancy	Peak	3978691	3978751	3	+	.	From wt_m9_rdm_glu_merged_truseqnano_nebnext_v6rzlog10p_chipsub_cutoff3.000000_cwt_peaks.gr
NC_000913	IPOD occupancy	Peak	3979221	3979281	3	+	.	From wt_m9_rdm_glu_merged_truseqnano_nebnext_v6rzlog10p_chipsub_cutoff3.000000_cwt_peaks.gr
NC_000913	IPOD occupancy	Peak	3979731	3979791	3	+	.	From wt_m9_rdm_glu_merged_truseqnano_nebnext_v6rzlog10p_chipsub_cutoff3.000000_cwt_peaks.gr
NC_000913	IPOD occupancy	Peak	3984066	3984126	3	+	.	From wt_m9_rdm_glu_merged_truseqnano_nebnext_v6rzlog10p_chipsub_cutoff3.000000_cwt_peaks.gr
NC_000913	IPOD occupancy	Peak	3984241	3984301	3	+	.	From wt_m9_rdm_glu_merged_truseqnano_nebnext_v6rzlog10p_chipsub_cutoff3.000000_cwt_peaks.gr
NC_000913	IPOD occupancy	Peak	3988411	3988471	3	+	.	From wt_m9_rdm_glu_merged_truseqnano_nebnext_v6rzlog10p_chipsub_cutoff3.000000_cwt_peaks.gr
NC_000913	IPOD occupancy	Peak	3992551	3992611	3	+	.	From wt_m9_rdm_glu_merged_truseqnano_nebnext_v6rzlog10p_chipsub_cutoff3.000000_cwt_peaks.gr
NC_000913	IPOD occupancy	Peak	3995636	3995696	3	+	.	From wt_m9_rdm_glu_merged_truseqnano_nebnext_v6rzlog10p_chipsub_cutoff3.000000_cwt_peaks.gr
NC_000913	IPOD occupancy	Peak	3997096	3997156	3	+	.	From wt_m9_rdm_glu_merged_truseqnano_nebnext_v6rzlog10p_chipsub_cutoff3.000000_cwt_peaks.gr
NC_000913	IPOD occupancy	Peak	4000341	4000401	3	+	.	From wt_m9_rdm_glu_merged_truseqnano_nebnext_v6rzlog10p_chipsub_cutoff3.000000_cwt_peaks.gr
NC_000913	IPOD occupancy	Peak	4001471	4001531	3	+	.	From wt_m9_rdm_glu_merged_truseqnano_nebnext_v6rzlog10p_chipsub_cutoff3.000000_cwt_peaks.gr
NC_000913	IPOD occupancy	Peak	4002561	4002621	3	+	.	From wt_m9_rdm_glu_merged_truseqnano_nebnext_v6rzlog10p_chipsub_cutoff3.000000_cwt_peaks.gr
NC_000913	IPOD occupancy	Peak	4002756	4002816	3	+	.	From wt_m9_rdm_glu_merged_truseqnano_nebnext_v6rzlog10p_chipsub_cutoff3.000000_cwt_peaks.gr
NC_000913	IPOD occupancy	Peak	4002936	4002996	3	+	.	From wt_m9_rdm_glu_merged_truseqnano_nebnext_v6rzlog10p_chipsub_cutoff3.000000_cwt_peaks.gr
NC_000913	IPOD occupancy	Peak	4003076	4003136	3	+	.	From wt_m9_rdm_glu_merged_truseqnano_nebnext_v6rzlog10p_chipsub_cutoff3.000000_cwt_peaks.gr
NC_000913	IPOD occupancy	Peak	4003251	4003311	3	+	.	From wt_m9_rdm_glu_merged_truseqnano_nebnext_v6rzlog10p_chipsub_cutoff3.000000_cwt_peaks.gr
NC_000913	IPOD occupancy	Peak	4005026	4005086	3	+	.	From wt_m9_rdm_glu_merged_truseqnano_nebnext_v6rzlog10p_chipsub_cutoff3.000000_cwt_peaks.gr
NC_000913	IPOD occupancy	Peak	4005456	4005516	3	+	.	From wt_m9_rdm_glu_merged_truseqnano_nebnext_v6rzlog10p_chipsub_cutoff3.000000_cwt_peaks.gr
NC_000913	IPOD occupancy	Peak	4005756	4005816	3	+	.	From wt_m9_rdm_glu_merged_truseqnano_nebnext_v6rzlog10p_chipsub_cutoff3.000000_cwt_peaks.gr
NC_000913	IPOD occupancy	Peak	4007651	4007711	3	+	.	From wt_m9_rdm_glu_merged_truseqnano_nebnext_v6rzlog10p_chipsub_cutoff3.000000_cwt_peaks.gr
NC_000913	IPOD occupancy	Peak	4010996	4011056	3	+	.	From wt_m9_rdm_glu_merged_truseqnano_nebnext_v6rzlog10p_chipsub_cutoff3.000000_cwt_peaks.gr
NC_000913	IPOD occupancy	Peak	4012826	4012886	3	+	.	From wt_m9_rdm_glu_merged_truseqnano_nebnext_v6rzlog10p_chipsub_cutoff3.000000_cwt_peaks.gr
NC_000913	IPOD occupancy	Peak	4015591	4015651	3	+	.	From wt_m9_rdm_glu_merged_truseqnano_nebnext_v6rzlog10p_chipsub_cutoff3.000000_cwt_peaks.gr
NC_000913	IPOD occupancy	Peak	4017231	4017291	3	+	.	From wt_m9_rdm_glu_merged_truseqnano_nebnext_v6rzlog10p_chipsub_cutoff3.000000_cwt_peaks.gr
NC_000913	IPOD occupancy	Peak	4017436	4017496	3	+	.	From wt_m9_rdm_glu_merged_truseqnano_nebnext_v6rzlog10p_chipsub_cutoff3.000000_cwt_peaks.gr
NC_000913	IPOD occupancy	Peak	4022081	4022141	3	+	.	From wt_m9_rdm_glu_merged_truseqnano_nebnext_v6rzlog10p_chipsub_cutoff3.000000_cwt_peaks.gr
NC_000913	IPOD occupancy	Peak	4025876	4025936	3	+	.	From wt_m9_rdm_glu_merged_truseqnano_nebnext_v6rzlog10p_chipsub_cutoff3.000000_cwt_peaks.gr
NC_000913	IPOD occupancy	Peak	4027351	4027411	3	+	.	From wt_m9_rdm_glu_merged_truseqnano_nebnext_v6rzlog10p_chipsub_cutoff3.000000_cwt_peaks.gr
NC_000913	IPOD occupancy	Peak	4027451	4027511	3	+	.	From wt_m9_rdm_glu_merged_truseqnano_nebnext_v6rzlog10p_chipsub_cutoff3.000000_cwt_peaks.gr
NC_000913	IPOD occupancy	Peak	4033821	4033881	3	+	.	From wt_m9_rdm_glu_merged_truseqnano_nebnext_v6rzlog10p_chipsub_cutoff3.000000_cwt_peaks.gr
NC_000913	IPOD occupancy	Peak	4035401	4035461	3	+	.	From wt_m9_rdm_glu_merged_truseqnano_nebnext_v6rzlog10p_chipsub_cutoff3.000000_cwt_peaks.gr
NC_000913	IPOD occupancy	Peak	4035616	4035676	3	+	.	From wt_m9_rdm_glu_merged_truseqnano_nebnext_v6rzlog10p_chipsub_cutoff3.000000_cwt_peaks.gr
NC_000913	IPOD occupancy	Peak	4035851	4035911	3	+	.	From wt_m9_rdm_glu_merged_truseqnano_nebnext_v6rzlog10p_chipsub_cutoff3.000000_cwt_peaks.gr
NC_000913	IPOD occupancy	Peak	4036931	4036991	3	+	.	From wt_m9_rdm_glu_merged_truseqnano_nebnext_v6rzlog10p_chipsub_cutoff3.000000_cwt_peaks.gr
NC_000913	IPOD occupancy	Peak	4037216	4037276	3	+	.	From wt_m9_rdm_glu_merged_truseqnano_nebnext_v6rzlog10p_chipsub_cutoff3.000000_cwt_peaks.gr
NC_000913	IPOD occupancy	Peak	4037316	4037376	3	+	.	From wt_m9_rdm_glu_merged_truseqnano_nebnext_v6rzlog10p_chipsub_cutoff3.000000_cwt_peaks.gr
NC_000913	IPOD occupancy	Peak	4037481	4037541	3	+	.	From wt_m9_rdm_glu_merged_truseqnano_nebnext_v6rzlog10p_chipsub_cutoff3.000000_cwt_peaks.gr
NC_000913	IPOD occupancy	Peak	4037676	4037736	3	+	.	From wt_m9_rdm_glu_merged_truseqnano_nebnext_v6rzlog10p_chipsub_cutoff3.000000_cwt_peaks.gr
NC_000913	IPOD occupancy	Peak	4038026	4038086	3	+	.	From wt_m9_rdm_glu_merged_truseqnano_nebnext_v6rzlog10p_chipsub_cutoff3.000000_cwt_peaks.gr
NC_000913	IPOD occupancy	Peak	4038516	4038576	3	+	.	From wt_m9_rdm_glu_merged_truseqnano_nebnext_v6rzlog10p_chipsub_cutoff3.000000_cwt_peaks.gr
NC_000913	IPOD occupancy	Peak	4038816	4038876	3	+	.	From wt_m9_rdm_glu_merged_truseqnano_nebnext_v6rzlog10p_chipsub_cutoff3.000000_cwt_peaks.gr
NC_000913	IPOD occupancy	Peak	4039246	4039306	3	+	.	From wt_m9_rdm_glu_merged_truseqnano_nebnext_v6rzlog10p_chipsub_cutoff3.000000_cwt_peaks.gr
NC_000913	IPOD occupancy	Peak	4039486	4039546	3	+	.	From wt_m9_rdm_glu_merged_truseqnano_nebnext_v6rzlog10p_chipsub_cutoff3.000000_cwt_peaks.gr
NC_000913	IPOD occupancy	Peak	4040406	4040571	3	+	.	From wt_m9_rdm_glu_merged_truseqnano_nebnext_v6rzlog10p_chipsub_cutoff3.000000_cwt_peaks.gr
NC_000913	IPOD occupancy	Peak	4040691	4040751	3	+	.	From wt_m9_rdm_glu_merged_truseqnano_nebnext_v6rzlog10p_chipsub_cutoff3.000000_cwt_peaks.gr
NC_000913	IPOD occupancy	Peak	4041271	4041331	3	+	.	From wt_m9_rdm_glu_merged_truseqnano_nebnext_v6rzlog10p_chipsub_cutoff3.000000_cwt_peaks.gr
NC_000913	IPOD occupancy	Peak	4043491	4043551	3	+	.	From wt_m9_rdm_glu_merged_truseqnano_nebnext_v6rzlog10p_chipsub_cutoff3.000000_cwt_peaks.gr
NC_000913	IPOD occupancy	Peak	4044051	4044111	3	+	.	From wt_m9_rdm_glu_merged_truseqnano_nebnext_v6rzlog10p_chipsub_cutoff3.000000_cwt_peaks.gr
NC_000913	IPOD occupancy	Peak	4044161	4044221	3	+	.	From wt_m9_rdm_glu_merged_truseqnano_nebnext_v6rzlog10p_chipsub_cutoff3.000000_cwt_peaks.gr
NC_000913	IPOD occupancy	Peak	4044291	4044351	3	+	.	From wt_m9_rdm_glu_merged_truseqnano_nebnext_v6rzlog10p_chipsub_cutoff3.000000_cwt_peaks.gr
NC_000913	IPOD occupancy	Peak	4044716	4044776	3	+	.	From wt_m9_rdm_glu_merged_truseqnano_nebnext_v6rzlog10p_chipsub_cutoff3.000000_cwt_peaks.gr
NC_000913	IPOD occupancy	Peak	4046741	4046801	3	+	.	From wt_m9_rdm_glu_merged_truseqnano_nebnext_v6rzlog10p_chipsub_cutoff3.000000_cwt_peaks.gr
NC_000913	IPOD occupancy	Peak	4047081	4047141	3	+	.	From wt_m9_rdm_glu_merged_truseqnano_nebnext_v6rzlog10p_chipsub_cutoff3.000000_cwt_peaks.gr
NC_000913	IPOD occupancy	Peak	4050081	4050141	3	+	.	From wt_m9_rdm_glu_merged_truseqnano_nebnext_v6rzlog10p_chipsub_cutoff3.000000_cwt_peaks.gr
NC_000913	IPOD occupancy	Peak	4051871	4051931	3	+	.	From wt_m9_rdm_glu_merged_truseqnano_nebnext_v6rzlog10p_chipsub_cutoff3.000000_cwt_peaks.gr
NC_000913	IPOD occupancy	Peak	4053496	4053556	3	+	.	From wt_m9_rdm_glu_merged_truseqnano_nebnext_v6rzlog10p_chipsub_cutoff3.000000_cwt_peaks.gr
NC_000913	IPOD occupancy	Peak	4055816	4055876	3	+	.	From wt_m9_rdm_glu_merged_truseqnano_nebnext_v6rzlog10p_chipsub_cutoff3.000000_cwt_peaks.gr
NC_000913	IPOD occupancy	Peak	4056861	4056921	3	+	.	From wt_m9_rdm_glu_merged_truseqnano_nebnext_v6rzlog10p_chipsub_cutoff3.000000_cwt_peaks.gr
NC_000913	IPOD occupancy	Peak	4058321	4058381	3	+	.	From wt_m9_rdm_glu_merged_truseqnano_nebnext_v6rzlog10p_chipsub_cutoff3.000000_cwt_peaks.gr
NC_000913	IPOD occupancy	Peak	4060866	4060926	3	+	.	From wt_m9_rdm_glu_merged_truseqnano_nebnext_v6rzlog10p_chipsub_cutoff3.000000_cwt_peaks.gr
NC_000913	IPOD occupancy	Peak	4061171	4061271	3	+	.	From wt_m9_rdm_glu_merged_truseqnano_nebnext_v6rzlog10p_chipsub_cutoff3.000000_cwt_peaks.gr
NC_000913	IPOD occupancy	Peak	4062056	4062116	3	+	.	From wt_m9_rdm_glu_merged_truseqnano_nebnext_v6rzlog10p_chipsub_cutoff3.000000_cwt_peaks.gr
NC_000913	IPOD occupancy	Peak	4062196	4062256	3	+	.	From wt_m9_rdm_glu_merged_truseqnano_nebnext_v6rzlog10p_chipsub_cutoff3.000000_cwt_peaks.gr
NC_000913	IPOD occupancy	Peak	4062326	4062386	3	+	.	From wt_m9_rdm_glu_merged_truseqnano_nebnext_v6rzlog10p_chipsub_cutoff3.000000_cwt_peaks.gr
NC_000913	IPOD occupancy	Peak	4062751	4062811	3	+	.	From wt_m9_rdm_glu_merged_truseqnano_nebnext_v6rzlog10p_chipsub_cutoff3.000000_cwt_peaks.gr
NC_000913	IPOD occupancy	Peak	4063071	4063131	3	+	.	From wt_m9_rdm_glu_merged_truseqnano_nebnext_v6rzlog10p_chipsub_cutoff3.000000_cwt_peaks.gr
NC_000913	IPOD occupancy	Peak	4063896	4063956	3	+	.	From wt_m9_rdm_glu_merged_truseqnano_nebnext_v6rzlog10p_chipsub_cutoff3.000000_cwt_peaks.gr
NC_000913	IPOD occupancy	Peak	4064071	4064131	3	+	.	From wt_m9_rdm_glu_merged_truseqnano_nebnext_v6rzlog10p_chipsub_cutoff3.000000_cwt_peaks.gr
NC_000913	IPOD occupancy	Peak	4064251	4064311	3	+	.	From wt_m9_rdm_glu_merged_truseqnano_nebnext_v6rzlog10p_chipsub_cutoff3.000000_cwt_peaks.gr
NC_000913	IPOD occupancy	Peak	4064416	4064476	3	+	.	From wt_m9_rdm_glu_merged_truseqnano_nebnext_v6rzlog10p_chipsub_cutoff3.000000_cwt_peaks.gr
NC_000913	IPOD occupancy	Peak	4064631	4064691	3	+	.	From wt_m9_rdm_glu_merged_truseqnano_nebnext_v6rzlog10p_chipsub_cutoff3.000000_cwt_peaks.gr
NC_000913	IPOD occupancy	Peak	4064926	4064986	3	+	.	From wt_m9_rdm_glu_merged_truseqnano_nebnext_v6rzlog10p_chipsub_cutoff3.000000_cwt_peaks.gr
NC_000913	IPOD occupancy	Peak	4065731	4065791	3	+	.	From wt_m9_rdm_glu_merged_truseqnano_nebnext_v6rzlog10p_chipsub_cutoff3.000000_cwt_peaks.gr
NC_000913	IPOD occupancy	Peak	4066326	4066386	3	+	.	From wt_m9_rdm_glu_merged_truseqnano_nebnext_v6rzlog10p_chipsub_cutoff3.000000_cwt_peaks.gr
NC_000913	IPOD occupancy	Peak	4066621	4066681	3	+	.	From wt_m9_rdm_glu_merged_truseqnano_nebnext_v6rzlog10p_chipsub_cutoff3.000000_cwt_peaks.gr
NC_000913	IPOD occupancy	Peak	4069111	4069171	3	+	.	From wt_m9_rdm_glu_merged_truseqnano_nebnext_v6rzlog10p_chipsub_cutoff3.000000_cwt_peaks.gr
NC_000913	IPOD occupancy	Peak	4069346	4069406	3	+	.	From wt_m9_rdm_glu_merged_truseqnano_nebnext_v6rzlog10p_chipsub_cutoff3.000000_cwt_peaks.gr
NC_000913	IPOD occupancy	Peak	4069511	4069571	3	+	.	From wt_m9_rdm_glu_merged_truseqnano_nebnext_v6rzlog10p_chipsub_cutoff3.000000_cwt_peaks.gr
NC_000913	IPOD occupancy	Peak	4069851	4069911	3	+	.	From wt_m9_rdm_glu_merged_truseqnano_nebnext_v6rzlog10p_chipsub_cutoff3.000000_cwt_peaks.gr
NC_000913	IPOD occupancy	Peak	4071306	4071366	3	+	.	From wt_m9_rdm_glu_merged_truseqnano_nebnext_v6rzlog10p_chipsub_cutoff3.000000_cwt_peaks.gr
NC_000913	IPOD occupancy	Peak	4072636	4072696	3	+	.	From wt_m9_rdm_glu_merged_truseqnano_nebnext_v6rzlog10p_chipsub_cutoff3.000000_cwt_peaks.gr
NC_000913	IPOD occupancy	Peak	4076481	4076541	3	+	.	From wt_m9_rdm_glu_merged_truseqnano_nebnext_v6rzlog10p_chipsub_cutoff3.000000_cwt_peaks.gr
NC_000913	IPOD occupancy	Peak	4076896	4076956	3	+	.	From wt_m9_rdm_glu_merged_truseqnano_nebnext_v6rzlog10p_chipsub_cutoff3.000000_cwt_peaks.gr
NC_000913	IPOD occupancy	Peak	4078026	4078086	3	+	.	From wt_m9_rdm_glu_merged_truseqnano_nebnext_v6rzlog10p_chipsub_cutoff3.000000_cwt_peaks.gr
NC_000913	IPOD occupancy	Peak	4078471	4078531	3	+	.	From wt_m9_rdm_glu_merged_truseqnano_nebnext_v6rzlog10p_chipsub_cutoff3.000000_cwt_peaks.gr
NC_000913	IPOD occupancy	Peak	4078706	4078766	3	+	.	From wt_m9_rdm_glu_merged_truseqnano_nebnext_v6rzlog10p_chipsub_cutoff3.000000_cwt_peaks.gr
NC_000913	IPOD occupancy	Peak	4078866	4078926	3	+	.	From wt_m9_rdm_glu_merged_truseqnano_nebnext_v6rzlog10p_chipsub_cutoff3.000000_cwt_peaks.gr
NC_000913	IPOD occupancy	Peak	4079061	4079121	3	+	.	From wt_m9_rdm_glu_merged_truseqnano_nebnext_v6rzlog10p_chipsub_cutoff3.000000_cwt_peaks.gr
NC_000913	IPOD occupancy	Peak	4079171	4079231	3	+	.	From wt_m9_rdm_glu_merged_truseqnano_nebnext_v6rzlog10p_chipsub_cutoff3.000000_cwt_peaks.gr
NC_000913	IPOD occupancy	Peak	4079241	4079301	3	+	.	From wt_m9_rdm_glu_merged_truseqnano_nebnext_v6rzlog10p_chipsub_cutoff3.000000_cwt_peaks.gr
NC_000913	IPOD occupancy	Peak	4079376	4079436	3	+	.	From wt_m9_rdm_glu_merged_truseqnano_nebnext_v6rzlog10p_chipsub_cutoff3.000000_cwt_peaks.gr
NC_000913	IPOD occupancy	Peak	4079511	4079571	3	+	.	From wt_m9_rdm_glu_merged_truseqnano_nebnext_v6rzlog10p_chipsub_cutoff3.000000_cwt_peaks.gr
NC_000913	IPOD occupancy	Peak	4079821	4079881	3	+	.	From wt_m9_rdm_glu_merged_truseqnano_nebnext_v6rzlog10p_chipsub_cutoff3.000000_cwt_peaks.gr
NC_000913	IPOD occupancy	Peak	4080041	4080101	3	+	.	From wt_m9_rdm_glu_merged_truseqnano_nebnext_v6rzlog10p_chipsub_cutoff3.000000_cwt_peaks.gr
NC_000913	IPOD occupancy	Peak	4081611	4081671	3	+	.	From wt_m9_rdm_glu_merged_truseqnano_nebnext_v6rzlog10p_chipsub_cutoff3.000000_cwt_peaks.gr
NC_000913	IPOD occupancy	Peak	4082831	4082891	3	+	.	From wt_m9_rdm_glu_merged_truseqnano_nebnext_v6rzlog10p_chipsub_cutoff3.000000_cwt_peaks.gr
NC_000913	IPOD occupancy	Peak	4084096	4084156	3	+	.	From wt_m9_rdm_glu_merged_truseqnano_nebnext_v6rzlog10p_chipsub_cutoff3.000000_cwt_peaks.gr
NC_000913	IPOD occupancy	Peak	4086851	4086911	3	+	.	From wt_m9_rdm_glu_merged_truseqnano_nebnext_v6rzlog10p_chipsub_cutoff3.000000_cwt_peaks.gr
NC_000913	IPOD occupancy	Peak	4087221	4087281	3	+	.	From wt_m9_rdm_glu_merged_truseqnano_nebnext_v6rzlog10p_chipsub_cutoff3.000000_cwt_peaks.gr
NC_000913	IPOD occupancy	Peak	4087621	4087681	3	+	.	From wt_m9_rdm_glu_merged_truseqnano_nebnext_v6rzlog10p_chipsub_cutoff3.000000_cwt_peaks.gr
NC_000913	IPOD occupancy	Peak	4087726	4087786	3	+	.	From wt_m9_rdm_glu_merged_truseqnano_nebnext_v6rzlog10p_chipsub_cutoff3.000000_cwt_peaks.gr
NC_000913	IPOD occupancy	Peak	4088446	4088506	3	+	.	From wt_m9_rdm_glu_merged_truseqnano_nebnext_v6rzlog10p_chipsub_cutoff3.000000_cwt_peaks.gr
NC_000913	IPOD occupancy	Peak	4088616	4088676	3	+	.	From wt_m9_rdm_glu_merged_truseqnano_nebnext_v6rzlog10p_chipsub_cutoff3.000000_cwt_peaks.gr
NC_000913	IPOD occupancy	Peak	4092816	4092876	3	+	.	From wt_m9_rdm_glu_merged_truseqnano_nebnext_v6rzlog10p_chipsub_cutoff3.000000_cwt_peaks.gr
NC_000913	IPOD occupancy	Peak	4092956	4093016	3	+	.	From wt_m9_rdm_glu_merged_truseqnano_nebnext_v6rzlog10p_chipsub_cutoff3.000000_cwt_peaks.gr
NC_000913	IPOD occupancy	Peak	4094516	4094671	3	+	.	From wt_m9_rdm_glu_merged_truseqnano_nebnext_v6rzlog10p_chipsub_cutoff3.000000_cwt_peaks.gr
NC_000913	IPOD occupancy	Peak	4097821	4097881	3	+	.	From wt_m9_rdm_glu_merged_truseqnano_nebnext_v6rzlog10p_chipsub_cutoff3.000000_cwt_peaks.gr
NC_000913	IPOD occupancy	Peak	4097921	4097981	3	+	.	From wt_m9_rdm_glu_merged_truseqnano_nebnext_v6rzlog10p_chipsub_cutoff3.000000_cwt_peaks.gr
NC_000913	IPOD occupancy	Peak	4101536	4101596	3	+	.	From wt_m9_rdm_glu_merged_truseqnano_nebnext_v6rzlog10p_chipsub_cutoff3.000000_cwt_peaks.gr
NC_000913	IPOD occupancy	Peak	4102316	4102376	3	+	.	From wt_m9_rdm_glu_merged_truseqnano_nebnext_v6rzlog10p_chipsub_cutoff3.000000_cwt_peaks.gr
NC_000913	IPOD occupancy	Peak	4103181	4103241	3	+	.	From wt_m9_rdm_glu_merged_truseqnano_nebnext_v6rzlog10p_chipsub_cutoff3.000000_cwt_peaks.gr
NC_000913	IPOD occupancy	Peak	4103736	4103796	3	+	.	From wt_m9_rdm_glu_merged_truseqnano_nebnext_v6rzlog10p_chipsub_cutoff3.000000_cwt_peaks.gr
NC_000913	IPOD occupancy	Peak	4108726	4108786	3	+	.	From wt_m9_rdm_glu_merged_truseqnano_nebnext_v6rzlog10p_chipsub_cutoff3.000000_cwt_peaks.gr
NC_000913	IPOD occupancy	Peak	4113461	4113521	3	+	.	From wt_m9_rdm_glu_merged_truseqnano_nebnext_v6rzlog10p_chipsub_cutoff3.000000_cwt_peaks.gr
NC_000913	IPOD occupancy	Peak	4113631	4113691	3	+	.	From wt_m9_rdm_glu_merged_truseqnano_nebnext_v6rzlog10p_chipsub_cutoff3.000000_cwt_peaks.gr
NC_000913	IPOD occupancy	Peak	4122071	4122131	3	+	.	From wt_m9_rdm_glu_merged_truseqnano_nebnext_v6rzlog10p_chipsub_cutoff3.000000_cwt_peaks.gr
NC_000913	IPOD occupancy	Peak	4123881	4123941	3	+	.	From wt_m9_rdm_glu_merged_truseqnano_nebnext_v6rzlog10p_chipsub_cutoff3.000000_cwt_peaks.gr
NC_000913	IPOD occupancy	Peak	4127976	4128036	3	+	.	From wt_m9_rdm_glu_merged_truseqnano_nebnext_v6rzlog10p_chipsub_cutoff3.000000_cwt_peaks.gr
NC_000913	IPOD occupancy	Peak	4129986	4130046	3	+	.	From wt_m9_rdm_glu_merged_truseqnano_nebnext_v6rzlog10p_chipsub_cutoff3.000000_cwt_peaks.gr
NC_000913	IPOD occupancy	Peak	4134006	4134066	3	+	.	From wt_m9_rdm_glu_merged_truseqnano_nebnext_v6rzlog10p_chipsub_cutoff3.000000_cwt_peaks.gr
NC_000913	IPOD occupancy	Peak	4139376	4139436	3	+	.	From wt_m9_rdm_glu_merged_truseqnano_nebnext_v6rzlog10p_chipsub_cutoff3.000000_cwt_peaks.gr
NC_000913	IPOD occupancy	Peak	4142371	4142431	3	+	.	From wt_m9_rdm_glu_merged_truseqnano_nebnext_v6rzlog10p_chipsub_cutoff3.000000_cwt_peaks.gr
NC_000913	IPOD occupancy	Peak	4144126	4144186	3	+	.	From wt_m9_rdm_glu_merged_truseqnano_nebnext_v6rzlog10p_chipsub_cutoff3.000000_cwt_peaks.gr
NC_000913	IPOD occupancy	Peak	4144431	4144491	3	+	.	From wt_m9_rdm_glu_merged_truseqnano_nebnext_v6rzlog10p_chipsub_cutoff3.000000_cwt_peaks.gr
NC_000913	IPOD occupancy	Peak	4153496	4153556	3	+	.	From wt_m9_rdm_glu_merged_truseqnano_nebnext_v6rzlog10p_chipsub_cutoff3.000000_cwt_peaks.gr
NC_000913	IPOD occupancy	Peak	4153881	4153941	3	+	.	From wt_m9_rdm_glu_merged_truseqnano_nebnext_v6rzlog10p_chipsub_cutoff3.000000_cwt_peaks.gr
NC_000913	IPOD occupancy	Peak	4154851	4154911	3	+	.	From wt_m9_rdm_glu_merged_truseqnano_nebnext_v6rzlog10p_chipsub_cutoff3.000000_cwt_peaks.gr
NC_000913	IPOD occupancy	Peak	4162471	4162531	3	+	.	From wt_m9_rdm_glu_merged_truseqnano_nebnext_v6rzlog10p_chipsub_cutoff3.000000_cwt_peaks.gr
NC_000913	IPOD occupancy	Peak	4162936	4162996	3	+	.	From wt_m9_rdm_glu_merged_truseqnano_nebnext_v6rzlog10p_chipsub_cutoff3.000000_cwt_peaks.gr
NC_000913	IPOD occupancy	Peak	4164201	4164261	3	+	.	From wt_m9_rdm_glu_merged_truseqnano_nebnext_v6rzlog10p_chipsub_cutoff3.000000_cwt_peaks.gr
NC_000913	IPOD occupancy	Peak	4168026	4168086	3	+	.	From wt_m9_rdm_glu_merged_truseqnano_nebnext_v6rzlog10p_chipsub_cutoff3.000000_cwt_peaks.gr
NC_000913	IPOD occupancy	Peak	4168666	4168726	3	+	.	From wt_m9_rdm_glu_merged_truseqnano_nebnext_v6rzlog10p_chipsub_cutoff3.000000_cwt_peaks.gr
NC_000913	IPOD occupancy	Peak	4171476	4171536	3	+	.	From wt_m9_rdm_glu_merged_truseqnano_nebnext_v6rzlog10p_chipsub_cutoff3.000000_cwt_peaks.gr
NC_000913	IPOD occupancy	Peak	4173891	4173951	3	+	.	From wt_m9_rdm_glu_merged_truseqnano_nebnext_v6rzlog10p_chipsub_cutoff3.000000_cwt_peaks.gr
NC_000913	IPOD occupancy	Peak	4174156	4174216	3	+	.	From wt_m9_rdm_glu_merged_truseqnano_nebnext_v6rzlog10p_chipsub_cutoff3.000000_cwt_peaks.gr
NC_000913	IPOD occupancy	Peak	4174326	4174386	3	+	.	From wt_m9_rdm_glu_merged_truseqnano_nebnext_v6rzlog10p_chipsub_cutoff3.000000_cwt_peaks.gr
NC_000913	IPOD occupancy	Peak	4176131	4176191	3	+	.	From wt_m9_rdm_glu_merged_truseqnano_nebnext_v6rzlog10p_chipsub_cutoff3.000000_cwt_peaks.gr
NC_000913	IPOD occupancy	Peak	4176331	4176391	3	+	.	From wt_m9_rdm_glu_merged_truseqnano_nebnext_v6rzlog10p_chipsub_cutoff3.000000_cwt_peaks.gr
NC_000913	IPOD occupancy	Peak	4176631	4176781	3	+	.	From wt_m9_rdm_glu_merged_truseqnano_nebnext_v6rzlog10p_chipsub_cutoff3.000000_cwt_peaks.gr
NC_000913	IPOD occupancy	Peak	4176876	4176936	3	+	.	From wt_m9_rdm_glu_merged_truseqnano_nebnext_v6rzlog10p_chipsub_cutoff3.000000_cwt_peaks.gr
NC_000913	IPOD occupancy	Peak	4178281	4178341	3	+	.	From wt_m9_rdm_glu_merged_truseqnano_nebnext_v6rzlog10p_chipsub_cutoff3.000000_cwt_peaks.gr
NC_000913	IPOD occupancy	Peak	4179566	4179626	3	+	.	From wt_m9_rdm_glu_merged_truseqnano_nebnext_v6rzlog10p_chipsub_cutoff3.000000_cwt_peaks.gr
NC_000913	IPOD occupancy	Peak	4190246	4190306	3	+	.	From wt_m9_rdm_glu_merged_truseqnano_nebnext_v6rzlog10p_chipsub_cutoff3.000000_cwt_peaks.gr
NC_000913	IPOD occupancy	Peak	4190656	4190716	3	+	.	From wt_m9_rdm_glu_merged_truseqnano_nebnext_v6rzlog10p_chipsub_cutoff3.000000_cwt_peaks.gr
NC_000913	IPOD occupancy	Peak	4194166	4194226	3	+	.	From wt_m9_rdm_glu_merged_truseqnano_nebnext_v6rzlog10p_chipsub_cutoff3.000000_cwt_peaks.gr
NC_000913	IPOD occupancy	Peak	4196421	4196481	3	+	.	From wt_m9_rdm_glu_merged_truseqnano_nebnext_v6rzlog10p_chipsub_cutoff3.000000_cwt_peaks.gr
NC_000913	IPOD occupancy	Peak	4201691	4201751	3	+	.	From wt_m9_rdm_glu_merged_truseqnano_nebnext_v6rzlog10p_chipsub_cutoff3.000000_cwt_peaks.gr
NC_000913	IPOD occupancy	Peak	4206786	4206846	3	+	.	From wt_m9_rdm_glu_merged_truseqnano_nebnext_v6rzlog10p_chipsub_cutoff3.000000_cwt_peaks.gr
NC_000913	IPOD occupancy	Peak	4208176	4208236	3	+	.	From wt_m9_rdm_glu_merged_truseqnano_nebnext_v6rzlog10p_chipsub_cutoff3.000000_cwt_peaks.gr
NC_000913	IPOD occupancy	Peak	4209551	4209611	3	+	.	From wt_m9_rdm_glu_merged_truseqnano_nebnext_v6rzlog10p_chipsub_cutoff3.000000_cwt_peaks.gr
NC_000913	IPOD occupancy	Peak	4209816	4209876	3	+	.	From wt_m9_rdm_glu_merged_truseqnano_nebnext_v6rzlog10p_chipsub_cutoff3.000000_cwt_peaks.gr
NC_000913	IPOD occupancy	Peak	4209936	4209996	3	+	.	From wt_m9_rdm_glu_merged_truseqnano_nebnext_v6rzlog10p_chipsub_cutoff3.000000_cwt_peaks.gr
NC_000913	IPOD occupancy	Peak	4210101	4210161	3	+	.	From wt_m9_rdm_glu_merged_truseqnano_nebnext_v6rzlog10p_chipsub_cutoff3.000000_cwt_peaks.gr
NC_000913	IPOD occupancy	Peak	4212961	4213021	3	+	.	From wt_m9_rdm_glu_merged_truseqnano_nebnext_v6rzlog10p_chipsub_cutoff3.000000_cwt_peaks.gr
NC_000913	IPOD occupancy	Peak	4214151	4214211	3	+	.	From wt_m9_rdm_glu_merged_truseqnano_nebnext_v6rzlog10p_chipsub_cutoff3.000000_cwt_peaks.gr
NC_000913	IPOD occupancy	Peak	4214226	4214286	3	+	.	From wt_m9_rdm_glu_merged_truseqnano_nebnext_v6rzlog10p_chipsub_cutoff3.000000_cwt_peaks.gr
NC_000913	IPOD occupancy	Peak	4214381	4214441	3	+	.	From wt_m9_rdm_glu_merged_truseqnano_nebnext_v6rzlog10p_chipsub_cutoff3.000000_cwt_peaks.gr
NC_000913	IPOD occupancy	Peak	4214541	4214601	3	+	.	From wt_m9_rdm_glu_merged_truseqnano_nebnext_v6rzlog10p_chipsub_cutoff3.000000_cwt_peaks.gr
NC_000913	IPOD occupancy	Peak	4215306	4215366	3	+	.	From wt_m9_rdm_glu_merged_truseqnano_nebnext_v6rzlog10p_chipsub_cutoff3.000000_cwt_peaks.gr
NC_000913	IPOD occupancy	Peak	4215656	4215716	3	+	.	From wt_m9_rdm_glu_merged_truseqnano_nebnext_v6rzlog10p_chipsub_cutoff3.000000_cwt_peaks.gr
NC_000913	IPOD occupancy	Peak	4216291	4216351	3	+	.	From wt_m9_rdm_glu_merged_truseqnano_nebnext_v6rzlog10p_chipsub_cutoff3.000000_cwt_peaks.gr
NC_000913	IPOD occupancy	Peak	4220396	4220456	3	+	.	From wt_m9_rdm_glu_merged_truseqnano_nebnext_v6rzlog10p_chipsub_cutoff3.000000_cwt_peaks.gr
NC_000913	IPOD occupancy	Peak	4220666	4220726	3	+	.	From wt_m9_rdm_glu_merged_truseqnano_nebnext_v6rzlog10p_chipsub_cutoff3.000000_cwt_peaks.gr
NC_000913	IPOD occupancy	Peak	4220826	4220886	3	+	.	From wt_m9_rdm_glu_merged_truseqnano_nebnext_v6rzlog10p_chipsub_cutoff3.000000_cwt_peaks.gr
NC_000913	IPOD occupancy	Peak	4221036	4221096	3	+	.	From wt_m9_rdm_glu_merged_truseqnano_nebnext_v6rzlog10p_chipsub_cutoff3.000000_cwt_peaks.gr
NC_000913	IPOD occupancy	Peak	4221241	4221301	3	+	.	From wt_m9_rdm_glu_merged_truseqnano_nebnext_v6rzlog10p_chipsub_cutoff3.000000_cwt_peaks.gr
NC_000913	IPOD occupancy	Peak	4221541	4221601	3	+	.	From wt_m9_rdm_glu_merged_truseqnano_nebnext_v6rzlog10p_chipsub_cutoff3.000000_cwt_peaks.gr
NC_000913	IPOD occupancy	Peak	4221781	4221841	3	+	.	From wt_m9_rdm_glu_merged_truseqnano_nebnext_v6rzlog10p_chipsub_cutoff3.000000_cwt_peaks.gr
NC_000913	IPOD occupancy	Peak	4221961	4222021	3	+	.	From wt_m9_rdm_glu_merged_truseqnano_nebnext_v6rzlog10p_chipsub_cutoff3.000000_cwt_peaks.gr
NC_000913	IPOD occupancy	Peak	4222076	4222136	3	+	.	From wt_m9_rdm_glu_merged_truseqnano_nebnext_v6rzlog10p_chipsub_cutoff3.000000_cwt_peaks.gr
NC_000913	IPOD occupancy	Peak	4222441	4222501	3	+	.	From wt_m9_rdm_glu_merged_truseqnano_nebnext_v6rzlog10p_chipsub_cutoff3.000000_cwt_peaks.gr
NC_000913	IPOD occupancy	Peak	4222706	4222766	3	+	.	From wt_m9_rdm_glu_merged_truseqnano_nebnext_v6rzlog10p_chipsub_cutoff3.000000_cwt_peaks.gr
NC_000913	IPOD occupancy	Peak	4235531	4235591	3	+	.	From wt_m9_rdm_glu_merged_truseqnano_nebnext_v6rzlog10p_chipsub_cutoff3.000000_cwt_peaks.gr
NC_000913	IPOD occupancy	Peak	4235726	4235786	3	+	.	From wt_m9_rdm_glu_merged_truseqnano_nebnext_v6rzlog10p_chipsub_cutoff3.000000_cwt_peaks.gr
NC_000913	IPOD occupancy	Peak	4235871	4235931	3	+	.	From wt_m9_rdm_glu_merged_truseqnano_nebnext_v6rzlog10p_chipsub_cutoff3.000000_cwt_peaks.gr
NC_000913	IPOD occupancy	Peak	4240236	4240296	3	+	.	From wt_m9_rdm_glu_merged_truseqnano_nebnext_v6rzlog10p_chipsub_cutoff3.000000_cwt_peaks.gr
NC_000913	IPOD occupancy	Peak	4241701	4241761	3	+	.	From wt_m9_rdm_glu_merged_truseqnano_nebnext_v6rzlog10p_chipsub_cutoff3.000000_cwt_peaks.gr
NC_000913	IPOD occupancy	Peak	4241841	4241901	3	+	.	From wt_m9_rdm_glu_merged_truseqnano_nebnext_v6rzlog10p_chipsub_cutoff3.000000_cwt_peaks.gr
NC_000913	IPOD occupancy	Peak	4242201	4242261	3	+	.	From wt_m9_rdm_glu_merged_truseqnano_nebnext_v6rzlog10p_chipsub_cutoff3.000000_cwt_peaks.gr
NC_000913	IPOD occupancy	Peak	4242356	4242416	3	+	.	From wt_m9_rdm_glu_merged_truseqnano_nebnext_v6rzlog10p_chipsub_cutoff3.000000_cwt_peaks.gr
NC_000913	IPOD occupancy	Peak	4244031	4244091	3	+	.	From wt_m9_rdm_glu_merged_truseqnano_nebnext_v6rzlog10p_chipsub_cutoff3.000000_cwt_peaks.gr
NC_000913	IPOD occupancy	Peak	4245711	4245771	3	+	.	From wt_m9_rdm_glu_merged_truseqnano_nebnext_v6rzlog10p_chipsub_cutoff3.000000_cwt_peaks.gr
NC_000913	IPOD occupancy	Peak	4245971	4246031	3	+	.	From wt_m9_rdm_glu_merged_truseqnano_nebnext_v6rzlog10p_chipsub_cutoff3.000000_cwt_peaks.gr
NC_000913	IPOD occupancy	Peak	4247081	4247141	3	+	.	From wt_m9_rdm_glu_merged_truseqnano_nebnext_v6rzlog10p_chipsub_cutoff3.000000_cwt_peaks.gr
NC_000913	IPOD occupancy	Peak	4247936	4247996	3	+	.	From wt_m9_rdm_glu_merged_truseqnano_nebnext_v6rzlog10p_chipsub_cutoff3.000000_cwt_peaks.gr
NC_000913	IPOD occupancy	Peak	4248801	4248861	3	+	.	From wt_m9_rdm_glu_merged_truseqnano_nebnext_v6rzlog10p_chipsub_cutoff3.000000_cwt_peaks.gr
NC_000913	IPOD occupancy	Peak	4250571	4250631	3	+	.	From wt_m9_rdm_glu_merged_truseqnano_nebnext_v6rzlog10p_chipsub_cutoff3.000000_cwt_peaks.gr
NC_000913	IPOD occupancy	Peak	4250686	4250746	3	+	.	From wt_m9_rdm_glu_merged_truseqnano_nebnext_v6rzlog10p_chipsub_cutoff3.000000_cwt_peaks.gr
NC_000913	IPOD occupancy	Peak	4250896	4250956	3	+	.	From wt_m9_rdm_glu_merged_truseqnano_nebnext_v6rzlog10p_chipsub_cutoff3.000000_cwt_peaks.gr
NC_000913	IPOD occupancy	Peak	4251111	4251171	3	+	.	From wt_m9_rdm_glu_merged_truseqnano_nebnext_v6rzlog10p_chipsub_cutoff3.000000_cwt_peaks.gr
NC_000913	IPOD occupancy	Peak	4251286	4251346	3	+	.	From wt_m9_rdm_glu_merged_truseqnano_nebnext_v6rzlog10p_chipsub_cutoff3.000000_cwt_peaks.gr
NC_000913	IPOD occupancy	Peak	4251501	4251561	3	+	.	From wt_m9_rdm_glu_merged_truseqnano_nebnext_v6rzlog10p_chipsub_cutoff3.000000_cwt_peaks.gr
NC_000913	IPOD occupancy	Peak	4251656	4251716	3	+	.	From wt_m9_rdm_glu_merged_truseqnano_nebnext_v6rzlog10p_chipsub_cutoff3.000000_cwt_peaks.gr
NC_000913	IPOD occupancy	Peak	4251811	4251871	3	+	.	From wt_m9_rdm_glu_merged_truseqnano_nebnext_v6rzlog10p_chipsub_cutoff3.000000_cwt_peaks.gr
NC_000913	IPOD occupancy	Peak	4251966	4252026	3	+	.	From wt_m9_rdm_glu_merged_truseqnano_nebnext_v6rzlog10p_chipsub_cutoff3.000000_cwt_peaks.gr
NC_000913	IPOD occupancy	Peak	4253831	4253891	3	+	.	From wt_m9_rdm_glu_merged_truseqnano_nebnext_v6rzlog10p_chipsub_cutoff3.000000_cwt_peaks.gr
NC_000913	IPOD occupancy	Peak	4257001	4257061	3	+	.	From wt_m9_rdm_glu_merged_truseqnano_nebnext_v6rzlog10p_chipsub_cutoff3.000000_cwt_peaks.gr
NC_000913	IPOD occupancy	Peak	4257571	4257631	3	+	.	From wt_m9_rdm_glu_merged_truseqnano_nebnext_v6rzlog10p_chipsub_cutoff3.000000_cwt_peaks.gr
NC_000913	IPOD occupancy	Peak	4260446	4260506	3	+	.	From wt_m9_rdm_glu_merged_truseqnano_nebnext_v6rzlog10p_chipsub_cutoff3.000000_cwt_peaks.gr
NC_000913	IPOD occupancy	Peak	4260581	4260641	3	+	.	From wt_m9_rdm_glu_merged_truseqnano_nebnext_v6rzlog10p_chipsub_cutoff3.000000_cwt_peaks.gr
NC_000913	IPOD occupancy	Peak	4260691	4260751	3	+	.	From wt_m9_rdm_glu_merged_truseqnano_nebnext_v6rzlog10p_chipsub_cutoff3.000000_cwt_peaks.gr
NC_000913	IPOD occupancy	Peak	4260816	4260876	3	+	.	From wt_m9_rdm_glu_merged_truseqnano_nebnext_v6rzlog10p_chipsub_cutoff3.000000_cwt_peaks.gr
NC_000913	IPOD occupancy	Peak	4260946	4261006	3	+	.	From wt_m9_rdm_glu_merged_truseqnano_nebnext_v6rzlog10p_chipsub_cutoff3.000000_cwt_peaks.gr
NC_000913	IPOD occupancy	Peak	4262746	4262806	3	+	.	From wt_m9_rdm_glu_merged_truseqnano_nebnext_v6rzlog10p_chipsub_cutoff3.000000_cwt_peaks.gr
NC_000913	IPOD occupancy	Peak	4263036	4263096	3	+	.	From wt_m9_rdm_glu_merged_truseqnano_nebnext_v6rzlog10p_chipsub_cutoff3.000000_cwt_peaks.gr
NC_000913	IPOD occupancy	Peak	4263196	4263256	3	+	.	From wt_m9_rdm_glu_merged_truseqnano_nebnext_v6rzlog10p_chipsub_cutoff3.000000_cwt_peaks.gr
NC_000913	IPOD occupancy	Peak	4263806	4263866	3	+	.	From wt_m9_rdm_glu_merged_truseqnano_nebnext_v6rzlog10p_chipsub_cutoff3.000000_cwt_peaks.gr
NC_000913	IPOD occupancy	Peak	4266911	4266971	3	+	.	From wt_m9_rdm_glu_merged_truseqnano_nebnext_v6rzlog10p_chipsub_cutoff3.000000_cwt_peaks.gr
NC_000913	IPOD occupancy	Peak	4267521	4267581	3	+	.	From wt_m9_rdm_glu_merged_truseqnano_nebnext_v6rzlog10p_chipsub_cutoff3.000000_cwt_peaks.gr
NC_000913	IPOD occupancy	Peak	4268496	4268556	3	+	.	From wt_m9_rdm_glu_merged_truseqnano_nebnext_v6rzlog10p_chipsub_cutoff3.000000_cwt_peaks.gr
NC_000913	IPOD occupancy	Peak	4268671	4268731	3	+	.	From wt_m9_rdm_glu_merged_truseqnano_nebnext_v6rzlog10p_chipsub_cutoff3.000000_cwt_peaks.gr
NC_000913	IPOD occupancy	Peak	4268781	4268841	3	+	.	From wt_m9_rdm_glu_merged_truseqnano_nebnext_v6rzlog10p_chipsub_cutoff3.000000_cwt_peaks.gr
NC_000913	IPOD occupancy	Peak	4268981	4269041	3	+	.	From wt_m9_rdm_glu_merged_truseqnano_nebnext_v6rzlog10p_chipsub_cutoff3.000000_cwt_peaks.gr
NC_000913	IPOD occupancy	Peak	4269126	4269186	3	+	.	From wt_m9_rdm_glu_merged_truseqnano_nebnext_v6rzlog10p_chipsub_cutoff3.000000_cwt_peaks.gr
NC_000913	IPOD occupancy	Peak	4270281	4270341	3	+	.	From wt_m9_rdm_glu_merged_truseqnano_nebnext_v6rzlog10p_chipsub_cutoff3.000000_cwt_peaks.gr
NC_000913	IPOD occupancy	Peak	4272771	4272831	3	+	.	From wt_m9_rdm_glu_merged_truseqnano_nebnext_v6rzlog10p_chipsub_cutoff3.000000_cwt_peaks.gr
NC_000913	IPOD occupancy	Peak	4275731	4275791	3	+	.	From wt_m9_rdm_glu_merged_truseqnano_nebnext_v6rzlog10p_chipsub_cutoff3.000000_cwt_peaks.gr
NC_000913	IPOD occupancy	Peak	4276176	4276236	3	+	.	From wt_m9_rdm_glu_merged_truseqnano_nebnext_v6rzlog10p_chipsub_cutoff3.000000_cwt_peaks.gr
NC_000913	IPOD occupancy	Peak	4276321	4276381	3	+	.	From wt_m9_rdm_glu_merged_truseqnano_nebnext_v6rzlog10p_chipsub_cutoff3.000000_cwt_peaks.gr
NC_000913	IPOD occupancy	Peak	4276441	4276501	3	+	.	From wt_m9_rdm_glu_merged_truseqnano_nebnext_v6rzlog10p_chipsub_cutoff3.000000_cwt_peaks.gr
NC_000913	IPOD occupancy	Peak	4276736	4276796	3	+	.	From wt_m9_rdm_glu_merged_truseqnano_nebnext_v6rzlog10p_chipsub_cutoff3.000000_cwt_peaks.gr
NC_000913	IPOD occupancy	Peak	4277256	4277316	3	+	.	From wt_m9_rdm_glu_merged_truseqnano_nebnext_v6rzlog10p_chipsub_cutoff3.000000_cwt_peaks.gr
NC_000913	IPOD occupancy	Peak	4281736	4281796	3	+	.	From wt_m9_rdm_glu_merged_truseqnano_nebnext_v6rzlog10p_chipsub_cutoff3.000000_cwt_peaks.gr
NC_000913	IPOD occupancy	Peak	4281891	4281951	3	+	.	From wt_m9_rdm_glu_merged_truseqnano_nebnext_v6rzlog10p_chipsub_cutoff3.000000_cwt_peaks.gr
NC_000913	IPOD occupancy	Peak	4282051	4282111	3	+	.	From wt_m9_rdm_glu_merged_truseqnano_nebnext_v6rzlog10p_chipsub_cutoff3.000000_cwt_peaks.gr
NC_000913	IPOD occupancy	Peak	4282331	4282391	3	+	.	From wt_m9_rdm_glu_merged_truseqnano_nebnext_v6rzlog10p_chipsub_cutoff3.000000_cwt_peaks.gr
NC_000913	IPOD occupancy	Peak	4282476	4282536	3	+	.	From wt_m9_rdm_glu_merged_truseqnano_nebnext_v6rzlog10p_chipsub_cutoff3.000000_cwt_peaks.gr
NC_000913	IPOD occupancy	Peak	4282666	4282726	3	+	.	From wt_m9_rdm_glu_merged_truseqnano_nebnext_v6rzlog10p_chipsub_cutoff3.000000_cwt_peaks.gr
NC_000913	IPOD occupancy	Peak	4282796	4282856	3	+	.	From wt_m9_rdm_glu_merged_truseqnano_nebnext_v6rzlog10p_chipsub_cutoff3.000000_cwt_peaks.gr
NC_000913	IPOD occupancy	Peak	4283016	4283076	3	+	.	From wt_m9_rdm_glu_merged_truseqnano_nebnext_v6rzlog10p_chipsub_cutoff3.000000_cwt_peaks.gr
NC_000913	IPOD occupancy	Peak	4283151	4283211	3	+	.	From wt_m9_rdm_glu_merged_truseqnano_nebnext_v6rzlog10p_chipsub_cutoff3.000000_cwt_peaks.gr
NC_000913	IPOD occupancy	Peak	4283946	4284006	3	+	.	From wt_m9_rdm_glu_merged_truseqnano_nebnext_v6rzlog10p_chipsub_cutoff3.000000_cwt_peaks.gr
NC_000913	IPOD occupancy	Peak	4284746	4284806	3	+	.	From wt_m9_rdm_glu_merged_truseqnano_nebnext_v6rzlog10p_chipsub_cutoff3.000000_cwt_peaks.gr
NC_000913	IPOD occupancy	Peak	4286461	4286521	3	+	.	From wt_m9_rdm_glu_merged_truseqnano_nebnext_v6rzlog10p_chipsub_cutoff3.000000_cwt_peaks.gr
NC_000913	IPOD occupancy	Peak	4287261	4287321	3	+	.	From wt_m9_rdm_glu_merged_truseqnano_nebnext_v6rzlog10p_chipsub_cutoff3.000000_cwt_peaks.gr
NC_000913	IPOD occupancy	Peak	4287536	4287596	3	+	.	From wt_m9_rdm_glu_merged_truseqnano_nebnext_v6rzlog10p_chipsub_cutoff3.000000_cwt_peaks.gr
NC_000913	IPOD occupancy	Peak	4288766	4288826	3	+	.	From wt_m9_rdm_glu_merged_truseqnano_nebnext_v6rzlog10p_chipsub_cutoff3.000000_cwt_peaks.gr
NC_000913	IPOD occupancy	Peak	4289876	4289936	3	+	.	From wt_m9_rdm_glu_merged_truseqnano_nebnext_v6rzlog10p_chipsub_cutoff3.000000_cwt_peaks.gr
NC_000913	IPOD occupancy	Peak	4295886	4295946	3	+	.	From wt_m9_rdm_glu_merged_truseqnano_nebnext_v6rzlog10p_chipsub_cutoff3.000000_cwt_peaks.gr
NC_000913	IPOD occupancy	Peak	4296336	4296396	3	+	.	From wt_m9_rdm_glu_merged_truseqnano_nebnext_v6rzlog10p_chipsub_cutoff3.000000_cwt_peaks.gr
NC_000913	IPOD occupancy	Peak	4299421	4299481	3	+	.	From wt_m9_rdm_glu_merged_truseqnano_nebnext_v6rzlog10p_chipsub_cutoff3.000000_cwt_peaks.gr
NC_000913	IPOD occupancy	Peak	4302226	4302286	3	+	.	From wt_m9_rdm_glu_merged_truseqnano_nebnext_v6rzlog10p_chipsub_cutoff3.000000_cwt_peaks.gr
NC_000913	IPOD occupancy	Peak	4304171	4304231	3	+	.	From wt_m9_rdm_glu_merged_truseqnano_nebnext_v6rzlog10p_chipsub_cutoff3.000000_cwt_peaks.gr
NC_000913	IPOD occupancy	Peak	4304516	4304576	3	+	.	From wt_m9_rdm_glu_merged_truseqnano_nebnext_v6rzlog10p_chipsub_cutoff3.000000_cwt_peaks.gr
NC_000913	IPOD occupancy	Peak	4305456	4305516	3	+	.	From wt_m9_rdm_glu_merged_truseqnano_nebnext_v6rzlog10p_chipsub_cutoff3.000000_cwt_peaks.gr
NC_000913	IPOD occupancy	Peak	4306441	4306501	3	+	.	From wt_m9_rdm_glu_merged_truseqnano_nebnext_v6rzlog10p_chipsub_cutoff3.000000_cwt_peaks.gr
NC_000913	IPOD occupancy	Peak	4306581	4306641	3	+	.	From wt_m9_rdm_glu_merged_truseqnano_nebnext_v6rzlog10p_chipsub_cutoff3.000000_cwt_peaks.gr
NC_000913	IPOD occupancy	Peak	4306866	4306926	3	+	.	From wt_m9_rdm_glu_merged_truseqnano_nebnext_v6rzlog10p_chipsub_cutoff3.000000_cwt_peaks.gr
NC_000913	IPOD occupancy	Peak	4310661	4310721	3	+	.	From wt_m9_rdm_glu_merged_truseqnano_nebnext_v6rzlog10p_chipsub_cutoff3.000000_cwt_peaks.gr
NC_000913	IPOD occupancy	Peak	4310866	4310926	3	+	.	From wt_m9_rdm_glu_merged_truseqnano_nebnext_v6rzlog10p_chipsub_cutoff3.000000_cwt_peaks.gr
NC_000913	IPOD occupancy	Peak	4310971	4311031	3	+	.	From wt_m9_rdm_glu_merged_truseqnano_nebnext_v6rzlog10p_chipsub_cutoff3.000000_cwt_peaks.gr
NC_000913	IPOD occupancy	Peak	4311386	4311446	3	+	.	From wt_m9_rdm_glu_merged_truseqnano_nebnext_v6rzlog10p_chipsub_cutoff3.000000_cwt_peaks.gr
NC_000913	IPOD occupancy	Peak	4311781	4311841	3	+	.	From wt_m9_rdm_glu_merged_truseqnano_nebnext_v6rzlog10p_chipsub_cutoff3.000000_cwt_peaks.gr
NC_000913	IPOD occupancy	Peak	4312011	4312071	3	+	.	From wt_m9_rdm_glu_merged_truseqnano_nebnext_v6rzlog10p_chipsub_cutoff3.000000_cwt_peaks.gr
NC_000913	IPOD occupancy	Peak	4312121	4312181	3	+	.	From wt_m9_rdm_glu_merged_truseqnano_nebnext_v6rzlog10p_chipsub_cutoff3.000000_cwt_peaks.gr
NC_000913	IPOD occupancy	Peak	4312276	4312336	3	+	.	From wt_m9_rdm_glu_merged_truseqnano_nebnext_v6rzlog10p_chipsub_cutoff3.000000_cwt_peaks.gr
NC_000913	IPOD occupancy	Peak	4313106	4313166	3	+	.	From wt_m9_rdm_glu_merged_truseqnano_nebnext_v6rzlog10p_chipsub_cutoff3.000000_cwt_peaks.gr
NC_000913	IPOD occupancy	Peak	4313796	4313856	3	+	.	From wt_m9_rdm_glu_merged_truseqnano_nebnext_v6rzlog10p_chipsub_cutoff3.000000_cwt_peaks.gr
NC_000913	IPOD occupancy	Peak	4323941	4324001	3	+	.	From wt_m9_rdm_glu_merged_truseqnano_nebnext_v6rzlog10p_chipsub_cutoff3.000000_cwt_peaks.gr
NC_000913	IPOD occupancy	Peak	4324216	4324276	3	+	.	From wt_m9_rdm_glu_merged_truseqnano_nebnext_v6rzlog10p_chipsub_cutoff3.000000_cwt_peaks.gr
NC_000913	IPOD occupancy	Peak	4325871	4325931	3	+	.	From wt_m9_rdm_glu_merged_truseqnano_nebnext_v6rzlog10p_chipsub_cutoff3.000000_cwt_peaks.gr
NC_000913	IPOD occupancy	Peak	4325976	4326036	3	+	.	From wt_m9_rdm_glu_merged_truseqnano_nebnext_v6rzlog10p_chipsub_cutoff3.000000_cwt_peaks.gr
NC_000913	IPOD occupancy	Peak	4326211	4326271	3	+	.	From wt_m9_rdm_glu_merged_truseqnano_nebnext_v6rzlog10p_chipsub_cutoff3.000000_cwt_peaks.gr
NC_000913	IPOD occupancy	Peak	4327111	4327171	3	+	.	From wt_m9_rdm_glu_merged_truseqnano_nebnext_v6rzlog10p_chipsub_cutoff3.000000_cwt_peaks.gr
NC_000913	IPOD occupancy	Peak	4327561	4327621	3	+	.	From wt_m9_rdm_glu_merged_truseqnano_nebnext_v6rzlog10p_chipsub_cutoff3.000000_cwt_peaks.gr
NC_000913	IPOD occupancy	Peak	4328376	4328436	3	+	.	From wt_m9_rdm_glu_merged_truseqnano_nebnext_v6rzlog10p_chipsub_cutoff3.000000_cwt_peaks.gr
NC_000913	IPOD occupancy	Peak	4329316	4329376	3	+	.	From wt_m9_rdm_glu_merged_truseqnano_nebnext_v6rzlog10p_chipsub_cutoff3.000000_cwt_peaks.gr
NC_000913	IPOD occupancy	Peak	4330241	4330301	3	+	.	From wt_m9_rdm_glu_merged_truseqnano_nebnext_v6rzlog10p_chipsub_cutoff3.000000_cwt_peaks.gr
NC_000913	IPOD occupancy	Peak	4333256	4333316	3	+	.	From wt_m9_rdm_glu_merged_truseqnano_nebnext_v6rzlog10p_chipsub_cutoff3.000000_cwt_peaks.gr
NC_000913	IPOD occupancy	Peak	4334006	4334066	3	+	.	From wt_m9_rdm_glu_merged_truseqnano_nebnext_v6rzlog10p_chipsub_cutoff3.000000_cwt_peaks.gr
NC_000913	IPOD occupancy	Peak	4334256	4334316	3	+	.	From wt_m9_rdm_glu_merged_truseqnano_nebnext_v6rzlog10p_chipsub_cutoff3.000000_cwt_peaks.gr
NC_000913	IPOD occupancy	Peak	4334871	4334931	3	+	.	From wt_m9_rdm_glu_merged_truseqnano_nebnext_v6rzlog10p_chipsub_cutoff3.000000_cwt_peaks.gr
NC_000913	IPOD occupancy	Peak	4335481	4335541	3	+	.	From wt_m9_rdm_glu_merged_truseqnano_nebnext_v6rzlog10p_chipsub_cutoff3.000000_cwt_peaks.gr
NC_000913	IPOD occupancy	Peak	4337091	4337151	3	+	.	From wt_m9_rdm_glu_merged_truseqnano_nebnext_v6rzlog10p_chipsub_cutoff3.000000_cwt_peaks.gr
NC_000913	IPOD occupancy	Peak	4337466	4337526	3	+	.	From wt_m9_rdm_glu_merged_truseqnano_nebnext_v6rzlog10p_chipsub_cutoff3.000000_cwt_peaks.gr
NC_000913	IPOD occupancy	Peak	4337791	4337851	3	+	.	From wt_m9_rdm_glu_merged_truseqnano_nebnext_v6rzlog10p_chipsub_cutoff3.000000_cwt_peaks.gr
NC_000913	IPOD occupancy	Peak	4338021	4338081	3	+	.	From wt_m9_rdm_glu_merged_truseqnano_nebnext_v6rzlog10p_chipsub_cutoff3.000000_cwt_peaks.gr
NC_000913	IPOD occupancy	Peak	4338721	4338781	3	+	.	From wt_m9_rdm_glu_merged_truseqnano_nebnext_v6rzlog10p_chipsub_cutoff3.000000_cwt_peaks.gr
NC_000913	IPOD occupancy	Peak	4342361	4342421	3	+	.	From wt_m9_rdm_glu_merged_truseqnano_nebnext_v6rzlog10p_chipsub_cutoff3.000000_cwt_peaks.gr
NC_000913	IPOD occupancy	Peak	4343921	4343981	3	+	.	From wt_m9_rdm_glu_merged_truseqnano_nebnext_v6rzlog10p_chipsub_cutoff3.000000_cwt_peaks.gr
NC_000913	IPOD occupancy	Peak	4347671	4347731	3	+	.	From wt_m9_rdm_glu_merged_truseqnano_nebnext_v6rzlog10p_chipsub_cutoff3.000000_cwt_peaks.gr
NC_000913	IPOD occupancy	Peak	4348696	4348756	3	+	.	From wt_m9_rdm_glu_merged_truseqnano_nebnext_v6rzlog10p_chipsub_cutoff3.000000_cwt_peaks.gr
NC_000913	IPOD occupancy	Peak	4348866	4348926	3	+	.	From wt_m9_rdm_glu_merged_truseqnano_nebnext_v6rzlog10p_chipsub_cutoff3.000000_cwt_peaks.gr
NC_000913	IPOD occupancy	Peak	4348986	4349046	3	+	.	From wt_m9_rdm_glu_merged_truseqnano_nebnext_v6rzlog10p_chipsub_cutoff3.000000_cwt_peaks.gr
NC_000913	IPOD occupancy	Peak	4349271	4349331	3	+	.	From wt_m9_rdm_glu_merged_truseqnano_nebnext_v6rzlog10p_chipsub_cutoff3.000000_cwt_peaks.gr
NC_000913	IPOD occupancy	Peak	4349851	4349911	3	+	.	From wt_m9_rdm_glu_merged_truseqnano_nebnext_v6rzlog10p_chipsub_cutoff3.000000_cwt_peaks.gr
NC_000913	IPOD occupancy	Peak	4350546	4350606	3	+	.	From wt_m9_rdm_glu_merged_truseqnano_nebnext_v6rzlog10p_chipsub_cutoff3.000000_cwt_peaks.gr
NC_000913	IPOD occupancy	Peak	4351506	4351566	3	+	.	From wt_m9_rdm_glu_merged_truseqnano_nebnext_v6rzlog10p_chipsub_cutoff3.000000_cwt_peaks.gr
NC_000913	IPOD occupancy	Peak	4352076	4352136	3	+	.	From wt_m9_rdm_glu_merged_truseqnano_nebnext_v6rzlog10p_chipsub_cutoff3.000000_cwt_peaks.gr
NC_000913	IPOD occupancy	Peak	4352371	4352431	3	+	.	From wt_m9_rdm_glu_merged_truseqnano_nebnext_v6rzlog10p_chipsub_cutoff3.000000_cwt_peaks.gr
NC_000913	IPOD occupancy	Peak	4352486	4352546	3	+	.	From wt_m9_rdm_glu_merged_truseqnano_nebnext_v6rzlog10p_chipsub_cutoff3.000000_cwt_peaks.gr
NC_000913	IPOD occupancy	Peak	4352626	4352686	3	+	.	From wt_m9_rdm_glu_merged_truseqnano_nebnext_v6rzlog10p_chipsub_cutoff3.000000_cwt_peaks.gr
NC_000913	IPOD occupancy	Peak	4352931	4352991	3	+	.	From wt_m9_rdm_glu_merged_truseqnano_nebnext_v6rzlog10p_chipsub_cutoff3.000000_cwt_peaks.gr
NC_000913	IPOD occupancy	Peak	4353221	4353281	3	+	.	From wt_m9_rdm_glu_merged_truseqnano_nebnext_v6rzlog10p_chipsub_cutoff3.000000_cwt_peaks.gr
NC_000913	IPOD occupancy	Peak	4354826	4354886	3	+	.	From wt_m9_rdm_glu_merged_truseqnano_nebnext_v6rzlog10p_chipsub_cutoff3.000000_cwt_peaks.gr
NC_000913	IPOD occupancy	Peak	4358241	4358301	3	+	.	From wt_m9_rdm_glu_merged_truseqnano_nebnext_v6rzlog10p_chipsub_cutoff3.000000_cwt_peaks.gr
NC_000913	IPOD occupancy	Peak	4358396	4358456	3	+	.	From wt_m9_rdm_glu_merged_truseqnano_nebnext_v6rzlog10p_chipsub_cutoff3.000000_cwt_peaks.gr
NC_000913	IPOD occupancy	Peak	4358576	4358636	3	+	.	From wt_m9_rdm_glu_merged_truseqnano_nebnext_v6rzlog10p_chipsub_cutoff3.000000_cwt_peaks.gr
NC_000913	IPOD occupancy	Peak	4359746	4359806	3	+	.	From wt_m9_rdm_glu_merged_truseqnano_nebnext_v6rzlog10p_chipsub_cutoff3.000000_cwt_peaks.gr
NC_000913	IPOD occupancy	Peak	4359926	4359986	3	+	.	From wt_m9_rdm_glu_merged_truseqnano_nebnext_v6rzlog10p_chipsub_cutoff3.000000_cwt_peaks.gr
NC_000913	IPOD occupancy	Peak	4360211	4360271	3	+	.	From wt_m9_rdm_glu_merged_truseqnano_nebnext_v6rzlog10p_chipsub_cutoff3.000000_cwt_peaks.gr
NC_000913	IPOD occupancy	Peak	4360636	4360696	3	+	.	From wt_m9_rdm_glu_merged_truseqnano_nebnext_v6rzlog10p_chipsub_cutoff3.000000_cwt_peaks.gr
NC_000913	IPOD occupancy	Peak	4360866	4360926	3	+	.	From wt_m9_rdm_glu_merged_truseqnano_nebnext_v6rzlog10p_chipsub_cutoff3.000000_cwt_peaks.gr
NC_000913	IPOD occupancy	Peak	4361301	4361361	3	+	.	From wt_m9_rdm_glu_merged_truseqnano_nebnext_v6rzlog10p_chipsub_cutoff3.000000_cwt_peaks.gr
NC_000913	IPOD occupancy	Peak	4361661	4361721	3	+	.	From wt_m9_rdm_glu_merged_truseqnano_nebnext_v6rzlog10p_chipsub_cutoff3.000000_cwt_peaks.gr
NC_000913	IPOD occupancy	Peak	4361991	4362051	3	+	.	From wt_m9_rdm_glu_merged_truseqnano_nebnext_v6rzlog10p_chipsub_cutoff3.000000_cwt_peaks.gr
NC_000913	IPOD occupancy	Peak	4363246	4363306	3	+	.	From wt_m9_rdm_glu_merged_truseqnano_nebnext_v6rzlog10p_chipsub_cutoff3.000000_cwt_peaks.gr
NC_000913	IPOD occupancy	Peak	4373651	4373711	3	+	.	From wt_m9_rdm_glu_merged_truseqnano_nebnext_v6rzlog10p_chipsub_cutoff3.000000_cwt_peaks.gr
NC_000913	IPOD occupancy	Peak	4373971	4374031	3	+	.	From wt_m9_rdm_glu_merged_truseqnano_nebnext_v6rzlog10p_chipsub_cutoff3.000000_cwt_peaks.gr
NC_000913	IPOD occupancy	Peak	4374361	4374421	3	+	.	From wt_m9_rdm_glu_merged_truseqnano_nebnext_v6rzlog10p_chipsub_cutoff3.000000_cwt_peaks.gr
NC_000913	IPOD occupancy	Peak	4375411	4375471	3	+	.	From wt_m9_rdm_glu_merged_truseqnano_nebnext_v6rzlog10p_chipsub_cutoff3.000000_cwt_peaks.gr
NC_000913	IPOD occupancy	Peak	4376291	4376351	3	+	.	From wt_m9_rdm_glu_merged_truseqnano_nebnext_v6rzlog10p_chipsub_cutoff3.000000_cwt_peaks.gr
NC_000913	IPOD occupancy	Peak	4378136	4378196	3	+	.	From wt_m9_rdm_glu_merged_truseqnano_nebnext_v6rzlog10p_chipsub_cutoff3.000000_cwt_peaks.gr
NC_000913	IPOD occupancy	Peak	4378831	4378891	3	+	.	From wt_m9_rdm_glu_merged_truseqnano_nebnext_v6rzlog10p_chipsub_cutoff3.000000_cwt_peaks.gr
NC_000913	IPOD occupancy	Peak	4378931	4378991	3	+	.	From wt_m9_rdm_glu_merged_truseqnano_nebnext_v6rzlog10p_chipsub_cutoff3.000000_cwt_peaks.gr
NC_000913	IPOD occupancy	Peak	4383076	4383136	3	+	.	From wt_m9_rdm_glu_merged_truseqnano_nebnext_v6rzlog10p_chipsub_cutoff3.000000_cwt_peaks.gr
NC_000913	IPOD occupancy	Peak	4383666	4383726	3	+	.	From wt_m9_rdm_glu_merged_truseqnano_nebnext_v6rzlog10p_chipsub_cutoff3.000000_cwt_peaks.gr
NC_000913	IPOD occupancy	Peak	4383941	4384001	3	+	.	From wt_m9_rdm_glu_merged_truseqnano_nebnext_v6rzlog10p_chipsub_cutoff3.000000_cwt_peaks.gr
NC_000913	IPOD occupancy	Peak	4384356	4384416	3	+	.	From wt_m9_rdm_glu_merged_truseqnano_nebnext_v6rzlog10p_chipsub_cutoff3.000000_cwt_peaks.gr
NC_000913	IPOD occupancy	Peak	4384561	4384621	3	+	.	From wt_m9_rdm_glu_merged_truseqnano_nebnext_v6rzlog10p_chipsub_cutoff3.000000_cwt_peaks.gr
NC_000913	IPOD occupancy	Peak	4385611	4385671	3	+	.	From wt_m9_rdm_glu_merged_truseqnano_nebnext_v6rzlog10p_chipsub_cutoff3.000000_cwt_peaks.gr
NC_000913	IPOD occupancy	Peak	4392786	4392846	3	+	.	From wt_m9_rdm_glu_merged_truseqnano_nebnext_v6rzlog10p_chipsub_cutoff3.000000_cwt_peaks.gr
NC_000913	IPOD occupancy	Peak	4395101	4395161	3	+	.	From wt_m9_rdm_glu_merged_truseqnano_nebnext_v6rzlog10p_chipsub_cutoff3.000000_cwt_peaks.gr
NC_000913	IPOD occupancy	Peak	4395541	4395601	3	+	.	From wt_m9_rdm_glu_merged_truseqnano_nebnext_v6rzlog10p_chipsub_cutoff3.000000_cwt_peaks.gr
NC_000913	IPOD occupancy	Peak	4395786	4395846	3	+	.	From wt_m9_rdm_glu_merged_truseqnano_nebnext_v6rzlog10p_chipsub_cutoff3.000000_cwt_peaks.gr
NC_000913	IPOD occupancy	Peak	4410056	4410116	3	+	.	From wt_m9_rdm_glu_merged_truseqnano_nebnext_v6rzlog10p_chipsub_cutoff3.000000_cwt_peaks.gr
NC_000913	IPOD occupancy	Peak	4410186	4410246	3	+	.	From wt_m9_rdm_glu_merged_truseqnano_nebnext_v6rzlog10p_chipsub_cutoff3.000000_cwt_peaks.gr
NC_000913	IPOD occupancy	Peak	4410321	4410381	3	+	.	From wt_m9_rdm_glu_merged_truseqnano_nebnext_v6rzlog10p_chipsub_cutoff3.000000_cwt_peaks.gr
NC_000913	IPOD occupancy	Peak	4411831	4411891	3	+	.	From wt_m9_rdm_glu_merged_truseqnano_nebnext_v6rzlog10p_chipsub_cutoff3.000000_cwt_peaks.gr
NC_000913	IPOD occupancy	Peak	4411936	4412031	3	+	.	From wt_m9_rdm_glu_merged_truseqnano_nebnext_v6rzlog10p_chipsub_cutoff3.000000_cwt_peaks.gr
NC_000913	IPOD occupancy	Peak	4412041	4412101	3	+	.	From wt_m9_rdm_glu_merged_truseqnano_nebnext_v6rzlog10p_chipsub_cutoff3.000000_cwt_peaks.gr
NC_000913	IPOD occupancy	Peak	4412256	4412316	3	+	.	From wt_m9_rdm_glu_merged_truseqnano_nebnext_v6rzlog10p_chipsub_cutoff3.000000_cwt_peaks.gr
NC_000913	IPOD occupancy	Peak	4414291	4414351	3	+	.	From wt_m9_rdm_glu_merged_truseqnano_nebnext_v6rzlog10p_chipsub_cutoff3.000000_cwt_peaks.gr
NC_000913	IPOD occupancy	Peak	4415241	4415301	3	+	.	From wt_m9_rdm_glu_merged_truseqnano_nebnext_v6rzlog10p_chipsub_cutoff3.000000_cwt_peaks.gr
NC_000913	IPOD occupancy	Peak	4415896	4415956	3	+	.	From wt_m9_rdm_glu_merged_truseqnano_nebnext_v6rzlog10p_chipsub_cutoff3.000000_cwt_peaks.gr
NC_000913	IPOD occupancy	Peak	4418041	4418101	3	+	.	From wt_m9_rdm_glu_merged_truseqnano_nebnext_v6rzlog10p_chipsub_cutoff3.000000_cwt_peaks.gr
NC_000913	IPOD occupancy	Peak	4419076	4419136	3	+	.	From wt_m9_rdm_glu_merged_truseqnano_nebnext_v6rzlog10p_chipsub_cutoff3.000000_cwt_peaks.gr
NC_000913	IPOD occupancy	Peak	4419636	4419696	3	+	.	From wt_m9_rdm_glu_merged_truseqnano_nebnext_v6rzlog10p_chipsub_cutoff3.000000_cwt_peaks.gr
NC_000913	IPOD occupancy	Peak	4419861	4419921	3	+	.	From wt_m9_rdm_glu_merged_truseqnano_nebnext_v6rzlog10p_chipsub_cutoff3.000000_cwt_peaks.gr
NC_000913	IPOD occupancy	Peak	4421261	4421321	3	+	.	From wt_m9_rdm_glu_merged_truseqnano_nebnext_v6rzlog10p_chipsub_cutoff3.000000_cwt_peaks.gr
NC_000913	IPOD occupancy	Peak	4424936	4424996	3	+	.	From wt_m9_rdm_glu_merged_truseqnano_nebnext_v6rzlog10p_chipsub_cutoff3.000000_cwt_peaks.gr
NC_000913	IPOD occupancy	Peak	4427196	4427256	3	+	.	From wt_m9_rdm_glu_merged_truseqnano_nebnext_v6rzlog10p_chipsub_cutoff3.000000_cwt_peaks.gr
NC_000913	IPOD occupancy	Peak	4427436	4427496	3	+	.	From wt_m9_rdm_glu_merged_truseqnano_nebnext_v6rzlog10p_chipsub_cutoff3.000000_cwt_peaks.gr
NC_000913	IPOD occupancy	Peak	4427621	4427681	3	+	.	From wt_m9_rdm_glu_merged_truseqnano_nebnext_v6rzlog10p_chipsub_cutoff3.000000_cwt_peaks.gr
NC_000913	IPOD occupancy	Peak	4427736	4427796	3	+	.	From wt_m9_rdm_glu_merged_truseqnano_nebnext_v6rzlog10p_chipsub_cutoff3.000000_cwt_peaks.gr
NC_000913	IPOD occupancy	Peak	4427836	4427896	3	+	.	From wt_m9_rdm_glu_merged_truseqnano_nebnext_v6rzlog10p_chipsub_cutoff3.000000_cwt_peaks.gr
NC_000913	IPOD occupancy	Peak	4429586	4429646	3	+	.	From wt_m9_rdm_glu_merged_truseqnano_nebnext_v6rzlog10p_chipsub_cutoff3.000000_cwt_peaks.gr
NC_000913	IPOD occupancy	Peak	4431986	4432046	3	+	.	From wt_m9_rdm_glu_merged_truseqnano_nebnext_v6rzlog10p_chipsub_cutoff3.000000_cwt_peaks.gr
NC_000913	IPOD occupancy	Peak	4433146	4433206	3	+	.	From wt_m9_rdm_glu_merged_truseqnano_nebnext_v6rzlog10p_chipsub_cutoff3.000000_cwt_peaks.gr
NC_000913	IPOD occupancy	Peak	4437561	4437621	3	+	.	From wt_m9_rdm_glu_merged_truseqnano_nebnext_v6rzlog10p_chipsub_cutoff3.000000_cwt_peaks.gr
NC_000913	IPOD occupancy	Peak	4437776	4437836	3	+	.	From wt_m9_rdm_glu_merged_truseqnano_nebnext_v6rzlog10p_chipsub_cutoff3.000000_cwt_peaks.gr
NC_000913	IPOD occupancy	Peak	4438026	4438086	3	+	.	From wt_m9_rdm_glu_merged_truseqnano_nebnext_v6rzlog10p_chipsub_cutoff3.000000_cwt_peaks.gr
NC_000913	IPOD occupancy	Peak	4438241	4438301	3	+	.	From wt_m9_rdm_glu_merged_truseqnano_nebnext_v6rzlog10p_chipsub_cutoff3.000000_cwt_peaks.gr
NC_000913	IPOD occupancy	Peak	4442361	4442421	3	+	.	From wt_m9_rdm_glu_merged_truseqnano_nebnext_v6rzlog10p_chipsub_cutoff3.000000_cwt_peaks.gr
NC_000913	IPOD occupancy	Peak	4444991	4445051	3	+	.	From wt_m9_rdm_glu_merged_truseqnano_nebnext_v6rzlog10p_chipsub_cutoff3.000000_cwt_peaks.gr
NC_000913	IPOD occupancy	Peak	4454471	4454531	3	+	.	From wt_m9_rdm_glu_merged_truseqnano_nebnext_v6rzlog10p_chipsub_cutoff3.000000_cwt_peaks.gr
NC_000913	IPOD occupancy	Peak	4462956	4463016	3	+	.	From wt_m9_rdm_glu_merged_truseqnano_nebnext_v6rzlog10p_chipsub_cutoff3.000000_cwt_peaks.gr
NC_000913	IPOD occupancy	Peak	4466216	4466276	3	+	.	From wt_m9_rdm_glu_merged_truseqnano_nebnext_v6rzlog10p_chipsub_cutoff3.000000_cwt_peaks.gr
NC_000913	IPOD occupancy	Peak	4468721	4468781	3	+	.	From wt_m9_rdm_glu_merged_truseqnano_nebnext_v6rzlog10p_chipsub_cutoff3.000000_cwt_peaks.gr
NC_000913	IPOD occupancy	Peak	4469691	4469751	3	+	.	From wt_m9_rdm_glu_merged_truseqnano_nebnext_v6rzlog10p_chipsub_cutoff3.000000_cwt_peaks.gr
NC_000913	IPOD occupancy	Peak	4470391	4470451	3	+	.	From wt_m9_rdm_glu_merged_truseqnano_nebnext_v6rzlog10p_chipsub_cutoff3.000000_cwt_peaks.gr
NC_000913	IPOD occupancy	Peak	4472616	4472676	3	+	.	From wt_m9_rdm_glu_merged_truseqnano_nebnext_v6rzlog10p_chipsub_cutoff3.000000_cwt_peaks.gr
NC_000913	IPOD occupancy	Peak	4474066	4474126	3	+	.	From wt_m9_rdm_glu_merged_truseqnano_nebnext_v6rzlog10p_chipsub_cutoff3.000000_cwt_peaks.gr
NC_000913	IPOD occupancy	Peak	4474221	4474281	3	+	.	From wt_m9_rdm_glu_merged_truseqnano_nebnext_v6rzlog10p_chipsub_cutoff3.000000_cwt_peaks.gr
NC_000913	IPOD occupancy	Peak	4475196	4475256	3	+	.	From wt_m9_rdm_glu_merged_truseqnano_nebnext_v6rzlog10p_chipsub_cutoff3.000000_cwt_peaks.gr
NC_000913	IPOD occupancy	Peak	4475501	4475561	3	+	.	From wt_m9_rdm_glu_merged_truseqnano_nebnext_v6rzlog10p_chipsub_cutoff3.000000_cwt_peaks.gr
NC_000913	IPOD occupancy	Peak	4475686	4475746	3	+	.	From wt_m9_rdm_glu_merged_truseqnano_nebnext_v6rzlog10p_chipsub_cutoff3.000000_cwt_peaks.gr
NC_000913	IPOD occupancy	Peak	4475996	4476056	3	+	.	From wt_m9_rdm_glu_merged_truseqnano_nebnext_v6rzlog10p_chipsub_cutoff3.000000_cwt_peaks.gr
NC_000913	IPOD occupancy	Peak	4476261	4476321	3	+	.	From wt_m9_rdm_glu_merged_truseqnano_nebnext_v6rzlog10p_chipsub_cutoff3.000000_cwt_peaks.gr
NC_000913	IPOD occupancy	Peak	4476571	4476631	3	+	.	From wt_m9_rdm_glu_merged_truseqnano_nebnext_v6rzlog10p_chipsub_cutoff3.000000_cwt_peaks.gr
NC_000913	IPOD occupancy	Peak	4476716	4476776	3	+	.	From wt_m9_rdm_glu_merged_truseqnano_nebnext_v6rzlog10p_chipsub_cutoff3.000000_cwt_peaks.gr
NC_000913	IPOD occupancy	Peak	4476861	4476921	3	+	.	From wt_m9_rdm_glu_merged_truseqnano_nebnext_v6rzlog10p_chipsub_cutoff3.000000_cwt_peaks.gr
NC_000913	IPOD occupancy	Peak	4476956	4477016	3	+	.	From wt_m9_rdm_glu_merged_truseqnano_nebnext_v6rzlog10p_chipsub_cutoff3.000000_cwt_peaks.gr
NC_000913	IPOD occupancy	Peak	4477076	4477136	3	+	.	From wt_m9_rdm_glu_merged_truseqnano_nebnext_v6rzlog10p_chipsub_cutoff3.000000_cwt_peaks.gr
NC_000913	IPOD occupancy	Peak	4478316	4478376	3	+	.	From wt_m9_rdm_glu_merged_truseqnano_nebnext_v6rzlog10p_chipsub_cutoff3.000000_cwt_peaks.gr
NC_000913	IPOD occupancy	Peak	4479341	4479401	3	+	.	From wt_m9_rdm_glu_merged_truseqnano_nebnext_v6rzlog10p_chipsub_cutoff3.000000_cwt_peaks.gr
NC_000913	IPOD occupancy	Peak	4479691	4479816	3	+	.	From wt_m9_rdm_glu_merged_truseqnano_nebnext_v6rzlog10p_chipsub_cutoff3.000000_cwt_peaks.gr
NC_000913	IPOD occupancy	Peak	4479841	4479901	3	+	.	From wt_m9_rdm_glu_merged_truseqnano_nebnext_v6rzlog10p_chipsub_cutoff3.000000_cwt_peaks.gr
NC_000913	IPOD occupancy	Peak	4480301	4480361	3	+	.	From wt_m9_rdm_glu_merged_truseqnano_nebnext_v6rzlog10p_chipsub_cutoff3.000000_cwt_peaks.gr
NC_000913	IPOD occupancy	Peak	4480481	4480541	3	+	.	From wt_m9_rdm_glu_merged_truseqnano_nebnext_v6rzlog10p_chipsub_cutoff3.000000_cwt_peaks.gr
NC_000913	IPOD occupancy	Peak	4480871	4480931	3	+	.	From wt_m9_rdm_glu_merged_truseqnano_nebnext_v6rzlog10p_chipsub_cutoff3.000000_cwt_peaks.gr
NC_000913	IPOD occupancy	Peak	4482261	4482321	3	+	.	From wt_m9_rdm_glu_merged_truseqnano_nebnext_v6rzlog10p_chipsub_cutoff3.000000_cwt_peaks.gr
NC_000913	IPOD occupancy	Peak	4488836	4488896	3	+	.	From wt_m9_rdm_glu_merged_truseqnano_nebnext_v6rzlog10p_chipsub_cutoff3.000000_cwt_peaks.gr
NC_000913	IPOD occupancy	Peak	4489531	4489591	3	+	.	From wt_m9_rdm_glu_merged_truseqnano_nebnext_v6rzlog10p_chipsub_cutoff3.000000_cwt_peaks.gr
NC_000913	IPOD occupancy	Peak	4493211	4493271	3	+	.	From wt_m9_rdm_glu_merged_truseqnano_nebnext_v6rzlog10p_chipsub_cutoff3.000000_cwt_peaks.gr
NC_000913	IPOD occupancy	Peak	4493306	4493366	3	+	.	From wt_m9_rdm_glu_merged_truseqnano_nebnext_v6rzlog10p_chipsub_cutoff3.000000_cwt_peaks.gr
NC_000913	IPOD occupancy	Peak	4493536	4493596	3	+	.	From wt_m9_rdm_glu_merged_truseqnano_nebnext_v6rzlog10p_chipsub_cutoff3.000000_cwt_peaks.gr
NC_000913	IPOD occupancy	Peak	4494191	4494251	3	+	.	From wt_m9_rdm_glu_merged_truseqnano_nebnext_v6rzlog10p_chipsub_cutoff3.000000_cwt_peaks.gr
NC_000913	IPOD occupancy	Peak	4494301	4494361	3	+	.	From wt_m9_rdm_glu_merged_truseqnano_nebnext_v6rzlog10p_chipsub_cutoff3.000000_cwt_peaks.gr
NC_000913	IPOD occupancy	Peak	4494481	4494541	3	+	.	From wt_m9_rdm_glu_merged_truseqnano_nebnext_v6rzlog10p_chipsub_cutoff3.000000_cwt_peaks.gr
NC_000913	IPOD occupancy	Peak	4494696	4494756	3	+	.	From wt_m9_rdm_glu_merged_truseqnano_nebnext_v6rzlog10p_chipsub_cutoff3.000000_cwt_peaks.gr
NC_000913	IPOD occupancy	Peak	4494816	4494876	3	+	.	From wt_m9_rdm_glu_merged_truseqnano_nebnext_v6rzlog10p_chipsub_cutoff3.000000_cwt_peaks.gr
NC_000913	IPOD occupancy	Peak	4498061	4498121	3	+	.	From wt_m9_rdm_glu_merged_truseqnano_nebnext_v6rzlog10p_chipsub_cutoff3.000000_cwt_peaks.gr
NC_000913	IPOD occupancy	Peak	4498301	4498361	3	+	.	From wt_m9_rdm_glu_merged_truseqnano_nebnext_v6rzlog10p_chipsub_cutoff3.000000_cwt_peaks.gr
NC_000913	IPOD occupancy	Peak	4502336	4502396	3	+	.	From wt_m9_rdm_glu_merged_truseqnano_nebnext_v6rzlog10p_chipsub_cutoff3.000000_cwt_peaks.gr
NC_000913	IPOD occupancy	Peak	4502691	4502841	3	+	.	From wt_m9_rdm_glu_merged_truseqnano_nebnext_v6rzlog10p_chipsub_cutoff3.000000_cwt_peaks.gr
NC_000913	IPOD occupancy	Peak	4503351	4503411	3	+	.	From wt_m9_rdm_glu_merged_truseqnano_nebnext_v6rzlog10p_chipsub_cutoff3.000000_cwt_peaks.gr
NC_000913	IPOD occupancy	Peak	4503606	4503666	3	+	.	From wt_m9_rdm_glu_merged_truseqnano_nebnext_v6rzlog10p_chipsub_cutoff3.000000_cwt_peaks.gr
NC_000913	IPOD occupancy	Peak	4503891	4503951	3	+	.	From wt_m9_rdm_glu_merged_truseqnano_nebnext_v6rzlog10p_chipsub_cutoff3.000000_cwt_peaks.gr
NC_000913	IPOD occupancy	Peak	4504136	4504196	3	+	.	From wt_m9_rdm_glu_merged_truseqnano_nebnext_v6rzlog10p_chipsub_cutoff3.000000_cwt_peaks.gr
NC_000913	IPOD occupancy	Peak	4504291	4504351	3	+	.	From wt_m9_rdm_glu_merged_truseqnano_nebnext_v6rzlog10p_chipsub_cutoff3.000000_cwt_peaks.gr
NC_000913	IPOD occupancy	Peak	4504491	4504551	3	+	.	From wt_m9_rdm_glu_merged_truseqnano_nebnext_v6rzlog10p_chipsub_cutoff3.000000_cwt_peaks.gr
NC_000913	IPOD occupancy	Peak	4504786	4504846	3	+	.	From wt_m9_rdm_glu_merged_truseqnano_nebnext_v6rzlog10p_chipsub_cutoff3.000000_cwt_peaks.gr
NC_000913	IPOD occupancy	Peak	4504996	4505056	3	+	.	From wt_m9_rdm_glu_merged_truseqnano_nebnext_v6rzlog10p_chipsub_cutoff3.000000_cwt_peaks.gr
NC_000913	IPOD occupancy	Peak	4505201	4505261	3	+	.	From wt_m9_rdm_glu_merged_truseqnano_nebnext_v6rzlog10p_chipsub_cutoff3.000000_cwt_peaks.gr
NC_000913	IPOD occupancy	Peak	4505336	4505396	3	+	.	From wt_m9_rdm_glu_merged_truseqnano_nebnext_v6rzlog10p_chipsub_cutoff3.000000_cwt_peaks.gr
NC_000913	IPOD occupancy	Peak	4505506	4505566	3	+	.	From wt_m9_rdm_glu_merged_truseqnano_nebnext_v6rzlog10p_chipsub_cutoff3.000000_cwt_peaks.gr
NC_000913	IPOD occupancy	Peak	4505636	4505696	3	+	.	From wt_m9_rdm_glu_merged_truseqnano_nebnext_v6rzlog10p_chipsub_cutoff3.000000_cwt_peaks.gr
NC_000913	IPOD occupancy	Peak	4505996	4506056	3	+	.	From wt_m9_rdm_glu_merged_truseqnano_nebnext_v6rzlog10p_chipsub_cutoff3.000000_cwt_peaks.gr
NC_000913	IPOD occupancy	Peak	4506426	4506486	3	+	.	From wt_m9_rdm_glu_merged_truseqnano_nebnext_v6rzlog10p_chipsub_cutoff3.000000_cwt_peaks.gr
NC_000913	IPOD occupancy	Peak	4507551	4507611	3	+	.	From wt_m9_rdm_glu_merged_truseqnano_nebnext_v6rzlog10p_chipsub_cutoff3.000000_cwt_peaks.gr
NC_000913	IPOD occupancy	Peak	4508531	4508591	3	+	.	From wt_m9_rdm_glu_merged_truseqnano_nebnext_v6rzlog10p_chipsub_cutoff3.000000_cwt_peaks.gr
NC_000913	IPOD occupancy	Peak	4516771	4516831	3	+	.	From wt_m9_rdm_glu_merged_truseqnano_nebnext_v6rzlog10p_chipsub_cutoff3.000000_cwt_peaks.gr
NC_000913	IPOD occupancy	Peak	4522051	4522111	3	+	.	From wt_m9_rdm_glu_merged_truseqnano_nebnext_v6rzlog10p_chipsub_cutoff3.000000_cwt_peaks.gr
NC_000913	IPOD occupancy	Peak	4525126	4525186	3	+	.	From wt_m9_rdm_glu_merged_truseqnano_nebnext_v6rzlog10p_chipsub_cutoff3.000000_cwt_peaks.gr
NC_000913	IPOD occupancy	Peak	4525261	4525321	3	+	.	From wt_m9_rdm_glu_merged_truseqnano_nebnext_v6rzlog10p_chipsub_cutoff3.000000_cwt_peaks.gr
NC_000913	IPOD occupancy	Peak	4525631	4525691	3	+	.	From wt_m9_rdm_glu_merged_truseqnano_nebnext_v6rzlog10p_chipsub_cutoff3.000000_cwt_peaks.gr
NC_000913	IPOD occupancy	Peak	4525886	4525946	3	+	.	From wt_m9_rdm_glu_merged_truseqnano_nebnext_v6rzlog10p_chipsub_cutoff3.000000_cwt_peaks.gr
NC_000913	IPOD occupancy	Peak	4528896	4528956	3	+	.	From wt_m9_rdm_glu_merged_truseqnano_nebnext_v6rzlog10p_chipsub_cutoff3.000000_cwt_peaks.gr
NC_000913	IPOD occupancy	Peak	4532321	4532381	3	+	.	From wt_m9_rdm_glu_merged_truseqnano_nebnext_v6rzlog10p_chipsub_cutoff3.000000_cwt_peaks.gr
NC_000913	IPOD occupancy	Peak	4533161	4533221	3	+	.	From wt_m9_rdm_glu_merged_truseqnano_nebnext_v6rzlog10p_chipsub_cutoff3.000000_cwt_peaks.gr
NC_000913	IPOD occupancy	Peak	4535716	4535776	3	+	.	From wt_m9_rdm_glu_merged_truseqnano_nebnext_v6rzlog10p_chipsub_cutoff3.000000_cwt_peaks.gr
NC_000913	IPOD occupancy	Peak	4536511	4536571	3	+	.	From wt_m9_rdm_glu_merged_truseqnano_nebnext_v6rzlog10p_chipsub_cutoff3.000000_cwt_peaks.gr
NC_000913	IPOD occupancy	Peak	4536826	4536886	3	+	.	From wt_m9_rdm_glu_merged_truseqnano_nebnext_v6rzlog10p_chipsub_cutoff3.000000_cwt_peaks.gr
NC_000913	IPOD occupancy	Peak	4536946	4537006	3	+	.	From wt_m9_rdm_glu_merged_truseqnano_nebnext_v6rzlog10p_chipsub_cutoff3.000000_cwt_peaks.gr
NC_000913	IPOD occupancy	Peak	4537566	4537626	3	+	.	From wt_m9_rdm_glu_merged_truseqnano_nebnext_v6rzlog10p_chipsub_cutoff3.000000_cwt_peaks.gr
NC_000913	IPOD occupancy	Peak	4537776	4537836	3	+	.	From wt_m9_rdm_glu_merged_truseqnano_nebnext_v6rzlog10p_chipsub_cutoff3.000000_cwt_peaks.gr
NC_000913	IPOD occupancy	Peak	4538001	4538061	3	+	.	From wt_m9_rdm_glu_merged_truseqnano_nebnext_v6rzlog10p_chipsub_cutoff3.000000_cwt_peaks.gr
NC_000913	IPOD occupancy	Peak	4538406	4538466	3	+	.	From wt_m9_rdm_glu_merged_truseqnano_nebnext_v6rzlog10p_chipsub_cutoff3.000000_cwt_peaks.gr
NC_000913	IPOD occupancy	Peak	4539286	4539346	3	+	.	From wt_m9_rdm_glu_merged_truseqnano_nebnext_v6rzlog10p_chipsub_cutoff3.000000_cwt_peaks.gr
NC_000913	IPOD occupancy	Peak	4539526	4539586	3	+	.	From wt_m9_rdm_glu_merged_truseqnano_nebnext_v6rzlog10p_chipsub_cutoff3.000000_cwt_peaks.gr
NC_000913	IPOD occupancy	Peak	4539691	4539751	3	+	.	From wt_m9_rdm_glu_merged_truseqnano_nebnext_v6rzlog10p_chipsub_cutoff3.000000_cwt_peaks.gr
NC_000913	IPOD occupancy	Peak	4539911	4539971	3	+	.	From wt_m9_rdm_glu_merged_truseqnano_nebnext_v6rzlog10p_chipsub_cutoff3.000000_cwt_peaks.gr
NC_000913	IPOD occupancy	Peak	4540646	4540706	3	+	.	From wt_m9_rdm_glu_merged_truseqnano_nebnext_v6rzlog10p_chipsub_cutoff3.000000_cwt_peaks.gr
NC_000913	IPOD occupancy	Peak	4540851	4540911	3	+	.	From wt_m9_rdm_glu_merged_truseqnano_nebnext_v6rzlog10p_chipsub_cutoff3.000000_cwt_peaks.gr
NC_000913	IPOD occupancy	Peak	4540961	4541021	3	+	.	From wt_m9_rdm_glu_merged_truseqnano_nebnext_v6rzlog10p_chipsub_cutoff3.000000_cwt_peaks.gr
NC_000913	IPOD occupancy	Peak	4541806	4541866	3	+	.	From wt_m9_rdm_glu_merged_truseqnano_nebnext_v6rzlog10p_chipsub_cutoff3.000000_cwt_peaks.gr
NC_000913	IPOD occupancy	Peak	4541996	4542056	3	+	.	From wt_m9_rdm_glu_merged_truseqnano_nebnext_v6rzlog10p_chipsub_cutoff3.000000_cwt_peaks.gr
NC_000913	IPOD occupancy	Peak	4542156	4542216	3	+	.	From wt_m9_rdm_glu_merged_truseqnano_nebnext_v6rzlog10p_chipsub_cutoff3.000000_cwt_peaks.gr
NC_000913	IPOD occupancy	Peak	4542946	4543006	3	+	.	From wt_m9_rdm_glu_merged_truseqnano_nebnext_v6rzlog10p_chipsub_cutoff3.000000_cwt_peaks.gr
NC_000913	IPOD occupancy	Peak	4543631	4543691	3	+	.	From wt_m9_rdm_glu_merged_truseqnano_nebnext_v6rzlog10p_chipsub_cutoff3.000000_cwt_peaks.gr
NC_000913	IPOD occupancy	Peak	4544261	4544321	3	+	.	From wt_m9_rdm_glu_merged_truseqnano_nebnext_v6rzlog10p_chipsub_cutoff3.000000_cwt_peaks.gr
NC_000913	IPOD occupancy	Peak	4544456	4544516	3	+	.	From wt_m9_rdm_glu_merged_truseqnano_nebnext_v6rzlog10p_chipsub_cutoff3.000000_cwt_peaks.gr
NC_000913	IPOD occupancy	Peak	4544661	4544721	3	+	.	From wt_m9_rdm_glu_merged_truseqnano_nebnext_v6rzlog10p_chipsub_cutoff3.000000_cwt_peaks.gr
NC_000913	IPOD occupancy	Peak	4545326	4545386	3	+	.	From wt_m9_rdm_glu_merged_truseqnano_nebnext_v6rzlog10p_chipsub_cutoff3.000000_cwt_peaks.gr
NC_000913	IPOD occupancy	Peak	4545581	4545641	3	+	.	From wt_m9_rdm_glu_merged_truseqnano_nebnext_v6rzlog10p_chipsub_cutoff3.000000_cwt_peaks.gr
NC_000913	IPOD occupancy	Peak	4545731	4545791	3	+	.	From wt_m9_rdm_glu_merged_truseqnano_nebnext_v6rzlog10p_chipsub_cutoff3.000000_cwt_peaks.gr
NC_000913	IPOD occupancy	Peak	4551466	4551526	3	+	.	From wt_m9_rdm_glu_merged_truseqnano_nebnext_v6rzlog10p_chipsub_cutoff3.000000_cwt_peaks.gr
NC_000913	IPOD occupancy	Peak	4555446	4555506	3	+	.	From wt_m9_rdm_glu_merged_truseqnano_nebnext_v6rzlog10p_chipsub_cutoff3.000000_cwt_peaks.gr
NC_000913	IPOD occupancy	Peak	4555646	4555706	3	+	.	From wt_m9_rdm_glu_merged_truseqnano_nebnext_v6rzlog10p_chipsub_cutoff3.000000_cwt_peaks.gr
NC_000913	IPOD occupancy	Peak	4555826	4555886	3	+	.	From wt_m9_rdm_glu_merged_truseqnano_nebnext_v6rzlog10p_chipsub_cutoff3.000000_cwt_peaks.gr
NC_000913	IPOD occupancy	Peak	4555956	4556016	3	+	.	From wt_m9_rdm_glu_merged_truseqnano_nebnext_v6rzlog10p_chipsub_cutoff3.000000_cwt_peaks.gr
NC_000913	IPOD occupancy	Peak	4556316	4556376	3	+	.	From wt_m9_rdm_glu_merged_truseqnano_nebnext_v6rzlog10p_chipsub_cutoff3.000000_cwt_peaks.gr
NC_000913	IPOD occupancy	Peak	4556556	4556616	3	+	.	From wt_m9_rdm_glu_merged_truseqnano_nebnext_v6rzlog10p_chipsub_cutoff3.000000_cwt_peaks.gr
NC_000913	IPOD occupancy	Peak	4556756	4556816	3	+	.	From wt_m9_rdm_glu_merged_truseqnano_nebnext_v6rzlog10p_chipsub_cutoff3.000000_cwt_peaks.gr
NC_000913	IPOD occupancy	Peak	4556991	4557051	3	+	.	From wt_m9_rdm_glu_merged_truseqnano_nebnext_v6rzlog10p_chipsub_cutoff3.000000_cwt_peaks.gr
NC_000913	IPOD occupancy	Peak	4560691	4560751	3	+	.	From wt_m9_rdm_glu_merged_truseqnano_nebnext_v6rzlog10p_chipsub_cutoff3.000000_cwt_peaks.gr
NC_000913	IPOD occupancy	Peak	4567491	4567551	3	+	.	From wt_m9_rdm_glu_merged_truseqnano_nebnext_v6rzlog10p_chipsub_cutoff3.000000_cwt_peaks.gr
NC_000913	IPOD occupancy	Peak	4568721	4568781	3	+	.	From wt_m9_rdm_glu_merged_truseqnano_nebnext_v6rzlog10p_chipsub_cutoff3.000000_cwt_peaks.gr
NC_000913	IPOD occupancy	Peak	4569796	4569856	3	+	.	From wt_m9_rdm_glu_merged_truseqnano_nebnext_v6rzlog10p_chipsub_cutoff3.000000_cwt_peaks.gr
NC_000913	IPOD occupancy	Peak	4569961	4570021	3	+	.	From wt_m9_rdm_glu_merged_truseqnano_nebnext_v6rzlog10p_chipsub_cutoff3.000000_cwt_peaks.gr
NC_000913	IPOD occupancy	Peak	4571661	4571721	3	+	.	From wt_m9_rdm_glu_merged_truseqnano_nebnext_v6rzlog10p_chipsub_cutoff3.000000_cwt_peaks.gr
NC_000913	IPOD occupancy	Peak	4572576	4572636	3	+	.	From wt_m9_rdm_glu_merged_truseqnano_nebnext_v6rzlog10p_chipsub_cutoff3.000000_cwt_peaks.gr
NC_000913	IPOD occupancy	Peak	4574436	4574496	3	+	.	From wt_m9_rdm_glu_merged_truseqnano_nebnext_v6rzlog10p_chipsub_cutoff3.000000_cwt_peaks.gr
NC_000913	IPOD occupancy	Peak	4576896	4576956	3	+	.	From wt_m9_rdm_glu_merged_truseqnano_nebnext_v6rzlog10p_chipsub_cutoff3.000000_cwt_peaks.gr
NC_000913	IPOD occupancy	Peak	4577031	4577091	3	+	.	From wt_m9_rdm_glu_merged_truseqnano_nebnext_v6rzlog10p_chipsub_cutoff3.000000_cwt_peaks.gr
NC_000913	IPOD occupancy	Peak	4577231	4577291	3	+	.	From wt_m9_rdm_glu_merged_truseqnano_nebnext_v6rzlog10p_chipsub_cutoff3.000000_cwt_peaks.gr
NC_000913	IPOD occupancy	Peak	4577336	4577396	3	+	.	From wt_m9_rdm_glu_merged_truseqnano_nebnext_v6rzlog10p_chipsub_cutoff3.000000_cwt_peaks.gr
NC_000913	IPOD occupancy	Peak	4577431	4577491	3	+	.	From wt_m9_rdm_glu_merged_truseqnano_nebnext_v6rzlog10p_chipsub_cutoff3.000000_cwt_peaks.gr
NC_000913	IPOD occupancy	Peak	4577586	4577646	3	+	.	From wt_m9_rdm_glu_merged_truseqnano_nebnext_v6rzlog10p_chipsub_cutoff3.000000_cwt_peaks.gr
NC_000913	IPOD occupancy	Peak	4577806	4577866	3	+	.	From wt_m9_rdm_glu_merged_truseqnano_nebnext_v6rzlog10p_chipsub_cutoff3.000000_cwt_peaks.gr
NC_000913	IPOD occupancy	Peak	4577951	4578011	3	+	.	From wt_m9_rdm_glu_merged_truseqnano_nebnext_v6rzlog10p_chipsub_cutoff3.000000_cwt_peaks.gr
NC_000913	IPOD occupancy	Peak	4578331	4578391	3	+	.	From wt_m9_rdm_glu_merged_truseqnano_nebnext_v6rzlog10p_chipsub_cutoff3.000000_cwt_peaks.gr
NC_000913	IPOD occupancy	Peak	4578611	4578671	3	+	.	From wt_m9_rdm_glu_merged_truseqnano_nebnext_v6rzlog10p_chipsub_cutoff3.000000_cwt_peaks.gr
NC_000913	IPOD occupancy	Peak	4578846	4578906	3	+	.	From wt_m9_rdm_glu_merged_truseqnano_nebnext_v6rzlog10p_chipsub_cutoff3.000000_cwt_peaks.gr
NC_000913	IPOD occupancy	Peak	4579096	4579156	3	+	.	From wt_m9_rdm_glu_merged_truseqnano_nebnext_v6rzlog10p_chipsub_cutoff3.000000_cwt_peaks.gr
NC_000913	IPOD occupancy	Peak	4580336	4580396	3	+	.	From wt_m9_rdm_glu_merged_truseqnano_nebnext_v6rzlog10p_chipsub_cutoff3.000000_cwt_peaks.gr
NC_000913	IPOD occupancy	Peak	4580511	4580571	3	+	.	From wt_m9_rdm_glu_merged_truseqnano_nebnext_v6rzlog10p_chipsub_cutoff3.000000_cwt_peaks.gr
NC_000913	IPOD occupancy	Peak	4580746	4580806	3	+	.	From wt_m9_rdm_glu_merged_truseqnano_nebnext_v6rzlog10p_chipsub_cutoff3.000000_cwt_peaks.gr
NC_000913	IPOD occupancy	Peak	4581001	4581061	3	+	.	From wt_m9_rdm_glu_merged_truseqnano_nebnext_v6rzlog10p_chipsub_cutoff3.000000_cwt_peaks.gr
NC_000913	IPOD occupancy	Peak	4581211	4581271	3	+	.	From wt_m9_rdm_glu_merged_truseqnano_nebnext_v6rzlog10p_chipsub_cutoff3.000000_cwt_peaks.gr
NC_000913	IPOD occupancy	Peak	4582751	4582811	3	+	.	From wt_m9_rdm_glu_merged_truseqnano_nebnext_v6rzlog10p_chipsub_cutoff3.000000_cwt_peaks.gr
NC_000913	IPOD occupancy	Peak	4591241	4591301	3	+	.	From wt_m9_rdm_glu_merged_truseqnano_nebnext_v6rzlog10p_chipsub_cutoff3.000000_cwt_peaks.gr
NC_000913	IPOD occupancy	Peak	4593891	4593951	3	+	.	From wt_m9_rdm_glu_merged_truseqnano_nebnext_v6rzlog10p_chipsub_cutoff3.000000_cwt_peaks.gr
NC_000913	IPOD occupancy	Peak	4594731	4594791	3	+	.	From wt_m9_rdm_glu_merged_truseqnano_nebnext_v6rzlog10p_chipsub_cutoff3.000000_cwt_peaks.gr
NC_000913	IPOD occupancy	Peak	4594931	4594991	3	+	.	From wt_m9_rdm_glu_merged_truseqnano_nebnext_v6rzlog10p_chipsub_cutoff3.000000_cwt_peaks.gr
NC_000913	IPOD occupancy	Peak	4596871	4596931	3	+	.	From wt_m9_rdm_glu_merged_truseqnano_nebnext_v6rzlog10p_chipsub_cutoff3.000000_cwt_peaks.gr
NC_000913	IPOD occupancy	Peak	4601736	4601796	3	+	.	From wt_m9_rdm_glu_merged_truseqnano_nebnext_v6rzlog10p_chipsub_cutoff3.000000_cwt_peaks.gr
NC_000913	IPOD occupancy	Peak	4603061	4603121	3	+	.	From wt_m9_rdm_glu_merged_truseqnano_nebnext_v6rzlog10p_chipsub_cutoff3.000000_cwt_peaks.gr
NC_000913	IPOD occupancy	Peak	4603391	4603451	3	+	.	From wt_m9_rdm_glu_merged_truseqnano_nebnext_v6rzlog10p_chipsub_cutoff3.000000_cwt_peaks.gr
NC_000913	IPOD occupancy	Peak	4603676	4603736	3	+	.	From wt_m9_rdm_glu_merged_truseqnano_nebnext_v6rzlog10p_chipsub_cutoff3.000000_cwt_peaks.gr
NC_000913	IPOD occupancy	Peak	4605716	4605776	3	+	.	From wt_m9_rdm_glu_merged_truseqnano_nebnext_v6rzlog10p_chipsub_cutoff3.000000_cwt_peaks.gr
NC_000913	IPOD occupancy	Peak	4608746	4608806	3	+	.	From wt_m9_rdm_glu_merged_truseqnano_nebnext_v6rzlog10p_chipsub_cutoff3.000000_cwt_peaks.gr
NC_000913	IPOD occupancy	Peak	4611046	4611106	3	+	.	From wt_m9_rdm_glu_merged_truseqnano_nebnext_v6rzlog10p_chipsub_cutoff3.000000_cwt_peaks.gr
NC_000913	IPOD occupancy	Peak	4611231	4611291	3	+	.	From wt_m9_rdm_glu_merged_truseqnano_nebnext_v6rzlog10p_chipsub_cutoff3.000000_cwt_peaks.gr
NC_000913	IPOD occupancy	Peak	4617221	4617281	3	+	.	From wt_m9_rdm_glu_merged_truseqnano_nebnext_v6rzlog10p_chipsub_cutoff3.000000_cwt_peaks.gr
NC_000913	IPOD occupancy	Peak	4618276	4618336	3	+	.	From wt_m9_rdm_glu_merged_truseqnano_nebnext_v6rzlog10p_chipsub_cutoff3.000000_cwt_peaks.gr
NC_000913	IPOD occupancy	Peak	4620126	4620186	3	+	.	From wt_m9_rdm_glu_merged_truseqnano_nebnext_v6rzlog10p_chipsub_cutoff3.000000_cwt_peaks.gr
NC_000913	IPOD occupancy	Peak	4624936	4624996	3	+	.	From wt_m9_rdm_glu_merged_truseqnano_nebnext_v6rzlog10p_chipsub_cutoff3.000000_cwt_peaks.gr
NC_000913	IPOD occupancy	Peak	4628191	4628251	3	+	.	From wt_m9_rdm_glu_merged_truseqnano_nebnext_v6rzlog10p_chipsub_cutoff3.000000_cwt_peaks.gr
NC_000913	IPOD occupancy	Peak	4628766	4628826	3	+	.	From wt_m9_rdm_glu_merged_truseqnano_nebnext_v6rzlog10p_chipsub_cutoff3.000000_cwt_peaks.gr
NC_000913	IPOD occupancy	Peak	4632381	4632441	3	+	.	From wt_m9_rdm_glu_merged_truseqnano_nebnext_v6rzlog10p_chipsub_cutoff3.000000_cwt_peaks.gr
NC_000913	IPOD occupancy	Peak	4633151	4633211	3	+	.	From wt_m9_rdm_glu_merged_truseqnano_nebnext_v6rzlog10p_chipsub_cutoff3.000000_cwt_peaks.gr
NC_000913	IPOD occupancy	Peak	4641611	4641651	3	+	.	From wt_m9_rdm_glu_merged_truseqnano_nebnext_v6rzlog10p_chipsub_cutoff3.000000_cwt_peaks.gr
NC_000913	IPOD occupancy	Peak	76	136	4	+	.	From wt_m9_rdm_glu_merged_truseqnano_nebnext_v6rzlog10p_chipsub_cutoff4.000000_cwt_peaks.gr
NC_000913	IPOD occupancy	Peak	5091	5151	4	+	.	From wt_m9_rdm_glu_merged_truseqnano_nebnext_v6rzlog10p_chipsub_cutoff4.000000_cwt_peaks.gr
NC_000913	IPOD occupancy	Peak	5586	5646	4	+	.	From wt_m9_rdm_glu_merged_truseqnano_nebnext_v6rzlog10p_chipsub_cutoff4.000000_cwt_peaks.gr
NC_000913	IPOD occupancy	Peak	10596	10656	4	+	.	From wt_m9_rdm_glu_merged_truseqnano_nebnext_v6rzlog10p_chipsub_cutoff4.000000_cwt_peaks.gr
NC_000913	IPOD occupancy	Peak	15496	15556	4	+	.	From wt_m9_rdm_glu_merged_truseqnano_nebnext_v6rzlog10p_chipsub_cutoff4.000000_cwt_peaks.gr
NC_000913	IPOD occupancy	Peak	16506	16566	4	+	.	From wt_m9_rdm_glu_merged_truseqnano_nebnext_v6rzlog10p_chipsub_cutoff4.000000_cwt_peaks.gr
NC_000913	IPOD occupancy	Peak	16876	16936	4	+	.	From wt_m9_rdm_glu_merged_truseqnano_nebnext_v6rzlog10p_chipsub_cutoff4.000000_cwt_peaks.gr
NC_000913	IPOD occupancy	Peak	17641	17701	4	+	.	From wt_m9_rdm_glu_merged_truseqnano_nebnext_v6rzlog10p_chipsub_cutoff4.000000_cwt_peaks.gr
NC_000913	IPOD occupancy	Peak	18706	18766	4	+	.	From wt_m9_rdm_glu_merged_truseqnano_nebnext_v6rzlog10p_chipsub_cutoff4.000000_cwt_peaks.gr
NC_000913	IPOD occupancy	Peak	19816	19876	4	+	.	From wt_m9_rdm_glu_merged_truseqnano_nebnext_v6rzlog10p_chipsub_cutoff4.000000_cwt_peaks.gr
NC_000913	IPOD occupancy	Peak	19936	19996	4	+	.	From wt_m9_rdm_glu_merged_truseqnano_nebnext_v6rzlog10p_chipsub_cutoff4.000000_cwt_peaks.gr
NC_000913	IPOD occupancy	Peak	20321	20381	4	+	.	From wt_m9_rdm_glu_merged_truseqnano_nebnext_v6rzlog10p_chipsub_cutoff4.000000_cwt_peaks.gr
NC_000913	IPOD occupancy	Peak	27281	27341	4	+	.	From wt_m9_rdm_glu_merged_truseqnano_nebnext_v6rzlog10p_chipsub_cutoff4.000000_cwt_peaks.gr
NC_000913	IPOD occupancy	Peak	28346	28406	4	+	.	From wt_m9_rdm_glu_merged_truseqnano_nebnext_v6rzlog10p_chipsub_cutoff4.000000_cwt_peaks.gr
NC_000913	IPOD occupancy	Peak	28811	28871	4	+	.	From wt_m9_rdm_glu_merged_truseqnano_nebnext_v6rzlog10p_chipsub_cutoff4.000000_cwt_peaks.gr
NC_000913	IPOD occupancy	Peak	29201	29261	4	+	.	From wt_m9_rdm_glu_merged_truseqnano_nebnext_v6rzlog10p_chipsub_cutoff4.000000_cwt_peaks.gr
NC_000913	IPOD occupancy	Peak	29411	29471	4	+	.	From wt_m9_rdm_glu_merged_truseqnano_nebnext_v6rzlog10p_chipsub_cutoff4.000000_cwt_peaks.gr
NC_000913	IPOD occupancy	Peak	29596	29656	4	+	.	From wt_m9_rdm_glu_merged_truseqnano_nebnext_v6rzlog10p_chipsub_cutoff4.000000_cwt_peaks.gr
NC_000913	IPOD occupancy	Peak	34201	34261	4	+	.	From wt_m9_rdm_glu_merged_truseqnano_nebnext_v6rzlog10p_chipsub_cutoff4.000000_cwt_peaks.gr
NC_000913	IPOD occupancy	Peak	34881	34941	4	+	.	From wt_m9_rdm_glu_merged_truseqnano_nebnext_v6rzlog10p_chipsub_cutoff4.000000_cwt_peaks.gr
NC_000913	IPOD occupancy	Peak	36261	36321	4	+	.	From wt_m9_rdm_glu_merged_truseqnano_nebnext_v6rzlog10p_chipsub_cutoff4.000000_cwt_peaks.gr
NC_000913	IPOD occupancy	Peak	37661	37721	4	+	.	From wt_m9_rdm_glu_merged_truseqnano_nebnext_v6rzlog10p_chipsub_cutoff4.000000_cwt_peaks.gr
NC_000913	IPOD occupancy	Peak	40376	40436	4	+	.	From wt_m9_rdm_glu_merged_truseqnano_nebnext_v6rzlog10p_chipsub_cutoff4.000000_cwt_peaks.gr
NC_000913	IPOD occupancy	Peak	40916	40976	4	+	.	From wt_m9_rdm_glu_merged_truseqnano_nebnext_v6rzlog10p_chipsub_cutoff4.000000_cwt_peaks.gr
NC_000913	IPOD occupancy	Peak	41971	42031	4	+	.	From wt_m9_rdm_glu_merged_truseqnano_nebnext_v6rzlog10p_chipsub_cutoff4.000000_cwt_peaks.gr
NC_000913	IPOD occupancy	Peak	42171	42231	4	+	.	From wt_m9_rdm_glu_merged_truseqnano_nebnext_v6rzlog10p_chipsub_cutoff4.000000_cwt_peaks.gr
NC_000913	IPOD occupancy	Peak	42306	42396	4	+	.	From wt_m9_rdm_glu_merged_truseqnano_nebnext_v6rzlog10p_chipsub_cutoff4.000000_cwt_peaks.gr
NC_000913	IPOD occupancy	Peak	43256	43316	4	+	.	From wt_m9_rdm_glu_merged_truseqnano_nebnext_v6rzlog10p_chipsub_cutoff4.000000_cwt_peaks.gr
NC_000913	IPOD occupancy	Peak	47131	47191	4	+	.	From wt_m9_rdm_glu_merged_truseqnano_nebnext_v6rzlog10p_chipsub_cutoff4.000000_cwt_peaks.gr
NC_000913	IPOD occupancy	Peak	49496	49556	4	+	.	From wt_m9_rdm_glu_merged_truseqnano_nebnext_v6rzlog10p_chipsub_cutoff4.000000_cwt_peaks.gr
NC_000913	IPOD occupancy	Peak	54716	54776	4	+	.	From wt_m9_rdm_glu_merged_truseqnano_nebnext_v6rzlog10p_chipsub_cutoff4.000000_cwt_peaks.gr
NC_000913	IPOD occupancy	Peak	58836	58896	4	+	.	From wt_m9_rdm_glu_merged_truseqnano_nebnext_v6rzlog10p_chipsub_cutoff4.000000_cwt_peaks.gr
NC_000913	IPOD occupancy	Peak	59146	59206	4	+	.	From wt_m9_rdm_glu_merged_truseqnano_nebnext_v6rzlog10p_chipsub_cutoff4.000000_cwt_peaks.gr
NC_000913	IPOD occupancy	Peak	59446	59506	4	+	.	From wt_m9_rdm_glu_merged_truseqnano_nebnext_v6rzlog10p_chipsub_cutoff4.000000_cwt_peaks.gr
NC_000913	IPOD occupancy	Peak	60836	60896	4	+	.	From wt_m9_rdm_glu_merged_truseqnano_nebnext_v6rzlog10p_chipsub_cutoff4.000000_cwt_peaks.gr
NC_000913	IPOD occupancy	Peak	61811	61871	4	+	.	From wt_m9_rdm_glu_merged_truseqnano_nebnext_v6rzlog10p_chipsub_cutoff4.000000_cwt_peaks.gr
NC_000913	IPOD occupancy	Peak	63011	63071	4	+	.	From wt_m9_rdm_glu_merged_truseqnano_nebnext_v6rzlog10p_chipsub_cutoff4.000000_cwt_peaks.gr
NC_000913	IPOD occupancy	Peak	66616	66676	4	+	.	From wt_m9_rdm_glu_merged_truseqnano_nebnext_v6rzlog10p_chipsub_cutoff4.000000_cwt_peaks.gr
NC_000913	IPOD occupancy	Peak	66716	66776	4	+	.	From wt_m9_rdm_glu_merged_truseqnano_nebnext_v6rzlog10p_chipsub_cutoff4.000000_cwt_peaks.gr
NC_000913	IPOD occupancy	Peak	71606	71666	4	+	.	From wt_m9_rdm_glu_merged_truseqnano_nebnext_v6rzlog10p_chipsub_cutoff4.000000_cwt_peaks.gr
NC_000913	IPOD occupancy	Peak	83961	84021	4	+	.	From wt_m9_rdm_glu_merged_truseqnano_nebnext_v6rzlog10p_chipsub_cutoff4.000000_cwt_peaks.gr
NC_000913	IPOD occupancy	Peak	84131	84191	4	+	.	From wt_m9_rdm_glu_merged_truseqnano_nebnext_v6rzlog10p_chipsub_cutoff4.000000_cwt_peaks.gr
NC_000913	IPOD occupancy	Peak	84236	84296	4	+	.	From wt_m9_rdm_glu_merged_truseqnano_nebnext_v6rzlog10p_chipsub_cutoff4.000000_cwt_peaks.gr
NC_000913	IPOD occupancy	Peak	85341	85401	4	+	.	From wt_m9_rdm_glu_merged_truseqnano_nebnext_v6rzlog10p_chipsub_cutoff4.000000_cwt_peaks.gr
NC_000913	IPOD occupancy	Peak	85721	85781	4	+	.	From wt_m9_rdm_glu_merged_truseqnano_nebnext_v6rzlog10p_chipsub_cutoff4.000000_cwt_peaks.gr
NC_000913	IPOD occupancy	Peak	86091	86151	4	+	.	From wt_m9_rdm_glu_merged_truseqnano_nebnext_v6rzlog10p_chipsub_cutoff4.000000_cwt_peaks.gr
NC_000913	IPOD occupancy	Peak	89101	89161	4	+	.	From wt_m9_rdm_glu_merged_truseqnano_nebnext_v6rzlog10p_chipsub_cutoff4.000000_cwt_peaks.gr
NC_000913	IPOD occupancy	Peak	91346	91406	4	+	.	From wt_m9_rdm_glu_merged_truseqnano_nebnext_v6rzlog10p_chipsub_cutoff4.000000_cwt_peaks.gr
NC_000913	IPOD occupancy	Peak	93776	93836	4	+	.	From wt_m9_rdm_glu_merged_truseqnano_nebnext_v6rzlog10p_chipsub_cutoff4.000000_cwt_peaks.gr
NC_000913	IPOD occupancy	Peak	95876	95936	4	+	.	From wt_m9_rdm_glu_merged_truseqnano_nebnext_v6rzlog10p_chipsub_cutoff4.000000_cwt_peaks.gr
NC_000913	IPOD occupancy	Peak	102856	102916	4	+	.	From wt_m9_rdm_glu_merged_truseqnano_nebnext_v6rzlog10p_chipsub_cutoff4.000000_cwt_peaks.gr
NC_000913	IPOD occupancy	Peak	111011	111071	4	+	.	From wt_m9_rdm_glu_merged_truseqnano_nebnext_v6rzlog10p_chipsub_cutoff4.000000_cwt_peaks.gr
NC_000913	IPOD occupancy	Peak	111506	111566	4	+	.	From wt_m9_rdm_glu_merged_truseqnano_nebnext_v6rzlog10p_chipsub_cutoff4.000000_cwt_peaks.gr
NC_000913	IPOD occupancy	Peak	116341	116401	4	+	.	From wt_m9_rdm_glu_merged_truseqnano_nebnext_v6rzlog10p_chipsub_cutoff4.000000_cwt_peaks.gr
NC_000913	IPOD occupancy	Peak	121791	121851	4	+	.	From wt_m9_rdm_glu_merged_truseqnano_nebnext_v6rzlog10p_chipsub_cutoff4.000000_cwt_peaks.gr
NC_000913	IPOD occupancy	Peak	121966	122026	4	+	.	From wt_m9_rdm_glu_merged_truseqnano_nebnext_v6rzlog10p_chipsub_cutoff4.000000_cwt_peaks.gr
NC_000913	IPOD occupancy	Peak	122861	122921	4	+	.	From wt_m9_rdm_glu_merged_truseqnano_nebnext_v6rzlog10p_chipsub_cutoff4.000000_cwt_peaks.gr
NC_000913	IPOD occupancy	Peak	123621	123681	4	+	.	From wt_m9_rdm_glu_merged_truseqnano_nebnext_v6rzlog10p_chipsub_cutoff4.000000_cwt_peaks.gr
NC_000913	IPOD occupancy	Peak	124781	124841	4	+	.	From wt_m9_rdm_glu_merged_truseqnano_nebnext_v6rzlog10p_chipsub_cutoff4.000000_cwt_peaks.gr
NC_000913	IPOD occupancy	Peak	135541	135601	4	+	.	From wt_m9_rdm_glu_merged_truseqnano_nebnext_v6rzlog10p_chipsub_cutoff4.000000_cwt_peaks.gr
NC_000913	IPOD occupancy	Peak	138726	138786	4	+	.	From wt_m9_rdm_glu_merged_truseqnano_nebnext_v6rzlog10p_chipsub_cutoff4.000000_cwt_peaks.gr
NC_000913	IPOD occupancy	Peak	143211	143271	4	+	.	From wt_m9_rdm_glu_merged_truseqnano_nebnext_v6rzlog10p_chipsub_cutoff4.000000_cwt_peaks.gr
NC_000913	IPOD occupancy	Peak	146846	146906	4	+	.	From wt_m9_rdm_glu_merged_truseqnano_nebnext_v6rzlog10p_chipsub_cutoff4.000000_cwt_peaks.gr
NC_000913	IPOD occupancy	Peak	150506	150566	4	+	.	From wt_m9_rdm_glu_merged_truseqnano_nebnext_v6rzlog10p_chipsub_cutoff4.000000_cwt_peaks.gr
NC_000913	IPOD occupancy	Peak	150856	150916	4	+	.	From wt_m9_rdm_glu_merged_truseqnano_nebnext_v6rzlog10p_chipsub_cutoff4.000000_cwt_peaks.gr
NC_000913	IPOD occupancy	Peak	151276	151336	4	+	.	From wt_m9_rdm_glu_merged_truseqnano_nebnext_v6rzlog10p_chipsub_cutoff4.000000_cwt_peaks.gr
NC_000913	IPOD occupancy	Peak	151581	151641	4	+	.	From wt_m9_rdm_glu_merged_truseqnano_nebnext_v6rzlog10p_chipsub_cutoff4.000000_cwt_peaks.gr
NC_000913	IPOD occupancy	Peak	152036	152096	4	+	.	From wt_m9_rdm_glu_merged_truseqnano_nebnext_v6rzlog10p_chipsub_cutoff4.000000_cwt_peaks.gr
NC_000913	IPOD occupancy	Peak	152206	152266	4	+	.	From wt_m9_rdm_glu_merged_truseqnano_nebnext_v6rzlog10p_chipsub_cutoff4.000000_cwt_peaks.gr
NC_000913	IPOD occupancy	Peak	152741	152801	4	+	.	From wt_m9_rdm_glu_merged_truseqnano_nebnext_v6rzlog10p_chipsub_cutoff4.000000_cwt_peaks.gr
NC_000913	IPOD occupancy	Peak	154201	154261	4	+	.	From wt_m9_rdm_glu_merged_truseqnano_nebnext_v6rzlog10p_chipsub_cutoff4.000000_cwt_peaks.gr
NC_000913	IPOD occupancy	Peak	156031	156091	4	+	.	From wt_m9_rdm_glu_merged_truseqnano_nebnext_v6rzlog10p_chipsub_cutoff4.000000_cwt_peaks.gr
NC_000913	IPOD occupancy	Peak	156176	156281	4	+	.	From wt_m9_rdm_glu_merged_truseqnano_nebnext_v6rzlog10p_chipsub_cutoff4.000000_cwt_peaks.gr
NC_000913	IPOD occupancy	Peak	156936	156996	4	+	.	From wt_m9_rdm_glu_merged_truseqnano_nebnext_v6rzlog10p_chipsub_cutoff4.000000_cwt_peaks.gr
NC_000913	IPOD occupancy	Peak	157051	157111	4	+	.	From wt_m9_rdm_glu_merged_truseqnano_nebnext_v6rzlog10p_chipsub_cutoff4.000000_cwt_peaks.gr
NC_000913	IPOD occupancy	Peak	157161	157286	4	+	.	From wt_m9_rdm_glu_merged_truseqnano_nebnext_v6rzlog10p_chipsub_cutoff4.000000_cwt_peaks.gr
NC_000913	IPOD occupancy	Peak	169871	169931	4	+	.	From wt_m9_rdm_glu_merged_truseqnano_nebnext_v6rzlog10p_chipsub_cutoff4.000000_cwt_peaks.gr
NC_000913	IPOD occupancy	Peak	171921	171981	4	+	.	From wt_m9_rdm_glu_merged_truseqnano_nebnext_v6rzlog10p_chipsub_cutoff4.000000_cwt_peaks.gr
NC_000913	IPOD occupancy	Peak	177136	177196	4	+	.	From wt_m9_rdm_glu_merged_truseqnano_nebnext_v6rzlog10p_chipsub_cutoff4.000000_cwt_peaks.gr
NC_000913	IPOD occupancy	Peak	180366	180426	4	+	.	From wt_m9_rdm_glu_merged_truseqnano_nebnext_v6rzlog10p_chipsub_cutoff4.000000_cwt_peaks.gr
NC_000913	IPOD occupancy	Peak	183486	183546	4	+	.	From wt_m9_rdm_glu_merged_truseqnano_nebnext_v6rzlog10p_chipsub_cutoff4.000000_cwt_peaks.gr
NC_000913	IPOD occupancy	Peak	183841	183901	4	+	.	From wt_m9_rdm_glu_merged_truseqnano_nebnext_v6rzlog10p_chipsub_cutoff4.000000_cwt_peaks.gr
NC_000913	IPOD occupancy	Peak	184776	184836	4	+	.	From wt_m9_rdm_glu_merged_truseqnano_nebnext_v6rzlog10p_chipsub_cutoff4.000000_cwt_peaks.gr
NC_000913	IPOD occupancy	Peak	185946	186006	4	+	.	From wt_m9_rdm_glu_merged_truseqnano_nebnext_v6rzlog10p_chipsub_cutoff4.000000_cwt_peaks.gr
NC_000913	IPOD occupancy	Peak	189201	189261	4	+	.	From wt_m9_rdm_glu_merged_truseqnano_nebnext_v6rzlog10p_chipsub_cutoff4.000000_cwt_peaks.gr
NC_000913	IPOD occupancy	Peak	195401	195461	4	+	.	From wt_m9_rdm_glu_merged_truseqnano_nebnext_v6rzlog10p_chipsub_cutoff4.000000_cwt_peaks.gr
NC_000913	IPOD occupancy	Peak	196511	196571	4	+	.	From wt_m9_rdm_glu_merged_truseqnano_nebnext_v6rzlog10p_chipsub_cutoff4.000000_cwt_peaks.gr
NC_000913	IPOD occupancy	Peak	202541	202601	4	+	.	From wt_m9_rdm_glu_merged_truseqnano_nebnext_v6rzlog10p_chipsub_cutoff4.000000_cwt_peaks.gr
NC_000913	IPOD occupancy	Peak	211396	211456	4	+	.	From wt_m9_rdm_glu_merged_truseqnano_nebnext_v6rzlog10p_chipsub_cutoff4.000000_cwt_peaks.gr
NC_000913	IPOD occupancy	Peak	215996	216056	4	+	.	From wt_m9_rdm_glu_merged_truseqnano_nebnext_v6rzlog10p_chipsub_cutoff4.000000_cwt_peaks.gr
NC_000913	IPOD occupancy	Peak	220546	220606	4	+	.	From wt_m9_rdm_glu_merged_truseqnano_nebnext_v6rzlog10p_chipsub_cutoff4.000000_cwt_peaks.gr
NC_000913	IPOD occupancy	Peak	220916	220976	4	+	.	From wt_m9_rdm_glu_merged_truseqnano_nebnext_v6rzlog10p_chipsub_cutoff4.000000_cwt_peaks.gr
NC_000913	IPOD occupancy	Peak	224616	224676	4	+	.	From wt_m9_rdm_glu_merged_truseqnano_nebnext_v6rzlog10p_chipsub_cutoff4.000000_cwt_peaks.gr
NC_000913	IPOD occupancy	Peak	225831	225891	4	+	.	From wt_m9_rdm_glu_merged_truseqnano_nebnext_v6rzlog10p_chipsub_cutoff4.000000_cwt_peaks.gr
NC_000913	IPOD occupancy	Peak	226716	226776	4	+	.	From wt_m9_rdm_glu_merged_truseqnano_nebnext_v6rzlog10p_chipsub_cutoff4.000000_cwt_peaks.gr
NC_000913	IPOD occupancy	Peak	227086	227146	4	+	.	From wt_m9_rdm_glu_merged_truseqnano_nebnext_v6rzlog10p_chipsub_cutoff4.000000_cwt_peaks.gr
NC_000913	IPOD occupancy	Peak	227181	227241	4	+	.	From wt_m9_rdm_glu_merged_truseqnano_nebnext_v6rzlog10p_chipsub_cutoff4.000000_cwt_peaks.gr
NC_000913	IPOD occupancy	Peak	229706	229766	4	+	.	From wt_m9_rdm_glu_merged_truseqnano_nebnext_v6rzlog10p_chipsub_cutoff4.000000_cwt_peaks.gr
NC_000913	IPOD occupancy	Peak	234316	234376	4	+	.	From wt_m9_rdm_glu_merged_truseqnano_nebnext_v6rzlog10p_chipsub_cutoff4.000000_cwt_peaks.gr
NC_000913	IPOD occupancy	Peak	237171	237231	4	+	.	From wt_m9_rdm_glu_merged_truseqnano_nebnext_v6rzlog10p_chipsub_cutoff4.000000_cwt_peaks.gr
NC_000913	IPOD occupancy	Peak	237311	237371	4	+	.	From wt_m9_rdm_glu_merged_truseqnano_nebnext_v6rzlog10p_chipsub_cutoff4.000000_cwt_peaks.gr
NC_000913	IPOD occupancy	Peak	237406	237466	4	+	.	From wt_m9_rdm_glu_merged_truseqnano_nebnext_v6rzlog10p_chipsub_cutoff4.000000_cwt_peaks.gr
NC_000913	IPOD occupancy	Peak	237676	237736	4	+	.	From wt_m9_rdm_glu_merged_truseqnano_nebnext_v6rzlog10p_chipsub_cutoff4.000000_cwt_peaks.gr
NC_000913	IPOD occupancy	Peak	237791	237851	4	+	.	From wt_m9_rdm_glu_merged_truseqnano_nebnext_v6rzlog10p_chipsub_cutoff4.000000_cwt_peaks.gr
NC_000913	IPOD occupancy	Peak	238581	238641	4	+	.	From wt_m9_rdm_glu_merged_truseqnano_nebnext_v6rzlog10p_chipsub_cutoff4.000000_cwt_peaks.gr
NC_000913	IPOD occupancy	Peak	238751	238811	4	+	.	From wt_m9_rdm_glu_merged_truseqnano_nebnext_v6rzlog10p_chipsub_cutoff4.000000_cwt_peaks.gr
NC_000913	IPOD occupancy	Peak	239061	239121	4	+	.	From wt_m9_rdm_glu_merged_truseqnano_nebnext_v6rzlog10p_chipsub_cutoff4.000000_cwt_peaks.gr
NC_000913	IPOD occupancy	Peak	243081	243141	4	+	.	From wt_m9_rdm_glu_merged_truseqnano_nebnext_v6rzlog10p_chipsub_cutoff4.000000_cwt_peaks.gr
NC_000913	IPOD occupancy	Peak	246121	246181	4	+	.	From wt_m9_rdm_glu_merged_truseqnano_nebnext_v6rzlog10p_chipsub_cutoff4.000000_cwt_peaks.gr
NC_000913	IPOD occupancy	Peak	246221	246281	4	+	.	From wt_m9_rdm_glu_merged_truseqnano_nebnext_v6rzlog10p_chipsub_cutoff4.000000_cwt_peaks.gr
NC_000913	IPOD occupancy	Peak	246556	246616	4	+	.	From wt_m9_rdm_glu_merged_truseqnano_nebnext_v6rzlog10p_chipsub_cutoff4.000000_cwt_peaks.gr
NC_000913	IPOD occupancy	Peak	246741	246801	4	+	.	From wt_m9_rdm_glu_merged_truseqnano_nebnext_v6rzlog10p_chipsub_cutoff4.000000_cwt_peaks.gr
NC_000913	IPOD occupancy	Peak	247561	247621	4	+	.	From wt_m9_rdm_glu_merged_truseqnano_nebnext_v6rzlog10p_chipsub_cutoff4.000000_cwt_peaks.gr
NC_000913	IPOD occupancy	Peak	247971	248031	4	+	.	From wt_m9_rdm_glu_merged_truseqnano_nebnext_v6rzlog10p_chipsub_cutoff4.000000_cwt_peaks.gr
NC_000913	IPOD occupancy	Peak	252041	252101	4	+	.	From wt_m9_rdm_glu_merged_truseqnano_nebnext_v6rzlog10p_chipsub_cutoff4.000000_cwt_peaks.gr
NC_000913	IPOD occupancy	Peak	252256	252316	4	+	.	From wt_m9_rdm_glu_merged_truseqnano_nebnext_v6rzlog10p_chipsub_cutoff4.000000_cwt_peaks.gr
NC_000913	IPOD occupancy	Peak	252686	252746	4	+	.	From wt_m9_rdm_glu_merged_truseqnano_nebnext_v6rzlog10p_chipsub_cutoff4.000000_cwt_peaks.gr
NC_000913	IPOD occupancy	Peak	253316	253376	4	+	.	From wt_m9_rdm_glu_merged_truseqnano_nebnext_v6rzlog10p_chipsub_cutoff4.000000_cwt_peaks.gr
NC_000913	IPOD occupancy	Peak	256336	256396	4	+	.	From wt_m9_rdm_glu_merged_truseqnano_nebnext_v6rzlog10p_chipsub_cutoff4.000000_cwt_peaks.gr
NC_000913	IPOD occupancy	Peak	258436	258496	4	+	.	From wt_m9_rdm_glu_merged_truseqnano_nebnext_v6rzlog10p_chipsub_cutoff4.000000_cwt_peaks.gr
NC_000913	IPOD occupancy	Peak	259961	260021	4	+	.	From wt_m9_rdm_glu_merged_truseqnano_nebnext_v6rzlog10p_chipsub_cutoff4.000000_cwt_peaks.gr
NC_000913	IPOD occupancy	Peak	262906	262966	4	+	.	From wt_m9_rdm_glu_merged_truseqnano_nebnext_v6rzlog10p_chipsub_cutoff4.000000_cwt_peaks.gr
NC_000913	IPOD occupancy	Peak	266976	267036	4	+	.	From wt_m9_rdm_glu_merged_truseqnano_nebnext_v6rzlog10p_chipsub_cutoff4.000000_cwt_peaks.gr
NC_000913	IPOD occupancy	Peak	270661	270721	4	+	.	From wt_m9_rdm_glu_merged_truseqnano_nebnext_v6rzlog10p_chipsub_cutoff4.000000_cwt_peaks.gr
NC_000913	IPOD occupancy	Peak	271641	271701	4	+	.	From wt_m9_rdm_glu_merged_truseqnano_nebnext_v6rzlog10p_chipsub_cutoff4.000000_cwt_peaks.gr
NC_000913	IPOD occupancy	Peak	274081	274141	4	+	.	From wt_m9_rdm_glu_merged_truseqnano_nebnext_v6rzlog10p_chipsub_cutoff4.000000_cwt_peaks.gr
NC_000913	IPOD occupancy	Peak	274871	274931	4	+	.	From wt_m9_rdm_glu_merged_truseqnano_nebnext_v6rzlog10p_chipsub_cutoff4.000000_cwt_peaks.gr
NC_000913	IPOD occupancy	Peak	279236	279296	4	+	.	From wt_m9_rdm_glu_merged_truseqnano_nebnext_v6rzlog10p_chipsub_cutoff4.000000_cwt_peaks.gr
NC_000913	IPOD occupancy	Peak	279666	279726	4	+	.	From wt_m9_rdm_glu_merged_truseqnano_nebnext_v6rzlog10p_chipsub_cutoff4.000000_cwt_peaks.gr
NC_000913	IPOD occupancy	Peak	283006	283066	4	+	.	From wt_m9_rdm_glu_merged_truseqnano_nebnext_v6rzlog10p_chipsub_cutoff4.000000_cwt_peaks.gr
NC_000913	IPOD occupancy	Peak	285301	285361	4	+	.	From wt_m9_rdm_glu_merged_truseqnano_nebnext_v6rzlog10p_chipsub_cutoff4.000000_cwt_peaks.gr
NC_000913	IPOD occupancy	Peak	290746	290806	4	+	.	From wt_m9_rdm_glu_merged_truseqnano_nebnext_v6rzlog10p_chipsub_cutoff4.000000_cwt_peaks.gr
NC_000913	IPOD occupancy	Peak	291161	291221	4	+	.	From wt_m9_rdm_glu_merged_truseqnano_nebnext_v6rzlog10p_chipsub_cutoff4.000000_cwt_peaks.gr
NC_000913	IPOD occupancy	Peak	294096	294156	4	+	.	From wt_m9_rdm_glu_merged_truseqnano_nebnext_v6rzlog10p_chipsub_cutoff4.000000_cwt_peaks.gr
NC_000913	IPOD occupancy	Peak	294196	294256	4	+	.	From wt_m9_rdm_glu_merged_truseqnano_nebnext_v6rzlog10p_chipsub_cutoff4.000000_cwt_peaks.gr
NC_000913	IPOD occupancy	Peak	294501	294561	4	+	.	From wt_m9_rdm_glu_merged_truseqnano_nebnext_v6rzlog10p_chipsub_cutoff4.000000_cwt_peaks.gr
NC_000913	IPOD occupancy	Peak	294786	294846	4	+	.	From wt_m9_rdm_glu_merged_truseqnano_nebnext_v6rzlog10p_chipsub_cutoff4.000000_cwt_peaks.gr
NC_000913	IPOD occupancy	Peak	294886	294946	4	+	.	From wt_m9_rdm_glu_merged_truseqnano_nebnext_v6rzlog10p_chipsub_cutoff4.000000_cwt_peaks.gr
NC_000913	IPOD occupancy	Peak	297216	297276	4	+	.	From wt_m9_rdm_glu_merged_truseqnano_nebnext_v6rzlog10p_chipsub_cutoff4.000000_cwt_peaks.gr
NC_000913	IPOD occupancy	Peak	303816	303876	4	+	.	From wt_m9_rdm_glu_merged_truseqnano_nebnext_v6rzlog10p_chipsub_cutoff4.000000_cwt_peaks.gr
NC_000913	IPOD occupancy	Peak	306771	306831	4	+	.	From wt_m9_rdm_glu_merged_truseqnano_nebnext_v6rzlog10p_chipsub_cutoff4.000000_cwt_peaks.gr
NC_000913	IPOD occupancy	Peak	310916	310976	4	+	.	From wt_m9_rdm_glu_merged_truseqnano_nebnext_v6rzlog10p_chipsub_cutoff4.000000_cwt_peaks.gr
NC_000913	IPOD occupancy	Peak	311146	311206	4	+	.	From wt_m9_rdm_glu_merged_truseqnano_nebnext_v6rzlog10p_chipsub_cutoff4.000000_cwt_peaks.gr
NC_000913	IPOD occupancy	Peak	311386	311446	4	+	.	From wt_m9_rdm_glu_merged_truseqnano_nebnext_v6rzlog10p_chipsub_cutoff4.000000_cwt_peaks.gr
NC_000913	IPOD occupancy	Peak	311671	311731	4	+	.	From wt_m9_rdm_glu_merged_truseqnano_nebnext_v6rzlog10p_chipsub_cutoff4.000000_cwt_peaks.gr
NC_000913	IPOD occupancy	Peak	312266	312326	4	+	.	From wt_m9_rdm_glu_merged_truseqnano_nebnext_v6rzlog10p_chipsub_cutoff4.000000_cwt_peaks.gr
NC_000913	IPOD occupancy	Peak	312771	312831	4	+	.	From wt_m9_rdm_glu_merged_truseqnano_nebnext_v6rzlog10p_chipsub_cutoff4.000000_cwt_peaks.gr
NC_000913	IPOD occupancy	Peak	313031	313091	4	+	.	From wt_m9_rdm_glu_merged_truseqnano_nebnext_v6rzlog10p_chipsub_cutoff4.000000_cwt_peaks.gr
NC_000913	IPOD occupancy	Peak	313171	313231	4	+	.	From wt_m9_rdm_glu_merged_truseqnano_nebnext_v6rzlog10p_chipsub_cutoff4.000000_cwt_peaks.gr
NC_000913	IPOD occupancy	Peak	313326	313386	4	+	.	From wt_m9_rdm_glu_merged_truseqnano_nebnext_v6rzlog10p_chipsub_cutoff4.000000_cwt_peaks.gr
NC_000913	IPOD occupancy	Peak	313466	313526	4	+	.	From wt_m9_rdm_glu_merged_truseqnano_nebnext_v6rzlog10p_chipsub_cutoff4.000000_cwt_peaks.gr
NC_000913	IPOD occupancy	Peak	313666	313726	4	+	.	From wt_m9_rdm_glu_merged_truseqnano_nebnext_v6rzlog10p_chipsub_cutoff4.000000_cwt_peaks.gr
NC_000913	IPOD occupancy	Peak	314041	314101	4	+	.	From wt_m9_rdm_glu_merged_truseqnano_nebnext_v6rzlog10p_chipsub_cutoff4.000000_cwt_peaks.gr
NC_000913	IPOD occupancy	Peak	314206	314266	4	+	.	From wt_m9_rdm_glu_merged_truseqnano_nebnext_v6rzlog10p_chipsub_cutoff4.000000_cwt_peaks.gr
NC_000913	IPOD occupancy	Peak	314321	314381	4	+	.	From wt_m9_rdm_glu_merged_truseqnano_nebnext_v6rzlog10p_chipsub_cutoff4.000000_cwt_peaks.gr
NC_000913	IPOD occupancy	Peak	315366	315426	4	+	.	From wt_m9_rdm_glu_merged_truseqnano_nebnext_v6rzlog10p_chipsub_cutoff4.000000_cwt_peaks.gr
NC_000913	IPOD occupancy	Peak	316186	316246	4	+	.	From wt_m9_rdm_glu_merged_truseqnano_nebnext_v6rzlog10p_chipsub_cutoff4.000000_cwt_peaks.gr
NC_000913	IPOD occupancy	Peak	316866	316926	4	+	.	From wt_m9_rdm_glu_merged_truseqnano_nebnext_v6rzlog10p_chipsub_cutoff4.000000_cwt_peaks.gr
NC_000913	IPOD occupancy	Peak	317586	317646	4	+	.	From wt_m9_rdm_glu_merged_truseqnano_nebnext_v6rzlog10p_chipsub_cutoff4.000000_cwt_peaks.gr
NC_000913	IPOD occupancy	Peak	318216	318376	4	+	.	From wt_m9_rdm_glu_merged_truseqnano_nebnext_v6rzlog10p_chipsub_cutoff4.000000_cwt_peaks.gr
NC_000913	IPOD occupancy	Peak	318561	318621	4	+	.	From wt_m9_rdm_glu_merged_truseqnano_nebnext_v6rzlog10p_chipsub_cutoff4.000000_cwt_peaks.gr
NC_000913	IPOD occupancy	Peak	318671	318731	4	+	.	From wt_m9_rdm_glu_merged_truseqnano_nebnext_v6rzlog10p_chipsub_cutoff4.000000_cwt_peaks.gr
NC_000913	IPOD occupancy	Peak	318826	318886	4	+	.	From wt_m9_rdm_glu_merged_truseqnano_nebnext_v6rzlog10p_chipsub_cutoff4.000000_cwt_peaks.gr
NC_000913	IPOD occupancy	Peak	319526	319586	4	+	.	From wt_m9_rdm_glu_merged_truseqnano_nebnext_v6rzlog10p_chipsub_cutoff4.000000_cwt_peaks.gr
NC_000913	IPOD occupancy	Peak	319631	319691	4	+	.	From wt_m9_rdm_glu_merged_truseqnano_nebnext_v6rzlog10p_chipsub_cutoff4.000000_cwt_peaks.gr
NC_000913	IPOD occupancy	Peak	319736	319796	4	+	.	From wt_m9_rdm_glu_merged_truseqnano_nebnext_v6rzlog10p_chipsub_cutoff4.000000_cwt_peaks.gr
NC_000913	IPOD occupancy	Peak	320146	320206	4	+	.	From wt_m9_rdm_glu_merged_truseqnano_nebnext_v6rzlog10p_chipsub_cutoff4.000000_cwt_peaks.gr
NC_000913	IPOD occupancy	Peak	321306	321366	4	+	.	From wt_m9_rdm_glu_merged_truseqnano_nebnext_v6rzlog10p_chipsub_cutoff4.000000_cwt_peaks.gr
NC_000913	IPOD occupancy	Peak	321466	321526	4	+	.	From wt_m9_rdm_glu_merged_truseqnano_nebnext_v6rzlog10p_chipsub_cutoff4.000000_cwt_peaks.gr
NC_000913	IPOD occupancy	Peak	324706	324766	4	+	.	From wt_m9_rdm_glu_merged_truseqnano_nebnext_v6rzlog10p_chipsub_cutoff4.000000_cwt_peaks.gr
NC_000913	IPOD occupancy	Peak	324896	324956	4	+	.	From wt_m9_rdm_glu_merged_truseqnano_nebnext_v6rzlog10p_chipsub_cutoff4.000000_cwt_peaks.gr
NC_000913	IPOD occupancy	Peak	325111	325171	4	+	.	From wt_m9_rdm_glu_merged_truseqnano_nebnext_v6rzlog10p_chipsub_cutoff4.000000_cwt_peaks.gr
NC_000913	IPOD occupancy	Peak	325406	325466	4	+	.	From wt_m9_rdm_glu_merged_truseqnano_nebnext_v6rzlog10p_chipsub_cutoff4.000000_cwt_peaks.gr
NC_000913	IPOD occupancy	Peak	331561	331621	4	+	.	From wt_m9_rdm_glu_merged_truseqnano_nebnext_v6rzlog10p_chipsub_cutoff4.000000_cwt_peaks.gr
NC_000913	IPOD occupancy	Peak	331761	331821	4	+	.	From wt_m9_rdm_glu_merged_truseqnano_nebnext_v6rzlog10p_chipsub_cutoff4.000000_cwt_peaks.gr
NC_000913	IPOD occupancy	Peak	331931	331991	4	+	.	From wt_m9_rdm_glu_merged_truseqnano_nebnext_v6rzlog10p_chipsub_cutoff4.000000_cwt_peaks.gr
NC_000913	IPOD occupancy	Peak	335446	335506	4	+	.	From wt_m9_rdm_glu_merged_truseqnano_nebnext_v6rzlog10p_chipsub_cutoff4.000000_cwt_peaks.gr
NC_000913	IPOD occupancy	Peak	336316	336376	4	+	.	From wt_m9_rdm_glu_merged_truseqnano_nebnext_v6rzlog10p_chipsub_cutoff4.000000_cwt_peaks.gr
NC_000913	IPOD occupancy	Peak	336461	336521	4	+	.	From wt_m9_rdm_glu_merged_truseqnano_nebnext_v6rzlog10p_chipsub_cutoff4.000000_cwt_peaks.gr
NC_000913	IPOD occupancy	Peak	336616	336676	4	+	.	From wt_m9_rdm_glu_merged_truseqnano_nebnext_v6rzlog10p_chipsub_cutoff4.000000_cwt_peaks.gr
NC_000913	IPOD occupancy	Peak	339826	339886	4	+	.	From wt_m9_rdm_glu_merged_truseqnano_nebnext_v6rzlog10p_chipsub_cutoff4.000000_cwt_peaks.gr
NC_000913	IPOD occupancy	Peak	343916	343976	4	+	.	From wt_m9_rdm_glu_merged_truseqnano_nebnext_v6rzlog10p_chipsub_cutoff4.000000_cwt_peaks.gr
NC_000913	IPOD occupancy	Peak	344301	344361	4	+	.	From wt_m9_rdm_glu_merged_truseqnano_nebnext_v6rzlog10p_chipsub_cutoff4.000000_cwt_peaks.gr
NC_000913	IPOD occupancy	Peak	344426	344486	4	+	.	From wt_m9_rdm_glu_merged_truseqnano_nebnext_v6rzlog10p_chipsub_cutoff4.000000_cwt_peaks.gr
NC_000913	IPOD occupancy	Peak	344636	344696	4	+	.	From wt_m9_rdm_glu_merged_truseqnano_nebnext_v6rzlog10p_chipsub_cutoff4.000000_cwt_peaks.gr
NC_000913	IPOD occupancy	Peak	344791	344851	4	+	.	From wt_m9_rdm_glu_merged_truseqnano_nebnext_v6rzlog10p_chipsub_cutoff4.000000_cwt_peaks.gr
NC_000913	IPOD occupancy	Peak	344896	344956	4	+	.	From wt_m9_rdm_glu_merged_truseqnano_nebnext_v6rzlog10p_chipsub_cutoff4.000000_cwt_peaks.gr
NC_000913	IPOD occupancy	Peak	346301	346361	4	+	.	From wt_m9_rdm_glu_merged_truseqnano_nebnext_v6rzlog10p_chipsub_cutoff4.000000_cwt_peaks.gr
NC_000913	IPOD occupancy	Peak	346576	346636	4	+	.	From wt_m9_rdm_glu_merged_truseqnano_nebnext_v6rzlog10p_chipsub_cutoff4.000000_cwt_peaks.gr
NC_000913	IPOD occupancy	Peak	348556	348616	4	+	.	From wt_m9_rdm_glu_merged_truseqnano_nebnext_v6rzlog10p_chipsub_cutoff4.000000_cwt_peaks.gr
NC_000913	IPOD occupancy	Peak	349746	349806	4	+	.	From wt_m9_rdm_glu_merged_truseqnano_nebnext_v6rzlog10p_chipsub_cutoff4.000000_cwt_peaks.gr
NC_000913	IPOD occupancy	Peak	354796	354856	4	+	.	From wt_m9_rdm_glu_merged_truseqnano_nebnext_v6rzlog10p_chipsub_cutoff4.000000_cwt_peaks.gr
NC_000913	IPOD occupancy	Peak	357491	357551	4	+	.	From wt_m9_rdm_glu_merged_truseqnano_nebnext_v6rzlog10p_chipsub_cutoff4.000000_cwt_peaks.gr
NC_000913	IPOD occupancy	Peak	357701	357761	4	+	.	From wt_m9_rdm_glu_merged_truseqnano_nebnext_v6rzlog10p_chipsub_cutoff4.000000_cwt_peaks.gr
NC_000913	IPOD occupancy	Peak	358696	358756	4	+	.	From wt_m9_rdm_glu_merged_truseqnano_nebnext_v6rzlog10p_chipsub_cutoff4.000000_cwt_peaks.gr
NC_000913	IPOD occupancy	Peak	361546	361606	4	+	.	From wt_m9_rdm_glu_merged_truseqnano_nebnext_v6rzlog10p_chipsub_cutoff4.000000_cwt_peaks.gr
NC_000913	IPOD occupancy	Peak	363001	363061	4	+	.	From wt_m9_rdm_glu_merged_truseqnano_nebnext_v6rzlog10p_chipsub_cutoff4.000000_cwt_peaks.gr
NC_000913	IPOD occupancy	Peak	371506	371566	4	+	.	From wt_m9_rdm_glu_merged_truseqnano_nebnext_v6rzlog10p_chipsub_cutoff4.000000_cwt_peaks.gr
NC_000913	IPOD occupancy	Peak	374991	375051	4	+	.	From wt_m9_rdm_glu_merged_truseqnano_nebnext_v6rzlog10p_chipsub_cutoff4.000000_cwt_peaks.gr
NC_000913	IPOD occupancy	Peak	379576	379636	4	+	.	From wt_m9_rdm_glu_merged_truseqnano_nebnext_v6rzlog10p_chipsub_cutoff4.000000_cwt_peaks.gr
NC_000913	IPOD occupancy	Peak	379911	379971	4	+	.	From wt_m9_rdm_glu_merged_truseqnano_nebnext_v6rzlog10p_chipsub_cutoff4.000000_cwt_peaks.gr
NC_000913	IPOD occupancy	Peak	381346	381406	4	+	.	From wt_m9_rdm_glu_merged_truseqnano_nebnext_v6rzlog10p_chipsub_cutoff4.000000_cwt_peaks.gr
NC_000913	IPOD occupancy	Peak	382391	382451	4	+	.	From wt_m9_rdm_glu_merged_truseqnano_nebnext_v6rzlog10p_chipsub_cutoff4.000000_cwt_peaks.gr
NC_000913	IPOD occupancy	Peak	382856	382916	4	+	.	From wt_m9_rdm_glu_merged_truseqnano_nebnext_v6rzlog10p_chipsub_cutoff4.000000_cwt_peaks.gr
NC_000913	IPOD occupancy	Peak	383906	383966	4	+	.	From wt_m9_rdm_glu_merged_truseqnano_nebnext_v6rzlog10p_chipsub_cutoff4.000000_cwt_peaks.gr
NC_000913	IPOD occupancy	Peak	384061	384121	4	+	.	From wt_m9_rdm_glu_merged_truseqnano_nebnext_v6rzlog10p_chipsub_cutoff4.000000_cwt_peaks.gr
NC_000913	IPOD occupancy	Peak	384256	384316	4	+	.	From wt_m9_rdm_glu_merged_truseqnano_nebnext_v6rzlog10p_chipsub_cutoff4.000000_cwt_peaks.gr
NC_000913	IPOD occupancy	Peak	384571	384631	4	+	.	From wt_m9_rdm_glu_merged_truseqnano_nebnext_v6rzlog10p_chipsub_cutoff4.000000_cwt_peaks.gr
NC_000913	IPOD occupancy	Peak	384846	384906	4	+	.	From wt_m9_rdm_glu_merged_truseqnano_nebnext_v6rzlog10p_chipsub_cutoff4.000000_cwt_peaks.gr
NC_000913	IPOD occupancy	Peak	384956	385016	4	+	.	From wt_m9_rdm_glu_merged_truseqnano_nebnext_v6rzlog10p_chipsub_cutoff4.000000_cwt_peaks.gr
NC_000913	IPOD occupancy	Peak	385146	385206	4	+	.	From wt_m9_rdm_glu_merged_truseqnano_nebnext_v6rzlog10p_chipsub_cutoff4.000000_cwt_peaks.gr
NC_000913	IPOD occupancy	Peak	388706	388766	4	+	.	From wt_m9_rdm_glu_merged_truseqnano_nebnext_v6rzlog10p_chipsub_cutoff4.000000_cwt_peaks.gr
NC_000913	IPOD occupancy	Peak	390016	390076	4	+	.	From wt_m9_rdm_glu_merged_truseqnano_nebnext_v6rzlog10p_chipsub_cutoff4.000000_cwt_peaks.gr
NC_000913	IPOD occupancy	Peak	390171	390231	4	+	.	From wt_m9_rdm_glu_merged_truseqnano_nebnext_v6rzlog10p_chipsub_cutoff4.000000_cwt_peaks.gr
NC_000913	IPOD occupancy	Peak	390341	390401	4	+	.	From wt_m9_rdm_glu_merged_truseqnano_nebnext_v6rzlog10p_chipsub_cutoff4.000000_cwt_peaks.gr
NC_000913	IPOD occupancy	Peak	391891	391951	4	+	.	From wt_m9_rdm_glu_merged_truseqnano_nebnext_v6rzlog10p_chipsub_cutoff4.000000_cwt_peaks.gr
NC_000913	IPOD occupancy	Peak	392766	392826	4	+	.	From wt_m9_rdm_glu_merged_truseqnano_nebnext_v6rzlog10p_chipsub_cutoff4.000000_cwt_peaks.gr
NC_000913	IPOD occupancy	Peak	394421	394481	4	+	.	From wt_m9_rdm_glu_merged_truseqnano_nebnext_v6rzlog10p_chipsub_cutoff4.000000_cwt_peaks.gr
NC_000913	IPOD occupancy	Peak	394596	394656	4	+	.	From wt_m9_rdm_glu_merged_truseqnano_nebnext_v6rzlog10p_chipsub_cutoff4.000000_cwt_peaks.gr
NC_000913	IPOD occupancy	Peak	394746	394806	4	+	.	From wt_m9_rdm_glu_merged_truseqnano_nebnext_v6rzlog10p_chipsub_cutoff4.000000_cwt_peaks.gr
NC_000913	IPOD occupancy	Peak	394931	394991	4	+	.	From wt_m9_rdm_glu_merged_truseqnano_nebnext_v6rzlog10p_chipsub_cutoff4.000000_cwt_peaks.gr
NC_000913	IPOD occupancy	Peak	401706	401766	4	+	.	From wt_m9_rdm_glu_merged_truseqnano_nebnext_v6rzlog10p_chipsub_cutoff4.000000_cwt_peaks.gr
NC_000913	IPOD occupancy	Peak	407891	407951	4	+	.	From wt_m9_rdm_glu_merged_truseqnano_nebnext_v6rzlog10p_chipsub_cutoff4.000000_cwt_peaks.gr
NC_000913	IPOD occupancy	Peak	410906	410966	4	+	.	From wt_m9_rdm_glu_merged_truseqnano_nebnext_v6rzlog10p_chipsub_cutoff4.000000_cwt_peaks.gr
NC_000913	IPOD occupancy	Peak	411671	411731	4	+	.	From wt_m9_rdm_glu_merged_truseqnano_nebnext_v6rzlog10p_chipsub_cutoff4.000000_cwt_peaks.gr
NC_000913	IPOD occupancy	Peak	412246	412306	4	+	.	From wt_m9_rdm_glu_merged_truseqnano_nebnext_v6rzlog10p_chipsub_cutoff4.000000_cwt_peaks.gr
NC_000913	IPOD occupancy	Peak	412636	412696	4	+	.	From wt_m9_rdm_glu_merged_truseqnano_nebnext_v6rzlog10p_chipsub_cutoff4.000000_cwt_peaks.gr
NC_000913	IPOD occupancy	Peak	414011	414071	4	+	.	From wt_m9_rdm_glu_merged_truseqnano_nebnext_v6rzlog10p_chipsub_cutoff4.000000_cwt_peaks.gr
NC_000913	IPOD occupancy	Peak	415036	415096	4	+	.	From wt_m9_rdm_glu_merged_truseqnano_nebnext_v6rzlog10p_chipsub_cutoff4.000000_cwt_peaks.gr
NC_000913	IPOD occupancy	Peak	415971	416031	4	+	.	From wt_m9_rdm_glu_merged_truseqnano_nebnext_v6rzlog10p_chipsub_cutoff4.000000_cwt_peaks.gr
NC_000913	IPOD occupancy	Peak	418761	418821	4	+	.	From wt_m9_rdm_glu_merged_truseqnano_nebnext_v6rzlog10p_chipsub_cutoff4.000000_cwt_peaks.gr
NC_000913	IPOD occupancy	Peak	426501	426561	4	+	.	From wt_m9_rdm_glu_merged_truseqnano_nebnext_v6rzlog10p_chipsub_cutoff4.000000_cwt_peaks.gr
NC_000913	IPOD occupancy	Peak	431081	431141	4	+	.	From wt_m9_rdm_glu_merged_truseqnano_nebnext_v6rzlog10p_chipsub_cutoff4.000000_cwt_peaks.gr
NC_000913	IPOD occupancy	Peak	432271	432331	4	+	.	From wt_m9_rdm_glu_merged_truseqnano_nebnext_v6rzlog10p_chipsub_cutoff4.000000_cwt_peaks.gr
NC_000913	IPOD occupancy	Peak	432431	432491	4	+	.	From wt_m9_rdm_glu_merged_truseqnano_nebnext_v6rzlog10p_chipsub_cutoff4.000000_cwt_peaks.gr
NC_000913	IPOD occupancy	Peak	440161	440221	4	+	.	From wt_m9_rdm_glu_merged_truseqnano_nebnext_v6rzlog10p_chipsub_cutoff4.000000_cwt_peaks.gr
NC_000913	IPOD occupancy	Peak	451801	451861	4	+	.	From wt_m9_rdm_glu_merged_truseqnano_nebnext_v6rzlog10p_chipsub_cutoff4.000000_cwt_peaks.gr
NC_000913	IPOD occupancy	Peak	452281	452341	4	+	.	From wt_m9_rdm_glu_merged_truseqnano_nebnext_v6rzlog10p_chipsub_cutoff4.000000_cwt_peaks.gr
NC_000913	IPOD occupancy	Peak	456276	456336	4	+	.	From wt_m9_rdm_glu_merged_truseqnano_nebnext_v6rzlog10p_chipsub_cutoff4.000000_cwt_peaks.gr
NC_000913	IPOD occupancy	Peak	460561	460621	4	+	.	From wt_m9_rdm_glu_merged_truseqnano_nebnext_v6rzlog10p_chipsub_cutoff4.000000_cwt_peaks.gr
NC_000913	IPOD occupancy	Peak	463351	463411	4	+	.	From wt_m9_rdm_glu_merged_truseqnano_nebnext_v6rzlog10p_chipsub_cutoff4.000000_cwt_peaks.gr
NC_000913	IPOD occupancy	Peak	464336	464396	4	+	.	From wt_m9_rdm_glu_merged_truseqnano_nebnext_v6rzlog10p_chipsub_cutoff4.000000_cwt_peaks.gr
NC_000913	IPOD occupancy	Peak	468986	469046	4	+	.	From wt_m9_rdm_glu_merged_truseqnano_nebnext_v6rzlog10p_chipsub_cutoff4.000000_cwt_peaks.gr
NC_000913	IPOD occupancy	Peak	478106	478166	4	+	.	From wt_m9_rdm_glu_merged_truseqnano_nebnext_v6rzlog10p_chipsub_cutoff4.000000_cwt_peaks.gr
NC_000913	IPOD occupancy	Peak	480001	480061	4	+	.	From wt_m9_rdm_glu_merged_truseqnano_nebnext_v6rzlog10p_chipsub_cutoff4.000000_cwt_peaks.gr
NC_000913	IPOD occupancy	Peak	487761	487821	4	+	.	From wt_m9_rdm_glu_merged_truseqnano_nebnext_v6rzlog10p_chipsub_cutoff4.000000_cwt_peaks.gr
NC_000913	IPOD occupancy	Peak	489991	490051	4	+	.	From wt_m9_rdm_glu_merged_truseqnano_nebnext_v6rzlog10p_chipsub_cutoff4.000000_cwt_peaks.gr
NC_000913	IPOD occupancy	Peak	498921	498981	4	+	.	From wt_m9_rdm_glu_merged_truseqnano_nebnext_v6rzlog10p_chipsub_cutoff4.000000_cwt_peaks.gr
NC_000913	IPOD occupancy	Peak	511511	511571	4	+	.	From wt_m9_rdm_glu_merged_truseqnano_nebnext_v6rzlog10p_chipsub_cutoff4.000000_cwt_peaks.gr
NC_000913	IPOD occupancy	Peak	516346	516406	4	+	.	From wt_m9_rdm_glu_merged_truseqnano_nebnext_v6rzlog10p_chipsub_cutoff4.000000_cwt_peaks.gr
NC_000913	IPOD occupancy	Peak	523021	523081	4	+	.	From wt_m9_rdm_glu_merged_truseqnano_nebnext_v6rzlog10p_chipsub_cutoff4.000000_cwt_peaks.gr
NC_000913	IPOD occupancy	Peak	523126	523186	4	+	.	From wt_m9_rdm_glu_merged_truseqnano_nebnext_v6rzlog10p_chipsub_cutoff4.000000_cwt_peaks.gr
NC_000913	IPOD occupancy	Peak	526071	526131	4	+	.	From wt_m9_rdm_glu_merged_truseqnano_nebnext_v6rzlog10p_chipsub_cutoff4.000000_cwt_peaks.gr
NC_000913	IPOD occupancy	Peak	526421	526481	4	+	.	From wt_m9_rdm_glu_merged_truseqnano_nebnext_v6rzlog10p_chipsub_cutoff4.000000_cwt_peaks.gr
NC_000913	IPOD occupancy	Peak	527371	527431	4	+	.	From wt_m9_rdm_glu_merged_truseqnano_nebnext_v6rzlog10p_chipsub_cutoff4.000000_cwt_peaks.gr
NC_000913	IPOD occupancy	Peak	527566	527626	4	+	.	From wt_m9_rdm_glu_merged_truseqnano_nebnext_v6rzlog10p_chipsub_cutoff4.000000_cwt_peaks.gr
NC_000913	IPOD occupancy	Peak	527696	527756	4	+	.	From wt_m9_rdm_glu_merged_truseqnano_nebnext_v6rzlog10p_chipsub_cutoff4.000000_cwt_peaks.gr
NC_000913	IPOD occupancy	Peak	527881	527941	4	+	.	From wt_m9_rdm_glu_merged_truseqnano_nebnext_v6rzlog10p_chipsub_cutoff4.000000_cwt_peaks.gr
NC_000913	IPOD occupancy	Peak	528476	528536	4	+	.	From wt_m9_rdm_glu_merged_truseqnano_nebnext_v6rzlog10p_chipsub_cutoff4.000000_cwt_peaks.gr
NC_000913	IPOD occupancy	Peak	528571	528631	4	+	.	From wt_m9_rdm_glu_merged_truseqnano_nebnext_v6rzlog10p_chipsub_cutoff4.000000_cwt_peaks.gr
NC_000913	IPOD occupancy	Peak	529226	529286	4	+	.	From wt_m9_rdm_glu_merged_truseqnano_nebnext_v6rzlog10p_chipsub_cutoff4.000000_cwt_peaks.gr
NC_000913	IPOD occupancy	Peak	529381	529441	4	+	.	From wt_m9_rdm_glu_merged_truseqnano_nebnext_v6rzlog10p_chipsub_cutoff4.000000_cwt_peaks.gr
NC_000913	IPOD occupancy	Peak	532256	532316	4	+	.	From wt_m9_rdm_glu_merged_truseqnano_nebnext_v6rzlog10p_chipsub_cutoff4.000000_cwt_peaks.gr
NC_000913	IPOD occupancy	Peak	533621	533681	4	+	.	From wt_m9_rdm_glu_merged_truseqnano_nebnext_v6rzlog10p_chipsub_cutoff4.000000_cwt_peaks.gr
NC_000913	IPOD occupancy	Peak	533861	533921	4	+	.	From wt_m9_rdm_glu_merged_truseqnano_nebnext_v6rzlog10p_chipsub_cutoff4.000000_cwt_peaks.gr
NC_000913	IPOD occupancy	Peak	535696	535756	4	+	.	From wt_m9_rdm_glu_merged_truseqnano_nebnext_v6rzlog10p_chipsub_cutoff4.000000_cwt_peaks.gr
NC_000913	IPOD occupancy	Peak	535816	535876	4	+	.	From wt_m9_rdm_glu_merged_truseqnano_nebnext_v6rzlog10p_chipsub_cutoff4.000000_cwt_peaks.gr
NC_000913	IPOD occupancy	Peak	536221	536281	4	+	.	From wt_m9_rdm_glu_merged_truseqnano_nebnext_v6rzlog10p_chipsub_cutoff4.000000_cwt_peaks.gr
NC_000913	IPOD occupancy	Peak	536551	536611	4	+	.	From wt_m9_rdm_glu_merged_truseqnano_nebnext_v6rzlog10p_chipsub_cutoff4.000000_cwt_peaks.gr
NC_000913	IPOD occupancy	Peak	537546	537606	4	+	.	From wt_m9_rdm_glu_merged_truseqnano_nebnext_v6rzlog10p_chipsub_cutoff4.000000_cwt_peaks.gr
NC_000913	IPOD occupancy	Peak	538846	538906	4	+	.	From wt_m9_rdm_glu_merged_truseqnano_nebnext_v6rzlog10p_chipsub_cutoff4.000000_cwt_peaks.gr
NC_000913	IPOD occupancy	Peak	539096	539156	4	+	.	From wt_m9_rdm_glu_merged_truseqnano_nebnext_v6rzlog10p_chipsub_cutoff4.000000_cwt_peaks.gr
NC_000913	IPOD occupancy	Peak	543116	543176	4	+	.	From wt_m9_rdm_glu_merged_truseqnano_nebnext_v6rzlog10p_chipsub_cutoff4.000000_cwt_peaks.gr
NC_000913	IPOD occupancy	Peak	544031	544091	4	+	.	From wt_m9_rdm_glu_merged_truseqnano_nebnext_v6rzlog10p_chipsub_cutoff4.000000_cwt_peaks.gr
NC_000913	IPOD occupancy	Peak	545291	545351	4	+	.	From wt_m9_rdm_glu_merged_truseqnano_nebnext_v6rzlog10p_chipsub_cutoff4.000000_cwt_peaks.gr
NC_000913	IPOD occupancy	Peak	545421	545531	4	+	.	From wt_m9_rdm_glu_merged_truseqnano_nebnext_v6rzlog10p_chipsub_cutoff4.000000_cwt_peaks.gr
NC_000913	IPOD occupancy	Peak	546396	546506	4	+	.	From wt_m9_rdm_glu_merged_truseqnano_nebnext_v6rzlog10p_chipsub_cutoff4.000000_cwt_peaks.gr
NC_000913	IPOD occupancy	Peak	546716	546776	4	+	.	From wt_m9_rdm_glu_merged_truseqnano_nebnext_v6rzlog10p_chipsub_cutoff4.000000_cwt_peaks.gr
NC_000913	IPOD occupancy	Peak	554276	554336	4	+	.	From wt_m9_rdm_glu_merged_truseqnano_nebnext_v6rzlog10p_chipsub_cutoff4.000000_cwt_peaks.gr
NC_000913	IPOD occupancy	Peak	558386	558446	4	+	.	From wt_m9_rdm_glu_merged_truseqnano_nebnext_v6rzlog10p_chipsub_cutoff4.000000_cwt_peaks.gr
NC_000913	IPOD occupancy	Peak	558561	558621	4	+	.	From wt_m9_rdm_glu_merged_truseqnano_nebnext_v6rzlog10p_chipsub_cutoff4.000000_cwt_peaks.gr
NC_000913	IPOD occupancy	Peak	558741	558801	4	+	.	From wt_m9_rdm_glu_merged_truseqnano_nebnext_v6rzlog10p_chipsub_cutoff4.000000_cwt_peaks.gr
NC_000913	IPOD occupancy	Peak	558966	559026	4	+	.	From wt_m9_rdm_glu_merged_truseqnano_nebnext_v6rzlog10p_chipsub_cutoff4.000000_cwt_peaks.gr
NC_000913	IPOD occupancy	Peak	559461	559521	4	+	.	From wt_m9_rdm_glu_merged_truseqnano_nebnext_v6rzlog10p_chipsub_cutoff4.000000_cwt_peaks.gr
NC_000913	IPOD occupancy	Peak	559676	559736	4	+	.	From wt_m9_rdm_glu_merged_truseqnano_nebnext_v6rzlog10p_chipsub_cutoff4.000000_cwt_peaks.gr
NC_000913	IPOD occupancy	Peak	559921	559981	4	+	.	From wt_m9_rdm_glu_merged_truseqnano_nebnext_v6rzlog10p_chipsub_cutoff4.000000_cwt_peaks.gr
NC_000913	IPOD occupancy	Peak	562301	562361	4	+	.	From wt_m9_rdm_glu_merged_truseqnano_nebnext_v6rzlog10p_chipsub_cutoff4.000000_cwt_peaks.gr
NC_000913	IPOD occupancy	Peak	562416	562476	4	+	.	From wt_m9_rdm_glu_merged_truseqnano_nebnext_v6rzlog10p_chipsub_cutoff4.000000_cwt_peaks.gr
NC_000913	IPOD occupancy	Peak	562601	562661	4	+	.	From wt_m9_rdm_glu_merged_truseqnano_nebnext_v6rzlog10p_chipsub_cutoff4.000000_cwt_peaks.gr
NC_000913	IPOD occupancy	Peak	563296	563356	4	+	.	From wt_m9_rdm_glu_merged_truseqnano_nebnext_v6rzlog10p_chipsub_cutoff4.000000_cwt_peaks.gr
NC_000913	IPOD occupancy	Peak	563906	563966	4	+	.	From wt_m9_rdm_glu_merged_truseqnano_nebnext_v6rzlog10p_chipsub_cutoff4.000000_cwt_peaks.gr
NC_000913	IPOD occupancy	Peak	566916	566976	4	+	.	From wt_m9_rdm_glu_merged_truseqnano_nebnext_v6rzlog10p_chipsub_cutoff4.000000_cwt_peaks.gr
NC_000913	IPOD occupancy	Peak	567826	567886	4	+	.	From wt_m9_rdm_glu_merged_truseqnano_nebnext_v6rzlog10p_chipsub_cutoff4.000000_cwt_peaks.gr
NC_000913	IPOD occupancy	Peak	568586	568646	4	+	.	From wt_m9_rdm_glu_merged_truseqnano_nebnext_v6rzlog10p_chipsub_cutoff4.000000_cwt_peaks.gr
NC_000913	IPOD occupancy	Peak	568716	568776	4	+	.	From wt_m9_rdm_glu_merged_truseqnano_nebnext_v6rzlog10p_chipsub_cutoff4.000000_cwt_peaks.gr
NC_000913	IPOD occupancy	Peak	568811	568871	4	+	.	From wt_m9_rdm_glu_merged_truseqnano_nebnext_v6rzlog10p_chipsub_cutoff4.000000_cwt_peaks.gr
NC_000913	IPOD occupancy	Peak	569001	569061	4	+	.	From wt_m9_rdm_glu_merged_truseqnano_nebnext_v6rzlog10p_chipsub_cutoff4.000000_cwt_peaks.gr
NC_000913	IPOD occupancy	Peak	569761	569821	4	+	.	From wt_m9_rdm_glu_merged_truseqnano_nebnext_v6rzlog10p_chipsub_cutoff4.000000_cwt_peaks.gr
NC_000913	IPOD occupancy	Peak	570016	570076	4	+	.	From wt_m9_rdm_glu_merged_truseqnano_nebnext_v6rzlog10p_chipsub_cutoff4.000000_cwt_peaks.gr
NC_000913	IPOD occupancy	Peak	570151	570211	4	+	.	From wt_m9_rdm_glu_merged_truseqnano_nebnext_v6rzlog10p_chipsub_cutoff4.000000_cwt_peaks.gr
NC_000913	IPOD occupancy	Peak	570286	570346	4	+	.	From wt_m9_rdm_glu_merged_truseqnano_nebnext_v6rzlog10p_chipsub_cutoff4.000000_cwt_peaks.gr
NC_000913	IPOD occupancy	Peak	570426	570486	4	+	.	From wt_m9_rdm_glu_merged_truseqnano_nebnext_v6rzlog10p_chipsub_cutoff4.000000_cwt_peaks.gr
NC_000913	IPOD occupancy	Peak	570596	570656	4	+	.	From wt_m9_rdm_glu_merged_truseqnano_nebnext_v6rzlog10p_chipsub_cutoff4.000000_cwt_peaks.gr
NC_000913	IPOD occupancy	Peak	570821	570881	4	+	.	From wt_m9_rdm_glu_merged_truseqnano_nebnext_v6rzlog10p_chipsub_cutoff4.000000_cwt_peaks.gr
NC_000913	IPOD occupancy	Peak	571476	571536	4	+	.	From wt_m9_rdm_glu_merged_truseqnano_nebnext_v6rzlog10p_chipsub_cutoff4.000000_cwt_peaks.gr
NC_000913	IPOD occupancy	Peak	571711	571771	4	+	.	From wt_m9_rdm_glu_merged_truseqnano_nebnext_v6rzlog10p_chipsub_cutoff4.000000_cwt_peaks.gr
NC_000913	IPOD occupancy	Peak	571901	571961	4	+	.	From wt_m9_rdm_glu_merged_truseqnano_nebnext_v6rzlog10p_chipsub_cutoff4.000000_cwt_peaks.gr
NC_000913	IPOD occupancy	Peak	574146	574206	4	+	.	From wt_m9_rdm_glu_merged_truseqnano_nebnext_v6rzlog10p_chipsub_cutoff4.000000_cwt_peaks.gr
NC_000913	IPOD occupancy	Peak	574651	574711	4	+	.	From wt_m9_rdm_glu_merged_truseqnano_nebnext_v6rzlog10p_chipsub_cutoff4.000000_cwt_peaks.gr
NC_000913	IPOD occupancy	Peak	575516	575576	4	+	.	From wt_m9_rdm_glu_merged_truseqnano_nebnext_v6rzlog10p_chipsub_cutoff4.000000_cwt_peaks.gr
NC_000913	IPOD occupancy	Peak	575701	575761	4	+	.	From wt_m9_rdm_glu_merged_truseqnano_nebnext_v6rzlog10p_chipsub_cutoff4.000000_cwt_peaks.gr
NC_000913	IPOD occupancy	Peak	578316	578376	4	+	.	From wt_m9_rdm_glu_merged_truseqnano_nebnext_v6rzlog10p_chipsub_cutoff4.000000_cwt_peaks.gr
NC_000913	IPOD occupancy	Peak	578646	578706	4	+	.	From wt_m9_rdm_glu_merged_truseqnano_nebnext_v6rzlog10p_chipsub_cutoff4.000000_cwt_peaks.gr
NC_000913	IPOD occupancy	Peak	578946	579006	4	+	.	From wt_m9_rdm_glu_merged_truseqnano_nebnext_v6rzlog10p_chipsub_cutoff4.000000_cwt_peaks.gr
NC_000913	IPOD occupancy	Peak	579231	579291	4	+	.	From wt_m9_rdm_glu_merged_truseqnano_nebnext_v6rzlog10p_chipsub_cutoff4.000000_cwt_peaks.gr
NC_000913	IPOD occupancy	Peak	580466	580526	4	+	.	From wt_m9_rdm_glu_merged_truseqnano_nebnext_v6rzlog10p_chipsub_cutoff4.000000_cwt_peaks.gr
NC_000913	IPOD occupancy	Peak	580871	580931	4	+	.	From wt_m9_rdm_glu_merged_truseqnano_nebnext_v6rzlog10p_chipsub_cutoff4.000000_cwt_peaks.gr
NC_000913	IPOD occupancy	Peak	581246	581306	4	+	.	From wt_m9_rdm_glu_merged_truseqnano_nebnext_v6rzlog10p_chipsub_cutoff4.000000_cwt_peaks.gr
NC_000913	IPOD occupancy	Peak	583111	583171	4	+	.	From wt_m9_rdm_glu_merged_truseqnano_nebnext_v6rzlog10p_chipsub_cutoff4.000000_cwt_peaks.gr
NC_000913	IPOD occupancy	Peak	583726	583786	4	+	.	From wt_m9_rdm_glu_merged_truseqnano_nebnext_v6rzlog10p_chipsub_cutoff4.000000_cwt_peaks.gr
NC_000913	IPOD occupancy	Peak	583916	583976	4	+	.	From wt_m9_rdm_glu_merged_truseqnano_nebnext_v6rzlog10p_chipsub_cutoff4.000000_cwt_peaks.gr
NC_000913	IPOD occupancy	Peak	584056	584116	4	+	.	From wt_m9_rdm_glu_merged_truseqnano_nebnext_v6rzlog10p_chipsub_cutoff4.000000_cwt_peaks.gr
NC_000913	IPOD occupancy	Peak	584271	584331	4	+	.	From wt_m9_rdm_glu_merged_truseqnano_nebnext_v6rzlog10p_chipsub_cutoff4.000000_cwt_peaks.gr
NC_000913	IPOD occupancy	Peak	584551	584611	4	+	.	From wt_m9_rdm_glu_merged_truseqnano_nebnext_v6rzlog10p_chipsub_cutoff4.000000_cwt_peaks.gr
NC_000913	IPOD occupancy	Peak	584761	584821	4	+	.	From wt_m9_rdm_glu_merged_truseqnano_nebnext_v6rzlog10p_chipsub_cutoff4.000000_cwt_peaks.gr
NC_000913	IPOD occupancy	Peak	584906	584966	4	+	.	From wt_m9_rdm_glu_merged_truseqnano_nebnext_v6rzlog10p_chipsub_cutoff4.000000_cwt_peaks.gr
NC_000913	IPOD occupancy	Peak	585386	585446	4	+	.	From wt_m9_rdm_glu_merged_truseqnano_nebnext_v6rzlog10p_chipsub_cutoff4.000000_cwt_peaks.gr
NC_000913	IPOD occupancy	Peak	586016	586076	4	+	.	From wt_m9_rdm_glu_merged_truseqnano_nebnext_v6rzlog10p_chipsub_cutoff4.000000_cwt_peaks.gr
NC_000913	IPOD occupancy	Peak	586251	586311	4	+	.	From wt_m9_rdm_glu_merged_truseqnano_nebnext_v6rzlog10p_chipsub_cutoff4.000000_cwt_peaks.gr
NC_000913	IPOD occupancy	Peak	586676	586736	4	+	.	From wt_m9_rdm_glu_merged_truseqnano_nebnext_v6rzlog10p_chipsub_cutoff4.000000_cwt_peaks.gr
NC_000913	IPOD occupancy	Peak	590096	590156	4	+	.	From wt_m9_rdm_glu_merged_truseqnano_nebnext_v6rzlog10p_chipsub_cutoff4.000000_cwt_peaks.gr
NC_000913	IPOD occupancy	Peak	591331	591391	4	+	.	From wt_m9_rdm_glu_merged_truseqnano_nebnext_v6rzlog10p_chipsub_cutoff4.000000_cwt_peaks.gr
NC_000913	IPOD occupancy	Peak	594486	594546	4	+	.	From wt_m9_rdm_glu_merged_truseqnano_nebnext_v6rzlog10p_chipsub_cutoff4.000000_cwt_peaks.gr
NC_000913	IPOD occupancy	Peak	597941	598001	4	+	.	From wt_m9_rdm_glu_merged_truseqnano_nebnext_v6rzlog10p_chipsub_cutoff4.000000_cwt_peaks.gr
NC_000913	IPOD occupancy	Peak	598876	598936	4	+	.	From wt_m9_rdm_glu_merged_truseqnano_nebnext_v6rzlog10p_chipsub_cutoff4.000000_cwt_peaks.gr
NC_000913	IPOD occupancy	Peak	605656	605716	4	+	.	From wt_m9_rdm_glu_merged_truseqnano_nebnext_v6rzlog10p_chipsub_cutoff4.000000_cwt_peaks.gr
NC_000913	IPOD occupancy	Peak	606016	606076	4	+	.	From wt_m9_rdm_glu_merged_truseqnano_nebnext_v6rzlog10p_chipsub_cutoff4.000000_cwt_peaks.gr
NC_000913	IPOD occupancy	Peak	607816	607876	4	+	.	From wt_m9_rdm_glu_merged_truseqnano_nebnext_v6rzlog10p_chipsub_cutoff4.000000_cwt_peaks.gr
NC_000913	IPOD occupancy	Peak	608106	608166	4	+	.	From wt_m9_rdm_glu_merged_truseqnano_nebnext_v6rzlog10p_chipsub_cutoff4.000000_cwt_peaks.gr
NC_000913	IPOD occupancy	Peak	609211	609271	4	+	.	From wt_m9_rdm_glu_merged_truseqnano_nebnext_v6rzlog10p_chipsub_cutoff4.000000_cwt_peaks.gr
NC_000913	IPOD occupancy	Peak	612681	612741	4	+	.	From wt_m9_rdm_glu_merged_truseqnano_nebnext_v6rzlog10p_chipsub_cutoff4.000000_cwt_peaks.gr
NC_000913	IPOD occupancy	Peak	615191	615251	4	+	.	From wt_m9_rdm_glu_merged_truseqnano_nebnext_v6rzlog10p_chipsub_cutoff4.000000_cwt_peaks.gr
NC_000913	IPOD occupancy	Peak	616931	616991	4	+	.	From wt_m9_rdm_glu_merged_truseqnano_nebnext_v6rzlog10p_chipsub_cutoff4.000000_cwt_peaks.gr
NC_000913	IPOD occupancy	Peak	618081	618141	4	+	.	From wt_m9_rdm_glu_merged_truseqnano_nebnext_v6rzlog10p_chipsub_cutoff4.000000_cwt_peaks.gr
NC_000913	IPOD occupancy	Peak	618231	618291	4	+	.	From wt_m9_rdm_glu_merged_truseqnano_nebnext_v6rzlog10p_chipsub_cutoff4.000000_cwt_peaks.gr
NC_000913	IPOD occupancy	Peak	624701	624761	4	+	.	From wt_m9_rdm_glu_merged_truseqnano_nebnext_v6rzlog10p_chipsub_cutoff4.000000_cwt_peaks.gr
NC_000913	IPOD occupancy	Peak	624821	624881	4	+	.	From wt_m9_rdm_glu_merged_truseqnano_nebnext_v6rzlog10p_chipsub_cutoff4.000000_cwt_peaks.gr
NC_000913	IPOD occupancy	Peak	628106	628166	4	+	.	From wt_m9_rdm_glu_merged_truseqnano_nebnext_v6rzlog10p_chipsub_cutoff4.000000_cwt_peaks.gr
NC_000913	IPOD occupancy	Peak	630016	630076	4	+	.	From wt_m9_rdm_glu_merged_truseqnano_nebnext_v6rzlog10p_chipsub_cutoff4.000000_cwt_peaks.gr
NC_000913	IPOD occupancy	Peak	636666	636726	4	+	.	From wt_m9_rdm_glu_merged_truseqnano_nebnext_v6rzlog10p_chipsub_cutoff4.000000_cwt_peaks.gr
NC_000913	IPOD occupancy	Peak	636991	637051	4	+	.	From wt_m9_rdm_glu_merged_truseqnano_nebnext_v6rzlog10p_chipsub_cutoff4.000000_cwt_peaks.gr
NC_000913	IPOD occupancy	Peak	637601	637691	4	+	.	From wt_m9_rdm_glu_merged_truseqnano_nebnext_v6rzlog10p_chipsub_cutoff4.000000_cwt_peaks.gr
NC_000913	IPOD occupancy	Peak	638456	638516	4	+	.	From wt_m9_rdm_glu_merged_truseqnano_nebnext_v6rzlog10p_chipsub_cutoff4.000000_cwt_peaks.gr
NC_000913	IPOD occupancy	Peak	646571	646631	4	+	.	From wt_m9_rdm_glu_merged_truseqnano_nebnext_v6rzlog10p_chipsub_cutoff4.000000_cwt_peaks.gr
NC_000913	IPOD occupancy	Peak	652131	652191	4	+	.	From wt_m9_rdm_glu_merged_truseqnano_nebnext_v6rzlog10p_chipsub_cutoff4.000000_cwt_peaks.gr
NC_000913	IPOD occupancy	Peak	653211	653271	4	+	.	From wt_m9_rdm_glu_merged_truseqnano_nebnext_v6rzlog10p_chipsub_cutoff4.000000_cwt_peaks.gr
NC_000913	IPOD occupancy	Peak	656051	656111	4	+	.	From wt_m9_rdm_glu_merged_truseqnano_nebnext_v6rzlog10p_chipsub_cutoff4.000000_cwt_peaks.gr
NC_000913	IPOD occupancy	Peak	656326	656386	4	+	.	From wt_m9_rdm_glu_merged_truseqnano_nebnext_v6rzlog10p_chipsub_cutoff4.000000_cwt_peaks.gr
NC_000913	IPOD occupancy	Peak	661246	661306	4	+	.	From wt_m9_rdm_glu_merged_truseqnano_nebnext_v6rzlog10p_chipsub_cutoff4.000000_cwt_peaks.gr
NC_000913	IPOD occupancy	Peak	661441	661501	4	+	.	From wt_m9_rdm_glu_merged_truseqnano_nebnext_v6rzlog10p_chipsub_cutoff4.000000_cwt_peaks.gr
NC_000913	IPOD occupancy	Peak	661566	661626	4	+	.	From wt_m9_rdm_glu_merged_truseqnano_nebnext_v6rzlog10p_chipsub_cutoff4.000000_cwt_peaks.gr
NC_000913	IPOD occupancy	Peak	661771	661831	4	+	.	From wt_m9_rdm_glu_merged_truseqnano_nebnext_v6rzlog10p_chipsub_cutoff4.000000_cwt_peaks.gr
NC_000913	IPOD occupancy	Peak	675486	675546	4	+	.	From wt_m9_rdm_glu_merged_truseqnano_nebnext_v6rzlog10p_chipsub_cutoff4.000000_cwt_peaks.gr
NC_000913	IPOD occupancy	Peak	676661	676721	4	+	.	From wt_m9_rdm_glu_merged_truseqnano_nebnext_v6rzlog10p_chipsub_cutoff4.000000_cwt_peaks.gr
NC_000913	IPOD occupancy	Peak	677401	677461	4	+	.	From wt_m9_rdm_glu_merged_truseqnano_nebnext_v6rzlog10p_chipsub_cutoff4.000000_cwt_peaks.gr
NC_000913	IPOD occupancy	Peak	678771	678831	4	+	.	From wt_m9_rdm_glu_merged_truseqnano_nebnext_v6rzlog10p_chipsub_cutoff4.000000_cwt_peaks.gr
NC_000913	IPOD occupancy	Peak	679366	679456	4	+	.	From wt_m9_rdm_glu_merged_truseqnano_nebnext_v6rzlog10p_chipsub_cutoff4.000000_cwt_peaks.gr
NC_000913	IPOD occupancy	Peak	679466	679526	4	+	.	From wt_m9_rdm_glu_merged_truseqnano_nebnext_v6rzlog10p_chipsub_cutoff4.000000_cwt_peaks.gr
NC_000913	IPOD occupancy	Peak	679636	679696	4	+	.	From wt_m9_rdm_glu_merged_truseqnano_nebnext_v6rzlog10p_chipsub_cutoff4.000000_cwt_peaks.gr
NC_000913	IPOD occupancy	Peak	682031	682091	4	+	.	From wt_m9_rdm_glu_merged_truseqnano_nebnext_v6rzlog10p_chipsub_cutoff4.000000_cwt_peaks.gr
NC_000913	IPOD occupancy	Peak	683246	683306	4	+	.	From wt_m9_rdm_glu_merged_truseqnano_nebnext_v6rzlog10p_chipsub_cutoff4.000000_cwt_peaks.gr
NC_000913	IPOD occupancy	Peak	683366	683426	4	+	.	From wt_m9_rdm_glu_merged_truseqnano_nebnext_v6rzlog10p_chipsub_cutoff4.000000_cwt_peaks.gr
NC_000913	IPOD occupancy	Peak	687946	688006	4	+	.	From wt_m9_rdm_glu_merged_truseqnano_nebnext_v6rzlog10p_chipsub_cutoff4.000000_cwt_peaks.gr
NC_000913	IPOD occupancy	Peak	688816	688876	4	+	.	From wt_m9_rdm_glu_merged_truseqnano_nebnext_v6rzlog10p_chipsub_cutoff4.000000_cwt_peaks.gr
NC_000913	IPOD occupancy	Peak	688956	689016	4	+	.	From wt_m9_rdm_glu_merged_truseqnano_nebnext_v6rzlog10p_chipsub_cutoff4.000000_cwt_peaks.gr
NC_000913	IPOD occupancy	Peak	689221	689281	4	+	.	From wt_m9_rdm_glu_merged_truseqnano_nebnext_v6rzlog10p_chipsub_cutoff4.000000_cwt_peaks.gr
NC_000913	IPOD occupancy	Peak	698146	698206	4	+	.	From wt_m9_rdm_glu_merged_truseqnano_nebnext_v6rzlog10p_chipsub_cutoff4.000000_cwt_peaks.gr
NC_000913	IPOD occupancy	Peak	708571	708631	4	+	.	From wt_m9_rdm_glu_merged_truseqnano_nebnext_v6rzlog10p_chipsub_cutoff4.000000_cwt_peaks.gr
NC_000913	IPOD occupancy	Peak	715286	715346	4	+	.	From wt_m9_rdm_glu_merged_truseqnano_nebnext_v6rzlog10p_chipsub_cutoff4.000000_cwt_peaks.gr
NC_000913	IPOD occupancy	Peak	720446	720506	4	+	.	From wt_m9_rdm_glu_merged_truseqnano_nebnext_v6rzlog10p_chipsub_cutoff4.000000_cwt_peaks.gr
NC_000913	IPOD occupancy	Peak	720616	720676	4	+	.	From wt_m9_rdm_glu_merged_truseqnano_nebnext_v6rzlog10p_chipsub_cutoff4.000000_cwt_peaks.gr
NC_000913	IPOD occupancy	Peak	720896	720991	4	+	.	From wt_m9_rdm_glu_merged_truseqnano_nebnext_v6rzlog10p_chipsub_cutoff4.000000_cwt_peaks.gr
NC_000913	IPOD occupancy	Peak	721696	721756	4	+	.	From wt_m9_rdm_glu_merged_truseqnano_nebnext_v6rzlog10p_chipsub_cutoff4.000000_cwt_peaks.gr
NC_000913	IPOD occupancy	Peak	725096	725156	4	+	.	From wt_m9_rdm_glu_merged_truseqnano_nebnext_v6rzlog10p_chipsub_cutoff4.000000_cwt_peaks.gr
NC_000913	IPOD occupancy	Peak	728981	729041	4	+	.	From wt_m9_rdm_glu_merged_truseqnano_nebnext_v6rzlog10p_chipsub_cutoff4.000000_cwt_peaks.gr
NC_000913	IPOD occupancy	Peak	729436	729496	4	+	.	From wt_m9_rdm_glu_merged_truseqnano_nebnext_v6rzlog10p_chipsub_cutoff4.000000_cwt_peaks.gr
NC_000913	IPOD occupancy	Peak	729986	730046	4	+	.	From wt_m9_rdm_glu_merged_truseqnano_nebnext_v6rzlog10p_chipsub_cutoff4.000000_cwt_peaks.gr
NC_000913	IPOD occupancy	Peak	730201	730261	4	+	.	From wt_m9_rdm_glu_merged_truseqnano_nebnext_v6rzlog10p_chipsub_cutoff4.000000_cwt_peaks.gr
NC_000913	IPOD occupancy	Peak	730381	730441	4	+	.	From wt_m9_rdm_glu_merged_truseqnano_nebnext_v6rzlog10p_chipsub_cutoff4.000000_cwt_peaks.gr
NC_000913	IPOD occupancy	Peak	731096	731156	4	+	.	From wt_m9_rdm_glu_merged_truseqnano_nebnext_v6rzlog10p_chipsub_cutoff4.000000_cwt_peaks.gr
NC_000913	IPOD occupancy	Peak	732201	732261	4	+	.	From wt_m9_rdm_glu_merged_truseqnano_nebnext_v6rzlog10p_chipsub_cutoff4.000000_cwt_peaks.gr
NC_000913	IPOD occupancy	Peak	732396	732456	4	+	.	From wt_m9_rdm_glu_merged_truseqnano_nebnext_v6rzlog10p_chipsub_cutoff4.000000_cwt_peaks.gr
NC_000913	IPOD occupancy	Peak	732656	732716	4	+	.	From wt_m9_rdm_glu_merged_truseqnano_nebnext_v6rzlog10p_chipsub_cutoff4.000000_cwt_peaks.gr
NC_000913	IPOD occupancy	Peak	733631	733691	4	+	.	From wt_m9_rdm_glu_merged_truseqnano_nebnext_v6rzlog10p_chipsub_cutoff4.000000_cwt_peaks.gr
NC_000913	IPOD occupancy	Peak	733956	734016	4	+	.	From wt_m9_rdm_glu_merged_truseqnano_nebnext_v6rzlog10p_chipsub_cutoff4.000000_cwt_peaks.gr
NC_000913	IPOD occupancy	Peak	734166	734226	4	+	.	From wt_m9_rdm_glu_merged_truseqnano_nebnext_v6rzlog10p_chipsub_cutoff4.000000_cwt_peaks.gr
NC_000913	IPOD occupancy	Peak	734331	734391	4	+	.	From wt_m9_rdm_glu_merged_truseqnano_nebnext_v6rzlog10p_chipsub_cutoff4.000000_cwt_peaks.gr
NC_000913	IPOD occupancy	Peak	734596	734656	4	+	.	From wt_m9_rdm_glu_merged_truseqnano_nebnext_v6rzlog10p_chipsub_cutoff4.000000_cwt_peaks.gr
NC_000913	IPOD occupancy	Peak	734716	734776	4	+	.	From wt_m9_rdm_glu_merged_truseqnano_nebnext_v6rzlog10p_chipsub_cutoff4.000000_cwt_peaks.gr
NC_000913	IPOD occupancy	Peak	734976	735036	4	+	.	From wt_m9_rdm_glu_merged_truseqnano_nebnext_v6rzlog10p_chipsub_cutoff4.000000_cwt_peaks.gr
NC_000913	IPOD occupancy	Peak	735656	735716	4	+	.	From wt_m9_rdm_glu_merged_truseqnano_nebnext_v6rzlog10p_chipsub_cutoff4.000000_cwt_peaks.gr
NC_000913	IPOD occupancy	Peak	735821	735881	4	+	.	From wt_m9_rdm_glu_merged_truseqnano_nebnext_v6rzlog10p_chipsub_cutoff4.000000_cwt_peaks.gr
NC_000913	IPOD occupancy	Peak	736236	736296	4	+	.	From wt_m9_rdm_glu_merged_truseqnano_nebnext_v6rzlog10p_chipsub_cutoff4.000000_cwt_peaks.gr
NC_000913	IPOD occupancy	Peak	736426	736486	4	+	.	From wt_m9_rdm_glu_merged_truseqnano_nebnext_v6rzlog10p_chipsub_cutoff4.000000_cwt_peaks.gr
NC_000913	IPOD occupancy	Peak	736606	736666	4	+	.	From wt_m9_rdm_glu_merged_truseqnano_nebnext_v6rzlog10p_chipsub_cutoff4.000000_cwt_peaks.gr
NC_000913	IPOD occupancy	Peak	736806	736866	4	+	.	From wt_m9_rdm_glu_merged_truseqnano_nebnext_v6rzlog10p_chipsub_cutoff4.000000_cwt_peaks.gr
NC_000913	IPOD occupancy	Peak	736986	737046	4	+	.	From wt_m9_rdm_glu_merged_truseqnano_nebnext_v6rzlog10p_chipsub_cutoff4.000000_cwt_peaks.gr
NC_000913	IPOD occupancy	Peak	737311	737371	4	+	.	From wt_m9_rdm_glu_merged_truseqnano_nebnext_v6rzlog10p_chipsub_cutoff4.000000_cwt_peaks.gr
NC_000913	IPOD occupancy	Peak	737516	737576	4	+	.	From wt_m9_rdm_glu_merged_truseqnano_nebnext_v6rzlog10p_chipsub_cutoff4.000000_cwt_peaks.gr
NC_000913	IPOD occupancy	Peak	737741	737801	4	+	.	From wt_m9_rdm_glu_merged_truseqnano_nebnext_v6rzlog10p_chipsub_cutoff4.000000_cwt_peaks.gr
NC_000913	IPOD occupancy	Peak	737836	737896	4	+	.	From wt_m9_rdm_glu_merged_truseqnano_nebnext_v6rzlog10p_chipsub_cutoff4.000000_cwt_peaks.gr
NC_000913	IPOD occupancy	Peak	738016	738076	4	+	.	From wt_m9_rdm_glu_merged_truseqnano_nebnext_v6rzlog10p_chipsub_cutoff4.000000_cwt_peaks.gr
NC_000913	IPOD occupancy	Peak	738231	738291	4	+	.	From wt_m9_rdm_glu_merged_truseqnano_nebnext_v6rzlog10p_chipsub_cutoff4.000000_cwt_peaks.gr
NC_000913	IPOD occupancy	Peak	738531	738591	4	+	.	From wt_m9_rdm_glu_merged_truseqnano_nebnext_v6rzlog10p_chipsub_cutoff4.000000_cwt_peaks.gr
NC_000913	IPOD occupancy	Peak	738631	738691	4	+	.	From wt_m9_rdm_glu_merged_truseqnano_nebnext_v6rzlog10p_chipsub_cutoff4.000000_cwt_peaks.gr
NC_000913	IPOD occupancy	Peak	738801	738861	4	+	.	From wt_m9_rdm_glu_merged_truseqnano_nebnext_v6rzlog10p_chipsub_cutoff4.000000_cwt_peaks.gr
NC_000913	IPOD occupancy	Peak	740976	741036	4	+	.	From wt_m9_rdm_glu_merged_truseqnano_nebnext_v6rzlog10p_chipsub_cutoff4.000000_cwt_peaks.gr
NC_000913	IPOD occupancy	Peak	742641	742701	4	+	.	From wt_m9_rdm_glu_merged_truseqnano_nebnext_v6rzlog10p_chipsub_cutoff4.000000_cwt_peaks.gr
NC_000913	IPOD occupancy	Peak	748841	748901	4	+	.	From wt_m9_rdm_glu_merged_truseqnano_nebnext_v6rzlog10p_chipsub_cutoff4.000000_cwt_peaks.gr
NC_000913	IPOD occupancy	Peak	749796	749856	4	+	.	From wt_m9_rdm_glu_merged_truseqnano_nebnext_v6rzlog10p_chipsub_cutoff4.000000_cwt_peaks.gr
NC_000913	IPOD occupancy	Peak	752036	752096	4	+	.	From wt_m9_rdm_glu_merged_truseqnano_nebnext_v6rzlog10p_chipsub_cutoff4.000000_cwt_peaks.gr
NC_000913	IPOD occupancy	Peak	752176	752236	4	+	.	From wt_m9_rdm_glu_merged_truseqnano_nebnext_v6rzlog10p_chipsub_cutoff4.000000_cwt_peaks.gr
NC_000913	IPOD occupancy	Peak	752801	752861	4	+	.	From wt_m9_rdm_glu_merged_truseqnano_nebnext_v6rzlog10p_chipsub_cutoff4.000000_cwt_peaks.gr
NC_000913	IPOD occupancy	Peak	754436	754496	4	+	.	From wt_m9_rdm_glu_merged_truseqnano_nebnext_v6rzlog10p_chipsub_cutoff4.000000_cwt_peaks.gr
NC_000913	IPOD occupancy	Peak	755156	755216	4	+	.	From wt_m9_rdm_glu_merged_truseqnano_nebnext_v6rzlog10p_chipsub_cutoff4.000000_cwt_peaks.gr
NC_000913	IPOD occupancy	Peak	762371	762431	4	+	.	From wt_m9_rdm_glu_merged_truseqnano_nebnext_v6rzlog10p_chipsub_cutoff4.000000_cwt_peaks.gr
NC_000913	IPOD occupancy	Peak	762996	763056	4	+	.	From wt_m9_rdm_glu_merged_truseqnano_nebnext_v6rzlog10p_chipsub_cutoff4.000000_cwt_peaks.gr
NC_000913	IPOD occupancy	Peak	765941	766001	4	+	.	From wt_m9_rdm_glu_merged_truseqnano_nebnext_v6rzlog10p_chipsub_cutoff4.000000_cwt_peaks.gr
NC_000913	IPOD occupancy	Peak	766611	766671	4	+	.	From wt_m9_rdm_glu_merged_truseqnano_nebnext_v6rzlog10p_chipsub_cutoff4.000000_cwt_peaks.gr
NC_000913	IPOD occupancy	Peak	769296	769356	4	+	.	From wt_m9_rdm_glu_merged_truseqnano_nebnext_v6rzlog10p_chipsub_cutoff4.000000_cwt_peaks.gr
NC_000913	IPOD occupancy	Peak	770676	770736	4	+	.	From wt_m9_rdm_glu_merged_truseqnano_nebnext_v6rzlog10p_chipsub_cutoff4.000000_cwt_peaks.gr
NC_000913	IPOD occupancy	Peak	771041	771101	4	+	.	From wt_m9_rdm_glu_merged_truseqnano_nebnext_v6rzlog10p_chipsub_cutoff4.000000_cwt_peaks.gr
NC_000913	IPOD occupancy	Peak	775186	775246	4	+	.	From wt_m9_rdm_glu_merged_truseqnano_nebnext_v6rzlog10p_chipsub_cutoff4.000000_cwt_peaks.gr
NC_000913	IPOD occupancy	Peak	778086	778146	4	+	.	From wt_m9_rdm_glu_merged_truseqnano_nebnext_v6rzlog10p_chipsub_cutoff4.000000_cwt_peaks.gr
NC_000913	IPOD occupancy	Peak	781611	781671	4	+	.	From wt_m9_rdm_glu_merged_truseqnano_nebnext_v6rzlog10p_chipsub_cutoff4.000000_cwt_peaks.gr
NC_000913	IPOD occupancy	Peak	790796	790856	4	+	.	From wt_m9_rdm_glu_merged_truseqnano_nebnext_v6rzlog10p_chipsub_cutoff4.000000_cwt_peaks.gr
NC_000913	IPOD occupancy	Peak	798181	798241	4	+	.	From wt_m9_rdm_glu_merged_truseqnano_nebnext_v6rzlog10p_chipsub_cutoff4.000000_cwt_peaks.gr
NC_000913	IPOD occupancy	Peak	799126	799186	4	+	.	From wt_m9_rdm_glu_merged_truseqnano_nebnext_v6rzlog10p_chipsub_cutoff4.000000_cwt_peaks.gr
NC_000913	IPOD occupancy	Peak	800296	800356	4	+	.	From wt_m9_rdm_glu_merged_truseqnano_nebnext_v6rzlog10p_chipsub_cutoff4.000000_cwt_peaks.gr
NC_000913	IPOD occupancy	Peak	800426	800486	4	+	.	From wt_m9_rdm_glu_merged_truseqnano_nebnext_v6rzlog10p_chipsub_cutoff4.000000_cwt_peaks.gr
NC_000913	IPOD occupancy	Peak	800701	800761	4	+	.	From wt_m9_rdm_glu_merged_truseqnano_nebnext_v6rzlog10p_chipsub_cutoff4.000000_cwt_peaks.gr
NC_000913	IPOD occupancy	Peak	800826	800886	4	+	.	From wt_m9_rdm_glu_merged_truseqnano_nebnext_v6rzlog10p_chipsub_cutoff4.000000_cwt_peaks.gr
NC_000913	IPOD occupancy	Peak	801471	801531	4	+	.	From wt_m9_rdm_glu_merged_truseqnano_nebnext_v6rzlog10p_chipsub_cutoff4.000000_cwt_peaks.gr
NC_000913	IPOD occupancy	Peak	801896	801956	4	+	.	From wt_m9_rdm_glu_merged_truseqnano_nebnext_v6rzlog10p_chipsub_cutoff4.000000_cwt_peaks.gr
NC_000913	IPOD occupancy	Peak	803316	803376	4	+	.	From wt_m9_rdm_glu_merged_truseqnano_nebnext_v6rzlog10p_chipsub_cutoff4.000000_cwt_peaks.gr
NC_000913	IPOD occupancy	Peak	804991	805051	4	+	.	From wt_m9_rdm_glu_merged_truseqnano_nebnext_v6rzlog10p_chipsub_cutoff4.000000_cwt_peaks.gr
NC_000913	IPOD occupancy	Peak	810041	810101	4	+	.	From wt_m9_rdm_glu_merged_truseqnano_nebnext_v6rzlog10p_chipsub_cutoff4.000000_cwt_peaks.gr
NC_000913	IPOD occupancy	Peak	813206	813266	4	+	.	From wt_m9_rdm_glu_merged_truseqnano_nebnext_v6rzlog10p_chipsub_cutoff4.000000_cwt_peaks.gr
NC_000913	IPOD occupancy	Peak	815596	815656	4	+	.	From wt_m9_rdm_glu_merged_truseqnano_nebnext_v6rzlog10p_chipsub_cutoff4.000000_cwt_peaks.gr
NC_000913	IPOD occupancy	Peak	820971	821031	4	+	.	From wt_m9_rdm_glu_merged_truseqnano_nebnext_v6rzlog10p_chipsub_cutoff4.000000_cwt_peaks.gr
NC_000913	IPOD occupancy	Peak	821146	821206	4	+	.	From wt_m9_rdm_glu_merged_truseqnano_nebnext_v6rzlog10p_chipsub_cutoff4.000000_cwt_peaks.gr
NC_000913	IPOD occupancy	Peak	821246	821306	4	+	.	From wt_m9_rdm_glu_merged_truseqnano_nebnext_v6rzlog10p_chipsub_cutoff4.000000_cwt_peaks.gr
NC_000913	IPOD occupancy	Peak	828831	828891	4	+	.	From wt_m9_rdm_glu_merged_truseqnano_nebnext_v6rzlog10p_chipsub_cutoff4.000000_cwt_peaks.gr
NC_000913	IPOD occupancy	Peak	834846	834906	4	+	.	From wt_m9_rdm_glu_merged_truseqnano_nebnext_v6rzlog10p_chipsub_cutoff4.000000_cwt_peaks.gr
NC_000913	IPOD occupancy	Peak	835121	835181	4	+	.	From wt_m9_rdm_glu_merged_truseqnano_nebnext_v6rzlog10p_chipsub_cutoff4.000000_cwt_peaks.gr
NC_000913	IPOD occupancy	Peak	841686	841746	4	+	.	From wt_m9_rdm_glu_merged_truseqnano_nebnext_v6rzlog10p_chipsub_cutoff4.000000_cwt_peaks.gr
NC_000913	IPOD occupancy	Peak	842186	842246	4	+	.	From wt_m9_rdm_glu_merged_truseqnano_nebnext_v6rzlog10p_chipsub_cutoff4.000000_cwt_peaks.gr
NC_000913	IPOD occupancy	Peak	845461	845521	4	+	.	From wt_m9_rdm_glu_merged_truseqnano_nebnext_v6rzlog10p_chipsub_cutoff4.000000_cwt_peaks.gr
NC_000913	IPOD occupancy	Peak	848066	848126	4	+	.	From wt_m9_rdm_glu_merged_truseqnano_nebnext_v6rzlog10p_chipsub_cutoff4.000000_cwt_peaks.gr
NC_000913	IPOD occupancy	Peak	849136	849196	4	+	.	From wt_m9_rdm_glu_merged_truseqnano_nebnext_v6rzlog10p_chipsub_cutoff4.000000_cwt_peaks.gr
NC_000913	IPOD occupancy	Peak	857631	857691	4	+	.	From wt_m9_rdm_glu_merged_truseqnano_nebnext_v6rzlog10p_chipsub_cutoff4.000000_cwt_peaks.gr
NC_000913	IPOD occupancy	Peak	858521	858581	4	+	.	From wt_m9_rdm_glu_merged_truseqnano_nebnext_v6rzlog10p_chipsub_cutoff4.000000_cwt_peaks.gr
NC_000913	IPOD occupancy	Peak	859096	859156	4	+	.	From wt_m9_rdm_glu_merged_truseqnano_nebnext_v6rzlog10p_chipsub_cutoff4.000000_cwt_peaks.gr
NC_000913	IPOD occupancy	Peak	868131	868191	4	+	.	From wt_m9_rdm_glu_merged_truseqnano_nebnext_v6rzlog10p_chipsub_cutoff4.000000_cwt_peaks.gr
NC_000913	IPOD occupancy	Peak	872001	872061	4	+	.	From wt_m9_rdm_glu_merged_truseqnano_nebnext_v6rzlog10p_chipsub_cutoff4.000000_cwt_peaks.gr
NC_000913	IPOD occupancy	Peak	873116	873176	4	+	.	From wt_m9_rdm_glu_merged_truseqnano_nebnext_v6rzlog10p_chipsub_cutoff4.000000_cwt_peaks.gr
NC_000913	IPOD occupancy	Peak	873291	873351	4	+	.	From wt_m9_rdm_glu_merged_truseqnano_nebnext_v6rzlog10p_chipsub_cutoff4.000000_cwt_peaks.gr
NC_000913	IPOD occupancy	Peak	873576	873636	4	+	.	From wt_m9_rdm_glu_merged_truseqnano_nebnext_v6rzlog10p_chipsub_cutoff4.000000_cwt_peaks.gr
NC_000913	IPOD occupancy	Peak	873686	873746	4	+	.	From wt_m9_rdm_glu_merged_truseqnano_nebnext_v6rzlog10p_chipsub_cutoff4.000000_cwt_peaks.gr
NC_000913	IPOD occupancy	Peak	873816	873876	4	+	.	From wt_m9_rdm_glu_merged_truseqnano_nebnext_v6rzlog10p_chipsub_cutoff4.000000_cwt_peaks.gr
NC_000913	IPOD occupancy	Peak	874096	874156	4	+	.	From wt_m9_rdm_glu_merged_truseqnano_nebnext_v6rzlog10p_chipsub_cutoff4.000000_cwt_peaks.gr
NC_000913	IPOD occupancy	Peak	874511	874571	4	+	.	From wt_m9_rdm_glu_merged_truseqnano_nebnext_v6rzlog10p_chipsub_cutoff4.000000_cwt_peaks.gr
NC_000913	IPOD occupancy	Peak	874716	874776	4	+	.	From wt_m9_rdm_glu_merged_truseqnano_nebnext_v6rzlog10p_chipsub_cutoff4.000000_cwt_peaks.gr
NC_000913	IPOD occupancy	Peak	875336	875396	4	+	.	From wt_m9_rdm_glu_merged_truseqnano_nebnext_v6rzlog10p_chipsub_cutoff4.000000_cwt_peaks.gr
NC_000913	IPOD occupancy	Peak	875866	875926	4	+	.	From wt_m9_rdm_glu_merged_truseqnano_nebnext_v6rzlog10p_chipsub_cutoff4.000000_cwt_peaks.gr
NC_000913	IPOD occupancy	Peak	875976	876036	4	+	.	From wt_m9_rdm_glu_merged_truseqnano_nebnext_v6rzlog10p_chipsub_cutoff4.000000_cwt_peaks.gr
NC_000913	IPOD occupancy	Peak	876091	876151	4	+	.	From wt_m9_rdm_glu_merged_truseqnano_nebnext_v6rzlog10p_chipsub_cutoff4.000000_cwt_peaks.gr
NC_000913	IPOD occupancy	Peak	880771	880831	4	+	.	From wt_m9_rdm_glu_merged_truseqnano_nebnext_v6rzlog10p_chipsub_cutoff4.000000_cwt_peaks.gr
NC_000913	IPOD occupancy	Peak	887366	887426	4	+	.	From wt_m9_rdm_glu_merged_truseqnano_nebnext_v6rzlog10p_chipsub_cutoff4.000000_cwt_peaks.gr
NC_000913	IPOD occupancy	Peak	893701	893761	4	+	.	From wt_m9_rdm_glu_merged_truseqnano_nebnext_v6rzlog10p_chipsub_cutoff4.000000_cwt_peaks.gr
NC_000913	IPOD occupancy	Peak	894336	894396	4	+	.	From wt_m9_rdm_glu_merged_truseqnano_nebnext_v6rzlog10p_chipsub_cutoff4.000000_cwt_peaks.gr
NC_000913	IPOD occupancy	Peak	894436	894496	4	+	.	From wt_m9_rdm_glu_merged_truseqnano_nebnext_v6rzlog10p_chipsub_cutoff4.000000_cwt_peaks.gr
NC_000913	IPOD occupancy	Peak	896231	896291	4	+	.	From wt_m9_rdm_glu_merged_truseqnano_nebnext_v6rzlog10p_chipsub_cutoff4.000000_cwt_peaks.gr
NC_000913	IPOD occupancy	Peak	896726	896786	4	+	.	From wt_m9_rdm_glu_merged_truseqnano_nebnext_v6rzlog10p_chipsub_cutoff4.000000_cwt_peaks.gr
NC_000913	IPOD occupancy	Peak	899716	899776	4	+	.	From wt_m9_rdm_glu_merged_truseqnano_nebnext_v6rzlog10p_chipsub_cutoff4.000000_cwt_peaks.gr
NC_000913	IPOD occupancy	Peak	900641	900701	4	+	.	From wt_m9_rdm_glu_merged_truseqnano_nebnext_v6rzlog10p_chipsub_cutoff4.000000_cwt_peaks.gr
NC_000913	IPOD occupancy	Peak	903756	903816	4	+	.	From wt_m9_rdm_glu_merged_truseqnano_nebnext_v6rzlog10p_chipsub_cutoff4.000000_cwt_peaks.gr
NC_000913	IPOD occupancy	Peak	903906	903966	4	+	.	From wt_m9_rdm_glu_merged_truseqnano_nebnext_v6rzlog10p_chipsub_cutoff4.000000_cwt_peaks.gr
NC_000913	IPOD occupancy	Peak	907376	907436	4	+	.	From wt_m9_rdm_glu_merged_truseqnano_nebnext_v6rzlog10p_chipsub_cutoff4.000000_cwt_peaks.gr
NC_000913	IPOD occupancy	Peak	910281	910341	4	+	.	From wt_m9_rdm_glu_merged_truseqnano_nebnext_v6rzlog10p_chipsub_cutoff4.000000_cwt_peaks.gr
NC_000913	IPOD occupancy	Peak	913811	913871	4	+	.	From wt_m9_rdm_glu_merged_truseqnano_nebnext_v6rzlog10p_chipsub_cutoff4.000000_cwt_peaks.gr
NC_000913	IPOD occupancy	Peak	914931	914991	4	+	.	From wt_m9_rdm_glu_merged_truseqnano_nebnext_v6rzlog10p_chipsub_cutoff4.000000_cwt_peaks.gr
NC_000913	IPOD occupancy	Peak	918326	918386	4	+	.	From wt_m9_rdm_glu_merged_truseqnano_nebnext_v6rzlog10p_chipsub_cutoff4.000000_cwt_peaks.gr
NC_000913	IPOD occupancy	Peak	923006	923066	4	+	.	From wt_m9_rdm_glu_merged_truseqnano_nebnext_v6rzlog10p_chipsub_cutoff4.000000_cwt_peaks.gr
NC_000913	IPOD occupancy	Peak	925621	925681	4	+	.	From wt_m9_rdm_glu_merged_truseqnano_nebnext_v6rzlog10p_chipsub_cutoff4.000000_cwt_peaks.gr
NC_000913	IPOD occupancy	Peak	926031	926091	4	+	.	From wt_m9_rdm_glu_merged_truseqnano_nebnext_v6rzlog10p_chipsub_cutoff4.000000_cwt_peaks.gr
NC_000913	IPOD occupancy	Peak	927616	927676	4	+	.	From wt_m9_rdm_glu_merged_truseqnano_nebnext_v6rzlog10p_chipsub_cutoff4.000000_cwt_peaks.gr
NC_000913	IPOD occupancy	Peak	929706	929766	4	+	.	From wt_m9_rdm_glu_merged_truseqnano_nebnext_v6rzlog10p_chipsub_cutoff4.000000_cwt_peaks.gr
NC_000913	IPOD occupancy	Peak	932361	932421	4	+	.	From wt_m9_rdm_glu_merged_truseqnano_nebnext_v6rzlog10p_chipsub_cutoff4.000000_cwt_peaks.gr
NC_000913	IPOD occupancy	Peak	932861	932921	4	+	.	From wt_m9_rdm_glu_merged_truseqnano_nebnext_v6rzlog10p_chipsub_cutoff4.000000_cwt_peaks.gr
NC_000913	IPOD occupancy	Peak	937571	937631	4	+	.	From wt_m9_rdm_glu_merged_truseqnano_nebnext_v6rzlog10p_chipsub_cutoff4.000000_cwt_peaks.gr
NC_000913	IPOD occupancy	Peak	942386	942446	4	+	.	From wt_m9_rdm_glu_merged_truseqnano_nebnext_v6rzlog10p_chipsub_cutoff4.000000_cwt_peaks.gr
NC_000913	IPOD occupancy	Peak	945686	945746	4	+	.	From wt_m9_rdm_glu_merged_truseqnano_nebnext_v6rzlog10p_chipsub_cutoff4.000000_cwt_peaks.gr
NC_000913	IPOD occupancy	Peak	948376	948436	4	+	.	From wt_m9_rdm_glu_merged_truseqnano_nebnext_v6rzlog10p_chipsub_cutoff4.000000_cwt_peaks.gr
NC_000913	IPOD occupancy	Peak	949196	949256	4	+	.	From wt_m9_rdm_glu_merged_truseqnano_nebnext_v6rzlog10p_chipsub_cutoff4.000000_cwt_peaks.gr
NC_000913	IPOD occupancy	Peak	951241	951301	4	+	.	From wt_m9_rdm_glu_merged_truseqnano_nebnext_v6rzlog10p_chipsub_cutoff4.000000_cwt_peaks.gr
NC_000913	IPOD occupancy	Peak	956086	956146	4	+	.	From wt_m9_rdm_glu_merged_truseqnano_nebnext_v6rzlog10p_chipsub_cutoff4.000000_cwt_peaks.gr
NC_000913	IPOD occupancy	Peak	957501	957561	4	+	.	From wt_m9_rdm_glu_merged_truseqnano_nebnext_v6rzlog10p_chipsub_cutoff4.000000_cwt_peaks.gr
NC_000913	IPOD occupancy	Peak	958056	958116	4	+	.	From wt_m9_rdm_glu_merged_truseqnano_nebnext_v6rzlog10p_chipsub_cutoff4.000000_cwt_peaks.gr
NC_000913	IPOD occupancy	Peak	959451	959511	4	+	.	From wt_m9_rdm_glu_merged_truseqnano_nebnext_v6rzlog10p_chipsub_cutoff4.000000_cwt_peaks.gr
NC_000913	IPOD occupancy	Peak	960206	960266	4	+	.	From wt_m9_rdm_glu_merged_truseqnano_nebnext_v6rzlog10p_chipsub_cutoff4.000000_cwt_peaks.gr
NC_000913	IPOD occupancy	Peak	962431	962491	4	+	.	From wt_m9_rdm_glu_merged_truseqnano_nebnext_v6rzlog10p_chipsub_cutoff4.000000_cwt_peaks.gr
NC_000913	IPOD occupancy	Peak	965456	965516	4	+	.	From wt_m9_rdm_glu_merged_truseqnano_nebnext_v6rzlog10p_chipsub_cutoff4.000000_cwt_peaks.gr
NC_000913	IPOD occupancy	Peak	966411	966471	4	+	.	From wt_m9_rdm_glu_merged_truseqnano_nebnext_v6rzlog10p_chipsub_cutoff4.000000_cwt_peaks.gr
NC_000913	IPOD occupancy	Peak	969751	969811	4	+	.	From wt_m9_rdm_glu_merged_truseqnano_nebnext_v6rzlog10p_chipsub_cutoff4.000000_cwt_peaks.gr
NC_000913	IPOD occupancy	Peak	971676	971736	4	+	.	From wt_m9_rdm_glu_merged_truseqnano_nebnext_v6rzlog10p_chipsub_cutoff4.000000_cwt_peaks.gr
NC_000913	IPOD occupancy	Peak	976266	976326	4	+	.	From wt_m9_rdm_glu_merged_truseqnano_nebnext_v6rzlog10p_chipsub_cutoff4.000000_cwt_peaks.gr
NC_000913	IPOD occupancy	Peak	981536	981596	4	+	.	From wt_m9_rdm_glu_merged_truseqnano_nebnext_v6rzlog10p_chipsub_cutoff4.000000_cwt_peaks.gr
NC_000913	IPOD occupancy	Peak	984391	984451	4	+	.	From wt_m9_rdm_glu_merged_truseqnano_nebnext_v6rzlog10p_chipsub_cutoff4.000000_cwt_peaks.gr
NC_000913	IPOD occupancy	Peak	992056	992116	4	+	.	From wt_m9_rdm_glu_merged_truseqnano_nebnext_v6rzlog10p_chipsub_cutoff4.000000_cwt_peaks.gr
NC_000913	IPOD occupancy	Peak	995951	996011	4	+	.	From wt_m9_rdm_glu_merged_truseqnano_nebnext_v6rzlog10p_chipsub_cutoff4.000000_cwt_peaks.gr
NC_000913	IPOD occupancy	Peak	997051	997111	4	+	.	From wt_m9_rdm_glu_merged_truseqnano_nebnext_v6rzlog10p_chipsub_cutoff4.000000_cwt_peaks.gr
NC_000913	IPOD occupancy	Peak	997531	997591	4	+	.	From wt_m9_rdm_glu_merged_truseqnano_nebnext_v6rzlog10p_chipsub_cutoff4.000000_cwt_peaks.gr
NC_000913	IPOD occupancy	Peak	997786	997846	4	+	.	From wt_m9_rdm_glu_merged_truseqnano_nebnext_v6rzlog10p_chipsub_cutoff4.000000_cwt_peaks.gr
NC_000913	IPOD occupancy	Peak	998406	998466	4	+	.	From wt_m9_rdm_glu_merged_truseqnano_nebnext_v6rzlog10p_chipsub_cutoff4.000000_cwt_peaks.gr
NC_000913	IPOD occupancy	Peak	998666	998726	4	+	.	From wt_m9_rdm_glu_merged_truseqnano_nebnext_v6rzlog10p_chipsub_cutoff4.000000_cwt_peaks.gr
NC_000913	IPOD occupancy	Peak	999026	999086	4	+	.	From wt_m9_rdm_glu_merged_truseqnano_nebnext_v6rzlog10p_chipsub_cutoff4.000000_cwt_peaks.gr
NC_000913	IPOD occupancy	Peak	1003021	1003081	4	+	.	From wt_m9_rdm_glu_merged_truseqnano_nebnext_v6rzlog10p_chipsub_cutoff4.000000_cwt_peaks.gr
NC_000913	IPOD occupancy	Peak	1004071	1004131	4	+	.	From wt_m9_rdm_glu_merged_truseqnano_nebnext_v6rzlog10p_chipsub_cutoff4.000000_cwt_peaks.gr
NC_000913	IPOD occupancy	Peak	1005221	1005281	4	+	.	From wt_m9_rdm_glu_merged_truseqnano_nebnext_v6rzlog10p_chipsub_cutoff4.000000_cwt_peaks.gr
NC_000913	IPOD occupancy	Peak	1006386	1006446	4	+	.	From wt_m9_rdm_glu_merged_truseqnano_nebnext_v6rzlog10p_chipsub_cutoff4.000000_cwt_peaks.gr
NC_000913	IPOD occupancy	Peak	1010211	1010271	4	+	.	From wt_m9_rdm_glu_merged_truseqnano_nebnext_v6rzlog10p_chipsub_cutoff4.000000_cwt_peaks.gr
NC_000913	IPOD occupancy	Peak	1011316	1011376	4	+	.	From wt_m9_rdm_glu_merged_truseqnano_nebnext_v6rzlog10p_chipsub_cutoff4.000000_cwt_peaks.gr
NC_000913	IPOD occupancy	Peak	1015076	1015136	4	+	.	From wt_m9_rdm_glu_merged_truseqnano_nebnext_v6rzlog10p_chipsub_cutoff4.000000_cwt_peaks.gr
NC_000913	IPOD occupancy	Peak	1020211	1020271	4	+	.	From wt_m9_rdm_glu_merged_truseqnano_nebnext_v6rzlog10p_chipsub_cutoff4.000000_cwt_peaks.gr
NC_000913	IPOD occupancy	Peak	1040591	1040651	4	+	.	From wt_m9_rdm_glu_merged_truseqnano_nebnext_v6rzlog10p_chipsub_cutoff4.000000_cwt_peaks.gr
NC_000913	IPOD occupancy	Peak	1045786	1045846	4	+	.	From wt_m9_rdm_glu_merged_truseqnano_nebnext_v6rzlog10p_chipsub_cutoff4.000000_cwt_peaks.gr
NC_000913	IPOD occupancy	Peak	1049981	1050041	4	+	.	From wt_m9_rdm_glu_merged_truseqnano_nebnext_v6rzlog10p_chipsub_cutoff4.000000_cwt_peaks.gr
NC_000913	IPOD occupancy	Peak	1050166	1050226	4	+	.	From wt_m9_rdm_glu_merged_truseqnano_nebnext_v6rzlog10p_chipsub_cutoff4.000000_cwt_peaks.gr
NC_000913	IPOD occupancy	Peak	1050326	1050386	4	+	.	From wt_m9_rdm_glu_merged_truseqnano_nebnext_v6rzlog10p_chipsub_cutoff4.000000_cwt_peaks.gr
NC_000913	IPOD occupancy	Peak	1050711	1050771	4	+	.	From wt_m9_rdm_glu_merged_truseqnano_nebnext_v6rzlog10p_chipsub_cutoff4.000000_cwt_peaks.gr
NC_000913	IPOD occupancy	Peak	1053201	1053261	4	+	.	From wt_m9_rdm_glu_merged_truseqnano_nebnext_v6rzlog10p_chipsub_cutoff4.000000_cwt_peaks.gr
NC_000913	IPOD occupancy	Peak	1053401	1053461	4	+	.	From wt_m9_rdm_glu_merged_truseqnano_nebnext_v6rzlog10p_chipsub_cutoff4.000000_cwt_peaks.gr
NC_000913	IPOD occupancy	Peak	1058691	1058751	4	+	.	From wt_m9_rdm_glu_merged_truseqnano_nebnext_v6rzlog10p_chipsub_cutoff4.000000_cwt_peaks.gr
NC_000913	IPOD occupancy	Peak	1059156	1059216	4	+	.	From wt_m9_rdm_glu_merged_truseqnano_nebnext_v6rzlog10p_chipsub_cutoff4.000000_cwt_peaks.gr
NC_000913	IPOD occupancy	Peak	1061516	1061576	4	+	.	From wt_m9_rdm_glu_merged_truseqnano_nebnext_v6rzlog10p_chipsub_cutoff4.000000_cwt_peaks.gr
NC_000913	IPOD occupancy	Peak	1063311	1063371	4	+	.	From wt_m9_rdm_glu_merged_truseqnano_nebnext_v6rzlog10p_chipsub_cutoff4.000000_cwt_peaks.gr
NC_000913	IPOD occupancy	Peak	1064296	1064356	4	+	.	From wt_m9_rdm_glu_merged_truseqnano_nebnext_v6rzlog10p_chipsub_cutoff4.000000_cwt_peaks.gr
NC_000913	IPOD occupancy	Peak	1064451	1064511	4	+	.	From wt_m9_rdm_glu_merged_truseqnano_nebnext_v6rzlog10p_chipsub_cutoff4.000000_cwt_peaks.gr
NC_000913	IPOD occupancy	Peak	1064566	1064626	4	+	.	From wt_m9_rdm_glu_merged_truseqnano_nebnext_v6rzlog10p_chipsub_cutoff4.000000_cwt_peaks.gr
NC_000913	IPOD occupancy	Peak	1064786	1064846	4	+	.	From wt_m9_rdm_glu_merged_truseqnano_nebnext_v6rzlog10p_chipsub_cutoff4.000000_cwt_peaks.gr
NC_000913	IPOD occupancy	Peak	1064936	1064996	4	+	.	From wt_m9_rdm_glu_merged_truseqnano_nebnext_v6rzlog10p_chipsub_cutoff4.000000_cwt_peaks.gr
NC_000913	IPOD occupancy	Peak	1065076	1065136	4	+	.	From wt_m9_rdm_glu_merged_truseqnano_nebnext_v6rzlog10p_chipsub_cutoff4.000000_cwt_peaks.gr
NC_000913	IPOD occupancy	Peak	1065241	1065301	4	+	.	From wt_m9_rdm_glu_merged_truseqnano_nebnext_v6rzlog10p_chipsub_cutoff4.000000_cwt_peaks.gr
NC_000913	IPOD occupancy	Peak	1067776	1067836	4	+	.	From wt_m9_rdm_glu_merged_truseqnano_nebnext_v6rzlog10p_chipsub_cutoff4.000000_cwt_peaks.gr
NC_000913	IPOD occupancy	Peak	1068376	1068436	4	+	.	From wt_m9_rdm_glu_merged_truseqnano_nebnext_v6rzlog10p_chipsub_cutoff4.000000_cwt_peaks.gr
NC_000913	IPOD occupancy	Peak	1084871	1084931	4	+	.	From wt_m9_rdm_glu_merged_truseqnano_nebnext_v6rzlog10p_chipsub_cutoff4.000000_cwt_peaks.gr
NC_000913	IPOD occupancy	Peak	1086446	1086536	4	+	.	From wt_m9_rdm_glu_merged_truseqnano_nebnext_v6rzlog10p_chipsub_cutoff4.000000_cwt_peaks.gr
NC_000913	IPOD occupancy	Peak	1086696	1086756	4	+	.	From wt_m9_rdm_glu_merged_truseqnano_nebnext_v6rzlog10p_chipsub_cutoff4.000000_cwt_peaks.gr
NC_000913	IPOD occupancy	Peak	1087796	1087856	4	+	.	From wt_m9_rdm_glu_merged_truseqnano_nebnext_v6rzlog10p_chipsub_cutoff4.000000_cwt_peaks.gr
NC_000913	IPOD occupancy	Peak	1088046	1088106	4	+	.	From wt_m9_rdm_glu_merged_truseqnano_nebnext_v6rzlog10p_chipsub_cutoff4.000000_cwt_peaks.gr
NC_000913	IPOD occupancy	Peak	1088216	1088276	4	+	.	From wt_m9_rdm_glu_merged_truseqnano_nebnext_v6rzlog10p_chipsub_cutoff4.000000_cwt_peaks.gr
NC_000913	IPOD occupancy	Peak	1090101	1090161	4	+	.	From wt_m9_rdm_glu_merged_truseqnano_nebnext_v6rzlog10p_chipsub_cutoff4.000000_cwt_peaks.gr
NC_000913	IPOD occupancy	Peak	1091036	1091096	4	+	.	From wt_m9_rdm_glu_merged_truseqnano_nebnext_v6rzlog10p_chipsub_cutoff4.000000_cwt_peaks.gr
NC_000913	IPOD occupancy	Peak	1091376	1091436	4	+	.	From wt_m9_rdm_glu_merged_truseqnano_nebnext_v6rzlog10p_chipsub_cutoff4.000000_cwt_peaks.gr
NC_000913	IPOD occupancy	Peak	1091656	1091716	4	+	.	From wt_m9_rdm_glu_merged_truseqnano_nebnext_v6rzlog10p_chipsub_cutoff4.000000_cwt_peaks.gr
NC_000913	IPOD occupancy	Peak	1092296	1092356	4	+	.	From wt_m9_rdm_glu_merged_truseqnano_nebnext_v6rzlog10p_chipsub_cutoff4.000000_cwt_peaks.gr
NC_000913	IPOD occupancy	Peak	1092701	1092806	4	+	.	From wt_m9_rdm_glu_merged_truseqnano_nebnext_v6rzlog10p_chipsub_cutoff4.000000_cwt_peaks.gr
NC_000913	IPOD occupancy	Peak	1092901	1092961	4	+	.	From wt_m9_rdm_glu_merged_truseqnano_nebnext_v6rzlog10p_chipsub_cutoff4.000000_cwt_peaks.gr
NC_000913	IPOD occupancy	Peak	1093021	1093081	4	+	.	From wt_m9_rdm_glu_merged_truseqnano_nebnext_v6rzlog10p_chipsub_cutoff4.000000_cwt_peaks.gr
NC_000913	IPOD occupancy	Peak	1093211	1093271	4	+	.	From wt_m9_rdm_glu_merged_truseqnano_nebnext_v6rzlog10p_chipsub_cutoff4.000000_cwt_peaks.gr
NC_000913	IPOD occupancy	Peak	1094421	1094481	4	+	.	From wt_m9_rdm_glu_merged_truseqnano_nebnext_v6rzlog10p_chipsub_cutoff4.000000_cwt_peaks.gr
NC_000913	IPOD occupancy	Peak	1095236	1095296	4	+	.	From wt_m9_rdm_glu_merged_truseqnano_nebnext_v6rzlog10p_chipsub_cutoff4.000000_cwt_peaks.gr
NC_000913	IPOD occupancy	Peak	1095356	1095416	4	+	.	From wt_m9_rdm_glu_merged_truseqnano_nebnext_v6rzlog10p_chipsub_cutoff4.000000_cwt_peaks.gr
NC_000913	IPOD occupancy	Peak	1095826	1095886	4	+	.	From wt_m9_rdm_glu_merged_truseqnano_nebnext_v6rzlog10p_chipsub_cutoff4.000000_cwt_peaks.gr
NC_000913	IPOD occupancy	Peak	1096256	1096316	4	+	.	From wt_m9_rdm_glu_merged_truseqnano_nebnext_v6rzlog10p_chipsub_cutoff4.000000_cwt_peaks.gr
NC_000913	IPOD occupancy	Peak	1096821	1096881	4	+	.	From wt_m9_rdm_glu_merged_truseqnano_nebnext_v6rzlog10p_chipsub_cutoff4.000000_cwt_peaks.gr
NC_000913	IPOD occupancy	Peak	1096991	1097051	4	+	.	From wt_m9_rdm_glu_merged_truseqnano_nebnext_v6rzlog10p_chipsub_cutoff4.000000_cwt_peaks.gr
NC_000913	IPOD occupancy	Peak	1097181	1097241	4	+	.	From wt_m9_rdm_glu_merged_truseqnano_nebnext_v6rzlog10p_chipsub_cutoff4.000000_cwt_peaks.gr
NC_000913	IPOD occupancy	Peak	1097316	1097376	4	+	.	From wt_m9_rdm_glu_merged_truseqnano_nebnext_v6rzlog10p_chipsub_cutoff4.000000_cwt_peaks.gr
NC_000913	IPOD occupancy	Peak	1097491	1097551	4	+	.	From wt_m9_rdm_glu_merged_truseqnano_nebnext_v6rzlog10p_chipsub_cutoff4.000000_cwt_peaks.gr
NC_000913	IPOD occupancy	Peak	1098466	1098526	4	+	.	From wt_m9_rdm_glu_merged_truseqnano_nebnext_v6rzlog10p_chipsub_cutoff4.000000_cwt_peaks.gr
NC_000913	IPOD occupancy	Peak	1099601	1099661	4	+	.	From wt_m9_rdm_glu_merged_truseqnano_nebnext_v6rzlog10p_chipsub_cutoff4.000000_cwt_peaks.gr
NC_000913	IPOD occupancy	Peak	1102131	1102191	4	+	.	From wt_m9_rdm_glu_merged_truseqnano_nebnext_v6rzlog10p_chipsub_cutoff4.000000_cwt_peaks.gr
NC_000913	IPOD occupancy	Peak	1102936	1102996	4	+	.	From wt_m9_rdm_glu_merged_truseqnano_nebnext_v6rzlog10p_chipsub_cutoff4.000000_cwt_peaks.gr
NC_000913	IPOD occupancy	Peak	1103061	1103121	4	+	.	From wt_m9_rdm_glu_merged_truseqnano_nebnext_v6rzlog10p_chipsub_cutoff4.000000_cwt_peaks.gr
NC_000913	IPOD occupancy	Peak	1103151	1103211	4	+	.	From wt_m9_rdm_glu_merged_truseqnano_nebnext_v6rzlog10p_chipsub_cutoff4.000000_cwt_peaks.gr
NC_000913	IPOD occupancy	Peak	1103511	1103571	4	+	.	From wt_m9_rdm_glu_merged_truseqnano_nebnext_v6rzlog10p_chipsub_cutoff4.000000_cwt_peaks.gr
NC_000913	IPOD occupancy	Peak	1103741	1103801	4	+	.	From wt_m9_rdm_glu_merged_truseqnano_nebnext_v6rzlog10p_chipsub_cutoff4.000000_cwt_peaks.gr
NC_000913	IPOD occupancy	Peak	1103891	1103951	4	+	.	From wt_m9_rdm_glu_merged_truseqnano_nebnext_v6rzlog10p_chipsub_cutoff4.000000_cwt_peaks.gr
NC_000913	IPOD occupancy	Peak	1104031	1104091	4	+	.	From wt_m9_rdm_glu_merged_truseqnano_nebnext_v6rzlog10p_chipsub_cutoff4.000000_cwt_peaks.gr
NC_000913	IPOD occupancy	Peak	1104276	1104336	4	+	.	From wt_m9_rdm_glu_merged_truseqnano_nebnext_v6rzlog10p_chipsub_cutoff4.000000_cwt_peaks.gr
NC_000913	IPOD occupancy	Peak	1104411	1104471	4	+	.	From wt_m9_rdm_glu_merged_truseqnano_nebnext_v6rzlog10p_chipsub_cutoff4.000000_cwt_peaks.gr
NC_000913	IPOD occupancy	Peak	1108306	1108366	4	+	.	From wt_m9_rdm_glu_merged_truseqnano_nebnext_v6rzlog10p_chipsub_cutoff4.000000_cwt_peaks.gr
NC_000913	IPOD occupancy	Peak	1108941	1109001	4	+	.	From wt_m9_rdm_glu_merged_truseqnano_nebnext_v6rzlog10p_chipsub_cutoff4.000000_cwt_peaks.gr
NC_000913	IPOD occupancy	Peak	1119116	1119176	4	+	.	From wt_m9_rdm_glu_merged_truseqnano_nebnext_v6rzlog10p_chipsub_cutoff4.000000_cwt_peaks.gr
NC_000913	IPOD occupancy	Peak	1130186	1130246	4	+	.	From wt_m9_rdm_glu_merged_truseqnano_nebnext_v6rzlog10p_chipsub_cutoff4.000000_cwt_peaks.gr
NC_000913	IPOD occupancy	Peak	1138556	1138616	4	+	.	From wt_m9_rdm_glu_merged_truseqnano_nebnext_v6rzlog10p_chipsub_cutoff4.000000_cwt_peaks.gr
NC_000913	IPOD occupancy	Peak	1161141	1161201	4	+	.	From wt_m9_rdm_glu_merged_truseqnano_nebnext_v6rzlog10p_chipsub_cutoff4.000000_cwt_peaks.gr
NC_000913	IPOD occupancy	Peak	1161626	1161686	4	+	.	From wt_m9_rdm_glu_merged_truseqnano_nebnext_v6rzlog10p_chipsub_cutoff4.000000_cwt_peaks.gr
NC_000913	IPOD occupancy	Peak	1165916	1165976	4	+	.	From wt_m9_rdm_glu_merged_truseqnano_nebnext_v6rzlog10p_chipsub_cutoff4.000000_cwt_peaks.gr
NC_000913	IPOD occupancy	Peak	1168961	1169021	4	+	.	From wt_m9_rdm_glu_merged_truseqnano_nebnext_v6rzlog10p_chipsub_cutoff4.000000_cwt_peaks.gr
NC_000913	IPOD occupancy	Peak	1173391	1173451	4	+	.	From wt_m9_rdm_glu_merged_truseqnano_nebnext_v6rzlog10p_chipsub_cutoff4.000000_cwt_peaks.gr
NC_000913	IPOD occupancy	Peak	1180376	1180436	4	+	.	From wt_m9_rdm_glu_merged_truseqnano_nebnext_v6rzlog10p_chipsub_cutoff4.000000_cwt_peaks.gr
NC_000913	IPOD occupancy	Peak	1180556	1180616	4	+	.	From wt_m9_rdm_glu_merged_truseqnano_nebnext_v6rzlog10p_chipsub_cutoff4.000000_cwt_peaks.gr
NC_000913	IPOD occupancy	Peak	1180796	1180856	4	+	.	From wt_m9_rdm_glu_merged_truseqnano_nebnext_v6rzlog10p_chipsub_cutoff4.000000_cwt_peaks.gr
NC_000913	IPOD occupancy	Peak	1180946	1181006	4	+	.	From wt_m9_rdm_glu_merged_truseqnano_nebnext_v6rzlog10p_chipsub_cutoff4.000000_cwt_peaks.gr
NC_000913	IPOD occupancy	Peak	1186091	1186151	4	+	.	From wt_m9_rdm_glu_merged_truseqnano_nebnext_v6rzlog10p_chipsub_cutoff4.000000_cwt_peaks.gr
NC_000913	IPOD occupancy	Peak	1189546	1189606	4	+	.	From wt_m9_rdm_glu_merged_truseqnano_nebnext_v6rzlog10p_chipsub_cutoff4.000000_cwt_peaks.gr
NC_000913	IPOD occupancy	Peak	1196601	1196661	4	+	.	From wt_m9_rdm_glu_merged_truseqnano_nebnext_v6rzlog10p_chipsub_cutoff4.000000_cwt_peaks.gr
NC_000913	IPOD occupancy	Peak	1197061	1197121	4	+	.	From wt_m9_rdm_glu_merged_truseqnano_nebnext_v6rzlog10p_chipsub_cutoff4.000000_cwt_peaks.gr
NC_000913	IPOD occupancy	Peak	1197271	1197331	4	+	.	From wt_m9_rdm_glu_merged_truseqnano_nebnext_v6rzlog10p_chipsub_cutoff4.000000_cwt_peaks.gr
NC_000913	IPOD occupancy	Peak	1197521	1197581	4	+	.	From wt_m9_rdm_glu_merged_truseqnano_nebnext_v6rzlog10p_chipsub_cutoff4.000000_cwt_peaks.gr
NC_000913	IPOD occupancy	Peak	1197621	1197681	4	+	.	From wt_m9_rdm_glu_merged_truseqnano_nebnext_v6rzlog10p_chipsub_cutoff4.000000_cwt_peaks.gr
NC_000913	IPOD occupancy	Peak	1197831	1197891	4	+	.	From wt_m9_rdm_glu_merged_truseqnano_nebnext_v6rzlog10p_chipsub_cutoff4.000000_cwt_peaks.gr
NC_000913	IPOD occupancy	Peak	1198011	1198071	4	+	.	From wt_m9_rdm_glu_merged_truseqnano_nebnext_v6rzlog10p_chipsub_cutoff4.000000_cwt_peaks.gr
NC_000913	IPOD occupancy	Peak	1198436	1198496	4	+	.	From wt_m9_rdm_glu_merged_truseqnano_nebnext_v6rzlog10p_chipsub_cutoff4.000000_cwt_peaks.gr
NC_000913	IPOD occupancy	Peak	1198571	1198631	4	+	.	From wt_m9_rdm_glu_merged_truseqnano_nebnext_v6rzlog10p_chipsub_cutoff4.000000_cwt_peaks.gr
NC_000913	IPOD occupancy	Peak	1198721	1198781	4	+	.	From wt_m9_rdm_glu_merged_truseqnano_nebnext_v6rzlog10p_chipsub_cutoff4.000000_cwt_peaks.gr
NC_000913	IPOD occupancy	Peak	1198981	1199041	4	+	.	From wt_m9_rdm_glu_merged_truseqnano_nebnext_v6rzlog10p_chipsub_cutoff4.000000_cwt_peaks.gr
NC_000913	IPOD occupancy	Peak	1199256	1199316	4	+	.	From wt_m9_rdm_glu_merged_truseqnano_nebnext_v6rzlog10p_chipsub_cutoff4.000000_cwt_peaks.gr
NC_000913	IPOD occupancy	Peak	1199356	1199416	4	+	.	From wt_m9_rdm_glu_merged_truseqnano_nebnext_v6rzlog10p_chipsub_cutoff4.000000_cwt_peaks.gr
NC_000913	IPOD occupancy	Peak	1200716	1200776	4	+	.	From wt_m9_rdm_glu_merged_truseqnano_nebnext_v6rzlog10p_chipsub_cutoff4.000000_cwt_peaks.gr
NC_000913	IPOD occupancy	Peak	1202241	1202301	4	+	.	From wt_m9_rdm_glu_merged_truseqnano_nebnext_v6rzlog10p_chipsub_cutoff4.000000_cwt_peaks.gr
NC_000913	IPOD occupancy	Peak	1202646	1202706	4	+	.	From wt_m9_rdm_glu_merged_truseqnano_nebnext_v6rzlog10p_chipsub_cutoff4.000000_cwt_peaks.gr
NC_000913	IPOD occupancy	Peak	1209086	1209146	4	+	.	From wt_m9_rdm_glu_merged_truseqnano_nebnext_v6rzlog10p_chipsub_cutoff4.000000_cwt_peaks.gr
NC_000913	IPOD occupancy	Peak	1209271	1209331	4	+	.	From wt_m9_rdm_glu_merged_truseqnano_nebnext_v6rzlog10p_chipsub_cutoff4.000000_cwt_peaks.gr
NC_000913	IPOD occupancy	Peak	1210696	1210756	4	+	.	From wt_m9_rdm_glu_merged_truseqnano_nebnext_v6rzlog10p_chipsub_cutoff4.000000_cwt_peaks.gr
NC_000913	IPOD occupancy	Peak	1210976	1211036	4	+	.	From wt_m9_rdm_glu_merged_truseqnano_nebnext_v6rzlog10p_chipsub_cutoff4.000000_cwt_peaks.gr
NC_000913	IPOD occupancy	Peak	1211146	1211206	4	+	.	From wt_m9_rdm_glu_merged_truseqnano_nebnext_v6rzlog10p_chipsub_cutoff4.000000_cwt_peaks.gr
NC_000913	IPOD occupancy	Peak	1211286	1211346	4	+	.	From wt_m9_rdm_glu_merged_truseqnano_nebnext_v6rzlog10p_chipsub_cutoff4.000000_cwt_peaks.gr
NC_000913	IPOD occupancy	Peak	1211641	1211701	4	+	.	From wt_m9_rdm_glu_merged_truseqnano_nebnext_v6rzlog10p_chipsub_cutoff4.000000_cwt_peaks.gr
NC_000913	IPOD occupancy	Peak	1211801	1211861	4	+	.	From wt_m9_rdm_glu_merged_truseqnano_nebnext_v6rzlog10p_chipsub_cutoff4.000000_cwt_peaks.gr
NC_000913	IPOD occupancy	Peak	1211906	1211966	4	+	.	From wt_m9_rdm_glu_merged_truseqnano_nebnext_v6rzlog10p_chipsub_cutoff4.000000_cwt_peaks.gr
NC_000913	IPOD occupancy	Peak	1212366	1212426	4	+	.	From wt_m9_rdm_glu_merged_truseqnano_nebnext_v6rzlog10p_chipsub_cutoff4.000000_cwt_peaks.gr
NC_000913	IPOD occupancy	Peak	1212501	1212561	4	+	.	From wt_m9_rdm_glu_merged_truseqnano_nebnext_v6rzlog10p_chipsub_cutoff4.000000_cwt_peaks.gr
NC_000913	IPOD occupancy	Peak	1212716	1212776	4	+	.	From wt_m9_rdm_glu_merged_truseqnano_nebnext_v6rzlog10p_chipsub_cutoff4.000000_cwt_peaks.gr
NC_000913	IPOD occupancy	Peak	1214306	1214366	4	+	.	From wt_m9_rdm_glu_merged_truseqnano_nebnext_v6rzlog10p_chipsub_cutoff4.000000_cwt_peaks.gr
NC_000913	IPOD occupancy	Peak	1215526	1215586	4	+	.	From wt_m9_rdm_glu_merged_truseqnano_nebnext_v6rzlog10p_chipsub_cutoff4.000000_cwt_peaks.gr
NC_000913	IPOD occupancy	Peak	1215696	1215756	4	+	.	From wt_m9_rdm_glu_merged_truseqnano_nebnext_v6rzlog10p_chipsub_cutoff4.000000_cwt_peaks.gr
NC_000913	IPOD occupancy	Peak	1216136	1216196	4	+	.	From wt_m9_rdm_glu_merged_truseqnano_nebnext_v6rzlog10p_chipsub_cutoff4.000000_cwt_peaks.gr
NC_000913	IPOD occupancy	Peak	1216506	1216566	4	+	.	From wt_m9_rdm_glu_merged_truseqnano_nebnext_v6rzlog10p_chipsub_cutoff4.000000_cwt_peaks.gr
NC_000913	IPOD occupancy	Peak	1216626	1216796	4	+	.	From wt_m9_rdm_glu_merged_truseqnano_nebnext_v6rzlog10p_chipsub_cutoff4.000000_cwt_peaks.gr
NC_000913	IPOD occupancy	Peak	1216911	1216971	4	+	.	From wt_m9_rdm_glu_merged_truseqnano_nebnext_v6rzlog10p_chipsub_cutoff4.000000_cwt_peaks.gr
NC_000913	IPOD occupancy	Peak	1217056	1217116	4	+	.	From wt_m9_rdm_glu_merged_truseqnano_nebnext_v6rzlog10p_chipsub_cutoff4.000000_cwt_peaks.gr
NC_000913	IPOD occupancy	Peak	1217166	1217226	4	+	.	From wt_m9_rdm_glu_merged_truseqnano_nebnext_v6rzlog10p_chipsub_cutoff4.000000_cwt_peaks.gr
NC_000913	IPOD occupancy	Peak	1217436	1217496	4	+	.	From wt_m9_rdm_glu_merged_truseqnano_nebnext_v6rzlog10p_chipsub_cutoff4.000000_cwt_peaks.gr
NC_000913	IPOD occupancy	Peak	1217886	1217946	4	+	.	From wt_m9_rdm_glu_merged_truseqnano_nebnext_v6rzlog10p_chipsub_cutoff4.000000_cwt_peaks.gr
NC_000913	IPOD occupancy	Peak	1217971	1218031	4	+	.	From wt_m9_rdm_glu_merged_truseqnano_nebnext_v6rzlog10p_chipsub_cutoff4.000000_cwt_peaks.gr
NC_000913	IPOD occupancy	Peak	1219311	1219371	4	+	.	From wt_m9_rdm_glu_merged_truseqnano_nebnext_v6rzlog10p_chipsub_cutoff4.000000_cwt_peaks.gr
NC_000913	IPOD occupancy	Peak	1219441	1219501	4	+	.	From wt_m9_rdm_glu_merged_truseqnano_nebnext_v6rzlog10p_chipsub_cutoff4.000000_cwt_peaks.gr
NC_000913	IPOD occupancy	Peak	1219561	1219621	4	+	.	From wt_m9_rdm_glu_merged_truseqnano_nebnext_v6rzlog10p_chipsub_cutoff4.000000_cwt_peaks.gr
NC_000913	IPOD occupancy	Peak	1219876	1219936	4	+	.	From wt_m9_rdm_glu_merged_truseqnano_nebnext_v6rzlog10p_chipsub_cutoff4.000000_cwt_peaks.gr
NC_000913	IPOD occupancy	Peak	1220056	1220116	4	+	.	From wt_m9_rdm_glu_merged_truseqnano_nebnext_v6rzlog10p_chipsub_cutoff4.000000_cwt_peaks.gr
NC_000913	IPOD occupancy	Peak	1220291	1220351	4	+	.	From wt_m9_rdm_glu_merged_truseqnano_nebnext_v6rzlog10p_chipsub_cutoff4.000000_cwt_peaks.gr
NC_000913	IPOD occupancy	Peak	1220901	1220961	4	+	.	From wt_m9_rdm_glu_merged_truseqnano_nebnext_v6rzlog10p_chipsub_cutoff4.000000_cwt_peaks.gr
NC_000913	IPOD occupancy	Peak	1223021	1223081	4	+	.	From wt_m9_rdm_glu_merged_truseqnano_nebnext_v6rzlog10p_chipsub_cutoff4.000000_cwt_peaks.gr
NC_000913	IPOD occupancy	Peak	1223121	1223181	4	+	.	From wt_m9_rdm_glu_merged_truseqnano_nebnext_v6rzlog10p_chipsub_cutoff4.000000_cwt_peaks.gr
NC_000913	IPOD occupancy	Peak	1223216	1223276	4	+	.	From wt_m9_rdm_glu_merged_truseqnano_nebnext_v6rzlog10p_chipsub_cutoff4.000000_cwt_peaks.gr
NC_000913	IPOD occupancy	Peak	1226721	1226781	4	+	.	From wt_m9_rdm_glu_merged_truseqnano_nebnext_v6rzlog10p_chipsub_cutoff4.000000_cwt_peaks.gr
NC_000913	IPOD occupancy	Peak	1229266	1229326	4	+	.	From wt_m9_rdm_glu_merged_truseqnano_nebnext_v6rzlog10p_chipsub_cutoff4.000000_cwt_peaks.gr
NC_000913	IPOD occupancy	Peak	1229391	1229451	4	+	.	From wt_m9_rdm_glu_merged_truseqnano_nebnext_v6rzlog10p_chipsub_cutoff4.000000_cwt_peaks.gr
NC_000913	IPOD occupancy	Peak	1229646	1229731	4	+	.	From wt_m9_rdm_glu_merged_truseqnano_nebnext_v6rzlog10p_chipsub_cutoff4.000000_cwt_peaks.gr
NC_000913	IPOD occupancy	Peak	1229881	1229941	4	+	.	From wt_m9_rdm_glu_merged_truseqnano_nebnext_v6rzlog10p_chipsub_cutoff4.000000_cwt_peaks.gr
NC_000913	IPOD occupancy	Peak	1230141	1230201	4	+	.	From wt_m9_rdm_glu_merged_truseqnano_nebnext_v6rzlog10p_chipsub_cutoff4.000000_cwt_peaks.gr
NC_000913	IPOD occupancy	Peak	1230231	1230291	4	+	.	From wt_m9_rdm_glu_merged_truseqnano_nebnext_v6rzlog10p_chipsub_cutoff4.000000_cwt_peaks.gr
NC_000913	IPOD occupancy	Peak	1230401	1230461	4	+	.	From wt_m9_rdm_glu_merged_truseqnano_nebnext_v6rzlog10p_chipsub_cutoff4.000000_cwt_peaks.gr
NC_000913	IPOD occupancy	Peak	1230506	1230566	4	+	.	From wt_m9_rdm_glu_merged_truseqnano_nebnext_v6rzlog10p_chipsub_cutoff4.000000_cwt_peaks.gr
NC_000913	IPOD occupancy	Peak	1230716	1230776	4	+	.	From wt_m9_rdm_glu_merged_truseqnano_nebnext_v6rzlog10p_chipsub_cutoff4.000000_cwt_peaks.gr
NC_000913	IPOD occupancy	Peak	1236821	1236881	4	+	.	From wt_m9_rdm_glu_merged_truseqnano_nebnext_v6rzlog10p_chipsub_cutoff4.000000_cwt_peaks.gr
NC_000913	IPOD occupancy	Peak	1237356	1237416	4	+	.	From wt_m9_rdm_glu_merged_truseqnano_nebnext_v6rzlog10p_chipsub_cutoff4.000000_cwt_peaks.gr
NC_000913	IPOD occupancy	Peak	1243656	1243716	4	+	.	From wt_m9_rdm_glu_merged_truseqnano_nebnext_v6rzlog10p_chipsub_cutoff4.000000_cwt_peaks.gr
NC_000913	IPOD occupancy	Peak	1244206	1244266	4	+	.	From wt_m9_rdm_glu_merged_truseqnano_nebnext_v6rzlog10p_chipsub_cutoff4.000000_cwt_peaks.gr
NC_000913	IPOD occupancy	Peak	1244576	1244636	4	+	.	From wt_m9_rdm_glu_merged_truseqnano_nebnext_v6rzlog10p_chipsub_cutoff4.000000_cwt_peaks.gr
NC_000913	IPOD occupancy	Peak	1245406	1245466	4	+	.	From wt_m9_rdm_glu_merged_truseqnano_nebnext_v6rzlog10p_chipsub_cutoff4.000000_cwt_peaks.gr
NC_000913	IPOD occupancy	Peak	1251896	1251956	4	+	.	From wt_m9_rdm_glu_merged_truseqnano_nebnext_v6rzlog10p_chipsub_cutoff4.000000_cwt_peaks.gr
NC_000913	IPOD occupancy	Peak	1255756	1255816	4	+	.	From wt_m9_rdm_glu_merged_truseqnano_nebnext_v6rzlog10p_chipsub_cutoff4.000000_cwt_peaks.gr
NC_000913	IPOD occupancy	Peak	1256001	1256061	4	+	.	From wt_m9_rdm_glu_merged_truseqnano_nebnext_v6rzlog10p_chipsub_cutoff4.000000_cwt_peaks.gr
NC_000913	IPOD occupancy	Peak	1256121	1256181	4	+	.	From wt_m9_rdm_glu_merged_truseqnano_nebnext_v6rzlog10p_chipsub_cutoff4.000000_cwt_peaks.gr
NC_000913	IPOD occupancy	Peak	1256496	1256556	4	+	.	From wt_m9_rdm_glu_merged_truseqnano_nebnext_v6rzlog10p_chipsub_cutoff4.000000_cwt_peaks.gr
NC_000913	IPOD occupancy	Peak	1269006	1269066	4	+	.	From wt_m9_rdm_glu_merged_truseqnano_nebnext_v6rzlog10p_chipsub_cutoff4.000000_cwt_peaks.gr
NC_000913	IPOD occupancy	Peak	1271131	1271191	4	+	.	From wt_m9_rdm_glu_merged_truseqnano_nebnext_v6rzlog10p_chipsub_cutoff4.000000_cwt_peaks.gr
NC_000913	IPOD occupancy	Peak	1276351	1276411	4	+	.	From wt_m9_rdm_glu_merged_truseqnano_nebnext_v6rzlog10p_chipsub_cutoff4.000000_cwt_peaks.gr
NC_000913	IPOD occupancy	Peak	1277866	1277926	4	+	.	From wt_m9_rdm_glu_merged_truseqnano_nebnext_v6rzlog10p_chipsub_cutoff4.000000_cwt_peaks.gr
NC_000913	IPOD occupancy	Peak	1285161	1285221	4	+	.	From wt_m9_rdm_glu_merged_truseqnano_nebnext_v6rzlog10p_chipsub_cutoff4.000000_cwt_peaks.gr
NC_000913	IPOD occupancy	Peak	1294681	1294741	4	+	.	From wt_m9_rdm_glu_merged_truseqnano_nebnext_v6rzlog10p_chipsub_cutoff4.000000_cwt_peaks.gr
NC_000913	IPOD occupancy	Peak	1300476	1300536	4	+	.	From wt_m9_rdm_glu_merged_truseqnano_nebnext_v6rzlog10p_chipsub_cutoff4.000000_cwt_peaks.gr
NC_000913	IPOD occupancy	Peak	1300836	1300896	4	+	.	From wt_m9_rdm_glu_merged_truseqnano_nebnext_v6rzlog10p_chipsub_cutoff4.000000_cwt_peaks.gr
NC_000913	IPOD occupancy	Peak	1309176	1309236	4	+	.	From wt_m9_rdm_glu_merged_truseqnano_nebnext_v6rzlog10p_chipsub_cutoff4.000000_cwt_peaks.gr
NC_000913	IPOD occupancy	Peak	1309421	1309481	4	+	.	From wt_m9_rdm_glu_merged_truseqnano_nebnext_v6rzlog10p_chipsub_cutoff4.000000_cwt_peaks.gr
NC_000913	IPOD occupancy	Peak	1310111	1310171	4	+	.	From wt_m9_rdm_glu_merged_truseqnano_nebnext_v6rzlog10p_chipsub_cutoff4.000000_cwt_peaks.gr
NC_000913	IPOD occupancy	Peak	1314661	1314721	4	+	.	From wt_m9_rdm_glu_merged_truseqnano_nebnext_v6rzlog10p_chipsub_cutoff4.000000_cwt_peaks.gr
NC_000913	IPOD occupancy	Peak	1315221	1315281	4	+	.	From wt_m9_rdm_glu_merged_truseqnano_nebnext_v6rzlog10p_chipsub_cutoff4.000000_cwt_peaks.gr
NC_000913	IPOD occupancy	Peak	1315726	1315786	4	+	.	From wt_m9_rdm_glu_merged_truseqnano_nebnext_v6rzlog10p_chipsub_cutoff4.000000_cwt_peaks.gr
NC_000913	IPOD occupancy	Peak	1315821	1315881	4	+	.	From wt_m9_rdm_glu_merged_truseqnano_nebnext_v6rzlog10p_chipsub_cutoff4.000000_cwt_peaks.gr
NC_000913	IPOD occupancy	Peak	1316056	1316116	4	+	.	From wt_m9_rdm_glu_merged_truseqnano_nebnext_v6rzlog10p_chipsub_cutoff4.000000_cwt_peaks.gr
NC_000913	IPOD occupancy	Peak	1316196	1316256	4	+	.	From wt_m9_rdm_glu_merged_truseqnano_nebnext_v6rzlog10p_chipsub_cutoff4.000000_cwt_peaks.gr
NC_000913	IPOD occupancy	Peak	1318391	1318451	4	+	.	From wt_m9_rdm_glu_merged_truseqnano_nebnext_v6rzlog10p_chipsub_cutoff4.000000_cwt_peaks.gr
NC_000913	IPOD occupancy	Peak	1323461	1323521	4	+	.	From wt_m9_rdm_glu_merged_truseqnano_nebnext_v6rzlog10p_chipsub_cutoff4.000000_cwt_peaks.gr
NC_000913	IPOD occupancy	Peak	1324901	1324961	4	+	.	From wt_m9_rdm_glu_merged_truseqnano_nebnext_v6rzlog10p_chipsub_cutoff4.000000_cwt_peaks.gr
NC_000913	IPOD occupancy	Peak	1334676	1334736	4	+	.	From wt_m9_rdm_glu_merged_truseqnano_nebnext_v6rzlog10p_chipsub_cutoff4.000000_cwt_peaks.gr
NC_000913	IPOD occupancy	Peak	1335451	1335511	4	+	.	From wt_m9_rdm_glu_merged_truseqnano_nebnext_v6rzlog10p_chipsub_cutoff4.000000_cwt_peaks.gr
NC_000913	IPOD occupancy	Peak	1340686	1340746	4	+	.	From wt_m9_rdm_glu_merged_truseqnano_nebnext_v6rzlog10p_chipsub_cutoff4.000000_cwt_peaks.gr
NC_000913	IPOD occupancy	Peak	1342896	1342956	4	+	.	From wt_m9_rdm_glu_merged_truseqnano_nebnext_v6rzlog10p_chipsub_cutoff4.000000_cwt_peaks.gr
NC_000913	IPOD occupancy	Peak	1342991	1343051	4	+	.	From wt_m9_rdm_glu_merged_truseqnano_nebnext_v6rzlog10p_chipsub_cutoff4.000000_cwt_peaks.gr
NC_000913	IPOD occupancy	Peak	1343121	1343181	4	+	.	From wt_m9_rdm_glu_merged_truseqnano_nebnext_v6rzlog10p_chipsub_cutoff4.000000_cwt_peaks.gr
NC_000913	IPOD occupancy	Peak	1343481	1343541	4	+	.	From wt_m9_rdm_glu_merged_truseqnano_nebnext_v6rzlog10p_chipsub_cutoff4.000000_cwt_peaks.gr
NC_000913	IPOD occupancy	Peak	1345931	1345991	4	+	.	From wt_m9_rdm_glu_merged_truseqnano_nebnext_v6rzlog10p_chipsub_cutoff4.000000_cwt_peaks.gr
NC_000913	IPOD occupancy	Peak	1346881	1346941	4	+	.	From wt_m9_rdm_glu_merged_truseqnano_nebnext_v6rzlog10p_chipsub_cutoff4.000000_cwt_peaks.gr
NC_000913	IPOD occupancy	Peak	1349576	1349636	4	+	.	From wt_m9_rdm_glu_merged_truseqnano_nebnext_v6rzlog10p_chipsub_cutoff4.000000_cwt_peaks.gr
NC_000913	IPOD occupancy	Peak	1352011	1352071	4	+	.	From wt_m9_rdm_glu_merged_truseqnano_nebnext_v6rzlog10p_chipsub_cutoff4.000000_cwt_peaks.gr
NC_000913	IPOD occupancy	Peak	1352331	1352391	4	+	.	From wt_m9_rdm_glu_merged_truseqnano_nebnext_v6rzlog10p_chipsub_cutoff4.000000_cwt_peaks.gr
NC_000913	IPOD occupancy	Peak	1354501	1354561	4	+	.	From wt_m9_rdm_glu_merged_truseqnano_nebnext_v6rzlog10p_chipsub_cutoff4.000000_cwt_peaks.gr
NC_000913	IPOD occupancy	Peak	1355436	1355496	4	+	.	From wt_m9_rdm_glu_merged_truseqnano_nebnext_v6rzlog10p_chipsub_cutoff4.000000_cwt_peaks.gr
NC_000913	IPOD occupancy	Peak	1360751	1360811	4	+	.	From wt_m9_rdm_glu_merged_truseqnano_nebnext_v6rzlog10p_chipsub_cutoff4.000000_cwt_peaks.gr
NC_000913	IPOD occupancy	Peak	1364251	1364311	4	+	.	From wt_m9_rdm_glu_merged_truseqnano_nebnext_v6rzlog10p_chipsub_cutoff4.000000_cwt_peaks.gr
NC_000913	IPOD occupancy	Peak	1370046	1370106	4	+	.	From wt_m9_rdm_glu_merged_truseqnano_nebnext_v6rzlog10p_chipsub_cutoff4.000000_cwt_peaks.gr
NC_000913	IPOD occupancy	Peak	1370116	1370176	4	+	.	From wt_m9_rdm_glu_merged_truseqnano_nebnext_v6rzlog10p_chipsub_cutoff4.000000_cwt_peaks.gr
NC_000913	IPOD occupancy	Peak	1370361	1370421	4	+	.	From wt_m9_rdm_glu_merged_truseqnano_nebnext_v6rzlog10p_chipsub_cutoff4.000000_cwt_peaks.gr
NC_000913	IPOD occupancy	Peak	1370566	1370626	4	+	.	From wt_m9_rdm_glu_merged_truseqnano_nebnext_v6rzlog10p_chipsub_cutoff4.000000_cwt_peaks.gr
NC_000913	IPOD occupancy	Peak	1371451	1371511	4	+	.	From wt_m9_rdm_glu_merged_truseqnano_nebnext_v6rzlog10p_chipsub_cutoff4.000000_cwt_peaks.gr
NC_000913	IPOD occupancy	Peak	1371671	1371731	4	+	.	From wt_m9_rdm_glu_merged_truseqnano_nebnext_v6rzlog10p_chipsub_cutoff4.000000_cwt_peaks.gr
NC_000913	IPOD occupancy	Peak	1371781	1371841	4	+	.	From wt_m9_rdm_glu_merged_truseqnano_nebnext_v6rzlog10p_chipsub_cutoff4.000000_cwt_peaks.gr
NC_000913	IPOD occupancy	Peak	1379256	1379316	4	+	.	From wt_m9_rdm_glu_merged_truseqnano_nebnext_v6rzlog10p_chipsub_cutoff4.000000_cwt_peaks.gr
NC_000913	IPOD occupancy	Peak	1380101	1380161	4	+	.	From wt_m9_rdm_glu_merged_truseqnano_nebnext_v6rzlog10p_chipsub_cutoff4.000000_cwt_peaks.gr
NC_000913	IPOD occupancy	Peak	1381811	1381871	4	+	.	From wt_m9_rdm_glu_merged_truseqnano_nebnext_v6rzlog10p_chipsub_cutoff4.000000_cwt_peaks.gr
NC_000913	IPOD occupancy	Peak	1382796	1382856	4	+	.	From wt_m9_rdm_glu_merged_truseqnano_nebnext_v6rzlog10p_chipsub_cutoff4.000000_cwt_peaks.gr
NC_000913	IPOD occupancy	Peak	1383331	1383391	4	+	.	From wt_m9_rdm_glu_merged_truseqnano_nebnext_v6rzlog10p_chipsub_cutoff4.000000_cwt_peaks.gr
NC_000913	IPOD occupancy	Peak	1383471	1383531	4	+	.	From wt_m9_rdm_glu_merged_truseqnano_nebnext_v6rzlog10p_chipsub_cutoff4.000000_cwt_peaks.gr
NC_000913	IPOD occupancy	Peak	1394771	1394831	4	+	.	From wt_m9_rdm_glu_merged_truseqnano_nebnext_v6rzlog10p_chipsub_cutoff4.000000_cwt_peaks.gr
NC_000913	IPOD occupancy	Peak	1395041	1395101	4	+	.	From wt_m9_rdm_glu_merged_truseqnano_nebnext_v6rzlog10p_chipsub_cutoff4.000000_cwt_peaks.gr
NC_000913	IPOD occupancy	Peak	1395526	1395586	4	+	.	From wt_m9_rdm_glu_merged_truseqnano_nebnext_v6rzlog10p_chipsub_cutoff4.000000_cwt_peaks.gr
NC_000913	IPOD occupancy	Peak	1396241	1396301	4	+	.	From wt_m9_rdm_glu_merged_truseqnano_nebnext_v6rzlog10p_chipsub_cutoff4.000000_cwt_peaks.gr
NC_000913	IPOD occupancy	Peak	1396931	1396991	4	+	.	From wt_m9_rdm_glu_merged_truseqnano_nebnext_v6rzlog10p_chipsub_cutoff4.000000_cwt_peaks.gr
NC_000913	IPOD occupancy	Peak	1399036	1399096	4	+	.	From wt_m9_rdm_glu_merged_truseqnano_nebnext_v6rzlog10p_chipsub_cutoff4.000000_cwt_peaks.gr
NC_000913	IPOD occupancy	Peak	1406321	1406381	4	+	.	From wt_m9_rdm_glu_merged_truseqnano_nebnext_v6rzlog10p_chipsub_cutoff4.000000_cwt_peaks.gr
NC_000913	IPOD occupancy	Peak	1408851	1408911	4	+	.	From wt_m9_rdm_glu_merged_truseqnano_nebnext_v6rzlog10p_chipsub_cutoff4.000000_cwt_peaks.gr
NC_000913	IPOD occupancy	Peak	1409006	1409066	4	+	.	From wt_m9_rdm_glu_merged_truseqnano_nebnext_v6rzlog10p_chipsub_cutoff4.000000_cwt_peaks.gr
NC_000913	IPOD occupancy	Peak	1411906	1411966	4	+	.	From wt_m9_rdm_glu_merged_truseqnano_nebnext_v6rzlog10p_chipsub_cutoff4.000000_cwt_peaks.gr
NC_000913	IPOD occupancy	Peak	1412841	1412901	4	+	.	From wt_m9_rdm_glu_merged_truseqnano_nebnext_v6rzlog10p_chipsub_cutoff4.000000_cwt_peaks.gr
NC_000913	IPOD occupancy	Peak	1413501	1413561	4	+	.	From wt_m9_rdm_glu_merged_truseqnano_nebnext_v6rzlog10p_chipsub_cutoff4.000000_cwt_peaks.gr
NC_000913	IPOD occupancy	Peak	1413721	1413781	4	+	.	From wt_m9_rdm_glu_merged_truseqnano_nebnext_v6rzlog10p_chipsub_cutoff4.000000_cwt_peaks.gr
NC_000913	IPOD occupancy	Peak	1413896	1413956	4	+	.	From wt_m9_rdm_glu_merged_truseqnano_nebnext_v6rzlog10p_chipsub_cutoff4.000000_cwt_peaks.gr
NC_000913	IPOD occupancy	Peak	1413986	1414046	4	+	.	From wt_m9_rdm_glu_merged_truseqnano_nebnext_v6rzlog10p_chipsub_cutoff4.000000_cwt_peaks.gr
NC_000913	IPOD occupancy	Peak	1417616	1417676	4	+	.	From wt_m9_rdm_glu_merged_truseqnano_nebnext_v6rzlog10p_chipsub_cutoff4.000000_cwt_peaks.gr
NC_000913	IPOD occupancy	Peak	1417731	1417791	4	+	.	From wt_m9_rdm_glu_merged_truseqnano_nebnext_v6rzlog10p_chipsub_cutoff4.000000_cwt_peaks.gr
NC_000913	IPOD occupancy	Peak	1417906	1417966	4	+	.	From wt_m9_rdm_glu_merged_truseqnano_nebnext_v6rzlog10p_chipsub_cutoff4.000000_cwt_peaks.gr
NC_000913	IPOD occupancy	Peak	1418091	1418151	4	+	.	From wt_m9_rdm_glu_merged_truseqnano_nebnext_v6rzlog10p_chipsub_cutoff4.000000_cwt_peaks.gr
NC_000913	IPOD occupancy	Peak	1418211	1418271	4	+	.	From wt_m9_rdm_glu_merged_truseqnano_nebnext_v6rzlog10p_chipsub_cutoff4.000000_cwt_peaks.gr
NC_000913	IPOD occupancy	Peak	1418941	1419001	4	+	.	From wt_m9_rdm_glu_merged_truseqnano_nebnext_v6rzlog10p_chipsub_cutoff4.000000_cwt_peaks.gr
NC_000913	IPOD occupancy	Peak	1419071	1419131	4	+	.	From wt_m9_rdm_glu_merged_truseqnano_nebnext_v6rzlog10p_chipsub_cutoff4.000000_cwt_peaks.gr
NC_000913	IPOD occupancy	Peak	1419766	1419826	4	+	.	From wt_m9_rdm_glu_merged_truseqnano_nebnext_v6rzlog10p_chipsub_cutoff4.000000_cwt_peaks.gr
NC_000913	IPOD occupancy	Peak	1420646	1420706	4	+	.	From wt_m9_rdm_glu_merged_truseqnano_nebnext_v6rzlog10p_chipsub_cutoff4.000000_cwt_peaks.gr
NC_000913	IPOD occupancy	Peak	1423406	1423466	4	+	.	From wt_m9_rdm_glu_merged_truseqnano_nebnext_v6rzlog10p_chipsub_cutoff4.000000_cwt_peaks.gr
NC_000913	IPOD occupancy	Peak	1424081	1424141	4	+	.	From wt_m9_rdm_glu_merged_truseqnano_nebnext_v6rzlog10p_chipsub_cutoff4.000000_cwt_peaks.gr
NC_000913	IPOD occupancy	Peak	1424351	1424411	4	+	.	From wt_m9_rdm_glu_merged_truseqnano_nebnext_v6rzlog10p_chipsub_cutoff4.000000_cwt_peaks.gr
NC_000913	IPOD occupancy	Peak	1424561	1424621	4	+	.	From wt_m9_rdm_glu_merged_truseqnano_nebnext_v6rzlog10p_chipsub_cutoff4.000000_cwt_peaks.gr
NC_000913	IPOD occupancy	Peak	1424841	1424901	4	+	.	From wt_m9_rdm_glu_merged_truseqnano_nebnext_v6rzlog10p_chipsub_cutoff4.000000_cwt_peaks.gr
NC_000913	IPOD occupancy	Peak	1426171	1426231	4	+	.	From wt_m9_rdm_glu_merged_truseqnano_nebnext_v6rzlog10p_chipsub_cutoff4.000000_cwt_peaks.gr
NC_000913	IPOD occupancy	Peak	1428141	1428201	4	+	.	From wt_m9_rdm_glu_merged_truseqnano_nebnext_v6rzlog10p_chipsub_cutoff4.000000_cwt_peaks.gr
NC_000913	IPOD occupancy	Peak	1430856	1430916	4	+	.	From wt_m9_rdm_glu_merged_truseqnano_nebnext_v6rzlog10p_chipsub_cutoff4.000000_cwt_peaks.gr
NC_000913	IPOD occupancy	Peak	1432381	1432441	4	+	.	From wt_m9_rdm_glu_merged_truseqnano_nebnext_v6rzlog10p_chipsub_cutoff4.000000_cwt_peaks.gr
NC_000913	IPOD occupancy	Peak	1432536	1432596	4	+	.	From wt_m9_rdm_glu_merged_truseqnano_nebnext_v6rzlog10p_chipsub_cutoff4.000000_cwt_peaks.gr
NC_000913	IPOD occupancy	Peak	1432696	1432756	4	+	.	From wt_m9_rdm_glu_merged_truseqnano_nebnext_v6rzlog10p_chipsub_cutoff4.000000_cwt_peaks.gr
NC_000913	IPOD occupancy	Peak	1432981	1433041	4	+	.	From wt_m9_rdm_glu_merged_truseqnano_nebnext_v6rzlog10p_chipsub_cutoff4.000000_cwt_peaks.gr
NC_000913	IPOD occupancy	Peak	1433531	1433591	4	+	.	From wt_m9_rdm_glu_merged_truseqnano_nebnext_v6rzlog10p_chipsub_cutoff4.000000_cwt_peaks.gr
NC_000913	IPOD occupancy	Peak	1433956	1434051	4	+	.	From wt_m9_rdm_glu_merged_truseqnano_nebnext_v6rzlog10p_chipsub_cutoff4.000000_cwt_peaks.gr
NC_000913	IPOD occupancy	Peak	1434081	1434141	4	+	.	From wt_m9_rdm_glu_merged_truseqnano_nebnext_v6rzlog10p_chipsub_cutoff4.000000_cwt_peaks.gr
NC_000913	IPOD occupancy	Peak	1434246	1434306	4	+	.	From wt_m9_rdm_glu_merged_truseqnano_nebnext_v6rzlog10p_chipsub_cutoff4.000000_cwt_peaks.gr
NC_000913	IPOD occupancy	Peak	1434611	1434671	4	+	.	From wt_m9_rdm_glu_merged_truseqnano_nebnext_v6rzlog10p_chipsub_cutoff4.000000_cwt_peaks.gr
NC_000913	IPOD occupancy	Peak	1434881	1434941	4	+	.	From wt_m9_rdm_glu_merged_truseqnano_nebnext_v6rzlog10p_chipsub_cutoff4.000000_cwt_peaks.gr
NC_000913	IPOD occupancy	Peak	1435831	1435891	4	+	.	From wt_m9_rdm_glu_merged_truseqnano_nebnext_v6rzlog10p_chipsub_cutoff4.000000_cwt_peaks.gr
NC_000913	IPOD occupancy	Peak	1445436	1445496	4	+	.	From wt_m9_rdm_glu_merged_truseqnano_nebnext_v6rzlog10p_chipsub_cutoff4.000000_cwt_peaks.gr
NC_000913	IPOD occupancy	Peak	1446316	1446376	4	+	.	From wt_m9_rdm_glu_merged_truseqnano_nebnext_v6rzlog10p_chipsub_cutoff4.000000_cwt_peaks.gr
NC_000913	IPOD occupancy	Peak	1450301	1450361	4	+	.	From wt_m9_rdm_glu_merged_truseqnano_nebnext_v6rzlog10p_chipsub_cutoff4.000000_cwt_peaks.gr
NC_000913	IPOD occupancy	Peak	1450411	1450471	4	+	.	From wt_m9_rdm_glu_merged_truseqnano_nebnext_v6rzlog10p_chipsub_cutoff4.000000_cwt_peaks.gr
NC_000913	IPOD occupancy	Peak	1451016	1451076	4	+	.	From wt_m9_rdm_glu_merged_truseqnano_nebnext_v6rzlog10p_chipsub_cutoff4.000000_cwt_peaks.gr
NC_000913	IPOD occupancy	Peak	1453836	1453896	4	+	.	From wt_m9_rdm_glu_merged_truseqnano_nebnext_v6rzlog10p_chipsub_cutoff4.000000_cwt_peaks.gr
NC_000913	IPOD occupancy	Peak	1462646	1462706	4	+	.	From wt_m9_rdm_glu_merged_truseqnano_nebnext_v6rzlog10p_chipsub_cutoff4.000000_cwt_peaks.gr
NC_000913	IPOD occupancy	Peak	1465191	1465251	4	+	.	From wt_m9_rdm_glu_merged_truseqnano_nebnext_v6rzlog10p_chipsub_cutoff4.000000_cwt_peaks.gr
NC_000913	IPOD occupancy	Peak	1465361	1465421	4	+	.	From wt_m9_rdm_glu_merged_truseqnano_nebnext_v6rzlog10p_chipsub_cutoff4.000000_cwt_peaks.gr
NC_000913	IPOD occupancy	Peak	1466471	1466531	4	+	.	From wt_m9_rdm_glu_merged_truseqnano_nebnext_v6rzlog10p_chipsub_cutoff4.000000_cwt_peaks.gr
NC_000913	IPOD occupancy	Peak	1466766	1466826	4	+	.	From wt_m9_rdm_glu_merged_truseqnano_nebnext_v6rzlog10p_chipsub_cutoff4.000000_cwt_peaks.gr
NC_000913	IPOD occupancy	Peak	1468076	1468136	4	+	.	From wt_m9_rdm_glu_merged_truseqnano_nebnext_v6rzlog10p_chipsub_cutoff4.000000_cwt_peaks.gr
NC_000913	IPOD occupancy	Peak	1469101	1469161	4	+	.	From wt_m9_rdm_glu_merged_truseqnano_nebnext_v6rzlog10p_chipsub_cutoff4.000000_cwt_peaks.gr
NC_000913	IPOD occupancy	Peak	1469401	1469461	4	+	.	From wt_m9_rdm_glu_merged_truseqnano_nebnext_v6rzlog10p_chipsub_cutoff4.000000_cwt_peaks.gr
NC_000913	IPOD occupancy	Peak	1470376	1470436	4	+	.	From wt_m9_rdm_glu_merged_truseqnano_nebnext_v6rzlog10p_chipsub_cutoff4.000000_cwt_peaks.gr
NC_000913	IPOD occupancy	Peak	1475226	1475286	4	+	.	From wt_m9_rdm_glu_merged_truseqnano_nebnext_v6rzlog10p_chipsub_cutoff4.000000_cwt_peaks.gr
NC_000913	IPOD occupancy	Peak	1475401	1475461	4	+	.	From wt_m9_rdm_glu_merged_truseqnano_nebnext_v6rzlog10p_chipsub_cutoff4.000000_cwt_peaks.gr
NC_000913	IPOD occupancy	Peak	1475576	1475636	4	+	.	From wt_m9_rdm_glu_merged_truseqnano_nebnext_v6rzlog10p_chipsub_cutoff4.000000_cwt_peaks.gr
NC_000913	IPOD occupancy	Peak	1475726	1475786	4	+	.	From wt_m9_rdm_glu_merged_truseqnano_nebnext_v6rzlog10p_chipsub_cutoff4.000000_cwt_peaks.gr
NC_000913	IPOD occupancy	Peak	1476011	1476071	4	+	.	From wt_m9_rdm_glu_merged_truseqnano_nebnext_v6rzlog10p_chipsub_cutoff4.000000_cwt_peaks.gr
NC_000913	IPOD occupancy	Peak	1476271	1476331	4	+	.	From wt_m9_rdm_glu_merged_truseqnano_nebnext_v6rzlog10p_chipsub_cutoff4.000000_cwt_peaks.gr
NC_000913	IPOD occupancy	Peak	1476956	1477016	4	+	.	From wt_m9_rdm_glu_merged_truseqnano_nebnext_v6rzlog10p_chipsub_cutoff4.000000_cwt_peaks.gr
NC_000913	IPOD occupancy	Peak	1477451	1477511	4	+	.	From wt_m9_rdm_glu_merged_truseqnano_nebnext_v6rzlog10p_chipsub_cutoff4.000000_cwt_peaks.gr
NC_000913	IPOD occupancy	Peak	1478471	1478531	4	+	.	From wt_m9_rdm_glu_merged_truseqnano_nebnext_v6rzlog10p_chipsub_cutoff4.000000_cwt_peaks.gr
NC_000913	IPOD occupancy	Peak	1491656	1491716	4	+	.	From wt_m9_rdm_glu_merged_truseqnano_nebnext_v6rzlog10p_chipsub_cutoff4.000000_cwt_peaks.gr
NC_000913	IPOD occupancy	Peak	1492351	1492411	4	+	.	From wt_m9_rdm_glu_merged_truseqnano_nebnext_v6rzlog10p_chipsub_cutoff4.000000_cwt_peaks.gr
NC_000913	IPOD occupancy	Peak	1492846	1492906	4	+	.	From wt_m9_rdm_glu_merged_truseqnano_nebnext_v6rzlog10p_chipsub_cutoff4.000000_cwt_peaks.gr
NC_000913	IPOD occupancy	Peak	1494616	1494676	4	+	.	From wt_m9_rdm_glu_merged_truseqnano_nebnext_v6rzlog10p_chipsub_cutoff4.000000_cwt_peaks.gr
NC_000913	IPOD occupancy	Peak	1497591	1497651	4	+	.	From wt_m9_rdm_glu_merged_truseqnano_nebnext_v6rzlog10p_chipsub_cutoff4.000000_cwt_peaks.gr
NC_000913	IPOD occupancy	Peak	1511451	1511511	4	+	.	From wt_m9_rdm_glu_merged_truseqnano_nebnext_v6rzlog10p_chipsub_cutoff4.000000_cwt_peaks.gr
NC_000913	IPOD occupancy	Peak	1511961	1512021	4	+	.	From wt_m9_rdm_glu_merged_truseqnano_nebnext_v6rzlog10p_chipsub_cutoff4.000000_cwt_peaks.gr
NC_000913	IPOD occupancy	Peak	1515546	1515606	4	+	.	From wt_m9_rdm_glu_merged_truseqnano_nebnext_v6rzlog10p_chipsub_cutoff4.000000_cwt_peaks.gr
NC_000913	IPOD occupancy	Peak	1526011	1526071	4	+	.	From wt_m9_rdm_glu_merged_truseqnano_nebnext_v6rzlog10p_chipsub_cutoff4.000000_cwt_peaks.gr
NC_000913	IPOD occupancy	Peak	1526836	1526896	4	+	.	From wt_m9_rdm_glu_merged_truseqnano_nebnext_v6rzlog10p_chipsub_cutoff4.000000_cwt_peaks.gr
NC_000913	IPOD occupancy	Peak	1527071	1527131	4	+	.	From wt_m9_rdm_glu_merged_truseqnano_nebnext_v6rzlog10p_chipsub_cutoff4.000000_cwt_peaks.gr
NC_000913	IPOD occupancy	Peak	1527241	1527301	4	+	.	From wt_m9_rdm_glu_merged_truseqnano_nebnext_v6rzlog10p_chipsub_cutoff4.000000_cwt_peaks.gr
NC_000913	IPOD occupancy	Peak	1527516	1527576	4	+	.	From wt_m9_rdm_glu_merged_truseqnano_nebnext_v6rzlog10p_chipsub_cutoff4.000000_cwt_peaks.gr
NC_000913	IPOD occupancy	Peak	1527646	1527706	4	+	.	From wt_m9_rdm_glu_merged_truseqnano_nebnext_v6rzlog10p_chipsub_cutoff4.000000_cwt_peaks.gr
NC_000913	IPOD occupancy	Peak	1528426	1528486	4	+	.	From wt_m9_rdm_glu_merged_truseqnano_nebnext_v6rzlog10p_chipsub_cutoff4.000000_cwt_peaks.gr
NC_000913	IPOD occupancy	Peak	1528881	1528941	4	+	.	From wt_m9_rdm_glu_merged_truseqnano_nebnext_v6rzlog10p_chipsub_cutoff4.000000_cwt_peaks.gr
NC_000913	IPOD occupancy	Peak	1530621	1530681	4	+	.	From wt_m9_rdm_glu_merged_truseqnano_nebnext_v6rzlog10p_chipsub_cutoff4.000000_cwt_peaks.gr
NC_000913	IPOD occupancy	Peak	1531046	1531106	4	+	.	From wt_m9_rdm_glu_merged_truseqnano_nebnext_v6rzlog10p_chipsub_cutoff4.000000_cwt_peaks.gr
NC_000913	IPOD occupancy	Peak	1531556	1531616	4	+	.	From wt_m9_rdm_glu_merged_truseqnano_nebnext_v6rzlog10p_chipsub_cutoff4.000000_cwt_peaks.gr
NC_000913	IPOD occupancy	Peak	1531776	1531836	4	+	.	From wt_m9_rdm_glu_merged_truseqnano_nebnext_v6rzlog10p_chipsub_cutoff4.000000_cwt_peaks.gr
NC_000913	IPOD occupancy	Peak	1531941	1532001	4	+	.	From wt_m9_rdm_glu_merged_truseqnano_nebnext_v6rzlog10p_chipsub_cutoff4.000000_cwt_peaks.gr
NC_000913	IPOD occupancy	Peak	1532061	1532121	4	+	.	From wt_m9_rdm_glu_merged_truseqnano_nebnext_v6rzlog10p_chipsub_cutoff4.000000_cwt_peaks.gr
NC_000913	IPOD occupancy	Peak	1532311	1532371	4	+	.	From wt_m9_rdm_glu_merged_truseqnano_nebnext_v6rzlog10p_chipsub_cutoff4.000000_cwt_peaks.gr
```
