## Supplementary files and data for "Dynamic landscape of protein occupancy across the *Escherichia coli* chromosome": wt_m9_rdm_glu_statphase_peaks.gff (part 3 of 5)

```
NC_000913	IPOD occupancy	Peak	1808726	1808786	2	+	.	From wt_m9_rdm_glu_statphase_merged_truseqnano_nebnext_v6rzlog10p_chipsub_cutoff2.000000_cwt_peaks.gr
NC_000913	IPOD occupancy	Peak	1808851	1808911	2	+	.	From wt_m9_rdm_glu_statphase_merged_truseqnano_nebnext_v6rzlog10p_chipsub_cutoff2.000000_cwt_peaks.gr
NC_000913	IPOD occupancy	Peak	1809121	1809181	2	+	.	From wt_m9_rdm_glu_statphase_merged_truseqnano_nebnext_v6rzlog10p_chipsub_cutoff2.000000_cwt_peaks.gr
NC_000913	IPOD occupancy	Peak	1809731	1809791	2	+	.	From wt_m9_rdm_glu_statphase_merged_truseqnano_nebnext_v6rzlog10p_chipsub_cutoff2.000000_cwt_peaks.gr
NC_000913	IPOD occupancy	Peak	1810806	1810866	2	+	.	From wt_m9_rdm_glu_statphase_merged_truseqnano_nebnext_v6rzlog10p_chipsub_cutoff2.000000_cwt_peaks.gr
NC_000913	IPOD occupancy	Peak	1812411	1812471	2	+	.	From wt_m9_rdm_glu_statphase_merged_truseqnano_nebnext_v6rzlog10p_chipsub_cutoff2.000000_cwt_peaks.gr
NC_000913	IPOD occupancy	Peak	1812686	1812746	2	+	.	From wt_m9_rdm_glu_statphase_merged_truseqnano_nebnext_v6rzlog10p_chipsub_cutoff2.000000_cwt_peaks.gr
NC_000913	IPOD occupancy	Peak	1812841	1812901	2	+	.	From wt_m9_rdm_glu_statphase_merged_truseqnano_nebnext_v6rzlog10p_chipsub_cutoff2.000000_cwt_peaks.gr
NC_000913	IPOD occupancy	Peak	1812936	1812996	2	+	.	From wt_m9_rdm_glu_statphase_merged_truseqnano_nebnext_v6rzlog10p_chipsub_cutoff2.000000_cwt_peaks.gr
NC_000913	IPOD occupancy	Peak	1813341	1813401	2	+	.	From wt_m9_rdm_glu_statphase_merged_truseqnano_nebnext_v6rzlog10p_chipsub_cutoff2.000000_cwt_peaks.gr
NC_000913	IPOD occupancy	Peak	1816201	1816261	2	+	.	From wt_m9_rdm_glu_statphase_merged_truseqnano_nebnext_v6rzlog10p_chipsub_cutoff2.000000_cwt_peaks.gr
NC_000913	IPOD occupancy	Peak	1816726	1816786	2	+	.	From wt_m9_rdm_glu_statphase_merged_truseqnano_nebnext_v6rzlog10p_chipsub_cutoff2.000000_cwt_peaks.gr
NC_000913	IPOD occupancy	Peak	1817086	1817146	2	+	.	From wt_m9_rdm_glu_statphase_merged_truseqnano_nebnext_v6rzlog10p_chipsub_cutoff2.000000_cwt_peaks.gr
NC_000913	IPOD occupancy	Peak	1817461	1817521	2	+	.	From wt_m9_rdm_glu_statphase_merged_truseqnano_nebnext_v6rzlog10p_chipsub_cutoff2.000000_cwt_peaks.gr
NC_000913	IPOD occupancy	Peak	1817936	1817996	2	+	.	From wt_m9_rdm_glu_statphase_merged_truseqnano_nebnext_v6rzlog10p_chipsub_cutoff2.000000_cwt_peaks.gr
NC_000913	IPOD occupancy	Peak	1818401	1818461	2	+	.	From wt_m9_rdm_glu_statphase_merged_truseqnano_nebnext_v6rzlog10p_chipsub_cutoff2.000000_cwt_peaks.gr
NC_000913	IPOD occupancy	Peak	1818536	1818596	2	+	.	From wt_m9_rdm_glu_statphase_merged_truseqnano_nebnext_v6rzlog10p_chipsub_cutoff2.000000_cwt_peaks.gr
NC_000913	IPOD occupancy	Peak	1818711	1818771	2	+	.	From wt_m9_rdm_glu_statphase_merged_truseqnano_nebnext_v6rzlog10p_chipsub_cutoff2.000000_cwt_peaks.gr
NC_000913	IPOD occupancy	Peak	1818866	1818926	2	+	.	From wt_m9_rdm_glu_statphase_merged_truseqnano_nebnext_v6rzlog10p_chipsub_cutoff2.000000_cwt_peaks.gr
NC_000913	IPOD occupancy	Peak	1819166	1819226	2	+	.	From wt_m9_rdm_glu_statphase_merged_truseqnano_nebnext_v6rzlog10p_chipsub_cutoff2.000000_cwt_peaks.gr
NC_000913	IPOD occupancy	Peak	1819236	1819296	2	+	.	From wt_m9_rdm_glu_statphase_merged_truseqnano_nebnext_v6rzlog10p_chipsub_cutoff2.000000_cwt_peaks.gr
NC_000913	IPOD occupancy	Peak	1819321	1819381	2	+	.	From wt_m9_rdm_glu_statphase_merged_truseqnano_nebnext_v6rzlog10p_chipsub_cutoff2.000000_cwt_peaks.gr
NC_000913	IPOD occupancy	Peak	1819441	1819501	2	+	.	From wt_m9_rdm_glu_statphase_merged_truseqnano_nebnext_v6rzlog10p_chipsub_cutoff2.000000_cwt_peaks.gr
NC_000913	IPOD occupancy	Peak	1820531	1820591	2	+	.	From wt_m9_rdm_glu_statphase_merged_truseqnano_nebnext_v6rzlog10p_chipsub_cutoff2.000000_cwt_peaks.gr
NC_000913	IPOD occupancy	Peak	1820811	1820871	2	+	.	From wt_m9_rdm_glu_statphase_merged_truseqnano_nebnext_v6rzlog10p_chipsub_cutoff2.000000_cwt_peaks.gr
NC_000913	IPOD occupancy	Peak	1820916	1820976	2	+	.	From wt_m9_rdm_glu_statphase_merged_truseqnano_nebnext_v6rzlog10p_chipsub_cutoff2.000000_cwt_peaks.gr
NC_000913	IPOD occupancy	Peak	1821091	1821151	2	+	.	From wt_m9_rdm_glu_statphase_merged_truseqnano_nebnext_v6rzlog10p_chipsub_cutoff2.000000_cwt_peaks.gr
NC_000913	IPOD occupancy	Peak	1821946	1822006	2	+	.	From wt_m9_rdm_glu_statphase_merged_truseqnano_nebnext_v6rzlog10p_chipsub_cutoff2.000000_cwt_peaks.gr
NC_000913	IPOD occupancy	Peak	1822746	1822806	2	+	.	From wt_m9_rdm_glu_statphase_merged_truseqnano_nebnext_v6rzlog10p_chipsub_cutoff2.000000_cwt_peaks.gr
NC_000913	IPOD occupancy	Peak	1824391	1824451	2	+	.	From wt_m9_rdm_glu_statphase_merged_truseqnano_nebnext_v6rzlog10p_chipsub_cutoff2.000000_cwt_peaks.gr
NC_000913	IPOD occupancy	Peak	1824601	1824661	2	+	.	From wt_m9_rdm_glu_statphase_merged_truseqnano_nebnext_v6rzlog10p_chipsub_cutoff2.000000_cwt_peaks.gr
NC_000913	IPOD occupancy	Peak	1825781	1825841	2	+	.	From wt_m9_rdm_glu_statphase_merged_truseqnano_nebnext_v6rzlog10p_chipsub_cutoff2.000000_cwt_peaks.gr
NC_000913	IPOD occupancy	Peak	1825956	1826016	2	+	.	From wt_m9_rdm_glu_statphase_merged_truseqnano_nebnext_v6rzlog10p_chipsub_cutoff2.000000_cwt_peaks.gr
NC_000913	IPOD occupancy	Peak	1827181	1827241	2	+	.	From wt_m9_rdm_glu_statphase_merged_truseqnano_nebnext_v6rzlog10p_chipsub_cutoff2.000000_cwt_peaks.gr
NC_000913	IPOD occupancy	Peak	1830181	1830241	2	+	.	From wt_m9_rdm_glu_statphase_merged_truseqnano_nebnext_v6rzlog10p_chipsub_cutoff2.000000_cwt_peaks.gr
NC_000913	IPOD occupancy	Peak	1831996	1832056	2	+	.	From wt_m9_rdm_glu_statphase_merged_truseqnano_nebnext_v6rzlog10p_chipsub_cutoff2.000000_cwt_peaks.gr
NC_000913	IPOD occupancy	Peak	1832111	1832171	2	+	.	From wt_m9_rdm_glu_statphase_merged_truseqnano_nebnext_v6rzlog10p_chipsub_cutoff2.000000_cwt_peaks.gr
NC_000913	IPOD occupancy	Peak	1832401	1832461	2	+	.	From wt_m9_rdm_glu_statphase_merged_truseqnano_nebnext_v6rzlog10p_chipsub_cutoff2.000000_cwt_peaks.gr
NC_000913	IPOD occupancy	Peak	1833261	1833321	2	+	.	From wt_m9_rdm_glu_statphase_merged_truseqnano_nebnext_v6rzlog10p_chipsub_cutoff2.000000_cwt_peaks.gr
NC_000913	IPOD occupancy	Peak	1833536	1833596	2	+	.	From wt_m9_rdm_glu_statphase_merged_truseqnano_nebnext_v6rzlog10p_chipsub_cutoff2.000000_cwt_peaks.gr
NC_000913	IPOD occupancy	Peak	1835251	1835311	2	+	.	From wt_m9_rdm_glu_statphase_merged_truseqnano_nebnext_v6rzlog10p_chipsub_cutoff2.000000_cwt_peaks.gr
NC_000913	IPOD occupancy	Peak	1835361	1835421	2	+	.	From wt_m9_rdm_glu_statphase_merged_truseqnano_nebnext_v6rzlog10p_chipsub_cutoff2.000000_cwt_peaks.gr
NC_000913	IPOD occupancy	Peak	1837811	1837871	2	+	.	From wt_m9_rdm_glu_statphase_merged_truseqnano_nebnext_v6rzlog10p_chipsub_cutoff2.000000_cwt_peaks.gr
NC_000913	IPOD occupancy	Peak	1840946	1841006	2	+	.	From wt_m9_rdm_glu_statphase_merged_truseqnano_nebnext_v6rzlog10p_chipsub_cutoff2.000000_cwt_peaks.gr
NC_000913	IPOD occupancy	Peak	1842201	1842261	2	+	.	From wt_m9_rdm_glu_statphase_merged_truseqnano_nebnext_v6rzlog10p_chipsub_cutoff2.000000_cwt_peaks.gr
NC_000913	IPOD occupancy	Peak	1842336	1842396	2	+	.	From wt_m9_rdm_glu_statphase_merged_truseqnano_nebnext_v6rzlog10p_chipsub_cutoff2.000000_cwt_peaks.gr
NC_000913	IPOD occupancy	Peak	1843971	1844031	2	+	.	From wt_m9_rdm_glu_statphase_merged_truseqnano_nebnext_v6rzlog10p_chipsub_cutoff2.000000_cwt_peaks.gr
NC_000913	IPOD occupancy	Peak	1844316	1844376	2	+	.	From wt_m9_rdm_glu_statphase_merged_truseqnano_nebnext_v6rzlog10p_chipsub_cutoff2.000000_cwt_peaks.gr
NC_000913	IPOD occupancy	Peak	1844586	1844646	2	+	.	From wt_m9_rdm_glu_statphase_merged_truseqnano_nebnext_v6rzlog10p_chipsub_cutoff2.000000_cwt_peaks.gr
NC_000913	IPOD occupancy	Peak	1844691	1844751	2	+	.	From wt_m9_rdm_glu_statphase_merged_truseqnano_nebnext_v6rzlog10p_chipsub_cutoff2.000000_cwt_peaks.gr
NC_000913	IPOD occupancy	Peak	1844856	1844916	2	+	.	From wt_m9_rdm_glu_statphase_merged_truseqnano_nebnext_v6rzlog10p_chipsub_cutoff2.000000_cwt_peaks.gr
NC_000913	IPOD occupancy	Peak	1846931	1846991	2	+	.	From wt_m9_rdm_glu_statphase_merged_truseqnano_nebnext_v6rzlog10p_chipsub_cutoff2.000000_cwt_peaks.gr
NC_000913	IPOD occupancy	Peak	1848526	1848586	2	+	.	From wt_m9_rdm_glu_statphase_merged_truseqnano_nebnext_v6rzlog10p_chipsub_cutoff2.000000_cwt_peaks.gr
NC_000913	IPOD occupancy	Peak	1849021	1849081	2	+	.	From wt_m9_rdm_glu_statphase_merged_truseqnano_nebnext_v6rzlog10p_chipsub_cutoff2.000000_cwt_peaks.gr
NC_000913	IPOD occupancy	Peak	1849746	1849806	2	+	.	From wt_m9_rdm_glu_statphase_merged_truseqnano_nebnext_v6rzlog10p_chipsub_cutoff2.000000_cwt_peaks.gr
NC_000913	IPOD occupancy	Peak	1850251	1850311	2	+	.	From wt_m9_rdm_glu_statphase_merged_truseqnano_nebnext_v6rzlog10p_chipsub_cutoff2.000000_cwt_peaks.gr
NC_000913	IPOD occupancy	Peak	1850826	1850886	2	+	.	From wt_m9_rdm_glu_statphase_merged_truseqnano_nebnext_v6rzlog10p_chipsub_cutoff2.000000_cwt_peaks.gr
NC_000913	IPOD occupancy	Peak	1851571	1851631	2	+	.	From wt_m9_rdm_glu_statphase_merged_truseqnano_nebnext_v6rzlog10p_chipsub_cutoff2.000000_cwt_peaks.gr
NC_000913	IPOD occupancy	Peak	1852851	1852911	2	+	.	From wt_m9_rdm_glu_statphase_merged_truseqnano_nebnext_v6rzlog10p_chipsub_cutoff2.000000_cwt_peaks.gr
NC_000913	IPOD occupancy	Peak	1852941	1853001	2	+	.	From wt_m9_rdm_glu_statphase_merged_truseqnano_nebnext_v6rzlog10p_chipsub_cutoff2.000000_cwt_peaks.gr
NC_000913	IPOD occupancy	Peak	1853861	1853921	2	+	.	From wt_m9_rdm_glu_statphase_merged_truseqnano_nebnext_v6rzlog10p_chipsub_cutoff2.000000_cwt_peaks.gr
NC_000913	IPOD occupancy	Peak	1854126	1854186	2	+	.	From wt_m9_rdm_glu_statphase_merged_truseqnano_nebnext_v6rzlog10p_chipsub_cutoff2.000000_cwt_peaks.gr
NC_000913	IPOD occupancy	Peak	1854896	1854956	2	+	.	From wt_m9_rdm_glu_statphase_merged_truseqnano_nebnext_v6rzlog10p_chipsub_cutoff2.000000_cwt_peaks.gr
NC_000913	IPOD occupancy	Peak	1855181	1855241	2	+	.	From wt_m9_rdm_glu_statphase_merged_truseqnano_nebnext_v6rzlog10p_chipsub_cutoff2.000000_cwt_peaks.gr
NC_000913	IPOD occupancy	Peak	1855396	1855456	2	+	.	From wt_m9_rdm_glu_statphase_merged_truseqnano_nebnext_v6rzlog10p_chipsub_cutoff2.000000_cwt_peaks.gr
NC_000913	IPOD occupancy	Peak	1855641	1855701	2	+	.	From wt_m9_rdm_glu_statphase_merged_truseqnano_nebnext_v6rzlog10p_chipsub_cutoff2.000000_cwt_peaks.gr
NC_000913	IPOD occupancy	Peak	1855766	1855826	2	+	.	From wt_m9_rdm_glu_statphase_merged_truseqnano_nebnext_v6rzlog10p_chipsub_cutoff2.000000_cwt_peaks.gr
NC_000913	IPOD occupancy	Peak	1856351	1856411	2	+	.	From wt_m9_rdm_glu_statphase_merged_truseqnano_nebnext_v6rzlog10p_chipsub_cutoff2.000000_cwt_peaks.gr
NC_000913	IPOD occupancy	Peak	1856511	1856571	2	+	.	From wt_m9_rdm_glu_statphase_merged_truseqnano_nebnext_v6rzlog10p_chipsub_cutoff2.000000_cwt_peaks.gr
NC_000913	IPOD occupancy	Peak	1856666	1856726	2	+	.	From wt_m9_rdm_glu_statphase_merged_truseqnano_nebnext_v6rzlog10p_chipsub_cutoff2.000000_cwt_peaks.gr
NC_000913	IPOD occupancy	Peak	1856876	1856936	2	+	.	From wt_m9_rdm_glu_statphase_merged_truseqnano_nebnext_v6rzlog10p_chipsub_cutoff2.000000_cwt_peaks.gr
NC_000913	IPOD occupancy	Peak	1857476	1857536	2	+	.	From wt_m9_rdm_glu_statphase_merged_truseqnano_nebnext_v6rzlog10p_chipsub_cutoff2.000000_cwt_peaks.gr
NC_000913	IPOD occupancy	Peak	1857736	1857796	2	+	.	From wt_m9_rdm_glu_statphase_merged_truseqnano_nebnext_v6rzlog10p_chipsub_cutoff2.000000_cwt_peaks.gr
NC_000913	IPOD occupancy	Peak	1858281	1858341	2	+	.	From wt_m9_rdm_glu_statphase_merged_truseqnano_nebnext_v6rzlog10p_chipsub_cutoff2.000000_cwt_peaks.gr
NC_000913	IPOD occupancy	Peak	1858811	1858871	2	+	.	From wt_m9_rdm_glu_statphase_merged_truseqnano_nebnext_v6rzlog10p_chipsub_cutoff2.000000_cwt_peaks.gr
NC_000913	IPOD occupancy	Peak	1858906	1858966	2	+	.	From wt_m9_rdm_glu_statphase_merged_truseqnano_nebnext_v6rzlog10p_chipsub_cutoff2.000000_cwt_peaks.gr
NC_000913	IPOD occupancy	Peak	1859076	1859136	2	+	.	From wt_m9_rdm_glu_statphase_merged_truseqnano_nebnext_v6rzlog10p_chipsub_cutoff2.000000_cwt_peaks.gr
NC_000913	IPOD occupancy	Peak	1859311	1859371	2	+	.	From wt_m9_rdm_glu_statphase_merged_truseqnano_nebnext_v6rzlog10p_chipsub_cutoff2.000000_cwt_peaks.gr
NC_000913	IPOD occupancy	Peak	1860236	1860296	2	+	.	From wt_m9_rdm_glu_statphase_merged_truseqnano_nebnext_v6rzlog10p_chipsub_cutoff2.000000_cwt_peaks.gr
NC_000913	IPOD occupancy	Peak	1862256	1862316	2	+	.	From wt_m9_rdm_glu_statphase_merged_truseqnano_nebnext_v6rzlog10p_chipsub_cutoff2.000000_cwt_peaks.gr
NC_000913	IPOD occupancy	Peak	1864716	1864776	2	+	.	From wt_m9_rdm_glu_statphase_merged_truseqnano_nebnext_v6rzlog10p_chipsub_cutoff2.000000_cwt_peaks.gr
NC_000913	IPOD occupancy	Peak	1866526	1866586	2	+	.	From wt_m9_rdm_glu_statphase_merged_truseqnano_nebnext_v6rzlog10p_chipsub_cutoff2.000000_cwt_peaks.gr
NC_000913	IPOD occupancy	Peak	1870181	1870241	2	+	.	From wt_m9_rdm_glu_statphase_merged_truseqnano_nebnext_v6rzlog10p_chipsub_cutoff2.000000_cwt_peaks.gr
NC_000913	IPOD occupancy	Peak	1870291	1870351	2	+	.	From wt_m9_rdm_glu_statphase_merged_truseqnano_nebnext_v6rzlog10p_chipsub_cutoff2.000000_cwt_peaks.gr
NC_000913	IPOD occupancy	Peak	1870576	1870636	2	+	.	From wt_m9_rdm_glu_statphase_merged_truseqnano_nebnext_v6rzlog10p_chipsub_cutoff2.000000_cwt_peaks.gr
NC_000913	IPOD occupancy	Peak	1870766	1870826	2	+	.	From wt_m9_rdm_glu_statphase_merged_truseqnano_nebnext_v6rzlog10p_chipsub_cutoff2.000000_cwt_peaks.gr
NC_000913	IPOD occupancy	Peak	1871101	1871161	2	+	.	From wt_m9_rdm_glu_statphase_merged_truseqnano_nebnext_v6rzlog10p_chipsub_cutoff2.000000_cwt_peaks.gr
NC_000913	IPOD occupancy	Peak	1871451	1871511	2	+	.	From wt_m9_rdm_glu_statphase_merged_truseqnano_nebnext_v6rzlog10p_chipsub_cutoff2.000000_cwt_peaks.gr
NC_000913	IPOD occupancy	Peak	1871646	1871706	2	+	.	From wt_m9_rdm_glu_statphase_merged_truseqnano_nebnext_v6rzlog10p_chipsub_cutoff2.000000_cwt_peaks.gr
NC_000913	IPOD occupancy	Peak	1872176	1872236	2	+	.	From wt_m9_rdm_glu_statphase_merged_truseqnano_nebnext_v6rzlog10p_chipsub_cutoff2.000000_cwt_peaks.gr
NC_000913	IPOD occupancy	Peak	1872526	1872586	2	+	.	From wt_m9_rdm_glu_statphase_merged_truseqnano_nebnext_v6rzlog10p_chipsub_cutoff2.000000_cwt_peaks.gr
NC_000913	IPOD occupancy	Peak	1873156	1873216	2	+	.	From wt_m9_rdm_glu_statphase_merged_truseqnano_nebnext_v6rzlog10p_chipsub_cutoff2.000000_cwt_peaks.gr
NC_000913	IPOD occupancy	Peak	1873481	1873541	2	+	.	From wt_m9_rdm_glu_statphase_merged_truseqnano_nebnext_v6rzlog10p_chipsub_cutoff2.000000_cwt_peaks.gr
NC_000913	IPOD occupancy	Peak	1874131	1874191	2	+	.	From wt_m9_rdm_glu_statphase_merged_truseqnano_nebnext_v6rzlog10p_chipsub_cutoff2.000000_cwt_peaks.gr
NC_000913	IPOD occupancy	Peak	1875366	1875426	2	+	.	From wt_m9_rdm_glu_statphase_merged_truseqnano_nebnext_v6rzlog10p_chipsub_cutoff2.000000_cwt_peaks.gr
NC_000913	IPOD occupancy	Peak	1877566	1877626	2	+	.	From wt_m9_rdm_glu_statphase_merged_truseqnano_nebnext_v6rzlog10p_chipsub_cutoff2.000000_cwt_peaks.gr
NC_000913	IPOD occupancy	Peak	1878331	1878391	2	+	.	From wt_m9_rdm_glu_statphase_merged_truseqnano_nebnext_v6rzlog10p_chipsub_cutoff2.000000_cwt_peaks.gr
NC_000913	IPOD occupancy	Peak	1878541	1878601	2	+	.	From wt_m9_rdm_glu_statphase_merged_truseqnano_nebnext_v6rzlog10p_chipsub_cutoff2.000000_cwt_peaks.gr
NC_000913	IPOD occupancy	Peak	1879896	1879956	2	+	.	From wt_m9_rdm_glu_statphase_merged_truseqnano_nebnext_v6rzlog10p_chipsub_cutoff2.000000_cwt_peaks.gr
NC_000913	IPOD occupancy	Peak	1880146	1880206	2	+	.	From wt_m9_rdm_glu_statphase_merged_truseqnano_nebnext_v6rzlog10p_chipsub_cutoff2.000000_cwt_peaks.gr
NC_000913	IPOD occupancy	Peak	1880501	1880561	2	+	.	From wt_m9_rdm_glu_statphase_merged_truseqnano_nebnext_v6rzlog10p_chipsub_cutoff2.000000_cwt_peaks.gr
NC_000913	IPOD occupancy	Peak	1880851	1880911	2	+	.	From wt_m9_rdm_glu_statphase_merged_truseqnano_nebnext_v6rzlog10p_chipsub_cutoff2.000000_cwt_peaks.gr
NC_000913	IPOD occupancy	Peak	1883106	1883166	2	+	.	From wt_m9_rdm_glu_statphase_merged_truseqnano_nebnext_v6rzlog10p_chipsub_cutoff2.000000_cwt_peaks.gr
NC_000913	IPOD occupancy	Peak	1883301	1883361	2	+	.	From wt_m9_rdm_glu_statphase_merged_truseqnano_nebnext_v6rzlog10p_chipsub_cutoff2.000000_cwt_peaks.gr
NC_000913	IPOD occupancy	Peak	1883461	1883521	2	+	.	From wt_m9_rdm_glu_statphase_merged_truseqnano_nebnext_v6rzlog10p_chipsub_cutoff2.000000_cwt_peaks.gr
NC_000913	IPOD occupancy	Peak	1886681	1886741	2	+	.	From wt_m9_rdm_glu_statphase_merged_truseqnano_nebnext_v6rzlog10p_chipsub_cutoff2.000000_cwt_peaks.gr
NC_000913	IPOD occupancy	Peak	1887036	1887096	2	+	.	From wt_m9_rdm_glu_statphase_merged_truseqnano_nebnext_v6rzlog10p_chipsub_cutoff2.000000_cwt_peaks.gr
NC_000913	IPOD occupancy	Peak	1889301	1889361	2	+	.	From wt_m9_rdm_glu_statphase_merged_truseqnano_nebnext_v6rzlog10p_chipsub_cutoff2.000000_cwt_peaks.gr
NC_000913	IPOD occupancy	Peak	1889401	1889461	2	+	.	From wt_m9_rdm_glu_statphase_merged_truseqnano_nebnext_v6rzlog10p_chipsub_cutoff2.000000_cwt_peaks.gr
NC_000913	IPOD occupancy	Peak	1889786	1889846	2	+	.	From wt_m9_rdm_glu_statphase_merged_truseqnano_nebnext_v6rzlog10p_chipsub_cutoff2.000000_cwt_peaks.gr
NC_000913	IPOD occupancy	Peak	1889916	1889976	2	+	.	From wt_m9_rdm_glu_statphase_merged_truseqnano_nebnext_v6rzlog10p_chipsub_cutoff2.000000_cwt_peaks.gr
NC_000913	IPOD occupancy	Peak	1890086	1890146	2	+	.	From wt_m9_rdm_glu_statphase_merged_truseqnano_nebnext_v6rzlog10p_chipsub_cutoff2.000000_cwt_peaks.gr
NC_000913	IPOD occupancy	Peak	1893731	1893791	2	+	.	From wt_m9_rdm_glu_statphase_merged_truseqnano_nebnext_v6rzlog10p_chipsub_cutoff2.000000_cwt_peaks.gr
NC_000913	IPOD occupancy	Peak	1894021	1894081	2	+	.	From wt_m9_rdm_glu_statphase_merged_truseqnano_nebnext_v6rzlog10p_chipsub_cutoff2.000000_cwt_peaks.gr
NC_000913	IPOD occupancy	Peak	1894191	1894251	2	+	.	From wt_m9_rdm_glu_statphase_merged_truseqnano_nebnext_v6rzlog10p_chipsub_cutoff2.000000_cwt_peaks.gr
NC_000913	IPOD occupancy	Peak	1894361	1894421	2	+	.	From wt_m9_rdm_glu_statphase_merged_truseqnano_nebnext_v6rzlog10p_chipsub_cutoff2.000000_cwt_peaks.gr
NC_000913	IPOD occupancy	Peak	1894516	1894576	2	+	.	From wt_m9_rdm_glu_statphase_merged_truseqnano_nebnext_v6rzlog10p_chipsub_cutoff2.000000_cwt_peaks.gr
NC_000913	IPOD occupancy	Peak	1895166	1895226	2	+	.	From wt_m9_rdm_glu_statphase_merged_truseqnano_nebnext_v6rzlog10p_chipsub_cutoff2.000000_cwt_peaks.gr
NC_000913	IPOD occupancy	Peak	1897681	1897741	2	+	.	From wt_m9_rdm_glu_statphase_merged_truseqnano_nebnext_v6rzlog10p_chipsub_cutoff2.000000_cwt_peaks.gr
NC_000913	IPOD occupancy	Peak	1898906	1898966	2	+	.	From wt_m9_rdm_glu_statphase_merged_truseqnano_nebnext_v6rzlog10p_chipsub_cutoff2.000000_cwt_peaks.gr
NC_000913	IPOD occupancy	Peak	1899046	1899106	2	+	.	From wt_m9_rdm_glu_statphase_merged_truseqnano_nebnext_v6rzlog10p_chipsub_cutoff2.000000_cwt_peaks.gr
NC_000913	IPOD occupancy	Peak	1899371	1899431	2	+	.	From wt_m9_rdm_glu_statphase_merged_truseqnano_nebnext_v6rzlog10p_chipsub_cutoff2.000000_cwt_peaks.gr
NC_000913	IPOD occupancy	Peak	1900056	1900116	2	+	.	From wt_m9_rdm_glu_statphase_merged_truseqnano_nebnext_v6rzlog10p_chipsub_cutoff2.000000_cwt_peaks.gr
NC_000913	IPOD occupancy	Peak	1900526	1900586	2	+	.	From wt_m9_rdm_glu_statphase_merged_truseqnano_nebnext_v6rzlog10p_chipsub_cutoff2.000000_cwt_peaks.gr
NC_000913	IPOD occupancy	Peak	1901436	1901496	2	+	.	From wt_m9_rdm_glu_statphase_merged_truseqnano_nebnext_v6rzlog10p_chipsub_cutoff2.000000_cwt_peaks.gr
NC_000913	IPOD occupancy	Peak	1902686	1902746	2	+	.	From wt_m9_rdm_glu_statphase_merged_truseqnano_nebnext_v6rzlog10p_chipsub_cutoff2.000000_cwt_peaks.gr
NC_000913	IPOD occupancy	Peak	1903006	1903066	2	+	.	From wt_m9_rdm_glu_statphase_merged_truseqnano_nebnext_v6rzlog10p_chipsub_cutoff2.000000_cwt_peaks.gr
NC_000913	IPOD occupancy	Peak	1903641	1903701	2	+	.	From wt_m9_rdm_glu_statphase_merged_truseqnano_nebnext_v6rzlog10p_chipsub_cutoff2.000000_cwt_peaks.gr
NC_000913	IPOD occupancy	Peak	1903766	1903826	2	+	.	From wt_m9_rdm_glu_statphase_merged_truseqnano_nebnext_v6rzlog10p_chipsub_cutoff2.000000_cwt_peaks.gr
NC_000913	IPOD occupancy	Peak	1903876	1903936	2	+	.	From wt_m9_rdm_glu_statphase_merged_truseqnano_nebnext_v6rzlog10p_chipsub_cutoff2.000000_cwt_peaks.gr
NC_000913	IPOD occupancy	Peak	1904391	1904451	2	+	.	From wt_m9_rdm_glu_statphase_merged_truseqnano_nebnext_v6rzlog10p_chipsub_cutoff2.000000_cwt_peaks.gr
NC_000913	IPOD occupancy	Peak	1904766	1904826	2	+	.	From wt_m9_rdm_glu_statphase_merged_truseqnano_nebnext_v6rzlog10p_chipsub_cutoff2.000000_cwt_peaks.gr
NC_000913	IPOD occupancy	Peak	1904961	1905021	2	+	.	From wt_m9_rdm_glu_statphase_merged_truseqnano_nebnext_v6rzlog10p_chipsub_cutoff2.000000_cwt_peaks.gr
NC_000913	IPOD occupancy	Peak	1905221	1905281	2	+	.	From wt_m9_rdm_glu_statphase_merged_truseqnano_nebnext_v6rzlog10p_chipsub_cutoff2.000000_cwt_peaks.gr
NC_000913	IPOD occupancy	Peak	1905396	1905456	2	+	.	From wt_m9_rdm_glu_statphase_merged_truseqnano_nebnext_v6rzlog10p_chipsub_cutoff2.000000_cwt_peaks.gr
NC_000913	IPOD occupancy	Peak	1905926	1905986	2	+	.	From wt_m9_rdm_glu_statphase_merged_truseqnano_nebnext_v6rzlog10p_chipsub_cutoff2.000000_cwt_peaks.gr
NC_000913	IPOD occupancy	Peak	1907886	1907946	2	+	.	From wt_m9_rdm_glu_statphase_merged_truseqnano_nebnext_v6rzlog10p_chipsub_cutoff2.000000_cwt_peaks.gr
NC_000913	IPOD occupancy	Peak	1909581	1909641	2	+	.	From wt_m9_rdm_glu_statphase_merged_truseqnano_nebnext_v6rzlog10p_chipsub_cutoff2.000000_cwt_peaks.gr
NC_000913	IPOD occupancy	Peak	1909701	1909761	2	+	.	From wt_m9_rdm_glu_statphase_merged_truseqnano_nebnext_v6rzlog10p_chipsub_cutoff2.000000_cwt_peaks.gr
NC_000913	IPOD occupancy	Peak	1911061	1911121	2	+	.	From wt_m9_rdm_glu_statphase_merged_truseqnano_nebnext_v6rzlog10p_chipsub_cutoff2.000000_cwt_peaks.gr
NC_000913	IPOD occupancy	Peak	1911901	1911961	2	+	.	From wt_m9_rdm_glu_statphase_merged_truseqnano_nebnext_v6rzlog10p_chipsub_cutoff2.000000_cwt_peaks.gr
NC_000913	IPOD occupancy	Peak	1912131	1912191	2	+	.	From wt_m9_rdm_glu_statphase_merged_truseqnano_nebnext_v6rzlog10p_chipsub_cutoff2.000000_cwt_peaks.gr
NC_000913	IPOD occupancy	Peak	1912656	1912716	2	+	.	From wt_m9_rdm_glu_statphase_merged_truseqnano_nebnext_v6rzlog10p_chipsub_cutoff2.000000_cwt_peaks.gr
NC_000913	IPOD occupancy	Peak	1914831	1914891	2	+	.	From wt_m9_rdm_glu_statphase_merged_truseqnano_nebnext_v6rzlog10p_chipsub_cutoff2.000000_cwt_peaks.gr
NC_000913	IPOD occupancy	Peak	1915606	1915666	2	+	.	From wt_m9_rdm_glu_statphase_merged_truseqnano_nebnext_v6rzlog10p_chipsub_cutoff2.000000_cwt_peaks.gr
NC_000913	IPOD occupancy	Peak	1922476	1922536	2	+	.	From wt_m9_rdm_glu_statphase_merged_truseqnano_nebnext_v6rzlog10p_chipsub_cutoff2.000000_cwt_peaks.gr
NC_000913	IPOD occupancy	Peak	1924201	1924261	2	+	.	From wt_m9_rdm_glu_statphase_merged_truseqnano_nebnext_v6rzlog10p_chipsub_cutoff2.000000_cwt_peaks.gr
NC_000913	IPOD occupancy	Peak	1924981	1925041	2	+	.	From wt_m9_rdm_glu_statphase_merged_truseqnano_nebnext_v6rzlog10p_chipsub_cutoff2.000000_cwt_peaks.gr
NC_000913	IPOD occupancy	Peak	1926301	1926361	2	+	.	From wt_m9_rdm_glu_statphase_merged_truseqnano_nebnext_v6rzlog10p_chipsub_cutoff2.000000_cwt_peaks.gr
NC_000913	IPOD occupancy	Peak	1929531	1929591	2	+	.	From wt_m9_rdm_glu_statphase_merged_truseqnano_nebnext_v6rzlog10p_chipsub_cutoff2.000000_cwt_peaks.gr
NC_000913	IPOD occupancy	Peak	1929671	1929731	2	+	.	From wt_m9_rdm_glu_statphase_merged_truseqnano_nebnext_v6rzlog10p_chipsub_cutoff2.000000_cwt_peaks.gr
NC_000913	IPOD occupancy	Peak	1931031	1931091	2	+	.	From wt_m9_rdm_glu_statphase_merged_truseqnano_nebnext_v6rzlog10p_chipsub_cutoff2.000000_cwt_peaks.gr
NC_000913	IPOD occupancy	Peak	1932721	1932781	2	+	.	From wt_m9_rdm_glu_statphase_merged_truseqnano_nebnext_v6rzlog10p_chipsub_cutoff2.000000_cwt_peaks.gr
NC_000913	IPOD occupancy	Peak	1933441	1933501	2	+	.	From wt_m9_rdm_glu_statphase_merged_truseqnano_nebnext_v6rzlog10p_chipsub_cutoff2.000000_cwt_peaks.gr
NC_000913	IPOD occupancy	Peak	1934561	1934621	2	+	.	From wt_m9_rdm_glu_statphase_merged_truseqnano_nebnext_v6rzlog10p_chipsub_cutoff2.000000_cwt_peaks.gr
NC_000913	IPOD occupancy	Peak	1934781	1934841	2	+	.	From wt_m9_rdm_glu_statphase_merged_truseqnano_nebnext_v6rzlog10p_chipsub_cutoff2.000000_cwt_peaks.gr
NC_000913	IPOD occupancy	Peak	1935676	1935736	2	+	.	From wt_m9_rdm_glu_statphase_merged_truseqnano_nebnext_v6rzlog10p_chipsub_cutoff2.000000_cwt_peaks.gr
NC_000913	IPOD occupancy	Peak	1936631	1936691	2	+	.	From wt_m9_rdm_glu_statphase_merged_truseqnano_nebnext_v6rzlog10p_chipsub_cutoff2.000000_cwt_peaks.gr
NC_000913	IPOD occupancy	Peak	1942351	1942411	2	+	.	From wt_m9_rdm_glu_statphase_merged_truseqnano_nebnext_v6rzlog10p_chipsub_cutoff2.000000_cwt_peaks.gr
NC_000913	IPOD occupancy	Peak	1943061	1943121	2	+	.	From wt_m9_rdm_glu_statphase_merged_truseqnano_nebnext_v6rzlog10p_chipsub_cutoff2.000000_cwt_peaks.gr
NC_000913	IPOD occupancy	Peak	1945746	1945806	2	+	.	From wt_m9_rdm_glu_statphase_merged_truseqnano_nebnext_v6rzlog10p_chipsub_cutoff2.000000_cwt_peaks.gr
NC_000913	IPOD occupancy	Peak	1946271	1946331	2	+	.	From wt_m9_rdm_glu_statphase_merged_truseqnano_nebnext_v6rzlog10p_chipsub_cutoff2.000000_cwt_peaks.gr
NC_000913	IPOD occupancy	Peak	1946436	1946496	2	+	.	From wt_m9_rdm_glu_statphase_merged_truseqnano_nebnext_v6rzlog10p_chipsub_cutoff2.000000_cwt_peaks.gr
NC_000913	IPOD occupancy	Peak	1946626	1946686	2	+	.	From wt_m9_rdm_glu_statphase_merged_truseqnano_nebnext_v6rzlog10p_chipsub_cutoff2.000000_cwt_peaks.gr
NC_000913	IPOD occupancy	Peak	1948721	1948781	2	+	.	From wt_m9_rdm_glu_statphase_merged_truseqnano_nebnext_v6rzlog10p_chipsub_cutoff2.000000_cwt_peaks.gr
NC_000913	IPOD occupancy	Peak	1949586	1949646	2	+	.	From wt_m9_rdm_glu_statphase_merged_truseqnano_nebnext_v6rzlog10p_chipsub_cutoff2.000000_cwt_peaks.gr
NC_000913	IPOD occupancy	Peak	1949871	1949931	2	+	.	From wt_m9_rdm_glu_statphase_merged_truseqnano_nebnext_v6rzlog10p_chipsub_cutoff2.000000_cwt_peaks.gr
NC_000913	IPOD occupancy	Peak	1951186	1951246	2	+	.	From wt_m9_rdm_glu_statphase_merged_truseqnano_nebnext_v6rzlog10p_chipsub_cutoff2.000000_cwt_peaks.gr
NC_000913	IPOD occupancy	Peak	1953586	1953646	2	+	.	From wt_m9_rdm_glu_statphase_merged_truseqnano_nebnext_v6rzlog10p_chipsub_cutoff2.000000_cwt_peaks.gr
NC_000913	IPOD occupancy	Peak	1953921	1953981	2	+	.	From wt_m9_rdm_glu_statphase_merged_truseqnano_nebnext_v6rzlog10p_chipsub_cutoff2.000000_cwt_peaks.gr
NC_000913	IPOD occupancy	Peak	1955056	1955116	2	+	.	From wt_m9_rdm_glu_statphase_merged_truseqnano_nebnext_v6rzlog10p_chipsub_cutoff2.000000_cwt_peaks.gr
NC_000913	IPOD occupancy	Peak	1956611	1956671	2	+	.	From wt_m9_rdm_glu_statphase_merged_truseqnano_nebnext_v6rzlog10p_chipsub_cutoff2.000000_cwt_peaks.gr
NC_000913	IPOD occupancy	Peak	1957676	1957736	2	+	.	From wt_m9_rdm_glu_statphase_merged_truseqnano_nebnext_v6rzlog10p_chipsub_cutoff2.000000_cwt_peaks.gr
NC_000913	IPOD occupancy	Peak	1957831	1957891	2	+	.	From wt_m9_rdm_glu_statphase_merged_truseqnano_nebnext_v6rzlog10p_chipsub_cutoff2.000000_cwt_peaks.gr
NC_000913	IPOD occupancy	Peak	1957956	1958016	2	+	.	From wt_m9_rdm_glu_statphase_merged_truseqnano_nebnext_v6rzlog10p_chipsub_cutoff2.000000_cwt_peaks.gr
NC_000913	IPOD occupancy	Peak	1958116	1958176	2	+	.	From wt_m9_rdm_glu_statphase_merged_truseqnano_nebnext_v6rzlog10p_chipsub_cutoff2.000000_cwt_peaks.gr
NC_000913	IPOD occupancy	Peak	1958231	1958291	2	+	.	From wt_m9_rdm_glu_statphase_merged_truseqnano_nebnext_v6rzlog10p_chipsub_cutoff2.000000_cwt_peaks.gr
NC_000913	IPOD occupancy	Peak	1958836	1958896	2	+	.	From wt_m9_rdm_glu_statphase_merged_truseqnano_nebnext_v6rzlog10p_chipsub_cutoff2.000000_cwt_peaks.gr
NC_000913	IPOD occupancy	Peak	1959496	1959556	2	+	.	From wt_m9_rdm_glu_statphase_merged_truseqnano_nebnext_v6rzlog10p_chipsub_cutoff2.000000_cwt_peaks.gr
NC_000913	IPOD occupancy	Peak	1959771	1959831	2	+	.	From wt_m9_rdm_glu_statphase_merged_truseqnano_nebnext_v6rzlog10p_chipsub_cutoff2.000000_cwt_peaks.gr
NC_000913	IPOD occupancy	Peak	1960031	1960091	2	+	.	From wt_m9_rdm_glu_statphase_merged_truseqnano_nebnext_v6rzlog10p_chipsub_cutoff2.000000_cwt_peaks.gr
NC_000913	IPOD occupancy	Peak	1961851	1961911	2	+	.	From wt_m9_rdm_glu_statphase_merged_truseqnano_nebnext_v6rzlog10p_chipsub_cutoff2.000000_cwt_peaks.gr
NC_000913	IPOD occupancy	Peak	1961946	1962006	2	+	.	From wt_m9_rdm_glu_statphase_merged_truseqnano_nebnext_v6rzlog10p_chipsub_cutoff2.000000_cwt_peaks.gr
NC_000913	IPOD occupancy	Peak	1964866	1964926	2	+	.	From wt_m9_rdm_glu_statphase_merged_truseqnano_nebnext_v6rzlog10p_chipsub_cutoff2.000000_cwt_peaks.gr
NC_000913	IPOD occupancy	Peak	1967341	1967401	2	+	.	From wt_m9_rdm_glu_statphase_merged_truseqnano_nebnext_v6rzlog10p_chipsub_cutoff2.000000_cwt_peaks.gr
NC_000913	IPOD occupancy	Peak	1968466	1968526	2	+	.	From wt_m9_rdm_glu_statphase_merged_truseqnano_nebnext_v6rzlog10p_chipsub_cutoff2.000000_cwt_peaks.gr
NC_000913	IPOD occupancy	Peak	1968641	1968701	2	+	.	From wt_m9_rdm_glu_statphase_merged_truseqnano_nebnext_v6rzlog10p_chipsub_cutoff2.000000_cwt_peaks.gr
NC_000913	IPOD occupancy	Peak	1969411	1969471	2	+	.	From wt_m9_rdm_glu_statphase_merged_truseqnano_nebnext_v6rzlog10p_chipsub_cutoff2.000000_cwt_peaks.gr
NC_000913	IPOD occupancy	Peak	1971581	1971641	2	+	.	From wt_m9_rdm_glu_statphase_merged_truseqnano_nebnext_v6rzlog10p_chipsub_cutoff2.000000_cwt_peaks.gr
NC_000913	IPOD occupancy	Peak	1972266	1972326	2	+	.	From wt_m9_rdm_glu_statphase_merged_truseqnano_nebnext_v6rzlog10p_chipsub_cutoff2.000000_cwt_peaks.gr
NC_000913	IPOD occupancy	Peak	1973306	1973366	2	+	.	From wt_m9_rdm_glu_statphase_merged_truseqnano_nebnext_v6rzlog10p_chipsub_cutoff2.000000_cwt_peaks.gr
NC_000913	IPOD occupancy	Peak	1976471	1976531	2	+	.	From wt_m9_rdm_glu_statphase_merged_truseqnano_nebnext_v6rzlog10p_chipsub_cutoff2.000000_cwt_peaks.gr
NC_000913	IPOD occupancy	Peak	1978231	1978291	2	+	.	From wt_m9_rdm_glu_statphase_merged_truseqnano_nebnext_v6rzlog10p_chipsub_cutoff2.000000_cwt_peaks.gr
NC_000913	IPOD occupancy	Peak	1978501	1978561	2	+	.	From wt_m9_rdm_glu_statphase_merged_truseqnano_nebnext_v6rzlog10p_chipsub_cutoff2.000000_cwt_peaks.gr
NC_000913	IPOD occupancy	Peak	1978651	1978711	2	+	.	From wt_m9_rdm_glu_statphase_merged_truseqnano_nebnext_v6rzlog10p_chipsub_cutoff2.000000_cwt_peaks.gr
NC_000913	IPOD occupancy	Peak	1979606	1979666	2	+	.	From wt_m9_rdm_glu_statphase_merged_truseqnano_nebnext_v6rzlog10p_chipsub_cutoff2.000000_cwt_peaks.gr
NC_000913	IPOD occupancy	Peak	1981196	1981256	2	+	.	From wt_m9_rdm_glu_statphase_merged_truseqnano_nebnext_v6rzlog10p_chipsub_cutoff2.000000_cwt_peaks.gr
NC_000913	IPOD occupancy	Peak	1981601	1981661	2	+	.	From wt_m9_rdm_glu_statphase_merged_truseqnano_nebnext_v6rzlog10p_chipsub_cutoff2.000000_cwt_peaks.gr
NC_000913	IPOD occupancy	Peak	1983731	1983791	2	+	.	From wt_m9_rdm_glu_statphase_merged_truseqnano_nebnext_v6rzlog10p_chipsub_cutoff2.000000_cwt_peaks.gr
NC_000913	IPOD occupancy	Peak	1985526	1985586	2	+	.	From wt_m9_rdm_glu_statphase_merged_truseqnano_nebnext_v6rzlog10p_chipsub_cutoff2.000000_cwt_peaks.gr
NC_000913	IPOD occupancy	Peak	1986211	1986271	2	+	.	From wt_m9_rdm_glu_statphase_merged_truseqnano_nebnext_v6rzlog10p_chipsub_cutoff2.000000_cwt_peaks.gr
NC_000913	IPOD occupancy	Peak	1986531	1986591	2	+	.	From wt_m9_rdm_glu_statphase_merged_truseqnano_nebnext_v6rzlog10p_chipsub_cutoff2.000000_cwt_peaks.gr
NC_000913	IPOD occupancy	Peak	1986656	1986716	2	+	.	From wt_m9_rdm_glu_statphase_merged_truseqnano_nebnext_v6rzlog10p_chipsub_cutoff2.000000_cwt_peaks.gr
NC_000913	IPOD occupancy	Peak	1987131	1987191	2	+	.	From wt_m9_rdm_glu_statphase_merged_truseqnano_nebnext_v6rzlog10p_chipsub_cutoff2.000000_cwt_peaks.gr
NC_000913	IPOD occupancy	Peak	1988461	1988521	2	+	.	From wt_m9_rdm_glu_statphase_merged_truseqnano_nebnext_v6rzlog10p_chipsub_cutoff2.000000_cwt_peaks.gr
NC_000913	IPOD occupancy	Peak	1988691	1988751	2	+	.	From wt_m9_rdm_glu_statphase_merged_truseqnano_nebnext_v6rzlog10p_chipsub_cutoff2.000000_cwt_peaks.gr
NC_000913	IPOD occupancy	Peak	1988931	1988991	2	+	.	From wt_m9_rdm_glu_statphase_merged_truseqnano_nebnext_v6rzlog10p_chipsub_cutoff2.000000_cwt_peaks.gr
NC_000913	IPOD occupancy	Peak	1989056	1989116	2	+	.	From wt_m9_rdm_glu_statphase_merged_truseqnano_nebnext_v6rzlog10p_chipsub_cutoff2.000000_cwt_peaks.gr
NC_000913	IPOD occupancy	Peak	1990561	1990621	2	+	.	From wt_m9_rdm_glu_statphase_merged_truseqnano_nebnext_v6rzlog10p_chipsub_cutoff2.000000_cwt_peaks.gr
NC_000913	IPOD occupancy	Peak	1991771	1991831	2	+	.	From wt_m9_rdm_glu_statphase_merged_truseqnano_nebnext_v6rzlog10p_chipsub_cutoff2.000000_cwt_peaks.gr
NC_000913	IPOD occupancy	Peak	1992116	1992176	2	+	.	From wt_m9_rdm_glu_statphase_merged_truseqnano_nebnext_v6rzlog10p_chipsub_cutoff2.000000_cwt_peaks.gr
NC_000913	IPOD occupancy	Peak	1992971	1993136	2	+	.	From wt_m9_rdm_glu_statphase_merged_truseqnano_nebnext_v6rzlog10p_chipsub_cutoff2.000000_cwt_peaks.gr
NC_000913	IPOD occupancy	Peak	1995576	1995636	2	+	.	From wt_m9_rdm_glu_statphase_merged_truseqnano_nebnext_v6rzlog10p_chipsub_cutoff2.000000_cwt_peaks.gr
NC_000913	IPOD occupancy	Peak	1996886	1996946	2	+	.	From wt_m9_rdm_glu_statphase_merged_truseqnano_nebnext_v6rzlog10p_chipsub_cutoff2.000000_cwt_peaks.gr
NC_000913	IPOD occupancy	Peak	2000376	2000436	2	+	.	From wt_m9_rdm_glu_statphase_merged_truseqnano_nebnext_v6rzlog10p_chipsub_cutoff2.000000_cwt_peaks.gr
NC_000913	IPOD occupancy	Peak	2001986	2002046	2	+	.	From wt_m9_rdm_glu_statphase_merged_truseqnano_nebnext_v6rzlog10p_chipsub_cutoff2.000000_cwt_peaks.gr
NC_000913	IPOD occupancy	Peak	2006601	2006661	2	+	.	From wt_m9_rdm_glu_statphase_merged_truseqnano_nebnext_v6rzlog10p_chipsub_cutoff2.000000_cwt_peaks.gr
NC_000913	IPOD occupancy	Peak	2006941	2007001	2	+	.	From wt_m9_rdm_glu_statphase_merged_truseqnano_nebnext_v6rzlog10p_chipsub_cutoff2.000000_cwt_peaks.gr
NC_000913	IPOD occupancy	Peak	2009001	2009061	2	+	.	From wt_m9_rdm_glu_statphase_merged_truseqnano_nebnext_v6rzlog10p_chipsub_cutoff2.000000_cwt_peaks.gr
NC_000913	IPOD occupancy	Peak	2010166	2010226	2	+	.	From wt_m9_rdm_glu_statphase_merged_truseqnano_nebnext_v6rzlog10p_chipsub_cutoff2.000000_cwt_peaks.gr
NC_000913	IPOD occupancy	Peak	2010481	2010541	2	+	.	From wt_m9_rdm_glu_statphase_merged_truseqnano_nebnext_v6rzlog10p_chipsub_cutoff2.000000_cwt_peaks.gr
NC_000913	IPOD occupancy	Peak	2011006	2011066	2	+	.	From wt_m9_rdm_glu_statphase_merged_truseqnano_nebnext_v6rzlog10p_chipsub_cutoff2.000000_cwt_peaks.gr
NC_000913	IPOD occupancy	Peak	2011211	2011271	2	+	.	From wt_m9_rdm_glu_statphase_merged_truseqnano_nebnext_v6rzlog10p_chipsub_cutoff2.000000_cwt_peaks.gr
NC_000913	IPOD occupancy	Peak	2011521	2011581	2	+	.	From wt_m9_rdm_glu_statphase_merged_truseqnano_nebnext_v6rzlog10p_chipsub_cutoff2.000000_cwt_peaks.gr
NC_000913	IPOD occupancy	Peak	2011636	2011696	2	+	.	From wt_m9_rdm_glu_statphase_merged_truseqnano_nebnext_v6rzlog10p_chipsub_cutoff2.000000_cwt_peaks.gr
NC_000913	IPOD occupancy	Peak	2011816	2011876	2	+	.	From wt_m9_rdm_glu_statphase_merged_truseqnano_nebnext_v6rzlog10p_chipsub_cutoff2.000000_cwt_peaks.gr
NC_000913	IPOD occupancy	Peak	2011956	2012016	2	+	.	From wt_m9_rdm_glu_statphase_merged_truseqnano_nebnext_v6rzlog10p_chipsub_cutoff2.000000_cwt_peaks.gr
NC_000913	IPOD occupancy	Peak	2012096	2012156	2	+	.	From wt_m9_rdm_glu_statphase_merged_truseqnano_nebnext_v6rzlog10p_chipsub_cutoff2.000000_cwt_peaks.gr
NC_000913	IPOD occupancy	Peak	2012241	2012301	2	+	.	From wt_m9_rdm_glu_statphase_merged_truseqnano_nebnext_v6rzlog10p_chipsub_cutoff2.000000_cwt_peaks.gr
NC_000913	IPOD occupancy	Peak	2012426	2012486	2	+	.	From wt_m9_rdm_glu_statphase_merged_truseqnano_nebnext_v6rzlog10p_chipsub_cutoff2.000000_cwt_peaks.gr
NC_000913	IPOD occupancy	Peak	2012661	2012816	2	+	.	From wt_m9_rdm_glu_statphase_merged_truseqnano_nebnext_v6rzlog10p_chipsub_cutoff2.000000_cwt_peaks.gr
NC_000913	IPOD occupancy	Peak	2013056	2013116	2	+	.	From wt_m9_rdm_glu_statphase_merged_truseqnano_nebnext_v6rzlog10p_chipsub_cutoff2.000000_cwt_peaks.gr
NC_000913	IPOD occupancy	Peak	2014286	2014346	2	+	.	From wt_m9_rdm_glu_statphase_merged_truseqnano_nebnext_v6rzlog10p_chipsub_cutoff2.000000_cwt_peaks.gr
NC_000913	IPOD occupancy	Peak	2018591	2018651	2	+	.	From wt_m9_rdm_glu_statphase_merged_truseqnano_nebnext_v6rzlog10p_chipsub_cutoff2.000000_cwt_peaks.gr
NC_000913	IPOD occupancy	Peak	2022751	2022811	2	+	.	From wt_m9_rdm_glu_statphase_merged_truseqnano_nebnext_v6rzlog10p_chipsub_cutoff2.000000_cwt_peaks.gr
NC_000913	IPOD occupancy	Peak	2023296	2023356	2	+	.	From wt_m9_rdm_glu_statphase_merged_truseqnano_nebnext_v6rzlog10p_chipsub_cutoff2.000000_cwt_peaks.gr
NC_000913	IPOD occupancy	Peak	2023501	2023561	2	+	.	From wt_m9_rdm_glu_statphase_merged_truseqnano_nebnext_v6rzlog10p_chipsub_cutoff2.000000_cwt_peaks.gr
NC_000913	IPOD occupancy	Peak	2023606	2023666	2	+	.	From wt_m9_rdm_glu_statphase_merged_truseqnano_nebnext_v6rzlog10p_chipsub_cutoff2.000000_cwt_peaks.gr
NC_000913	IPOD occupancy	Peak	2023781	2023841	2	+	.	From wt_m9_rdm_glu_statphase_merged_truseqnano_nebnext_v6rzlog10p_chipsub_cutoff2.000000_cwt_peaks.gr
NC_000913	IPOD occupancy	Peak	2024016	2024076	2	+	.	From wt_m9_rdm_glu_statphase_merged_truseqnano_nebnext_v6rzlog10p_chipsub_cutoff2.000000_cwt_peaks.gr
NC_000913	IPOD occupancy	Peak	2024161	2024221	2	+	.	From wt_m9_rdm_glu_statphase_merged_truseqnano_nebnext_v6rzlog10p_chipsub_cutoff2.000000_cwt_peaks.gr
NC_000913	IPOD occupancy	Peak	2026846	2026906	2	+	.	From wt_m9_rdm_glu_statphase_merged_truseqnano_nebnext_v6rzlog10p_chipsub_cutoff2.000000_cwt_peaks.gr
NC_000913	IPOD occupancy	Peak	2030601	2030661	2	+	.	From wt_m9_rdm_glu_statphase_merged_truseqnano_nebnext_v6rzlog10p_chipsub_cutoff2.000000_cwt_peaks.gr
NC_000913	IPOD occupancy	Peak	2032196	2032256	2	+	.	From wt_m9_rdm_glu_statphase_merged_truseqnano_nebnext_v6rzlog10p_chipsub_cutoff2.000000_cwt_peaks.gr
NC_000913	IPOD occupancy	Peak	2032891	2032951	2	+	.	From wt_m9_rdm_glu_statphase_merged_truseqnano_nebnext_v6rzlog10p_chipsub_cutoff2.000000_cwt_peaks.gr
NC_000913	IPOD occupancy	Peak	2033621	2033681	2	+	.	From wt_m9_rdm_glu_statphase_merged_truseqnano_nebnext_v6rzlog10p_chipsub_cutoff2.000000_cwt_peaks.gr
NC_000913	IPOD occupancy	Peak	2033821	2033881	2	+	.	From wt_m9_rdm_glu_statphase_merged_truseqnano_nebnext_v6rzlog10p_chipsub_cutoff2.000000_cwt_peaks.gr
NC_000913	IPOD occupancy	Peak	2034826	2034886	2	+	.	From wt_m9_rdm_glu_statphase_merged_truseqnano_nebnext_v6rzlog10p_chipsub_cutoff2.000000_cwt_peaks.gr
NC_000913	IPOD occupancy	Peak	2035876	2035936	2	+	.	From wt_m9_rdm_glu_statphase_merged_truseqnano_nebnext_v6rzlog10p_chipsub_cutoff2.000000_cwt_peaks.gr
NC_000913	IPOD occupancy	Peak	2037001	2037061	2	+	.	From wt_m9_rdm_glu_statphase_merged_truseqnano_nebnext_v6rzlog10p_chipsub_cutoff2.000000_cwt_peaks.gr
NC_000913	IPOD occupancy	Peak	2037631	2037691	2	+	.	From wt_m9_rdm_glu_statphase_merged_truseqnano_nebnext_v6rzlog10p_chipsub_cutoff2.000000_cwt_peaks.gr
NC_000913	IPOD occupancy	Peak	2037751	2037811	2	+	.	From wt_m9_rdm_glu_statphase_merged_truseqnano_nebnext_v6rzlog10p_chipsub_cutoff2.000000_cwt_peaks.gr
NC_000913	IPOD occupancy	Peak	2037906	2037966	2	+	.	From wt_m9_rdm_glu_statphase_merged_truseqnano_nebnext_v6rzlog10p_chipsub_cutoff2.000000_cwt_peaks.gr
NC_000913	IPOD occupancy	Peak	2038116	2038176	2	+	.	From wt_m9_rdm_glu_statphase_merged_truseqnano_nebnext_v6rzlog10p_chipsub_cutoff2.000000_cwt_peaks.gr
NC_000913	IPOD occupancy	Peak	2038406	2038466	2	+	.	From wt_m9_rdm_glu_statphase_merged_truseqnano_nebnext_v6rzlog10p_chipsub_cutoff2.000000_cwt_peaks.gr
NC_000913	IPOD occupancy	Peak	2038656	2038716	2	+	.	From wt_m9_rdm_glu_statphase_merged_truseqnano_nebnext_v6rzlog10p_chipsub_cutoff2.000000_cwt_peaks.gr
NC_000913	IPOD occupancy	Peak	2038921	2038981	2	+	.	From wt_m9_rdm_glu_statphase_merged_truseqnano_nebnext_v6rzlog10p_chipsub_cutoff2.000000_cwt_peaks.gr
NC_000913	IPOD occupancy	Peak	2039111	2039171	2	+	.	From wt_m9_rdm_glu_statphase_merged_truseqnano_nebnext_v6rzlog10p_chipsub_cutoff2.000000_cwt_peaks.gr
NC_000913	IPOD occupancy	Peak	2039321	2039381	2	+	.	From wt_m9_rdm_glu_statphase_merged_truseqnano_nebnext_v6rzlog10p_chipsub_cutoff2.000000_cwt_peaks.gr
NC_000913	IPOD occupancy	Peak	2040191	2040251	2	+	.	From wt_m9_rdm_glu_statphase_merged_truseqnano_nebnext_v6rzlog10p_chipsub_cutoff2.000000_cwt_peaks.gr
NC_000913	IPOD occupancy	Peak	2040796	2040856	2	+	.	From wt_m9_rdm_glu_statphase_merged_truseqnano_nebnext_v6rzlog10p_chipsub_cutoff2.000000_cwt_peaks.gr
NC_000913	IPOD occupancy	Peak	2041721	2041781	2	+	.	From wt_m9_rdm_glu_statphase_merged_truseqnano_nebnext_v6rzlog10p_chipsub_cutoff2.000000_cwt_peaks.gr
NC_000913	IPOD occupancy	Peak	2041826	2041886	2	+	.	From wt_m9_rdm_glu_statphase_merged_truseqnano_nebnext_v6rzlog10p_chipsub_cutoff2.000000_cwt_peaks.gr
NC_000913	IPOD occupancy	Peak	2042141	2042296	2	+	.	From wt_m9_rdm_glu_statphase_merged_truseqnano_nebnext_v6rzlog10p_chipsub_cutoff2.000000_cwt_peaks.gr
NC_000913	IPOD occupancy	Peak	2042381	2042441	2	+	.	From wt_m9_rdm_glu_statphase_merged_truseqnano_nebnext_v6rzlog10p_chipsub_cutoff2.000000_cwt_peaks.gr
NC_000913	IPOD occupancy	Peak	2042511	2042571	2	+	.	From wt_m9_rdm_glu_statphase_merged_truseqnano_nebnext_v6rzlog10p_chipsub_cutoff2.000000_cwt_peaks.gr
NC_000913	IPOD occupancy	Peak	2042851	2042911	2	+	.	From wt_m9_rdm_glu_statphase_merged_truseqnano_nebnext_v6rzlog10p_chipsub_cutoff2.000000_cwt_peaks.gr
NC_000913	IPOD occupancy	Peak	2043071	2043131	2	+	.	From wt_m9_rdm_glu_statphase_merged_truseqnano_nebnext_v6rzlog10p_chipsub_cutoff2.000000_cwt_peaks.gr
NC_000913	IPOD occupancy	Peak	2043256	2043316	2	+	.	From wt_m9_rdm_glu_statphase_merged_truseqnano_nebnext_v6rzlog10p_chipsub_cutoff2.000000_cwt_peaks.gr
NC_000913	IPOD occupancy	Peak	2043431	2043491	2	+	.	From wt_m9_rdm_glu_statphase_merged_truseqnano_nebnext_v6rzlog10p_chipsub_cutoff2.000000_cwt_peaks.gr
NC_000913	IPOD occupancy	Peak	2044031	2044091	2	+	.	From wt_m9_rdm_glu_statphase_merged_truseqnano_nebnext_v6rzlog10p_chipsub_cutoff2.000000_cwt_peaks.gr
NC_000913	IPOD occupancy	Peak	2044351	2044411	2	+	.	From wt_m9_rdm_glu_statphase_merged_truseqnano_nebnext_v6rzlog10p_chipsub_cutoff2.000000_cwt_peaks.gr
NC_000913	IPOD occupancy	Peak	2044656	2044716	2	+	.	From wt_m9_rdm_glu_statphase_merged_truseqnano_nebnext_v6rzlog10p_chipsub_cutoff2.000000_cwt_peaks.gr
NC_000913	IPOD occupancy	Peak	2044951	2045011	2	+	.	From wt_m9_rdm_glu_statphase_merged_truseqnano_nebnext_v6rzlog10p_chipsub_cutoff2.000000_cwt_peaks.gr
NC_000913	IPOD occupancy	Peak	2045601	2045661	2	+	.	From wt_m9_rdm_glu_statphase_merged_truseqnano_nebnext_v6rzlog10p_chipsub_cutoff2.000000_cwt_peaks.gr
NC_000913	IPOD occupancy	Peak	2046171	2046231	2	+	.	From wt_m9_rdm_glu_statphase_merged_truseqnano_nebnext_v6rzlog10p_chipsub_cutoff2.000000_cwt_peaks.gr
NC_000913	IPOD occupancy	Peak	2048446	2048506	2	+	.	From wt_m9_rdm_glu_statphase_merged_truseqnano_nebnext_v6rzlog10p_chipsub_cutoff2.000000_cwt_peaks.gr
NC_000913	IPOD occupancy	Peak	2052241	2052301	2	+	.	From wt_m9_rdm_glu_statphase_merged_truseqnano_nebnext_v6rzlog10p_chipsub_cutoff2.000000_cwt_peaks.gr
NC_000913	IPOD occupancy	Peak	2052496	2052556	2	+	.	From wt_m9_rdm_glu_statphase_merged_truseqnano_nebnext_v6rzlog10p_chipsub_cutoff2.000000_cwt_peaks.gr
NC_000913	IPOD occupancy	Peak	2052596	2052656	2	+	.	From wt_m9_rdm_glu_statphase_merged_truseqnano_nebnext_v6rzlog10p_chipsub_cutoff2.000000_cwt_peaks.gr
NC_000913	IPOD occupancy	Peak	2052731	2052791	2	+	.	From wt_m9_rdm_glu_statphase_merged_truseqnano_nebnext_v6rzlog10p_chipsub_cutoff2.000000_cwt_peaks.gr
NC_000913	IPOD occupancy	Peak	2052911	2052971	2	+	.	From wt_m9_rdm_glu_statphase_merged_truseqnano_nebnext_v6rzlog10p_chipsub_cutoff2.000000_cwt_peaks.gr
NC_000913	IPOD occupancy	Peak	2053111	2053171	2	+	.	From wt_m9_rdm_glu_statphase_merged_truseqnano_nebnext_v6rzlog10p_chipsub_cutoff2.000000_cwt_peaks.gr
NC_000913	IPOD occupancy	Peak	2053391	2053451	2	+	.	From wt_m9_rdm_glu_statphase_merged_truseqnano_nebnext_v6rzlog10p_chipsub_cutoff2.000000_cwt_peaks.gr
NC_000913	IPOD occupancy	Peak	2053906	2053966	2	+	.	From wt_m9_rdm_glu_statphase_merged_truseqnano_nebnext_v6rzlog10p_chipsub_cutoff2.000000_cwt_peaks.gr
NC_000913	IPOD occupancy	Peak	2054086	2054146	2	+	.	From wt_m9_rdm_glu_statphase_merged_truseqnano_nebnext_v6rzlog10p_chipsub_cutoff2.000000_cwt_peaks.gr
NC_000913	IPOD occupancy	Peak	2054501	2054561	2	+	.	From wt_m9_rdm_glu_statphase_merged_truseqnano_nebnext_v6rzlog10p_chipsub_cutoff2.000000_cwt_peaks.gr
NC_000913	IPOD occupancy	Peak	2054671	2054731	2	+	.	From wt_m9_rdm_glu_statphase_merged_truseqnano_nebnext_v6rzlog10p_chipsub_cutoff2.000000_cwt_peaks.gr
NC_000913	IPOD occupancy	Peak	2055336	2055396	2	+	.	From wt_m9_rdm_glu_statphase_merged_truseqnano_nebnext_v6rzlog10p_chipsub_cutoff2.000000_cwt_peaks.gr
NC_000913	IPOD occupancy	Peak	2055661	2055721	2	+	.	From wt_m9_rdm_glu_statphase_merged_truseqnano_nebnext_v6rzlog10p_chipsub_cutoff2.000000_cwt_peaks.gr
NC_000913	IPOD occupancy	Peak	2056516	2056601	2	+	.	From wt_m9_rdm_glu_statphase_merged_truseqnano_nebnext_v6rzlog10p_chipsub_cutoff2.000000_cwt_peaks.gr
NC_000913	IPOD occupancy	Peak	2056931	2056991	2	+	.	From wt_m9_rdm_glu_statphase_merged_truseqnano_nebnext_v6rzlog10p_chipsub_cutoff2.000000_cwt_peaks.gr
NC_000913	IPOD occupancy	Peak	2057196	2057256	2	+	.	From wt_m9_rdm_glu_statphase_merged_truseqnano_nebnext_v6rzlog10p_chipsub_cutoff2.000000_cwt_peaks.gr
NC_000913	IPOD occupancy	Peak	2057331	2057391	2	+	.	From wt_m9_rdm_glu_statphase_merged_truseqnano_nebnext_v6rzlog10p_chipsub_cutoff2.000000_cwt_peaks.gr
NC_000913	IPOD occupancy	Peak	2057536	2057596	2	+	.	From wt_m9_rdm_glu_statphase_merged_truseqnano_nebnext_v6rzlog10p_chipsub_cutoff2.000000_cwt_peaks.gr
NC_000913	IPOD occupancy	Peak	2057646	2057706	2	+	.	From wt_m9_rdm_glu_statphase_merged_truseqnano_nebnext_v6rzlog10p_chipsub_cutoff2.000000_cwt_peaks.gr
NC_000913	IPOD occupancy	Peak	2058046	2058106	2	+	.	From wt_m9_rdm_glu_statphase_merged_truseqnano_nebnext_v6rzlog10p_chipsub_cutoff2.000000_cwt_peaks.gr
NC_000913	IPOD occupancy	Peak	2058491	2058551	2	+	.	From wt_m9_rdm_glu_statphase_merged_truseqnano_nebnext_v6rzlog10p_chipsub_cutoff2.000000_cwt_peaks.gr
NC_000913	IPOD occupancy	Peak	2058871	2058931	2	+	.	From wt_m9_rdm_glu_statphase_merged_truseqnano_nebnext_v6rzlog10p_chipsub_cutoff2.000000_cwt_peaks.gr
NC_000913	IPOD occupancy	Peak	2059236	2059296	2	+	.	From wt_m9_rdm_glu_statphase_merged_truseqnano_nebnext_v6rzlog10p_chipsub_cutoff2.000000_cwt_peaks.gr
NC_000913	IPOD occupancy	Peak	2060201	2060261	2	+	.	From wt_m9_rdm_glu_statphase_merged_truseqnano_nebnext_v6rzlog10p_chipsub_cutoff2.000000_cwt_peaks.gr
NC_000913	IPOD occupancy	Peak	2060951	2061011	2	+	.	From wt_m9_rdm_glu_statphase_merged_truseqnano_nebnext_v6rzlog10p_chipsub_cutoff2.000000_cwt_peaks.gr
NC_000913	IPOD occupancy	Peak	2061516	2061576	2	+	.	From wt_m9_rdm_glu_statphase_merged_truseqnano_nebnext_v6rzlog10p_chipsub_cutoff2.000000_cwt_peaks.gr
NC_000913	IPOD occupancy	Peak	2061776	2061836	2	+	.	From wt_m9_rdm_glu_statphase_merged_truseqnano_nebnext_v6rzlog10p_chipsub_cutoff2.000000_cwt_peaks.gr
NC_000913	IPOD occupancy	Peak	2062021	2062081	2	+	.	From wt_m9_rdm_glu_statphase_merged_truseqnano_nebnext_v6rzlog10p_chipsub_cutoff2.000000_cwt_peaks.gr
NC_000913	IPOD occupancy	Peak	2062446	2062506	2	+	.	From wt_m9_rdm_glu_statphase_merged_truseqnano_nebnext_v6rzlog10p_chipsub_cutoff2.000000_cwt_peaks.gr
NC_000913	IPOD occupancy	Peak	2062646	2062706	2	+	.	From wt_m9_rdm_glu_statphase_merged_truseqnano_nebnext_v6rzlog10p_chipsub_cutoff2.000000_cwt_peaks.gr
NC_000913	IPOD occupancy	Peak	2065531	2065591	2	+	.	From wt_m9_rdm_glu_statphase_merged_truseqnano_nebnext_v6rzlog10p_chipsub_cutoff2.000000_cwt_peaks.gr
NC_000913	IPOD occupancy	Peak	2065866	2065926	2	+	.	From wt_m9_rdm_glu_statphase_merged_truseqnano_nebnext_v6rzlog10p_chipsub_cutoff2.000000_cwt_peaks.gr
NC_000913	IPOD occupancy	Peak	2066081	2066141	2	+	.	From wt_m9_rdm_glu_statphase_merged_truseqnano_nebnext_v6rzlog10p_chipsub_cutoff2.000000_cwt_peaks.gr
NC_000913	IPOD occupancy	Peak	2066221	2066281	2	+	.	From wt_m9_rdm_glu_statphase_merged_truseqnano_nebnext_v6rzlog10p_chipsub_cutoff2.000000_cwt_peaks.gr
NC_000913	IPOD occupancy	Peak	2066361	2066421	2	+	.	From wt_m9_rdm_glu_statphase_merged_truseqnano_nebnext_v6rzlog10p_chipsub_cutoff2.000000_cwt_peaks.gr
NC_000913	IPOD occupancy	Peak	2066486	2066546	2	+	.	From wt_m9_rdm_glu_statphase_merged_truseqnano_nebnext_v6rzlog10p_chipsub_cutoff2.000000_cwt_peaks.gr
NC_000913	IPOD occupancy	Peak	2066606	2066666	2	+	.	From wt_m9_rdm_glu_statphase_merged_truseqnano_nebnext_v6rzlog10p_chipsub_cutoff2.000000_cwt_peaks.gr
NC_000913	IPOD occupancy	Peak	2066741	2066801	2	+	.	From wt_m9_rdm_glu_statphase_merged_truseqnano_nebnext_v6rzlog10p_chipsub_cutoff2.000000_cwt_peaks.gr
NC_000913	IPOD occupancy	Peak	2067201	2067261	2	+	.	From wt_m9_rdm_glu_statphase_merged_truseqnano_nebnext_v6rzlog10p_chipsub_cutoff2.000000_cwt_peaks.gr
NC_000913	IPOD occupancy	Peak	2067551	2067611	2	+	.	From wt_m9_rdm_glu_statphase_merged_truseqnano_nebnext_v6rzlog10p_chipsub_cutoff2.000000_cwt_peaks.gr
NC_000913	IPOD occupancy	Peak	2067656	2067716	2	+	.	From wt_m9_rdm_glu_statphase_merged_truseqnano_nebnext_v6rzlog10p_chipsub_cutoff2.000000_cwt_peaks.gr
NC_000913	IPOD occupancy	Peak	2068271	2068331	2	+	.	From wt_m9_rdm_glu_statphase_merged_truseqnano_nebnext_v6rzlog10p_chipsub_cutoff2.000000_cwt_peaks.gr
NC_000913	IPOD occupancy	Peak	2068526	2068586	2	+	.	From wt_m9_rdm_glu_statphase_merged_truseqnano_nebnext_v6rzlog10p_chipsub_cutoff2.000000_cwt_peaks.gr
NC_000913	IPOD occupancy	Peak	2069021	2069081	2	+	.	From wt_m9_rdm_glu_statphase_merged_truseqnano_nebnext_v6rzlog10p_chipsub_cutoff2.000000_cwt_peaks.gr
NC_000913	IPOD occupancy	Peak	2070166	2070226	2	+	.	From wt_m9_rdm_glu_statphase_merged_truseqnano_nebnext_v6rzlog10p_chipsub_cutoff2.000000_cwt_peaks.gr
NC_000913	IPOD occupancy	Peak	2071311	2071371	2	+	.	From wt_m9_rdm_glu_statphase_merged_truseqnano_nebnext_v6rzlog10p_chipsub_cutoff2.000000_cwt_peaks.gr
NC_000913	IPOD occupancy	Peak	2074981	2075041	2	+	.	From wt_m9_rdm_glu_statphase_merged_truseqnano_nebnext_v6rzlog10p_chipsub_cutoff2.000000_cwt_peaks.gr
NC_000913	IPOD occupancy	Peak	2075151	2075211	2	+	.	From wt_m9_rdm_glu_statphase_merged_truseqnano_nebnext_v6rzlog10p_chipsub_cutoff2.000000_cwt_peaks.gr
NC_000913	IPOD occupancy	Peak	2077886	2077946	2	+	.	From wt_m9_rdm_glu_statphase_merged_truseqnano_nebnext_v6rzlog10p_chipsub_cutoff2.000000_cwt_peaks.gr
NC_000913	IPOD occupancy	Peak	2077996	2078056	2	+	.	From wt_m9_rdm_glu_statphase_merged_truseqnano_nebnext_v6rzlog10p_chipsub_cutoff2.000000_cwt_peaks.gr
NC_000913	IPOD occupancy	Peak	2078936	2078996	2	+	.	From wt_m9_rdm_glu_statphase_merged_truseqnano_nebnext_v6rzlog10p_chipsub_cutoff2.000000_cwt_peaks.gr
NC_000913	IPOD occupancy	Peak	2085576	2085636	2	+	.	From wt_m9_rdm_glu_statphase_merged_truseqnano_nebnext_v6rzlog10p_chipsub_cutoff2.000000_cwt_peaks.gr
NC_000913	IPOD occupancy	Peak	2086696	2086756	2	+	.	From wt_m9_rdm_glu_statphase_merged_truseqnano_nebnext_v6rzlog10p_chipsub_cutoff2.000000_cwt_peaks.gr
NC_000913	IPOD occupancy	Peak	2087291	2087351	2	+	.	From wt_m9_rdm_glu_statphase_merged_truseqnano_nebnext_v6rzlog10p_chipsub_cutoff2.000000_cwt_peaks.gr
NC_000913	IPOD occupancy	Peak	2087871	2087931	2	+	.	From wt_m9_rdm_glu_statphase_merged_truseqnano_nebnext_v6rzlog10p_chipsub_cutoff2.000000_cwt_peaks.gr
NC_000913	IPOD occupancy	Peak	2089371	2089431	2	+	.	From wt_m9_rdm_glu_statphase_merged_truseqnano_nebnext_v6rzlog10p_chipsub_cutoff2.000000_cwt_peaks.gr
NC_000913	IPOD occupancy	Peak	2093321	2093381	2	+	.	From wt_m9_rdm_glu_statphase_merged_truseqnano_nebnext_v6rzlog10p_chipsub_cutoff2.000000_cwt_peaks.gr
NC_000913	IPOD occupancy	Peak	2094091	2094151	2	+	.	From wt_m9_rdm_glu_statphase_merged_truseqnano_nebnext_v6rzlog10p_chipsub_cutoff2.000000_cwt_peaks.gr
NC_000913	IPOD occupancy	Peak	2095081	2095141	2	+	.	From wt_m9_rdm_glu_statphase_merged_truseqnano_nebnext_v6rzlog10p_chipsub_cutoff2.000000_cwt_peaks.gr
NC_000913	IPOD occupancy	Peak	2097816	2097876	2	+	.	From wt_m9_rdm_glu_statphase_merged_truseqnano_nebnext_v6rzlog10p_chipsub_cutoff2.000000_cwt_peaks.gr
NC_000913	IPOD occupancy	Peak	2098211	2098271	2	+	.	From wt_m9_rdm_glu_statphase_merged_truseqnano_nebnext_v6rzlog10p_chipsub_cutoff2.000000_cwt_peaks.gr
NC_000913	IPOD occupancy	Peak	2098396	2098456	2	+	.	From wt_m9_rdm_glu_statphase_merged_truseqnano_nebnext_v6rzlog10p_chipsub_cutoff2.000000_cwt_peaks.gr
NC_000913	IPOD occupancy	Peak	2098621	2098681	2	+	.	From wt_m9_rdm_glu_statphase_merged_truseqnano_nebnext_v6rzlog10p_chipsub_cutoff2.000000_cwt_peaks.gr
NC_000913	IPOD occupancy	Peak	2098836	2098896	2	+	.	From wt_m9_rdm_glu_statphase_merged_truseqnano_nebnext_v6rzlog10p_chipsub_cutoff2.000000_cwt_peaks.gr
NC_000913	IPOD occupancy	Peak	2099181	2099241	2	+	.	From wt_m9_rdm_glu_statphase_merged_truseqnano_nebnext_v6rzlog10p_chipsub_cutoff2.000000_cwt_peaks.gr
NC_000913	IPOD occupancy	Peak	2099296	2099356	2	+	.	From wt_m9_rdm_glu_statphase_merged_truseqnano_nebnext_v6rzlog10p_chipsub_cutoff2.000000_cwt_peaks.gr
NC_000913	IPOD occupancy	Peak	2099526	2099586	2	+	.	From wt_m9_rdm_glu_statphase_merged_truseqnano_nebnext_v6rzlog10p_chipsub_cutoff2.000000_cwt_peaks.gr
NC_000913	IPOD occupancy	Peak	2099766	2099826	2	+	.	From wt_m9_rdm_glu_statphase_merged_truseqnano_nebnext_v6rzlog10p_chipsub_cutoff2.000000_cwt_peaks.gr
NC_000913	IPOD occupancy	Peak	2100361	2100421	2	+	.	From wt_m9_rdm_glu_statphase_merged_truseqnano_nebnext_v6rzlog10p_chipsub_cutoff2.000000_cwt_peaks.gr
NC_000913	IPOD occupancy	Peak	2101871	2101931	2	+	.	From wt_m9_rdm_glu_statphase_merged_truseqnano_nebnext_v6rzlog10p_chipsub_cutoff2.000000_cwt_peaks.gr
NC_000913	IPOD occupancy	Peak	2102971	2103031	2	+	.	From wt_m9_rdm_glu_statphase_merged_truseqnano_nebnext_v6rzlog10p_chipsub_cutoff2.000000_cwt_peaks.gr
NC_000913	IPOD occupancy	Peak	2103071	2103131	2	+	.	From wt_m9_rdm_glu_statphase_merged_truseqnano_nebnext_v6rzlog10p_chipsub_cutoff2.000000_cwt_peaks.gr
NC_000913	IPOD occupancy	Peak	2103156	2103216	2	+	.	From wt_m9_rdm_glu_statphase_merged_truseqnano_nebnext_v6rzlog10p_chipsub_cutoff2.000000_cwt_peaks.gr
NC_000913	IPOD occupancy	Peak	2103551	2103611	2	+	.	From wt_m9_rdm_glu_statphase_merged_truseqnano_nebnext_v6rzlog10p_chipsub_cutoff2.000000_cwt_peaks.gr
NC_000913	IPOD occupancy	Peak	2103756	2103816	2	+	.	From wt_m9_rdm_glu_statphase_merged_truseqnano_nebnext_v6rzlog10p_chipsub_cutoff2.000000_cwt_peaks.gr
NC_000913	IPOD occupancy	Peak	2104511	2104571	2	+	.	From wt_m9_rdm_glu_statphase_merged_truseqnano_nebnext_v6rzlog10p_chipsub_cutoff2.000000_cwt_peaks.gr
NC_000913	IPOD occupancy	Peak	2104746	2104806	2	+	.	From wt_m9_rdm_glu_statphase_merged_truseqnano_nebnext_v6rzlog10p_chipsub_cutoff2.000000_cwt_peaks.gr
NC_000913	IPOD occupancy	Peak	2105136	2105196	2	+	.	From wt_m9_rdm_glu_statphase_merged_truseqnano_nebnext_v6rzlog10p_chipsub_cutoff2.000000_cwt_peaks.gr
NC_000913	IPOD occupancy	Peak	2105291	2105351	2	+	.	From wt_m9_rdm_glu_statphase_merged_truseqnano_nebnext_v6rzlog10p_chipsub_cutoff2.000000_cwt_peaks.gr
NC_000913	IPOD occupancy	Peak	2105646	2105706	2	+	.	From wt_m9_rdm_glu_statphase_merged_truseqnano_nebnext_v6rzlog10p_chipsub_cutoff2.000000_cwt_peaks.gr
NC_000913	IPOD occupancy	Peak	2105771	2105831	2	+	.	From wt_m9_rdm_glu_statphase_merged_truseqnano_nebnext_v6rzlog10p_chipsub_cutoff2.000000_cwt_peaks.gr
NC_000913	IPOD occupancy	Peak	2106041	2106101	2	+	.	From wt_m9_rdm_glu_statphase_merged_truseqnano_nebnext_v6rzlog10p_chipsub_cutoff2.000000_cwt_peaks.gr
NC_000913	IPOD occupancy	Peak	2106156	2106216	2	+	.	From wt_m9_rdm_glu_statphase_merged_truseqnano_nebnext_v6rzlog10p_chipsub_cutoff2.000000_cwt_peaks.gr
NC_000913	IPOD occupancy	Peak	2106291	2106351	2	+	.	From wt_m9_rdm_glu_statphase_merged_truseqnano_nebnext_v6rzlog10p_chipsub_cutoff2.000000_cwt_peaks.gr
NC_000913	IPOD occupancy	Peak	2106451	2106511	2	+	.	From wt_m9_rdm_glu_statphase_merged_truseqnano_nebnext_v6rzlog10p_chipsub_cutoff2.000000_cwt_peaks.gr
NC_000913	IPOD occupancy	Peak	2106561	2106621	2	+	.	From wt_m9_rdm_glu_statphase_merged_truseqnano_nebnext_v6rzlog10p_chipsub_cutoff2.000000_cwt_peaks.gr
NC_000913	IPOD occupancy	Peak	2106876	2106936	2	+	.	From wt_m9_rdm_glu_statphase_merged_truseqnano_nebnext_v6rzlog10p_chipsub_cutoff2.000000_cwt_peaks.gr
NC_000913	IPOD occupancy	Peak	2107126	2107186	2	+	.	From wt_m9_rdm_glu_statphase_merged_truseqnano_nebnext_v6rzlog10p_chipsub_cutoff2.000000_cwt_peaks.gr
NC_000913	IPOD occupancy	Peak	2107261	2107321	2	+	.	From wt_m9_rdm_glu_statphase_merged_truseqnano_nebnext_v6rzlog10p_chipsub_cutoff2.000000_cwt_peaks.gr
NC_000913	IPOD occupancy	Peak	2107451	2107511	2	+	.	From wt_m9_rdm_glu_statphase_merged_truseqnano_nebnext_v6rzlog10p_chipsub_cutoff2.000000_cwt_peaks.gr
NC_000913	IPOD occupancy	Peak	2107611	2107671	2	+	.	From wt_m9_rdm_glu_statphase_merged_truseqnano_nebnext_v6rzlog10p_chipsub_cutoff2.000000_cwt_peaks.gr
NC_000913	IPOD occupancy	Peak	2107781	2107841	2	+	.	From wt_m9_rdm_glu_statphase_merged_truseqnano_nebnext_v6rzlog10p_chipsub_cutoff2.000000_cwt_peaks.gr
NC_000913	IPOD occupancy	Peak	2107971	2108031	2	+	.	From wt_m9_rdm_glu_statphase_merged_truseqnano_nebnext_v6rzlog10p_chipsub_cutoff2.000000_cwt_peaks.gr
NC_000913	IPOD occupancy	Peak	2108111	2108171	2	+	.	From wt_m9_rdm_glu_statphase_merged_truseqnano_nebnext_v6rzlog10p_chipsub_cutoff2.000000_cwt_peaks.gr
NC_000913	IPOD occupancy	Peak	2108221	2108281	2	+	.	From wt_m9_rdm_glu_statphase_merged_truseqnano_nebnext_v6rzlog10p_chipsub_cutoff2.000000_cwt_peaks.gr
NC_000913	IPOD occupancy	Peak	2108396	2108456	2	+	.	From wt_m9_rdm_glu_statphase_merged_truseqnano_nebnext_v6rzlog10p_chipsub_cutoff2.000000_cwt_peaks.gr
NC_000913	IPOD occupancy	Peak	2108561	2108621	2	+	.	From wt_m9_rdm_glu_statphase_merged_truseqnano_nebnext_v6rzlog10p_chipsub_cutoff2.000000_cwt_peaks.gr
NC_000913	IPOD occupancy	Peak	2108861	2108921	2	+	.	From wt_m9_rdm_glu_statphase_merged_truseqnano_nebnext_v6rzlog10p_chipsub_cutoff2.000000_cwt_peaks.gr
NC_000913	IPOD occupancy	Peak	2109051	2109111	2	+	.	From wt_m9_rdm_glu_statphase_merged_truseqnano_nebnext_v6rzlog10p_chipsub_cutoff2.000000_cwt_peaks.gr
NC_000913	IPOD occupancy	Peak	2109201	2109261	2	+	.	From wt_m9_rdm_glu_statphase_merged_truseqnano_nebnext_v6rzlog10p_chipsub_cutoff2.000000_cwt_peaks.gr
NC_000913	IPOD occupancy	Peak	2109516	2109576	2	+	.	From wt_m9_rdm_glu_statphase_merged_truseqnano_nebnext_v6rzlog10p_chipsub_cutoff2.000000_cwt_peaks.gr
NC_000913	IPOD occupancy	Peak	2109651	2109711	2	+	.	From wt_m9_rdm_glu_statphase_merged_truseqnano_nebnext_v6rzlog10p_chipsub_cutoff2.000000_cwt_peaks.gr
NC_000913	IPOD occupancy	Peak	2109846	2109906	2	+	.	From wt_m9_rdm_glu_statphase_merged_truseqnano_nebnext_v6rzlog10p_chipsub_cutoff2.000000_cwt_peaks.gr
NC_000913	IPOD occupancy	Peak	2110131	2110191	2	+	.	From wt_m9_rdm_glu_statphase_merged_truseqnano_nebnext_v6rzlog10p_chipsub_cutoff2.000000_cwt_peaks.gr
NC_000913	IPOD occupancy	Peak	2110376	2110436	2	+	.	From wt_m9_rdm_glu_statphase_merged_truseqnano_nebnext_v6rzlog10p_chipsub_cutoff2.000000_cwt_peaks.gr
NC_000913	IPOD occupancy	Peak	2110561	2110621	2	+	.	From wt_m9_rdm_glu_statphase_merged_truseqnano_nebnext_v6rzlog10p_chipsub_cutoff2.000000_cwt_peaks.gr
NC_000913	IPOD occupancy	Peak	2110901	2110961	2	+	.	From wt_m9_rdm_glu_statphase_merged_truseqnano_nebnext_v6rzlog10p_chipsub_cutoff2.000000_cwt_peaks.gr
NC_000913	IPOD occupancy	Peak	2111341	2111401	2	+	.	From wt_m9_rdm_glu_statphase_merged_truseqnano_nebnext_v6rzlog10p_chipsub_cutoff2.000000_cwt_peaks.gr
NC_000913	IPOD occupancy	Peak	2111821	2111881	2	+	.	From wt_m9_rdm_glu_statphase_merged_truseqnano_nebnext_v6rzlog10p_chipsub_cutoff2.000000_cwt_peaks.gr
NC_000913	IPOD occupancy	Peak	2112316	2112376	2	+	.	From wt_m9_rdm_glu_statphase_merged_truseqnano_nebnext_v6rzlog10p_chipsub_cutoff2.000000_cwt_peaks.gr
NC_000913	IPOD occupancy	Peak	2112411	2112471	2	+	.	From wt_m9_rdm_glu_statphase_merged_truseqnano_nebnext_v6rzlog10p_chipsub_cutoff2.000000_cwt_peaks.gr
NC_000913	IPOD occupancy	Peak	2112876	2112996	2	+	.	From wt_m9_rdm_glu_statphase_merged_truseqnano_nebnext_v6rzlog10p_chipsub_cutoff2.000000_cwt_peaks.gr
NC_000913	IPOD occupancy	Peak	2113036	2113096	2	+	.	From wt_m9_rdm_glu_statphase_merged_truseqnano_nebnext_v6rzlog10p_chipsub_cutoff2.000000_cwt_peaks.gr
NC_000913	IPOD occupancy	Peak	2113286	2113346	2	+	.	From wt_m9_rdm_glu_statphase_merged_truseqnano_nebnext_v6rzlog10p_chipsub_cutoff2.000000_cwt_peaks.gr
NC_000913	IPOD occupancy	Peak	2114186	2114246	2	+	.	From wt_m9_rdm_glu_statphase_merged_truseqnano_nebnext_v6rzlog10p_chipsub_cutoff2.000000_cwt_peaks.gr
NC_000913	IPOD occupancy	Peak	2114706	2114766	2	+	.	From wt_m9_rdm_glu_statphase_merged_truseqnano_nebnext_v6rzlog10p_chipsub_cutoff2.000000_cwt_peaks.gr
NC_000913	IPOD occupancy	Peak	2114926	2114986	2	+	.	From wt_m9_rdm_glu_statphase_merged_truseqnano_nebnext_v6rzlog10p_chipsub_cutoff2.000000_cwt_peaks.gr
NC_000913	IPOD occupancy	Peak	2118946	2119006	2	+	.	From wt_m9_rdm_glu_statphase_merged_truseqnano_nebnext_v6rzlog10p_chipsub_cutoff2.000000_cwt_peaks.gr
NC_000913	IPOD occupancy	Peak	2119051	2119111	2	+	.	From wt_m9_rdm_glu_statphase_merged_truseqnano_nebnext_v6rzlog10p_chipsub_cutoff2.000000_cwt_peaks.gr
NC_000913	IPOD occupancy	Peak	2122931	2122991	2	+	.	From wt_m9_rdm_glu_statphase_merged_truseqnano_nebnext_v6rzlog10p_chipsub_cutoff2.000000_cwt_peaks.gr
NC_000913	IPOD occupancy	Peak	2125091	2125151	2	+	.	From wt_m9_rdm_glu_statphase_merged_truseqnano_nebnext_v6rzlog10p_chipsub_cutoff2.000000_cwt_peaks.gr
NC_000913	IPOD occupancy	Peak	2128306	2128366	2	+	.	From wt_m9_rdm_glu_statphase_merged_truseqnano_nebnext_v6rzlog10p_chipsub_cutoff2.000000_cwt_peaks.gr
NC_000913	IPOD occupancy	Peak	2128886	2128946	2	+	.	From wt_m9_rdm_glu_statphase_merged_truseqnano_nebnext_v6rzlog10p_chipsub_cutoff2.000000_cwt_peaks.gr
NC_000913	IPOD occupancy	Peak	2129461	2129521	2	+	.	From wt_m9_rdm_glu_statphase_merged_truseqnano_nebnext_v6rzlog10p_chipsub_cutoff2.000000_cwt_peaks.gr
NC_000913	IPOD occupancy	Peak	2129706	2129766	2	+	.	From wt_m9_rdm_glu_statphase_merged_truseqnano_nebnext_v6rzlog10p_chipsub_cutoff2.000000_cwt_peaks.gr
NC_000913	IPOD occupancy	Peak	2129946	2130006	2	+	.	From wt_m9_rdm_glu_statphase_merged_truseqnano_nebnext_v6rzlog10p_chipsub_cutoff2.000000_cwt_peaks.gr
NC_000913	IPOD occupancy	Peak	2130031	2130091	2	+	.	From wt_m9_rdm_glu_statphase_merged_truseqnano_nebnext_v6rzlog10p_chipsub_cutoff2.000000_cwt_peaks.gr
NC_000913	IPOD occupancy	Peak	2130286	2130346	2	+	.	From wt_m9_rdm_glu_statphase_merged_truseqnano_nebnext_v6rzlog10p_chipsub_cutoff2.000000_cwt_peaks.gr
NC_000913	IPOD occupancy	Peak	2130576	2130636	2	+	.	From wt_m9_rdm_glu_statphase_merged_truseqnano_nebnext_v6rzlog10p_chipsub_cutoff2.000000_cwt_peaks.gr
NC_000913	IPOD occupancy	Peak	2131806	2131866	2	+	.	From wt_m9_rdm_glu_statphase_merged_truseqnano_nebnext_v6rzlog10p_chipsub_cutoff2.000000_cwt_peaks.gr
NC_000913	IPOD occupancy	Peak	2132036	2132096	2	+	.	From wt_m9_rdm_glu_statphase_merged_truseqnano_nebnext_v6rzlog10p_chipsub_cutoff2.000000_cwt_peaks.gr
NC_000913	IPOD occupancy	Peak	2133111	2133171	2	+	.	From wt_m9_rdm_glu_statphase_merged_truseqnano_nebnext_v6rzlog10p_chipsub_cutoff2.000000_cwt_peaks.gr
NC_000913	IPOD occupancy	Peak	2133621	2133681	2	+	.	From wt_m9_rdm_glu_statphase_merged_truseqnano_nebnext_v6rzlog10p_chipsub_cutoff2.000000_cwt_peaks.gr
NC_000913	IPOD occupancy	Peak	2136066	2136126	2	+	.	From wt_m9_rdm_glu_statphase_merged_truseqnano_nebnext_v6rzlog10p_chipsub_cutoff2.000000_cwt_peaks.gr
NC_000913	IPOD occupancy	Peak	2137246	2137306	2	+	.	From wt_m9_rdm_glu_statphase_merged_truseqnano_nebnext_v6rzlog10p_chipsub_cutoff2.000000_cwt_peaks.gr
NC_000913	IPOD occupancy	Peak	2137526	2137586	2	+	.	From wt_m9_rdm_glu_statphase_merged_truseqnano_nebnext_v6rzlog10p_chipsub_cutoff2.000000_cwt_peaks.gr
NC_000913	IPOD occupancy	Peak	2137751	2137811	2	+	.	From wt_m9_rdm_glu_statphase_merged_truseqnano_nebnext_v6rzlog10p_chipsub_cutoff2.000000_cwt_peaks.gr
NC_000913	IPOD occupancy	Peak	2140951	2141011	2	+	.	From wt_m9_rdm_glu_statphase_merged_truseqnano_nebnext_v6rzlog10p_chipsub_cutoff2.000000_cwt_peaks.gr
NC_000913	IPOD occupancy	Peak	2142296	2142356	2	+	.	From wt_m9_rdm_glu_statphase_merged_truseqnano_nebnext_v6rzlog10p_chipsub_cutoff2.000000_cwt_peaks.gr
NC_000913	IPOD occupancy	Peak	2142921	2142981	2	+	.	From wt_m9_rdm_glu_statphase_merged_truseqnano_nebnext_v6rzlog10p_chipsub_cutoff2.000000_cwt_peaks.gr
NC_000913	IPOD occupancy	Peak	2147336	2147396	2	+	.	From wt_m9_rdm_glu_statphase_merged_truseqnano_nebnext_v6rzlog10p_chipsub_cutoff2.000000_cwt_peaks.gr
NC_000913	IPOD occupancy	Peak	2149961	2150021	2	+	.	From wt_m9_rdm_glu_statphase_merged_truseqnano_nebnext_v6rzlog10p_chipsub_cutoff2.000000_cwt_peaks.gr
NC_000913	IPOD occupancy	Peak	2150976	2151036	2	+	.	From wt_m9_rdm_glu_statphase_merged_truseqnano_nebnext_v6rzlog10p_chipsub_cutoff2.000000_cwt_peaks.gr
NC_000913	IPOD occupancy	Peak	2151286	2151346	2	+	.	From wt_m9_rdm_glu_statphase_merged_truseqnano_nebnext_v6rzlog10p_chipsub_cutoff2.000000_cwt_peaks.gr
NC_000913	IPOD occupancy	Peak	2151431	2151491	2	+	.	From wt_m9_rdm_glu_statphase_merged_truseqnano_nebnext_v6rzlog10p_chipsub_cutoff2.000000_cwt_peaks.gr
NC_000913	IPOD occupancy	Peak	2151841	2151901	2	+	.	From wt_m9_rdm_glu_statphase_merged_truseqnano_nebnext_v6rzlog10p_chipsub_cutoff2.000000_cwt_peaks.gr
NC_000913	IPOD occupancy	Peak	2154001	2154061	2	+	.	From wt_m9_rdm_glu_statphase_merged_truseqnano_nebnext_v6rzlog10p_chipsub_cutoff2.000000_cwt_peaks.gr
NC_000913	IPOD occupancy	Peak	2156306	2156366	2	+	.	From wt_m9_rdm_glu_statphase_merged_truseqnano_nebnext_v6rzlog10p_chipsub_cutoff2.000000_cwt_peaks.gr
NC_000913	IPOD occupancy	Peak	2160116	2160176	2	+	.	From wt_m9_rdm_glu_statphase_merged_truseqnano_nebnext_v6rzlog10p_chipsub_cutoff2.000000_cwt_peaks.gr
NC_000913	IPOD occupancy	Peak	2160656	2160716	2	+	.	From wt_m9_rdm_glu_statphase_merged_truseqnano_nebnext_v6rzlog10p_chipsub_cutoff2.000000_cwt_peaks.gr
NC_000913	IPOD occupancy	Peak	2163911	2163971	2	+	.	From wt_m9_rdm_glu_statphase_merged_truseqnano_nebnext_v6rzlog10p_chipsub_cutoff2.000000_cwt_peaks.gr
NC_000913	IPOD occupancy	Peak	2167191	2167251	2	+	.	From wt_m9_rdm_glu_statphase_merged_truseqnano_nebnext_v6rzlog10p_chipsub_cutoff2.000000_cwt_peaks.gr
NC_000913	IPOD occupancy	Peak	2167546	2167606	2	+	.	From wt_m9_rdm_glu_statphase_merged_truseqnano_nebnext_v6rzlog10p_chipsub_cutoff2.000000_cwt_peaks.gr
NC_000913	IPOD occupancy	Peak	2168076	2168136	2	+	.	From wt_m9_rdm_glu_statphase_merged_truseqnano_nebnext_v6rzlog10p_chipsub_cutoff2.000000_cwt_peaks.gr
NC_000913	IPOD occupancy	Peak	2168241	2168301	2	+	.	From wt_m9_rdm_glu_statphase_merged_truseqnano_nebnext_v6rzlog10p_chipsub_cutoff2.000000_cwt_peaks.gr
NC_000913	IPOD occupancy	Peak	2168361	2168421	2	+	.	From wt_m9_rdm_glu_statphase_merged_truseqnano_nebnext_v6rzlog10p_chipsub_cutoff2.000000_cwt_peaks.gr
NC_000913	IPOD occupancy	Peak	2168471	2168531	2	+	.	From wt_m9_rdm_glu_statphase_merged_truseqnano_nebnext_v6rzlog10p_chipsub_cutoff2.000000_cwt_peaks.gr
NC_000913	IPOD occupancy	Peak	2169616	2169676	2	+	.	From wt_m9_rdm_glu_statphase_merged_truseqnano_nebnext_v6rzlog10p_chipsub_cutoff2.000000_cwt_peaks.gr
NC_000913	IPOD occupancy	Peak	2169891	2169951	2	+	.	From wt_m9_rdm_glu_statphase_merged_truseqnano_nebnext_v6rzlog10p_chipsub_cutoff2.000000_cwt_peaks.gr
NC_000913	IPOD occupancy	Peak	2170191	2170251	2	+	.	From wt_m9_rdm_glu_statphase_merged_truseqnano_nebnext_v6rzlog10p_chipsub_cutoff2.000000_cwt_peaks.gr
NC_000913	IPOD occupancy	Peak	2172676	2172736	2	+	.	From wt_m9_rdm_glu_statphase_merged_truseqnano_nebnext_v6rzlog10p_chipsub_cutoff2.000000_cwt_peaks.gr
NC_000913	IPOD occupancy	Peak	2172856	2172916	2	+	.	From wt_m9_rdm_glu_statphase_merged_truseqnano_nebnext_v6rzlog10p_chipsub_cutoff2.000000_cwt_peaks.gr
NC_000913	IPOD occupancy	Peak	2172986	2173046	2	+	.	From wt_m9_rdm_glu_statphase_merged_truseqnano_nebnext_v6rzlog10p_chipsub_cutoff2.000000_cwt_peaks.gr
NC_000913	IPOD occupancy	Peak	2174421	2174481	2	+	.	From wt_m9_rdm_glu_statphase_merged_truseqnano_nebnext_v6rzlog10p_chipsub_cutoff2.000000_cwt_peaks.gr
NC_000913	IPOD occupancy	Peak	2174581	2174641	2	+	.	From wt_m9_rdm_glu_statphase_merged_truseqnano_nebnext_v6rzlog10p_chipsub_cutoff2.000000_cwt_peaks.gr
NC_000913	IPOD occupancy	Peak	2174876	2174936	2	+	.	From wt_m9_rdm_glu_statphase_merged_truseqnano_nebnext_v6rzlog10p_chipsub_cutoff2.000000_cwt_peaks.gr
NC_000913	IPOD occupancy	Peak	2175111	2175171	2	+	.	From wt_m9_rdm_glu_statphase_merged_truseqnano_nebnext_v6rzlog10p_chipsub_cutoff2.000000_cwt_peaks.gr
NC_000913	IPOD occupancy	Peak	2175271	2175331	2	+	.	From wt_m9_rdm_glu_statphase_merged_truseqnano_nebnext_v6rzlog10p_chipsub_cutoff2.000000_cwt_peaks.gr
NC_000913	IPOD occupancy	Peak	2177711	2177771	2	+	.	From wt_m9_rdm_glu_statphase_merged_truseqnano_nebnext_v6rzlog10p_chipsub_cutoff2.000000_cwt_peaks.gr
NC_000913	IPOD occupancy	Peak	2178766	2178826	2	+	.	From wt_m9_rdm_glu_statphase_merged_truseqnano_nebnext_v6rzlog10p_chipsub_cutoff2.000000_cwt_peaks.gr
NC_000913	IPOD occupancy	Peak	2182881	2182941	2	+	.	From wt_m9_rdm_glu_statphase_merged_truseqnano_nebnext_v6rzlog10p_chipsub_cutoff2.000000_cwt_peaks.gr
NC_000913	IPOD occupancy	Peak	2184876	2184936	2	+	.	From wt_m9_rdm_glu_statphase_merged_truseqnano_nebnext_v6rzlog10p_chipsub_cutoff2.000000_cwt_peaks.gr
NC_000913	IPOD occupancy	Peak	2185876	2185936	2	+	.	From wt_m9_rdm_glu_statphase_merged_truseqnano_nebnext_v6rzlog10p_chipsub_cutoff2.000000_cwt_peaks.gr
NC_000913	IPOD occupancy	Peak	2186256	2186316	2	+	.	From wt_m9_rdm_glu_statphase_merged_truseqnano_nebnext_v6rzlog10p_chipsub_cutoff2.000000_cwt_peaks.gr
NC_000913	IPOD occupancy	Peak	2186711	2186771	2	+	.	From wt_m9_rdm_glu_statphase_merged_truseqnano_nebnext_v6rzlog10p_chipsub_cutoff2.000000_cwt_peaks.gr
NC_000913	IPOD occupancy	Peak	2186936	2186996	2	+	.	From wt_m9_rdm_glu_statphase_merged_truseqnano_nebnext_v6rzlog10p_chipsub_cutoff2.000000_cwt_peaks.gr
NC_000913	IPOD occupancy	Peak	2187336	2187396	2	+	.	From wt_m9_rdm_glu_statphase_merged_truseqnano_nebnext_v6rzlog10p_chipsub_cutoff2.000000_cwt_peaks.gr
NC_000913	IPOD occupancy	Peak	2187436	2187496	2	+	.	From wt_m9_rdm_glu_statphase_merged_truseqnano_nebnext_v6rzlog10p_chipsub_cutoff2.000000_cwt_peaks.gr
NC_000913	IPOD occupancy	Peak	2187696	2187756	2	+	.	From wt_m9_rdm_glu_statphase_merged_truseqnano_nebnext_v6rzlog10p_chipsub_cutoff2.000000_cwt_peaks.gr
NC_000913	IPOD occupancy	Peak	2187891	2187951	2	+	.	From wt_m9_rdm_glu_statphase_merged_truseqnano_nebnext_v6rzlog10p_chipsub_cutoff2.000000_cwt_peaks.gr
NC_000913	IPOD occupancy	Peak	2188131	2188191	2	+	.	From wt_m9_rdm_glu_statphase_merged_truseqnano_nebnext_v6rzlog10p_chipsub_cutoff2.000000_cwt_peaks.gr
NC_000913	IPOD occupancy	Peak	2188231	2188291	2	+	.	From wt_m9_rdm_glu_statphase_merged_truseqnano_nebnext_v6rzlog10p_chipsub_cutoff2.000000_cwt_peaks.gr
NC_000913	IPOD occupancy	Peak	2188366	2188426	2	+	.	From wt_m9_rdm_glu_statphase_merged_truseqnano_nebnext_v6rzlog10p_chipsub_cutoff2.000000_cwt_peaks.gr
NC_000913	IPOD occupancy	Peak	2188581	2188641	2	+	.	From wt_m9_rdm_glu_statphase_merged_truseqnano_nebnext_v6rzlog10p_chipsub_cutoff2.000000_cwt_peaks.gr
NC_000913	IPOD occupancy	Peak	2189131	2189191	2	+	.	From wt_m9_rdm_glu_statphase_merged_truseqnano_nebnext_v6rzlog10p_chipsub_cutoff2.000000_cwt_peaks.gr
NC_000913	IPOD occupancy	Peak	2189231	2189291	2	+	.	From wt_m9_rdm_glu_statphase_merged_truseqnano_nebnext_v6rzlog10p_chipsub_cutoff2.000000_cwt_peaks.gr
NC_000913	IPOD occupancy	Peak	2190271	2190381	2	+	.	From wt_m9_rdm_glu_statphase_merged_truseqnano_nebnext_v6rzlog10p_chipsub_cutoff2.000000_cwt_peaks.gr
NC_000913	IPOD occupancy	Peak	2190661	2190721	2	+	.	From wt_m9_rdm_glu_statphase_merged_truseqnano_nebnext_v6rzlog10p_chipsub_cutoff2.000000_cwt_peaks.gr
NC_000913	IPOD occupancy	Peak	2191006	2191066	2	+	.	From wt_m9_rdm_glu_statphase_merged_truseqnano_nebnext_v6rzlog10p_chipsub_cutoff2.000000_cwt_peaks.gr
NC_000913	IPOD occupancy	Peak	2191161	2191221	2	+	.	From wt_m9_rdm_glu_statphase_merged_truseqnano_nebnext_v6rzlog10p_chipsub_cutoff2.000000_cwt_peaks.gr
NC_000913	IPOD occupancy	Peak	2191296	2191356	2	+	.	From wt_m9_rdm_glu_statphase_merged_truseqnano_nebnext_v6rzlog10p_chipsub_cutoff2.000000_cwt_peaks.gr
NC_000913	IPOD occupancy	Peak	2191471	2191531	2	+	.	From wt_m9_rdm_glu_statphase_merged_truseqnano_nebnext_v6rzlog10p_chipsub_cutoff2.000000_cwt_peaks.gr
NC_000913	IPOD occupancy	Peak	2191571	2191631	2	+	.	From wt_m9_rdm_glu_statphase_merged_truseqnano_nebnext_v6rzlog10p_chipsub_cutoff2.000000_cwt_peaks.gr
NC_000913	IPOD occupancy	Peak	2191751	2191811	2	+	.	From wt_m9_rdm_glu_statphase_merged_truseqnano_nebnext_v6rzlog10p_chipsub_cutoff2.000000_cwt_peaks.gr
NC_000913	IPOD occupancy	Peak	2191891	2191951	2	+	.	From wt_m9_rdm_glu_statphase_merged_truseqnano_nebnext_v6rzlog10p_chipsub_cutoff2.000000_cwt_peaks.gr
NC_000913	IPOD occupancy	Peak	2192096	2192156	2	+	.	From wt_m9_rdm_glu_statphase_merged_truseqnano_nebnext_v6rzlog10p_chipsub_cutoff2.000000_cwt_peaks.gr
NC_000913	IPOD occupancy	Peak	2192316	2192376	2	+	.	From wt_m9_rdm_glu_statphase_merged_truseqnano_nebnext_v6rzlog10p_chipsub_cutoff2.000000_cwt_peaks.gr
NC_000913	IPOD occupancy	Peak	2192486	2192546	2	+	.	From wt_m9_rdm_glu_statphase_merged_truseqnano_nebnext_v6rzlog10p_chipsub_cutoff2.000000_cwt_peaks.gr
NC_000913	IPOD occupancy	Peak	2192941	2193001	2	+	.	From wt_m9_rdm_glu_statphase_merged_truseqnano_nebnext_v6rzlog10p_chipsub_cutoff2.000000_cwt_peaks.gr
NC_000913	IPOD occupancy	Peak	2193596	2193656	2	+	.	From wt_m9_rdm_glu_statphase_merged_truseqnano_nebnext_v6rzlog10p_chipsub_cutoff2.000000_cwt_peaks.gr
NC_000913	IPOD occupancy	Peak	2195866	2195926	2	+	.	From wt_m9_rdm_glu_statphase_merged_truseqnano_nebnext_v6rzlog10p_chipsub_cutoff2.000000_cwt_peaks.gr
NC_000913	IPOD occupancy	Peak	2197086	2197146	2	+	.	From wt_m9_rdm_glu_statphase_merged_truseqnano_nebnext_v6rzlog10p_chipsub_cutoff2.000000_cwt_peaks.gr
NC_000913	IPOD occupancy	Peak	2197261	2197321	2	+	.	From wt_m9_rdm_glu_statphase_merged_truseqnano_nebnext_v6rzlog10p_chipsub_cutoff2.000000_cwt_peaks.gr
NC_000913	IPOD occupancy	Peak	2197391	2197451	2	+	.	From wt_m9_rdm_glu_statphase_merged_truseqnano_nebnext_v6rzlog10p_chipsub_cutoff2.000000_cwt_peaks.gr
NC_000913	IPOD occupancy	Peak	2197661	2197721	2	+	.	From wt_m9_rdm_glu_statphase_merged_truseqnano_nebnext_v6rzlog10p_chipsub_cutoff2.000000_cwt_peaks.gr
NC_000913	IPOD occupancy	Peak	2200231	2200291	2	+	.	From wt_m9_rdm_glu_statphase_merged_truseqnano_nebnext_v6rzlog10p_chipsub_cutoff2.000000_cwt_peaks.gr
NC_000913	IPOD occupancy	Peak	2200381	2200441	2	+	.	From wt_m9_rdm_glu_statphase_merged_truseqnano_nebnext_v6rzlog10p_chipsub_cutoff2.000000_cwt_peaks.gr
NC_000913	IPOD occupancy	Peak	2202871	2202931	2	+	.	From wt_m9_rdm_glu_statphase_merged_truseqnano_nebnext_v6rzlog10p_chipsub_cutoff2.000000_cwt_peaks.gr
NC_000913	IPOD occupancy	Peak	2204041	2204101	2	+	.	From wt_m9_rdm_glu_statphase_merged_truseqnano_nebnext_v6rzlog10p_chipsub_cutoff2.000000_cwt_peaks.gr
NC_000913	IPOD occupancy	Peak	2204141	2204201	2	+	.	From wt_m9_rdm_glu_statphase_merged_truseqnano_nebnext_v6rzlog10p_chipsub_cutoff2.000000_cwt_peaks.gr
NC_000913	IPOD occupancy	Peak	2204246	2204306	2	+	.	From wt_m9_rdm_glu_statphase_merged_truseqnano_nebnext_v6rzlog10p_chipsub_cutoff2.000000_cwt_peaks.gr
NC_000913	IPOD occupancy	Peak	2204581	2204641	2	+	.	From wt_m9_rdm_glu_statphase_merged_truseqnano_nebnext_v6rzlog10p_chipsub_cutoff2.000000_cwt_peaks.gr
NC_000913	IPOD occupancy	Peak	2204861	2204921	2	+	.	From wt_m9_rdm_glu_statphase_merged_truseqnano_nebnext_v6rzlog10p_chipsub_cutoff2.000000_cwt_peaks.gr
NC_000913	IPOD occupancy	Peak	2208831	2208891	2	+	.	From wt_m9_rdm_glu_statphase_merged_truseqnano_nebnext_v6rzlog10p_chipsub_cutoff2.000000_cwt_peaks.gr
NC_000913	IPOD occupancy	Peak	2214536	2214596	2	+	.	From wt_m9_rdm_glu_statphase_merged_truseqnano_nebnext_v6rzlog10p_chipsub_cutoff2.000000_cwt_peaks.gr
NC_000913	IPOD occupancy	Peak	2219221	2219281	2	+	.	From wt_m9_rdm_glu_statphase_merged_truseqnano_nebnext_v6rzlog10p_chipsub_cutoff2.000000_cwt_peaks.gr
NC_000913	IPOD occupancy	Peak	2221991	2222051	2	+	.	From wt_m9_rdm_glu_statphase_merged_truseqnano_nebnext_v6rzlog10p_chipsub_cutoff2.000000_cwt_peaks.gr
NC_000913	IPOD occupancy	Peak	2222676	2222736	2	+	.	From wt_m9_rdm_glu_statphase_merged_truseqnano_nebnext_v6rzlog10p_chipsub_cutoff2.000000_cwt_peaks.gr
NC_000913	IPOD occupancy	Peak	2223091	2223151	2	+	.	From wt_m9_rdm_glu_statphase_merged_truseqnano_nebnext_v6rzlog10p_chipsub_cutoff2.000000_cwt_peaks.gr
NC_000913	IPOD occupancy	Peak	2226016	2226076	2	+	.	From wt_m9_rdm_glu_statphase_merged_truseqnano_nebnext_v6rzlog10p_chipsub_cutoff2.000000_cwt_peaks.gr
NC_000913	IPOD occupancy	Peak	2226191	2226251	2	+	.	From wt_m9_rdm_glu_statphase_merged_truseqnano_nebnext_v6rzlog10p_chipsub_cutoff2.000000_cwt_peaks.gr
NC_000913	IPOD occupancy	Peak	2227141	2227201	2	+	.	From wt_m9_rdm_glu_statphase_merged_truseqnano_nebnext_v6rzlog10p_chipsub_cutoff2.000000_cwt_peaks.gr
NC_000913	IPOD occupancy	Peak	2228521	2228581	2	+	.	From wt_m9_rdm_glu_statphase_merged_truseqnano_nebnext_v6rzlog10p_chipsub_cutoff2.000000_cwt_peaks.gr
NC_000913	IPOD occupancy	Peak	2228856	2228916	2	+	.	From wt_m9_rdm_glu_statphase_merged_truseqnano_nebnext_v6rzlog10p_chipsub_cutoff2.000000_cwt_peaks.gr
NC_000913	IPOD occupancy	Peak	2229406	2229466	2	+	.	From wt_m9_rdm_glu_statphase_merged_truseqnano_nebnext_v6rzlog10p_chipsub_cutoff2.000000_cwt_peaks.gr
NC_000913	IPOD occupancy	Peak	2232566	2232626	2	+	.	From wt_m9_rdm_glu_statphase_merged_truseqnano_nebnext_v6rzlog10p_chipsub_cutoff2.000000_cwt_peaks.gr
NC_000913	IPOD occupancy	Peak	2233071	2233131	2	+	.	From wt_m9_rdm_glu_statphase_merged_truseqnano_nebnext_v6rzlog10p_chipsub_cutoff2.000000_cwt_peaks.gr
NC_000913	IPOD occupancy	Peak	2233326	2233386	2	+	.	From wt_m9_rdm_glu_statphase_merged_truseqnano_nebnext_v6rzlog10p_chipsub_cutoff2.000000_cwt_peaks.gr
NC_000913	IPOD occupancy	Peak	2233851	2233911	2	+	.	From wt_m9_rdm_glu_statphase_merged_truseqnano_nebnext_v6rzlog10p_chipsub_cutoff2.000000_cwt_peaks.gr
NC_000913	IPOD occupancy	Peak	2233971	2234031	2	+	.	From wt_m9_rdm_glu_statphase_merged_truseqnano_nebnext_v6rzlog10p_chipsub_cutoff2.000000_cwt_peaks.gr
NC_000913	IPOD occupancy	Peak	2234326	2234386	2	+	.	From wt_m9_rdm_glu_statphase_merged_truseqnano_nebnext_v6rzlog10p_chipsub_cutoff2.000000_cwt_peaks.gr
NC_000913	IPOD occupancy	Peak	2235861	2235921	2	+	.	From wt_m9_rdm_glu_statphase_merged_truseqnano_nebnext_v6rzlog10p_chipsub_cutoff2.000000_cwt_peaks.gr
NC_000913	IPOD occupancy	Peak	2236251	2236311	2	+	.	From wt_m9_rdm_glu_statphase_merged_truseqnano_nebnext_v6rzlog10p_chipsub_cutoff2.000000_cwt_peaks.gr
NC_000913	IPOD occupancy	Peak	2236546	2236726	2	+	.	From wt_m9_rdm_glu_statphase_merged_truseqnano_nebnext_v6rzlog10p_chipsub_cutoff2.000000_cwt_peaks.gr
NC_000913	IPOD occupancy	Peak	2237581	2237641	2	+	.	From wt_m9_rdm_glu_statphase_merged_truseqnano_nebnext_v6rzlog10p_chipsub_cutoff2.000000_cwt_peaks.gr
NC_000913	IPOD occupancy	Peak	2237911	2237971	2	+	.	From wt_m9_rdm_glu_statphase_merged_truseqnano_nebnext_v6rzlog10p_chipsub_cutoff2.000000_cwt_peaks.gr
NC_000913	IPOD occupancy	Peak	2238171	2238231	2	+	.	From wt_m9_rdm_glu_statphase_merged_truseqnano_nebnext_v6rzlog10p_chipsub_cutoff2.000000_cwt_peaks.gr
NC_000913	IPOD occupancy	Peak	2238271	2238331	2	+	.	From wt_m9_rdm_glu_statphase_merged_truseqnano_nebnext_v6rzlog10p_chipsub_cutoff2.000000_cwt_peaks.gr
NC_000913	IPOD occupancy	Peak	2238621	2238681	2	+	.	From wt_m9_rdm_glu_statphase_merged_truseqnano_nebnext_v6rzlog10p_chipsub_cutoff2.000000_cwt_peaks.gr
NC_000913	IPOD occupancy	Peak	2238721	2238781	2	+	.	From wt_m9_rdm_glu_statphase_merged_truseqnano_nebnext_v6rzlog10p_chipsub_cutoff2.000000_cwt_peaks.gr
NC_000913	IPOD occupancy	Peak	2238951	2239011	2	+	.	From wt_m9_rdm_glu_statphase_merged_truseqnano_nebnext_v6rzlog10p_chipsub_cutoff2.000000_cwt_peaks.gr
NC_000913	IPOD occupancy	Peak	2239156	2239341	2	+	.	From wt_m9_rdm_glu_statphase_merged_truseqnano_nebnext_v6rzlog10p_chipsub_cutoff2.000000_cwt_peaks.gr
NC_000913	IPOD occupancy	Peak	2239736	2239796	2	+	.	From wt_m9_rdm_glu_statphase_merged_truseqnano_nebnext_v6rzlog10p_chipsub_cutoff2.000000_cwt_peaks.gr
NC_000913	IPOD occupancy	Peak	2240226	2240286	2	+	.	From wt_m9_rdm_glu_statphase_merged_truseqnano_nebnext_v6rzlog10p_chipsub_cutoff2.000000_cwt_peaks.gr
NC_000913	IPOD occupancy	Peak	2240321	2240381	2	+	.	From wt_m9_rdm_glu_statphase_merged_truseqnano_nebnext_v6rzlog10p_chipsub_cutoff2.000000_cwt_peaks.gr
NC_000913	IPOD occupancy	Peak	2240561	2240621	2	+	.	From wt_m9_rdm_glu_statphase_merged_truseqnano_nebnext_v6rzlog10p_chipsub_cutoff2.000000_cwt_peaks.gr
NC_000913	IPOD occupancy	Peak	2241281	2241341	2	+	.	From wt_m9_rdm_glu_statphase_merged_truseqnano_nebnext_v6rzlog10p_chipsub_cutoff2.000000_cwt_peaks.gr
NC_000913	IPOD occupancy	Peak	2241646	2241706	2	+	.	From wt_m9_rdm_glu_statphase_merged_truseqnano_nebnext_v6rzlog10p_chipsub_cutoff2.000000_cwt_peaks.gr
NC_000913	IPOD occupancy	Peak	2246756	2246816	2	+	.	From wt_m9_rdm_glu_statphase_merged_truseqnano_nebnext_v6rzlog10p_chipsub_cutoff2.000000_cwt_peaks.gr
NC_000913	IPOD occupancy	Peak	2246941	2247001	2	+	.	From wt_m9_rdm_glu_statphase_merged_truseqnano_nebnext_v6rzlog10p_chipsub_cutoff2.000000_cwt_peaks.gr
NC_000913	IPOD occupancy	Peak	2249251	2249311	2	+	.	From wt_m9_rdm_glu_statphase_merged_truseqnano_nebnext_v6rzlog10p_chipsub_cutoff2.000000_cwt_peaks.gr
NC_000913	IPOD occupancy	Peak	2249436	2249496	2	+	.	From wt_m9_rdm_glu_statphase_merged_truseqnano_nebnext_v6rzlog10p_chipsub_cutoff2.000000_cwt_peaks.gr
NC_000913	IPOD occupancy	Peak	2249616	2249676	2	+	.	From wt_m9_rdm_glu_statphase_merged_truseqnano_nebnext_v6rzlog10p_chipsub_cutoff2.000000_cwt_peaks.gr
NC_000913	IPOD occupancy	Peak	2250256	2250316	2	+	.	From wt_m9_rdm_glu_statphase_merged_truseqnano_nebnext_v6rzlog10p_chipsub_cutoff2.000000_cwt_peaks.gr
NC_000913	IPOD occupancy	Peak	2251721	2251781	2	+	.	From wt_m9_rdm_glu_statphase_merged_truseqnano_nebnext_v6rzlog10p_chipsub_cutoff2.000000_cwt_peaks.gr
NC_000913	IPOD occupancy	Peak	2251881	2251941	2	+	.	From wt_m9_rdm_glu_statphase_merged_truseqnano_nebnext_v6rzlog10p_chipsub_cutoff2.000000_cwt_peaks.gr
NC_000913	IPOD occupancy	Peak	2253826	2253886	2	+	.	From wt_m9_rdm_glu_statphase_merged_truseqnano_nebnext_v6rzlog10p_chipsub_cutoff2.000000_cwt_peaks.gr
NC_000913	IPOD occupancy	Peak	2255016	2255076	2	+	.	From wt_m9_rdm_glu_statphase_merged_truseqnano_nebnext_v6rzlog10p_chipsub_cutoff2.000000_cwt_peaks.gr
NC_000913	IPOD occupancy	Peak	2255146	2255206	2	+	.	From wt_m9_rdm_glu_statphase_merged_truseqnano_nebnext_v6rzlog10p_chipsub_cutoff2.000000_cwt_peaks.gr
NC_000913	IPOD occupancy	Peak	2255306	2255366	2	+	.	From wt_m9_rdm_glu_statphase_merged_truseqnano_nebnext_v6rzlog10p_chipsub_cutoff2.000000_cwt_peaks.gr
NC_000913	IPOD occupancy	Peak	2255761	2255821	2	+	.	From wt_m9_rdm_glu_statphase_merged_truseqnano_nebnext_v6rzlog10p_chipsub_cutoff2.000000_cwt_peaks.gr
NC_000913	IPOD occupancy	Peak	2255896	2255956	2	+	.	From wt_m9_rdm_glu_statphase_merged_truseqnano_nebnext_v6rzlog10p_chipsub_cutoff2.000000_cwt_peaks.gr
NC_000913	IPOD occupancy	Peak	2256876	2256936	2	+	.	From wt_m9_rdm_glu_statphase_merged_truseqnano_nebnext_v6rzlog10p_chipsub_cutoff2.000000_cwt_peaks.gr
NC_000913	IPOD occupancy	Peak	2257606	2257666	2	+	.	From wt_m9_rdm_glu_statphase_merged_truseqnano_nebnext_v6rzlog10p_chipsub_cutoff2.000000_cwt_peaks.gr
NC_000913	IPOD occupancy	Peak	2257976	2258036	2	+	.	From wt_m9_rdm_glu_statphase_merged_truseqnano_nebnext_v6rzlog10p_chipsub_cutoff2.000000_cwt_peaks.gr
NC_000913	IPOD occupancy	Peak	2258191	2258251	2	+	.	From wt_m9_rdm_glu_statphase_merged_truseqnano_nebnext_v6rzlog10p_chipsub_cutoff2.000000_cwt_peaks.gr
NC_000913	IPOD occupancy	Peak	2258351	2258411	2	+	.	From wt_m9_rdm_glu_statphase_merged_truseqnano_nebnext_v6rzlog10p_chipsub_cutoff2.000000_cwt_peaks.gr
NC_000913	IPOD occupancy	Peak	2259011	2259071	2	+	.	From wt_m9_rdm_glu_statphase_merged_truseqnano_nebnext_v6rzlog10p_chipsub_cutoff2.000000_cwt_peaks.gr
NC_000913	IPOD occupancy	Peak	2259201	2259261	2	+	.	From wt_m9_rdm_glu_statphase_merged_truseqnano_nebnext_v6rzlog10p_chipsub_cutoff2.000000_cwt_peaks.gr
NC_000913	IPOD occupancy	Peak	2259356	2259416	2	+	.	From wt_m9_rdm_glu_statphase_merged_truseqnano_nebnext_v6rzlog10p_chipsub_cutoff2.000000_cwt_peaks.gr
NC_000913	IPOD occupancy	Peak	2261001	2261061	2	+	.	From wt_m9_rdm_glu_statphase_merged_truseqnano_nebnext_v6rzlog10p_chipsub_cutoff2.000000_cwt_peaks.gr
NC_000913	IPOD occupancy	Peak	2264546	2264606	2	+	.	From wt_m9_rdm_glu_statphase_merged_truseqnano_nebnext_v6rzlog10p_chipsub_cutoff2.000000_cwt_peaks.gr
NC_000913	IPOD occupancy	Peak	2265466	2265526	2	+	.	From wt_m9_rdm_glu_statphase_merged_truseqnano_nebnext_v6rzlog10p_chipsub_cutoff2.000000_cwt_peaks.gr
NC_000913	IPOD occupancy	Peak	2265686	2265746	2	+	.	From wt_m9_rdm_glu_statphase_merged_truseqnano_nebnext_v6rzlog10p_chipsub_cutoff2.000000_cwt_peaks.gr
NC_000913	IPOD occupancy	Peak	2266136	2266196	2	+	.	From wt_m9_rdm_glu_statphase_merged_truseqnano_nebnext_v6rzlog10p_chipsub_cutoff2.000000_cwt_peaks.gr
NC_000913	IPOD occupancy	Peak	2268831	2268891	2	+	.	From wt_m9_rdm_glu_statphase_merged_truseqnano_nebnext_v6rzlog10p_chipsub_cutoff2.000000_cwt_peaks.gr
NC_000913	IPOD occupancy	Peak	2269131	2269191	2	+	.	From wt_m9_rdm_glu_statphase_merged_truseqnano_nebnext_v6rzlog10p_chipsub_cutoff2.000000_cwt_peaks.gr
NC_000913	IPOD occupancy	Peak	2269351	2269411	2	+	.	From wt_m9_rdm_glu_statphase_merged_truseqnano_nebnext_v6rzlog10p_chipsub_cutoff2.000000_cwt_peaks.gr
NC_000913	IPOD occupancy	Peak	2269546	2269606	2	+	.	From wt_m9_rdm_glu_statphase_merged_truseqnano_nebnext_v6rzlog10p_chipsub_cutoff2.000000_cwt_peaks.gr
NC_000913	IPOD occupancy	Peak	2269646	2269706	2	+	.	From wt_m9_rdm_glu_statphase_merged_truseqnano_nebnext_v6rzlog10p_chipsub_cutoff2.000000_cwt_peaks.gr
NC_000913	IPOD occupancy	Peak	2269841	2269901	2	+	.	From wt_m9_rdm_glu_statphase_merged_truseqnano_nebnext_v6rzlog10p_chipsub_cutoff2.000000_cwt_peaks.gr
NC_000913	IPOD occupancy	Peak	2270681	2270741	2	+	.	From wt_m9_rdm_glu_statphase_merged_truseqnano_nebnext_v6rzlog10p_chipsub_cutoff2.000000_cwt_peaks.gr
NC_000913	IPOD occupancy	Peak	2272451	2272511	2	+	.	From wt_m9_rdm_glu_statphase_merged_truseqnano_nebnext_v6rzlog10p_chipsub_cutoff2.000000_cwt_peaks.gr
NC_000913	IPOD occupancy	Peak	2273831	2273891	2	+	.	From wt_m9_rdm_glu_statphase_merged_truseqnano_nebnext_v6rzlog10p_chipsub_cutoff2.000000_cwt_peaks.gr
NC_000913	IPOD occupancy	Peak	2273996	2274056	2	+	.	From wt_m9_rdm_glu_statphase_merged_truseqnano_nebnext_v6rzlog10p_chipsub_cutoff2.000000_cwt_peaks.gr
NC_000913	IPOD occupancy	Peak	2274091	2274151	2	+	.	From wt_m9_rdm_glu_statphase_merged_truseqnano_nebnext_v6rzlog10p_chipsub_cutoff2.000000_cwt_peaks.gr
NC_000913	IPOD occupancy	Peak	2275206	2275266	2	+	.	From wt_m9_rdm_glu_statphase_merged_truseqnano_nebnext_v6rzlog10p_chipsub_cutoff2.000000_cwt_peaks.gr
NC_000913	IPOD occupancy	Peak	2278256	2278316	2	+	.	From wt_m9_rdm_glu_statphase_merged_truseqnano_nebnext_v6rzlog10p_chipsub_cutoff2.000000_cwt_peaks.gr
NC_000913	IPOD occupancy	Peak	2281316	2281376	2	+	.	From wt_m9_rdm_glu_statphase_merged_truseqnano_nebnext_v6rzlog10p_chipsub_cutoff2.000000_cwt_peaks.gr
NC_000913	IPOD occupancy	Peak	2281586	2281646	2	+	.	From wt_m9_rdm_glu_statphase_merged_truseqnano_nebnext_v6rzlog10p_chipsub_cutoff2.000000_cwt_peaks.gr
NC_000913	IPOD occupancy	Peak	2281676	2281736	2	+	.	From wt_m9_rdm_glu_statphase_merged_truseqnano_nebnext_v6rzlog10p_chipsub_cutoff2.000000_cwt_peaks.gr
NC_000913	IPOD occupancy	Peak	2282806	2282866	2	+	.	From wt_m9_rdm_glu_statphase_merged_truseqnano_nebnext_v6rzlog10p_chipsub_cutoff2.000000_cwt_peaks.gr
NC_000913	IPOD occupancy	Peak	2283486	2283546	2	+	.	From wt_m9_rdm_glu_statphase_merged_truseqnano_nebnext_v6rzlog10p_chipsub_cutoff2.000000_cwt_peaks.gr
NC_000913	IPOD occupancy	Peak	2285656	2285716	2	+	.	From wt_m9_rdm_glu_statphase_merged_truseqnano_nebnext_v6rzlog10p_chipsub_cutoff2.000000_cwt_peaks.gr
NC_000913	IPOD occupancy	Peak	2286011	2286071	2	+	.	From wt_m9_rdm_glu_statphase_merged_truseqnano_nebnext_v6rzlog10p_chipsub_cutoff2.000000_cwt_peaks.gr
NC_000913	IPOD occupancy	Peak	2288366	2288426	2	+	.	From wt_m9_rdm_glu_statphase_merged_truseqnano_nebnext_v6rzlog10p_chipsub_cutoff2.000000_cwt_peaks.gr
NC_000913	IPOD occupancy	Peak	2288536	2288596	2	+	.	From wt_m9_rdm_glu_statphase_merged_truseqnano_nebnext_v6rzlog10p_chipsub_cutoff2.000000_cwt_peaks.gr
NC_000913	IPOD occupancy	Peak	2288726	2288786	2	+	.	From wt_m9_rdm_glu_statphase_merged_truseqnano_nebnext_v6rzlog10p_chipsub_cutoff2.000000_cwt_peaks.gr
NC_000913	IPOD occupancy	Peak	2288911	2288971	2	+	.	From wt_m9_rdm_glu_statphase_merged_truseqnano_nebnext_v6rzlog10p_chipsub_cutoff2.000000_cwt_peaks.gr
NC_000913	IPOD occupancy	Peak	2290031	2290091	2	+	.	From wt_m9_rdm_glu_statphase_merged_truseqnano_nebnext_v6rzlog10p_chipsub_cutoff2.000000_cwt_peaks.gr
NC_000913	IPOD occupancy	Peak	2290216	2290276	2	+	.	From wt_m9_rdm_glu_statphase_merged_truseqnano_nebnext_v6rzlog10p_chipsub_cutoff2.000000_cwt_peaks.gr
NC_000913	IPOD occupancy	Peak	2290521	2290581	2	+	.	From wt_m9_rdm_glu_statphase_merged_truseqnano_nebnext_v6rzlog10p_chipsub_cutoff2.000000_cwt_peaks.gr
NC_000913	IPOD occupancy	Peak	2291226	2291286	2	+	.	From wt_m9_rdm_glu_statphase_merged_truseqnano_nebnext_v6rzlog10p_chipsub_cutoff2.000000_cwt_peaks.gr
NC_000913	IPOD occupancy	Peak	2291496	2291556	2	+	.	From wt_m9_rdm_glu_statphase_merged_truseqnano_nebnext_v6rzlog10p_chipsub_cutoff2.000000_cwt_peaks.gr
NC_000913	IPOD occupancy	Peak	2292916	2292976	2	+	.	From wt_m9_rdm_glu_statphase_merged_truseqnano_nebnext_v6rzlog10p_chipsub_cutoff2.000000_cwt_peaks.gr
NC_000913	IPOD occupancy	Peak	2293611	2293671	2	+	.	From wt_m9_rdm_glu_statphase_merged_truseqnano_nebnext_v6rzlog10p_chipsub_cutoff2.000000_cwt_peaks.gr
NC_000913	IPOD occupancy	Peak	2298256	2298316	2	+	.	From wt_m9_rdm_glu_statphase_merged_truseqnano_nebnext_v6rzlog10p_chipsub_cutoff2.000000_cwt_peaks.gr
NC_000913	IPOD occupancy	Peak	2301896	2301956	2	+	.	From wt_m9_rdm_glu_statphase_merged_truseqnano_nebnext_v6rzlog10p_chipsub_cutoff2.000000_cwt_peaks.gr
NC_000913	IPOD occupancy	Peak	2303531	2303591	2	+	.	From wt_m9_rdm_glu_statphase_merged_truseqnano_nebnext_v6rzlog10p_chipsub_cutoff2.000000_cwt_peaks.gr
NC_000913	IPOD occupancy	Peak	2303676	2303736	2	+	.	From wt_m9_rdm_glu_statphase_merged_truseqnano_nebnext_v6rzlog10p_chipsub_cutoff2.000000_cwt_peaks.gr
NC_000913	IPOD occupancy	Peak	2303791	2303851	2	+	.	From wt_m9_rdm_glu_statphase_merged_truseqnano_nebnext_v6rzlog10p_chipsub_cutoff2.000000_cwt_peaks.gr
NC_000913	IPOD occupancy	Peak	2304436	2304496	2	+	.	From wt_m9_rdm_glu_statphase_merged_truseqnano_nebnext_v6rzlog10p_chipsub_cutoff2.000000_cwt_peaks.gr
NC_000913	IPOD occupancy	Peak	2304591	2304651	2	+	.	From wt_m9_rdm_glu_statphase_merged_truseqnano_nebnext_v6rzlog10p_chipsub_cutoff2.000000_cwt_peaks.gr
NC_000913	IPOD occupancy	Peak	2304701	2304761	2	+	.	From wt_m9_rdm_glu_statphase_merged_truseqnano_nebnext_v6rzlog10p_chipsub_cutoff2.000000_cwt_peaks.gr
NC_000913	IPOD occupancy	Peak	2304916	2304976	2	+	.	From wt_m9_rdm_glu_statphase_merged_truseqnano_nebnext_v6rzlog10p_chipsub_cutoff2.000000_cwt_peaks.gr
NC_000913	IPOD occupancy	Peak	2305326	2305386	2	+	.	From wt_m9_rdm_glu_statphase_merged_truseqnano_nebnext_v6rzlog10p_chipsub_cutoff2.000000_cwt_peaks.gr
NC_000913	IPOD occupancy	Peak	2306871	2306931	2	+	.	From wt_m9_rdm_glu_statphase_merged_truseqnano_nebnext_v6rzlog10p_chipsub_cutoff2.000000_cwt_peaks.gr
NC_000913	IPOD occupancy	Peak	2308486	2308546	2	+	.	From wt_m9_rdm_glu_statphase_merged_truseqnano_nebnext_v6rzlog10p_chipsub_cutoff2.000000_cwt_peaks.gr
NC_000913	IPOD occupancy	Peak	2308651	2308711	2	+	.	From wt_m9_rdm_glu_statphase_merged_truseqnano_nebnext_v6rzlog10p_chipsub_cutoff2.000000_cwt_peaks.gr
NC_000913	IPOD occupancy	Peak	2309721	2309781	2	+	.	From wt_m9_rdm_glu_statphase_merged_truseqnano_nebnext_v6rzlog10p_chipsub_cutoff2.000000_cwt_peaks.gr
NC_000913	IPOD occupancy	Peak	2313326	2313386	2	+	.	From wt_m9_rdm_glu_statphase_merged_truseqnano_nebnext_v6rzlog10p_chipsub_cutoff2.000000_cwt_peaks.gr
NC_000913	IPOD occupancy	Peak	2313541	2313601	2	+	.	From wt_m9_rdm_glu_statphase_merged_truseqnano_nebnext_v6rzlog10p_chipsub_cutoff2.000000_cwt_peaks.gr
NC_000913	IPOD occupancy	Peak	2314516	2314576	2	+	.	From wt_m9_rdm_glu_statphase_merged_truseqnano_nebnext_v6rzlog10p_chipsub_cutoff2.000000_cwt_peaks.gr
NC_000913	IPOD occupancy	Peak	2315126	2315186	2	+	.	From wt_m9_rdm_glu_statphase_merged_truseqnano_nebnext_v6rzlog10p_chipsub_cutoff2.000000_cwt_peaks.gr
NC_000913	IPOD occupancy	Peak	2316136	2316196	2	+	.	From wt_m9_rdm_glu_statphase_merged_truseqnano_nebnext_v6rzlog10p_chipsub_cutoff2.000000_cwt_peaks.gr
NC_000913	IPOD occupancy	Peak	2316896	2316956	2	+	.	From wt_m9_rdm_glu_statphase_merged_truseqnano_nebnext_v6rzlog10p_chipsub_cutoff2.000000_cwt_peaks.gr
NC_000913	IPOD occupancy	Peak	2317241	2317301	2	+	.	From wt_m9_rdm_glu_statphase_merged_truseqnano_nebnext_v6rzlog10p_chipsub_cutoff2.000000_cwt_peaks.gr
NC_000913	IPOD occupancy	Peak	2317366	2317426	2	+	.	From wt_m9_rdm_glu_statphase_merged_truseqnano_nebnext_v6rzlog10p_chipsub_cutoff2.000000_cwt_peaks.gr
NC_000913	IPOD occupancy	Peak	2318046	2318106	2	+	.	From wt_m9_rdm_glu_statphase_merged_truseqnano_nebnext_v6rzlog10p_chipsub_cutoff2.000000_cwt_peaks.gr
NC_000913	IPOD occupancy	Peak	2318366	2318426	2	+	.	From wt_m9_rdm_glu_statphase_merged_truseqnano_nebnext_v6rzlog10p_chipsub_cutoff2.000000_cwt_peaks.gr
NC_000913	IPOD occupancy	Peak	2318906	2318966	2	+	.	From wt_m9_rdm_glu_statphase_merged_truseqnano_nebnext_v6rzlog10p_chipsub_cutoff2.000000_cwt_peaks.gr
NC_000913	IPOD occupancy	Peak	2319321	2319381	2	+	.	From wt_m9_rdm_glu_statphase_merged_truseqnano_nebnext_v6rzlog10p_chipsub_cutoff2.000000_cwt_peaks.gr
NC_000913	IPOD occupancy	Peak	2319971	2320031	2	+	.	From wt_m9_rdm_glu_statphase_merged_truseqnano_nebnext_v6rzlog10p_chipsub_cutoff2.000000_cwt_peaks.gr
NC_000913	IPOD occupancy	Peak	2320356	2320416	2	+	.	From wt_m9_rdm_glu_statphase_merged_truseqnano_nebnext_v6rzlog10p_chipsub_cutoff2.000000_cwt_peaks.gr
NC_000913	IPOD occupancy	Peak	2321061	2321121	2	+	.	From wt_m9_rdm_glu_statphase_merged_truseqnano_nebnext_v6rzlog10p_chipsub_cutoff2.000000_cwt_peaks.gr
NC_000913	IPOD occupancy	Peak	2321321	2321381	2	+	.	From wt_m9_rdm_glu_statphase_merged_truseqnano_nebnext_v6rzlog10p_chipsub_cutoff2.000000_cwt_peaks.gr
NC_000913	IPOD occupancy	Peak	2322156	2322216	2	+	.	From wt_m9_rdm_glu_statphase_merged_truseqnano_nebnext_v6rzlog10p_chipsub_cutoff2.000000_cwt_peaks.gr
NC_000913	IPOD occupancy	Peak	2323316	2323376	2	+	.	From wt_m9_rdm_glu_statphase_merged_truseqnano_nebnext_v6rzlog10p_chipsub_cutoff2.000000_cwt_peaks.gr
NC_000913	IPOD occupancy	Peak	2324086	2324146	2	+	.	From wt_m9_rdm_glu_statphase_merged_truseqnano_nebnext_v6rzlog10p_chipsub_cutoff2.000000_cwt_peaks.gr
NC_000913	IPOD occupancy	Peak	2326226	2326286	2	+	.	From wt_m9_rdm_glu_statphase_merged_truseqnano_nebnext_v6rzlog10p_chipsub_cutoff2.000000_cwt_peaks.gr
NC_000913	IPOD occupancy	Peak	2327166	2327226	2	+	.	From wt_m9_rdm_glu_statphase_merged_truseqnano_nebnext_v6rzlog10p_chipsub_cutoff2.000000_cwt_peaks.gr
NC_000913	IPOD occupancy	Peak	2327261	2327321	2	+	.	From wt_m9_rdm_glu_statphase_merged_truseqnano_nebnext_v6rzlog10p_chipsub_cutoff2.000000_cwt_peaks.gr
NC_000913	IPOD occupancy	Peak	2327911	2327971	2	+	.	From wt_m9_rdm_glu_statphase_merged_truseqnano_nebnext_v6rzlog10p_chipsub_cutoff2.000000_cwt_peaks.gr
NC_000913	IPOD occupancy	Peak	2334706	2334766	2	+	.	From wt_m9_rdm_glu_statphase_merged_truseqnano_nebnext_v6rzlog10p_chipsub_cutoff2.000000_cwt_peaks.gr
NC_000913	IPOD occupancy	Peak	2336031	2336091	2	+	.	From wt_m9_rdm_glu_statphase_merged_truseqnano_nebnext_v6rzlog10p_chipsub_cutoff2.000000_cwt_peaks.gr
NC_000913	IPOD occupancy	Peak	2336891	2336951	2	+	.	From wt_m9_rdm_glu_statphase_merged_truseqnano_nebnext_v6rzlog10p_chipsub_cutoff2.000000_cwt_peaks.gr
NC_000913	IPOD occupancy	Peak	2340596	2340656	2	+	.	From wt_m9_rdm_glu_statphase_merged_truseqnano_nebnext_v6rzlog10p_chipsub_cutoff2.000000_cwt_peaks.gr
NC_000913	IPOD occupancy	Peak	2341231	2341291	2	+	.	From wt_m9_rdm_glu_statphase_merged_truseqnano_nebnext_v6rzlog10p_chipsub_cutoff2.000000_cwt_peaks.gr
NC_000913	IPOD occupancy	Peak	2341526	2341586	2	+	.	From wt_m9_rdm_glu_statphase_merged_truseqnano_nebnext_v6rzlog10p_chipsub_cutoff2.000000_cwt_peaks.gr
NC_000913	IPOD occupancy	Peak	2342026	2342086	2	+	.	From wt_m9_rdm_glu_statphase_merged_truseqnano_nebnext_v6rzlog10p_chipsub_cutoff2.000000_cwt_peaks.gr
NC_000913	IPOD occupancy	Peak	2342356	2342416	2	+	.	From wt_m9_rdm_glu_statphase_merged_truseqnano_nebnext_v6rzlog10p_chipsub_cutoff2.000000_cwt_peaks.gr
NC_000913	IPOD occupancy	Peak	2342446	2342506	2	+	.	From wt_m9_rdm_glu_statphase_merged_truseqnano_nebnext_v6rzlog10p_chipsub_cutoff2.000000_cwt_peaks.gr
NC_000913	IPOD occupancy	Peak	2343386	2343446	2	+	.	From wt_m9_rdm_glu_statphase_merged_truseqnano_nebnext_v6rzlog10p_chipsub_cutoff2.000000_cwt_peaks.gr
NC_000913	IPOD occupancy	Peak	2343561	2343621	2	+	.	From wt_m9_rdm_glu_statphase_merged_truseqnano_nebnext_v6rzlog10p_chipsub_cutoff2.000000_cwt_peaks.gr
NC_000913	IPOD occupancy	Peak	2343836	2343896	2	+	.	From wt_m9_rdm_glu_statphase_merged_truseqnano_nebnext_v6rzlog10p_chipsub_cutoff2.000000_cwt_peaks.gr
NC_000913	IPOD occupancy	Peak	2344156	2344216	2	+	.	From wt_m9_rdm_glu_statphase_merged_truseqnano_nebnext_v6rzlog10p_chipsub_cutoff2.000000_cwt_peaks.gr
NC_000913	IPOD occupancy	Peak	2344281	2344341	2	+	.	From wt_m9_rdm_glu_statphase_merged_truseqnano_nebnext_v6rzlog10p_chipsub_cutoff2.000000_cwt_peaks.gr
NC_000913	IPOD occupancy	Peak	2344391	2344451	2	+	.	From wt_m9_rdm_glu_statphase_merged_truseqnano_nebnext_v6rzlog10p_chipsub_cutoff2.000000_cwt_peaks.gr
NC_000913	IPOD occupancy	Peak	2344526	2344586	2	+	.	From wt_m9_rdm_glu_statphase_merged_truseqnano_nebnext_v6rzlog10p_chipsub_cutoff2.000000_cwt_peaks.gr
NC_000913	IPOD occupancy	Peak	2344741	2344801	2	+	.	From wt_m9_rdm_glu_statphase_merged_truseqnano_nebnext_v6rzlog10p_chipsub_cutoff2.000000_cwt_peaks.gr
NC_000913	IPOD occupancy	Peak	2345856	2345916	2	+	.	From wt_m9_rdm_glu_statphase_merged_truseqnano_nebnext_v6rzlog10p_chipsub_cutoff2.000000_cwt_peaks.gr
NC_000913	IPOD occupancy	Peak	2346896	2346956	2	+	.	From wt_m9_rdm_glu_statphase_merged_truseqnano_nebnext_v6rzlog10p_chipsub_cutoff2.000000_cwt_peaks.gr
NC_000913	IPOD occupancy	Peak	2347581	2347641	2	+	.	From wt_m9_rdm_glu_statphase_merged_truseqnano_nebnext_v6rzlog10p_chipsub_cutoff2.000000_cwt_peaks.gr
NC_000913	IPOD occupancy	Peak	2347736	2347796	2	+	.	From wt_m9_rdm_glu_statphase_merged_truseqnano_nebnext_v6rzlog10p_chipsub_cutoff2.000000_cwt_peaks.gr
NC_000913	IPOD occupancy	Peak	2348281	2348341	2	+	.	From wt_m9_rdm_glu_statphase_merged_truseqnano_nebnext_v6rzlog10p_chipsub_cutoff2.000000_cwt_peaks.gr
NC_000913	IPOD occupancy	Peak	2349641	2349701	2	+	.	From wt_m9_rdm_glu_statphase_merged_truseqnano_nebnext_v6rzlog10p_chipsub_cutoff2.000000_cwt_peaks.gr
NC_000913	IPOD occupancy	Peak	2350386	2350446	2	+	.	From wt_m9_rdm_glu_statphase_merged_truseqnano_nebnext_v6rzlog10p_chipsub_cutoff2.000000_cwt_peaks.gr
NC_000913	IPOD occupancy	Peak	2350496	2350556	2	+	.	From wt_m9_rdm_glu_statphase_merged_truseqnano_nebnext_v6rzlog10p_chipsub_cutoff2.000000_cwt_peaks.gr
NC_000913	IPOD occupancy	Peak	2350646	2350706	2	+	.	From wt_m9_rdm_glu_statphase_merged_truseqnano_nebnext_v6rzlog10p_chipsub_cutoff2.000000_cwt_peaks.gr
NC_000913	IPOD occupancy	Peak	2351051	2351111	2	+	.	From wt_m9_rdm_glu_statphase_merged_truseqnano_nebnext_v6rzlog10p_chipsub_cutoff2.000000_cwt_peaks.gr
NC_000913	IPOD occupancy	Peak	2351836	2351896	2	+	.	From wt_m9_rdm_glu_statphase_merged_truseqnano_nebnext_v6rzlog10p_chipsub_cutoff2.000000_cwt_peaks.gr
NC_000913	IPOD occupancy	Peak	2352216	2352276	2	+	.	From wt_m9_rdm_glu_statphase_merged_truseqnano_nebnext_v6rzlog10p_chipsub_cutoff2.000000_cwt_peaks.gr
NC_000913	IPOD occupancy	Peak	2353431	2353491	2	+	.	From wt_m9_rdm_glu_statphase_merged_truseqnano_nebnext_v6rzlog10p_chipsub_cutoff2.000000_cwt_peaks.gr
NC_000913	IPOD occupancy	Peak	2357366	2357426	2	+	.	From wt_m9_rdm_glu_statphase_merged_truseqnano_nebnext_v6rzlog10p_chipsub_cutoff2.000000_cwt_peaks.gr
NC_000913	IPOD occupancy	Peak	2357876	2357936	2	+	.	From wt_m9_rdm_glu_statphase_merged_truseqnano_nebnext_v6rzlog10p_chipsub_cutoff2.000000_cwt_peaks.gr
NC_000913	IPOD occupancy	Peak	2359481	2359541	2	+	.	From wt_m9_rdm_glu_statphase_merged_truseqnano_nebnext_v6rzlog10p_chipsub_cutoff2.000000_cwt_peaks.gr
NC_000913	IPOD occupancy	Peak	2361076	2361136	2	+	.	From wt_m9_rdm_glu_statphase_merged_truseqnano_nebnext_v6rzlog10p_chipsub_cutoff2.000000_cwt_peaks.gr
NC_000913	IPOD occupancy	Peak	2362191	2362251	2	+	.	From wt_m9_rdm_glu_statphase_merged_truseqnano_nebnext_v6rzlog10p_chipsub_cutoff2.000000_cwt_peaks.gr
NC_000913	IPOD occupancy	Peak	2364491	2364551	2	+	.	From wt_m9_rdm_glu_statphase_merged_truseqnano_nebnext_v6rzlog10p_chipsub_cutoff2.000000_cwt_peaks.gr
NC_000913	IPOD occupancy	Peak	2364791	2364851	2	+	.	From wt_m9_rdm_glu_statphase_merged_truseqnano_nebnext_v6rzlog10p_chipsub_cutoff2.000000_cwt_peaks.gr
NC_000913	IPOD occupancy	Peak	2365171	2365231	2	+	.	From wt_m9_rdm_glu_statphase_merged_truseqnano_nebnext_v6rzlog10p_chipsub_cutoff2.000000_cwt_peaks.gr
NC_000913	IPOD occupancy	Peak	2365286	2365346	2	+	.	From wt_m9_rdm_glu_statphase_merged_truseqnano_nebnext_v6rzlog10p_chipsub_cutoff2.000000_cwt_peaks.gr
NC_000913	IPOD occupancy	Peak	2366611	2366671	2	+	.	From wt_m9_rdm_glu_statphase_merged_truseqnano_nebnext_v6rzlog10p_chipsub_cutoff2.000000_cwt_peaks.gr
NC_000913	IPOD occupancy	Peak	2366791	2366851	2	+	.	From wt_m9_rdm_glu_statphase_merged_truseqnano_nebnext_v6rzlog10p_chipsub_cutoff2.000000_cwt_peaks.gr
NC_000913	IPOD occupancy	Peak	2369131	2369191	2	+	.	From wt_m9_rdm_glu_statphase_merged_truseqnano_nebnext_v6rzlog10p_chipsub_cutoff2.000000_cwt_peaks.gr
NC_000913	IPOD occupancy	Peak	2369316	2369376	2	+	.	From wt_m9_rdm_glu_statphase_merged_truseqnano_nebnext_v6rzlog10p_chipsub_cutoff2.000000_cwt_peaks.gr
NC_000913	IPOD occupancy	Peak	2369411	2369471	2	+	.	From wt_m9_rdm_glu_statphase_merged_truseqnano_nebnext_v6rzlog10p_chipsub_cutoff2.000000_cwt_peaks.gr
NC_000913	IPOD occupancy	Peak	2371611	2371671	2	+	.	From wt_m9_rdm_glu_statphase_merged_truseqnano_nebnext_v6rzlog10p_chipsub_cutoff2.000000_cwt_peaks.gr
NC_000913	IPOD occupancy	Peak	2373491	2373551	2	+	.	From wt_m9_rdm_glu_statphase_merged_truseqnano_nebnext_v6rzlog10p_chipsub_cutoff2.000000_cwt_peaks.gr
NC_000913	IPOD occupancy	Peak	2374456	2374516	2	+	.	From wt_m9_rdm_glu_statphase_merged_truseqnano_nebnext_v6rzlog10p_chipsub_cutoff2.000000_cwt_peaks.gr
NC_000913	IPOD occupancy	Peak	2376786	2376846	2	+	.	From wt_m9_rdm_glu_statphase_merged_truseqnano_nebnext_v6rzlog10p_chipsub_cutoff2.000000_cwt_peaks.gr
NC_000913	IPOD occupancy	Peak	2379276	2379336	2	+	.	From wt_m9_rdm_glu_statphase_merged_truseqnano_nebnext_v6rzlog10p_chipsub_cutoff2.000000_cwt_peaks.gr
NC_000913	IPOD occupancy	Peak	2382041	2382101	2	+	.	From wt_m9_rdm_glu_statphase_merged_truseqnano_nebnext_v6rzlog10p_chipsub_cutoff2.000000_cwt_peaks.gr
NC_000913	IPOD occupancy	Peak	2382606	2382666	2	+	.	From wt_m9_rdm_glu_statphase_merged_truseqnano_nebnext_v6rzlog10p_chipsub_cutoff2.000000_cwt_peaks.gr
NC_000913	IPOD occupancy	Peak	2382731	2382791	2	+	.	From wt_m9_rdm_glu_statphase_merged_truseqnano_nebnext_v6rzlog10p_chipsub_cutoff2.000000_cwt_peaks.gr
NC_000913	IPOD occupancy	Peak	2382876	2382936	2	+	.	From wt_m9_rdm_glu_statphase_merged_truseqnano_nebnext_v6rzlog10p_chipsub_cutoff2.000000_cwt_peaks.gr
NC_000913	IPOD occupancy	Peak	2383196	2383256	2	+	.	From wt_m9_rdm_glu_statphase_merged_truseqnano_nebnext_v6rzlog10p_chipsub_cutoff2.000000_cwt_peaks.gr
NC_000913	IPOD occupancy	Peak	2383416	2383476	2	+	.	From wt_m9_rdm_glu_statphase_merged_truseqnano_nebnext_v6rzlog10p_chipsub_cutoff2.000000_cwt_peaks.gr
NC_000913	IPOD occupancy	Peak	2383566	2383626	2	+	.	From wt_m9_rdm_glu_statphase_merged_truseqnano_nebnext_v6rzlog10p_chipsub_cutoff2.000000_cwt_peaks.gr
NC_000913	IPOD occupancy	Peak	2383766	2383826	2	+	.	From wt_m9_rdm_glu_statphase_merged_truseqnano_nebnext_v6rzlog10p_chipsub_cutoff2.000000_cwt_peaks.gr
NC_000913	IPOD occupancy	Peak	2383906	2383966	2	+	.	From wt_m9_rdm_glu_statphase_merged_truseqnano_nebnext_v6rzlog10p_chipsub_cutoff2.000000_cwt_peaks.gr
NC_000913	IPOD occupancy	Peak	2384521	2384581	2	+	.	From wt_m9_rdm_glu_statphase_merged_truseqnano_nebnext_v6rzlog10p_chipsub_cutoff2.000000_cwt_peaks.gr
NC_000913	IPOD occupancy	Peak	2385681	2385741	2	+	.	From wt_m9_rdm_glu_statphase_merged_truseqnano_nebnext_v6rzlog10p_chipsub_cutoff2.000000_cwt_peaks.gr
NC_000913	IPOD occupancy	Peak	2385841	2385941	2	+	.	From wt_m9_rdm_glu_statphase_merged_truseqnano_nebnext_v6rzlog10p_chipsub_cutoff2.000000_cwt_peaks.gr
NC_000913	IPOD occupancy	Peak	2386031	2386091	2	+	.	From wt_m9_rdm_glu_statphase_merged_truseqnano_nebnext_v6rzlog10p_chipsub_cutoff2.000000_cwt_peaks.gr
NC_000913	IPOD occupancy	Peak	2386446	2386506	2	+	.	From wt_m9_rdm_glu_statphase_merged_truseqnano_nebnext_v6rzlog10p_chipsub_cutoff2.000000_cwt_peaks.gr
NC_000913	IPOD occupancy	Peak	2386631	2386691	2	+	.	From wt_m9_rdm_glu_statphase_merged_truseqnano_nebnext_v6rzlog10p_chipsub_cutoff2.000000_cwt_peaks.gr
NC_000913	IPOD occupancy	Peak	2386776	2386836	2	+	.	From wt_m9_rdm_glu_statphase_merged_truseqnano_nebnext_v6rzlog10p_chipsub_cutoff2.000000_cwt_peaks.gr
NC_000913	IPOD occupancy	Peak	2386971	2387031	2	+	.	From wt_m9_rdm_glu_statphase_merged_truseqnano_nebnext_v6rzlog10p_chipsub_cutoff2.000000_cwt_peaks.gr
NC_000913	IPOD occupancy	Peak	2387256	2387316	2	+	.	From wt_m9_rdm_glu_statphase_merged_truseqnano_nebnext_v6rzlog10p_chipsub_cutoff2.000000_cwt_peaks.gr
NC_000913	IPOD occupancy	Peak	2387561	2387621	2	+	.	From wt_m9_rdm_glu_statphase_merged_truseqnano_nebnext_v6rzlog10p_chipsub_cutoff2.000000_cwt_peaks.gr
NC_000913	IPOD occupancy	Peak	2387756	2387816	2	+	.	From wt_m9_rdm_glu_statphase_merged_truseqnano_nebnext_v6rzlog10p_chipsub_cutoff2.000000_cwt_peaks.gr
NC_000913	IPOD occupancy	Peak	2387911	2387971	2	+	.	From wt_m9_rdm_glu_statphase_merged_truseqnano_nebnext_v6rzlog10p_chipsub_cutoff2.000000_cwt_peaks.gr
NC_000913	IPOD occupancy	Peak	2388011	2388071	2	+	.	From wt_m9_rdm_glu_statphase_merged_truseqnano_nebnext_v6rzlog10p_chipsub_cutoff2.000000_cwt_peaks.gr
NC_000913	IPOD occupancy	Peak	2388171	2388231	2	+	.	From wt_m9_rdm_glu_statphase_merged_truseqnano_nebnext_v6rzlog10p_chipsub_cutoff2.000000_cwt_peaks.gr
NC_000913	IPOD occupancy	Peak	2388416	2388476	2	+	.	From wt_m9_rdm_glu_statphase_merged_truseqnano_nebnext_v6rzlog10p_chipsub_cutoff2.000000_cwt_peaks.gr
NC_000913	IPOD occupancy	Peak	2388506	2388566	2	+	.	From wt_m9_rdm_glu_statphase_merged_truseqnano_nebnext_v6rzlog10p_chipsub_cutoff2.000000_cwt_peaks.gr
NC_000913	IPOD occupancy	Peak	2388586	2388646	2	+	.	From wt_m9_rdm_glu_statphase_merged_truseqnano_nebnext_v6rzlog10p_chipsub_cutoff2.000000_cwt_peaks.gr
NC_000913	IPOD occupancy	Peak	2388716	2388776	2	+	.	From wt_m9_rdm_glu_statphase_merged_truseqnano_nebnext_v6rzlog10p_chipsub_cutoff2.000000_cwt_peaks.gr
NC_000913	IPOD occupancy	Peak	2389051	2389111	2	+	.	From wt_m9_rdm_glu_statphase_merged_truseqnano_nebnext_v6rzlog10p_chipsub_cutoff2.000000_cwt_peaks.gr
NC_000913	IPOD occupancy	Peak	2389501	2389561	2	+	.	From wt_m9_rdm_glu_statphase_merged_truseqnano_nebnext_v6rzlog10p_chipsub_cutoff2.000000_cwt_peaks.gr
NC_000913	IPOD occupancy	Peak	2389681	2389741	2	+	.	From wt_m9_rdm_glu_statphase_merged_truseqnano_nebnext_v6rzlog10p_chipsub_cutoff2.000000_cwt_peaks.gr
NC_000913	IPOD occupancy	Peak	2391916	2391976	2	+	.	From wt_m9_rdm_glu_statphase_merged_truseqnano_nebnext_v6rzlog10p_chipsub_cutoff2.000000_cwt_peaks.gr
NC_000913	IPOD occupancy	Peak	2392996	2393056	2	+	.	From wt_m9_rdm_glu_statphase_merged_truseqnano_nebnext_v6rzlog10p_chipsub_cutoff2.000000_cwt_peaks.gr
NC_000913	IPOD occupancy	Peak	2394716	2394776	2	+	.	From wt_m9_rdm_glu_statphase_merged_truseqnano_nebnext_v6rzlog10p_chipsub_cutoff2.000000_cwt_peaks.gr
NC_000913	IPOD occupancy	Peak	2396421	2396481	2	+	.	From wt_m9_rdm_glu_statphase_merged_truseqnano_nebnext_v6rzlog10p_chipsub_cutoff2.000000_cwt_peaks.gr
NC_000913	IPOD occupancy	Peak	2402046	2402106	2	+	.	From wt_m9_rdm_glu_statphase_merged_truseqnano_nebnext_v6rzlog10p_chipsub_cutoff2.000000_cwt_peaks.gr
NC_000913	IPOD occupancy	Peak	2405231	2405291	2	+	.	From wt_m9_rdm_glu_statphase_merged_truseqnano_nebnext_v6rzlog10p_chipsub_cutoff2.000000_cwt_peaks.gr
NC_000913	IPOD occupancy	Peak	2405411	2405471	2	+	.	From wt_m9_rdm_glu_statphase_merged_truseqnano_nebnext_v6rzlog10p_chipsub_cutoff2.000000_cwt_peaks.gr
NC_000913	IPOD occupancy	Peak	2405566	2405626	2	+	.	From wt_m9_rdm_glu_statphase_merged_truseqnano_nebnext_v6rzlog10p_chipsub_cutoff2.000000_cwt_peaks.gr
NC_000913	IPOD occupancy	Peak	2406836	2406896	2	+	.	From wt_m9_rdm_glu_statphase_merged_truseqnano_nebnext_v6rzlog10p_chipsub_cutoff2.000000_cwt_peaks.gr
NC_000913	IPOD occupancy	Peak	2407351	2407411	2	+	.	From wt_m9_rdm_glu_statphase_merged_truseqnano_nebnext_v6rzlog10p_chipsub_cutoff2.000000_cwt_peaks.gr
NC_000913	IPOD occupancy	Peak	2408151	2408211	2	+	.	From wt_m9_rdm_glu_statphase_merged_truseqnano_nebnext_v6rzlog10p_chipsub_cutoff2.000000_cwt_peaks.gr
NC_000913	IPOD occupancy	Peak	2409231	2409291	2	+	.	From wt_m9_rdm_glu_statphase_merged_truseqnano_nebnext_v6rzlog10p_chipsub_cutoff2.000000_cwt_peaks.gr
NC_000913	IPOD occupancy	Peak	2412516	2412576	2	+	.	From wt_m9_rdm_glu_statphase_merged_truseqnano_nebnext_v6rzlog10p_chipsub_cutoff2.000000_cwt_peaks.gr
NC_000913	IPOD occupancy	Peak	2416986	2417046	2	+	.	From wt_m9_rdm_glu_statphase_merged_truseqnano_nebnext_v6rzlog10p_chipsub_cutoff2.000000_cwt_peaks.gr
NC_000913	IPOD occupancy	Peak	2418586	2418646	2	+	.	From wt_m9_rdm_glu_statphase_merged_truseqnano_nebnext_v6rzlog10p_chipsub_cutoff2.000000_cwt_peaks.gr
NC_000913	IPOD occupancy	Peak	2421386	2421446	2	+	.	From wt_m9_rdm_glu_statphase_merged_truseqnano_nebnext_v6rzlog10p_chipsub_cutoff2.000000_cwt_peaks.gr
NC_000913	IPOD occupancy	Peak	2421516	2421576	2	+	.	From wt_m9_rdm_glu_statphase_merged_truseqnano_nebnext_v6rzlog10p_chipsub_cutoff2.000000_cwt_peaks.gr
NC_000913	IPOD occupancy	Peak	2423216	2423276	2	+	.	From wt_m9_rdm_glu_statphase_merged_truseqnano_nebnext_v6rzlog10p_chipsub_cutoff2.000000_cwt_peaks.gr
NC_000913	IPOD occupancy	Peak	2423361	2423421	2	+	.	From wt_m9_rdm_glu_statphase_merged_truseqnano_nebnext_v6rzlog10p_chipsub_cutoff2.000000_cwt_peaks.gr
NC_000913	IPOD occupancy	Peak	2426586	2426646	2	+	.	From wt_m9_rdm_glu_statphase_merged_truseqnano_nebnext_v6rzlog10p_chipsub_cutoff2.000000_cwt_peaks.gr
NC_000913	IPOD occupancy	Peak	2426881	2426941	2	+	.	From wt_m9_rdm_glu_statphase_merged_truseqnano_nebnext_v6rzlog10p_chipsub_cutoff2.000000_cwt_peaks.gr
NC_000913	IPOD occupancy	Peak	2427876	2427936	2	+	.	From wt_m9_rdm_glu_statphase_merged_truseqnano_nebnext_v6rzlog10p_chipsub_cutoff2.000000_cwt_peaks.gr
NC_000913	IPOD occupancy	Peak	2428106	2428166	2	+	.	From wt_m9_rdm_glu_statphase_merged_truseqnano_nebnext_v6rzlog10p_chipsub_cutoff2.000000_cwt_peaks.gr
NC_000913	IPOD occupancy	Peak	2430006	2430066	2	+	.	From wt_m9_rdm_glu_statphase_merged_truseqnano_nebnext_v6rzlog10p_chipsub_cutoff2.000000_cwt_peaks.gr
NC_000913	IPOD occupancy	Peak	2430861	2430921	2	+	.	From wt_m9_rdm_glu_statphase_merged_truseqnano_nebnext_v6rzlog10p_chipsub_cutoff2.000000_cwt_peaks.gr
NC_000913	IPOD occupancy	Peak	2434671	2434731	2	+	.	From wt_m9_rdm_glu_statphase_merged_truseqnano_nebnext_v6rzlog10p_chipsub_cutoff2.000000_cwt_peaks.gr
NC_000913	IPOD occupancy	Peak	2438691	2438751	2	+	.	From wt_m9_rdm_glu_statphase_merged_truseqnano_nebnext_v6rzlog10p_chipsub_cutoff2.000000_cwt_peaks.gr
NC_000913	IPOD occupancy	Peak	2443046	2443106	2	+	.	From wt_m9_rdm_glu_statphase_merged_truseqnano_nebnext_v6rzlog10p_chipsub_cutoff2.000000_cwt_peaks.gr
NC_000913	IPOD occupancy	Peak	2443286	2443346	2	+	.	From wt_m9_rdm_glu_statphase_merged_truseqnano_nebnext_v6rzlog10p_chipsub_cutoff2.000000_cwt_peaks.gr
NC_000913	IPOD occupancy	Peak	2443721	2443781	2	+	.	From wt_m9_rdm_glu_statphase_merged_truseqnano_nebnext_v6rzlog10p_chipsub_cutoff2.000000_cwt_peaks.gr
NC_000913	IPOD occupancy	Peak	2445186	2445246	2	+	.	From wt_m9_rdm_glu_statphase_merged_truseqnano_nebnext_v6rzlog10p_chipsub_cutoff2.000000_cwt_peaks.gr
NC_000913	IPOD occupancy	Peak	2445806	2445866	2	+	.	From wt_m9_rdm_glu_statphase_merged_truseqnano_nebnext_v6rzlog10p_chipsub_cutoff2.000000_cwt_peaks.gr
NC_000913	IPOD occupancy	Peak	2447541	2447601	2	+	.	From wt_m9_rdm_glu_statphase_merged_truseqnano_nebnext_v6rzlog10p_chipsub_cutoff2.000000_cwt_peaks.gr
NC_000913	IPOD occupancy	Peak	2448026	2448086	2	+	.	From wt_m9_rdm_glu_statphase_merged_truseqnano_nebnext_v6rzlog10p_chipsub_cutoff2.000000_cwt_peaks.gr
NC_000913	IPOD occupancy	Peak	2449546	2449606	2	+	.	From wt_m9_rdm_glu_statphase_merged_truseqnano_nebnext_v6rzlog10p_chipsub_cutoff2.000000_cwt_peaks.gr
NC_000913	IPOD occupancy	Peak	2450476	2450536	2	+	.	From wt_m9_rdm_glu_statphase_merged_truseqnano_nebnext_v6rzlog10p_chipsub_cutoff2.000000_cwt_peaks.gr
NC_000913	IPOD occupancy	Peak	2450571	2450631	2	+	.	From wt_m9_rdm_glu_statphase_merged_truseqnano_nebnext_v6rzlog10p_chipsub_cutoff2.000000_cwt_peaks.gr
NC_000913	IPOD occupancy	Peak	2451201	2451261	2	+	.	From wt_m9_rdm_glu_statphase_merged_truseqnano_nebnext_v6rzlog10p_chipsub_cutoff2.000000_cwt_peaks.gr
NC_000913	IPOD occupancy	Peak	2451996	2452056	2	+	.	From wt_m9_rdm_glu_statphase_merged_truseqnano_nebnext_v6rzlog10p_chipsub_cutoff2.000000_cwt_peaks.gr
NC_000913	IPOD occupancy	Peak	2455281	2455341	2	+	.	From wt_m9_rdm_glu_statphase_merged_truseqnano_nebnext_v6rzlog10p_chipsub_cutoff2.000000_cwt_peaks.gr
NC_000913	IPOD occupancy	Peak	2455671	2455731	2	+	.	From wt_m9_rdm_glu_statphase_merged_truseqnano_nebnext_v6rzlog10p_chipsub_cutoff2.000000_cwt_peaks.gr
NC_000913	IPOD occupancy	Peak	2455866	2455926	2	+	.	From wt_m9_rdm_glu_statphase_merged_truseqnano_nebnext_v6rzlog10p_chipsub_cutoff2.000000_cwt_peaks.gr
NC_000913	IPOD occupancy	Peak	2457701	2457761	2	+	.	From wt_m9_rdm_glu_statphase_merged_truseqnano_nebnext_v6rzlog10p_chipsub_cutoff2.000000_cwt_peaks.gr
NC_000913	IPOD occupancy	Peak	2457926	2457986	2	+	.	From wt_m9_rdm_glu_statphase_merged_truseqnano_nebnext_v6rzlog10p_chipsub_cutoff2.000000_cwt_peaks.gr
NC_000913	IPOD occupancy	Peak	2458986	2459046	2	+	.	From wt_m9_rdm_glu_statphase_merged_truseqnano_nebnext_v6rzlog10p_chipsub_cutoff2.000000_cwt_peaks.gr
NC_000913	IPOD occupancy	Peak	2462946	2463006	2	+	.	From wt_m9_rdm_glu_statphase_merged_truseqnano_nebnext_v6rzlog10p_chipsub_cutoff2.000000_cwt_peaks.gr
NC_000913	IPOD occupancy	Peak	2463216	2463276	2	+	.	From wt_m9_rdm_glu_statphase_merged_truseqnano_nebnext_v6rzlog10p_chipsub_cutoff2.000000_cwt_peaks.gr
NC_000913	IPOD occupancy	Peak	2463361	2463421	2	+	.	From wt_m9_rdm_glu_statphase_merged_truseqnano_nebnext_v6rzlog10p_chipsub_cutoff2.000000_cwt_peaks.gr
NC_000913	IPOD occupancy	Peak	2463551	2463611	2	+	.	From wt_m9_rdm_glu_statphase_merged_truseqnano_nebnext_v6rzlog10p_chipsub_cutoff2.000000_cwt_peaks.gr
NC_000913	IPOD occupancy	Peak	2463636	2463696	2	+	.	From wt_m9_rdm_glu_statphase_merged_truseqnano_nebnext_v6rzlog10p_chipsub_cutoff2.000000_cwt_peaks.gr
NC_000913	IPOD occupancy	Peak	2463886	2463946	2	+	.	From wt_m9_rdm_glu_statphase_merged_truseqnano_nebnext_v6rzlog10p_chipsub_cutoff2.000000_cwt_peaks.gr
NC_000913	IPOD occupancy	Peak	2464131	2464191	2	+	.	From wt_m9_rdm_glu_statphase_merged_truseqnano_nebnext_v6rzlog10p_chipsub_cutoff2.000000_cwt_peaks.gr
NC_000913	IPOD occupancy	Peak	2464851	2464911	2	+	.	From wt_m9_rdm_glu_statphase_merged_truseqnano_nebnext_v6rzlog10p_chipsub_cutoff2.000000_cwt_peaks.gr
NC_000913	IPOD occupancy	Peak	2465751	2465811	2	+	.	From wt_m9_rdm_glu_statphase_merged_truseqnano_nebnext_v6rzlog10p_chipsub_cutoff2.000000_cwt_peaks.gr
NC_000913	IPOD occupancy	Peak	2466341	2466401	2	+	.	From wt_m9_rdm_glu_statphase_merged_truseqnano_nebnext_v6rzlog10p_chipsub_cutoff2.000000_cwt_peaks.gr
NC_000913	IPOD occupancy	Peak	2466926	2466986	2	+	.	From wt_m9_rdm_glu_statphase_merged_truseqnano_nebnext_v6rzlog10p_chipsub_cutoff2.000000_cwt_peaks.gr
NC_000913	IPOD occupancy	Peak	2467921	2467981	2	+	.	From wt_m9_rdm_glu_statphase_merged_truseqnano_nebnext_v6rzlog10p_chipsub_cutoff2.000000_cwt_peaks.gr
NC_000913	IPOD occupancy	Peak	2468511	2468571	2	+	.	From wt_m9_rdm_glu_statphase_merged_truseqnano_nebnext_v6rzlog10p_chipsub_cutoff2.000000_cwt_peaks.gr
NC_000913	IPOD occupancy	Peak	2468836	2468896	2	+	.	From wt_m9_rdm_glu_statphase_merged_truseqnano_nebnext_v6rzlog10p_chipsub_cutoff2.000000_cwt_peaks.gr
NC_000913	IPOD occupancy	Peak	2469026	2469086	2	+	.	From wt_m9_rdm_glu_statphase_merged_truseqnano_nebnext_v6rzlog10p_chipsub_cutoff2.000000_cwt_peaks.gr
NC_000913	IPOD occupancy	Peak	2469231	2469291	2	+	.	From wt_m9_rdm_glu_statphase_merged_truseqnano_nebnext_v6rzlog10p_chipsub_cutoff2.000000_cwt_peaks.gr
NC_000913	IPOD occupancy	Peak	2469611	2469671	2	+	.	From wt_m9_rdm_glu_statphase_merged_truseqnano_nebnext_v6rzlog10p_chipsub_cutoff2.000000_cwt_peaks.gr
NC_000913	IPOD occupancy	Peak	2469811	2469871	2	+	.	From wt_m9_rdm_glu_statphase_merged_truseqnano_nebnext_v6rzlog10p_chipsub_cutoff2.000000_cwt_peaks.gr
NC_000913	IPOD occupancy	Peak	2469986	2470046	2	+	.	From wt_m9_rdm_glu_statphase_merged_truseqnano_nebnext_v6rzlog10p_chipsub_cutoff2.000000_cwt_peaks.gr
NC_000913	IPOD occupancy	Peak	2470106	2470166	2	+	.	From wt_m9_rdm_glu_statphase_merged_truseqnano_nebnext_v6rzlog10p_chipsub_cutoff2.000000_cwt_peaks.gr
NC_000913	IPOD occupancy	Peak	2470271	2470331	2	+	.	From wt_m9_rdm_glu_statphase_merged_truseqnano_nebnext_v6rzlog10p_chipsub_cutoff2.000000_cwt_peaks.gr
NC_000913	IPOD occupancy	Peak	2470401	2470461	2	+	.	From wt_m9_rdm_glu_statphase_merged_truseqnano_nebnext_v6rzlog10p_chipsub_cutoff2.000000_cwt_peaks.gr
NC_000913	IPOD occupancy	Peak	2470676	2470736	2	+	.	From wt_m9_rdm_glu_statphase_merged_truseqnano_nebnext_v6rzlog10p_chipsub_cutoff2.000000_cwt_peaks.gr
NC_000913	IPOD occupancy	Peak	2470921	2470981	2	+	.	From wt_m9_rdm_glu_statphase_merged_truseqnano_nebnext_v6rzlog10p_chipsub_cutoff2.000000_cwt_peaks.gr
NC_000913	IPOD occupancy	Peak	2471026	2471086	2	+	.	From wt_m9_rdm_glu_statphase_merged_truseqnano_nebnext_v6rzlog10p_chipsub_cutoff2.000000_cwt_peaks.gr
NC_000913	IPOD occupancy	Peak	2471226	2471286	2	+	.	From wt_m9_rdm_glu_statphase_merged_truseqnano_nebnext_v6rzlog10p_chipsub_cutoff2.000000_cwt_peaks.gr
NC_000913	IPOD occupancy	Peak	2471466	2471526	2	+	.	From wt_m9_rdm_glu_statphase_merged_truseqnano_nebnext_v6rzlog10p_chipsub_cutoff2.000000_cwt_peaks.gr
NC_000913	IPOD occupancy	Peak	2471646	2471706	2	+	.	From wt_m9_rdm_glu_statphase_merged_truseqnano_nebnext_v6rzlog10p_chipsub_cutoff2.000000_cwt_peaks.gr
NC_000913	IPOD occupancy	Peak	2472366	2472426	2	+	.	From wt_m9_rdm_glu_statphase_merged_truseqnano_nebnext_v6rzlog10p_chipsub_cutoff2.000000_cwt_peaks.gr
NC_000913	IPOD occupancy	Peak	2473981	2474041	2	+	.	From wt_m9_rdm_glu_statphase_merged_truseqnano_nebnext_v6rzlog10p_chipsub_cutoff2.000000_cwt_peaks.gr
NC_000913	IPOD occupancy	Peak	2474396	2474456	2	+	.	From wt_m9_rdm_glu_statphase_merged_truseqnano_nebnext_v6rzlog10p_chipsub_cutoff2.000000_cwt_peaks.gr
NC_000913	IPOD occupancy	Peak	2474871	2474931	2	+	.	From wt_m9_rdm_glu_statphase_merged_truseqnano_nebnext_v6rzlog10p_chipsub_cutoff2.000000_cwt_peaks.gr
NC_000913	IPOD occupancy	Peak	2475246	2475306	2	+	.	From wt_m9_rdm_glu_statphase_merged_truseqnano_nebnext_v6rzlog10p_chipsub_cutoff2.000000_cwt_peaks.gr
NC_000913	IPOD occupancy	Peak	2476536	2476596	2	+	.	From wt_m9_rdm_glu_statphase_merged_truseqnano_nebnext_v6rzlog10p_chipsub_cutoff2.000000_cwt_peaks.gr
NC_000913	IPOD occupancy	Peak	2476681	2476741	2	+	.	From wt_m9_rdm_glu_statphase_merged_truseqnano_nebnext_v6rzlog10p_chipsub_cutoff2.000000_cwt_peaks.gr
NC_000913	IPOD occupancy	Peak	2477786	2477846	2	+	.	From wt_m9_rdm_glu_statphase_merged_truseqnano_nebnext_v6rzlog10p_chipsub_cutoff2.000000_cwt_peaks.gr
NC_000913	IPOD occupancy	Peak	2478211	2478271	2	+	.	From wt_m9_rdm_glu_statphase_merged_truseqnano_nebnext_v6rzlog10p_chipsub_cutoff2.000000_cwt_peaks.gr
NC_000913	IPOD occupancy	Peak	2480751	2480811	2	+	.	From wt_m9_rdm_glu_statphase_merged_truseqnano_nebnext_v6rzlog10p_chipsub_cutoff2.000000_cwt_peaks.gr
NC_000913	IPOD occupancy	Peak	2481071	2481131	2	+	.	From wt_m9_rdm_glu_statphase_merged_truseqnano_nebnext_v6rzlog10p_chipsub_cutoff2.000000_cwt_peaks.gr
NC_000913	IPOD occupancy	Peak	2481421	2481481	2	+	.	From wt_m9_rdm_glu_statphase_merged_truseqnano_nebnext_v6rzlog10p_chipsub_cutoff2.000000_cwt_peaks.gr
NC_000913	IPOD occupancy	Peak	2481631	2481691	2	+	.	From wt_m9_rdm_glu_statphase_merged_truseqnano_nebnext_v6rzlog10p_chipsub_cutoff2.000000_cwt_peaks.gr
NC_000913	IPOD occupancy	Peak	2481751	2481816	2	+	.	From wt_m9_rdm_glu_statphase_merged_truseqnano_nebnext_v6rzlog10p_chipsub_cutoff2.000000_cwt_peaks.gr
NC_000913	IPOD occupancy	Peak	2481876	2481936	2	+	.	From wt_m9_rdm_glu_statphase_merged_truseqnano_nebnext_v6rzlog10p_chipsub_cutoff2.000000_cwt_peaks.gr
NC_000913	IPOD occupancy	Peak	2482056	2482116	2	+	.	From wt_m9_rdm_glu_statphase_merged_truseqnano_nebnext_v6rzlog10p_chipsub_cutoff2.000000_cwt_peaks.gr
NC_000913	IPOD occupancy	Peak	2482511	2482571	2	+	.	From wt_m9_rdm_glu_statphase_merged_truseqnano_nebnext_v6rzlog10p_chipsub_cutoff2.000000_cwt_peaks.gr
NC_000913	IPOD occupancy	Peak	2482671	2482731	2	+	.	From wt_m9_rdm_glu_statphase_merged_truseqnano_nebnext_v6rzlog10p_chipsub_cutoff2.000000_cwt_peaks.gr
NC_000913	IPOD occupancy	Peak	2482796	2482856	2	+	.	From wt_m9_rdm_glu_statphase_merged_truseqnano_nebnext_v6rzlog10p_chipsub_cutoff2.000000_cwt_peaks.gr
NC_000913	IPOD occupancy	Peak	2483231	2483291	2	+	.	From wt_m9_rdm_glu_statphase_merged_truseqnano_nebnext_v6rzlog10p_chipsub_cutoff2.000000_cwt_peaks.gr
NC_000913	IPOD occupancy	Peak	2483401	2483461	2	+	.	From wt_m9_rdm_glu_statphase_merged_truseqnano_nebnext_v6rzlog10p_chipsub_cutoff2.000000_cwt_peaks.gr
NC_000913	IPOD occupancy	Peak	2483781	2483841	2	+	.	From wt_m9_rdm_glu_statphase_merged_truseqnano_nebnext_v6rzlog10p_chipsub_cutoff2.000000_cwt_peaks.gr
NC_000913	IPOD occupancy	Peak	2483881	2483941	2	+	.	From wt_m9_rdm_glu_statphase_merged_truseqnano_nebnext_v6rzlog10p_chipsub_cutoff2.000000_cwt_peaks.gr
NC_000913	IPOD occupancy	Peak	2484201	2484261	2	+	.	From wt_m9_rdm_glu_statphase_merged_truseqnano_nebnext_v6rzlog10p_chipsub_cutoff2.000000_cwt_peaks.gr
NC_000913	IPOD occupancy	Peak	2484296	2484356	2	+	.	From wt_m9_rdm_glu_statphase_merged_truseqnano_nebnext_v6rzlog10p_chipsub_cutoff2.000000_cwt_peaks.gr
NC_000913	IPOD occupancy	Peak	2484441	2484501	2	+	.	From wt_m9_rdm_glu_statphase_merged_truseqnano_nebnext_v6rzlog10p_chipsub_cutoff2.000000_cwt_peaks.gr
NC_000913	IPOD occupancy	Peak	2484621	2484681	2	+	.	From wt_m9_rdm_glu_statphase_merged_truseqnano_nebnext_v6rzlog10p_chipsub_cutoff2.000000_cwt_peaks.gr
NC_000913	IPOD occupancy	Peak	2484746	2484806	2	+	.	From wt_m9_rdm_glu_statphase_merged_truseqnano_nebnext_v6rzlog10p_chipsub_cutoff2.000000_cwt_peaks.gr
NC_000913	IPOD occupancy	Peak	2484901	2484961	2	+	.	From wt_m9_rdm_glu_statphase_merged_truseqnano_nebnext_v6rzlog10p_chipsub_cutoff2.000000_cwt_peaks.gr
NC_000913	IPOD occupancy	Peak	2485031	2485091	2	+	.	From wt_m9_rdm_glu_statphase_merged_truseqnano_nebnext_v6rzlog10p_chipsub_cutoff2.000000_cwt_peaks.gr
NC_000913	IPOD occupancy	Peak	2485231	2485291	2	+	.	From wt_m9_rdm_glu_statphase_merged_truseqnano_nebnext_v6rzlog10p_chipsub_cutoff2.000000_cwt_peaks.gr
NC_000913	IPOD occupancy	Peak	2485466	2485526	2	+	.	From wt_m9_rdm_glu_statphase_merged_truseqnano_nebnext_v6rzlog10p_chipsub_cutoff2.000000_cwt_peaks.gr
NC_000913	IPOD occupancy	Peak	2485631	2485691	2	+	.	From wt_m9_rdm_glu_statphase_merged_truseqnano_nebnext_v6rzlog10p_chipsub_cutoff2.000000_cwt_peaks.gr
NC_000913	IPOD occupancy	Peak	2485756	2485816	2	+	.	From wt_m9_rdm_glu_statphase_merged_truseqnano_nebnext_v6rzlog10p_chipsub_cutoff2.000000_cwt_peaks.gr
NC_000913	IPOD occupancy	Peak	2485966	2486026	2	+	.	From wt_m9_rdm_glu_statphase_merged_truseqnano_nebnext_v6rzlog10p_chipsub_cutoff2.000000_cwt_peaks.gr
NC_000913	IPOD occupancy	Peak	2486296	2486356	2	+	.	From wt_m9_rdm_glu_statphase_merged_truseqnano_nebnext_v6rzlog10p_chipsub_cutoff2.000000_cwt_peaks.gr
NC_000913	IPOD occupancy	Peak	2486436	2486496	2	+	.	From wt_m9_rdm_glu_statphase_merged_truseqnano_nebnext_v6rzlog10p_chipsub_cutoff2.000000_cwt_peaks.gr
NC_000913	IPOD occupancy	Peak	2486826	2486886	2	+	.	From wt_m9_rdm_glu_statphase_merged_truseqnano_nebnext_v6rzlog10p_chipsub_cutoff2.000000_cwt_peaks.gr
NC_000913	IPOD occupancy	Peak	2486971	2487031	2	+	.	From wt_m9_rdm_glu_statphase_merged_truseqnano_nebnext_v6rzlog10p_chipsub_cutoff2.000000_cwt_peaks.gr
NC_000913	IPOD occupancy	Peak	2487081	2487141	2	+	.	From wt_m9_rdm_glu_statphase_merged_truseqnano_nebnext_v6rzlog10p_chipsub_cutoff2.000000_cwt_peaks.gr
NC_000913	IPOD occupancy	Peak	2487266	2487326	2	+	.	From wt_m9_rdm_glu_statphase_merged_truseqnano_nebnext_v6rzlog10p_chipsub_cutoff2.000000_cwt_peaks.gr
NC_000913	IPOD occupancy	Peak	2487501	2487561	2	+	.	From wt_m9_rdm_glu_statphase_merged_truseqnano_nebnext_v6rzlog10p_chipsub_cutoff2.000000_cwt_peaks.gr
NC_000913	IPOD occupancy	Peak	2487801	2487861	2	+	.	From wt_m9_rdm_glu_statphase_merged_truseqnano_nebnext_v6rzlog10p_chipsub_cutoff2.000000_cwt_peaks.gr
NC_000913	IPOD occupancy	Peak	2488116	2488176	2	+	.	From wt_m9_rdm_glu_statphase_merged_truseqnano_nebnext_v6rzlog10p_chipsub_cutoff2.000000_cwt_peaks.gr
NC_000913	IPOD occupancy	Peak	2488606	2488666	2	+	.	From wt_m9_rdm_glu_statphase_merged_truseqnano_nebnext_v6rzlog10p_chipsub_cutoff2.000000_cwt_peaks.gr
NC_000913	IPOD occupancy	Peak	2488876	2488936	2	+	.	From wt_m9_rdm_glu_statphase_merged_truseqnano_nebnext_v6rzlog10p_chipsub_cutoff2.000000_cwt_peaks.gr
NC_000913	IPOD occupancy	Peak	2489056	2489116	2	+	.	From wt_m9_rdm_glu_statphase_merged_truseqnano_nebnext_v6rzlog10p_chipsub_cutoff2.000000_cwt_peaks.gr
NC_000913	IPOD occupancy	Peak	2489211	2489271	2	+	.	From wt_m9_rdm_glu_statphase_merged_truseqnano_nebnext_v6rzlog10p_chipsub_cutoff2.000000_cwt_peaks.gr
NC_000913	IPOD occupancy	Peak	2489751	2489811	2	+	.	From wt_m9_rdm_glu_statphase_merged_truseqnano_nebnext_v6rzlog10p_chipsub_cutoff2.000000_cwt_peaks.gr
NC_000913	IPOD occupancy	Peak	2490126	2490186	2	+	.	From wt_m9_rdm_glu_statphase_merged_truseqnano_nebnext_v6rzlog10p_chipsub_cutoff2.000000_cwt_peaks.gr
NC_000913	IPOD occupancy	Peak	2490226	2490286	2	+	.	From wt_m9_rdm_glu_statphase_merged_truseqnano_nebnext_v6rzlog10p_chipsub_cutoff2.000000_cwt_peaks.gr
NC_000913	IPOD occupancy	Peak	2490431	2490491	2	+	.	From wt_m9_rdm_glu_statphase_merged_truseqnano_nebnext_v6rzlog10p_chipsub_cutoff2.000000_cwt_peaks.gr
NC_000913	IPOD occupancy	Peak	2490721	2490781	2	+	.	From wt_m9_rdm_glu_statphase_merged_truseqnano_nebnext_v6rzlog10p_chipsub_cutoff2.000000_cwt_peaks.gr
NC_000913	IPOD occupancy	Peak	2490821	2490881	2	+	.	From wt_m9_rdm_glu_statphase_merged_truseqnano_nebnext_v6rzlog10p_chipsub_cutoff2.000000_cwt_peaks.gr
NC_000913	IPOD occupancy	Peak	2491026	2491086	2	+	.	From wt_m9_rdm_glu_statphase_merged_truseqnano_nebnext_v6rzlog10p_chipsub_cutoff2.000000_cwt_peaks.gr
NC_000913	IPOD occupancy	Peak	2491231	2491291	2	+	.	From wt_m9_rdm_glu_statphase_merged_truseqnano_nebnext_v6rzlog10p_chipsub_cutoff2.000000_cwt_peaks.gr
NC_000913	IPOD occupancy	Peak	2491891	2491951	2	+	.	From wt_m9_rdm_glu_statphase_merged_truseqnano_nebnext_v6rzlog10p_chipsub_cutoff2.000000_cwt_peaks.gr
NC_000913	IPOD occupancy	Peak	2492026	2492086	2	+	.	From wt_m9_rdm_glu_statphase_merged_truseqnano_nebnext_v6rzlog10p_chipsub_cutoff2.000000_cwt_peaks.gr
NC_000913	IPOD occupancy	Peak	2492551	2492611	2	+	.	From wt_m9_rdm_glu_statphase_merged_truseqnano_nebnext_v6rzlog10p_chipsub_cutoff2.000000_cwt_peaks.gr
NC_000913	IPOD occupancy	Peak	2492891	2492951	2	+	.	From wt_m9_rdm_glu_statphase_merged_truseqnano_nebnext_v6rzlog10p_chipsub_cutoff2.000000_cwt_peaks.gr
NC_000913	IPOD occupancy	Peak	2493041	2493101	2	+	.	From wt_m9_rdm_glu_statphase_merged_truseqnano_nebnext_v6rzlog10p_chipsub_cutoff2.000000_cwt_peaks.gr
NC_000913	IPOD occupancy	Peak	2493256	2493316	2	+	.	From wt_m9_rdm_glu_statphase_merged_truseqnano_nebnext_v6rzlog10p_chipsub_cutoff2.000000_cwt_peaks.gr
NC_000913	IPOD occupancy	Peak	2493411	2493471	2	+	.	From wt_m9_rdm_glu_statphase_merged_truseqnano_nebnext_v6rzlog10p_chipsub_cutoff2.000000_cwt_peaks.gr
NC_000913	IPOD occupancy	Peak	2493541	2493601	2	+	.	From wt_m9_rdm_glu_statphase_merged_truseqnano_nebnext_v6rzlog10p_chipsub_cutoff2.000000_cwt_peaks.gr
NC_000913	IPOD occupancy	Peak	2494036	2494096	2	+	.	From wt_m9_rdm_glu_statphase_merged_truseqnano_nebnext_v6rzlog10p_chipsub_cutoff2.000000_cwt_peaks.gr
NC_000913	IPOD occupancy	Peak	2494541	2494601	2	+	.	From wt_m9_rdm_glu_statphase_merged_truseqnano_nebnext_v6rzlog10p_chipsub_cutoff2.000000_cwt_peaks.gr
NC_000913	IPOD occupancy	Peak	2494701	2494761	2	+	.	From wt_m9_rdm_glu_statphase_merged_truseqnano_nebnext_v6rzlog10p_chipsub_cutoff2.000000_cwt_peaks.gr
NC_000913	IPOD occupancy	Peak	2496076	2496136	2	+	.	From wt_m9_rdm_glu_statphase_merged_truseqnano_nebnext_v6rzlog10p_chipsub_cutoff2.000000_cwt_peaks.gr
NC_000913	IPOD occupancy	Peak	2496621	2496681	2	+	.	From wt_m9_rdm_glu_statphase_merged_truseqnano_nebnext_v6rzlog10p_chipsub_cutoff2.000000_cwt_peaks.gr
NC_000913	IPOD occupancy	Peak	2498486	2498546	2	+	.	From wt_m9_rdm_glu_statphase_merged_truseqnano_nebnext_v6rzlog10p_chipsub_cutoff2.000000_cwt_peaks.gr
NC_000913	IPOD occupancy	Peak	2498941	2499001	2	+	.	From wt_m9_rdm_glu_statphase_merged_truseqnano_nebnext_v6rzlog10p_chipsub_cutoff2.000000_cwt_peaks.gr
NC_000913	IPOD occupancy	Peak	2499496	2499556	2	+	.	From wt_m9_rdm_glu_statphase_merged_truseqnano_nebnext_v6rzlog10p_chipsub_cutoff2.000000_cwt_peaks.gr
NC_000913	IPOD occupancy	Peak	2499861	2499921	2	+	.	From wt_m9_rdm_glu_statphase_merged_truseqnano_nebnext_v6rzlog10p_chipsub_cutoff2.000000_cwt_peaks.gr
NC_000913	IPOD occupancy	Peak	2500581	2500641	2	+	.	From wt_m9_rdm_glu_statphase_merged_truseqnano_nebnext_v6rzlog10p_chipsub_cutoff2.000000_cwt_peaks.gr
NC_000913	IPOD occupancy	Peak	2503321	2503381	2	+	.	From wt_m9_rdm_glu_statphase_merged_truseqnano_nebnext_v6rzlog10p_chipsub_cutoff2.000000_cwt_peaks.gr
NC_000913	IPOD occupancy	Peak	2504526	2504586	2	+	.	From wt_m9_rdm_glu_statphase_merged_truseqnano_nebnext_v6rzlog10p_chipsub_cutoff2.000000_cwt_peaks.gr
NC_000913	IPOD occupancy	Peak	2504761	2504821	2	+	.	From wt_m9_rdm_glu_statphase_merged_truseqnano_nebnext_v6rzlog10p_chipsub_cutoff2.000000_cwt_peaks.gr
NC_000913	IPOD occupancy	Peak	2508391	2508451	2	+	.	From wt_m9_rdm_glu_statphase_merged_truseqnano_nebnext_v6rzlog10p_chipsub_cutoff2.000000_cwt_peaks.gr
NC_000913	IPOD occupancy	Peak	2508526	2508586	2	+	.	From wt_m9_rdm_glu_statphase_merged_truseqnano_nebnext_v6rzlog10p_chipsub_cutoff2.000000_cwt_peaks.gr
NC_000913	IPOD occupancy	Peak	2509246	2509306	2	+	.	From wt_m9_rdm_glu_statphase_merged_truseqnano_nebnext_v6rzlog10p_chipsub_cutoff2.000000_cwt_peaks.gr
NC_000913	IPOD occupancy	Peak	2511541	2511601	2	+	.	From wt_m9_rdm_glu_statphase_merged_truseqnano_nebnext_v6rzlog10p_chipsub_cutoff2.000000_cwt_peaks.gr
NC_000913	IPOD occupancy	Peak	2513126	2513186	2	+	.	From wt_m9_rdm_glu_statphase_merged_truseqnano_nebnext_v6rzlog10p_chipsub_cutoff2.000000_cwt_peaks.gr
NC_000913	IPOD occupancy	Peak	2514301	2514361	2	+	.	From wt_m9_rdm_glu_statphase_merged_truseqnano_nebnext_v6rzlog10p_chipsub_cutoff2.000000_cwt_peaks.gr
NC_000913	IPOD occupancy	Peak	2515546	2515606	2	+	.	From wt_m9_rdm_glu_statphase_merged_truseqnano_nebnext_v6rzlog10p_chipsub_cutoff2.000000_cwt_peaks.gr
NC_000913	IPOD occupancy	Peak	2516536	2516596	2	+	.	From wt_m9_rdm_glu_statphase_merged_truseqnano_nebnext_v6rzlog10p_chipsub_cutoff2.000000_cwt_peaks.gr
NC_000913	IPOD occupancy	Peak	2516716	2516776	2	+	.	From wt_m9_rdm_glu_statphase_merged_truseqnano_nebnext_v6rzlog10p_chipsub_cutoff2.000000_cwt_peaks.gr
NC_000913	IPOD occupancy	Peak	2517261	2517321	2	+	.	From wt_m9_rdm_glu_statphase_merged_truseqnano_nebnext_v6rzlog10p_chipsub_cutoff2.000000_cwt_peaks.gr
NC_000913	IPOD occupancy	Peak	2517766	2517826	2	+	.	From wt_m9_rdm_glu_statphase_merged_truseqnano_nebnext_v6rzlog10p_chipsub_cutoff2.000000_cwt_peaks.gr
NC_000913	IPOD occupancy	Peak	2518766	2518826	2	+	.	From wt_m9_rdm_glu_statphase_merged_truseqnano_nebnext_v6rzlog10p_chipsub_cutoff2.000000_cwt_peaks.gr
NC_000913	IPOD occupancy	Peak	2519666	2519726	2	+	.	From wt_m9_rdm_glu_statphase_merged_truseqnano_nebnext_v6rzlog10p_chipsub_cutoff2.000000_cwt_peaks.gr
NC_000913	IPOD occupancy	Peak	2521271	2521331	2	+	.	From wt_m9_rdm_glu_statphase_merged_truseqnano_nebnext_v6rzlog10p_chipsub_cutoff2.000000_cwt_peaks.gr
NC_000913	IPOD occupancy	Peak	2522541	2522601	2	+	.	From wt_m9_rdm_glu_statphase_merged_truseqnano_nebnext_v6rzlog10p_chipsub_cutoff2.000000_cwt_peaks.gr
NC_000913	IPOD occupancy	Peak	2522761	2522821	2	+	.	From wt_m9_rdm_glu_statphase_merged_truseqnano_nebnext_v6rzlog10p_chipsub_cutoff2.000000_cwt_peaks.gr
NC_000913	IPOD occupancy	Peak	2523141	2523201	2	+	.	From wt_m9_rdm_glu_statphase_merged_truseqnano_nebnext_v6rzlog10p_chipsub_cutoff2.000000_cwt_peaks.gr
NC_000913	IPOD occupancy	Peak	2524821	2524881	2	+	.	From wt_m9_rdm_glu_statphase_merged_truseqnano_nebnext_v6rzlog10p_chipsub_cutoff2.000000_cwt_peaks.gr
NC_000913	IPOD occupancy	Peak	2524966	2525026	2	+	.	From wt_m9_rdm_glu_statphase_merged_truseqnano_nebnext_v6rzlog10p_chipsub_cutoff2.000000_cwt_peaks.gr
NC_000913	IPOD occupancy	Peak	2528751	2528811	2	+	.	From wt_m9_rdm_glu_statphase_merged_truseqnano_nebnext_v6rzlog10p_chipsub_cutoff2.000000_cwt_peaks.gr
NC_000913	IPOD occupancy	Peak	2531196	2531256	2	+	.	From wt_m9_rdm_glu_statphase_merged_truseqnano_nebnext_v6rzlog10p_chipsub_cutoff2.000000_cwt_peaks.gr
NC_000913	IPOD occupancy	Peak	2531906	2531966	2	+	.	From wt_m9_rdm_glu_statphase_merged_truseqnano_nebnext_v6rzlog10p_chipsub_cutoff2.000000_cwt_peaks.gr
NC_000913	IPOD occupancy	Peak	2532286	2532346	2	+	.	From wt_m9_rdm_glu_statphase_merged_truseqnano_nebnext_v6rzlog10p_chipsub_cutoff2.000000_cwt_peaks.gr
NC_000913	IPOD occupancy	Peak	2532896	2532956	2	+	.	From wt_m9_rdm_glu_statphase_merged_truseqnano_nebnext_v6rzlog10p_chipsub_cutoff2.000000_cwt_peaks.gr
NC_000913	IPOD occupancy	Peak	2533061	2533121	2	+	.	From wt_m9_rdm_glu_statphase_merged_truseqnano_nebnext_v6rzlog10p_chipsub_cutoff2.000000_cwt_peaks.gr
NC_000913	IPOD occupancy	Peak	2538266	2538326	2	+	.	From wt_m9_rdm_glu_statphase_merged_truseqnano_nebnext_v6rzlog10p_chipsub_cutoff2.000000_cwt_peaks.gr
NC_000913	IPOD occupancy	Peak	2538556	2538616	2	+	.	From wt_m9_rdm_glu_statphase_merged_truseqnano_nebnext_v6rzlog10p_chipsub_cutoff2.000000_cwt_peaks.gr
NC_000913	IPOD occupancy	Peak	2539116	2539176	2	+	.	From wt_m9_rdm_glu_statphase_merged_truseqnano_nebnext_v6rzlog10p_chipsub_cutoff2.000000_cwt_peaks.gr
NC_000913	IPOD occupancy	Peak	2540856	2540916	2	+	.	From wt_m9_rdm_glu_statphase_merged_truseqnano_nebnext_v6rzlog10p_chipsub_cutoff2.000000_cwt_peaks.gr
NC_000913	IPOD occupancy	Peak	2543571	2543631	2	+	.	From wt_m9_rdm_glu_statphase_merged_truseqnano_nebnext_v6rzlog10p_chipsub_cutoff2.000000_cwt_peaks.gr
NC_000913	IPOD occupancy	Peak	2544706	2544766	2	+	.	From wt_m9_rdm_glu_statphase_merged_truseqnano_nebnext_v6rzlog10p_chipsub_cutoff2.000000_cwt_peaks.gr
NC_000913	IPOD occupancy	Peak	2545556	2545616	2	+	.	From wt_m9_rdm_glu_statphase_merged_truseqnano_nebnext_v6rzlog10p_chipsub_cutoff2.000000_cwt_peaks.gr
NC_000913	IPOD occupancy	Peak	2545691	2545751	2	+	.	From wt_m9_rdm_glu_statphase_merged_truseqnano_nebnext_v6rzlog10p_chipsub_cutoff2.000000_cwt_peaks.gr
NC_000913	IPOD occupancy	Peak	2545826	2545886	2	+	.	From wt_m9_rdm_glu_statphase_merged_truseqnano_nebnext_v6rzlog10p_chipsub_cutoff2.000000_cwt_peaks.gr
NC_000913	IPOD occupancy	Peak	2546741	2546801	2	+	.	From wt_m9_rdm_glu_statphase_merged_truseqnano_nebnext_v6rzlog10p_chipsub_cutoff2.000000_cwt_peaks.gr
NC_000913	IPOD occupancy	Peak	2547506	2547566	2	+	.	From wt_m9_rdm_glu_statphase_merged_truseqnano_nebnext_v6rzlog10p_chipsub_cutoff2.000000_cwt_peaks.gr
NC_000913	IPOD occupancy	Peak	2548261	2548321	2	+	.	From wt_m9_rdm_glu_statphase_merged_truseqnano_nebnext_v6rzlog10p_chipsub_cutoff2.000000_cwt_peaks.gr
NC_000913	IPOD occupancy	Peak	2549486	2549546	2	+	.	From wt_m9_rdm_glu_statphase_merged_truseqnano_nebnext_v6rzlog10p_chipsub_cutoff2.000000_cwt_peaks.gr
NC_000913	IPOD occupancy	Peak	2550731	2550791	2	+	.	From wt_m9_rdm_glu_statphase_merged_truseqnano_nebnext_v6rzlog10p_chipsub_cutoff2.000000_cwt_peaks.gr
NC_000913	IPOD occupancy	Peak	2551166	2551226	2	+	.	From wt_m9_rdm_glu_statphase_merged_truseqnano_nebnext_v6rzlog10p_chipsub_cutoff2.000000_cwt_peaks.gr
NC_000913	IPOD occupancy	Peak	2559536	2559596	2	+	.	From wt_m9_rdm_glu_statphase_merged_truseqnano_nebnext_v6rzlog10p_chipsub_cutoff2.000000_cwt_peaks.gr
NC_000913	IPOD occupancy	Peak	2560096	2560156	2	+	.	From wt_m9_rdm_glu_statphase_merged_truseqnano_nebnext_v6rzlog10p_chipsub_cutoff2.000000_cwt_peaks.gr
NC_000913	IPOD occupancy	Peak	2560556	2560616	2	+	.	From wt_m9_rdm_glu_statphase_merged_truseqnano_nebnext_v6rzlog10p_chipsub_cutoff2.000000_cwt_peaks.gr
NC_000913	IPOD occupancy	Peak	2560846	2560906	2	+	.	From wt_m9_rdm_glu_statphase_merged_truseqnano_nebnext_v6rzlog10p_chipsub_cutoff2.000000_cwt_peaks.gr
NC_000913	IPOD occupancy	Peak	2562096	2562156	2	+	.	From wt_m9_rdm_glu_statphase_merged_truseqnano_nebnext_v6rzlog10p_chipsub_cutoff2.000000_cwt_peaks.gr
NC_000913	IPOD occupancy	Peak	2562206	2562266	2	+	.	From wt_m9_rdm_glu_statphase_merged_truseqnano_nebnext_v6rzlog10p_chipsub_cutoff2.000000_cwt_peaks.gr
NC_000913	IPOD occupancy	Peak	2563396	2563456	2	+	.	From wt_m9_rdm_glu_statphase_merged_truseqnano_nebnext_v6rzlog10p_chipsub_cutoff2.000000_cwt_peaks.gr
NC_000913	IPOD occupancy	Peak	2563471	2563531	2	+	.	From wt_m9_rdm_glu_statphase_merged_truseqnano_nebnext_v6rzlog10p_chipsub_cutoff2.000000_cwt_peaks.gr
NC_000913	IPOD occupancy	Peak	2563676	2563736	2	+	.	From wt_m9_rdm_glu_statphase_merged_truseqnano_nebnext_v6rzlog10p_chipsub_cutoff2.000000_cwt_peaks.gr
NC_000913	IPOD occupancy	Peak	2563861	2563921	2	+	.	From wt_m9_rdm_glu_statphase_merged_truseqnano_nebnext_v6rzlog10p_chipsub_cutoff2.000000_cwt_peaks.gr
NC_000913	IPOD occupancy	Peak	2564901	2564961	2	+	.	From wt_m9_rdm_glu_statphase_merged_truseqnano_nebnext_v6rzlog10p_chipsub_cutoff2.000000_cwt_peaks.gr
NC_000913	IPOD occupancy	Peak	2565291	2565351	2	+	.	From wt_m9_rdm_glu_statphase_merged_truseqnano_nebnext_v6rzlog10p_chipsub_cutoff2.000000_cwt_peaks.gr
NC_000913	IPOD occupancy	Peak	2565461	2565521	2	+	.	From wt_m9_rdm_glu_statphase_merged_truseqnano_nebnext_v6rzlog10p_chipsub_cutoff2.000000_cwt_peaks.gr
NC_000913	IPOD occupancy	Peak	2567151	2567211	2	+	.	From wt_m9_rdm_glu_statphase_merged_truseqnano_nebnext_v6rzlog10p_chipsub_cutoff2.000000_cwt_peaks.gr
NC_000913	IPOD occupancy	Peak	2568071	2568131	2	+	.	From wt_m9_rdm_glu_statphase_merged_truseqnano_nebnext_v6rzlog10p_chipsub_cutoff2.000000_cwt_peaks.gr
NC_000913	IPOD occupancy	Peak	2568256	2568316	2	+	.	From wt_m9_rdm_glu_statphase_merged_truseqnano_nebnext_v6rzlog10p_chipsub_cutoff2.000000_cwt_peaks.gr
NC_000913	IPOD occupancy	Peak	2571716	2571776	2	+	.	From wt_m9_rdm_glu_statphase_merged_truseqnano_nebnext_v6rzlog10p_chipsub_cutoff2.000000_cwt_peaks.gr
NC_000913	IPOD occupancy	Peak	2571936	2571996	2	+	.	From wt_m9_rdm_glu_statphase_merged_truseqnano_nebnext_v6rzlog10p_chipsub_cutoff2.000000_cwt_peaks.gr
NC_000913	IPOD occupancy	Peak	2575251	2575311	2	+	.	From wt_m9_rdm_glu_statphase_merged_truseqnano_nebnext_v6rzlog10p_chipsub_cutoff2.000000_cwt_peaks.gr
NC_000913	IPOD occupancy	Peak	2575911	2575971	2	+	.	From wt_m9_rdm_glu_statphase_merged_truseqnano_nebnext_v6rzlog10p_chipsub_cutoff2.000000_cwt_peaks.gr
NC_000913	IPOD occupancy	Peak	2578496	2578556	2	+	.	From wt_m9_rdm_glu_statphase_merged_truseqnano_nebnext_v6rzlog10p_chipsub_cutoff2.000000_cwt_peaks.gr
NC_000913	IPOD occupancy	Peak	2579011	2579071	2	+	.	From wt_m9_rdm_glu_statphase_merged_truseqnano_nebnext_v6rzlog10p_chipsub_cutoff2.000000_cwt_peaks.gr
NC_000913	IPOD occupancy	Peak	2579256	2579316	2	+	.	From wt_m9_rdm_glu_statphase_merged_truseqnano_nebnext_v6rzlog10p_chipsub_cutoff2.000000_cwt_peaks.gr
NC_000913	IPOD occupancy	Peak	2580641	2580701	2	+	.	From wt_m9_rdm_glu_statphase_merged_truseqnano_nebnext_v6rzlog10p_chipsub_cutoff2.000000_cwt_peaks.gr
NC_000913	IPOD occupancy	Peak	2582871	2582931	2	+	.	From wt_m9_rdm_glu_statphase_merged_truseqnano_nebnext_v6rzlog10p_chipsub_cutoff2.000000_cwt_peaks.gr
NC_000913	IPOD occupancy	Peak	2586251	2586311	2	+	.	From wt_m9_rdm_glu_statphase_merged_truseqnano_nebnext_v6rzlog10p_chipsub_cutoff2.000000_cwt_peaks.gr
NC_000913	IPOD occupancy	Peak	2587701	2587761	2	+	.	From wt_m9_rdm_glu_statphase_merged_truseqnano_nebnext_v6rzlog10p_chipsub_cutoff2.000000_cwt_peaks.gr
NC_000913	IPOD occupancy	Peak	2588841	2588901	2	+	.	From wt_m9_rdm_glu_statphase_merged_truseqnano_nebnext_v6rzlog10p_chipsub_cutoff2.000000_cwt_peaks.gr
NC_000913	IPOD occupancy	Peak	2591066	2591126	2	+	.	From wt_m9_rdm_glu_statphase_merged_truseqnano_nebnext_v6rzlog10p_chipsub_cutoff2.000000_cwt_peaks.gr
NC_000913	IPOD occupancy	Peak	2591221	2591281	2	+	.	From wt_m9_rdm_glu_statphase_merged_truseqnano_nebnext_v6rzlog10p_chipsub_cutoff2.000000_cwt_peaks.gr
NC_000913	IPOD occupancy	Peak	2591366	2591426	2	+	.	From wt_m9_rdm_glu_statphase_merged_truseqnano_nebnext_v6rzlog10p_chipsub_cutoff2.000000_cwt_peaks.gr
NC_000913	IPOD occupancy	Peak	2591476	2591536	2	+	.	From wt_m9_rdm_glu_statphase_merged_truseqnano_nebnext_v6rzlog10p_chipsub_cutoff2.000000_cwt_peaks.gr
NC_000913	IPOD occupancy	Peak	2592276	2592336	2	+	.	From wt_m9_rdm_glu_statphase_merged_truseqnano_nebnext_v6rzlog10p_chipsub_cutoff2.000000_cwt_peaks.gr
NC_000913	IPOD occupancy	Peak	2596551	2596611	2	+	.	From wt_m9_rdm_glu_statphase_merged_truseqnano_nebnext_v6rzlog10p_chipsub_cutoff2.000000_cwt_peaks.gr
NC_000913	IPOD occupancy	Peak	2597441	2597501	2	+	.	From wt_m9_rdm_glu_statphase_merged_truseqnano_nebnext_v6rzlog10p_chipsub_cutoff2.000000_cwt_peaks.gr
NC_000913	IPOD occupancy	Peak	2598156	2598216	2	+	.	From wt_m9_rdm_glu_statphase_merged_truseqnano_nebnext_v6rzlog10p_chipsub_cutoff2.000000_cwt_peaks.gr
NC_000913	IPOD occupancy	Peak	2600276	2600336	2	+	.	From wt_m9_rdm_glu_statphase_merged_truseqnano_nebnext_v6rzlog10p_chipsub_cutoff2.000000_cwt_peaks.gr
NC_000913	IPOD occupancy	Peak	2600431	2600491	2	+	.	From wt_m9_rdm_glu_statphase_merged_truseqnano_nebnext_v6rzlog10p_chipsub_cutoff2.000000_cwt_peaks.gr
NC_000913	IPOD occupancy	Peak	2601091	2601151	2	+	.	From wt_m9_rdm_glu_statphase_merged_truseqnano_nebnext_v6rzlog10p_chipsub_cutoff2.000000_cwt_peaks.gr
NC_000913	IPOD occupancy	Peak	2602076	2602136	2	+	.	From wt_m9_rdm_glu_statphase_merged_truseqnano_nebnext_v6rzlog10p_chipsub_cutoff2.000000_cwt_peaks.gr
NC_000913	IPOD occupancy	Peak	2603371	2603431	2	+	.	From wt_m9_rdm_glu_statphase_merged_truseqnano_nebnext_v6rzlog10p_chipsub_cutoff2.000000_cwt_peaks.gr
NC_000913	IPOD occupancy	Peak	2604161	2604221	2	+	.	From wt_m9_rdm_glu_statphase_merged_truseqnano_nebnext_v6rzlog10p_chipsub_cutoff2.000000_cwt_peaks.gr
NC_000913	IPOD occupancy	Peak	2605301	2605361	2	+	.	From wt_m9_rdm_glu_statphase_merged_truseqnano_nebnext_v6rzlog10p_chipsub_cutoff2.000000_cwt_peaks.gr
NC_000913	IPOD occupancy	Peak	2606281	2606341	2	+	.	From wt_m9_rdm_glu_statphase_merged_truseqnano_nebnext_v6rzlog10p_chipsub_cutoff2.000000_cwt_peaks.gr
NC_000913	IPOD occupancy	Peak	2607406	2607466	2	+	.	From wt_m9_rdm_glu_statphase_merged_truseqnano_nebnext_v6rzlog10p_chipsub_cutoff2.000000_cwt_peaks.gr
NC_000913	IPOD occupancy	Peak	2608616	2608676	2	+	.	From wt_m9_rdm_glu_statphase_merged_truseqnano_nebnext_v6rzlog10p_chipsub_cutoff2.000000_cwt_peaks.gr
NC_000913	IPOD occupancy	Peak	2612341	2612401	2	+	.	From wt_m9_rdm_glu_statphase_merged_truseqnano_nebnext_v6rzlog10p_chipsub_cutoff2.000000_cwt_peaks.gr
NC_000913	IPOD occupancy	Peak	2616276	2616336	2	+	.	From wt_m9_rdm_glu_statphase_merged_truseqnano_nebnext_v6rzlog10p_chipsub_cutoff2.000000_cwt_peaks.gr
NC_000913	IPOD occupancy	Peak	2617546	2617606	2	+	.	From wt_m9_rdm_glu_statphase_merged_truseqnano_nebnext_v6rzlog10p_chipsub_cutoff2.000000_cwt_peaks.gr
NC_000913	IPOD occupancy	Peak	2619971	2620031	2	+	.	From wt_m9_rdm_glu_statphase_merged_truseqnano_nebnext_v6rzlog10p_chipsub_cutoff2.000000_cwt_peaks.gr
NC_000913	IPOD occupancy	Peak	2620961	2621021	2	+	.	From wt_m9_rdm_glu_statphase_merged_truseqnano_nebnext_v6rzlog10p_chipsub_cutoff2.000000_cwt_peaks.gr
NC_000913	IPOD occupancy	Peak	2621506	2621566	2	+	.	From wt_m9_rdm_glu_statphase_merged_truseqnano_nebnext_v6rzlog10p_chipsub_cutoff2.000000_cwt_peaks.gr
NC_000913	IPOD occupancy	Peak	2623446	2623506	2	+	.	From wt_m9_rdm_glu_statphase_merged_truseqnano_nebnext_v6rzlog10p_chipsub_cutoff2.000000_cwt_peaks.gr
NC_000913	IPOD occupancy	Peak	2623616	2623676	2	+	.	From wt_m9_rdm_glu_statphase_merged_truseqnano_nebnext_v6rzlog10p_chipsub_cutoff2.000000_cwt_peaks.gr
NC_000913	IPOD occupancy	Peak	2624636	2624696	2	+	.	From wt_m9_rdm_glu_statphase_merged_truseqnano_nebnext_v6rzlog10p_chipsub_cutoff2.000000_cwt_peaks.gr
NC_000913	IPOD occupancy	Peak	2624961	2625021	2	+	.	From wt_m9_rdm_glu_statphase_merged_truseqnano_nebnext_v6rzlog10p_chipsub_cutoff2.000000_cwt_peaks.gr
NC_000913	IPOD occupancy	Peak	2625086	2625146	2	+	.	From wt_m9_rdm_glu_statphase_merged_truseqnano_nebnext_v6rzlog10p_chipsub_cutoff2.000000_cwt_peaks.gr
NC_000913	IPOD occupancy	Peak	2625321	2625381	2	+	.	From wt_m9_rdm_glu_statphase_merged_truseqnano_nebnext_v6rzlog10p_chipsub_cutoff2.000000_cwt_peaks.gr
NC_000913	IPOD occupancy	Peak	2626616	2626676	2	+	.	From wt_m9_rdm_glu_statphase_merged_truseqnano_nebnext_v6rzlog10p_chipsub_cutoff2.000000_cwt_peaks.gr
NC_000913	IPOD occupancy	Peak	2627101	2627161	2	+	.	From wt_m9_rdm_glu_statphase_merged_truseqnano_nebnext_v6rzlog10p_chipsub_cutoff2.000000_cwt_peaks.gr
NC_000913	IPOD occupancy	Peak	2627991	2628051	2	+	.	From wt_m9_rdm_glu_statphase_merged_truseqnano_nebnext_v6rzlog10p_chipsub_cutoff2.000000_cwt_peaks.gr
NC_000913	IPOD occupancy	Peak	2628306	2628366	2	+	.	From wt_m9_rdm_glu_statphase_merged_truseqnano_nebnext_v6rzlog10p_chipsub_cutoff2.000000_cwt_peaks.gr
NC_000913	IPOD occupancy	Peak	2628636	2628696	2	+	.	From wt_m9_rdm_glu_statphase_merged_truseqnano_nebnext_v6rzlog10p_chipsub_cutoff2.000000_cwt_peaks.gr
NC_000913	IPOD occupancy	Peak	2628916	2628976	2	+	.	From wt_m9_rdm_glu_statphase_merged_truseqnano_nebnext_v6rzlog10p_chipsub_cutoff2.000000_cwt_peaks.gr
NC_000913	IPOD occupancy	Peak	2629021	2629081	2	+	.	From wt_m9_rdm_glu_statphase_merged_truseqnano_nebnext_v6rzlog10p_chipsub_cutoff2.000000_cwt_peaks.gr
NC_000913	IPOD occupancy	Peak	2629586	2629646	2	+	.	From wt_m9_rdm_glu_statphase_merged_truseqnano_nebnext_v6rzlog10p_chipsub_cutoff2.000000_cwt_peaks.gr
NC_000913	IPOD occupancy	Peak	2629731	2629791	2	+	.	From wt_m9_rdm_glu_statphase_merged_truseqnano_nebnext_v6rzlog10p_chipsub_cutoff2.000000_cwt_peaks.gr
NC_000913	IPOD occupancy	Peak	2629876	2629936	2	+	.	From wt_m9_rdm_glu_statphase_merged_truseqnano_nebnext_v6rzlog10p_chipsub_cutoff2.000000_cwt_peaks.gr
NC_000913	IPOD occupancy	Peak	2630141	2630201	2	+	.	From wt_m9_rdm_glu_statphase_merged_truseqnano_nebnext_v6rzlog10p_chipsub_cutoff2.000000_cwt_peaks.gr
NC_000913	IPOD occupancy	Peak	2630236	2630296	2	+	.	From wt_m9_rdm_glu_statphase_merged_truseqnano_nebnext_v6rzlog10p_chipsub_cutoff2.000000_cwt_peaks.gr
NC_000913	IPOD occupancy	Peak	2630871	2630931	2	+	.	From wt_m9_rdm_glu_statphase_merged_truseqnano_nebnext_v6rzlog10p_chipsub_cutoff2.000000_cwt_peaks.gr
NC_000913	IPOD occupancy	Peak	2631006	2631066	2	+	.	From wt_m9_rdm_glu_statphase_merged_truseqnano_nebnext_v6rzlog10p_chipsub_cutoff2.000000_cwt_peaks.gr
NC_000913	IPOD occupancy	Peak	2632461	2632521	2	+	.	From wt_m9_rdm_glu_statphase_merged_truseqnano_nebnext_v6rzlog10p_chipsub_cutoff2.000000_cwt_peaks.gr
NC_000913	IPOD occupancy	Peak	2632756	2632816	2	+	.	From wt_m9_rdm_glu_statphase_merged_truseqnano_nebnext_v6rzlog10p_chipsub_cutoff2.000000_cwt_peaks.gr
NC_000913	IPOD occupancy	Peak	2635686	2635746	2	+	.	From wt_m9_rdm_glu_statphase_merged_truseqnano_nebnext_v6rzlog10p_chipsub_cutoff2.000000_cwt_peaks.gr
NC_000913	IPOD occupancy	Peak	2635856	2635916	2	+	.	From wt_m9_rdm_glu_statphase_merged_truseqnano_nebnext_v6rzlog10p_chipsub_cutoff2.000000_cwt_peaks.gr
NC_000913	IPOD occupancy	Peak	2636401	2636461	2	+	.	From wt_m9_rdm_glu_statphase_merged_truseqnano_nebnext_v6rzlog10p_chipsub_cutoff2.000000_cwt_peaks.gr
NC_000913	IPOD occupancy	Peak	2636526	2636586	2	+	.	From wt_m9_rdm_glu_statphase_merged_truseqnano_nebnext_v6rzlog10p_chipsub_cutoff2.000000_cwt_peaks.gr
NC_000913	IPOD occupancy	Peak	2636666	2636726	2	+	.	From wt_m9_rdm_glu_statphase_merged_truseqnano_nebnext_v6rzlog10p_chipsub_cutoff2.000000_cwt_peaks.gr
NC_000913	IPOD occupancy	Peak	2638646	2638706	2	+	.	From wt_m9_rdm_glu_statphase_merged_truseqnano_nebnext_v6rzlog10p_chipsub_cutoff2.000000_cwt_peaks.gr
NC_000913	IPOD occupancy	Peak	2638876	2638936	2	+	.	From wt_m9_rdm_glu_statphase_merged_truseqnano_nebnext_v6rzlog10p_chipsub_cutoff2.000000_cwt_peaks.gr
NC_000913	IPOD occupancy	Peak	2640461	2640521	2	+	.	From wt_m9_rdm_glu_statphase_merged_truseqnano_nebnext_v6rzlog10p_chipsub_cutoff2.000000_cwt_peaks.gr
NC_000913	IPOD occupancy	Peak	2641646	2641706	2	+	.	From wt_m9_rdm_glu_statphase_merged_truseqnano_nebnext_v6rzlog10p_chipsub_cutoff2.000000_cwt_peaks.gr
NC_000913	IPOD occupancy	Peak	2643416	2643476	2	+	.	From wt_m9_rdm_glu_statphase_merged_truseqnano_nebnext_v6rzlog10p_chipsub_cutoff2.000000_cwt_peaks.gr
NC_000913	IPOD occupancy	Peak	2644091	2644151	2	+	.	From wt_m9_rdm_glu_statphase_merged_truseqnano_nebnext_v6rzlog10p_chipsub_cutoff2.000000_cwt_peaks.gr
NC_000913	IPOD occupancy	Peak	2644171	2644231	2	+	.	From wt_m9_rdm_glu_statphase_merged_truseqnano_nebnext_v6rzlog10p_chipsub_cutoff2.000000_cwt_peaks.gr
NC_000913	IPOD occupancy	Peak	2644261	2644321	2	+	.	From wt_m9_rdm_glu_statphase_merged_truseqnano_nebnext_v6rzlog10p_chipsub_cutoff2.000000_cwt_peaks.gr
NC_000913	IPOD occupancy	Peak	2647721	2647781	2	+	.	From wt_m9_rdm_glu_statphase_merged_truseqnano_nebnext_v6rzlog10p_chipsub_cutoff2.000000_cwt_peaks.gr
NC_000913	IPOD occupancy	Peak	2649476	2649536	2	+	.	From wt_m9_rdm_glu_statphase_merged_truseqnano_nebnext_v6rzlog10p_chipsub_cutoff2.000000_cwt_peaks.gr
NC_000913	IPOD occupancy	Peak	2649631	2649691	2	+	.	From wt_m9_rdm_glu_statphase_merged_truseqnano_nebnext_v6rzlog10p_chipsub_cutoff2.000000_cwt_peaks.gr
NC_000913	IPOD occupancy	Peak	2652051	2652111	2	+	.	From wt_m9_rdm_glu_statphase_merged_truseqnano_nebnext_v6rzlog10p_chipsub_cutoff2.000000_cwt_peaks.gr
NC_000913	IPOD occupancy	Peak	2652956	2653016	2	+	.	From wt_m9_rdm_glu_statphase_merged_truseqnano_nebnext_v6rzlog10p_chipsub_cutoff2.000000_cwt_peaks.gr
NC_000913	IPOD occupancy	Peak	2653241	2653301	2	+	.	From wt_m9_rdm_glu_statphase_merged_truseqnano_nebnext_v6rzlog10p_chipsub_cutoff2.000000_cwt_peaks.gr
NC_000913	IPOD occupancy	Peak	2654006	2654066	2	+	.	From wt_m9_rdm_glu_statphase_merged_truseqnano_nebnext_v6rzlog10p_chipsub_cutoff2.000000_cwt_peaks.gr
NC_000913	IPOD occupancy	Peak	2654121	2654181	2	+	.	From wt_m9_rdm_glu_statphase_merged_truseqnano_nebnext_v6rzlog10p_chipsub_cutoff2.000000_cwt_peaks.gr
NC_000913	IPOD occupancy	Peak	2654231	2654291	2	+	.	From wt_m9_rdm_glu_statphase_merged_truseqnano_nebnext_v6rzlog10p_chipsub_cutoff2.000000_cwt_peaks.gr
NC_000913	IPOD occupancy	Peak	2654991	2655051	2	+	.	From wt_m9_rdm_glu_statphase_merged_truseqnano_nebnext_v6rzlog10p_chipsub_cutoff2.000000_cwt_peaks.gr
NC_000913	IPOD occupancy	Peak	2655531	2655591	2	+	.	From wt_m9_rdm_glu_statphase_merged_truseqnano_nebnext_v6rzlog10p_chipsub_cutoff2.000000_cwt_peaks.gr
NC_000913	IPOD occupancy	Peak	2655801	2655861	2	+	.	From wt_m9_rdm_glu_statphase_merged_truseqnano_nebnext_v6rzlog10p_chipsub_cutoff2.000000_cwt_peaks.gr
NC_000913	IPOD occupancy	Peak	2656246	2656306	2	+	.	From wt_m9_rdm_glu_statphase_merged_truseqnano_nebnext_v6rzlog10p_chipsub_cutoff2.000000_cwt_peaks.gr
NC_000913	IPOD occupancy	Peak	2657751	2657811	2	+	.	From wt_m9_rdm_glu_statphase_merged_truseqnano_nebnext_v6rzlog10p_chipsub_cutoff2.000000_cwt_peaks.gr
NC_000913	IPOD occupancy	Peak	2659736	2659796	2	+	.	From wt_m9_rdm_glu_statphase_merged_truseqnano_nebnext_v6rzlog10p_chipsub_cutoff2.000000_cwt_peaks.gr
NC_000913	IPOD occupancy	Peak	2660266	2660326	2	+	.	From wt_m9_rdm_glu_statphase_merged_truseqnano_nebnext_v6rzlog10p_chipsub_cutoff2.000000_cwt_peaks.gr
NC_000913	IPOD occupancy	Peak	2661511	2661571	2	+	.	From wt_m9_rdm_glu_statphase_merged_truseqnano_nebnext_v6rzlog10p_chipsub_cutoff2.000000_cwt_peaks.gr
NC_000913	IPOD occupancy	Peak	2662226	2662286	2	+	.	From wt_m9_rdm_glu_statphase_merged_truseqnano_nebnext_v6rzlog10p_chipsub_cutoff2.000000_cwt_peaks.gr
NC_000913	IPOD occupancy	Peak	2662351	2662411	2	+	.	From wt_m9_rdm_glu_statphase_merged_truseqnano_nebnext_v6rzlog10p_chipsub_cutoff2.000000_cwt_peaks.gr
NC_000913	IPOD occupancy	Peak	2662511	2662571	2	+	.	From wt_m9_rdm_glu_statphase_merged_truseqnano_nebnext_v6rzlog10p_chipsub_cutoff2.000000_cwt_peaks.gr
NC_000913	IPOD occupancy	Peak	2662911	2662971	2	+	.	From wt_m9_rdm_glu_statphase_merged_truseqnano_nebnext_v6rzlog10p_chipsub_cutoff2.000000_cwt_peaks.gr
NC_000913	IPOD occupancy	Peak	2663671	2663731	2	+	.	From wt_m9_rdm_glu_statphase_merged_truseqnano_nebnext_v6rzlog10p_chipsub_cutoff2.000000_cwt_peaks.gr
NC_000913	IPOD occupancy	Peak	2664691	2664751	2	+	.	From wt_m9_rdm_glu_statphase_merged_truseqnano_nebnext_v6rzlog10p_chipsub_cutoff2.000000_cwt_peaks.gr
NC_000913	IPOD occupancy	Peak	2664841	2664901	2	+	.	From wt_m9_rdm_glu_statphase_merged_truseqnano_nebnext_v6rzlog10p_chipsub_cutoff2.000000_cwt_peaks.gr
NC_000913	IPOD occupancy	Peak	2665236	2665296	2	+	.	From wt_m9_rdm_glu_statphase_merged_truseqnano_nebnext_v6rzlog10p_chipsub_cutoff2.000000_cwt_peaks.gr
NC_000913	IPOD occupancy	Peak	2667881	2667941	2	+	.	From wt_m9_rdm_glu_statphase_merged_truseqnano_nebnext_v6rzlog10p_chipsub_cutoff2.000000_cwt_peaks.gr
NC_000913	IPOD occupancy	Peak	2668921	2668981	2	+	.	From wt_m9_rdm_glu_statphase_merged_truseqnano_nebnext_v6rzlog10p_chipsub_cutoff2.000000_cwt_peaks.gr
NC_000913	IPOD occupancy	Peak	2669861	2669921	2	+	.	From wt_m9_rdm_glu_statphase_merged_truseqnano_nebnext_v6rzlog10p_chipsub_cutoff2.000000_cwt_peaks.gr
NC_000913	IPOD occupancy	Peak	2670851	2670911	2	+	.	From wt_m9_rdm_glu_statphase_merged_truseqnano_nebnext_v6rzlog10p_chipsub_cutoff2.000000_cwt_peaks.gr
NC_000913	IPOD occupancy	Peak	2672581	2672641	2	+	.	From wt_m9_rdm_glu_statphase_merged_truseqnano_nebnext_v6rzlog10p_chipsub_cutoff2.000000_cwt_peaks.gr
NC_000913	IPOD occupancy	Peak	2673001	2673061	2	+	.	From wt_m9_rdm_glu_statphase_merged_truseqnano_nebnext_v6rzlog10p_chipsub_cutoff2.000000_cwt_peaks.gr
NC_000913	IPOD occupancy	Peak	2673836	2673896	2	+	.	From wt_m9_rdm_glu_statphase_merged_truseqnano_nebnext_v6rzlog10p_chipsub_cutoff2.000000_cwt_peaks.gr
NC_000913	IPOD occupancy	Peak	2675536	2675596	2	+	.	From wt_m9_rdm_glu_statphase_merged_truseqnano_nebnext_v6rzlog10p_chipsub_cutoff2.000000_cwt_peaks.gr
NC_000913	IPOD occupancy	Peak	2676641	2676701	2	+	.	From wt_m9_rdm_glu_statphase_merged_truseqnano_nebnext_v6rzlog10p_chipsub_cutoff2.000000_cwt_peaks.gr
NC_000913	IPOD occupancy	Peak	2678481	2678541	2	+	.	From wt_m9_rdm_glu_statphase_merged_truseqnano_nebnext_v6rzlog10p_chipsub_cutoff2.000000_cwt_peaks.gr
NC_000913	IPOD occupancy	Peak	2679236	2679296	2	+	.	From wt_m9_rdm_glu_statphase_merged_truseqnano_nebnext_v6rzlog10p_chipsub_cutoff2.000000_cwt_peaks.gr
NC_000913	IPOD occupancy	Peak	2679361	2679421	2	+	.	From wt_m9_rdm_glu_statphase_merged_truseqnano_nebnext_v6rzlog10p_chipsub_cutoff2.000000_cwt_peaks.gr
NC_000913	IPOD occupancy	Peak	2679801	2679861	2	+	.	From wt_m9_rdm_glu_statphase_merged_truseqnano_nebnext_v6rzlog10p_chipsub_cutoff2.000000_cwt_peaks.gr
NC_000913	IPOD occupancy	Peak	2679906	2679966	2	+	.	From wt_m9_rdm_glu_statphase_merged_truseqnano_nebnext_v6rzlog10p_chipsub_cutoff2.000000_cwt_peaks.gr
NC_000913	IPOD occupancy	Peak	2681416	2681476	2	+	.	From wt_m9_rdm_glu_statphase_merged_truseqnano_nebnext_v6rzlog10p_chipsub_cutoff2.000000_cwt_peaks.gr
NC_000913	IPOD occupancy	Peak	2681541	2681601	2	+	.	From wt_m9_rdm_glu_statphase_merged_truseqnano_nebnext_v6rzlog10p_chipsub_cutoff2.000000_cwt_peaks.gr
NC_000913	IPOD occupancy	Peak	2682796	2682856	2	+	.	From wt_m9_rdm_glu_statphase_merged_truseqnano_nebnext_v6rzlog10p_chipsub_cutoff2.000000_cwt_peaks.gr
NC_000913	IPOD occupancy	Peak	2683811	2683871	2	+	.	From wt_m9_rdm_glu_statphase_merged_truseqnano_nebnext_v6rzlog10p_chipsub_cutoff2.000000_cwt_peaks.gr
NC_000913	IPOD occupancy	Peak	2684516	2684576	2	+	.	From wt_m9_rdm_glu_statphase_merged_truseqnano_nebnext_v6rzlog10p_chipsub_cutoff2.000000_cwt_peaks.gr
NC_000913	IPOD occupancy	Peak	2685256	2685316	2	+	.	From wt_m9_rdm_glu_statphase_merged_truseqnano_nebnext_v6rzlog10p_chipsub_cutoff2.000000_cwt_peaks.gr
NC_000913	IPOD occupancy	Peak	2685696	2685756	2	+	.	From wt_m9_rdm_glu_statphase_merged_truseqnano_nebnext_v6rzlog10p_chipsub_cutoff2.000000_cwt_peaks.gr
NC_000913	IPOD occupancy	Peak	2686201	2686261	2	+	.	From wt_m9_rdm_glu_statphase_merged_truseqnano_nebnext_v6rzlog10p_chipsub_cutoff2.000000_cwt_peaks.gr
NC_000913	IPOD occupancy	Peak	2687576	2687636	2	+	.	From wt_m9_rdm_glu_statphase_merged_truseqnano_nebnext_v6rzlog10p_chipsub_cutoff2.000000_cwt_peaks.gr
NC_000913	IPOD occupancy	Peak	2688431	2688491	2	+	.	From wt_m9_rdm_glu_statphase_merged_truseqnano_nebnext_v6rzlog10p_chipsub_cutoff2.000000_cwt_peaks.gr
NC_000913	IPOD occupancy	Peak	2688736	2688796	2	+	.	From wt_m9_rdm_glu_statphase_merged_truseqnano_nebnext_v6rzlog10p_chipsub_cutoff2.000000_cwt_peaks.gr
NC_000913	IPOD occupancy	Peak	2689346	2689406	2	+	.	From wt_m9_rdm_glu_statphase_merged_truseqnano_nebnext_v6rzlog10p_chipsub_cutoff2.000000_cwt_peaks.gr
NC_000913	IPOD occupancy	Peak	2690146	2690206	2	+	.	From wt_m9_rdm_glu_statphase_merged_truseqnano_nebnext_v6rzlog10p_chipsub_cutoff2.000000_cwt_peaks.gr
NC_000913	IPOD occupancy	Peak	2691091	2691151	2	+	.	From wt_m9_rdm_glu_statphase_merged_truseqnano_nebnext_v6rzlog10p_chipsub_cutoff2.000000_cwt_peaks.gr
NC_000913	IPOD occupancy	Peak	2691466	2691526	2	+	.	From wt_m9_rdm_glu_statphase_merged_truseqnano_nebnext_v6rzlog10p_chipsub_cutoff2.000000_cwt_peaks.gr
NC_000913	IPOD occupancy	Peak	2692436	2692496	2	+	.	From wt_m9_rdm_glu_statphase_merged_truseqnano_nebnext_v6rzlog10p_chipsub_cutoff2.000000_cwt_peaks.gr
NC_000913	IPOD occupancy	Peak	2695936	2695996	2	+	.	From wt_m9_rdm_glu_statphase_merged_truseqnano_nebnext_v6rzlog10p_chipsub_cutoff2.000000_cwt_peaks.gr
NC_000913	IPOD occupancy	Peak	2697116	2697176	2	+	.	From wt_m9_rdm_glu_statphase_merged_truseqnano_nebnext_v6rzlog10p_chipsub_cutoff2.000000_cwt_peaks.gr
NC_000913	IPOD occupancy	Peak	2697466	2697526	2	+	.	From wt_m9_rdm_glu_statphase_merged_truseqnano_nebnext_v6rzlog10p_chipsub_cutoff2.000000_cwt_peaks.gr
NC_000913	IPOD occupancy	Peak	2697866	2697926	2	+	.	From wt_m9_rdm_glu_statphase_merged_truseqnano_nebnext_v6rzlog10p_chipsub_cutoff2.000000_cwt_peaks.gr
NC_000913	IPOD occupancy	Peak	2698191	2698251	2	+	.	From wt_m9_rdm_glu_statphase_merged_truseqnano_nebnext_v6rzlog10p_chipsub_cutoff2.000000_cwt_peaks.gr
NC_000913	IPOD occupancy	Peak	2699726	2699786	2	+	.	From wt_m9_rdm_glu_statphase_merged_truseqnano_nebnext_v6rzlog10p_chipsub_cutoff2.000000_cwt_peaks.gr
NC_000913	IPOD occupancy	Peak	2699976	2700036	2	+	.	From wt_m9_rdm_glu_statphase_merged_truseqnano_nebnext_v6rzlog10p_chipsub_cutoff2.000000_cwt_peaks.gr
NC_000913	IPOD occupancy	Peak	2701061	2701121	2	+	.	From wt_m9_rdm_glu_statphase_merged_truseqnano_nebnext_v6rzlog10p_chipsub_cutoff2.000000_cwt_peaks.gr
NC_000913	IPOD occupancy	Peak	2701701	2701761	2	+	.	From wt_m9_rdm_glu_statphase_merged_truseqnano_nebnext_v6rzlog10p_chipsub_cutoff2.000000_cwt_peaks.gr
NC_000913	IPOD occupancy	Peak	2704961	2705021	2	+	.	From wt_m9_rdm_glu_statphase_merged_truseqnano_nebnext_v6rzlog10p_chipsub_cutoff2.000000_cwt_peaks.gr
NC_000913	IPOD occupancy	Peak	2705621	2705681	2	+	.	From wt_m9_rdm_glu_statphase_merged_truseqnano_nebnext_v6rzlog10p_chipsub_cutoff2.000000_cwt_peaks.gr
NC_000913	IPOD occupancy	Peak	2708401	2708461	2	+	.	From wt_m9_rdm_glu_statphase_merged_truseqnano_nebnext_v6rzlog10p_chipsub_cutoff2.000000_cwt_peaks.gr
NC_000913	IPOD occupancy	Peak	2710641	2710701	2	+	.	From wt_m9_rdm_glu_statphase_merged_truseqnano_nebnext_v6rzlog10p_chipsub_cutoff2.000000_cwt_peaks.gr
NC_000913	IPOD occupancy	Peak	2711446	2711506	2	+	.	From wt_m9_rdm_glu_statphase_merged_truseqnano_nebnext_v6rzlog10p_chipsub_cutoff2.000000_cwt_peaks.gr
NC_000913	IPOD occupancy	Peak	2711631	2711691	2	+	.	From wt_m9_rdm_glu_statphase_merged_truseqnano_nebnext_v6rzlog10p_chipsub_cutoff2.000000_cwt_peaks.gr
NC_000913	IPOD occupancy	Peak	2714306	2714366	2	+	.	From wt_m9_rdm_glu_statphase_merged_truseqnano_nebnext_v6rzlog10p_chipsub_cutoff2.000000_cwt_peaks.gr
NC_000913	IPOD occupancy	Peak	2717451	2717511	2	+	.	From wt_m9_rdm_glu_statphase_merged_truseqnano_nebnext_v6rzlog10p_chipsub_cutoff2.000000_cwt_peaks.gr
NC_000913	IPOD occupancy	Peak	2718606	2718666	2	+	.	From wt_m9_rdm_glu_statphase_merged_truseqnano_nebnext_v6rzlog10p_chipsub_cutoff2.000000_cwt_peaks.gr
NC_000913	IPOD occupancy	Peak	2721246	2721306	2	+	.	From wt_m9_rdm_glu_statphase_merged_truseqnano_nebnext_v6rzlog10p_chipsub_cutoff2.000000_cwt_peaks.gr
NC_000913	IPOD occupancy	Peak	2722381	2722441	2	+	.	From wt_m9_rdm_glu_statphase_merged_truseqnano_nebnext_v6rzlog10p_chipsub_cutoff2.000000_cwt_peaks.gr
NC_000913	IPOD occupancy	Peak	2723221	2723281	2	+	.	From wt_m9_rdm_glu_statphase_merged_truseqnano_nebnext_v6rzlog10p_chipsub_cutoff2.000000_cwt_peaks.gr
NC_000913	IPOD occupancy	Peak	2723796	2723856	2	+	.	From wt_m9_rdm_glu_statphase_merged_truseqnano_nebnext_v6rzlog10p_chipsub_cutoff2.000000_cwt_peaks.gr
NC_000913	IPOD occupancy	Peak	2724651	2724711	2	+	.	From wt_m9_rdm_glu_statphase_merged_truseqnano_nebnext_v6rzlog10p_chipsub_cutoff2.000000_cwt_peaks.gr
NC_000913	IPOD occupancy	Peak	2724921	2724981	2	+	.	From wt_m9_rdm_glu_statphase_merged_truseqnano_nebnext_v6rzlog10p_chipsub_cutoff2.000000_cwt_peaks.gr
NC_000913	IPOD occupancy	Peak	2729701	2729761	2	+	.	From wt_m9_rdm_glu_statphase_merged_truseqnano_nebnext_v6rzlog10p_chipsub_cutoff2.000000_cwt_peaks.gr
NC_000913	IPOD occupancy	Peak	2735711	2735771	2	+	.	From wt_m9_rdm_glu_statphase_merged_truseqnano_nebnext_v6rzlog10p_chipsub_cutoff2.000000_cwt_peaks.gr
NC_000913	IPOD occupancy	Peak	2736201	2736261	2	+	.	From wt_m9_rdm_glu_statphase_merged_truseqnano_nebnext_v6rzlog10p_chipsub_cutoff2.000000_cwt_peaks.gr
NC_000913	IPOD occupancy	Peak	2738386	2738446	2	+	.	From wt_m9_rdm_glu_statphase_merged_truseqnano_nebnext_v6rzlog10p_chipsub_cutoff2.000000_cwt_peaks.gr
NC_000913	IPOD occupancy	Peak	2742166	2742226	2	+	.	From wt_m9_rdm_glu_statphase_merged_truseqnano_nebnext_v6rzlog10p_chipsub_cutoff2.000000_cwt_peaks.gr
NC_000913	IPOD occupancy	Peak	2742446	2742506	2	+	.	From wt_m9_rdm_glu_statphase_merged_truseqnano_nebnext_v6rzlog10p_chipsub_cutoff2.000000_cwt_peaks.gr
NC_000913	IPOD occupancy	Peak	2742601	2742661	2	+	.	From wt_m9_rdm_glu_statphase_merged_truseqnano_nebnext_v6rzlog10p_chipsub_cutoff2.000000_cwt_peaks.gr
NC_000913	IPOD occupancy	Peak	2743276	2743336	2	+	.	From wt_m9_rdm_glu_statphase_merged_truseqnano_nebnext_v6rzlog10p_chipsub_cutoff2.000000_cwt_peaks.gr
NC_000913	IPOD occupancy	Peak	2743581	2743641	2	+	.	From wt_m9_rdm_glu_statphase_merged_truseqnano_nebnext_v6rzlog10p_chipsub_cutoff2.000000_cwt_peaks.gr
NC_000913	IPOD occupancy	Peak	2743866	2743926	2	+	.	From wt_m9_rdm_glu_statphase_merged_truseqnano_nebnext_v6rzlog10p_chipsub_cutoff2.000000_cwt_peaks.gr
NC_000913	IPOD occupancy	Peak	2744506	2744566	2	+	.	From wt_m9_rdm_glu_statphase_merged_truseqnano_nebnext_v6rzlog10p_chipsub_cutoff2.000000_cwt_peaks.gr
NC_000913	IPOD occupancy	Peak	2748291	2748351	2	+	.	From wt_m9_rdm_glu_statphase_merged_truseqnano_nebnext_v6rzlog10p_chipsub_cutoff2.000000_cwt_peaks.gr
NC_000913	IPOD occupancy	Peak	2748536	2748596	2	+	.	From wt_m9_rdm_glu_statphase_merged_truseqnano_nebnext_v6rzlog10p_chipsub_cutoff2.000000_cwt_peaks.gr
NC_000913	IPOD occupancy	Peak	2749201	2749261	2	+	.	From wt_m9_rdm_glu_statphase_merged_truseqnano_nebnext_v6rzlog10p_chipsub_cutoff2.000000_cwt_peaks.gr
NC_000913	IPOD occupancy	Peak	2750336	2750396	2	+	.	From wt_m9_rdm_glu_statphase_merged_truseqnano_nebnext_v6rzlog10p_chipsub_cutoff2.000000_cwt_peaks.gr
NC_000913	IPOD occupancy	Peak	2751286	2751346	2	+	.	From wt_m9_rdm_glu_statphase_merged_truseqnano_nebnext_v6rzlog10p_chipsub_cutoff2.000000_cwt_peaks.gr
NC_000913	IPOD occupancy	Peak	2751636	2751696	2	+	.	From wt_m9_rdm_glu_statphase_merged_truseqnano_nebnext_v6rzlog10p_chipsub_cutoff2.000000_cwt_peaks.gr
NC_000913	IPOD occupancy	Peak	2753316	2753376	2	+	.	From wt_m9_rdm_glu_statphase_merged_truseqnano_nebnext_v6rzlog10p_chipsub_cutoff2.000000_cwt_peaks.gr
NC_000913	IPOD occupancy	Peak	2753726	2753786	2	+	.	From wt_m9_rdm_glu_statphase_merged_truseqnano_nebnext_v6rzlog10p_chipsub_cutoff2.000000_cwt_peaks.gr
NC_000913	IPOD occupancy	Peak	2754361	2754421	2	+	.	From wt_m9_rdm_glu_statphase_merged_truseqnano_nebnext_v6rzlog10p_chipsub_cutoff2.000000_cwt_peaks.gr
NC_000913	IPOD occupancy	Peak	2754486	2754546	2	+	.	From wt_m9_rdm_glu_statphase_merged_truseqnano_nebnext_v6rzlog10p_chipsub_cutoff2.000000_cwt_peaks.gr
NC_000913	IPOD occupancy	Peak	2755911	2755971	2	+	.	From wt_m9_rdm_glu_statphase_merged_truseqnano_nebnext_v6rzlog10p_chipsub_cutoff2.000000_cwt_peaks.gr
NC_000913	IPOD occupancy	Peak	2757596	2757656	2	+	.	From wt_m9_rdm_glu_statphase_merged_truseqnano_nebnext_v6rzlog10p_chipsub_cutoff2.000000_cwt_peaks.gr
NC_000913	IPOD occupancy	Peak	2757871	2757931	2	+	.	From wt_m9_rdm_glu_statphase_merged_truseqnano_nebnext_v6rzlog10p_chipsub_cutoff2.000000_cwt_peaks.gr
NC_000913	IPOD occupancy	Peak	2757976	2758036	2	+	.	From wt_m9_rdm_glu_statphase_merged_truseqnano_nebnext_v6rzlog10p_chipsub_cutoff2.000000_cwt_peaks.gr
NC_000913	IPOD occupancy	Peak	2758211	2758271	2	+	.	From wt_m9_rdm_glu_statphase_merged_truseqnano_nebnext_v6rzlog10p_chipsub_cutoff2.000000_cwt_peaks.gr
NC_000913	IPOD occupancy	Peak	2758386	2758446	2	+	.	From wt_m9_rdm_glu_statphase_merged_truseqnano_nebnext_v6rzlog10p_chipsub_cutoff2.000000_cwt_peaks.gr
NC_000913	IPOD occupancy	Peak	2758651	2758711	2	+	.	From wt_m9_rdm_glu_statphase_merged_truseqnano_nebnext_v6rzlog10p_chipsub_cutoff2.000000_cwt_peaks.gr
NC_000913	IPOD occupancy	Peak	2758926	2758986	2	+	.	From wt_m9_rdm_glu_statphase_merged_truseqnano_nebnext_v6rzlog10p_chipsub_cutoff2.000000_cwt_peaks.gr
NC_000913	IPOD occupancy	Peak	2759101	2759161	2	+	.	From wt_m9_rdm_glu_statphase_merged_truseqnano_nebnext_v6rzlog10p_chipsub_cutoff2.000000_cwt_peaks.gr
NC_000913	IPOD occupancy	Peak	2759226	2759286	2	+	.	From wt_m9_rdm_glu_statphase_merged_truseqnano_nebnext_v6rzlog10p_chipsub_cutoff2.000000_cwt_peaks.gr
NC_000913	IPOD occupancy	Peak	2759421	2759481	2	+	.	From wt_m9_rdm_glu_statphase_merged_truseqnano_nebnext_v6rzlog10p_chipsub_cutoff2.000000_cwt_peaks.gr
NC_000913	IPOD occupancy	Peak	2759551	2759611	2	+	.	From wt_m9_rdm_glu_statphase_merged_truseqnano_nebnext_v6rzlog10p_chipsub_cutoff2.000000_cwt_peaks.gr
NC_000913	IPOD occupancy	Peak	2759686	2759746	2	+	.	From wt_m9_rdm_glu_statphase_merged_truseqnano_nebnext_v6rzlog10p_chipsub_cutoff2.000000_cwt_peaks.gr
NC_000913	IPOD occupancy	Peak	2759981	2760041	2	+	.	From wt_m9_rdm_glu_statphase_merged_truseqnano_nebnext_v6rzlog10p_chipsub_cutoff2.000000_cwt_peaks.gr
NC_000913	IPOD occupancy	Peak	2760546	2760606	2	+	.	From wt_m9_rdm_glu_statphase_merged_truseqnano_nebnext_v6rzlog10p_chipsub_cutoff2.000000_cwt_peaks.gr
NC_000913	IPOD occupancy	Peak	2760736	2760796	2	+	.	From wt_m9_rdm_glu_statphase_merged_truseqnano_nebnext_v6rzlog10p_chipsub_cutoff2.000000_cwt_peaks.gr
NC_000913	IPOD occupancy	Peak	2760891	2760951	2	+	.	From wt_m9_rdm_glu_statphase_merged_truseqnano_nebnext_v6rzlog10p_chipsub_cutoff2.000000_cwt_peaks.gr
NC_000913	IPOD occupancy	Peak	2761001	2761061	2	+	.	From wt_m9_rdm_glu_statphase_merged_truseqnano_nebnext_v6rzlog10p_chipsub_cutoff2.000000_cwt_peaks.gr
NC_000913	IPOD occupancy	Peak	2761591	2761651	2	+	.	From wt_m9_rdm_glu_statphase_merged_truseqnano_nebnext_v6rzlog10p_chipsub_cutoff2.000000_cwt_peaks.gr
NC_000913	IPOD occupancy	Peak	2761761	2761821	2	+	.	From wt_m9_rdm_glu_statphase_merged_truseqnano_nebnext_v6rzlog10p_chipsub_cutoff2.000000_cwt_peaks.gr
NC_000913	IPOD occupancy	Peak	2765971	2766031	2	+	.	From wt_m9_rdm_glu_statphase_merged_truseqnano_nebnext_v6rzlog10p_chipsub_cutoff2.000000_cwt_peaks.gr
NC_000913	IPOD occupancy	Peak	2766946	2767006	2	+	.	From wt_m9_rdm_glu_statphase_merged_truseqnano_nebnext_v6rzlog10p_chipsub_cutoff2.000000_cwt_peaks.gr
NC_000913	IPOD occupancy	Peak	2768126	2768186	2	+	.	From wt_m9_rdm_glu_statphase_merged_truseqnano_nebnext_v6rzlog10p_chipsub_cutoff2.000000_cwt_peaks.gr
NC_000913	IPOD occupancy	Peak	2768621	2768681	2	+	.	From wt_m9_rdm_glu_statphase_merged_truseqnano_nebnext_v6rzlog10p_chipsub_cutoff2.000000_cwt_peaks.gr
NC_000913	IPOD occupancy	Peak	2769076	2769136	2	+	.	From wt_m9_rdm_glu_statphase_merged_truseqnano_nebnext_v6rzlog10p_chipsub_cutoff2.000000_cwt_peaks.gr
NC_000913	IPOD occupancy	Peak	2769646	2769706	2	+	.	From wt_m9_rdm_glu_statphase_merged_truseqnano_nebnext_v6rzlog10p_chipsub_cutoff2.000000_cwt_peaks.gr
NC_000913	IPOD occupancy	Peak	2769836	2769896	2	+	.	From wt_m9_rdm_glu_statphase_merged_truseqnano_nebnext_v6rzlog10p_chipsub_cutoff2.000000_cwt_peaks.gr
NC_000913	IPOD occupancy	Peak	2770441	2770501	2	+	.	From wt_m9_rdm_glu_statphase_merged_truseqnano_nebnext_v6rzlog10p_chipsub_cutoff2.000000_cwt_peaks.gr
NC_000913	IPOD occupancy	Peak	2771101	2771161	2	+	.	From wt_m9_rdm_glu_statphase_merged_truseqnano_nebnext_v6rzlog10p_chipsub_cutoff2.000000_cwt_peaks.gr
NC_000913	IPOD occupancy	Peak	2771846	2771906	2	+	.	From wt_m9_rdm_glu_statphase_merged_truseqnano_nebnext_v6rzlog10p_chipsub_cutoff2.000000_cwt_peaks.gr
NC_000913	IPOD occupancy	Peak	2772511	2772571	2	+	.	From wt_m9_rdm_glu_statphase_merged_truseqnano_nebnext_v6rzlog10p_chipsub_cutoff2.000000_cwt_peaks.gr
NC_000913	IPOD occupancy	Peak	2773441	2773501	2	+	.	From wt_m9_rdm_glu_statphase_merged_truseqnano_nebnext_v6rzlog10p_chipsub_cutoff2.000000_cwt_peaks.gr
NC_000913	IPOD occupancy	Peak	2773646	2773706	2	+	.	From wt_m9_rdm_glu_statphase_merged_truseqnano_nebnext_v6rzlog10p_chipsub_cutoff2.000000_cwt_peaks.gr
NC_000913	IPOD occupancy	Peak	2773821	2773881	2	+	.	From wt_m9_rdm_glu_statphase_merged_truseqnano_nebnext_v6rzlog10p_chipsub_cutoff2.000000_cwt_peaks.gr
NC_000913	IPOD occupancy	Peak	2773931	2773991	2	+	.	From wt_m9_rdm_glu_statphase_merged_truseqnano_nebnext_v6rzlog10p_chipsub_cutoff2.000000_cwt_peaks.gr
NC_000913	IPOD occupancy	Peak	2774176	2774236	2	+	.	From wt_m9_rdm_glu_statphase_merged_truseqnano_nebnext_v6rzlog10p_chipsub_cutoff2.000000_cwt_peaks.gr
NC_000913	IPOD occupancy	Peak	2774361	2774421	2	+	.	From wt_m9_rdm_glu_statphase_merged_truseqnano_nebnext_v6rzlog10p_chipsub_cutoff2.000000_cwt_peaks.gr
NC_000913	IPOD occupancy	Peak	2774626	2774686	2	+	.	From wt_m9_rdm_glu_statphase_merged_truseqnano_nebnext_v6rzlog10p_chipsub_cutoff2.000000_cwt_peaks.gr
NC_000913	IPOD occupancy	Peak	2774916	2774976	2	+	.	From wt_m9_rdm_glu_statphase_merged_truseqnano_nebnext_v6rzlog10p_chipsub_cutoff2.000000_cwt_peaks.gr
NC_000913	IPOD occupancy	Peak	2775026	2775086	2	+	.	From wt_m9_rdm_glu_statphase_merged_truseqnano_nebnext_v6rzlog10p_chipsub_cutoff2.000000_cwt_peaks.gr
NC_000913	IPOD occupancy	Peak	2775191	2775251	2	+	.	From wt_m9_rdm_glu_statphase_merged_truseqnano_nebnext_v6rzlog10p_chipsub_cutoff2.000000_cwt_peaks.gr
NC_000913	IPOD occupancy	Peak	2775621	2775681	2	+	.	From wt_m9_rdm_glu_statphase_merged_truseqnano_nebnext_v6rzlog10p_chipsub_cutoff2.000000_cwt_peaks.gr
NC_000913	IPOD occupancy	Peak	2776566	2776626	2	+	.	From wt_m9_rdm_glu_statphase_merged_truseqnano_nebnext_v6rzlog10p_chipsub_cutoff2.000000_cwt_peaks.gr
NC_000913	IPOD occupancy	Peak	2776831	2776891	2	+	.	From wt_m9_rdm_glu_statphase_merged_truseqnano_nebnext_v6rzlog10p_chipsub_cutoff2.000000_cwt_peaks.gr
NC_000913	IPOD occupancy	Peak	2777041	2777101	2	+	.	From wt_m9_rdm_glu_statphase_merged_truseqnano_nebnext_v6rzlog10p_chipsub_cutoff2.000000_cwt_peaks.gr
NC_000913	IPOD occupancy	Peak	2777251	2777311	2	+	.	From wt_m9_rdm_glu_statphase_merged_truseqnano_nebnext_v6rzlog10p_chipsub_cutoff2.000000_cwt_peaks.gr
NC_000913	IPOD occupancy	Peak	2777991	2778051	2	+	.	From wt_m9_rdm_glu_statphase_merged_truseqnano_nebnext_v6rzlog10p_chipsub_cutoff2.000000_cwt_peaks.gr
NC_000913	IPOD occupancy	Peak	2778471	2778531	2	+	.	From wt_m9_rdm_glu_statphase_merged_truseqnano_nebnext_v6rzlog10p_chipsub_cutoff2.000000_cwt_peaks.gr
NC_000913	IPOD occupancy	Peak	2779436	2779496	2	+	.	From wt_m9_rdm_glu_statphase_merged_truseqnano_nebnext_v6rzlog10p_chipsub_cutoff2.000000_cwt_peaks.gr
NC_000913	IPOD occupancy	Peak	2779971	2780031	2	+	.	From wt_m9_rdm_glu_statphase_merged_truseqnano_nebnext_v6rzlog10p_chipsub_cutoff2.000000_cwt_peaks.gr
NC_000913	IPOD occupancy	Peak	2780181	2780241	2	+	.	From wt_m9_rdm_glu_statphase_merged_truseqnano_nebnext_v6rzlog10p_chipsub_cutoff2.000000_cwt_peaks.gr
NC_000913	IPOD occupancy	Peak	2780841	2780901	2	+	.	From wt_m9_rdm_glu_statphase_merged_truseqnano_nebnext_v6rzlog10p_chipsub_cutoff2.000000_cwt_peaks.gr
NC_000913	IPOD occupancy	Peak	2781936	2781996	2	+	.	From wt_m9_rdm_glu_statphase_merged_truseqnano_nebnext_v6rzlog10p_chipsub_cutoff2.000000_cwt_peaks.gr
NC_000913	IPOD occupancy	Peak	2782106	2782166	2	+	.	From wt_m9_rdm_glu_statphase_merged_truseqnano_nebnext_v6rzlog10p_chipsub_cutoff2.000000_cwt_peaks.gr
NC_000913	IPOD occupancy	Peak	2782436	2782496	2	+	.	From wt_m9_rdm_glu_statphase_merged_truseqnano_nebnext_v6rzlog10p_chipsub_cutoff2.000000_cwt_peaks.gr
NC_000913	IPOD occupancy	Peak	2782531	2782591	2	+	.	From wt_m9_rdm_glu_statphase_merged_truseqnano_nebnext_v6rzlog10p_chipsub_cutoff2.000000_cwt_peaks.gr
NC_000913	IPOD occupancy	Peak	2782846	2782906	2	+	.	From wt_m9_rdm_glu_statphase_merged_truseqnano_nebnext_v6rzlog10p_chipsub_cutoff2.000000_cwt_peaks.gr
NC_000913	IPOD occupancy	Peak	2783061	2783121	2	+	.	From wt_m9_rdm_glu_statphase_merged_truseqnano_nebnext_v6rzlog10p_chipsub_cutoff2.000000_cwt_peaks.gr
NC_000913	IPOD occupancy	Peak	2783446	2783506	2	+	.	From wt_m9_rdm_glu_statphase_merged_truseqnano_nebnext_v6rzlog10p_chipsub_cutoff2.000000_cwt_peaks.gr
NC_000913	IPOD occupancy	Peak	2783701	2783761	2	+	.	From wt_m9_rdm_glu_statphase_merged_truseqnano_nebnext_v6rzlog10p_chipsub_cutoff2.000000_cwt_peaks.gr
NC_000913	IPOD occupancy	Peak	2783866	2783926	2	+	.	From wt_m9_rdm_glu_statphase_merged_truseqnano_nebnext_v6rzlog10p_chipsub_cutoff2.000000_cwt_peaks.gr
NC_000913	IPOD occupancy	Peak	2783991	2784051	2	+	.	From wt_m9_rdm_glu_statphase_merged_truseqnano_nebnext_v6rzlog10p_chipsub_cutoff2.000000_cwt_peaks.gr
NC_000913	IPOD occupancy	Peak	2784256	2784316	2	+	.	From wt_m9_rdm_glu_statphase_merged_truseqnano_nebnext_v6rzlog10p_chipsub_cutoff2.000000_cwt_peaks.gr
NC_000913	IPOD occupancy	Peak	2784386	2784446	2	+	.	From wt_m9_rdm_glu_statphase_merged_truseqnano_nebnext_v6rzlog10p_chipsub_cutoff2.000000_cwt_peaks.gr
NC_000913	IPOD occupancy	Peak	2784521	2784581	2	+	.	From wt_m9_rdm_glu_statphase_merged_truseqnano_nebnext_v6rzlog10p_chipsub_cutoff2.000000_cwt_peaks.gr
NC_000913	IPOD occupancy	Peak	2784721	2784781	2	+	.	From wt_m9_rdm_glu_statphase_merged_truseqnano_nebnext_v6rzlog10p_chipsub_cutoff2.000000_cwt_peaks.gr
NC_000913	IPOD occupancy	Peak	2784906	2784966	2	+	.	From wt_m9_rdm_glu_statphase_merged_truseqnano_nebnext_v6rzlog10p_chipsub_cutoff2.000000_cwt_peaks.gr
NC_000913	IPOD occupancy	Peak	2785001	2785061	2	+	.	From wt_m9_rdm_glu_statphase_merged_truseqnano_nebnext_v6rzlog10p_chipsub_cutoff2.000000_cwt_peaks.gr
NC_000913	IPOD occupancy	Peak	2785221	2785281	2	+	.	From wt_m9_rdm_glu_statphase_merged_truseqnano_nebnext_v6rzlog10p_chipsub_cutoff2.000000_cwt_peaks.gr
NC_000913	IPOD occupancy	Peak	2785746	2785806	2	+	.	From wt_m9_rdm_glu_statphase_merged_truseqnano_nebnext_v6rzlog10p_chipsub_cutoff2.000000_cwt_peaks.gr
NC_000913	IPOD occupancy	Peak	2785866	2785926	2	+	.	From wt_m9_rdm_glu_statphase_merged_truseqnano_nebnext_v6rzlog10p_chipsub_cutoff2.000000_cwt_peaks.gr
NC_000913	IPOD occupancy	Peak	2786021	2786081	2	+	.	From wt_m9_rdm_glu_statphase_merged_truseqnano_nebnext_v6rzlog10p_chipsub_cutoff2.000000_cwt_peaks.gr
NC_000913	IPOD occupancy	Peak	2786156	2786216	2	+	.	From wt_m9_rdm_glu_statphase_merged_truseqnano_nebnext_v6rzlog10p_chipsub_cutoff2.000000_cwt_peaks.gr
NC_000913	IPOD occupancy	Peak	2786351	2786411	2	+	.	From wt_m9_rdm_glu_statphase_merged_truseqnano_nebnext_v6rzlog10p_chipsub_cutoff2.000000_cwt_peaks.gr
NC_000913	IPOD occupancy	Peak	2786471	2786531	2	+	.	From wt_m9_rdm_glu_statphase_merged_truseqnano_nebnext_v6rzlog10p_chipsub_cutoff2.000000_cwt_peaks.gr
NC_000913	IPOD occupancy	Peak	2786576	2786636	2	+	.	From wt_m9_rdm_glu_statphase_merged_truseqnano_nebnext_v6rzlog10p_chipsub_cutoff2.000000_cwt_peaks.gr
NC_000913	IPOD occupancy	Peak	2786711	2786771	2	+	.	From wt_m9_rdm_glu_statphase_merged_truseqnano_nebnext_v6rzlog10p_chipsub_cutoff2.000000_cwt_peaks.gr
NC_000913	IPOD occupancy	Peak	2786826	2786886	2	+	.	From wt_m9_rdm_glu_statphase_merged_truseqnano_nebnext_v6rzlog10p_chipsub_cutoff2.000000_cwt_peaks.gr
NC_000913	IPOD occupancy	Peak	2787081	2787141	2	+	.	From wt_m9_rdm_glu_statphase_merged_truseqnano_nebnext_v6rzlog10p_chipsub_cutoff2.000000_cwt_peaks.gr
NC_000913	IPOD occupancy	Peak	2787291	2787351	2	+	.	From wt_m9_rdm_glu_statphase_merged_truseqnano_nebnext_v6rzlog10p_chipsub_cutoff2.000000_cwt_peaks.gr
NC_000913	IPOD occupancy	Peak	2787511	2787571	2	+	.	From wt_m9_rdm_glu_statphase_merged_truseqnano_nebnext_v6rzlog10p_chipsub_cutoff2.000000_cwt_peaks.gr
NC_000913	IPOD occupancy	Peak	2787786	2787846	2	+	.	From wt_m9_rdm_glu_statphase_merged_truseqnano_nebnext_v6rzlog10p_chipsub_cutoff2.000000_cwt_peaks.gr
NC_000913	IPOD occupancy	Peak	2788071	2788131	2	+	.	From wt_m9_rdm_glu_statphase_merged_truseqnano_nebnext_v6rzlog10p_chipsub_cutoff2.000000_cwt_peaks.gr
NC_000913	IPOD occupancy	Peak	2788256	2788316	2	+	.	From wt_m9_rdm_glu_statphase_merged_truseqnano_nebnext_v6rzlog10p_chipsub_cutoff2.000000_cwt_peaks.gr
NC_000913	IPOD occupancy	Peak	2788366	2788426	2	+	.	From wt_m9_rdm_glu_statphase_merged_truseqnano_nebnext_v6rzlog10p_chipsub_cutoff2.000000_cwt_peaks.gr
NC_000913	IPOD occupancy	Peak	2788461	2788521	2	+	.	From wt_m9_rdm_glu_statphase_merged_truseqnano_nebnext_v6rzlog10p_chipsub_cutoff2.000000_cwt_peaks.gr
NC_000913	IPOD occupancy	Peak	2788631	2788691	2	+	.	From wt_m9_rdm_glu_statphase_merged_truseqnano_nebnext_v6rzlog10p_chipsub_cutoff2.000000_cwt_peaks.gr
NC_000913	IPOD occupancy	Peak	2788801	2788861	2	+	.	From wt_m9_rdm_glu_statphase_merged_truseqnano_nebnext_v6rzlog10p_chipsub_cutoff2.000000_cwt_peaks.gr
NC_000913	IPOD occupancy	Peak	2789816	2789876	2	+	.	From wt_m9_rdm_glu_statphase_merged_truseqnano_nebnext_v6rzlog10p_chipsub_cutoff2.000000_cwt_peaks.gr
NC_000913	IPOD occupancy	Peak	2790031	2790091	2	+	.	From wt_m9_rdm_glu_statphase_merged_truseqnano_nebnext_v6rzlog10p_chipsub_cutoff2.000000_cwt_peaks.gr
NC_000913	IPOD occupancy	Peak	2791661	2791721	2	+	.	From wt_m9_rdm_glu_statphase_merged_truseqnano_nebnext_v6rzlog10p_chipsub_cutoff2.000000_cwt_peaks.gr
NC_000913	IPOD occupancy	Peak	2792671	2792731	2	+	.	From wt_m9_rdm_glu_statphase_merged_truseqnano_nebnext_v6rzlog10p_chipsub_cutoff2.000000_cwt_peaks.gr
NC_000913	IPOD occupancy	Peak	2793866	2793926	2	+	.	From wt_m9_rdm_glu_statphase_merged_truseqnano_nebnext_v6rzlog10p_chipsub_cutoff2.000000_cwt_peaks.gr
NC_000913	IPOD occupancy	Peak	2794976	2795036	2	+	.	From wt_m9_rdm_glu_statphase_merged_truseqnano_nebnext_v6rzlog10p_chipsub_cutoff2.000000_cwt_peaks.gr
NC_000913	IPOD occupancy	Peak	2795536	2795596	2	+	.	From wt_m9_rdm_glu_statphase_merged_truseqnano_nebnext_v6rzlog10p_chipsub_cutoff2.000000_cwt_peaks.gr
NC_000913	IPOD occupancy	Peak	2795706	2795766	2	+	.	From wt_m9_rdm_glu_statphase_merged_truseqnano_nebnext_v6rzlog10p_chipsub_cutoff2.000000_cwt_peaks.gr
NC_000913	IPOD occupancy	Peak	2797176	2797236	2	+	.	From wt_m9_rdm_glu_statphase_merged_truseqnano_nebnext_v6rzlog10p_chipsub_cutoff2.000000_cwt_peaks.gr
NC_000913	IPOD occupancy	Peak	2797576	2797636	2	+	.	From wt_m9_rdm_glu_statphase_merged_truseqnano_nebnext_v6rzlog10p_chipsub_cutoff2.000000_cwt_peaks.gr
NC_000913	IPOD occupancy	Peak	2797896	2797956	2	+	.	From wt_m9_rdm_glu_statphase_merged_truseqnano_nebnext_v6rzlog10p_chipsub_cutoff2.000000_cwt_peaks.gr
NC_000913	IPOD occupancy	Peak	2798251	2798311	2	+	.	From wt_m9_rdm_glu_statphase_merged_truseqnano_nebnext_v6rzlog10p_chipsub_cutoff2.000000_cwt_peaks.gr
NC_000913	IPOD occupancy	Peak	2798636	2798696	2	+	.	From wt_m9_rdm_glu_statphase_merged_truseqnano_nebnext_v6rzlog10p_chipsub_cutoff2.000000_cwt_peaks.gr
NC_000913	IPOD occupancy	Peak	2798731	2798791	2	+	.	From wt_m9_rdm_glu_statphase_merged_truseqnano_nebnext_v6rzlog10p_chipsub_cutoff2.000000_cwt_peaks.gr
NC_000913	IPOD occupancy	Peak	2800186	2800246	2	+	.	From wt_m9_rdm_glu_statphase_merged_truseqnano_nebnext_v6rzlog10p_chipsub_cutoff2.000000_cwt_peaks.gr
NC_000913	IPOD occupancy	Peak	2800701	2800761	2	+	.	From wt_m9_rdm_glu_statphase_merged_truseqnano_nebnext_v6rzlog10p_chipsub_cutoff2.000000_cwt_peaks.gr
NC_000913	IPOD occupancy	Peak	2803886	2803946	2	+	.	From wt_m9_rdm_glu_statphase_merged_truseqnano_nebnext_v6rzlog10p_chipsub_cutoff2.000000_cwt_peaks.gr
NC_000913	IPOD occupancy	Peak	2804091	2804151	2	+	.	From wt_m9_rdm_glu_statphase_merged_truseqnano_nebnext_v6rzlog10p_chipsub_cutoff2.000000_cwt_peaks.gr
NC_000913	IPOD occupancy	Peak	2804251	2804311	2	+	.	From wt_m9_rdm_glu_statphase_merged_truseqnano_nebnext_v6rzlog10p_chipsub_cutoff2.000000_cwt_peaks.gr
NC_000913	IPOD occupancy	Peak	2804496	2804556	2	+	.	From wt_m9_rdm_glu_statphase_merged_truseqnano_nebnext_v6rzlog10p_chipsub_cutoff2.000000_cwt_peaks.gr
NC_000913	IPOD occupancy	Peak	2804756	2804816	2	+	.	From wt_m9_rdm_glu_statphase_merged_truseqnano_nebnext_v6rzlog10p_chipsub_cutoff2.000000_cwt_peaks.gr
NC_000913	IPOD occupancy	Peak	2805326	2805386	2	+	.	From wt_m9_rdm_glu_statphase_merged_truseqnano_nebnext_v6rzlog10p_chipsub_cutoff2.000000_cwt_peaks.gr
NC_000913	IPOD occupancy	Peak	2805566	2805626	2	+	.	From wt_m9_rdm_glu_statphase_merged_truseqnano_nebnext_v6rzlog10p_chipsub_cutoff2.000000_cwt_peaks.gr
NC_000913	IPOD occupancy	Peak	2807641	2807701	2	+	.	From wt_m9_rdm_glu_statphase_merged_truseqnano_nebnext_v6rzlog10p_chipsub_cutoff2.000000_cwt_peaks.gr
NC_000913	IPOD occupancy	Peak	2809256	2809316	2	+	.	From wt_m9_rdm_glu_statphase_merged_truseqnano_nebnext_v6rzlog10p_chipsub_cutoff2.000000_cwt_peaks.gr
NC_000913	IPOD occupancy	Peak	2810356	2810416	2	+	.	From wt_m9_rdm_glu_statphase_merged_truseqnano_nebnext_v6rzlog10p_chipsub_cutoff2.000000_cwt_peaks.gr
NC_000913	IPOD occupancy	Peak	2810701	2810761	2	+	.	From wt_m9_rdm_glu_statphase_merged_truseqnano_nebnext_v6rzlog10p_chipsub_cutoff2.000000_cwt_peaks.gr
NC_000913	IPOD occupancy	Peak	2810926	2810986	2	+	.	From wt_m9_rdm_glu_statphase_merged_truseqnano_nebnext_v6rzlog10p_chipsub_cutoff2.000000_cwt_peaks.gr
NC_000913	IPOD occupancy	Peak	2817531	2817591	2	+	.	From wt_m9_rdm_glu_statphase_merged_truseqnano_nebnext_v6rzlog10p_chipsub_cutoff2.000000_cwt_peaks.gr
NC_000913	IPOD occupancy	Peak	2817751	2817811	2	+	.	From wt_m9_rdm_glu_statphase_merged_truseqnano_nebnext_v6rzlog10p_chipsub_cutoff2.000000_cwt_peaks.gr
NC_000913	IPOD occupancy	Peak	2817891	2817951	2	+	.	From wt_m9_rdm_glu_statphase_merged_truseqnano_nebnext_v6rzlog10p_chipsub_cutoff2.000000_cwt_peaks.gr
NC_000913	IPOD occupancy	Peak	2823096	2823156	2	+	.	From wt_m9_rdm_glu_statphase_merged_truseqnano_nebnext_v6rzlog10p_chipsub_cutoff2.000000_cwt_peaks.gr
NC_000913	IPOD occupancy	Peak	2823836	2823896	2	+	.	From wt_m9_rdm_glu_statphase_merged_truseqnano_nebnext_v6rzlog10p_chipsub_cutoff2.000000_cwt_peaks.gr
NC_000913	IPOD occupancy	Peak	2825786	2825846	2	+	.	From wt_m9_rdm_glu_statphase_merged_truseqnano_nebnext_v6rzlog10p_chipsub_cutoff2.000000_cwt_peaks.gr
NC_000913	IPOD occupancy	Peak	2826171	2826231	2	+	.	From wt_m9_rdm_glu_statphase_merged_truseqnano_nebnext_v6rzlog10p_chipsub_cutoff2.000000_cwt_peaks.gr
NC_000913	IPOD occupancy	Peak	2828276	2828336	2	+	.	From wt_m9_rdm_glu_statphase_merged_truseqnano_nebnext_v6rzlog10p_chipsub_cutoff2.000000_cwt_peaks.gr
NC_000913	IPOD occupancy	Peak	2832341	2832401	2	+	.	From wt_m9_rdm_glu_statphase_merged_truseqnano_nebnext_v6rzlog10p_chipsub_cutoff2.000000_cwt_peaks.gr
NC_000913	IPOD occupancy	Peak	2841496	2841556	2	+	.	From wt_m9_rdm_glu_statphase_merged_truseqnano_nebnext_v6rzlog10p_chipsub_cutoff2.000000_cwt_peaks.gr
NC_000913	IPOD occupancy	Peak	2842141	2842201	2	+	.	From wt_m9_rdm_glu_statphase_merged_truseqnano_nebnext_v6rzlog10p_chipsub_cutoff2.000000_cwt_peaks.gr
NC_000913	IPOD occupancy	Peak	2842761	2842821	2	+	.	From wt_m9_rdm_glu_statphase_merged_truseqnano_nebnext_v6rzlog10p_chipsub_cutoff2.000000_cwt_peaks.gr
NC_000913	IPOD occupancy	Peak	2848031	2848091	2	+	.	From wt_m9_rdm_glu_statphase_merged_truseqnano_nebnext_v6rzlog10p_chipsub_cutoff2.000000_cwt_peaks.gr
NC_000913	IPOD occupancy	Peak	2848886	2848946	2	+	.	From wt_m9_rdm_glu_statphase_merged_truseqnano_nebnext_v6rzlog10p_chipsub_cutoff2.000000_cwt_peaks.gr
NC_000913	IPOD occupancy	Peak	2851646	2851706	2	+	.	From wt_m9_rdm_glu_statphase_merged_truseqnano_nebnext_v6rzlog10p_chipsub_cutoff2.000000_cwt_peaks.gr
NC_000913	IPOD occupancy	Peak	2856386	2856446	2	+	.	From wt_m9_rdm_glu_statphase_merged_truseqnano_nebnext_v6rzlog10p_chipsub_cutoff2.000000_cwt_peaks.gr
NC_000913	IPOD occupancy	Peak	2857061	2857121	2	+	.	From wt_m9_rdm_glu_statphase_merged_truseqnano_nebnext_v6rzlog10p_chipsub_cutoff2.000000_cwt_peaks.gr
NC_000913	IPOD occupancy	Peak	2859111	2859171	2	+	.	From wt_m9_rdm_glu_statphase_merged_truseqnano_nebnext_v6rzlog10p_chipsub_cutoff2.000000_cwt_peaks.gr
NC_000913	IPOD occupancy	Peak	2859661	2859721	2	+	.	From wt_m9_rdm_glu_statphase_merged_truseqnano_nebnext_v6rzlog10p_chipsub_cutoff2.000000_cwt_peaks.gr
NC_000913	IPOD occupancy	Peak	2859791	2859851	2	+	.	From wt_m9_rdm_glu_statphase_merged_truseqnano_nebnext_v6rzlog10p_chipsub_cutoff2.000000_cwt_peaks.gr
NC_000913	IPOD occupancy	Peak	2860106	2860166	2	+	.	From wt_m9_rdm_glu_statphase_merged_truseqnano_nebnext_v6rzlog10p_chipsub_cutoff2.000000_cwt_peaks.gr
NC_000913	IPOD occupancy	Peak	2860281	2860341	2	+	.	From wt_m9_rdm_glu_statphase_merged_truseqnano_nebnext_v6rzlog10p_chipsub_cutoff2.000000_cwt_peaks.gr
NC_000913	IPOD occupancy	Peak	2860421	2860481	2	+	.	From wt_m9_rdm_glu_statphase_merged_truseqnano_nebnext_v6rzlog10p_chipsub_cutoff2.000000_cwt_peaks.gr
NC_000913	IPOD occupancy	Peak	2861371	2861431	2	+	.	From wt_m9_rdm_glu_statphase_merged_truseqnano_nebnext_v6rzlog10p_chipsub_cutoff2.000000_cwt_peaks.gr
NC_000913	IPOD occupancy	Peak	2864736	2864796	2	+	.	From wt_m9_rdm_glu_statphase_merged_truseqnano_nebnext_v6rzlog10p_chipsub_cutoff2.000000_cwt_peaks.gr
NC_000913	IPOD occupancy	Peak	2864911	2864971	2	+	.	From wt_m9_rdm_glu_statphase_merged_truseqnano_nebnext_v6rzlog10p_chipsub_cutoff2.000000_cwt_peaks.gr
NC_000913	IPOD occupancy	Peak	2865071	2865131	2	+	.	From wt_m9_rdm_glu_statphase_merged_truseqnano_nebnext_v6rzlog10p_chipsub_cutoff2.000000_cwt_peaks.gr
NC_000913	IPOD occupancy	Peak	2865821	2865881	2	+	.	From wt_m9_rdm_glu_statphase_merged_truseqnano_nebnext_v6rzlog10p_chipsub_cutoff2.000000_cwt_peaks.gr
NC_000913	IPOD occupancy	Peak	2866141	2866201	2	+	.	From wt_m9_rdm_glu_statphase_merged_truseqnano_nebnext_v6rzlog10p_chipsub_cutoff2.000000_cwt_peaks.gr
NC_000913	IPOD occupancy	Peak	2867491	2867551	2	+	.	From wt_m9_rdm_glu_statphase_merged_truseqnano_nebnext_v6rzlog10p_chipsub_cutoff2.000000_cwt_peaks.gr
NC_000913	IPOD occupancy	Peak	2868751	2868811	2	+	.	From wt_m9_rdm_glu_statphase_merged_truseqnano_nebnext_v6rzlog10p_chipsub_cutoff2.000000_cwt_peaks.gr
NC_000913	IPOD occupancy	Peak	2870241	2870301	2	+	.	From wt_m9_rdm_glu_statphase_merged_truseqnano_nebnext_v6rzlog10p_chipsub_cutoff2.000000_cwt_peaks.gr
NC_000913	IPOD occupancy	Peak	2870531	2870591	2	+	.	From wt_m9_rdm_glu_statphase_merged_truseqnano_nebnext_v6rzlog10p_chipsub_cutoff2.000000_cwt_peaks.gr
NC_000913	IPOD occupancy	Peak	2870631	2870691	2	+	.	From wt_m9_rdm_glu_statphase_merged_truseqnano_nebnext_v6rzlog10p_chipsub_cutoff2.000000_cwt_peaks.gr
NC_000913	IPOD occupancy	Peak	2872466	2872526	2	+	.	From wt_m9_rdm_glu_statphase_merged_truseqnano_nebnext_v6rzlog10p_chipsub_cutoff2.000000_cwt_peaks.gr
NC_000913	IPOD occupancy	Peak	2873291	2873351	2	+	.	From wt_m9_rdm_glu_statphase_merged_truseqnano_nebnext_v6rzlog10p_chipsub_cutoff2.000000_cwt_peaks.gr
NC_000913	IPOD occupancy	Peak	2874256	2874316	2	+	.	From wt_m9_rdm_glu_statphase_merged_truseqnano_nebnext_v6rzlog10p_chipsub_cutoff2.000000_cwt_peaks.gr
NC_000913	IPOD occupancy	Peak	2876376	2876436	2	+	.	From wt_m9_rdm_glu_statphase_merged_truseqnano_nebnext_v6rzlog10p_chipsub_cutoff2.000000_cwt_peaks.gr
NC_000913	IPOD occupancy	Peak	2877191	2877251	2	+	.	From wt_m9_rdm_glu_statphase_merged_truseqnano_nebnext_v6rzlog10p_chipsub_cutoff2.000000_cwt_peaks.gr
NC_000913	IPOD occupancy	Peak	2877411	2877471	2	+	.	From wt_m9_rdm_glu_statphase_merged_truseqnano_nebnext_v6rzlog10p_chipsub_cutoff2.000000_cwt_peaks.gr
NC_000913	IPOD occupancy	Peak	2878541	2878601	2	+	.	From wt_m9_rdm_glu_statphase_merged_truseqnano_nebnext_v6rzlog10p_chipsub_cutoff2.000000_cwt_peaks.gr
NC_000913	IPOD occupancy	Peak	2878716	2878776	2	+	.	From wt_m9_rdm_glu_statphase_merged_truseqnano_nebnext_v6rzlog10p_chipsub_cutoff2.000000_cwt_peaks.gr
NC_000913	IPOD occupancy	Peak	2879196	2879256	2	+	.	From wt_m9_rdm_glu_statphase_merged_truseqnano_nebnext_v6rzlog10p_chipsub_cutoff2.000000_cwt_peaks.gr
NC_000913	IPOD occupancy	Peak	2879691	2879751	2	+	.	From wt_m9_rdm_glu_statphase_merged_truseqnano_nebnext_v6rzlog10p_chipsub_cutoff2.000000_cwt_peaks.gr
NC_000913	IPOD occupancy	Peak	2880176	2880236	2	+	.	From wt_m9_rdm_glu_statphase_merged_truseqnano_nebnext_v6rzlog10p_chipsub_cutoff2.000000_cwt_peaks.gr
NC_000913	IPOD occupancy	Peak	2881091	2881151	2	+	.	From wt_m9_rdm_glu_statphase_merged_truseqnano_nebnext_v6rzlog10p_chipsub_cutoff2.000000_cwt_peaks.gr
NC_000913	IPOD occupancy	Peak	2881701	2881761	2	+	.	From wt_m9_rdm_glu_statphase_merged_truseqnano_nebnext_v6rzlog10p_chipsub_cutoff2.000000_cwt_peaks.gr
NC_000913	IPOD occupancy	Peak	2882706	2882766	2	+	.	From wt_m9_rdm_glu_statphase_merged_truseqnano_nebnext_v6rzlog10p_chipsub_cutoff2.000000_cwt_peaks.gr
NC_000913	IPOD occupancy	Peak	2882951	2883011	2	+	.	From wt_m9_rdm_glu_statphase_merged_truseqnano_nebnext_v6rzlog10p_chipsub_cutoff2.000000_cwt_peaks.gr
NC_000913	IPOD occupancy	Peak	2883056	2883116	2	+	.	From wt_m9_rdm_glu_statphase_merged_truseqnano_nebnext_v6rzlog10p_chipsub_cutoff2.000000_cwt_peaks.gr
NC_000913	IPOD occupancy	Peak	2883381	2883441	2	+	.	From wt_m9_rdm_glu_statphase_merged_truseqnano_nebnext_v6rzlog10p_chipsub_cutoff2.000000_cwt_peaks.gr
NC_000913	IPOD occupancy	Peak	2884131	2884191	2	+	.	From wt_m9_rdm_glu_statphase_merged_truseqnano_nebnext_v6rzlog10p_chipsub_cutoff2.000000_cwt_peaks.gr
NC_000913	IPOD occupancy	Peak	2884286	2884346	2	+	.	From wt_m9_rdm_glu_statphase_merged_truseqnano_nebnext_v6rzlog10p_chipsub_cutoff2.000000_cwt_peaks.gr
NC_000913	IPOD occupancy	Peak	2884491	2884551	2	+	.	From wt_m9_rdm_glu_statphase_merged_truseqnano_nebnext_v6rzlog10p_chipsub_cutoff2.000000_cwt_peaks.gr
NC_000913	IPOD occupancy	Peak	2885246	2885306	2	+	.	From wt_m9_rdm_glu_statphase_merged_truseqnano_nebnext_v6rzlog10p_chipsub_cutoff2.000000_cwt_peaks.gr
NC_000913	IPOD occupancy	Peak	2885416	2885476	2	+	.	From wt_m9_rdm_glu_statphase_merged_truseqnano_nebnext_v6rzlog10p_chipsub_cutoff2.000000_cwt_peaks.gr
NC_000913	IPOD occupancy	Peak	2885541	2885601	2	+	.	From wt_m9_rdm_glu_statphase_merged_truseqnano_nebnext_v6rzlog10p_chipsub_cutoff2.000000_cwt_peaks.gr
NC_000913	IPOD occupancy	Peak	2886356	2886416	2	+	.	From wt_m9_rdm_glu_statphase_merged_truseqnano_nebnext_v6rzlog10p_chipsub_cutoff2.000000_cwt_peaks.gr
NC_000913	IPOD occupancy	Peak	2886706	2886766	2	+	.	From wt_m9_rdm_glu_statphase_merged_truseqnano_nebnext_v6rzlog10p_chipsub_cutoff2.000000_cwt_peaks.gr
NC_000913	IPOD occupancy	Peak	2886816	2886876	2	+	.	From wt_m9_rdm_glu_statphase_merged_truseqnano_nebnext_v6rzlog10p_chipsub_cutoff2.000000_cwt_peaks.gr
NC_000913	IPOD occupancy	Peak	2886951	2887011	2	+	.	From wt_m9_rdm_glu_statphase_merged_truseqnano_nebnext_v6rzlog10p_chipsub_cutoff2.000000_cwt_peaks.gr
NC_000913	IPOD occupancy	Peak	2887111	2887171	2	+	.	From wt_m9_rdm_glu_statphase_merged_truseqnano_nebnext_v6rzlog10p_chipsub_cutoff2.000000_cwt_peaks.gr
NC_000913	IPOD occupancy	Peak	2887261	2887321	2	+	.	From wt_m9_rdm_glu_statphase_merged_truseqnano_nebnext_v6rzlog10p_chipsub_cutoff2.000000_cwt_peaks.gr
NC_000913	IPOD occupancy	Peak	2887661	2887721	2	+	.	From wt_m9_rdm_glu_statphase_merged_truseqnano_nebnext_v6rzlog10p_chipsub_cutoff2.000000_cwt_peaks.gr
NC_000913	IPOD occupancy	Peak	2887886	2887946	2	+	.	From wt_m9_rdm_glu_statphase_merged_truseqnano_nebnext_v6rzlog10p_chipsub_cutoff2.000000_cwt_peaks.gr
NC_000913	IPOD occupancy	Peak	2892026	2892086	2	+	.	From wt_m9_rdm_glu_statphase_merged_truseqnano_nebnext_v6rzlog10p_chipsub_cutoff2.000000_cwt_peaks.gr
NC_000913	IPOD occupancy	Peak	2892586	2892646	2	+	.	From wt_m9_rdm_glu_statphase_merged_truseqnano_nebnext_v6rzlog10p_chipsub_cutoff2.000000_cwt_peaks.gr
NC_000913	IPOD occupancy	Peak	2893296	2893356	2	+	.	From wt_m9_rdm_glu_statphase_merged_truseqnano_nebnext_v6rzlog10p_chipsub_cutoff2.000000_cwt_peaks.gr
NC_000913	IPOD occupancy	Peak	2893776	2893836	2	+	.	From wt_m9_rdm_glu_statphase_merged_truseqnano_nebnext_v6rzlog10p_chipsub_cutoff2.000000_cwt_peaks.gr
NC_000913	IPOD occupancy	Peak	2894156	2894216	2	+	.	From wt_m9_rdm_glu_statphase_merged_truseqnano_nebnext_v6rzlog10p_chipsub_cutoff2.000000_cwt_peaks.gr
NC_000913	IPOD occupancy	Peak	2895186	2895246	2	+	.	From wt_m9_rdm_glu_statphase_merged_truseqnano_nebnext_v6rzlog10p_chipsub_cutoff2.000000_cwt_peaks.gr
NC_000913	IPOD occupancy	Peak	2898726	2898786	2	+	.	From wt_m9_rdm_glu_statphase_merged_truseqnano_nebnext_v6rzlog10p_chipsub_cutoff2.000000_cwt_peaks.gr
NC_000913	IPOD occupancy	Peak	2899061	2899121	2	+	.	From wt_m9_rdm_glu_statphase_merged_truseqnano_nebnext_v6rzlog10p_chipsub_cutoff2.000000_cwt_peaks.gr
NC_000913	IPOD occupancy	Peak	2899416	2899476	2	+	.	From wt_m9_rdm_glu_statphase_merged_truseqnano_nebnext_v6rzlog10p_chipsub_cutoff2.000000_cwt_peaks.gr
NC_000913	IPOD occupancy	Peak	2899676	2899736	2	+	.	From wt_m9_rdm_glu_statphase_merged_truseqnano_nebnext_v6rzlog10p_chipsub_cutoff2.000000_cwt_peaks.gr
NC_000913	IPOD occupancy	Peak	2899781	2899841	2	+	.	From wt_m9_rdm_glu_statphase_merged_truseqnano_nebnext_v6rzlog10p_chipsub_cutoff2.000000_cwt_peaks.gr
NC_000913	IPOD occupancy	Peak	2899946	2900006	2	+	.	From wt_m9_rdm_glu_statphase_merged_truseqnano_nebnext_v6rzlog10p_chipsub_cutoff2.000000_cwt_peaks.gr
NC_000913	IPOD occupancy	Peak	2900071	2900131	2	+	.	From wt_m9_rdm_glu_statphase_merged_truseqnano_nebnext_v6rzlog10p_chipsub_cutoff2.000000_cwt_peaks.gr
NC_000913	IPOD occupancy	Peak	2900386	2900446	2	+	.	From wt_m9_rdm_glu_statphase_merged_truseqnano_nebnext_v6rzlog10p_chipsub_cutoff2.000000_cwt_peaks.gr
NC_000913	IPOD occupancy	Peak	2900481	2900541	2	+	.	From wt_m9_rdm_glu_statphase_merged_truseqnano_nebnext_v6rzlog10p_chipsub_cutoff2.000000_cwt_peaks.gr
NC_000913	IPOD occupancy	Peak	2900576	2900636	2	+	.	From wt_m9_rdm_glu_statphase_merged_truseqnano_nebnext_v6rzlog10p_chipsub_cutoff2.000000_cwt_peaks.gr
NC_000913	IPOD occupancy	Peak	2900676	2900736	2	+	.	From wt_m9_rdm_glu_statphase_merged_truseqnano_nebnext_v6rzlog10p_chipsub_cutoff2.000000_cwt_peaks.gr
NC_000913	IPOD occupancy	Peak	2901136	2901196	2	+	.	From wt_m9_rdm_glu_statphase_merged_truseqnano_nebnext_v6rzlog10p_chipsub_cutoff2.000000_cwt_peaks.gr
NC_000913	IPOD occupancy	Peak	2902971	2903031	2	+	.	From wt_m9_rdm_glu_statphase_merged_truseqnano_nebnext_v6rzlog10p_chipsub_cutoff2.000000_cwt_peaks.gr
NC_000913	IPOD occupancy	Peak	2903421	2903481	2	+	.	From wt_m9_rdm_glu_statphase_merged_truseqnano_nebnext_v6rzlog10p_chipsub_cutoff2.000000_cwt_peaks.gr
NC_000913	IPOD occupancy	Peak	2903511	2903571	2	+	.	From wt_m9_rdm_glu_statphase_merged_truseqnano_nebnext_v6rzlog10p_chipsub_cutoff2.000000_cwt_peaks.gr
NC_000913	IPOD occupancy	Peak	2903656	2903716	2	+	.	From wt_m9_rdm_glu_statphase_merged_truseqnano_nebnext_v6rzlog10p_chipsub_cutoff2.000000_cwt_peaks.gr
NC_000913	IPOD occupancy	Peak	2903816	2903876	2	+	.	From wt_m9_rdm_glu_statphase_merged_truseqnano_nebnext_v6rzlog10p_chipsub_cutoff2.000000_cwt_peaks.gr
NC_000913	IPOD occupancy	Peak	2903896	2904001	2	+	.	From wt_m9_rdm_glu_statphase_merged_truseqnano_nebnext_v6rzlog10p_chipsub_cutoff2.000000_cwt_peaks.gr
NC_000913	IPOD occupancy	Peak	2904476	2904536	2	+	.	From wt_m9_rdm_glu_statphase_merged_truseqnano_nebnext_v6rzlog10p_chipsub_cutoff2.000000_cwt_peaks.gr
NC_000913	IPOD occupancy	Peak	2904716	2904776	2	+	.	From wt_m9_rdm_glu_statphase_merged_truseqnano_nebnext_v6rzlog10p_chipsub_cutoff2.000000_cwt_peaks.gr
NC_000913	IPOD occupancy	Peak	2905706	2905766	2	+	.	From wt_m9_rdm_glu_statphase_merged_truseqnano_nebnext_v6rzlog10p_chipsub_cutoff2.000000_cwt_peaks.gr
NC_000913	IPOD occupancy	Peak	2905866	2905926	2	+	.	From wt_m9_rdm_glu_statphase_merged_truseqnano_nebnext_v6rzlog10p_chipsub_cutoff2.000000_cwt_peaks.gr
NC_000913	IPOD occupancy	Peak	2906231	2906291	2	+	.	From wt_m9_rdm_glu_statphase_merged_truseqnano_nebnext_v6rzlog10p_chipsub_cutoff2.000000_cwt_peaks.gr
NC_000913	IPOD occupancy	Peak	2906411	2906471	2	+	.	From wt_m9_rdm_glu_statphase_merged_truseqnano_nebnext_v6rzlog10p_chipsub_cutoff2.000000_cwt_peaks.gr
NC_000913	IPOD occupancy	Peak	2906691	2906751	2	+	.	From wt_m9_rdm_glu_statphase_merged_truseqnano_nebnext_v6rzlog10p_chipsub_cutoff2.000000_cwt_peaks.gr
NC_000913	IPOD occupancy	Peak	2909801	2909861	2	+	.	From wt_m9_rdm_glu_statphase_merged_truseqnano_nebnext_v6rzlog10p_chipsub_cutoff2.000000_cwt_peaks.gr
NC_000913	IPOD occupancy	Peak	2910736	2910796	2	+	.	From wt_m9_rdm_glu_statphase_merged_truseqnano_nebnext_v6rzlog10p_chipsub_cutoff2.000000_cwt_peaks.gr
NC_000913	IPOD occupancy	Peak	2910901	2910961	2	+	.	From wt_m9_rdm_glu_statphase_merged_truseqnano_nebnext_v6rzlog10p_chipsub_cutoff2.000000_cwt_peaks.gr
NC_000913	IPOD occupancy	Peak	2912376	2912436	2	+	.	From wt_m9_rdm_glu_statphase_merged_truseqnano_nebnext_v6rzlog10p_chipsub_cutoff2.000000_cwt_peaks.gr
NC_000913	IPOD occupancy	Peak	2912596	2912656	2	+	.	From wt_m9_rdm_glu_statphase_merged_truseqnano_nebnext_v6rzlog10p_chipsub_cutoff2.000000_cwt_peaks.gr
NC_000913	IPOD occupancy	Peak	2914821	2914881	2	+	.	From wt_m9_rdm_glu_statphase_merged_truseqnano_nebnext_v6rzlog10p_chipsub_cutoff2.000000_cwt_peaks.gr
NC_000913	IPOD occupancy	Peak	2915571	2915631	2	+	.	From wt_m9_rdm_glu_statphase_merged_truseqnano_nebnext_v6rzlog10p_chipsub_cutoff2.000000_cwt_peaks.gr
NC_000913	IPOD occupancy	Peak	2916046	2916106	2	+	.	From wt_m9_rdm_glu_statphase_merged_truseqnano_nebnext_v6rzlog10p_chipsub_cutoff2.000000_cwt_peaks.gr
NC_000913	IPOD occupancy	Peak	2917181	2917241	2	+	.	From wt_m9_rdm_glu_statphase_merged_truseqnano_nebnext_v6rzlog10p_chipsub_cutoff2.000000_cwt_peaks.gr
NC_000913	IPOD occupancy	Peak	2918221	2918281	2	+	.	From wt_m9_rdm_glu_statphase_merged_truseqnano_nebnext_v6rzlog10p_chipsub_cutoff2.000000_cwt_peaks.gr
NC_000913	IPOD occupancy	Peak	2918321	2918381	2	+	.	From wt_m9_rdm_glu_statphase_merged_truseqnano_nebnext_v6rzlog10p_chipsub_cutoff2.000000_cwt_peaks.gr
NC_000913	IPOD occupancy	Peak	2920536	2920596	2	+	.	From wt_m9_rdm_glu_statphase_merged_truseqnano_nebnext_v6rzlog10p_chipsub_cutoff2.000000_cwt_peaks.gr
NC_000913	IPOD occupancy	Peak	2920716	2920776	2	+	.	From wt_m9_rdm_glu_statphase_merged_truseqnano_nebnext_v6rzlog10p_chipsub_cutoff2.000000_cwt_peaks.gr
NC_000913	IPOD occupancy	Peak	2921276	2921336	2	+	.	From wt_m9_rdm_glu_statphase_merged_truseqnano_nebnext_v6rzlog10p_chipsub_cutoff2.000000_cwt_peaks.gr
NC_000913	IPOD occupancy	Peak	2921476	2921536	2	+	.	From wt_m9_rdm_glu_statphase_merged_truseqnano_nebnext_v6rzlog10p_chipsub_cutoff2.000000_cwt_peaks.gr
NC_000913	IPOD occupancy	Peak	2921886	2921946	2	+	.	From wt_m9_rdm_glu_statphase_merged_truseqnano_nebnext_v6rzlog10p_chipsub_cutoff2.000000_cwt_peaks.gr
NC_000913	IPOD occupancy	Peak	2922356	2922416	2	+	.	From wt_m9_rdm_glu_statphase_merged_truseqnano_nebnext_v6rzlog10p_chipsub_cutoff2.000000_cwt_peaks.gr
NC_000913	IPOD occupancy	Peak	2925371	2925431	2	+	.	From wt_m9_rdm_glu_statphase_merged_truseqnano_nebnext_v6rzlog10p_chipsub_cutoff2.000000_cwt_peaks.gr
NC_000913	IPOD occupancy	Peak	2925801	2925861	2	+	.	From wt_m9_rdm_glu_statphase_merged_truseqnano_nebnext_v6rzlog10p_chipsub_cutoff2.000000_cwt_peaks.gr
NC_000913	IPOD occupancy	Peak	2927956	2928016	2	+	.	From wt_m9_rdm_glu_statphase_merged_truseqnano_nebnext_v6rzlog10p_chipsub_cutoff2.000000_cwt_peaks.gr
NC_000913	IPOD occupancy	Peak	2929221	2929281	2	+	.	From wt_m9_rdm_glu_statphase_merged_truseqnano_nebnext_v6rzlog10p_chipsub_cutoff2.000000_cwt_peaks.gr
NC_000913	IPOD occupancy	Peak	2930476	2930536	2	+	.	From wt_m9_rdm_glu_statphase_merged_truseqnano_nebnext_v6rzlog10p_chipsub_cutoff2.000000_cwt_peaks.gr
NC_000913	IPOD occupancy	Peak	2931021	2931081	2	+	.	From wt_m9_rdm_glu_statphase_merged_truseqnano_nebnext_v6rzlog10p_chipsub_cutoff2.000000_cwt_peaks.gr
NC_000913	IPOD occupancy	Peak	2932546	2932606	2	+	.	From wt_m9_rdm_glu_statphase_merged_truseqnano_nebnext_v6rzlog10p_chipsub_cutoff2.000000_cwt_peaks.gr
NC_000913	IPOD occupancy	Peak	2932981	2933041	2	+	.	From wt_m9_rdm_glu_statphase_merged_truseqnano_nebnext_v6rzlog10p_chipsub_cutoff2.000000_cwt_peaks.gr
NC_000913	IPOD occupancy	Peak	2933636	2933696	2	+	.	From wt_m9_rdm_glu_statphase_merged_truseqnano_nebnext_v6rzlog10p_chipsub_cutoff2.000000_cwt_peaks.gr
NC_000913	IPOD occupancy	Peak	2933761	2933821	2	+	.	From wt_m9_rdm_glu_statphase_merged_truseqnano_nebnext_v6rzlog10p_chipsub_cutoff2.000000_cwt_peaks.gr
NC_000913	IPOD occupancy	Peak	2933986	2934066	2	+	.	From wt_m9_rdm_glu_statphase_merged_truseqnano_nebnext_v6rzlog10p_chipsub_cutoff2.000000_cwt_peaks.gr
NC_000913	IPOD occupancy	Peak	2934096	2934156	2	+	.	From wt_m9_rdm_glu_statphase_merged_truseqnano_nebnext_v6rzlog10p_chipsub_cutoff2.000000_cwt_peaks.gr
NC_000913	IPOD occupancy	Peak	2934221	2934281	2	+	.	From wt_m9_rdm_glu_statphase_merged_truseqnano_nebnext_v6rzlog10p_chipsub_cutoff2.000000_cwt_peaks.gr
NC_000913	IPOD occupancy	Peak	2934346	2934406	2	+	.	From wt_m9_rdm_glu_statphase_merged_truseqnano_nebnext_v6rzlog10p_chipsub_cutoff2.000000_cwt_peaks.gr
NC_000913	IPOD occupancy	Peak	2934476	2934536	2	+	.	From wt_m9_rdm_glu_statphase_merged_truseqnano_nebnext_v6rzlog10p_chipsub_cutoff2.000000_cwt_peaks.gr
NC_000913	IPOD occupancy	Peak	2936296	2936356	2	+	.	From wt_m9_rdm_glu_statphase_merged_truseqnano_nebnext_v6rzlog10p_chipsub_cutoff2.000000_cwt_peaks.gr
NC_000913	IPOD occupancy	Peak	2937416	2937476	2	+	.	From wt_m9_rdm_glu_statphase_merged_truseqnano_nebnext_v6rzlog10p_chipsub_cutoff2.000000_cwt_peaks.gr
NC_000913	IPOD occupancy	Peak	2937841	2937901	2	+	.	From wt_m9_rdm_glu_statphase_merged_truseqnano_nebnext_v6rzlog10p_chipsub_cutoff2.000000_cwt_peaks.gr
NC_000913	IPOD occupancy	Peak	2938686	2938746	2	+	.	From wt_m9_rdm_glu_statphase_merged_truseqnano_nebnext_v6rzlog10p_chipsub_cutoff2.000000_cwt_peaks.gr
NC_000913	IPOD occupancy	Peak	2940376	2940436	2	+	.	From wt_m9_rdm_glu_statphase_merged_truseqnano_nebnext_v6rzlog10p_chipsub_cutoff2.000000_cwt_peaks.gr
NC_000913	IPOD occupancy	Peak	2940876	2940936	2	+	.	From wt_m9_rdm_glu_statphase_merged_truseqnano_nebnext_v6rzlog10p_chipsub_cutoff2.000000_cwt_peaks.gr
NC_000913	IPOD occupancy	Peak	2941076	2941136	2	+	.	From wt_m9_rdm_glu_statphase_merged_truseqnano_nebnext_v6rzlog10p_chipsub_cutoff2.000000_cwt_peaks.gr
NC_000913	IPOD occupancy	Peak	2942561	2942621	2	+	.	From wt_m9_rdm_glu_statphase_merged_truseqnano_nebnext_v6rzlog10p_chipsub_cutoff2.000000_cwt_peaks.gr
NC_000913	IPOD occupancy	Peak	2943236	2943296	2	+	.	From wt_m9_rdm_glu_statphase_merged_truseqnano_nebnext_v6rzlog10p_chipsub_cutoff2.000000_cwt_peaks.gr
NC_000913	IPOD occupancy	Peak	2943951	2944011	2	+	.	From wt_m9_rdm_glu_statphase_merged_truseqnano_nebnext_v6rzlog10p_chipsub_cutoff2.000000_cwt_peaks.gr
NC_000913	IPOD occupancy	Peak	2945891	2945951	2	+	.	From wt_m9_rdm_glu_statphase_merged_truseqnano_nebnext_v6rzlog10p_chipsub_cutoff2.000000_cwt_peaks.gr
NC_000913	IPOD occupancy	Peak	2946631	2946691	2	+	.	From wt_m9_rdm_glu_statphase_merged_truseqnano_nebnext_v6rzlog10p_chipsub_cutoff2.000000_cwt_peaks.gr
NC_000913	IPOD occupancy	Peak	2946966	2947026	2	+	.	From wt_m9_rdm_glu_statphase_merged_truseqnano_nebnext_v6rzlog10p_chipsub_cutoff2.000000_cwt_peaks.gr
NC_000913	IPOD occupancy	Peak	2947276	2947336	2	+	.	From wt_m9_rdm_glu_statphase_merged_truseqnano_nebnext_v6rzlog10p_chipsub_cutoff2.000000_cwt_peaks.gr
NC_000913	IPOD occupancy	Peak	2947951	2948011	2	+	.	From wt_m9_rdm_glu_statphase_merged_truseqnano_nebnext_v6rzlog10p_chipsub_cutoff2.000000_cwt_peaks.gr
NC_000913	IPOD occupancy	Peak	2949056	2949116	2	+	.	From wt_m9_rdm_glu_statphase_merged_truseqnano_nebnext_v6rzlog10p_chipsub_cutoff2.000000_cwt_peaks.gr
NC_000913	IPOD occupancy	Peak	2949206	2949266	2	+	.	From wt_m9_rdm_glu_statphase_merged_truseqnano_nebnext_v6rzlog10p_chipsub_cutoff2.000000_cwt_peaks.gr
NC_000913	IPOD occupancy	Peak	2950476	2950536	2	+	.	From wt_m9_rdm_glu_statphase_merged_truseqnano_nebnext_v6rzlog10p_chipsub_cutoff2.000000_cwt_peaks.gr
NC_000913	IPOD occupancy	Peak	2954701	2954761	2	+	.	From wt_m9_rdm_glu_statphase_merged_truseqnano_nebnext_v6rzlog10p_chipsub_cutoff2.000000_cwt_peaks.gr
NC_000913	IPOD occupancy	Peak	2955031	2955091	2	+	.	From wt_m9_rdm_glu_statphase_merged_truseqnano_nebnext_v6rzlog10p_chipsub_cutoff2.000000_cwt_peaks.gr
NC_000913	IPOD occupancy	Peak	2956641	2956701	2	+	.	From wt_m9_rdm_glu_statphase_merged_truseqnano_nebnext_v6rzlog10p_chipsub_cutoff2.000000_cwt_peaks.gr
NC_000913	IPOD occupancy	Peak	2958901	2958961	2	+	.	From wt_m9_rdm_glu_statphase_merged_truseqnano_nebnext_v6rzlog10p_chipsub_cutoff2.000000_cwt_peaks.gr
NC_000913	IPOD occupancy	Peak	2964546	2964606	2	+	.	From wt_m9_rdm_glu_statphase_merged_truseqnano_nebnext_v6rzlog10p_chipsub_cutoff2.000000_cwt_peaks.gr
NC_000913	IPOD occupancy	Peak	2966031	2966091	2	+	.	From wt_m9_rdm_glu_statphase_merged_truseqnano_nebnext_v6rzlog10p_chipsub_cutoff2.000000_cwt_peaks.gr
NC_000913	IPOD occupancy	Peak	2969061	2969121	2	+	.	From wt_m9_rdm_glu_statphase_merged_truseqnano_nebnext_v6rzlog10p_chipsub_cutoff2.000000_cwt_peaks.gr
NC_000913	IPOD occupancy	Peak	2969456	2969516	2	+	.	From wt_m9_rdm_glu_statphase_merged_truseqnano_nebnext_v6rzlog10p_chipsub_cutoff2.000000_cwt_peaks.gr
NC_000913	IPOD occupancy	Peak	2971456	2971516	2	+	.	From wt_m9_rdm_glu_statphase_merged_truseqnano_nebnext_v6rzlog10p_chipsub_cutoff2.000000_cwt_peaks.gr
NC_000913	IPOD occupancy	Peak	2973431	2973491	2	+	.	From wt_m9_rdm_glu_statphase_merged_truseqnano_nebnext_v6rzlog10p_chipsub_cutoff2.000000_cwt_peaks.gr
NC_000913	IPOD occupancy	Peak	2973826	2973886	2	+	.	From wt_m9_rdm_glu_statphase_merged_truseqnano_nebnext_v6rzlog10p_chipsub_cutoff2.000000_cwt_peaks.gr
NC_000913	IPOD occupancy	Peak	2977101	2977161	2	+	.	From wt_m9_rdm_glu_statphase_merged_truseqnano_nebnext_v6rzlog10p_chipsub_cutoff2.000000_cwt_peaks.gr
NC_000913	IPOD occupancy	Peak	2977366	2977426	2	+	.	From wt_m9_rdm_glu_statphase_merged_truseqnano_nebnext_v6rzlog10p_chipsub_cutoff2.000000_cwt_peaks.gr
NC_000913	IPOD occupancy	Peak	2978156	2978216	2	+	.	From wt_m9_rdm_glu_statphase_merged_truseqnano_nebnext_v6rzlog10p_chipsub_cutoff2.000000_cwt_peaks.gr
NC_000913	IPOD occupancy	Peak	2978581	2978641	2	+	.	From wt_m9_rdm_glu_statphase_merged_truseqnano_nebnext_v6rzlog10p_chipsub_cutoff2.000000_cwt_peaks.gr
NC_000913	IPOD occupancy	Peak	2980616	2980676	2	+	.	From wt_m9_rdm_glu_statphase_merged_truseqnano_nebnext_v6rzlog10p_chipsub_cutoff2.000000_cwt_peaks.gr
NC_000913	IPOD occupancy	Peak	2982161	2982221	2	+	.	From wt_m9_rdm_glu_statphase_merged_truseqnano_nebnext_v6rzlog10p_chipsub_cutoff2.000000_cwt_peaks.gr
NC_000913	IPOD occupancy	Peak	2982261	2982321	2	+	.	From wt_m9_rdm_glu_statphase_merged_truseqnano_nebnext_v6rzlog10p_chipsub_cutoff2.000000_cwt_peaks.gr
NC_000913	IPOD occupancy	Peak	2982371	2982431	2	+	.	From wt_m9_rdm_glu_statphase_merged_truseqnano_nebnext_v6rzlog10p_chipsub_cutoff2.000000_cwt_peaks.gr
NC_000913	IPOD occupancy	Peak	2982691	2982751	2	+	.	From wt_m9_rdm_glu_statphase_merged_truseqnano_nebnext_v6rzlog10p_chipsub_cutoff2.000000_cwt_peaks.gr
NC_000913	IPOD occupancy	Peak	2984141	2984201	2	+	.	From wt_m9_rdm_glu_statphase_merged_truseqnano_nebnext_v6rzlog10p_chipsub_cutoff2.000000_cwt_peaks.gr
NC_000913	IPOD occupancy	Peak	2984346	2984406	2	+	.	From wt_m9_rdm_glu_statphase_merged_truseqnano_nebnext_v6rzlog10p_chipsub_cutoff2.000000_cwt_peaks.gr
NC_000913	IPOD occupancy	Peak	2985621	2985681	2	+	.	From wt_m9_rdm_glu_statphase_merged_truseqnano_nebnext_v6rzlog10p_chipsub_cutoff2.000000_cwt_peaks.gr
NC_000913	IPOD occupancy	Peak	2985981	2986041	2	+	.	From wt_m9_rdm_glu_statphase_merged_truseqnano_nebnext_v6rzlog10p_chipsub_cutoff2.000000_cwt_peaks.gr
NC_000913	IPOD occupancy	Peak	2986076	2986136	2	+	.	From wt_m9_rdm_glu_statphase_merged_truseqnano_nebnext_v6rzlog10p_chipsub_cutoff2.000000_cwt_peaks.gr
NC_000913	IPOD occupancy	Peak	2986301	2986361	2	+	.	From wt_m9_rdm_glu_statphase_merged_truseqnano_nebnext_v6rzlog10p_chipsub_cutoff2.000000_cwt_peaks.gr
NC_000913	IPOD occupancy	Peak	2986861	2986921	2	+	.	From wt_m9_rdm_glu_statphase_merged_truseqnano_nebnext_v6rzlog10p_chipsub_cutoff2.000000_cwt_peaks.gr
NC_000913	IPOD occupancy	Peak	2987126	2987186	2	+	.	From wt_m9_rdm_glu_statphase_merged_truseqnano_nebnext_v6rzlog10p_chipsub_cutoff2.000000_cwt_peaks.gr
NC_000913	IPOD occupancy	Peak	2987216	2987296	2	+	.	From wt_m9_rdm_glu_statphase_merged_truseqnano_nebnext_v6rzlog10p_chipsub_cutoff2.000000_cwt_peaks.gr
NC_000913	IPOD occupancy	Peak	2987536	2987596	2	+	.	From wt_m9_rdm_glu_statphase_merged_truseqnano_nebnext_v6rzlog10p_chipsub_cutoff2.000000_cwt_peaks.gr
NC_000913	IPOD occupancy	Peak	2987876	2987936	2	+	.	From wt_m9_rdm_glu_statphase_merged_truseqnano_nebnext_v6rzlog10p_chipsub_cutoff2.000000_cwt_peaks.gr
NC_000913	IPOD occupancy	Peak	2988001	2988061	2	+	.	From wt_m9_rdm_glu_statphase_merged_truseqnano_nebnext_v6rzlog10p_chipsub_cutoff2.000000_cwt_peaks.gr
NC_000913	IPOD occupancy	Peak	2988276	2988336	2	+	.	From wt_m9_rdm_glu_statphase_merged_truseqnano_nebnext_v6rzlog10p_chipsub_cutoff2.000000_cwt_peaks.gr
NC_000913	IPOD occupancy	Peak	2988476	2988536	2	+	.	From wt_m9_rdm_glu_statphase_merged_truseqnano_nebnext_v6rzlog10p_chipsub_cutoff2.000000_cwt_peaks.gr
NC_000913	IPOD occupancy	Peak	2988691	2988751	2	+	.	From wt_m9_rdm_glu_statphase_merged_truseqnano_nebnext_v6rzlog10p_chipsub_cutoff2.000000_cwt_peaks.gr
NC_000913	IPOD occupancy	Peak	2988766	2988861	2	+	.	From wt_m9_rdm_glu_statphase_merged_truseqnano_nebnext_v6rzlog10p_chipsub_cutoff2.000000_cwt_peaks.gr
NC_000913	IPOD occupancy	Peak	2988976	2989036	2	+	.	From wt_m9_rdm_glu_statphase_merged_truseqnano_nebnext_v6rzlog10p_chipsub_cutoff2.000000_cwt_peaks.gr
NC_000913	IPOD occupancy	Peak	2989216	2989276	2	+	.	From wt_m9_rdm_glu_statphase_merged_truseqnano_nebnext_v6rzlog10p_chipsub_cutoff2.000000_cwt_peaks.gr
NC_000913	IPOD occupancy	Peak	2989371	2989431	2	+	.	From wt_m9_rdm_glu_statphase_merged_truseqnano_nebnext_v6rzlog10p_chipsub_cutoff2.000000_cwt_peaks.gr
NC_000913	IPOD occupancy	Peak	2989526	2989586	2	+	.	From wt_m9_rdm_glu_statphase_merged_truseqnano_nebnext_v6rzlog10p_chipsub_cutoff2.000000_cwt_peaks.gr
NC_000913	IPOD occupancy	Peak	2989981	2990041	2	+	.	From wt_m9_rdm_glu_statphase_merged_truseqnano_nebnext_v6rzlog10p_chipsub_cutoff2.000000_cwt_peaks.gr
NC_000913	IPOD occupancy	Peak	2990101	2990161	2	+	.	From wt_m9_rdm_glu_statphase_merged_truseqnano_nebnext_v6rzlog10p_chipsub_cutoff2.000000_cwt_peaks.gr
NC_000913	IPOD occupancy	Peak	2990396	2990456	2	+	.	From wt_m9_rdm_glu_statphase_merged_truseqnano_nebnext_v6rzlog10p_chipsub_cutoff2.000000_cwt_peaks.gr
NC_000913	IPOD occupancy	Peak	2990681	2990741	2	+	.	From wt_m9_rdm_glu_statphase_merged_truseqnano_nebnext_v6rzlog10p_chipsub_cutoff2.000000_cwt_peaks.gr
NC_000913	IPOD occupancy	Peak	2990866	2990926	2	+	.	From wt_m9_rdm_glu_statphase_merged_truseqnano_nebnext_v6rzlog10p_chipsub_cutoff2.000000_cwt_peaks.gr
NC_000913	IPOD occupancy	Peak	2991076	2991136	2	+	.	From wt_m9_rdm_glu_statphase_merged_truseqnano_nebnext_v6rzlog10p_chipsub_cutoff2.000000_cwt_peaks.gr
NC_000913	IPOD occupancy	Peak	2991186	2991246	2	+	.	From wt_m9_rdm_glu_statphase_merged_truseqnano_nebnext_v6rzlog10p_chipsub_cutoff2.000000_cwt_peaks.gr
NC_000913	IPOD occupancy	Peak	2991366	2991426	2	+	.	From wt_m9_rdm_glu_statphase_merged_truseqnano_nebnext_v6rzlog10p_chipsub_cutoff2.000000_cwt_peaks.gr
NC_000913	IPOD occupancy	Peak	2991596	2991656	2	+	.	From wt_m9_rdm_glu_statphase_merged_truseqnano_nebnext_v6rzlog10p_chipsub_cutoff2.000000_cwt_peaks.gr
NC_000913	IPOD occupancy	Peak	2991676	2991736	2	+	.	From wt_m9_rdm_glu_statphase_merged_truseqnano_nebnext_v6rzlog10p_chipsub_cutoff2.000000_cwt_peaks.gr
NC_000913	IPOD occupancy	Peak	2991746	2991806	2	+	.	From wt_m9_rdm_glu_statphase_merged_truseqnano_nebnext_v6rzlog10p_chipsub_cutoff2.000000_cwt_peaks.gr
NC_000913	IPOD occupancy	Peak	2991951	2992011	2	+	.	From wt_m9_rdm_glu_statphase_merged_truseqnano_nebnext_v6rzlog10p_chipsub_cutoff2.000000_cwt_peaks.gr
NC_000913	IPOD occupancy	Peak	2992091	2992151	2	+	.	From wt_m9_rdm_glu_statphase_merged_truseqnano_nebnext_v6rzlog10p_chipsub_cutoff2.000000_cwt_peaks.gr
NC_000913	IPOD occupancy	Peak	2992226	2992286	2	+	.	From wt_m9_rdm_glu_statphase_merged_truseqnano_nebnext_v6rzlog10p_chipsub_cutoff2.000000_cwt_peaks.gr
NC_000913	IPOD occupancy	Peak	2992461	2992521	2	+	.	From wt_m9_rdm_glu_statphase_merged_truseqnano_nebnext_v6rzlog10p_chipsub_cutoff2.000000_cwt_peaks.gr
NC_000913	IPOD occupancy	Peak	2992631	2992691	2	+	.	From wt_m9_rdm_glu_statphase_merged_truseqnano_nebnext_v6rzlog10p_chipsub_cutoff2.000000_cwt_peaks.gr
NC_000913	IPOD occupancy	Peak	2992741	2992801	2	+	.	From wt_m9_rdm_glu_statphase_merged_truseqnano_nebnext_v6rzlog10p_chipsub_cutoff2.000000_cwt_peaks.gr
NC_000913	IPOD occupancy	Peak	2992831	2992891	2	+	.	From wt_m9_rdm_glu_statphase_merged_truseqnano_nebnext_v6rzlog10p_chipsub_cutoff2.000000_cwt_peaks.gr
NC_000913	IPOD occupancy	Peak	2992931	2992991	2	+	.	From wt_m9_rdm_glu_statphase_merged_truseqnano_nebnext_v6rzlog10p_chipsub_cutoff2.000000_cwt_peaks.gr
NC_000913	IPOD occupancy	Peak	2993061	2993121	2	+	.	From wt_m9_rdm_glu_statphase_merged_truseqnano_nebnext_v6rzlog10p_chipsub_cutoff2.000000_cwt_peaks.gr
NC_000913	IPOD occupancy	Peak	2993201	2993261	2	+	.	From wt_m9_rdm_glu_statphase_merged_truseqnano_nebnext_v6rzlog10p_chipsub_cutoff2.000000_cwt_peaks.gr
NC_000913	IPOD occupancy	Peak	2993341	2993401	2	+	.	From wt_m9_rdm_glu_statphase_merged_truseqnano_nebnext_v6rzlog10p_chipsub_cutoff2.000000_cwt_peaks.gr
NC_000913	IPOD occupancy	Peak	2993506	2993566	2	+	.	From wt_m9_rdm_glu_statphase_merged_truseqnano_nebnext_v6rzlog10p_chipsub_cutoff2.000000_cwt_peaks.gr
NC_000913	IPOD occupancy	Peak	2993656	2993716	2	+	.	From wt_m9_rdm_glu_statphase_merged_truseqnano_nebnext_v6rzlog10p_chipsub_cutoff2.000000_cwt_peaks.gr
NC_000913	IPOD occupancy	Peak	2993961	2994021	2	+	.	From wt_m9_rdm_glu_statphase_merged_truseqnano_nebnext_v6rzlog10p_chipsub_cutoff2.000000_cwt_peaks.gr
NC_000913	IPOD occupancy	Peak	2994121	2994181	2	+	.	From wt_m9_rdm_glu_statphase_merged_truseqnano_nebnext_v6rzlog10p_chipsub_cutoff2.000000_cwt_peaks.gr
NC_000913	IPOD occupancy	Peak	2994346	2994406	2	+	.	From wt_m9_rdm_glu_statphase_merged_truseqnano_nebnext_v6rzlog10p_chipsub_cutoff2.000000_cwt_peaks.gr
NC_000913	IPOD occupancy	Peak	2994646	2994706	2	+	.	From wt_m9_rdm_glu_statphase_merged_truseqnano_nebnext_v6rzlog10p_chipsub_cutoff2.000000_cwt_peaks.gr
NC_000913	IPOD occupancy	Peak	2994811	2994871	2	+	.	From wt_m9_rdm_glu_statphase_merged_truseqnano_nebnext_v6rzlog10p_chipsub_cutoff2.000000_cwt_peaks.gr
NC_000913	IPOD occupancy	Peak	2994986	2995046	2	+	.	From wt_m9_rdm_glu_statphase_merged_truseqnano_nebnext_v6rzlog10p_chipsub_cutoff2.000000_cwt_peaks.gr
NC_000913	IPOD occupancy	Peak	2995106	2995166	2	+	.	From wt_m9_rdm_glu_statphase_merged_truseqnano_nebnext_v6rzlog10p_chipsub_cutoff2.000000_cwt_peaks.gr
NC_000913	IPOD occupancy	Peak	2995251	2995311	2	+	.	From wt_m9_rdm_glu_statphase_merged_truseqnano_nebnext_v6rzlog10p_chipsub_cutoff2.000000_cwt_peaks.gr
NC_000913	IPOD occupancy	Peak	2995341	2995401	2	+	.	From wt_m9_rdm_glu_statphase_merged_truseqnano_nebnext_v6rzlog10p_chipsub_cutoff2.000000_cwt_peaks.gr
NC_000913	IPOD occupancy	Peak	2995446	2995506	2	+	.	From wt_m9_rdm_glu_statphase_merged_truseqnano_nebnext_v6rzlog10p_chipsub_cutoff2.000000_cwt_peaks.gr
NC_000913	IPOD occupancy	Peak	2995576	2995636	2	+	.	From wt_m9_rdm_glu_statphase_merged_truseqnano_nebnext_v6rzlog10p_chipsub_cutoff2.000000_cwt_peaks.gr
NC_000913	IPOD occupancy	Peak	2995721	2995781	2	+	.	From wt_m9_rdm_glu_statphase_merged_truseqnano_nebnext_v6rzlog10p_chipsub_cutoff2.000000_cwt_peaks.gr
NC_000913	IPOD occupancy	Peak	2996071	2996131	2	+	.	From wt_m9_rdm_glu_statphase_merged_truseqnano_nebnext_v6rzlog10p_chipsub_cutoff2.000000_cwt_peaks.gr
NC_000913	IPOD occupancy	Peak	2996211	2996271	2	+	.	From wt_m9_rdm_glu_statphase_merged_truseqnano_nebnext_v6rzlog10p_chipsub_cutoff2.000000_cwt_peaks.gr
NC_000913	IPOD occupancy	Peak	2996421	2996481	2	+	.	From wt_m9_rdm_glu_statphase_merged_truseqnano_nebnext_v6rzlog10p_chipsub_cutoff2.000000_cwt_peaks.gr
NC_000913	IPOD occupancy	Peak	2997796	2997856	2	+	.	From wt_m9_rdm_glu_statphase_merged_truseqnano_nebnext_v6rzlog10p_chipsub_cutoff2.000000_cwt_peaks.gr
NC_000913	IPOD occupancy	Peak	2998671	2998731	2	+	.	From wt_m9_rdm_glu_statphase_merged_truseqnano_nebnext_v6rzlog10p_chipsub_cutoff2.000000_cwt_peaks.gr
NC_000913	IPOD occupancy	Peak	2998851	2998911	2	+	.	From wt_m9_rdm_glu_statphase_merged_truseqnano_nebnext_v6rzlog10p_chipsub_cutoff2.000000_cwt_peaks.gr
NC_000913	IPOD occupancy	Peak	2999571	2999631	2	+	.	From wt_m9_rdm_glu_statphase_merged_truseqnano_nebnext_v6rzlog10p_chipsub_cutoff2.000000_cwt_peaks.gr
NC_000913	IPOD occupancy	Peak	3000106	3000166	2	+	.	From wt_m9_rdm_glu_statphase_merged_truseqnano_nebnext_v6rzlog10p_chipsub_cutoff2.000000_cwt_peaks.gr
NC_000913	IPOD occupancy	Peak	3002571	3002631	2	+	.	From wt_m9_rdm_glu_statphase_merged_truseqnano_nebnext_v6rzlog10p_chipsub_cutoff2.000000_cwt_peaks.gr
NC_000913	IPOD occupancy	Peak	3002731	3002791	2	+	.	From wt_m9_rdm_glu_statphase_merged_truseqnano_nebnext_v6rzlog10p_chipsub_cutoff2.000000_cwt_peaks.gr
NC_000913	IPOD occupancy	Peak	3004621	3004681	2	+	.	From wt_m9_rdm_glu_statphase_merged_truseqnano_nebnext_v6rzlog10p_chipsub_cutoff2.000000_cwt_peaks.gr
NC_000913	IPOD occupancy	Peak	3005101	3005161	2	+	.	From wt_m9_rdm_glu_statphase_merged_truseqnano_nebnext_v6rzlog10p_chipsub_cutoff2.000000_cwt_peaks.gr
NC_000913	IPOD occupancy	Peak	3005256	3005316	2	+	.	From wt_m9_rdm_glu_statphase_merged_truseqnano_nebnext_v6rzlog10p_chipsub_cutoff2.000000_cwt_peaks.gr
NC_000913	IPOD occupancy	Peak	3005356	3005416	2	+	.	From wt_m9_rdm_glu_statphase_merged_truseqnano_nebnext_v6rzlog10p_chipsub_cutoff2.000000_cwt_peaks.gr
NC_000913	IPOD occupancy	Peak	3005721	3005781	2	+	.	From wt_m9_rdm_glu_statphase_merged_truseqnano_nebnext_v6rzlog10p_chipsub_cutoff2.000000_cwt_peaks.gr
NC_000913	IPOD occupancy	Peak	3005876	3005936	2	+	.	From wt_m9_rdm_glu_statphase_merged_truseqnano_nebnext_v6rzlog10p_chipsub_cutoff2.000000_cwt_peaks.gr
NC_000913	IPOD occupancy	Peak	3006131	3006191	2	+	.	From wt_m9_rdm_glu_statphase_merged_truseqnano_nebnext_v6rzlog10p_chipsub_cutoff2.000000_cwt_peaks.gr
NC_000913	IPOD occupancy	Peak	3006256	3006316	2	+	.	From wt_m9_rdm_glu_statphase_merged_truseqnano_nebnext_v6rzlog10p_chipsub_cutoff2.000000_cwt_peaks.gr
NC_000913	IPOD occupancy	Peak	3006626	3006686	2	+	.	From wt_m9_rdm_glu_statphase_merged_truseqnano_nebnext_v6rzlog10p_chipsub_cutoff2.000000_cwt_peaks.gr
NC_000913	IPOD occupancy	Peak	3008736	3008796	2	+	.	From wt_m9_rdm_glu_statphase_merged_truseqnano_nebnext_v6rzlog10p_chipsub_cutoff2.000000_cwt_peaks.gr
NC_000913	IPOD occupancy	Peak	3011631	3011691	2	+	.	From wt_m9_rdm_glu_statphase_merged_truseqnano_nebnext_v6rzlog10p_chipsub_cutoff2.000000_cwt_peaks.gr
NC_000913	IPOD occupancy	Peak	3011936	3011996	2	+	.	From wt_m9_rdm_glu_statphase_merged_truseqnano_nebnext_v6rzlog10p_chipsub_cutoff2.000000_cwt_peaks.gr
NC_000913	IPOD occupancy	Peak	3012361	3012421	2	+	.	From wt_m9_rdm_glu_statphase_merged_truseqnano_nebnext_v6rzlog10p_chipsub_cutoff2.000000_cwt_peaks.gr
NC_000913	IPOD occupancy	Peak	3014511	3014571	2	+	.	From wt_m9_rdm_glu_statphase_merged_truseqnano_nebnext_v6rzlog10p_chipsub_cutoff2.000000_cwt_peaks.gr
NC_000913	IPOD occupancy	Peak	3015221	3015281	2	+	.	From wt_m9_rdm_glu_statphase_merged_truseqnano_nebnext_v6rzlog10p_chipsub_cutoff2.000000_cwt_peaks.gr
NC_000913	IPOD occupancy	Peak	3015341	3015401	2	+	.	From wt_m9_rdm_glu_statphase_merged_truseqnano_nebnext_v6rzlog10p_chipsub_cutoff2.000000_cwt_peaks.gr
NC_000913	IPOD occupancy	Peak	3015606	3015666	2	+	.	From wt_m9_rdm_glu_statphase_merged_truseqnano_nebnext_v6rzlog10p_chipsub_cutoff2.000000_cwt_peaks.gr
NC_000913	IPOD occupancy	Peak	3015766	3015826	2	+	.	From wt_m9_rdm_glu_statphase_merged_truseqnano_nebnext_v6rzlog10p_chipsub_cutoff2.000000_cwt_peaks.gr
NC_000913	IPOD occupancy	Peak	3016086	3016146	2	+	.	From wt_m9_rdm_glu_statphase_merged_truseqnano_nebnext_v6rzlog10p_chipsub_cutoff2.000000_cwt_peaks.gr
NC_000913	IPOD occupancy	Peak	3021371	3021431	2	+	.	From wt_m9_rdm_glu_statphase_merged_truseqnano_nebnext_v6rzlog10p_chipsub_cutoff2.000000_cwt_peaks.gr
NC_000913	IPOD occupancy	Peak	3023291	3023351	2	+	.	From wt_m9_rdm_glu_statphase_merged_truseqnano_nebnext_v6rzlog10p_chipsub_cutoff2.000000_cwt_peaks.gr
NC_000913	IPOD occupancy	Peak	3024141	3024201	2	+	.	From wt_m9_rdm_glu_statphase_merged_truseqnano_nebnext_v6rzlog10p_chipsub_cutoff2.000000_cwt_peaks.gr
NC_000913	IPOD occupancy	Peak	3024351	3024411	2	+	.	From wt_m9_rdm_glu_statphase_merged_truseqnano_nebnext_v6rzlog10p_chipsub_cutoff2.000000_cwt_peaks.gr
NC_000913	IPOD occupancy	Peak	3025301	3025361	2	+	.	From wt_m9_rdm_glu_statphase_merged_truseqnano_nebnext_v6rzlog10p_chipsub_cutoff2.000000_cwt_peaks.gr
NC_000913	IPOD occupancy	Peak	3026221	3026281	2	+	.	From wt_m9_rdm_glu_statphase_merged_truseqnano_nebnext_v6rzlog10p_chipsub_cutoff2.000000_cwt_peaks.gr
NC_000913	IPOD occupancy	Peak	3026446	3026506	2	+	.	From wt_m9_rdm_glu_statphase_merged_truseqnano_nebnext_v6rzlog10p_chipsub_cutoff2.000000_cwt_peaks.gr
NC_000913	IPOD occupancy	Peak	3027841	3027901	2	+	.	From wt_m9_rdm_glu_statphase_merged_truseqnano_nebnext_v6rzlog10p_chipsub_cutoff2.000000_cwt_peaks.gr
NC_000913	IPOD occupancy	Peak	3028251	3028311	2	+	.	From wt_m9_rdm_glu_statphase_merged_truseqnano_nebnext_v6rzlog10p_chipsub_cutoff2.000000_cwt_peaks.gr
NC_000913	IPOD occupancy	Peak	3029721	3029781	2	+	.	From wt_m9_rdm_glu_statphase_merged_truseqnano_nebnext_v6rzlog10p_chipsub_cutoff2.000000_cwt_peaks.gr
NC_000913	IPOD occupancy	Peak	3029881	3029941	2	+	.	From wt_m9_rdm_glu_statphase_merged_truseqnano_nebnext_v6rzlog10p_chipsub_cutoff2.000000_cwt_peaks.gr
NC_000913	IPOD occupancy	Peak	3030921	3030981	2	+	.	From wt_m9_rdm_glu_statphase_merged_truseqnano_nebnext_v6rzlog10p_chipsub_cutoff2.000000_cwt_peaks.gr
NC_000913	IPOD occupancy	Peak	3031131	3031191	2	+	.	From wt_m9_rdm_glu_statphase_merged_truseqnano_nebnext_v6rzlog10p_chipsub_cutoff2.000000_cwt_peaks.gr
NC_000913	IPOD occupancy	Peak	3032801	3032861	2	+	.	From wt_m9_rdm_glu_statphase_merged_truseqnano_nebnext_v6rzlog10p_chipsub_cutoff2.000000_cwt_peaks.gr
NC_000913	IPOD occupancy	Peak	3033446	3033506	2	+	.	From wt_m9_rdm_glu_statphase_merged_truseqnano_nebnext_v6rzlog10p_chipsub_cutoff2.000000_cwt_peaks.gr
NC_000913	IPOD occupancy	Peak	3035256	3035316	2	+	.	From wt_m9_rdm_glu_statphase_merged_truseqnano_nebnext_v6rzlog10p_chipsub_cutoff2.000000_cwt_peaks.gr
NC_000913	IPOD occupancy	Peak	3038521	3038581	2	+	.	From wt_m9_rdm_glu_statphase_merged_truseqnano_nebnext_v6rzlog10p_chipsub_cutoff2.000000_cwt_peaks.gr
NC_000913	IPOD occupancy	Peak	3040076	3040136	2	+	.	From wt_m9_rdm_glu_statphase_merged_truseqnano_nebnext_v6rzlog10p_chipsub_cutoff2.000000_cwt_peaks.gr
NC_000913	IPOD occupancy	Peak	3040866	3040926	2	+	.	From wt_m9_rdm_glu_statphase_merged_truseqnano_nebnext_v6rzlog10p_chipsub_cutoff2.000000_cwt_peaks.gr
NC_000913	IPOD occupancy	Peak	3043251	3043311	2	+	.	From wt_m9_rdm_glu_statphase_merged_truseqnano_nebnext_v6rzlog10p_chipsub_cutoff2.000000_cwt_peaks.gr
NC_000913	IPOD occupancy	Peak	3043831	3043891	2	+	.	From wt_m9_rdm_glu_statphase_merged_truseqnano_nebnext_v6rzlog10p_chipsub_cutoff2.000000_cwt_peaks.gr
NC_000913	IPOD occupancy	Peak	3044106	3044166	2	+	.	From wt_m9_rdm_glu_statphase_merged_truseqnano_nebnext_v6rzlog10p_chipsub_cutoff2.000000_cwt_peaks.gr
NC_000913	IPOD occupancy	Peak	3045891	3045951	2	+	.	From wt_m9_rdm_glu_statphase_merged_truseqnano_nebnext_v6rzlog10p_chipsub_cutoff2.000000_cwt_peaks.gr
NC_000913	IPOD occupancy	Peak	3050846	3050906	2	+	.	From wt_m9_rdm_glu_statphase_merged_truseqnano_nebnext_v6rzlog10p_chipsub_cutoff2.000000_cwt_peaks.gr
NC_000913	IPOD occupancy	Peak	3051766	3051826	2	+	.	From wt_m9_rdm_glu_statphase_merged_truseqnano_nebnext_v6rzlog10p_chipsub_cutoff2.000000_cwt_peaks.gr
NC_000913	IPOD occupancy	Peak	3051966	3052026	2	+	.	From wt_m9_rdm_glu_statphase_merged_truseqnano_nebnext_v6rzlog10p_chipsub_cutoff2.000000_cwt_peaks.gr
NC_000913	IPOD occupancy	Peak	3054446	3054506	2	+	.	From wt_m9_rdm_glu_statphase_merged_truseqnano_nebnext_v6rzlog10p_chipsub_cutoff2.000000_cwt_peaks.gr
NC_000913	IPOD occupancy	Peak	3057841	3057901	2	+	.	From wt_m9_rdm_glu_statphase_merged_truseqnano_nebnext_v6rzlog10p_chipsub_cutoff2.000000_cwt_peaks.gr
NC_000913	IPOD occupancy	Peak	3058576	3058636	2	+	.	From wt_m9_rdm_glu_statphase_merged_truseqnano_nebnext_v6rzlog10p_chipsub_cutoff2.000000_cwt_peaks.gr
NC_000913	IPOD occupancy	Peak	3058921	3058981	2	+	.	From wt_m9_rdm_glu_statphase_merged_truseqnano_nebnext_v6rzlog10p_chipsub_cutoff2.000000_cwt_peaks.gr
NC_000913	IPOD occupancy	Peak	3059506	3059566	2	+	.	From wt_m9_rdm_glu_statphase_merged_truseqnano_nebnext_v6rzlog10p_chipsub_cutoff2.000000_cwt_peaks.gr
NC_000913	IPOD occupancy	Peak	3063196	3063256	2	+	.	From wt_m9_rdm_glu_statphase_merged_truseqnano_nebnext_v6rzlog10p_chipsub_cutoff2.000000_cwt_peaks.gr
NC_000913	IPOD occupancy	Peak	3066326	3066386	2	+	.	From wt_m9_rdm_glu_statphase_merged_truseqnano_nebnext_v6rzlog10p_chipsub_cutoff2.000000_cwt_peaks.gr
NC_000913	IPOD occupancy	Peak	3066491	3066551	2	+	.	From wt_m9_rdm_glu_statphase_merged_truseqnano_nebnext_v6rzlog10p_chipsub_cutoff2.000000_cwt_peaks.gr
NC_000913	IPOD occupancy	Peak	3066921	3066981	2	+	.	From wt_m9_rdm_glu_statphase_merged_truseqnano_nebnext_v6rzlog10p_chipsub_cutoff2.000000_cwt_peaks.gr
NC_000913	IPOD occupancy	Peak	3070026	3070086	2	+	.	From wt_m9_rdm_glu_statphase_merged_truseqnano_nebnext_v6rzlog10p_chipsub_cutoff2.000000_cwt_peaks.gr
NC_000913	IPOD occupancy	Peak	3073101	3073161	2	+	.	From wt_m9_rdm_glu_statphase_merged_truseqnano_nebnext_v6rzlog10p_chipsub_cutoff2.000000_cwt_peaks.gr
NC_000913	IPOD occupancy	Peak	3074811	3074871	2	+	.	From wt_m9_rdm_glu_statphase_merged_truseqnano_nebnext_v6rzlog10p_chipsub_cutoff2.000000_cwt_peaks.gr
NC_000913	IPOD occupancy	Peak	3075806	3075866	2	+	.	From wt_m9_rdm_glu_statphase_merged_truseqnano_nebnext_v6rzlog10p_chipsub_cutoff2.000000_cwt_peaks.gr
NC_000913	IPOD occupancy	Peak	3076956	3077016	2	+	.	From wt_m9_rdm_glu_statphase_merged_truseqnano_nebnext_v6rzlog10p_chipsub_cutoff2.000000_cwt_peaks.gr
NC_000913	IPOD occupancy	Peak	3077056	3077116	2	+	.	From wt_m9_rdm_glu_statphase_merged_truseqnano_nebnext_v6rzlog10p_chipsub_cutoff2.000000_cwt_peaks.gr
NC_000913	IPOD occupancy	Peak	3077201	3077261	2	+	.	From wt_m9_rdm_glu_statphase_merged_truseqnano_nebnext_v6rzlog10p_chipsub_cutoff2.000000_cwt_peaks.gr
NC_000913	IPOD occupancy	Peak	3077341	3077401	2	+	.	From wt_m9_rdm_glu_statphase_merged_truseqnano_nebnext_v6rzlog10p_chipsub_cutoff2.000000_cwt_peaks.gr
NC_000913	IPOD occupancy	Peak	3077511	3077571	2	+	.	From wt_m9_rdm_glu_statphase_merged_truseqnano_nebnext_v6rzlog10p_chipsub_cutoff2.000000_cwt_peaks.gr
NC_000913	IPOD occupancy	Peak	3078451	3078511	2	+	.	From wt_m9_rdm_glu_statphase_merged_truseqnano_nebnext_v6rzlog10p_chipsub_cutoff2.000000_cwt_peaks.gr
NC_000913	IPOD occupancy	Peak	3078561	3078621	2	+	.	From wt_m9_rdm_glu_statphase_merged_truseqnano_nebnext_v6rzlog10p_chipsub_cutoff2.000000_cwt_peaks.gr
NC_000913	IPOD occupancy	Peak	3078736	3078796	2	+	.	From wt_m9_rdm_glu_statphase_merged_truseqnano_nebnext_v6rzlog10p_chipsub_cutoff2.000000_cwt_peaks.gr
NC_000913	IPOD occupancy	Peak	3078951	3079011	2	+	.	From wt_m9_rdm_glu_statphase_merged_truseqnano_nebnext_v6rzlog10p_chipsub_cutoff2.000000_cwt_peaks.gr
NC_000913	IPOD occupancy	Peak	3079116	3079176	2	+	.	From wt_m9_rdm_glu_statphase_merged_truseqnano_nebnext_v6rzlog10p_chipsub_cutoff2.000000_cwt_peaks.gr
NC_000913	IPOD occupancy	Peak	3079221	3079281	2	+	.	From wt_m9_rdm_glu_statphase_merged_truseqnano_nebnext_v6rzlog10p_chipsub_cutoff2.000000_cwt_peaks.gr
NC_000913	IPOD occupancy	Peak	3079436	3079496	2	+	.	From wt_m9_rdm_glu_statphase_merged_truseqnano_nebnext_v6rzlog10p_chipsub_cutoff2.000000_cwt_peaks.gr
NC_000913	IPOD occupancy	Peak	3079751	3079811	2	+	.	From wt_m9_rdm_glu_statphase_merged_truseqnano_nebnext_v6rzlog10p_chipsub_cutoff2.000000_cwt_peaks.gr
NC_000913	IPOD occupancy	Peak	3082121	3082181	2	+	.	From wt_m9_rdm_glu_statphase_merged_truseqnano_nebnext_v6rzlog10p_chipsub_cutoff2.000000_cwt_peaks.gr
NC_000913	IPOD occupancy	Peak	3088116	3088176	2	+	.	From wt_m9_rdm_glu_statphase_merged_truseqnano_nebnext_v6rzlog10p_chipsub_cutoff2.000000_cwt_peaks.gr
NC_000913	IPOD occupancy	Peak	3088651	3088711	2	+	.	From wt_m9_rdm_glu_statphase_merged_truseqnano_nebnext_v6rzlog10p_chipsub_cutoff2.000000_cwt_peaks.gr
NC_000913	IPOD occupancy	Peak	3089056	3089116	2	+	.	From wt_m9_rdm_glu_statphase_merged_truseqnano_nebnext_v6rzlog10p_chipsub_cutoff2.000000_cwt_peaks.gr
NC_000913	IPOD occupancy	Peak	3090231	3090291	2	+	.	From wt_m9_rdm_glu_statphase_merged_truseqnano_nebnext_v6rzlog10p_chipsub_cutoff2.000000_cwt_peaks.gr
NC_000913	IPOD occupancy	Peak	3091976	3092036	2	+	.	From wt_m9_rdm_glu_statphase_merged_truseqnano_nebnext_v6rzlog10p_chipsub_cutoff2.000000_cwt_peaks.gr
NC_000913	IPOD occupancy	Peak	3093021	3093081	2	+	.	From wt_m9_rdm_glu_statphase_merged_truseqnano_nebnext_v6rzlog10p_chipsub_cutoff2.000000_cwt_peaks.gr
NC_000913	IPOD occupancy	Peak	3094016	3094076	2	+	.	From wt_m9_rdm_glu_statphase_merged_truseqnano_nebnext_v6rzlog10p_chipsub_cutoff2.000000_cwt_peaks.gr
NC_000913	IPOD occupancy	Peak	3094136	3094196	2	+	.	From wt_m9_rdm_glu_statphase_merged_truseqnano_nebnext_v6rzlog10p_chipsub_cutoff2.000000_cwt_peaks.gr
NC_000913	IPOD occupancy	Peak	3095076	3095136	2	+	.	From wt_m9_rdm_glu_statphase_merged_truseqnano_nebnext_v6rzlog10p_chipsub_cutoff2.000000_cwt_peaks.gr
NC_000913	IPOD occupancy	Peak	3095796	3095856	2	+	.	From wt_m9_rdm_glu_statphase_merged_truseqnano_nebnext_v6rzlog10p_chipsub_cutoff2.000000_cwt_peaks.gr
NC_000913	IPOD occupancy	Peak	3095906	3095966	2	+	.	From wt_m9_rdm_glu_statphase_merged_truseqnano_nebnext_v6rzlog10p_chipsub_cutoff2.000000_cwt_peaks.gr
NC_000913	IPOD occupancy	Peak	3096011	3096071	2	+	.	From wt_m9_rdm_glu_statphase_merged_truseqnano_nebnext_v6rzlog10p_chipsub_cutoff2.000000_cwt_peaks.gr
NC_000913	IPOD occupancy	Peak	3096296	3096356	2	+	.	From wt_m9_rdm_glu_statphase_merged_truseqnano_nebnext_v6rzlog10p_chipsub_cutoff2.000000_cwt_peaks.gr
NC_000913	IPOD occupancy	Peak	3100706	3100766	2	+	.	From wt_m9_rdm_glu_statphase_merged_truseqnano_nebnext_v6rzlog10p_chipsub_cutoff2.000000_cwt_peaks.gr
NC_000913	IPOD occupancy	Peak	3105551	3105726	2	+	.	From wt_m9_rdm_glu_statphase_merged_truseqnano_nebnext_v6rzlog10p_chipsub_cutoff2.000000_cwt_peaks.gr
NC_000913	IPOD occupancy	Peak	3105996	3106056	2	+	.	From wt_m9_rdm_glu_statphase_merged_truseqnano_nebnext_v6rzlog10p_chipsub_cutoff2.000000_cwt_peaks.gr
NC_000913	IPOD occupancy	Peak	3106311	3106371	2	+	.	From wt_m9_rdm_glu_statphase_merged_truseqnano_nebnext_v6rzlog10p_chipsub_cutoff2.000000_cwt_peaks.gr
NC_000913	IPOD occupancy	Peak	3107851	3107911	2	+	.	From wt_m9_rdm_glu_statphase_merged_truseqnano_nebnext_v6rzlog10p_chipsub_cutoff2.000000_cwt_peaks.gr
NC_000913	IPOD occupancy	Peak	3109261	3109321	2	+	.	From wt_m9_rdm_glu_statphase_merged_truseqnano_nebnext_v6rzlog10p_chipsub_cutoff2.000000_cwt_peaks.gr
NC_000913	IPOD occupancy	Peak	3110011	3110071	2	+	.	From wt_m9_rdm_glu_statphase_merged_truseqnano_nebnext_v6rzlog10p_chipsub_cutoff2.000000_cwt_peaks.gr
NC_000913	IPOD occupancy	Peak	3110541	3110601	2	+	.	From wt_m9_rdm_glu_statphase_merged_truseqnano_nebnext_v6rzlog10p_chipsub_cutoff2.000000_cwt_peaks.gr
NC_000913	IPOD occupancy	Peak	3111086	3111146	2	+	.	From wt_m9_rdm_glu_statphase_merged_truseqnano_nebnext_v6rzlog10p_chipsub_cutoff2.000000_cwt_peaks.gr
NC_000913	IPOD occupancy	Peak	3112816	3112876	2	+	.	From wt_m9_rdm_glu_statphase_merged_truseqnano_nebnext_v6rzlog10p_chipsub_cutoff2.000000_cwt_peaks.gr
NC_000913	IPOD occupancy	Peak	3113111	3113171	2	+	.	From wt_m9_rdm_glu_statphase_merged_truseqnano_nebnext_v6rzlog10p_chipsub_cutoff2.000000_cwt_peaks.gr
NC_000913	IPOD occupancy	Peak	3113381	3113441	2	+	.	From wt_m9_rdm_glu_statphase_merged_truseqnano_nebnext_v6rzlog10p_chipsub_cutoff2.000000_cwt_peaks.gr
NC_000913	IPOD occupancy	Peak	3113491	3113551	2	+	.	From wt_m9_rdm_glu_statphase_merged_truseqnano_nebnext_v6rzlog10p_chipsub_cutoff2.000000_cwt_peaks.gr
NC_000913	IPOD occupancy	Peak	3113611	3113671	2	+	.	From wt_m9_rdm_glu_statphase_merged_truseqnano_nebnext_v6rzlog10p_chipsub_cutoff2.000000_cwt_peaks.gr
NC_000913	IPOD occupancy	Peak	3116011	3116071	2	+	.	From wt_m9_rdm_glu_statphase_merged_truseqnano_nebnext_v6rzlog10p_chipsub_cutoff2.000000_cwt_peaks.gr
NC_000913	IPOD occupancy	Peak	3116661	3116721	2	+	.	From wt_m9_rdm_glu_statphase_merged_truseqnano_nebnext_v6rzlog10p_chipsub_cutoff2.000000_cwt_peaks.gr
NC_000913	IPOD occupancy	Peak	3117011	3117071	2	+	.	From wt_m9_rdm_glu_statphase_merged_truseqnano_nebnext_v6rzlog10p_chipsub_cutoff2.000000_cwt_peaks.gr
NC_000913	IPOD occupancy	Peak	3117386	3117446	2	+	.	From wt_m9_rdm_glu_statphase_merged_truseqnano_nebnext_v6rzlog10p_chipsub_cutoff2.000000_cwt_peaks.gr
NC_000913	IPOD occupancy	Peak	3117716	3117776	2	+	.	From wt_m9_rdm_glu_statphase_merged_truseqnano_nebnext_v6rzlog10p_chipsub_cutoff2.000000_cwt_peaks.gr
NC_000913	IPOD occupancy	Peak	3117946	3118006	2	+	.	From wt_m9_rdm_glu_statphase_merged_truseqnano_nebnext_v6rzlog10p_chipsub_cutoff2.000000_cwt_peaks.gr
NC_000913	IPOD occupancy	Peak	3119081	3119141	2	+	.	From wt_m9_rdm_glu_statphase_merged_truseqnano_nebnext_v6rzlog10p_chipsub_cutoff2.000000_cwt_peaks.gr
NC_000913	IPOD occupancy	Peak	3119316	3119376	2	+	.	From wt_m9_rdm_glu_statphase_merged_truseqnano_nebnext_v6rzlog10p_chipsub_cutoff2.000000_cwt_peaks.gr
NC_000913	IPOD occupancy	Peak	3119491	3119551	2	+	.	From wt_m9_rdm_glu_statphase_merged_truseqnano_nebnext_v6rzlog10p_chipsub_cutoff2.000000_cwt_peaks.gr
NC_000913	IPOD occupancy	Peak	3121266	3121326	2	+	.	From wt_m9_rdm_glu_statphase_merged_truseqnano_nebnext_v6rzlog10p_chipsub_cutoff2.000000_cwt_peaks.gr
NC_000913	IPOD occupancy	Peak	3121506	3121566	2	+	.	From wt_m9_rdm_glu_statphase_merged_truseqnano_nebnext_v6rzlog10p_chipsub_cutoff2.000000_cwt_peaks.gr
NC_000913	IPOD occupancy	Peak	3123181	3123241	2	+	.	From wt_m9_rdm_glu_statphase_merged_truseqnano_nebnext_v6rzlog10p_chipsub_cutoff2.000000_cwt_peaks.gr
NC_000913	IPOD occupancy	Peak	3124226	3124286	2	+	.	From wt_m9_rdm_glu_statphase_merged_truseqnano_nebnext_v6rzlog10p_chipsub_cutoff2.000000_cwt_peaks.gr
NC_000913	IPOD occupancy	Peak	3127456	3127516	2	+	.	From wt_m9_rdm_glu_statphase_merged_truseqnano_nebnext_v6rzlog10p_chipsub_cutoff2.000000_cwt_peaks.gr
NC_000913	IPOD occupancy	Peak	3128156	3128216	2	+	.	From wt_m9_rdm_glu_statphase_merged_truseqnano_nebnext_v6rzlog10p_chipsub_cutoff2.000000_cwt_peaks.gr
NC_000913	IPOD occupancy	Peak	3129091	3129151	2	+	.	From wt_m9_rdm_glu_statphase_merged_truseqnano_nebnext_v6rzlog10p_chipsub_cutoff2.000000_cwt_peaks.gr
NC_000913	IPOD occupancy	Peak	3129651	3129711	2	+	.	From wt_m9_rdm_glu_statphase_merged_truseqnano_nebnext_v6rzlog10p_chipsub_cutoff2.000000_cwt_peaks.gr
NC_000913	IPOD occupancy	Peak	3129866	3129926	2	+	.	From wt_m9_rdm_glu_statphase_merged_truseqnano_nebnext_v6rzlog10p_chipsub_cutoff2.000000_cwt_peaks.gr
NC_000913	IPOD occupancy	Peak	3130086	3130146	2	+	.	From wt_m9_rdm_glu_statphase_merged_truseqnano_nebnext_v6rzlog10p_chipsub_cutoff2.000000_cwt_peaks.gr
NC_000913	IPOD occupancy	Peak	3130176	3130236	2	+	.	From wt_m9_rdm_glu_statphase_merged_truseqnano_nebnext_v6rzlog10p_chipsub_cutoff2.000000_cwt_peaks.gr
NC_000913	IPOD occupancy	Peak	3131206	3131266	2	+	.	From wt_m9_rdm_glu_statphase_merged_truseqnano_nebnext_v6rzlog10p_chipsub_cutoff2.000000_cwt_peaks.gr
NC_000913	IPOD occupancy	Peak	3131356	3131416	2	+	.	From wt_m9_rdm_glu_statphase_merged_truseqnano_nebnext_v6rzlog10p_chipsub_cutoff2.000000_cwt_peaks.gr
NC_000913	IPOD occupancy	Peak	3132996	3133056	2	+	.	From wt_m9_rdm_glu_statphase_merged_truseqnano_nebnext_v6rzlog10p_chipsub_cutoff2.000000_cwt_peaks.gr
NC_000913	IPOD occupancy	Peak	3133166	3133226	2	+	.	From wt_m9_rdm_glu_statphase_merged_truseqnano_nebnext_v6rzlog10p_chipsub_cutoff2.000000_cwt_peaks.gr
NC_000913	IPOD occupancy	Peak	3133931	3133991	2	+	.	From wt_m9_rdm_glu_statphase_merged_truseqnano_nebnext_v6rzlog10p_chipsub_cutoff2.000000_cwt_peaks.gr
NC_000913	IPOD occupancy	Peak	3134111	3134171	2	+	.	From wt_m9_rdm_glu_statphase_merged_truseqnano_nebnext_v6rzlog10p_chipsub_cutoff2.000000_cwt_peaks.gr
NC_000913	IPOD occupancy	Peak	3134291	3134351	2	+	.	From wt_m9_rdm_glu_statphase_merged_truseqnano_nebnext_v6rzlog10p_chipsub_cutoff2.000000_cwt_peaks.gr
NC_000913	IPOD occupancy	Peak	3134711	3134771	2	+	.	From wt_m9_rdm_glu_statphase_merged_truseqnano_nebnext_v6rzlog10p_chipsub_cutoff2.000000_cwt_peaks.gr
NC_000913	IPOD occupancy	Peak	3136276	3136336	2	+	.	From wt_m9_rdm_glu_statphase_merged_truseqnano_nebnext_v6rzlog10p_chipsub_cutoff2.000000_cwt_peaks.gr
NC_000913	IPOD occupancy	Peak	3136436	3136496	2	+	.	From wt_m9_rdm_glu_statphase_merged_truseqnano_nebnext_v6rzlog10p_chipsub_cutoff2.000000_cwt_peaks.gr
NC_000913	IPOD occupancy	Peak	3136566	3136626	2	+	.	From wt_m9_rdm_glu_statphase_merged_truseqnano_nebnext_v6rzlog10p_chipsub_cutoff2.000000_cwt_peaks.gr
NC_000913	IPOD occupancy	Peak	3138316	3138376	2	+	.	From wt_m9_rdm_glu_statphase_merged_truseqnano_nebnext_v6rzlog10p_chipsub_cutoff2.000000_cwt_peaks.gr
NC_000913	IPOD occupancy	Peak	3140641	3140701	2	+	.	From wt_m9_rdm_glu_statphase_merged_truseqnano_nebnext_v6rzlog10p_chipsub_cutoff2.000000_cwt_peaks.gr
NC_000913	IPOD occupancy	Peak	3141636	3141696	2	+	.	From wt_m9_rdm_glu_statphase_merged_truseqnano_nebnext_v6rzlog10p_chipsub_cutoff2.000000_cwt_peaks.gr
NC_000913	IPOD occupancy	Peak	3141756	3141816	2	+	.	From wt_m9_rdm_glu_statphase_merged_truseqnano_nebnext_v6rzlog10p_chipsub_cutoff2.000000_cwt_peaks.gr
NC_000913	IPOD occupancy	Peak	3143066	3143126	2	+	.	From wt_m9_rdm_glu_statphase_merged_truseqnano_nebnext_v6rzlog10p_chipsub_cutoff2.000000_cwt_peaks.gr
NC_000913	IPOD occupancy	Peak	3144631	3144691	2	+	.	From wt_m9_rdm_glu_statphase_merged_truseqnano_nebnext_v6rzlog10p_chipsub_cutoff2.000000_cwt_peaks.gr
NC_000913	IPOD occupancy	Peak	3145861	3145921	2	+	.	From wt_m9_rdm_glu_statphase_merged_truseqnano_nebnext_v6rzlog10p_chipsub_cutoff2.000000_cwt_peaks.gr
NC_000913	IPOD occupancy	Peak	3148441	3148501	2	+	.	From wt_m9_rdm_glu_statphase_merged_truseqnano_nebnext_v6rzlog10p_chipsub_cutoff2.000000_cwt_peaks.gr
NC_000913	IPOD occupancy	Peak	3148836	3148896	2	+	.	From wt_m9_rdm_glu_statphase_merged_truseqnano_nebnext_v6rzlog10p_chipsub_cutoff2.000000_cwt_peaks.gr
NC_000913	IPOD occupancy	Peak	3149036	3149096	2	+	.	From wt_m9_rdm_glu_statphase_merged_truseqnano_nebnext_v6rzlog10p_chipsub_cutoff2.000000_cwt_peaks.gr
NC_000913	IPOD occupancy	Peak	3149526	3149586	2	+	.	From wt_m9_rdm_glu_statphase_merged_truseqnano_nebnext_v6rzlog10p_chipsub_cutoff2.000000_cwt_peaks.gr
NC_000913	IPOD occupancy	Peak	3150626	3150686	2	+	.	From wt_m9_rdm_glu_statphase_merged_truseqnano_nebnext_v6rzlog10p_chipsub_cutoff2.000000_cwt_peaks.gr
NC_000913	IPOD occupancy	Peak	3150736	3150796	2	+	.	From wt_m9_rdm_glu_statphase_merged_truseqnano_nebnext_v6rzlog10p_chipsub_cutoff2.000000_cwt_peaks.gr
NC_000913	IPOD occupancy	Peak	3151881	3151941	2	+	.	From wt_m9_rdm_glu_statphase_merged_truseqnano_nebnext_v6rzlog10p_chipsub_cutoff2.000000_cwt_peaks.gr
NC_000913	IPOD occupancy	Peak	3153726	3153786	2	+	.	From wt_m9_rdm_glu_statphase_merged_truseqnano_nebnext_v6rzlog10p_chipsub_cutoff2.000000_cwt_peaks.gr
NC_000913	IPOD occupancy	Peak	3154001	3154061	2	+	.	From wt_m9_rdm_glu_statphase_merged_truseqnano_nebnext_v6rzlog10p_chipsub_cutoff2.000000_cwt_peaks.gr
NC_000913	IPOD occupancy	Peak	3156451	3156511	2	+	.	From wt_m9_rdm_glu_statphase_merged_truseqnano_nebnext_v6rzlog10p_chipsub_cutoff2.000000_cwt_peaks.gr
NC_000913	IPOD occupancy	Peak	3156596	3156656	2	+	.	From wt_m9_rdm_glu_statphase_merged_truseqnano_nebnext_v6rzlog10p_chipsub_cutoff2.000000_cwt_peaks.gr
NC_000913	IPOD occupancy	Peak	3156971	3157031	2	+	.	From wt_m9_rdm_glu_statphase_merged_truseqnano_nebnext_v6rzlog10p_chipsub_cutoff2.000000_cwt_peaks.gr
NC_000913	IPOD occupancy	Peak	3157721	3157781	2	+	.	From wt_m9_rdm_glu_statphase_merged_truseqnano_nebnext_v6rzlog10p_chipsub_cutoff2.000000_cwt_peaks.gr
NC_000913	IPOD occupancy	Peak	3158571	3158631	2	+	.	From wt_m9_rdm_glu_statphase_merged_truseqnano_nebnext_v6rzlog10p_chipsub_cutoff2.000000_cwt_peaks.gr
NC_000913	IPOD occupancy	Peak	3159611	3159671	2	+	.	From wt_m9_rdm_glu_statphase_merged_truseqnano_nebnext_v6rzlog10p_chipsub_cutoff2.000000_cwt_peaks.gr
NC_000913	IPOD occupancy	Peak	3161116	3161176	2	+	.	From wt_m9_rdm_glu_statphase_merged_truseqnano_nebnext_v6rzlog10p_chipsub_cutoff2.000000_cwt_peaks.gr
NC_000913	IPOD occupancy	Peak	3163421	3163481	2	+	.	From wt_m9_rdm_glu_statphase_merged_truseqnano_nebnext_v6rzlog10p_chipsub_cutoff2.000000_cwt_peaks.gr
NC_000913	IPOD occupancy	Peak	3163561	3163621	2	+	.	From wt_m9_rdm_glu_statphase_merged_truseqnano_nebnext_v6rzlog10p_chipsub_cutoff2.000000_cwt_peaks.gr
NC_000913	IPOD occupancy	Peak	3164771	3164831	2	+	.	From wt_m9_rdm_glu_statphase_merged_truseqnano_nebnext_v6rzlog10p_chipsub_cutoff2.000000_cwt_peaks.gr
NC_000913	IPOD occupancy	Peak	3166106	3166166	2	+	.	From wt_m9_rdm_glu_statphase_merged_truseqnano_nebnext_v6rzlog10p_chipsub_cutoff2.000000_cwt_peaks.gr
NC_000913	IPOD occupancy	Peak	3166241	3166301	2	+	.	From wt_m9_rdm_glu_statphase_merged_truseqnano_nebnext_v6rzlog10p_chipsub_cutoff2.000000_cwt_peaks.gr
NC_000913	IPOD occupancy	Peak	3166981	3167041	2	+	.	From wt_m9_rdm_glu_statphase_merged_truseqnano_nebnext_v6rzlog10p_chipsub_cutoff2.000000_cwt_peaks.gr
NC_000913	IPOD occupancy	Peak	3167841	3167901	2	+	.	From wt_m9_rdm_glu_statphase_merged_truseqnano_nebnext_v6rzlog10p_chipsub_cutoff2.000000_cwt_peaks.gr
NC_000913	IPOD occupancy	Peak	3168096	3168156	2	+	.	From wt_m9_rdm_glu_statphase_merged_truseqnano_nebnext_v6rzlog10p_chipsub_cutoff2.000000_cwt_peaks.gr
NC_000913	IPOD occupancy	Peak	3170416	3170476	2	+	.	From wt_m9_rdm_glu_statphase_merged_truseqnano_nebnext_v6rzlog10p_chipsub_cutoff2.000000_cwt_peaks.gr
NC_000913	IPOD occupancy	Peak	3170636	3170696	2	+	.	From wt_m9_rdm_glu_statphase_merged_truseqnano_nebnext_v6rzlog10p_chipsub_cutoff2.000000_cwt_peaks.gr
NC_000913	IPOD occupancy	Peak	3170776	3170836	2	+	.	From wt_m9_rdm_glu_statphase_merged_truseqnano_nebnext_v6rzlog10p_chipsub_cutoff2.000000_cwt_peaks.gr
NC_000913	IPOD occupancy	Peak	3171526	3171586	2	+	.	From wt_m9_rdm_glu_statphase_merged_truseqnano_nebnext_v6rzlog10p_chipsub_cutoff2.000000_cwt_peaks.gr
NC_000913	IPOD occupancy	Peak	3171846	3171906	2	+	.	From wt_m9_rdm_glu_statphase_merged_truseqnano_nebnext_v6rzlog10p_chipsub_cutoff2.000000_cwt_peaks.gr
NC_000913	IPOD occupancy	Peak	3172146	3172206	2	+	.	From wt_m9_rdm_glu_statphase_merged_truseqnano_nebnext_v6rzlog10p_chipsub_cutoff2.000000_cwt_peaks.gr
NC_000913	IPOD occupancy	Peak	3175251	3175311	2	+	.	From wt_m9_rdm_glu_statphase_merged_truseqnano_nebnext_v6rzlog10p_chipsub_cutoff2.000000_cwt_peaks.gr
NC_000913	IPOD occupancy	Peak	3175616	3175676	2	+	.	From wt_m9_rdm_glu_statphase_merged_truseqnano_nebnext_v6rzlog10p_chipsub_cutoff2.000000_cwt_peaks.gr
NC_000913	IPOD occupancy	Peak	3177101	3177161	2	+	.	From wt_m9_rdm_glu_statphase_merged_truseqnano_nebnext_v6rzlog10p_chipsub_cutoff2.000000_cwt_peaks.gr
NC_000913	IPOD occupancy	Peak	3178511	3178571	2	+	.	From wt_m9_rdm_glu_statphase_merged_truseqnano_nebnext_v6rzlog10p_chipsub_cutoff2.000000_cwt_peaks.gr
NC_000913	IPOD occupancy	Peak	3179336	3179396	2	+	.	From wt_m9_rdm_glu_statphase_merged_truseqnano_nebnext_v6rzlog10p_chipsub_cutoff2.000000_cwt_peaks.gr
NC_000913	IPOD occupancy	Peak	3180576	3180636	2	+	.	From wt_m9_rdm_glu_statphase_merged_truseqnano_nebnext_v6rzlog10p_chipsub_cutoff2.000000_cwt_peaks.gr
NC_000913	IPOD occupancy	Peak	3181526	3181586	2	+	.	From wt_m9_rdm_glu_statphase_merged_truseqnano_nebnext_v6rzlog10p_chipsub_cutoff2.000000_cwt_peaks.gr
NC_000913	IPOD occupancy	Peak	3182496	3182556	2	+	.	From wt_m9_rdm_glu_statphase_merged_truseqnano_nebnext_v6rzlog10p_chipsub_cutoff2.000000_cwt_peaks.gr
NC_000913	IPOD occupancy	Peak	3183681	3183741	2	+	.	From wt_m9_rdm_glu_statphase_merged_truseqnano_nebnext_v6rzlog10p_chipsub_cutoff2.000000_cwt_peaks.gr
NC_000913	IPOD occupancy	Peak	3185141	3185201	2	+	.	From wt_m9_rdm_glu_statphase_merged_truseqnano_nebnext_v6rzlog10p_chipsub_cutoff2.000000_cwt_peaks.gr
NC_000913	IPOD occupancy	Peak	3185371	3185431	2	+	.	From wt_m9_rdm_glu_statphase_merged_truseqnano_nebnext_v6rzlog10p_chipsub_cutoff2.000000_cwt_peaks.gr
NC_000913	IPOD occupancy	Peak	3185531	3185591	2	+	.	From wt_m9_rdm_glu_statphase_merged_truseqnano_nebnext_v6rzlog10p_chipsub_cutoff2.000000_cwt_peaks.gr
NC_000913	IPOD occupancy	Peak	3186011	3186071	2	+	.	From wt_m9_rdm_glu_statphase_merged_truseqnano_nebnext_v6rzlog10p_chipsub_cutoff2.000000_cwt_peaks.gr
NC_000913	IPOD occupancy	Peak	3186126	3186186	2	+	.	From wt_m9_rdm_glu_statphase_merged_truseqnano_nebnext_v6rzlog10p_chipsub_cutoff2.000000_cwt_peaks.gr
NC_000913	IPOD occupancy	Peak	3186276	3186336	2	+	.	From wt_m9_rdm_glu_statphase_merged_truseqnano_nebnext_v6rzlog10p_chipsub_cutoff2.000000_cwt_peaks.gr
NC_000913	IPOD occupancy	Peak	3187316	3187376	2	+	.	From wt_m9_rdm_glu_statphase_merged_truseqnano_nebnext_v6rzlog10p_chipsub_cutoff2.000000_cwt_peaks.gr
NC_000913	IPOD occupancy	Peak	3187651	3187711	2	+	.	From wt_m9_rdm_glu_statphase_merged_truseqnano_nebnext_v6rzlog10p_chipsub_cutoff2.000000_cwt_peaks.gr
NC_000913	IPOD occupancy	Peak	3187971	3188031	2	+	.	From wt_m9_rdm_glu_statphase_merged_truseqnano_nebnext_v6rzlog10p_chipsub_cutoff2.000000_cwt_peaks.gr
NC_000913	IPOD occupancy	Peak	3188291	3188351	2	+	.	From wt_m9_rdm_glu_statphase_merged_truseqnano_nebnext_v6rzlog10p_chipsub_cutoff2.000000_cwt_peaks.gr
NC_000913	IPOD occupancy	Peak	3188511	3188571	2	+	.	From wt_m9_rdm_glu_statphase_merged_truseqnano_nebnext_v6rzlog10p_chipsub_cutoff2.000000_cwt_peaks.gr
NC_000913	IPOD occupancy	Peak	3188631	3188691	2	+	.	From wt_m9_rdm_glu_statphase_merged_truseqnano_nebnext_v6rzlog10p_chipsub_cutoff2.000000_cwt_peaks.gr
NC_000913	IPOD occupancy	Peak	3188816	3188876	2	+	.	From wt_m9_rdm_glu_statphase_merged_truseqnano_nebnext_v6rzlog10p_chipsub_cutoff2.000000_cwt_peaks.gr
NC_000913	IPOD occupancy	Peak	3189076	3189136	2	+	.	From wt_m9_rdm_glu_statphase_merged_truseqnano_nebnext_v6rzlog10p_chipsub_cutoff2.000000_cwt_peaks.gr
NC_000913	IPOD occupancy	Peak	3189286	3189346	2	+	.	From wt_m9_rdm_glu_statphase_merged_truseqnano_nebnext_v6rzlog10p_chipsub_cutoff2.000000_cwt_peaks.gr
NC_000913	IPOD occupancy	Peak	3189466	3189526	2	+	.	From wt_m9_rdm_glu_statphase_merged_truseqnano_nebnext_v6rzlog10p_chipsub_cutoff2.000000_cwt_peaks.gr
NC_000913	IPOD occupancy	Peak	3189971	3190031	2	+	.	From wt_m9_rdm_glu_statphase_merged_truseqnano_nebnext_v6rzlog10p_chipsub_cutoff2.000000_cwt_peaks.gr
NC_000913	IPOD occupancy	Peak	3190066	3190126	2	+	.	From wt_m9_rdm_glu_statphase_merged_truseqnano_nebnext_v6rzlog10p_chipsub_cutoff2.000000_cwt_peaks.gr
NC_000913	IPOD occupancy	Peak	3190291	3190351	2	+	.	From wt_m9_rdm_glu_statphase_merged_truseqnano_nebnext_v6rzlog10p_chipsub_cutoff2.000000_cwt_peaks.gr
NC_000913	IPOD occupancy	Peak	3190386	3190446	2	+	.	From wt_m9_rdm_glu_statphase_merged_truseqnano_nebnext_v6rzlog10p_chipsub_cutoff2.000000_cwt_peaks.gr
NC_000913	IPOD occupancy	Peak	3190621	3190681	2	+	.	From wt_m9_rdm_glu_statphase_merged_truseqnano_nebnext_v6rzlog10p_chipsub_cutoff2.000000_cwt_peaks.gr
NC_000913	IPOD occupancy	Peak	3190776	3190836	2	+	.	From wt_m9_rdm_glu_statphase_merged_truseqnano_nebnext_v6rzlog10p_chipsub_cutoff2.000000_cwt_peaks.gr
NC_000913	IPOD occupancy	Peak	3190901	3190961	2	+	.	From wt_m9_rdm_glu_statphase_merged_truseqnano_nebnext_v6rzlog10p_chipsub_cutoff2.000000_cwt_peaks.gr
NC_000913	IPOD occupancy	Peak	3191256	3191316	2	+	.	From wt_m9_rdm_glu_statphase_merged_truseqnano_nebnext_v6rzlog10p_chipsub_cutoff2.000000_cwt_peaks.gr
NC_000913	IPOD occupancy	Peak	3191471	3191531	2	+	.	From wt_m9_rdm_glu_statphase_merged_truseqnano_nebnext_v6rzlog10p_chipsub_cutoff2.000000_cwt_peaks.gr
NC_000913	IPOD occupancy	Peak	3191891	3191951	2	+	.	From wt_m9_rdm_glu_statphase_merged_truseqnano_nebnext_v6rzlog10p_chipsub_cutoff2.000000_cwt_peaks.gr
NC_000913	IPOD occupancy	Peak	3192186	3192246	2	+	.	From wt_m9_rdm_glu_statphase_merged_truseqnano_nebnext_v6rzlog10p_chipsub_cutoff2.000000_cwt_peaks.gr
NC_000913	IPOD occupancy	Peak	3192356	3192416	2	+	.	From wt_m9_rdm_glu_statphase_merged_truseqnano_nebnext_v6rzlog10p_chipsub_cutoff2.000000_cwt_peaks.gr
NC_000913	IPOD occupancy	Peak	3192596	3192656	2	+	.	From wt_m9_rdm_glu_statphase_merged_truseqnano_nebnext_v6rzlog10p_chipsub_cutoff2.000000_cwt_peaks.gr
NC_000913	IPOD occupancy	Peak	3192896	3192956	2	+	.	From wt_m9_rdm_glu_statphase_merged_truseqnano_nebnext_v6rzlog10p_chipsub_cutoff2.000000_cwt_peaks.gr
NC_000913	IPOD occupancy	Peak	3193036	3193096	2	+	.	From wt_m9_rdm_glu_statphase_merged_truseqnano_nebnext_v6rzlog10p_chipsub_cutoff2.000000_cwt_peaks.gr
NC_000913	IPOD occupancy	Peak	3194566	3194626	2	+	.	From wt_m9_rdm_glu_statphase_merged_truseqnano_nebnext_v6rzlog10p_chipsub_cutoff2.000000_cwt_peaks.gr
NC_000913	IPOD occupancy	Peak	3197071	3197131	2	+	.	From wt_m9_rdm_glu_statphase_merged_truseqnano_nebnext_v6rzlog10p_chipsub_cutoff2.000000_cwt_peaks.gr
NC_000913	IPOD occupancy	Peak	3197691	3197751	2	+	.	From wt_m9_rdm_glu_statphase_merged_truseqnano_nebnext_v6rzlog10p_chipsub_cutoff2.000000_cwt_peaks.gr
NC_000913	IPOD occupancy	Peak	3197951	3198011	2	+	.	From wt_m9_rdm_glu_statphase_merged_truseqnano_nebnext_v6rzlog10p_chipsub_cutoff2.000000_cwt_peaks.gr
NC_000913	IPOD occupancy	Peak	3199506	3199566	2	+	.	From wt_m9_rdm_glu_statphase_merged_truseqnano_nebnext_v6rzlog10p_chipsub_cutoff2.000000_cwt_peaks.gr
NC_000913	IPOD occupancy	Peak	3199796	3199856	2	+	.	From wt_m9_rdm_glu_statphase_merged_truseqnano_nebnext_v6rzlog10p_chipsub_cutoff2.000000_cwt_peaks.gr
NC_000913	IPOD occupancy	Peak	3200111	3200171	2	+	.	From wt_m9_rdm_glu_statphase_merged_truseqnano_nebnext_v6rzlog10p_chipsub_cutoff2.000000_cwt_peaks.gr
NC_000913	IPOD occupancy	Peak	3201596	3201656	2	+	.	From wt_m9_rdm_glu_statphase_merged_truseqnano_nebnext_v6rzlog10p_chipsub_cutoff2.000000_cwt_peaks.gr
NC_000913	IPOD occupancy	Peak	3203756	3203816	2	+	.	From wt_m9_rdm_glu_statphase_merged_truseqnano_nebnext_v6rzlog10p_chipsub_cutoff2.000000_cwt_peaks.gr
NC_000913	IPOD occupancy	Peak	3204196	3204256	2	+	.	From wt_m9_rdm_glu_statphase_merged_truseqnano_nebnext_v6rzlog10p_chipsub_cutoff2.000000_cwt_peaks.gr
NC_000913	IPOD occupancy	Peak	3205256	3205316	2	+	.	From wt_m9_rdm_glu_statphase_merged_truseqnano_nebnext_v6rzlog10p_chipsub_cutoff2.000000_cwt_peaks.gr
NC_000913	IPOD occupancy	Peak	3205711	3205771	2	+	.	From wt_m9_rdm_glu_statphase_merged_truseqnano_nebnext_v6rzlog10p_chipsub_cutoff2.000000_cwt_peaks.gr
NC_000913	IPOD occupancy	Peak	3205826	3205886	2	+	.	From wt_m9_rdm_glu_statphase_merged_truseqnano_nebnext_v6rzlog10p_chipsub_cutoff2.000000_cwt_peaks.gr
NC_000913	IPOD occupancy	Peak	3206096	3206156	2	+	.	From wt_m9_rdm_glu_statphase_merged_truseqnano_nebnext_v6rzlog10p_chipsub_cutoff2.000000_cwt_peaks.gr
NC_000913	IPOD occupancy	Peak	3206341	3206401	2	+	.	From wt_m9_rdm_glu_statphase_merged_truseqnano_nebnext_v6rzlog10p_chipsub_cutoff2.000000_cwt_peaks.gr
NC_000913	IPOD occupancy	Peak	3206446	3206506	2	+	.	From wt_m9_rdm_glu_statphase_merged_truseqnano_nebnext_v6rzlog10p_chipsub_cutoff2.000000_cwt_peaks.gr
NC_000913	IPOD occupancy	Peak	3206536	3206596	2	+	.	From wt_m9_rdm_glu_statphase_merged_truseqnano_nebnext_v6rzlog10p_chipsub_cutoff2.000000_cwt_peaks.gr
NC_000913	IPOD occupancy	Peak	3208311	3208371	2	+	.	From wt_m9_rdm_glu_statphase_merged_truseqnano_nebnext_v6rzlog10p_chipsub_cutoff2.000000_cwt_peaks.gr
NC_000913	IPOD occupancy	Peak	3210431	3210491	2	+	.	From wt_m9_rdm_glu_statphase_merged_truseqnano_nebnext_v6rzlog10p_chipsub_cutoff2.000000_cwt_peaks.gr
NC_000913	IPOD occupancy	Peak	3213146	3213206	2	+	.	From wt_m9_rdm_glu_statphase_merged_truseqnano_nebnext_v6rzlog10p_chipsub_cutoff2.000000_cwt_peaks.gr
NC_000913	IPOD occupancy	Peak	3215161	3215221	2	+	.	From wt_m9_rdm_glu_statphase_merged_truseqnano_nebnext_v6rzlog10p_chipsub_cutoff2.000000_cwt_peaks.gr
NC_000913	IPOD occupancy	Peak	3216516	3216576	2	+	.	From wt_m9_rdm_glu_statphase_merged_truseqnano_nebnext_v6rzlog10p_chipsub_cutoff2.000000_cwt_peaks.gr
NC_000913	IPOD occupancy	Peak	3216711	3216771	2	+	.	From wt_m9_rdm_glu_statphase_merged_truseqnano_nebnext_v6rzlog10p_chipsub_cutoff2.000000_cwt_peaks.gr
NC_000913	IPOD occupancy	Peak	3218186	3218246	2	+	.	From wt_m9_rdm_glu_statphase_merged_truseqnano_nebnext_v6rzlog10p_chipsub_cutoff2.000000_cwt_peaks.gr
NC_000913	IPOD occupancy	Peak	3218441	3218501	2	+	.	From wt_m9_rdm_glu_statphase_merged_truseqnano_nebnext_v6rzlog10p_chipsub_cutoff2.000000_cwt_peaks.gr
NC_000913	IPOD occupancy	Peak	3219321	3219381	2	+	.	From wt_m9_rdm_glu_statphase_merged_truseqnano_nebnext_v6rzlog10p_chipsub_cutoff2.000000_cwt_peaks.gr
NC_000913	IPOD occupancy	Peak	3221946	3222006	2	+	.	From wt_m9_rdm_glu_statphase_merged_truseqnano_nebnext_v6rzlog10p_chipsub_cutoff2.000000_cwt_peaks.gr
NC_000913	IPOD occupancy	Peak	3226061	3226121	2	+	.	From wt_m9_rdm_glu_statphase_merged_truseqnano_nebnext_v6rzlog10p_chipsub_cutoff2.000000_cwt_peaks.gr
NC_000913	IPOD occupancy	Peak	3226251	3226311	2	+	.	From wt_m9_rdm_glu_statphase_merged_truseqnano_nebnext_v6rzlog10p_chipsub_cutoff2.000000_cwt_peaks.gr
NC_000913	IPOD occupancy	Peak	3226551	3226611	2	+	.	From wt_m9_rdm_glu_statphase_merged_truseqnano_nebnext_v6rzlog10p_chipsub_cutoff2.000000_cwt_peaks.gr
NC_000913	IPOD occupancy	Peak	3226986	3227046	2	+	.	From wt_m9_rdm_glu_statphase_merged_truseqnano_nebnext_v6rzlog10p_chipsub_cutoff2.000000_cwt_peaks.gr
NC_000913	IPOD occupancy	Peak	3227446	3227506	2	+	.	From wt_m9_rdm_glu_statphase_merged_truseqnano_nebnext_v6rzlog10p_chipsub_cutoff2.000000_cwt_peaks.gr
NC_000913	IPOD occupancy	Peak	3227571	3227631	2	+	.	From wt_m9_rdm_glu_statphase_merged_truseqnano_nebnext_v6rzlog10p_chipsub_cutoff2.000000_cwt_peaks.gr
NC_000913	IPOD occupancy	Peak	3227771	3227831	2	+	.	From wt_m9_rdm_glu_statphase_merged_truseqnano_nebnext_v6rzlog10p_chipsub_cutoff2.000000_cwt_peaks.gr
NC_000913	IPOD occupancy	Peak	3227966	3228026	2	+	.	From wt_m9_rdm_glu_statphase_merged_truseqnano_nebnext_v6rzlog10p_chipsub_cutoff2.000000_cwt_peaks.gr
NC_000913	IPOD occupancy	Peak	3228856	3228916	2	+	.	From wt_m9_rdm_glu_statphase_merged_truseqnano_nebnext_v6rzlog10p_chipsub_cutoff2.000000_cwt_peaks.gr
NC_000913	IPOD occupancy	Peak	3230476	3230536	2	+	.	From wt_m9_rdm_glu_statphase_merged_truseqnano_nebnext_v6rzlog10p_chipsub_cutoff2.000000_cwt_peaks.gr
NC_000913	IPOD occupancy	Peak	3231186	3231246	2	+	.	From wt_m9_rdm_glu_statphase_merged_truseqnano_nebnext_v6rzlog10p_chipsub_cutoff2.000000_cwt_peaks.gr
NC_000913	IPOD occupancy	Peak	3231346	3231406	2	+	.	From wt_m9_rdm_glu_statphase_merged_truseqnano_nebnext_v6rzlog10p_chipsub_cutoff2.000000_cwt_peaks.gr
NC_000913	IPOD occupancy	Peak	3233081	3233141	2	+	.	From wt_m9_rdm_glu_statphase_merged_truseqnano_nebnext_v6rzlog10p_chipsub_cutoff2.000000_cwt_peaks.gr
NC_000913	IPOD occupancy	Peak	3234266	3234326	2	+	.	From wt_m9_rdm_glu_statphase_merged_truseqnano_nebnext_v6rzlog10p_chipsub_cutoff2.000000_cwt_peaks.gr
NC_000913	IPOD occupancy	Peak	3236141	3236201	2	+	.	From wt_m9_rdm_glu_statphase_merged_truseqnano_nebnext_v6rzlog10p_chipsub_cutoff2.000000_cwt_peaks.gr
NC_000913	IPOD occupancy	Peak	3236806	3236866	2	+	.	From wt_m9_rdm_glu_statphase_merged_truseqnano_nebnext_v6rzlog10p_chipsub_cutoff2.000000_cwt_peaks.gr
NC_000913	IPOD occupancy	Peak	3236961	3237021	2	+	.	From wt_m9_rdm_glu_statphase_merged_truseqnano_nebnext_v6rzlog10p_chipsub_cutoff2.000000_cwt_peaks.gr
NC_000913	IPOD occupancy	Peak	3240956	3241016	2	+	.	From wt_m9_rdm_glu_statphase_merged_truseqnano_nebnext_v6rzlog10p_chipsub_cutoff2.000000_cwt_peaks.gr
NC_000913	IPOD occupancy	Peak	3241736	3241796	2	+	.	From wt_m9_rdm_glu_statphase_merged_truseqnano_nebnext_v6rzlog10p_chipsub_cutoff2.000000_cwt_peaks.gr
NC_000913	IPOD occupancy	Peak	3244421	3244481	2	+	.	From wt_m9_rdm_glu_statphase_merged_truseqnano_nebnext_v6rzlog10p_chipsub_cutoff2.000000_cwt_peaks.gr
NC_000913	IPOD occupancy	Peak	3244786	3244846	2	+	.	From wt_m9_rdm_glu_statphase_merged_truseqnano_nebnext_v6rzlog10p_chipsub_cutoff2.000000_cwt_peaks.gr
NC_000913	IPOD occupancy	Peak	3245201	3245261	2	+	.	From wt_m9_rdm_glu_statphase_merged_truseqnano_nebnext_v6rzlog10p_chipsub_cutoff2.000000_cwt_peaks.gr
NC_000913	IPOD occupancy	Peak	3247296	3247356	2	+	.	From wt_m9_rdm_glu_statphase_merged_truseqnano_nebnext_v6rzlog10p_chipsub_cutoff2.000000_cwt_peaks.gr
NC_000913	IPOD occupancy	Peak	3247826	3247886	2	+	.	From wt_m9_rdm_glu_statphase_merged_truseqnano_nebnext_v6rzlog10p_chipsub_cutoff2.000000_cwt_peaks.gr
NC_000913	IPOD occupancy	Peak	3250486	3250546	2	+	.	From wt_m9_rdm_glu_statphase_merged_truseqnano_nebnext_v6rzlog10p_chipsub_cutoff2.000000_cwt_peaks.gr
NC_000913	IPOD occupancy	Peak	3250831	3250891	2	+	.	From wt_m9_rdm_glu_statphase_merged_truseqnano_nebnext_v6rzlog10p_chipsub_cutoff2.000000_cwt_peaks.gr
NC_000913	IPOD occupancy	Peak	3252041	3252101	2	+	.	From wt_m9_rdm_glu_statphase_merged_truseqnano_nebnext_v6rzlog10p_chipsub_cutoff2.000000_cwt_peaks.gr
NC_000913	IPOD occupancy	Peak	3252721	3252781	2	+	.	From wt_m9_rdm_glu_statphase_merged_truseqnano_nebnext_v6rzlog10p_chipsub_cutoff2.000000_cwt_peaks.gr
NC_000913	IPOD occupancy	Peak	3252871	3252931	2	+	.	From wt_m9_rdm_glu_statphase_merged_truseqnano_nebnext_v6rzlog10p_chipsub_cutoff2.000000_cwt_peaks.gr
NC_000913	IPOD occupancy	Peak	3252991	3253051	2	+	.	From wt_m9_rdm_glu_statphase_merged_truseqnano_nebnext_v6rzlog10p_chipsub_cutoff2.000000_cwt_peaks.gr
NC_000913	IPOD occupancy	Peak	3253286	3253346	2	+	.	From wt_m9_rdm_glu_statphase_merged_truseqnano_nebnext_v6rzlog10p_chipsub_cutoff2.000000_cwt_peaks.gr
NC_000913	IPOD occupancy	Peak	3254216	3254276	2	+	.	From wt_m9_rdm_glu_statphase_merged_truseqnano_nebnext_v6rzlog10p_chipsub_cutoff2.000000_cwt_peaks.gr
NC_000913	IPOD occupancy	Peak	3254861	3254921	2	+	.	From wt_m9_rdm_glu_statphase_merged_truseqnano_nebnext_v6rzlog10p_chipsub_cutoff2.000000_cwt_peaks.gr
NC_000913	IPOD occupancy	Peak	3255236	3255296	2	+	.	From wt_m9_rdm_glu_statphase_merged_truseqnano_nebnext_v6rzlog10p_chipsub_cutoff2.000000_cwt_peaks.gr
NC_000913	IPOD occupancy	Peak	3255651	3255711	2	+	.	From wt_m9_rdm_glu_statphase_merged_truseqnano_nebnext_v6rzlog10p_chipsub_cutoff2.000000_cwt_peaks.gr
NC_000913	IPOD occupancy	Peak	3256646	3256706	2	+	.	From wt_m9_rdm_glu_statphase_merged_truseqnano_nebnext_v6rzlog10p_chipsub_cutoff2.000000_cwt_peaks.gr
NC_000913	IPOD occupancy	Peak	3258031	3258091	2	+	.	From wt_m9_rdm_glu_statphase_merged_truseqnano_nebnext_v6rzlog10p_chipsub_cutoff2.000000_cwt_peaks.gr
NC_000913	IPOD occupancy	Peak	3258171	3258231	2	+	.	From wt_m9_rdm_glu_statphase_merged_truseqnano_nebnext_v6rzlog10p_chipsub_cutoff2.000000_cwt_peaks.gr
NC_000913	IPOD occupancy	Peak	3259306	3259366	2	+	.	From wt_m9_rdm_glu_statphase_merged_truseqnano_nebnext_v6rzlog10p_chipsub_cutoff2.000000_cwt_peaks.gr
NC_000913	IPOD occupancy	Peak	3259861	3259921	2	+	.	From wt_m9_rdm_glu_statphase_merged_truseqnano_nebnext_v6rzlog10p_chipsub_cutoff2.000000_cwt_peaks.gr
NC_000913	IPOD occupancy	Peak	3262301	3262361	2	+	.	From wt_m9_rdm_glu_statphase_merged_truseqnano_nebnext_v6rzlog10p_chipsub_cutoff2.000000_cwt_peaks.gr
NC_000913	IPOD occupancy	Peak	3262401	3262461	2	+	.	From wt_m9_rdm_glu_statphase_merged_truseqnano_nebnext_v6rzlog10p_chipsub_cutoff2.000000_cwt_peaks.gr
NC_000913	IPOD occupancy	Peak	3262656	3262716	2	+	.	From wt_m9_rdm_glu_statphase_merged_truseqnano_nebnext_v6rzlog10p_chipsub_cutoff2.000000_cwt_peaks.gr
NC_000913	IPOD occupancy	Peak	3263261	3263321	2	+	.	From wt_m9_rdm_glu_statphase_merged_truseqnano_nebnext_v6rzlog10p_chipsub_cutoff2.000000_cwt_peaks.gr
NC_000913	IPOD occupancy	Peak	3263511	3263571	2	+	.	From wt_m9_rdm_glu_statphase_merged_truseqnano_nebnext_v6rzlog10p_chipsub_cutoff2.000000_cwt_peaks.gr
NC_000913	IPOD occupancy	Peak	3263891	3263951	2	+	.	From wt_m9_rdm_glu_statphase_merged_truseqnano_nebnext_v6rzlog10p_chipsub_cutoff2.000000_cwt_peaks.gr
NC_000913	IPOD occupancy	Peak	3264991	3265051	2	+	.	From wt_m9_rdm_glu_statphase_merged_truseqnano_nebnext_v6rzlog10p_chipsub_cutoff2.000000_cwt_peaks.gr
NC_000913	IPOD occupancy	Peak	3265116	3265176	2	+	.	From wt_m9_rdm_glu_statphase_merged_truseqnano_nebnext_v6rzlog10p_chipsub_cutoff2.000000_cwt_peaks.gr
NC_000913	IPOD occupancy	Peak	3265416	3265476	2	+	.	From wt_m9_rdm_glu_statphase_merged_truseqnano_nebnext_v6rzlog10p_chipsub_cutoff2.000000_cwt_peaks.gr
NC_000913	IPOD occupancy	Peak	3265991	3266051	2	+	.	From wt_m9_rdm_glu_statphase_merged_truseqnano_nebnext_v6rzlog10p_chipsub_cutoff2.000000_cwt_peaks.gr
NC_000913	IPOD occupancy	Peak	3266301	3266361	2	+	.	From wt_m9_rdm_glu_statphase_merged_truseqnano_nebnext_v6rzlog10p_chipsub_cutoff2.000000_cwt_peaks.gr
NC_000913	IPOD occupancy	Peak	3266431	3266491	2	+	.	From wt_m9_rdm_glu_statphase_merged_truseqnano_nebnext_v6rzlog10p_chipsub_cutoff2.000000_cwt_peaks.gr
NC_000913	IPOD occupancy	Peak	3267071	3267131	2	+	.	From wt_m9_rdm_glu_statphase_merged_truseqnano_nebnext_v6rzlog10p_chipsub_cutoff2.000000_cwt_peaks.gr
NC_000913	IPOD occupancy	Peak	3267181	3267241	2	+	.	From wt_m9_rdm_glu_statphase_merged_truseqnano_nebnext_v6rzlog10p_chipsub_cutoff2.000000_cwt_peaks.gr
NC_000913	IPOD occupancy	Peak	3267286	3267346	2	+	.	From wt_m9_rdm_glu_statphase_merged_truseqnano_nebnext_v6rzlog10p_chipsub_cutoff2.000000_cwt_peaks.gr
NC_000913	IPOD occupancy	Peak	3267566	3267626	2	+	.	From wt_m9_rdm_glu_statphase_merged_truseqnano_nebnext_v6rzlog10p_chipsub_cutoff2.000000_cwt_peaks.gr
NC_000913	IPOD occupancy	Peak	3267806	3267866	2	+	.	From wt_m9_rdm_glu_statphase_merged_truseqnano_nebnext_v6rzlog10p_chipsub_cutoff2.000000_cwt_peaks.gr
NC_000913	IPOD occupancy	Peak	3267901	3267961	2	+	.	From wt_m9_rdm_glu_statphase_merged_truseqnano_nebnext_v6rzlog10p_chipsub_cutoff2.000000_cwt_peaks.gr
NC_000913	IPOD occupancy	Peak	3268016	3268076	2	+	.	From wt_m9_rdm_glu_statphase_merged_truseqnano_nebnext_v6rzlog10p_chipsub_cutoff2.000000_cwt_peaks.gr
NC_000913	IPOD occupancy	Peak	3268201	3268261	2	+	.	From wt_m9_rdm_glu_statphase_merged_truseqnano_nebnext_v6rzlog10p_chipsub_cutoff2.000000_cwt_peaks.gr
NC_000913	IPOD occupancy	Peak	3268421	3268481	2	+	.	From wt_m9_rdm_glu_statphase_merged_truseqnano_nebnext_v6rzlog10p_chipsub_cutoff2.000000_cwt_peaks.gr
NC_000913	IPOD occupancy	Peak	3268776	3268836	2	+	.	From wt_m9_rdm_glu_statphase_merged_truseqnano_nebnext_v6rzlog10p_chipsub_cutoff2.000000_cwt_peaks.gr
NC_000913	IPOD occupancy	Peak	3268951	3269011	2	+	.	From wt_m9_rdm_glu_statphase_merged_truseqnano_nebnext_v6rzlog10p_chipsub_cutoff2.000000_cwt_peaks.gr
NC_000913	IPOD occupancy	Peak	3269126	3269186	2	+	.	From wt_m9_rdm_glu_statphase_merged_truseqnano_nebnext_v6rzlog10p_chipsub_cutoff2.000000_cwt_peaks.gr
NC_000913	IPOD occupancy	Peak	3269316	3269376	2	+	.	From wt_m9_rdm_glu_statphase_merged_truseqnano_nebnext_v6rzlog10p_chipsub_cutoff2.000000_cwt_peaks.gr
NC_000913	IPOD occupancy	Peak	3269606	3269666	2	+	.	From wt_m9_rdm_glu_statphase_merged_truseqnano_nebnext_v6rzlog10p_chipsub_cutoff2.000000_cwt_peaks.gr
NC_000913	IPOD occupancy	Peak	3269751	3269811	2	+	.	From wt_m9_rdm_glu_statphase_merged_truseqnano_nebnext_v6rzlog10p_chipsub_cutoff2.000000_cwt_peaks.gr
NC_000913	IPOD occupancy	Peak	3269881	3269941	2	+	.	From wt_m9_rdm_glu_statphase_merged_truseqnano_nebnext_v6rzlog10p_chipsub_cutoff2.000000_cwt_peaks.gr
NC_000913	IPOD occupancy	Peak	3270041	3270101	2	+	.	From wt_m9_rdm_glu_statphase_merged_truseqnano_nebnext_v6rzlog10p_chipsub_cutoff2.000000_cwt_peaks.gr
NC_000913	IPOD occupancy	Peak	3270176	3270236	2	+	.	From wt_m9_rdm_glu_statphase_merged_truseqnano_nebnext_v6rzlog10p_chipsub_cutoff2.000000_cwt_peaks.gr
NC_000913	IPOD occupancy	Peak	3272676	3272736	2	+	.	From wt_m9_rdm_glu_statphase_merged_truseqnano_nebnext_v6rzlog10p_chipsub_cutoff2.000000_cwt_peaks.gr
NC_000913	IPOD occupancy	Peak	3273526	3273586	2	+	.	From wt_m9_rdm_glu_statphase_merged_truseqnano_nebnext_v6rzlog10p_chipsub_cutoff2.000000_cwt_peaks.gr
NC_000913	IPOD occupancy	Peak	3273881	3273941	2	+	.	From wt_m9_rdm_glu_statphase_merged_truseqnano_nebnext_v6rzlog10p_chipsub_cutoff2.000000_cwt_peaks.gr
NC_000913	IPOD occupancy	Peak	3274126	3274186	2	+	.	From wt_m9_rdm_glu_statphase_merged_truseqnano_nebnext_v6rzlog10p_chipsub_cutoff2.000000_cwt_peaks.gr
NC_000913	IPOD occupancy	Peak	3274271	3274331	2	+	.	From wt_m9_rdm_glu_statphase_merged_truseqnano_nebnext_v6rzlog10p_chipsub_cutoff2.000000_cwt_peaks.gr
NC_000913	IPOD occupancy	Peak	3274811	3274871	2	+	.	From wt_m9_rdm_glu_statphase_merged_truseqnano_nebnext_v6rzlog10p_chipsub_cutoff2.000000_cwt_peaks.gr
NC_000913	IPOD occupancy	Peak	3275041	3275101	2	+	.	From wt_m9_rdm_glu_statphase_merged_truseqnano_nebnext_v6rzlog10p_chipsub_cutoff2.000000_cwt_peaks.gr
NC_000913	IPOD occupancy	Peak	3275211	3275271	2	+	.	From wt_m9_rdm_glu_statphase_merged_truseqnano_nebnext_v6rzlog10p_chipsub_cutoff2.000000_cwt_peaks.gr
NC_000913	IPOD occupancy	Peak	3275321	3275381	2	+	.	From wt_m9_rdm_glu_statphase_merged_truseqnano_nebnext_v6rzlog10p_chipsub_cutoff2.000000_cwt_peaks.gr
NC_000913	IPOD occupancy	Peak	3276856	3276916	2	+	.	From wt_m9_rdm_glu_statphase_merged_truseqnano_nebnext_v6rzlog10p_chipsub_cutoff2.000000_cwt_peaks.gr
NC_000913	IPOD occupancy	Peak	3277421	3277481	2	+	.	From wt_m9_rdm_glu_statphase_merged_truseqnano_nebnext_v6rzlog10p_chipsub_cutoff2.000000_cwt_peaks.gr
NC_000913	IPOD occupancy	Peak	3277946	3278006	2	+	.	From wt_m9_rdm_glu_statphase_merged_truseqnano_nebnext_v6rzlog10p_chipsub_cutoff2.000000_cwt_peaks.gr
NC_000913	IPOD occupancy	Peak	3278691	3278751	2	+	.	From wt_m9_rdm_glu_statphase_merged_truseqnano_nebnext_v6rzlog10p_chipsub_cutoff2.000000_cwt_peaks.gr
NC_000913	IPOD occupancy	Peak	3278866	3278926	2	+	.	From wt_m9_rdm_glu_statphase_merged_truseqnano_nebnext_v6rzlog10p_chipsub_cutoff2.000000_cwt_peaks.gr
NC_000913	IPOD occupancy	Peak	3280676	3280736	2	+	.	From wt_m9_rdm_glu_statphase_merged_truseqnano_nebnext_v6rzlog10p_chipsub_cutoff2.000000_cwt_peaks.gr
NC_000913	IPOD occupancy	Peak	3281791	3281851	2	+	.	From wt_m9_rdm_glu_statphase_merged_truseqnano_nebnext_v6rzlog10p_chipsub_cutoff2.000000_cwt_peaks.gr
NC_000913	IPOD occupancy	Peak	3281896	3281956	2	+	.	From wt_m9_rdm_glu_statphase_merged_truseqnano_nebnext_v6rzlog10p_chipsub_cutoff2.000000_cwt_peaks.gr
NC_000913	IPOD occupancy	Peak	3282826	3282886	2	+	.	From wt_m9_rdm_glu_statphase_merged_truseqnano_nebnext_v6rzlog10p_chipsub_cutoff2.000000_cwt_peaks.gr
NC_000913	IPOD occupancy	Peak	3283976	3284036	2	+	.	From wt_m9_rdm_glu_statphase_merged_truseqnano_nebnext_v6rzlog10p_chipsub_cutoff2.000000_cwt_peaks.gr
NC_000913	IPOD occupancy	Peak	3284101	3284161	2	+	.	From wt_m9_rdm_glu_statphase_merged_truseqnano_nebnext_v6rzlog10p_chipsub_cutoff2.000000_cwt_peaks.gr
NC_000913	IPOD occupancy	Peak	3284271	3284331	2	+	.	From wt_m9_rdm_glu_statphase_merged_truseqnano_nebnext_v6rzlog10p_chipsub_cutoff2.000000_cwt_peaks.gr
NC_000913	IPOD occupancy	Peak	3284706	3284766	2	+	.	From wt_m9_rdm_glu_statphase_merged_truseqnano_nebnext_v6rzlog10p_chipsub_cutoff2.000000_cwt_peaks.gr
NC_000913	IPOD occupancy	Peak	3286036	3286096	2	+	.	From wt_m9_rdm_glu_statphase_merged_truseqnano_nebnext_v6rzlog10p_chipsub_cutoff2.000000_cwt_peaks.gr
NC_000913	IPOD occupancy	Peak	3286991	3287051	2	+	.	From wt_m9_rdm_glu_statphase_merged_truseqnano_nebnext_v6rzlog10p_chipsub_cutoff2.000000_cwt_peaks.gr
NC_000913	IPOD occupancy	Peak	3287136	3287196	2	+	.	From wt_m9_rdm_glu_statphase_merged_truseqnano_nebnext_v6rzlog10p_chipsub_cutoff2.000000_cwt_peaks.gr
NC_000913	IPOD occupancy	Peak	3287231	3287291	2	+	.	From wt_m9_rdm_glu_statphase_merged_truseqnano_nebnext_v6rzlog10p_chipsub_cutoff2.000000_cwt_peaks.gr
NC_000913	IPOD occupancy	Peak	3287406	3287466	2	+	.	From wt_m9_rdm_glu_statphase_merged_truseqnano_nebnext_v6rzlog10p_chipsub_cutoff2.000000_cwt_peaks.gr
NC_000913	IPOD occupancy	Peak	3288051	3288111	2	+	.	From wt_m9_rdm_glu_statphase_merged_truseqnano_nebnext_v6rzlog10p_chipsub_cutoff2.000000_cwt_peaks.gr
NC_000913	IPOD occupancy	Peak	3288256	3288316	2	+	.	From wt_m9_rdm_glu_statphase_merged_truseqnano_nebnext_v6rzlog10p_chipsub_cutoff2.000000_cwt_peaks.gr
NC_000913	IPOD occupancy	Peak	3288436	3288496	2	+	.	From wt_m9_rdm_glu_statphase_merged_truseqnano_nebnext_v6rzlog10p_chipsub_cutoff2.000000_cwt_peaks.gr
NC_000913	IPOD occupancy	Peak	3288561	3288621	2	+	.	From wt_m9_rdm_glu_statphase_merged_truseqnano_nebnext_v6rzlog10p_chipsub_cutoff2.000000_cwt_peaks.gr
NC_000913	IPOD occupancy	Peak	3289036	3289096	2	+	.	From wt_m9_rdm_glu_statphase_merged_truseqnano_nebnext_v6rzlog10p_chipsub_cutoff2.000000_cwt_peaks.gr
NC_000913	IPOD occupancy	Peak	3289511	3289571	2	+	.	From wt_m9_rdm_glu_statphase_merged_truseqnano_nebnext_v6rzlog10p_chipsub_cutoff2.000000_cwt_peaks.gr
NC_000913	IPOD occupancy	Peak	3290126	3290186	2	+	.	From wt_m9_rdm_glu_statphase_merged_truseqnano_nebnext_v6rzlog10p_chipsub_cutoff2.000000_cwt_peaks.gr
NC_000913	IPOD occupancy	Peak	3290371	3290431	2	+	.	From wt_m9_rdm_glu_statphase_merged_truseqnano_nebnext_v6rzlog10p_chipsub_cutoff2.000000_cwt_peaks.gr
NC_000913	IPOD occupancy	Peak	3291716	3291776	2	+	.	From wt_m9_rdm_glu_statphase_merged_truseqnano_nebnext_v6rzlog10p_chipsub_cutoff2.000000_cwt_peaks.gr
NC_000913	IPOD occupancy	Peak	3293211	3293271	2	+	.	From wt_m9_rdm_glu_statphase_merged_truseqnano_nebnext_v6rzlog10p_chipsub_cutoff2.000000_cwt_peaks.gr
NC_000913	IPOD occupancy	Peak	3295356	3295416	2	+	.	From wt_m9_rdm_glu_statphase_merged_truseqnano_nebnext_v6rzlog10p_chipsub_cutoff2.000000_cwt_peaks.gr
NC_000913	IPOD occupancy	Peak	3296376	3296436	2	+	.	From wt_m9_rdm_glu_statphase_merged_truseqnano_nebnext_v6rzlog10p_chipsub_cutoff2.000000_cwt_peaks.gr
NC_000913	IPOD occupancy	Peak	3297351	3297411	2	+	.	From wt_m9_rdm_glu_statphase_merged_truseqnano_nebnext_v6rzlog10p_chipsub_cutoff2.000000_cwt_peaks.gr
NC_000913	IPOD occupancy	Peak	3298181	3298241	2	+	.	From wt_m9_rdm_glu_statphase_merged_truseqnano_nebnext_v6rzlog10p_chipsub_cutoff2.000000_cwt_peaks.gr
NC_000913	IPOD occupancy	Peak	3299051	3299111	2	+	.	From wt_m9_rdm_glu_statphase_merged_truseqnano_nebnext_v6rzlog10p_chipsub_cutoff2.000000_cwt_peaks.gr
NC_000913	IPOD occupancy	Peak	3299396	3299456	2	+	.	From wt_m9_rdm_glu_statphase_merged_truseqnano_nebnext_v6rzlog10p_chipsub_cutoff2.000000_cwt_peaks.gr
NC_000913	IPOD occupancy	Peak	3299846	3299906	2	+	.	From wt_m9_rdm_glu_statphase_merged_truseqnano_nebnext_v6rzlog10p_chipsub_cutoff2.000000_cwt_peaks.gr
NC_000913	IPOD occupancy	Peak	3303116	3303176	2	+	.	From wt_m9_rdm_glu_statphase_merged_truseqnano_nebnext_v6rzlog10p_chipsub_cutoff2.000000_cwt_peaks.gr
NC_000913	IPOD occupancy	Peak	3303366	3303426	2	+	.	From wt_m9_rdm_glu_statphase_merged_truseqnano_nebnext_v6rzlog10p_chipsub_cutoff2.000000_cwt_peaks.gr
NC_000913	IPOD occupancy	Peak	3306866	3306926	2	+	.	From wt_m9_rdm_glu_statphase_merged_truseqnano_nebnext_v6rzlog10p_chipsub_cutoff2.000000_cwt_peaks.gr
NC_000913	IPOD occupancy	Peak	3309451	3309511	2	+	.	From wt_m9_rdm_glu_statphase_merged_truseqnano_nebnext_v6rzlog10p_chipsub_cutoff2.000000_cwt_peaks.gr
NC_000913	IPOD occupancy	Peak	3309601	3309661	2	+	.	From wt_m9_rdm_glu_statphase_merged_truseqnano_nebnext_v6rzlog10p_chipsub_cutoff2.000000_cwt_peaks.gr
NC_000913	IPOD occupancy	Peak	3310501	3310561	2	+	.	From wt_m9_rdm_glu_statphase_merged_truseqnano_nebnext_v6rzlog10p_chipsub_cutoff2.000000_cwt_peaks.gr
NC_000913	IPOD occupancy	Peak	3310681	3310741	2	+	.	From wt_m9_rdm_glu_statphase_merged_truseqnano_nebnext_v6rzlog10p_chipsub_cutoff2.000000_cwt_peaks.gr
NC_000913	IPOD occupancy	Peak	3316671	3316731	2	+	.	From wt_m9_rdm_glu_statphase_merged_truseqnano_nebnext_v6rzlog10p_chipsub_cutoff2.000000_cwt_peaks.gr
NC_000913	IPOD occupancy	Peak	3316846	3316906	2	+	.	From wt_m9_rdm_glu_statphase_merged_truseqnano_nebnext_v6rzlog10p_chipsub_cutoff2.000000_cwt_peaks.gr
NC_000913	IPOD occupancy	Peak	3318541	3318601	2	+	.	From wt_m9_rdm_glu_statphase_merged_truseqnano_nebnext_v6rzlog10p_chipsub_cutoff2.000000_cwt_peaks.gr
NC_000913	IPOD occupancy	Peak	3318716	3318776	2	+	.	From wt_m9_rdm_glu_statphase_merged_truseqnano_nebnext_v6rzlog10p_chipsub_cutoff2.000000_cwt_peaks.gr
NC_000913	IPOD occupancy	Peak	3320546	3320606	2	+	.	From wt_m9_rdm_glu_statphase_merged_truseqnano_nebnext_v6rzlog10p_chipsub_cutoff2.000000_cwt_peaks.gr
NC_000913	IPOD occupancy	Peak	3320711	3320771	2	+	.	From wt_m9_rdm_glu_statphase_merged_truseqnano_nebnext_v6rzlog10p_chipsub_cutoff2.000000_cwt_peaks.gr
NC_000913	IPOD occupancy	Peak	3320926	3320986	2	+	.	From wt_m9_rdm_glu_statphase_merged_truseqnano_nebnext_v6rzlog10p_chipsub_cutoff2.000000_cwt_peaks.gr
NC_000913	IPOD occupancy	Peak	3321076	3321136	2	+	.	From wt_m9_rdm_glu_statphase_merged_truseqnano_nebnext_v6rzlog10p_chipsub_cutoff2.000000_cwt_peaks.gr
NC_000913	IPOD occupancy	Peak	3321191	3321251	2	+	.	From wt_m9_rdm_glu_statphase_merged_truseqnano_nebnext_v6rzlog10p_chipsub_cutoff2.000000_cwt_peaks.gr
NC_000913	IPOD occupancy	Peak	3321336	3321396	2	+	.	From wt_m9_rdm_glu_statphase_merged_truseqnano_nebnext_v6rzlog10p_chipsub_cutoff2.000000_cwt_peaks.gr
NC_000913	IPOD occupancy	Peak	3321531	3321591	2	+	.	From wt_m9_rdm_glu_statphase_merged_truseqnano_nebnext_v6rzlog10p_chipsub_cutoff2.000000_cwt_peaks.gr
NC_000913	IPOD occupancy	Peak	3321626	3321686	2	+	.	From wt_m9_rdm_glu_statphase_merged_truseqnano_nebnext_v6rzlog10p_chipsub_cutoff2.000000_cwt_peaks.gr
NC_000913	IPOD occupancy	Peak	3321741	3321801	2	+	.	From wt_m9_rdm_glu_statphase_merged_truseqnano_nebnext_v6rzlog10p_chipsub_cutoff2.000000_cwt_peaks.gr
NC_000913	IPOD occupancy	Peak	3321861	3321921	2	+	.	From wt_m9_rdm_glu_statphase_merged_truseqnano_nebnext_v6rzlog10p_chipsub_cutoff2.000000_cwt_peaks.gr
NC_000913	IPOD occupancy	Peak	3324771	3324831	2	+	.	From wt_m9_rdm_glu_statphase_merged_truseqnano_nebnext_v6rzlog10p_chipsub_cutoff2.000000_cwt_peaks.gr
NC_000913	IPOD occupancy	Peak	3329346	3329406	2	+	.	From wt_m9_rdm_glu_statphase_merged_truseqnano_nebnext_v6rzlog10p_chipsub_cutoff2.000000_cwt_peaks.gr
NC_000913	IPOD occupancy	Peak	3329516	3329576	2	+	.	From wt_m9_rdm_glu_statphase_merged_truseqnano_nebnext_v6rzlog10p_chipsub_cutoff2.000000_cwt_peaks.gr
NC_000913	IPOD occupancy	Peak	3329726	3329786	2	+	.	From wt_m9_rdm_glu_statphase_merged_truseqnano_nebnext_v6rzlog10p_chipsub_cutoff2.000000_cwt_peaks.gr
NC_000913	IPOD occupancy	Peak	3330476	3330536	2	+	.	From wt_m9_rdm_glu_statphase_merged_truseqnano_nebnext_v6rzlog10p_chipsub_cutoff2.000000_cwt_peaks.gr
NC_000913	IPOD occupancy	Peak	3330951	3331011	2	+	.	From wt_m9_rdm_glu_statphase_merged_truseqnano_nebnext_v6rzlog10p_chipsub_cutoff2.000000_cwt_peaks.gr
NC_000913	IPOD occupancy	Peak	3333721	3333781	2	+	.	From wt_m9_rdm_glu_statphase_merged_truseqnano_nebnext_v6rzlog10p_chipsub_cutoff2.000000_cwt_peaks.gr
NC_000913	IPOD occupancy	Peak	3334731	3334791	2	+	.	From wt_m9_rdm_glu_statphase_merged_truseqnano_nebnext_v6rzlog10p_chipsub_cutoff2.000000_cwt_peaks.gr
NC_000913	IPOD occupancy	Peak	3336246	3336306	2	+	.	From wt_m9_rdm_glu_statphase_merged_truseqnano_nebnext_v6rzlog10p_chipsub_cutoff2.000000_cwt_peaks.gr
NC_000913	IPOD occupancy	Peak	3336591	3336651	2	+	.	From wt_m9_rdm_glu_statphase_merged_truseqnano_nebnext_v6rzlog10p_chipsub_cutoff2.000000_cwt_peaks.gr
NC_000913	IPOD occupancy	Peak	3341111	3341171	2	+	.	From wt_m9_rdm_glu_statphase_merged_truseqnano_nebnext_v6rzlog10p_chipsub_cutoff2.000000_cwt_peaks.gr
NC_000913	IPOD occupancy	Peak	3341226	3341286	2	+	.	From wt_m9_rdm_glu_statphase_merged_truseqnano_nebnext_v6rzlog10p_chipsub_cutoff2.000000_cwt_peaks.gr
NC_000913	IPOD occupancy	Peak	3341561	3341621	2	+	.	From wt_m9_rdm_glu_statphase_merged_truseqnano_nebnext_v6rzlog10p_chipsub_cutoff2.000000_cwt_peaks.gr
NC_000913	IPOD occupancy	Peak	3343006	3343066	2	+	.	From wt_m9_rdm_glu_statphase_merged_truseqnano_nebnext_v6rzlog10p_chipsub_cutoff2.000000_cwt_peaks.gr
NC_000913	IPOD occupancy	Peak	3343346	3343406	2	+	.	From wt_m9_rdm_glu_statphase_merged_truseqnano_nebnext_v6rzlog10p_chipsub_cutoff2.000000_cwt_peaks.gr
NC_000913	IPOD occupancy	Peak	3343486	3343546	2	+	.	From wt_m9_rdm_glu_statphase_merged_truseqnano_nebnext_v6rzlog10p_chipsub_cutoff2.000000_cwt_peaks.gr
NC_000913	IPOD occupancy	Peak	3344106	3344166	2	+	.	From wt_m9_rdm_glu_statphase_merged_truseqnano_nebnext_v6rzlog10p_chipsub_cutoff2.000000_cwt_peaks.gr
NC_000913	IPOD occupancy	Peak	3349871	3349931	2	+	.	From wt_m9_rdm_glu_statphase_merged_truseqnano_nebnext_v6rzlog10p_chipsub_cutoff2.000000_cwt_peaks.gr
NC_000913	IPOD occupancy	Peak	3350291	3350351	2	+	.	From wt_m9_rdm_glu_statphase_merged_truseqnano_nebnext_v6rzlog10p_chipsub_cutoff2.000000_cwt_peaks.gr
NC_000913	IPOD occupancy	Peak	3350476	3350536	2	+	.	From wt_m9_rdm_glu_statphase_merged_truseqnano_nebnext_v6rzlog10p_chipsub_cutoff2.000000_cwt_peaks.gr
NC_000913	IPOD occupancy	Peak	3351971	3352031	2	+	.	From wt_m9_rdm_glu_statphase_merged_truseqnano_nebnext_v6rzlog10p_chipsub_cutoff2.000000_cwt_peaks.gr
NC_000913	IPOD occupancy	Peak	3352346	3352406	2	+	.	From wt_m9_rdm_glu_statphase_merged_truseqnano_nebnext_v6rzlog10p_chipsub_cutoff2.000000_cwt_peaks.gr
NC_000913	IPOD occupancy	Peak	3352661	3352721	2	+	.	From wt_m9_rdm_glu_statphase_merged_truseqnano_nebnext_v6rzlog10p_chipsub_cutoff2.000000_cwt_peaks.gr
NC_000913	IPOD occupancy	Peak	3352831	3352891	2	+	.	From wt_m9_rdm_glu_statphase_merged_truseqnano_nebnext_v6rzlog10p_chipsub_cutoff2.000000_cwt_peaks.gr
NC_000913	IPOD occupancy	Peak	3353776	3353836	2	+	.	From wt_m9_rdm_glu_statphase_merged_truseqnano_nebnext_v6rzlog10p_chipsub_cutoff2.000000_cwt_peaks.gr
NC_000913	IPOD occupancy	Peak	3354306	3354366	2	+	.	From wt_m9_rdm_glu_statphase_merged_truseqnano_nebnext_v6rzlog10p_chipsub_cutoff2.000000_cwt_peaks.gr
NC_000913	IPOD occupancy	Peak	3354541	3354601	2	+	.	From wt_m9_rdm_glu_statphase_merged_truseqnano_nebnext_v6rzlog10p_chipsub_cutoff2.000000_cwt_peaks.gr
NC_000913	IPOD occupancy	Peak	3360616	3360676	2	+	.	From wt_m9_rdm_glu_statphase_merged_truseqnano_nebnext_v6rzlog10p_chipsub_cutoff2.000000_cwt_peaks.gr
NC_000913	IPOD occupancy	Peak	3360786	3360846	2	+	.	From wt_m9_rdm_glu_statphase_merged_truseqnano_nebnext_v6rzlog10p_chipsub_cutoff2.000000_cwt_peaks.gr
NC_000913	IPOD occupancy	Peak	3360961	3361021	2	+	.	From wt_m9_rdm_glu_statphase_merged_truseqnano_nebnext_v6rzlog10p_chipsub_cutoff2.000000_cwt_peaks.gr
NC_000913	IPOD occupancy	Peak	3361146	3361206	2	+	.	From wt_m9_rdm_glu_statphase_merged_truseqnano_nebnext_v6rzlog10p_chipsub_cutoff2.000000_cwt_peaks.gr
NC_000913	IPOD occupancy	Peak	3361236	3361296	2	+	.	From wt_m9_rdm_glu_statphase_merged_truseqnano_nebnext_v6rzlog10p_chipsub_cutoff2.000000_cwt_peaks.gr
NC_000913	IPOD occupancy	Peak	3361416	3361476	2	+	.	From wt_m9_rdm_glu_statphase_merged_truseqnano_nebnext_v6rzlog10p_chipsub_cutoff2.000000_cwt_peaks.gr
NC_000913	IPOD occupancy	Peak	3361926	3361986	2	+	.	From wt_m9_rdm_glu_statphase_merged_truseqnano_nebnext_v6rzlog10p_chipsub_cutoff2.000000_cwt_peaks.gr
NC_000913	IPOD occupancy	Peak	3362021	3362081	2	+	.	From wt_m9_rdm_glu_statphase_merged_truseqnano_nebnext_v6rzlog10p_chipsub_cutoff2.000000_cwt_peaks.gr
NC_000913	IPOD occupancy	Peak	3362276	3362336	2	+	.	From wt_m9_rdm_glu_statphase_merged_truseqnano_nebnext_v6rzlog10p_chipsub_cutoff2.000000_cwt_peaks.gr
NC_000913	IPOD occupancy	Peak	3362736	3362796	2	+	.	From wt_m9_rdm_glu_statphase_merged_truseqnano_nebnext_v6rzlog10p_chipsub_cutoff2.000000_cwt_peaks.gr
NC_000913	IPOD occupancy	Peak	3363171	3363231	2	+	.	From wt_m9_rdm_glu_statphase_merged_truseqnano_nebnext_v6rzlog10p_chipsub_cutoff2.000000_cwt_peaks.gr
NC_000913	IPOD occupancy	Peak	3363671	3363731	2	+	.	From wt_m9_rdm_glu_statphase_merged_truseqnano_nebnext_v6rzlog10p_chipsub_cutoff2.000000_cwt_peaks.gr
NC_000913	IPOD occupancy	Peak	3364216	3364276	2	+	.	From wt_m9_rdm_glu_statphase_merged_truseqnano_nebnext_v6rzlog10p_chipsub_cutoff2.000000_cwt_peaks.gr
NC_000913	IPOD occupancy	Peak	3364356	3364416	2	+	.	From wt_m9_rdm_glu_statphase_merged_truseqnano_nebnext_v6rzlog10p_chipsub_cutoff2.000000_cwt_peaks.gr
NC_000913	IPOD occupancy	Peak	3365016	3365076	2	+	.	From wt_m9_rdm_glu_statphase_merged_truseqnano_nebnext_v6rzlog10p_chipsub_cutoff2.000000_cwt_peaks.gr
NC_000913	IPOD occupancy	Peak	3365626	3365686	2	+	.	From wt_m9_rdm_glu_statphase_merged_truseqnano_nebnext_v6rzlog10p_chipsub_cutoff2.000000_cwt_peaks.gr
NC_000913	IPOD occupancy	Peak	3366676	3366736	2	+	.	From wt_m9_rdm_glu_statphase_merged_truseqnano_nebnext_v6rzlog10p_chipsub_cutoff2.000000_cwt_peaks.gr
NC_000913	IPOD occupancy	Peak	3367301	3367361	2	+	.	From wt_m9_rdm_glu_statphase_merged_truseqnano_nebnext_v6rzlog10p_chipsub_cutoff2.000000_cwt_peaks.gr
NC_000913	IPOD occupancy	Peak	3368096	3368156	2	+	.	From wt_m9_rdm_glu_statphase_merged_truseqnano_nebnext_v6rzlog10p_chipsub_cutoff2.000000_cwt_peaks.gr
NC_000913	IPOD occupancy	Peak	3368686	3368746	2	+	.	From wt_m9_rdm_glu_statphase_merged_truseqnano_nebnext_v6rzlog10p_chipsub_cutoff2.000000_cwt_peaks.gr
NC_000913	IPOD occupancy	Peak	3368851	3368911	2	+	.	From wt_m9_rdm_glu_statphase_merged_truseqnano_nebnext_v6rzlog10p_chipsub_cutoff2.000000_cwt_peaks.gr
NC_000913	IPOD occupancy	Peak	3369236	3369296	2	+	.	From wt_m9_rdm_glu_statphase_merged_truseqnano_nebnext_v6rzlog10p_chipsub_cutoff2.000000_cwt_peaks.gr
NC_000913	IPOD occupancy	Peak	3372141	3372201	2	+	.	From wt_m9_rdm_glu_statphase_merged_truseqnano_nebnext_v6rzlog10p_chipsub_cutoff2.000000_cwt_peaks.gr
NC_000913	IPOD occupancy	Peak	3372826	3372886	2	+	.	From wt_m9_rdm_glu_statphase_merged_truseqnano_nebnext_v6rzlog10p_chipsub_cutoff2.000000_cwt_peaks.gr
NC_000913	IPOD occupancy	Peak	3373581	3373641	2	+	.	From wt_m9_rdm_glu_statphase_merged_truseqnano_nebnext_v6rzlog10p_chipsub_cutoff2.000000_cwt_peaks.gr
NC_000913	IPOD occupancy	Peak	3373801	3373861	2	+	.	From wt_m9_rdm_glu_statphase_merged_truseqnano_nebnext_v6rzlog10p_chipsub_cutoff2.000000_cwt_peaks.gr
NC_000913	IPOD occupancy	Peak	3374686	3374746	2	+	.	From wt_m9_rdm_glu_statphase_merged_truseqnano_nebnext_v6rzlog10p_chipsub_cutoff2.000000_cwt_peaks.gr
NC_000913	IPOD occupancy	Peak	3374871	3374931	2	+	.	From wt_m9_rdm_glu_statphase_merged_truseqnano_nebnext_v6rzlog10p_chipsub_cutoff2.000000_cwt_peaks.gr
NC_000913	IPOD occupancy	Peak	3376336	3376396	2	+	.	From wt_m9_rdm_glu_statphase_merged_truseqnano_nebnext_v6rzlog10p_chipsub_cutoff2.000000_cwt_peaks.gr
NC_000913	IPOD occupancy	Peak	3378471	3378531	2	+	.	From wt_m9_rdm_glu_statphase_merged_truseqnano_nebnext_v6rzlog10p_chipsub_cutoff2.000000_cwt_peaks.gr
NC_000913	IPOD occupancy	Peak	3378576	3378636	2	+	.	From wt_m9_rdm_glu_statphase_merged_truseqnano_nebnext_v6rzlog10p_chipsub_cutoff2.000000_cwt_peaks.gr
NC_000913	IPOD occupancy	Peak	3379961	3380021	2	+	.	From wt_m9_rdm_glu_statphase_merged_truseqnano_nebnext_v6rzlog10p_chipsub_cutoff2.000000_cwt_peaks.gr
NC_000913	IPOD occupancy	Peak	3380676	3380736	2	+	.	From wt_m9_rdm_glu_statphase_merged_truseqnano_nebnext_v6rzlog10p_chipsub_cutoff2.000000_cwt_peaks.gr
NC_000913	IPOD occupancy	Peak	3382441	3382501	2	+	.	From wt_m9_rdm_glu_statphase_merged_truseqnano_nebnext_v6rzlog10p_chipsub_cutoff2.000000_cwt_peaks.gr
NC_000913	IPOD occupancy	Peak	3383086	3383146	2	+	.	From wt_m9_rdm_glu_statphase_merged_truseqnano_nebnext_v6rzlog10p_chipsub_cutoff2.000000_cwt_peaks.gr
NC_000913	IPOD occupancy	Peak	3383306	3383366	2	+	.	From wt_m9_rdm_glu_statphase_merged_truseqnano_nebnext_v6rzlog10p_chipsub_cutoff2.000000_cwt_peaks.gr
NC_000913	IPOD occupancy	Peak	3383876	3383936	2	+	.	From wt_m9_rdm_glu_statphase_merged_truseqnano_nebnext_v6rzlog10p_chipsub_cutoff2.000000_cwt_peaks.gr
NC_000913	IPOD occupancy	Peak	3384401	3384461	2	+	.	From wt_m9_rdm_glu_statphase_merged_truseqnano_nebnext_v6rzlog10p_chipsub_cutoff2.000000_cwt_peaks.gr
NC_000913	IPOD occupancy	Peak	3384611	3384671	2	+	.	From wt_m9_rdm_glu_statphase_merged_truseqnano_nebnext_v6rzlog10p_chipsub_cutoff2.000000_cwt_peaks.gr
NC_000913	IPOD occupancy	Peak	3385386	3385446	2	+	.	From wt_m9_rdm_glu_statphase_merged_truseqnano_nebnext_v6rzlog10p_chipsub_cutoff2.000000_cwt_peaks.gr
NC_000913	IPOD occupancy	Peak	3389531	3389591	2	+	.	From wt_m9_rdm_glu_statphase_merged_truseqnano_nebnext_v6rzlog10p_chipsub_cutoff2.000000_cwt_peaks.gr
NC_000913	IPOD occupancy	Peak	3390551	3390611	2	+	.	From wt_m9_rdm_glu_statphase_merged_truseqnano_nebnext_v6rzlog10p_chipsub_cutoff2.000000_cwt_peaks.gr
NC_000913	IPOD occupancy	Peak	3391016	3391076	2	+	.	From wt_m9_rdm_glu_statphase_merged_truseqnano_nebnext_v6rzlog10p_chipsub_cutoff2.000000_cwt_peaks.gr
NC_000913	IPOD occupancy	Peak	3391991	3392051	2	+	.	From wt_m9_rdm_glu_statphase_merged_truseqnano_nebnext_v6rzlog10p_chipsub_cutoff2.000000_cwt_peaks.gr
NC_000913	IPOD occupancy	Peak	3392196	3392256	2	+	.	From wt_m9_rdm_glu_statphase_merged_truseqnano_nebnext_v6rzlog10p_chipsub_cutoff2.000000_cwt_peaks.gr
NC_000913	IPOD occupancy	Peak	3393306	3393366	2	+	.	From wt_m9_rdm_glu_statphase_merged_truseqnano_nebnext_v6rzlog10p_chipsub_cutoff2.000000_cwt_peaks.gr
NC_000913	IPOD occupancy	Peak	3393486	3393546	2	+	.	From wt_m9_rdm_glu_statphase_merged_truseqnano_nebnext_v6rzlog10p_chipsub_cutoff2.000000_cwt_peaks.gr
NC_000913	IPOD occupancy	Peak	3393841	3393901	2	+	.	From wt_m9_rdm_glu_statphase_merged_truseqnano_nebnext_v6rzlog10p_chipsub_cutoff2.000000_cwt_peaks.gr
NC_000913	IPOD occupancy	Peak	3394251	3394311	2	+	.	From wt_m9_rdm_glu_statphase_merged_truseqnano_nebnext_v6rzlog10p_chipsub_cutoff2.000000_cwt_peaks.gr
NC_000913	IPOD occupancy	Peak	3394846	3394906	2	+	.	From wt_m9_rdm_glu_statphase_merged_truseqnano_nebnext_v6rzlog10p_chipsub_cutoff2.000000_cwt_peaks.gr
NC_000913	IPOD occupancy	Peak	3396731	3396791	2	+	.	From wt_m9_rdm_glu_statphase_merged_truseqnano_nebnext_v6rzlog10p_chipsub_cutoff2.000000_cwt_peaks.gr
NC_000913	IPOD occupancy	Peak	3399551	3399611	2	+	.	From wt_m9_rdm_glu_statphase_merged_truseqnano_nebnext_v6rzlog10p_chipsub_cutoff2.000000_cwt_peaks.gr
NC_000913	IPOD occupancy	Peak	3400531	3400591	2	+	.	From wt_m9_rdm_glu_statphase_merged_truseqnano_nebnext_v6rzlog10p_chipsub_cutoff2.000000_cwt_peaks.gr
NC_000913	IPOD occupancy	Peak	3401986	3402046	2	+	.	From wt_m9_rdm_glu_statphase_merged_truseqnano_nebnext_v6rzlog10p_chipsub_cutoff2.000000_cwt_peaks.gr
NC_000913	IPOD occupancy	Peak	3402511	3402571	2	+	.	From wt_m9_rdm_glu_statphase_merged_truseqnano_nebnext_v6rzlog10p_chipsub_cutoff2.000000_cwt_peaks.gr
NC_000913	IPOD occupancy	Peak	3404611	3404671	2	+	.	From wt_m9_rdm_glu_statphase_merged_truseqnano_nebnext_v6rzlog10p_chipsub_cutoff2.000000_cwt_peaks.gr
NC_000913	IPOD occupancy	Peak	3404786	3404846	2	+	.	From wt_m9_rdm_glu_statphase_merged_truseqnano_nebnext_v6rzlog10p_chipsub_cutoff2.000000_cwt_peaks.gr
NC_000913	IPOD occupancy	Peak	3404921	3404981	2	+	.	From wt_m9_rdm_glu_statphase_merged_truseqnano_nebnext_v6rzlog10p_chipsub_cutoff2.000000_cwt_peaks.gr
NC_000913	IPOD occupancy	Peak	3405051	3405111	2	+	.	From wt_m9_rdm_glu_statphase_merged_truseqnano_nebnext_v6rzlog10p_chipsub_cutoff2.000000_cwt_peaks.gr
NC_000913	IPOD occupancy	Peak	3406496	3406556	2	+	.	From wt_m9_rdm_glu_statphase_merged_truseqnano_nebnext_v6rzlog10p_chipsub_cutoff2.000000_cwt_peaks.gr
NC_000913	IPOD occupancy	Peak	3407146	3407206	2	+	.	From wt_m9_rdm_glu_statphase_merged_truseqnano_nebnext_v6rzlog10p_chipsub_cutoff2.000000_cwt_peaks.gr
NC_000913	IPOD occupancy	Peak	3410101	3410161	2	+	.	From wt_m9_rdm_glu_statphase_merged_truseqnano_nebnext_v6rzlog10p_chipsub_cutoff2.000000_cwt_peaks.gr
NC_000913	IPOD occupancy	Peak	3410346	3410406	2	+	.	From wt_m9_rdm_glu_statphase_merged_truseqnano_nebnext_v6rzlog10p_chipsub_cutoff2.000000_cwt_peaks.gr
NC_000913	IPOD occupancy	Peak	3410516	3410576	2	+	.	From wt_m9_rdm_glu_statphase_merged_truseqnano_nebnext_v6rzlog10p_chipsub_cutoff2.000000_cwt_peaks.gr
NC_000913	IPOD occupancy	Peak	3411566	3411626	2	+	.	From wt_m9_rdm_glu_statphase_merged_truseqnano_nebnext_v6rzlog10p_chipsub_cutoff2.000000_cwt_peaks.gr
NC_000913	IPOD occupancy	Peak	3412571	3412631	2	+	.	From wt_m9_rdm_glu_statphase_merged_truseqnano_nebnext_v6rzlog10p_chipsub_cutoff2.000000_cwt_peaks.gr
NC_000913	IPOD occupancy	Peak	3412711	3412771	2	+	.	From wt_m9_rdm_glu_statphase_merged_truseqnano_nebnext_v6rzlog10p_chipsub_cutoff2.000000_cwt_peaks.gr
NC_000913	IPOD occupancy	Peak	3412891	3412951	2	+	.	From wt_m9_rdm_glu_statphase_merged_truseqnano_nebnext_v6rzlog10p_chipsub_cutoff2.000000_cwt_peaks.gr
NC_000913	IPOD occupancy	Peak	3413081	3413141	2	+	.	From wt_m9_rdm_glu_statphase_merged_truseqnano_nebnext_v6rzlog10p_chipsub_cutoff2.000000_cwt_peaks.gr
NC_000913	IPOD occupancy	Peak	3413171	3413231	2	+	.	From wt_m9_rdm_glu_statphase_merged_truseqnano_nebnext_v6rzlog10p_chipsub_cutoff2.000000_cwt_peaks.gr
NC_000913	IPOD occupancy	Peak	3413281	3413341	2	+	.	From wt_m9_rdm_glu_statphase_merged_truseqnano_nebnext_v6rzlog10p_chipsub_cutoff2.000000_cwt_peaks.gr
NC_000913	IPOD occupancy	Peak	3413561	3413621	2	+	.	From wt_m9_rdm_glu_statphase_merged_truseqnano_nebnext_v6rzlog10p_chipsub_cutoff2.000000_cwt_peaks.gr
NC_000913	IPOD occupancy	Peak	3414881	3414941	2	+	.	From wt_m9_rdm_glu_statphase_merged_truseqnano_nebnext_v6rzlog10p_chipsub_cutoff2.000000_cwt_peaks.gr
NC_000913	IPOD occupancy	Peak	3415221	3415281	2	+	.	From wt_m9_rdm_glu_statphase_merged_truseqnano_nebnext_v6rzlog10p_chipsub_cutoff2.000000_cwt_peaks.gr
NC_000913	IPOD occupancy	Peak	3415616	3415676	2	+	.	From wt_m9_rdm_glu_statphase_merged_truseqnano_nebnext_v6rzlog10p_chipsub_cutoff2.000000_cwt_peaks.gr
NC_000913	IPOD occupancy	Peak	3417106	3417166	2	+	.	From wt_m9_rdm_glu_statphase_merged_truseqnano_nebnext_v6rzlog10p_chipsub_cutoff2.000000_cwt_peaks.gr
NC_000913	IPOD occupancy	Peak	3418216	3418276	2	+	.	From wt_m9_rdm_glu_statphase_merged_truseqnano_nebnext_v6rzlog10p_chipsub_cutoff2.000000_cwt_peaks.gr
NC_000913	IPOD occupancy	Peak	3418361	3418421	2	+	.	From wt_m9_rdm_glu_statphase_merged_truseqnano_nebnext_v6rzlog10p_chipsub_cutoff2.000000_cwt_peaks.gr
NC_000913	IPOD occupancy	Peak	3418471	3418531	2	+	.	From wt_m9_rdm_glu_statphase_merged_truseqnano_nebnext_v6rzlog10p_chipsub_cutoff2.000000_cwt_peaks.gr
NC_000913	IPOD occupancy	Peak	3418671	3418731	2	+	.	From wt_m9_rdm_glu_statphase_merged_truseqnano_nebnext_v6rzlog10p_chipsub_cutoff2.000000_cwt_peaks.gr
NC_000913	IPOD occupancy	Peak	3420241	3420301	2	+	.	From wt_m9_rdm_glu_statphase_merged_truseqnano_nebnext_v6rzlog10p_chipsub_cutoff2.000000_cwt_peaks.gr
NC_000913	IPOD occupancy	Peak	3420936	3420996	2	+	.	From wt_m9_rdm_glu_statphase_merged_truseqnano_nebnext_v6rzlog10p_chipsub_cutoff2.000000_cwt_peaks.gr
NC_000913	IPOD occupancy	Peak	3421231	3421291	2	+	.	From wt_m9_rdm_glu_statphase_merged_truseqnano_nebnext_v6rzlog10p_chipsub_cutoff2.000000_cwt_peaks.gr
NC_000913	IPOD occupancy	Peak	3421621	3421681	2	+	.	From wt_m9_rdm_glu_statphase_merged_truseqnano_nebnext_v6rzlog10p_chipsub_cutoff2.000000_cwt_peaks.gr
NC_000913	IPOD occupancy	Peak	3422191	3422251	2	+	.	From wt_m9_rdm_glu_statphase_merged_truseqnano_nebnext_v6rzlog10p_chipsub_cutoff2.000000_cwt_peaks.gr
NC_000913	IPOD occupancy	Peak	3422446	3422506	2	+	.	From wt_m9_rdm_glu_statphase_merged_truseqnano_nebnext_v6rzlog10p_chipsub_cutoff2.000000_cwt_peaks.gr
NC_000913	IPOD occupancy	Peak	3423266	3423326	2	+	.	From wt_m9_rdm_glu_statphase_merged_truseqnano_nebnext_v6rzlog10p_chipsub_cutoff2.000000_cwt_peaks.gr
NC_000913	IPOD occupancy	Peak	3423811	3423871	2	+	.	From wt_m9_rdm_glu_statphase_merged_truseqnano_nebnext_v6rzlog10p_chipsub_cutoff2.000000_cwt_peaks.gr
NC_000913	IPOD occupancy	Peak	3424556	3424616	2	+	.	From wt_m9_rdm_glu_statphase_merged_truseqnano_nebnext_v6rzlog10p_chipsub_cutoff2.000000_cwt_peaks.gr
NC_000913	IPOD occupancy	Peak	3426771	3426831	2	+	.	From wt_m9_rdm_glu_statphase_merged_truseqnano_nebnext_v6rzlog10p_chipsub_cutoff2.000000_cwt_peaks.gr
NC_000913	IPOD occupancy	Peak	3426901	3426961	2	+	.	From wt_m9_rdm_glu_statphase_merged_truseqnano_nebnext_v6rzlog10p_chipsub_cutoff2.000000_cwt_peaks.gr
NC_000913	IPOD occupancy	Peak	3428456	3428516	2	+	.	From wt_m9_rdm_glu_statphase_merged_truseqnano_nebnext_v6rzlog10p_chipsub_cutoff2.000000_cwt_peaks.gr
NC_000913	IPOD occupancy	Peak	3428636	3428696	2	+	.	From wt_m9_rdm_glu_statphase_merged_truseqnano_nebnext_v6rzlog10p_chipsub_cutoff2.000000_cwt_peaks.gr
NC_000913	IPOD occupancy	Peak	3429081	3429141	2	+	.	From wt_m9_rdm_glu_statphase_merged_truseqnano_nebnext_v6rzlog10p_chipsub_cutoff2.000000_cwt_peaks.gr
NC_000913	IPOD occupancy	Peak	3429361	3429421	2	+	.	From wt_m9_rdm_glu_statphase_merged_truseqnano_nebnext_v6rzlog10p_chipsub_cutoff2.000000_cwt_peaks.gr
NC_000913	IPOD occupancy	Peak	3430261	3430321	2	+	.	From wt_m9_rdm_glu_statphase_merged_truseqnano_nebnext_v6rzlog10p_chipsub_cutoff2.000000_cwt_peaks.gr
NC_000913	IPOD occupancy	Peak	3430741	3430801	2	+	.	From wt_m9_rdm_glu_statphase_merged_truseqnano_nebnext_v6rzlog10p_chipsub_cutoff2.000000_cwt_peaks.gr
NC_000913	IPOD occupancy	Peak	3431206	3431266	2	+	.	From wt_m9_rdm_glu_statphase_merged_truseqnano_nebnext_v6rzlog10p_chipsub_cutoff2.000000_cwt_peaks.gr
NC_000913	IPOD occupancy	Peak	3431516	3431576	2	+	.	From wt_m9_rdm_glu_statphase_merged_truseqnano_nebnext_v6rzlog10p_chipsub_cutoff2.000000_cwt_peaks.gr
NC_000913	IPOD occupancy	Peak	3431666	3431726	2	+	.	From wt_m9_rdm_glu_statphase_merged_truseqnano_nebnext_v6rzlog10p_chipsub_cutoff2.000000_cwt_peaks.gr
NC_000913	IPOD occupancy	Peak	3433426	3433486	2	+	.	From wt_m9_rdm_glu_statphase_merged_truseqnano_nebnext_v6rzlog10p_chipsub_cutoff2.000000_cwt_peaks.gr
NC_000913	IPOD occupancy	Peak	3435526	3435586	2	+	.	From wt_m9_rdm_glu_statphase_merged_truseqnano_nebnext_v6rzlog10p_chipsub_cutoff2.000000_cwt_peaks.gr
NC_000913	IPOD occupancy	Peak	3436711	3436771	2	+	.	From wt_m9_rdm_glu_statphase_merged_truseqnano_nebnext_v6rzlog10p_chipsub_cutoff2.000000_cwt_peaks.gr
NC_000913	IPOD occupancy	Peak	3437901	3437961	2	+	.	From wt_m9_rdm_glu_statphase_merged_truseqnano_nebnext_v6rzlog10p_chipsub_cutoff2.000000_cwt_peaks.gr
NC_000913	IPOD occupancy	Peak	3439241	3439301	2	+	.	From wt_m9_rdm_glu_statphase_merged_truseqnano_nebnext_v6rzlog10p_chipsub_cutoff2.000000_cwt_peaks.gr
NC_000913	IPOD occupancy	Peak	3449826	3449886	2	+	.	From wt_m9_rdm_glu_statphase_merged_truseqnano_nebnext_v6rzlog10p_chipsub_cutoff2.000000_cwt_peaks.gr
NC_000913	IPOD occupancy	Peak	3453781	3453841	2	+	.	From wt_m9_rdm_glu_statphase_merged_truseqnano_nebnext_v6rzlog10p_chipsub_cutoff2.000000_cwt_peaks.gr
NC_000913	IPOD occupancy	Peak	3455441	3455501	2	+	.	From wt_m9_rdm_glu_statphase_merged_truseqnano_nebnext_v6rzlog10p_chipsub_cutoff2.000000_cwt_peaks.gr
NC_000913	IPOD occupancy	Peak	3455626	3455686	2	+	.	From wt_m9_rdm_glu_statphase_merged_truseqnano_nebnext_v6rzlog10p_chipsub_cutoff2.000000_cwt_peaks.gr
NC_000913	IPOD occupancy	Peak	3455961	3456021	2	+	.	From wt_m9_rdm_glu_statphase_merged_truseqnano_nebnext_v6rzlog10p_chipsub_cutoff2.000000_cwt_peaks.gr
NC_000913	IPOD occupancy	Peak	3456091	3456236	2	+	.	From wt_m9_rdm_glu_statphase_merged_truseqnano_nebnext_v6rzlog10p_chipsub_cutoff2.000000_cwt_peaks.gr
NC_000913	IPOD occupancy	Peak	3456331	3456391	2	+	.	From wt_m9_rdm_glu_statphase_merged_truseqnano_nebnext_v6rzlog10p_chipsub_cutoff2.000000_cwt_peaks.gr
NC_000913	IPOD occupancy	Peak	3456586	3456646	2	+	.	From wt_m9_rdm_glu_statphase_merged_truseqnano_nebnext_v6rzlog10p_chipsub_cutoff2.000000_cwt_peaks.gr
NC_000913	IPOD occupancy	Peak	3457471	3457531	2	+	.	From wt_m9_rdm_glu_statphase_merged_truseqnano_nebnext_v6rzlog10p_chipsub_cutoff2.000000_cwt_peaks.gr
NC_000913	IPOD occupancy	Peak	3459511	3459571	2	+	.	From wt_m9_rdm_glu_statphase_merged_truseqnano_nebnext_v6rzlog10p_chipsub_cutoff2.000000_cwt_peaks.gr
NC_000913	IPOD occupancy	Peak	3461201	3461261	2	+	.	From wt_m9_rdm_glu_statphase_merged_truseqnano_nebnext_v6rzlog10p_chipsub_cutoff2.000000_cwt_peaks.gr
NC_000913	IPOD occupancy	Peak	3463576	3463636	2	+	.	From wt_m9_rdm_glu_statphase_merged_truseqnano_nebnext_v6rzlog10p_chipsub_cutoff2.000000_cwt_peaks.gr
NC_000913	IPOD occupancy	Peak	3465211	3465271	2	+	.	From wt_m9_rdm_glu_statphase_merged_truseqnano_nebnext_v6rzlog10p_chipsub_cutoff2.000000_cwt_peaks.gr
NC_000913	IPOD occupancy	Peak	3465566	3465626	2	+	.	From wt_m9_rdm_glu_statphase_merged_truseqnano_nebnext_v6rzlog10p_chipsub_cutoff2.000000_cwt_peaks.gr
NC_000913	IPOD occupancy	Peak	3465781	3465841	2	+	.	From wt_m9_rdm_glu_statphase_merged_truseqnano_nebnext_v6rzlog10p_chipsub_cutoff2.000000_cwt_peaks.gr
NC_000913	IPOD occupancy	Peak	3467051	3467111	2	+	.	From wt_m9_rdm_glu_statphase_merged_truseqnano_nebnext_v6rzlog10p_chipsub_cutoff2.000000_cwt_peaks.gr
NC_000913	IPOD occupancy	Peak	3467641	3467701	2	+	.	From wt_m9_rdm_glu_statphase_merged_truseqnano_nebnext_v6rzlog10p_chipsub_cutoff2.000000_cwt_peaks.gr
NC_000913	IPOD occupancy	Peak	3467896	3467956	2	+	.	From wt_m9_rdm_glu_statphase_merged_truseqnano_nebnext_v6rzlog10p_chipsub_cutoff2.000000_cwt_peaks.gr
NC_000913	IPOD occupancy	Peak	3468751	3468811	2	+	.	From wt_m9_rdm_glu_statphase_merged_truseqnano_nebnext_v6rzlog10p_chipsub_cutoff2.000000_cwt_peaks.gr
NC_000913	IPOD occupancy	Peak	3469096	3469156	2	+	.	From wt_m9_rdm_glu_statphase_merged_truseqnano_nebnext_v6rzlog10p_chipsub_cutoff2.000000_cwt_peaks.gr
NC_000913	IPOD occupancy	Peak	3469811	3469871	2	+	.	From wt_m9_rdm_glu_statphase_merged_truseqnano_nebnext_v6rzlog10p_chipsub_cutoff2.000000_cwt_peaks.gr
NC_000913	IPOD occupancy	Peak	3470031	3470091	2	+	.	From wt_m9_rdm_glu_statphase_merged_truseqnano_nebnext_v6rzlog10p_chipsub_cutoff2.000000_cwt_peaks.gr
NC_000913	IPOD occupancy	Peak	3470246	3470306	2	+	.	From wt_m9_rdm_glu_statphase_merged_truseqnano_nebnext_v6rzlog10p_chipsub_cutoff2.000000_cwt_peaks.gr
NC_000913	IPOD occupancy	Peak	3470661	3470721	2	+	.	From wt_m9_rdm_glu_statphase_merged_truseqnano_nebnext_v6rzlog10p_chipsub_cutoff2.000000_cwt_peaks.gr
NC_000913	IPOD occupancy	Peak	3471051	3471111	2	+	.	From wt_m9_rdm_glu_statphase_merged_truseqnano_nebnext_v6rzlog10p_chipsub_cutoff2.000000_cwt_peaks.gr
NC_000913	IPOD occupancy	Peak	3475476	3475536	2	+	.	From wt_m9_rdm_glu_statphase_merged_truseqnano_nebnext_v6rzlog10p_chipsub_cutoff2.000000_cwt_peaks.gr
NC_000913	IPOD occupancy	Peak	3475821	3475881	2	+	.	From wt_m9_rdm_glu_statphase_merged_truseqnano_nebnext_v6rzlog10p_chipsub_cutoff2.000000_cwt_peaks.gr
NC_000913	IPOD occupancy	Peak	3476026	3476086	2	+	.	From wt_m9_rdm_glu_statphase_merged_truseqnano_nebnext_v6rzlog10p_chipsub_cutoff2.000000_cwt_peaks.gr
NC_000913	IPOD occupancy	Peak	3476386	3476446	2	+	.	From wt_m9_rdm_glu_statphase_merged_truseqnano_nebnext_v6rzlog10p_chipsub_cutoff2.000000_cwt_peaks.gr
NC_000913	IPOD occupancy	Peak	3478126	3478186	2	+	.	From wt_m9_rdm_glu_statphase_merged_truseqnano_nebnext_v6rzlog10p_chipsub_cutoff2.000000_cwt_peaks.gr
NC_000913	IPOD occupancy	Peak	3478676	3478736	2	+	.	From wt_m9_rdm_glu_statphase_merged_truseqnano_nebnext_v6rzlog10p_chipsub_cutoff2.000000_cwt_peaks.gr
NC_000913	IPOD occupancy	Peak	3480366	3480426	2	+	.	From wt_m9_rdm_glu_statphase_merged_truseqnano_nebnext_v6rzlog10p_chipsub_cutoff2.000000_cwt_peaks.gr
NC_000913	IPOD occupancy	Peak	3481616	3481676	2	+	.	From wt_m9_rdm_glu_statphase_merged_truseqnano_nebnext_v6rzlog10p_chipsub_cutoff2.000000_cwt_peaks.gr
NC_000913	IPOD occupancy	Peak	3482316	3482376	2	+	.	From wt_m9_rdm_glu_statphase_merged_truseqnano_nebnext_v6rzlog10p_chipsub_cutoff2.000000_cwt_peaks.gr
NC_000913	IPOD occupancy	Peak	3484446	3484506	2	+	.	From wt_m9_rdm_glu_statphase_merged_truseqnano_nebnext_v6rzlog10p_chipsub_cutoff2.000000_cwt_peaks.gr
NC_000913	IPOD occupancy	Peak	3485351	3485411	2	+	.	From wt_m9_rdm_glu_statphase_merged_truseqnano_nebnext_v6rzlog10p_chipsub_cutoff2.000000_cwt_peaks.gr
NC_000913	IPOD occupancy	Peak	3488116	3488176	2	+	.	From wt_m9_rdm_glu_statphase_merged_truseqnano_nebnext_v6rzlog10p_chipsub_cutoff2.000000_cwt_peaks.gr
NC_000913	IPOD occupancy	Peak	3488246	3488306	2	+	.	From wt_m9_rdm_glu_statphase_merged_truseqnano_nebnext_v6rzlog10p_chipsub_cutoff2.000000_cwt_peaks.gr
NC_000913	IPOD occupancy	Peak	3488426	3488486	2	+	.	From wt_m9_rdm_glu_statphase_merged_truseqnano_nebnext_v6rzlog10p_chipsub_cutoff2.000000_cwt_peaks.gr
NC_000913	IPOD occupancy	Peak	3489161	3489221	2	+	.	From wt_m9_rdm_glu_statphase_merged_truseqnano_nebnext_v6rzlog10p_chipsub_cutoff2.000000_cwt_peaks.gr
NC_000913	IPOD occupancy	Peak	3489491	3489551	2	+	.	From wt_m9_rdm_glu_statphase_merged_truseqnano_nebnext_v6rzlog10p_chipsub_cutoff2.000000_cwt_peaks.gr
NC_000913	IPOD occupancy	Peak	3490201	3490261	2	+	.	From wt_m9_rdm_glu_statphase_merged_truseqnano_nebnext_v6rzlog10p_chipsub_cutoff2.000000_cwt_peaks.gr
NC_000913	IPOD occupancy	Peak	3491046	3491106	2	+	.	From wt_m9_rdm_glu_statphase_merged_truseqnano_nebnext_v6rzlog10p_chipsub_cutoff2.000000_cwt_peaks.gr
NC_000913	IPOD occupancy	Peak	3491186	3491246	2	+	.	From wt_m9_rdm_glu_statphase_merged_truseqnano_nebnext_v6rzlog10p_chipsub_cutoff2.000000_cwt_peaks.gr
NC_000913	IPOD occupancy	Peak	3493351	3493411	2	+	.	From wt_m9_rdm_glu_statphase_merged_truseqnano_nebnext_v6rzlog10p_chipsub_cutoff2.000000_cwt_peaks.gr
NC_000913	IPOD occupancy	Peak	3493871	3493931	2	+	.	From wt_m9_rdm_glu_statphase_merged_truseqnano_nebnext_v6rzlog10p_chipsub_cutoff2.000000_cwt_peaks.gr
NC_000913	IPOD occupancy	Peak	3497466	3497526	2	+	.	From wt_m9_rdm_glu_statphase_merged_truseqnano_nebnext_v6rzlog10p_chipsub_cutoff2.000000_cwt_peaks.gr
NC_000913	IPOD occupancy	Peak	3499091	3499151	2	+	.	From wt_m9_rdm_glu_statphase_merged_truseqnano_nebnext_v6rzlog10p_chipsub_cutoff2.000000_cwt_peaks.gr
NC_000913	IPOD occupancy	Peak	3499236	3499296	2	+	.	From wt_m9_rdm_glu_statphase_merged_truseqnano_nebnext_v6rzlog10p_chipsub_cutoff2.000000_cwt_peaks.gr
NC_000913	IPOD occupancy	Peak	3499396	3499456	2	+	.	From wt_m9_rdm_glu_statphase_merged_truseqnano_nebnext_v6rzlog10p_chipsub_cutoff2.000000_cwt_peaks.gr
NC_000913	IPOD occupancy	Peak	3499591	3499651	2	+	.	From wt_m9_rdm_glu_statphase_merged_truseqnano_nebnext_v6rzlog10p_chipsub_cutoff2.000000_cwt_peaks.gr
NC_000913	IPOD occupancy	Peak	3499696	3499756	2	+	.	From wt_m9_rdm_glu_statphase_merged_truseqnano_nebnext_v6rzlog10p_chipsub_cutoff2.000000_cwt_peaks.gr
NC_000913	IPOD occupancy	Peak	3499801	3499861	2	+	.	From wt_m9_rdm_glu_statphase_merged_truseqnano_nebnext_v6rzlog10p_chipsub_cutoff2.000000_cwt_peaks.gr
NC_000913	IPOD occupancy	Peak	3502791	3502851	2	+	.	From wt_m9_rdm_glu_statphase_merged_truseqnano_nebnext_v6rzlog10p_chipsub_cutoff2.000000_cwt_peaks.gr
NC_000913	IPOD occupancy	Peak	3503346	3503406	2	+	.	From wt_m9_rdm_glu_statphase_merged_truseqnano_nebnext_v6rzlog10p_chipsub_cutoff2.000000_cwt_peaks.gr
NC_000913	IPOD occupancy	Peak	3504171	3504231	2	+	.	From wt_m9_rdm_glu_statphase_merged_truseqnano_nebnext_v6rzlog10p_chipsub_cutoff2.000000_cwt_peaks.gr
NC_000913	IPOD occupancy	Peak	3505651	3505711	2	+	.	From wt_m9_rdm_glu_statphase_merged_truseqnano_nebnext_v6rzlog10p_chipsub_cutoff2.000000_cwt_peaks.gr
NC_000913	IPOD occupancy	Peak	3506221	3506281	2	+	.	From wt_m9_rdm_glu_statphase_merged_truseqnano_nebnext_v6rzlog10p_chipsub_cutoff2.000000_cwt_peaks.gr
NC_000913	IPOD occupancy	Peak	3507321	3507381	2	+	.	From wt_m9_rdm_glu_statphase_merged_truseqnano_nebnext_v6rzlog10p_chipsub_cutoff2.000000_cwt_peaks.gr
NC_000913	IPOD occupancy	Peak	3507781	3507841	2	+	.	From wt_m9_rdm_glu_statphase_merged_truseqnano_nebnext_v6rzlog10p_chipsub_cutoff2.000000_cwt_peaks.gr
NC_000913	IPOD occupancy	Peak	3509386	3509446	2	+	.	From wt_m9_rdm_glu_statphase_merged_truseqnano_nebnext_v6rzlog10p_chipsub_cutoff2.000000_cwt_peaks.gr
NC_000913	IPOD occupancy	Peak	3509756	3509816	2	+	.	From wt_m9_rdm_glu_statphase_merged_truseqnano_nebnext_v6rzlog10p_chipsub_cutoff2.000000_cwt_peaks.gr
NC_000913	IPOD occupancy	Peak	3510011	3510071	2	+	.	From wt_m9_rdm_glu_statphase_merged_truseqnano_nebnext_v6rzlog10p_chipsub_cutoff2.000000_cwt_peaks.gr
NC_000913	IPOD occupancy	Peak	3510966	3511026	2	+	.	From wt_m9_rdm_glu_statphase_merged_truseqnano_nebnext_v6rzlog10p_chipsub_cutoff2.000000_cwt_peaks.gr
NC_000913	IPOD occupancy	Peak	3511666	3511726	2	+	.	From wt_m9_rdm_glu_statphase_merged_truseqnano_nebnext_v6rzlog10p_chipsub_cutoff2.000000_cwt_peaks.gr
NC_000913	IPOD occupancy	Peak	3512076	3512136	2	+	.	From wt_m9_rdm_glu_statphase_merged_truseqnano_nebnext_v6rzlog10p_chipsub_cutoff2.000000_cwt_peaks.gr
NC_000913	IPOD occupancy	Peak	3512546	3512606	2	+	.	From wt_m9_rdm_glu_statphase_merged_truseqnano_nebnext_v6rzlog10p_chipsub_cutoff2.000000_cwt_peaks.gr
NC_000913	IPOD occupancy	Peak	3513001	3513061	2	+	.	From wt_m9_rdm_glu_statphase_merged_truseqnano_nebnext_v6rzlog10p_chipsub_cutoff2.000000_cwt_peaks.gr
NC_000913	IPOD occupancy	Peak	3513501	3513561	2	+	.	From wt_m9_rdm_glu_statphase_merged_truseqnano_nebnext_v6rzlog10p_chipsub_cutoff2.000000_cwt_peaks.gr
NC_000913	IPOD occupancy	Peak	3514346	3514406	2	+	.	From wt_m9_rdm_glu_statphase_merged_truseqnano_nebnext_v6rzlog10p_chipsub_cutoff2.000000_cwt_peaks.gr
NC_000913	IPOD occupancy	Peak	3514871	3514931	2	+	.	From wt_m9_rdm_glu_statphase_merged_truseqnano_nebnext_v6rzlog10p_chipsub_cutoff2.000000_cwt_peaks.gr
NC_000913	IPOD occupancy	Peak	3515211	3515271	2	+	.	From wt_m9_rdm_glu_statphase_merged_truseqnano_nebnext_v6rzlog10p_chipsub_cutoff2.000000_cwt_peaks.gr
NC_000913	IPOD occupancy	Peak	3517271	3517331	2	+	.	From wt_m9_rdm_glu_statphase_merged_truseqnano_nebnext_v6rzlog10p_chipsub_cutoff2.000000_cwt_peaks.gr
NC_000913	IPOD occupancy	Peak	3518521	3518581	2	+	.	From wt_m9_rdm_glu_statphase_merged_truseqnano_nebnext_v6rzlog10p_chipsub_cutoff2.000000_cwt_peaks.gr
NC_000913	IPOD occupancy	Peak	3518931	3518991	2	+	.	From wt_m9_rdm_glu_statphase_merged_truseqnano_nebnext_v6rzlog10p_chipsub_cutoff2.000000_cwt_peaks.gr
NC_000913	IPOD occupancy	Peak	3523676	3523736	2	+	.	From wt_m9_rdm_glu_statphase_merged_truseqnano_nebnext_v6rzlog10p_chipsub_cutoff2.000000_cwt_peaks.gr
NC_000913	IPOD occupancy	Peak	3523896	3523956	2	+	.	From wt_m9_rdm_glu_statphase_merged_truseqnano_nebnext_v6rzlog10p_chipsub_cutoff2.000000_cwt_peaks.gr
NC_000913	IPOD occupancy	Peak	3525501	3525561	2	+	.	From wt_m9_rdm_glu_statphase_merged_truseqnano_nebnext_v6rzlog10p_chipsub_cutoff2.000000_cwt_peaks.gr
NC_000913	IPOD occupancy	Peak	3526841	3526901	2	+	.	From wt_m9_rdm_glu_statphase_merged_truseqnano_nebnext_v6rzlog10p_chipsub_cutoff2.000000_cwt_peaks.gr
NC_000913	IPOD occupancy	Peak	3528796	3528856	2	+	.	From wt_m9_rdm_glu_statphase_merged_truseqnano_nebnext_v6rzlog10p_chipsub_cutoff2.000000_cwt_peaks.gr
NC_000913	IPOD occupancy	Peak	3529781	3529841	2	+	.	From wt_m9_rdm_glu_statphase_merged_truseqnano_nebnext_v6rzlog10p_chipsub_cutoff2.000000_cwt_peaks.gr
NC_000913	IPOD occupancy	Peak	3530971	3531031	2	+	.	From wt_m9_rdm_glu_statphase_merged_truseqnano_nebnext_v6rzlog10p_chipsub_cutoff2.000000_cwt_peaks.gr
NC_000913	IPOD occupancy	Peak	3531976	3532036	2	+	.	From wt_m9_rdm_glu_statphase_merged_truseqnano_nebnext_v6rzlog10p_chipsub_cutoff2.000000_cwt_peaks.gr
NC_000913	IPOD occupancy	Peak	3532536	3532596	2	+	.	From wt_m9_rdm_glu_statphase_merged_truseqnano_nebnext_v6rzlog10p_chipsub_cutoff2.000000_cwt_peaks.gr
NC_000913	IPOD occupancy	Peak	3532776	3532836	2	+	.	From wt_m9_rdm_glu_statphase_merged_truseqnano_nebnext_v6rzlog10p_chipsub_cutoff2.000000_cwt_peaks.gr
NC_000913	IPOD occupancy	Peak	3536736	3536796	2	+	.	From wt_m9_rdm_glu_statphase_merged_truseqnano_nebnext_v6rzlog10p_chipsub_cutoff2.000000_cwt_peaks.gr
NC_000913	IPOD occupancy	Peak	3539841	3539901	2	+	.	From wt_m9_rdm_glu_statphase_merged_truseqnano_nebnext_v6rzlog10p_chipsub_cutoff2.000000_cwt_peaks.gr
NC_000913	IPOD occupancy	Peak	3540126	3540186	2	+	.	From wt_m9_rdm_glu_statphase_merged_truseqnano_nebnext_v6rzlog10p_chipsub_cutoff2.000000_cwt_peaks.gr
NC_000913	IPOD occupancy	Peak	3540376	3540436	2	+	.	From wt_m9_rdm_glu_statphase_merged_truseqnano_nebnext_v6rzlog10p_chipsub_cutoff2.000000_cwt_peaks.gr
NC_000913	IPOD occupancy	Peak	3541341	3541401	2	+	.	From wt_m9_rdm_glu_statphase_merged_truseqnano_nebnext_v6rzlog10p_chipsub_cutoff2.000000_cwt_peaks.gr
NC_000913	IPOD occupancy	Peak	3541961	3542021	2	+	.	From wt_m9_rdm_glu_statphase_merged_truseqnano_nebnext_v6rzlog10p_chipsub_cutoff2.000000_cwt_peaks.gr
NC_000913	IPOD occupancy	Peak	3543756	3543816	2	+	.	From wt_m9_rdm_glu_statphase_merged_truseqnano_nebnext_v6rzlog10p_chipsub_cutoff2.000000_cwt_peaks.gr
NC_000913	IPOD occupancy	Peak	3546501	3546561	2	+	.	From wt_m9_rdm_glu_statphase_merged_truseqnano_nebnext_v6rzlog10p_chipsub_cutoff2.000000_cwt_peaks.gr
NC_000913	IPOD occupancy	Peak	3547416	3547476	2	+	.	From wt_m9_rdm_glu_statphase_merged_truseqnano_nebnext_v6rzlog10p_chipsub_cutoff2.000000_cwt_peaks.gr
NC_000913	IPOD occupancy	Peak	3550681	3550741	2	+	.	From wt_m9_rdm_glu_statphase_merged_truseqnano_nebnext_v6rzlog10p_chipsub_cutoff2.000000_cwt_peaks.gr
NC_000913	IPOD occupancy	Peak	3552191	3552251	2	+	.	From wt_m9_rdm_glu_statphase_merged_truseqnano_nebnext_v6rzlog10p_chipsub_cutoff2.000000_cwt_peaks.gr
NC_000913	IPOD occupancy	Peak	3552616	3552676	2	+	.	From wt_m9_rdm_glu_statphase_merged_truseqnano_nebnext_v6rzlog10p_chipsub_cutoff2.000000_cwt_peaks.gr
NC_000913	IPOD occupancy	Peak	3552931	3552991	2	+	.	From wt_m9_rdm_glu_statphase_merged_truseqnano_nebnext_v6rzlog10p_chipsub_cutoff2.000000_cwt_peaks.gr
NC_000913	IPOD occupancy	Peak	3557201	3557261	2	+	.	From wt_m9_rdm_glu_statphase_merged_truseqnano_nebnext_v6rzlog10p_chipsub_cutoff2.000000_cwt_peaks.gr
NC_000913	IPOD occupancy	Peak	3557936	3557996	2	+	.	From wt_m9_rdm_glu_statphase_merged_truseqnano_nebnext_v6rzlog10p_chipsub_cutoff2.000000_cwt_peaks.gr
NC_000913	IPOD occupancy	Peak	3558771	3558831	2	+	.	From wt_m9_rdm_glu_statphase_merged_truseqnano_nebnext_v6rzlog10p_chipsub_cutoff2.000000_cwt_peaks.gr
NC_000913	IPOD occupancy	Peak	3560196	3560256	2	+	.	From wt_m9_rdm_glu_statphase_merged_truseqnano_nebnext_v6rzlog10p_chipsub_cutoff2.000000_cwt_peaks.gr
NC_000913	IPOD occupancy	Peak	3561346	3561406	2	+	.	From wt_m9_rdm_glu_statphase_merged_truseqnano_nebnext_v6rzlog10p_chipsub_cutoff2.000000_cwt_peaks.gr
NC_000913	IPOD occupancy	Peak	3562851	3562911	2	+	.	From wt_m9_rdm_glu_statphase_merged_truseqnano_nebnext_v6rzlog10p_chipsub_cutoff2.000000_cwt_peaks.gr
NC_000913	IPOD occupancy	Peak	3562996	3563056	2	+	.	From wt_m9_rdm_glu_statphase_merged_truseqnano_nebnext_v6rzlog10p_chipsub_cutoff2.000000_cwt_peaks.gr
NC_000913	IPOD occupancy	Peak	3565391	3565451	2	+	.	From wt_m9_rdm_glu_statphase_merged_truseqnano_nebnext_v6rzlog10p_chipsub_cutoff2.000000_cwt_peaks.gr
NC_000913	IPOD occupancy	Peak	3568726	3568786	2	+	.	From wt_m9_rdm_glu_statphase_merged_truseqnano_nebnext_v6rzlog10p_chipsub_cutoff2.000000_cwt_peaks.gr
NC_000913	IPOD occupancy	Peak	3570726	3570786	2	+	.	From wt_m9_rdm_glu_statphase_merged_truseqnano_nebnext_v6rzlog10p_chipsub_cutoff2.000000_cwt_peaks.gr
NC_000913	IPOD occupancy	Peak	3572151	3572211	2	+	.	From wt_m9_rdm_glu_statphase_merged_truseqnano_nebnext_v6rzlog10p_chipsub_cutoff2.000000_cwt_peaks.gr
NC_000913	IPOD occupancy	Peak	3573681	3573741	2	+	.	From wt_m9_rdm_glu_statphase_merged_truseqnano_nebnext_v6rzlog10p_chipsub_cutoff2.000000_cwt_peaks.gr
NC_000913	IPOD occupancy	Peak	3574406	3574466	2	+	.	From wt_m9_rdm_glu_statphase_merged_truseqnano_nebnext_v6rzlog10p_chipsub_cutoff2.000000_cwt_peaks.gr
NC_000913	IPOD occupancy	Peak	3576271	3576331	2	+	.	From wt_m9_rdm_glu_statphase_merged_truseqnano_nebnext_v6rzlog10p_chipsub_cutoff2.000000_cwt_peaks.gr
NC_000913	IPOD occupancy	Peak	3576421	3576481	2	+	.	From wt_m9_rdm_glu_statphase_merged_truseqnano_nebnext_v6rzlog10p_chipsub_cutoff2.000000_cwt_peaks.gr
NC_000913	IPOD occupancy	Peak	3577026	3577086	2	+	.	From wt_m9_rdm_glu_statphase_merged_truseqnano_nebnext_v6rzlog10p_chipsub_cutoff2.000000_cwt_peaks.gr
NC_000913	IPOD occupancy	Peak	3577311	3577371	2	+	.	From wt_m9_rdm_glu_statphase_merged_truseqnano_nebnext_v6rzlog10p_chipsub_cutoff2.000000_cwt_peaks.gr
NC_000913	IPOD occupancy	Peak	3577611	3577671	2	+	.	From wt_m9_rdm_glu_statphase_merged_truseqnano_nebnext_v6rzlog10p_chipsub_cutoff2.000000_cwt_peaks.gr
NC_000913	IPOD occupancy	Peak	3581006	3581066	2	+	.	From wt_m9_rdm_glu_statphase_merged_truseqnano_nebnext_v6rzlog10p_chipsub_cutoff2.000000_cwt_peaks.gr
NC_000913	IPOD occupancy	Peak	3581491	3581551	2	+	.	From wt_m9_rdm_glu_statphase_merged_truseqnano_nebnext_v6rzlog10p_chipsub_cutoff2.000000_cwt_peaks.gr
NC_000913	IPOD occupancy	Peak	3581771	3581831	2	+	.	From wt_m9_rdm_glu_statphase_merged_truseqnano_nebnext_v6rzlog10p_chipsub_cutoff2.000000_cwt_peaks.gr
NC_000913	IPOD occupancy	Peak	3581971	3582031	2	+	.	From wt_m9_rdm_glu_statphase_merged_truseqnano_nebnext_v6rzlog10p_chipsub_cutoff2.000000_cwt_peaks.gr
NC_000913	IPOD occupancy	Peak	3582221	3582281	2	+	.	From wt_m9_rdm_glu_statphase_merged_truseqnano_nebnext_v6rzlog10p_chipsub_cutoff2.000000_cwt_peaks.gr
NC_000913	IPOD occupancy	Peak	3582356	3582416	2	+	.	From wt_m9_rdm_glu_statphase_merged_truseqnano_nebnext_v6rzlog10p_chipsub_cutoff2.000000_cwt_peaks.gr
NC_000913	IPOD occupancy	Peak	3582601	3582661	2	+	.	From wt_m9_rdm_glu_statphase_merged_truseqnano_nebnext_v6rzlog10p_chipsub_cutoff2.000000_cwt_peaks.gr
NC_000913	IPOD occupancy	Peak	3582796	3582856	2	+	.	From wt_m9_rdm_glu_statphase_merged_truseqnano_nebnext_v6rzlog10p_chipsub_cutoff2.000000_cwt_peaks.gr
NC_000913	IPOD occupancy	Peak	3582866	3582951	2	+	.	From wt_m9_rdm_glu_statphase_merged_truseqnano_nebnext_v6rzlog10p_chipsub_cutoff2.000000_cwt_peaks.gr
NC_000913	IPOD occupancy	Peak	3583036	3583096	2	+	.	From wt_m9_rdm_glu_statphase_merged_truseqnano_nebnext_v6rzlog10p_chipsub_cutoff2.000000_cwt_peaks.gr
NC_000913	IPOD occupancy	Peak	3583221	3583281	2	+	.	From wt_m9_rdm_glu_statphase_merged_truseqnano_nebnext_v6rzlog10p_chipsub_cutoff2.000000_cwt_peaks.gr
NC_000913	IPOD occupancy	Peak	3584056	3584116	2	+	.	From wt_m9_rdm_glu_statphase_merged_truseqnano_nebnext_v6rzlog10p_chipsub_cutoff2.000000_cwt_peaks.gr
NC_000913	IPOD occupancy	Peak	3584496	3584556	2	+	.	From wt_m9_rdm_glu_statphase_merged_truseqnano_nebnext_v6rzlog10p_chipsub_cutoff2.000000_cwt_peaks.gr
NC_000913	IPOD occupancy	Peak	3584716	3584776	2	+	.	From wt_m9_rdm_glu_statphase_merged_truseqnano_nebnext_v6rzlog10p_chipsub_cutoff2.000000_cwt_peaks.gr
NC_000913	IPOD occupancy	Peak	3587246	3587306	2	+	.	From wt_m9_rdm_glu_statphase_merged_truseqnano_nebnext_v6rzlog10p_chipsub_cutoff2.000000_cwt_peaks.gr
NC_000913	IPOD occupancy	Peak	3587971	3588031	2	+	.	From wt_m9_rdm_glu_statphase_merged_truseqnano_nebnext_v6rzlog10p_chipsub_cutoff2.000000_cwt_peaks.gr
NC_000913	IPOD occupancy	Peak	3589651	3589711	2	+	.	From wt_m9_rdm_glu_statphase_merged_truseqnano_nebnext_v6rzlog10p_chipsub_cutoff2.000000_cwt_peaks.gr
NC_000913	IPOD occupancy	Peak	3591671	3591731	2	+	.	From wt_m9_rdm_glu_statphase_merged_truseqnano_nebnext_v6rzlog10p_chipsub_cutoff2.000000_cwt_peaks.gr
NC_000913	IPOD occupancy	Peak	3592586	3592646	2	+	.	From wt_m9_rdm_glu_statphase_merged_truseqnano_nebnext_v6rzlog10p_chipsub_cutoff2.000000_cwt_peaks.gr
NC_000913	IPOD occupancy	Peak	3593551	3593611	2	+	.	From wt_m9_rdm_glu_statphase_merged_truseqnano_nebnext_v6rzlog10p_chipsub_cutoff2.000000_cwt_peaks.gr
NC_000913	IPOD occupancy	Peak	3594291	3594351	2	+	.	From wt_m9_rdm_glu_statphase_merged_truseqnano_nebnext_v6rzlog10p_chipsub_cutoff2.000000_cwt_peaks.gr
NC_000913	IPOD occupancy	Peak	3595131	3595191	2	+	.	From wt_m9_rdm_glu_statphase_merged_truseqnano_nebnext_v6rzlog10p_chipsub_cutoff2.000000_cwt_peaks.gr
NC_000913	IPOD occupancy	Peak	3595361	3595421	2	+	.	From wt_m9_rdm_glu_statphase_merged_truseqnano_nebnext_v6rzlog10p_chipsub_cutoff2.000000_cwt_peaks.gr
NC_000913	IPOD occupancy	Peak	3596061	3596121	2	+	.	From wt_m9_rdm_glu_statphase_merged_truseqnano_nebnext_v6rzlog10p_chipsub_cutoff2.000000_cwt_peaks.gr
NC_000913	IPOD occupancy	Peak	3596356	3596416	2	+	.	From wt_m9_rdm_glu_statphase_merged_truseqnano_nebnext_v6rzlog10p_chipsub_cutoff2.000000_cwt_peaks.gr
NC_000913	IPOD occupancy	Peak	3597356	3597416	2	+	.	From wt_m9_rdm_glu_statphase_merged_truseqnano_nebnext_v6rzlog10p_chipsub_cutoff2.000000_cwt_peaks.gr
NC_000913	IPOD occupancy	Peak	3597676	3597736	2	+	.	From wt_m9_rdm_glu_statphase_merged_truseqnano_nebnext_v6rzlog10p_chipsub_cutoff2.000000_cwt_peaks.gr
NC_000913	IPOD occupancy	Peak	3597771	3597831	2	+	.	From wt_m9_rdm_glu_statphase_merged_truseqnano_nebnext_v6rzlog10p_chipsub_cutoff2.000000_cwt_peaks.gr
NC_000913	IPOD occupancy	Peak	3598421	3598481	2	+	.	From wt_m9_rdm_glu_statphase_merged_truseqnano_nebnext_v6rzlog10p_chipsub_cutoff2.000000_cwt_peaks.gr
NC_000913	IPOD occupancy	Peak	3599151	3599211	2	+	.	From wt_m9_rdm_glu_statphase_merged_truseqnano_nebnext_v6rzlog10p_chipsub_cutoff2.000000_cwt_peaks.gr
NC_000913	IPOD occupancy	Peak	3599651	3599711	2	+	.	From wt_m9_rdm_glu_statphase_merged_truseqnano_nebnext_v6rzlog10p_chipsub_cutoff2.000000_cwt_peaks.gr
NC_000913	IPOD occupancy	Peak	3601126	3601186	2	+	.	From wt_m9_rdm_glu_statphase_merged_truseqnano_nebnext_v6rzlog10p_chipsub_cutoff2.000000_cwt_peaks.gr
NC_000913	IPOD occupancy	Peak	3601721	3601781	2	+	.	From wt_m9_rdm_glu_statphase_merged_truseqnano_nebnext_v6rzlog10p_chipsub_cutoff2.000000_cwt_peaks.gr
NC_000913	IPOD occupancy	Peak	3602051	3602111	2	+	.	From wt_m9_rdm_glu_statphase_merged_truseqnano_nebnext_v6rzlog10p_chipsub_cutoff2.000000_cwt_peaks.gr
NC_000913	IPOD occupancy	Peak	3604131	3604191	2	+	.	From wt_m9_rdm_glu_statphase_merged_truseqnano_nebnext_v6rzlog10p_chipsub_cutoff2.000000_cwt_peaks.gr
NC_000913	IPOD occupancy	Peak	3608086	3608146	2	+	.	From wt_m9_rdm_glu_statphase_merged_truseqnano_nebnext_v6rzlog10p_chipsub_cutoff2.000000_cwt_peaks.gr
NC_000913	IPOD occupancy	Peak	3609236	3609296	2	+	.	From wt_m9_rdm_glu_statphase_merged_truseqnano_nebnext_v6rzlog10p_chipsub_cutoff2.000000_cwt_peaks.gr
NC_000913	IPOD occupancy	Peak	3609436	3609496	2	+	.	From wt_m9_rdm_glu_statphase_merged_truseqnano_nebnext_v6rzlog10p_chipsub_cutoff2.000000_cwt_peaks.gr
NC_000913	IPOD occupancy	Peak	3609786	3609846	2	+	.	From wt_m9_rdm_glu_statphase_merged_truseqnano_nebnext_v6rzlog10p_chipsub_cutoff2.000000_cwt_peaks.gr
NC_000913	IPOD occupancy	Peak	3610471	3610531	2	+	.	From wt_m9_rdm_glu_statphase_merged_truseqnano_nebnext_v6rzlog10p_chipsub_cutoff2.000000_cwt_peaks.gr
NC_000913	IPOD occupancy	Peak	3611576	3611636	2	+	.	From wt_m9_rdm_glu_statphase_merged_truseqnano_nebnext_v6rzlog10p_chipsub_cutoff2.000000_cwt_peaks.gr
NC_000913	IPOD occupancy	Peak	3612941	3613001	2	+	.	From wt_m9_rdm_glu_statphase_merged_truseqnano_nebnext_v6rzlog10p_chipsub_cutoff2.000000_cwt_peaks.gr
NC_000913	IPOD occupancy	Peak	3613621	3613681	2	+	.	From wt_m9_rdm_glu_statphase_merged_truseqnano_nebnext_v6rzlog10p_chipsub_cutoff2.000000_cwt_peaks.gr
NC_000913	IPOD occupancy	Peak	3614531	3614591	2	+	.	From wt_m9_rdm_glu_statphase_merged_truseqnano_nebnext_v6rzlog10p_chipsub_cutoff2.000000_cwt_peaks.gr
NC_000913	IPOD occupancy	Peak	3615116	3615176	2	+	.	From wt_m9_rdm_glu_statphase_merged_truseqnano_nebnext_v6rzlog10p_chipsub_cutoff2.000000_cwt_peaks.gr
NC_000913	IPOD occupancy	Peak	3619306	3619366	2	+	.	From wt_m9_rdm_glu_statphase_merged_truseqnano_nebnext_v6rzlog10p_chipsub_cutoff2.000000_cwt_peaks.gr
NC_000913	IPOD occupancy	Peak	3621101	3621161	2	+	.	From wt_m9_rdm_glu_statphase_merged_truseqnano_nebnext_v6rzlog10p_chipsub_cutoff2.000000_cwt_peaks.gr
NC_000913	IPOD occupancy	Peak	3622126	3622186	2	+	.	From wt_m9_rdm_glu_statphase_merged_truseqnano_nebnext_v6rzlog10p_chipsub_cutoff2.000000_cwt_peaks.gr
NC_000913	IPOD occupancy	Peak	3622436	3622496	2	+	.	From wt_m9_rdm_glu_statphase_merged_truseqnano_nebnext_v6rzlog10p_chipsub_cutoff2.000000_cwt_peaks.gr
NC_000913	IPOD occupancy	Peak	3622656	3622716	2	+	.	From wt_m9_rdm_glu_statphase_merged_truseqnano_nebnext_v6rzlog10p_chipsub_cutoff2.000000_cwt_peaks.gr
NC_000913	IPOD occupancy	Peak	3622791	3622851	2	+	.	From wt_m9_rdm_glu_statphase_merged_truseqnano_nebnext_v6rzlog10p_chipsub_cutoff2.000000_cwt_peaks.gr
NC_000913	IPOD occupancy	Peak	3623066	3623126	2	+	.	From wt_m9_rdm_glu_statphase_merged_truseqnano_nebnext_v6rzlog10p_chipsub_cutoff2.000000_cwt_peaks.gr
NC_000913	IPOD occupancy	Peak	3623216	3623276	2	+	.	From wt_m9_rdm_glu_statphase_merged_truseqnano_nebnext_v6rzlog10p_chipsub_cutoff2.000000_cwt_peaks.gr
NC_000913	IPOD occupancy	Peak	3623371	3623431	2	+	.	From wt_m9_rdm_glu_statphase_merged_truseqnano_nebnext_v6rzlog10p_chipsub_cutoff2.000000_cwt_peaks.gr
NC_000913	IPOD occupancy	Peak	3623651	3623711	2	+	.	From wt_m9_rdm_glu_statphase_merged_truseqnano_nebnext_v6rzlog10p_chipsub_cutoff2.000000_cwt_peaks.gr
NC_000913	IPOD occupancy	Peak	3623766	3623826	2	+	.	From wt_m9_rdm_glu_statphase_merged_truseqnano_nebnext_v6rzlog10p_chipsub_cutoff2.000000_cwt_peaks.gr
NC_000913	IPOD occupancy	Peak	3623876	3623936	2	+	.	From wt_m9_rdm_glu_statphase_merged_truseqnano_nebnext_v6rzlog10p_chipsub_cutoff2.000000_cwt_peaks.gr
NC_000913	IPOD occupancy	Peak	3624086	3624146	2	+	.	From wt_m9_rdm_glu_statphase_merged_truseqnano_nebnext_v6rzlog10p_chipsub_cutoff2.000000_cwt_peaks.gr
NC_000913	IPOD occupancy	Peak	3624451	3624511	2	+	.	From wt_m9_rdm_glu_statphase_merged_truseqnano_nebnext_v6rzlog10p_chipsub_cutoff2.000000_cwt_peaks.gr
NC_000913	IPOD occupancy	Peak	3624621	3624681	2	+	.	From wt_m9_rdm_glu_statphase_merged_truseqnano_nebnext_v6rzlog10p_chipsub_cutoff2.000000_cwt_peaks.gr
NC_000913	IPOD occupancy	Peak	3624706	3624821	2	+	.	From wt_m9_rdm_glu_statphase_merged_truseqnano_nebnext_v6rzlog10p_chipsub_cutoff2.000000_cwt_peaks.gr
NC_000913	IPOD occupancy	Peak	3624886	3624946	2	+	.	From wt_m9_rdm_glu_statphase_merged_truseqnano_nebnext_v6rzlog10p_chipsub_cutoff2.000000_cwt_peaks.gr
NC_000913	IPOD occupancy	Peak	3625091	3625151	2	+	.	From wt_m9_rdm_glu_statphase_merged_truseqnano_nebnext_v6rzlog10p_chipsub_cutoff2.000000_cwt_peaks.gr
NC_000913	IPOD occupancy	Peak	3625326	3625386	2	+	.	From wt_m9_rdm_glu_statphase_merged_truseqnano_nebnext_v6rzlog10p_chipsub_cutoff2.000000_cwt_peaks.gr
NC_000913	IPOD occupancy	Peak	3626211	3626271	2	+	.	From wt_m9_rdm_glu_statphase_merged_truseqnano_nebnext_v6rzlog10p_chipsub_cutoff2.000000_cwt_peaks.gr
NC_000913	IPOD occupancy	Peak	3626366	3626426	2	+	.	From wt_m9_rdm_glu_statphase_merged_truseqnano_nebnext_v6rzlog10p_chipsub_cutoff2.000000_cwt_peaks.gr
NC_000913	IPOD occupancy	Peak	3626586	3626646	2	+	.	From wt_m9_rdm_glu_statphase_merged_truseqnano_nebnext_v6rzlog10p_chipsub_cutoff2.000000_cwt_peaks.gr
NC_000913	IPOD occupancy	Peak	3626861	3626921	2	+	.	From wt_m9_rdm_glu_statphase_merged_truseqnano_nebnext_v6rzlog10p_chipsub_cutoff2.000000_cwt_peaks.gr
NC_000913	IPOD occupancy	Peak	3628491	3628551	2	+	.	From wt_m9_rdm_glu_statphase_merged_truseqnano_nebnext_v6rzlog10p_chipsub_cutoff2.000000_cwt_peaks.gr
NC_000913	IPOD occupancy	Peak	3630921	3630981	2	+	.	From wt_m9_rdm_glu_statphase_merged_truseqnano_nebnext_v6rzlog10p_chipsub_cutoff2.000000_cwt_peaks.gr
NC_000913	IPOD occupancy	Peak	3631176	3631236	2	+	.	From wt_m9_rdm_glu_statphase_merged_truseqnano_nebnext_v6rzlog10p_chipsub_cutoff2.000000_cwt_peaks.gr
NC_000913	IPOD occupancy	Peak	3631461	3631521	2	+	.	From wt_m9_rdm_glu_statphase_merged_truseqnano_nebnext_v6rzlog10p_chipsub_cutoff2.000000_cwt_peaks.gr
NC_000913	IPOD occupancy	Peak	3631606	3631666	2	+	.	From wt_m9_rdm_glu_statphase_merged_truseqnano_nebnext_v6rzlog10p_chipsub_cutoff2.000000_cwt_peaks.gr
NC_000913	IPOD occupancy	Peak	3631791	3631851	2	+	.	From wt_m9_rdm_glu_statphase_merged_truseqnano_nebnext_v6rzlog10p_chipsub_cutoff2.000000_cwt_peaks.gr
NC_000913	IPOD occupancy	Peak	3631996	3632056	2	+	.	From wt_m9_rdm_glu_statphase_merged_truseqnano_nebnext_v6rzlog10p_chipsub_cutoff2.000000_cwt_peaks.gr
NC_000913	IPOD occupancy	Peak	3632226	3632286	2	+	.	From wt_m9_rdm_glu_statphase_merged_truseqnano_nebnext_v6rzlog10p_chipsub_cutoff2.000000_cwt_peaks.gr
NC_000913	IPOD occupancy	Peak	3632451	3632511	2	+	.	From wt_m9_rdm_glu_statphase_merged_truseqnano_nebnext_v6rzlog10p_chipsub_cutoff2.000000_cwt_peaks.gr
NC_000913	IPOD occupancy	Peak	3632601	3632661	2	+	.	From wt_m9_rdm_glu_statphase_merged_truseqnano_nebnext_v6rzlog10p_chipsub_cutoff2.000000_cwt_peaks.gr
NC_000913	IPOD occupancy	Peak	3632766	3632826	2	+	.	From wt_m9_rdm_glu_statphase_merged_truseqnano_nebnext_v6rzlog10p_chipsub_cutoff2.000000_cwt_peaks.gr
NC_000913	IPOD occupancy	Peak	3632921	3632981	2	+	.	From wt_m9_rdm_glu_statphase_merged_truseqnano_nebnext_v6rzlog10p_chipsub_cutoff2.000000_cwt_peaks.gr
NC_000913	IPOD occupancy	Peak	3633116	3633176	2	+	.	From wt_m9_rdm_glu_statphase_merged_truseqnano_nebnext_v6rzlog10p_chipsub_cutoff2.000000_cwt_peaks.gr
NC_000913	IPOD occupancy	Peak	3633361	3633421	2	+	.	From wt_m9_rdm_glu_statphase_merged_truseqnano_nebnext_v6rzlog10p_chipsub_cutoff2.000000_cwt_peaks.gr
NC_000913	IPOD occupancy	Peak	3633476	3633536	2	+	.	From wt_m9_rdm_glu_statphase_merged_truseqnano_nebnext_v6rzlog10p_chipsub_cutoff2.000000_cwt_peaks.gr
NC_000913	IPOD occupancy	Peak	3633701	3633821	2	+	.	From wt_m9_rdm_glu_statphase_merged_truseqnano_nebnext_v6rzlog10p_chipsub_cutoff2.000000_cwt_peaks.gr
NC_000913	IPOD occupancy	Peak	3633841	3633901	2	+	.	From wt_m9_rdm_glu_statphase_merged_truseqnano_nebnext_v6rzlog10p_chipsub_cutoff2.000000_cwt_peaks.gr
NC_000913	IPOD occupancy	Peak	3634001	3634061	2	+	.	From wt_m9_rdm_glu_statphase_merged_truseqnano_nebnext_v6rzlog10p_chipsub_cutoff2.000000_cwt_peaks.gr
NC_000913	IPOD occupancy	Peak	3634131	3634191	2	+	.	From wt_m9_rdm_glu_statphase_merged_truseqnano_nebnext_v6rzlog10p_chipsub_cutoff2.000000_cwt_peaks.gr
NC_000913	IPOD occupancy	Peak	3634401	3634461	2	+	.	From wt_m9_rdm_glu_statphase_merged_truseqnano_nebnext_v6rzlog10p_chipsub_cutoff2.000000_cwt_peaks.gr
NC_000913	IPOD occupancy	Peak	3634571	3634631	2	+	.	From wt_m9_rdm_glu_statphase_merged_truseqnano_nebnext_v6rzlog10p_chipsub_cutoff2.000000_cwt_peaks.gr
NC_000913	IPOD occupancy	Peak	3634966	3635026	2	+	.	From wt_m9_rdm_glu_statphase_merged_truseqnano_nebnext_v6rzlog10p_chipsub_cutoff2.000000_cwt_peaks.gr
NC_000913	IPOD occupancy	Peak	3635071	3635131	2	+	.	From wt_m9_rdm_glu_statphase_merged_truseqnano_nebnext_v6rzlog10p_chipsub_cutoff2.000000_cwt_peaks.gr
NC_000913	IPOD occupancy	Peak	3635356	3635416	2	+	.	From wt_m9_rdm_glu_statphase_merged_truseqnano_nebnext_v6rzlog10p_chipsub_cutoff2.000000_cwt_peaks.gr
NC_000913	IPOD occupancy	Peak	3635606	3635666	2	+	.	From wt_m9_rdm_glu_statphase_merged_truseqnano_nebnext_v6rzlog10p_chipsub_cutoff2.000000_cwt_peaks.gr
NC_000913	IPOD occupancy	Peak	3635846	3635906	2	+	.	From wt_m9_rdm_glu_statphase_merged_truseqnano_nebnext_v6rzlog10p_chipsub_cutoff2.000000_cwt_peaks.gr
NC_000913	IPOD occupancy	Peak	3635961	3636021	2	+	.	From wt_m9_rdm_glu_statphase_merged_truseqnano_nebnext_v6rzlog10p_chipsub_cutoff2.000000_cwt_peaks.gr
NC_000913	IPOD occupancy	Peak	3639561	3639621	2	+	.	From wt_m9_rdm_glu_statphase_merged_truseqnano_nebnext_v6rzlog10p_chipsub_cutoff2.000000_cwt_peaks.gr
NC_000913	IPOD occupancy	Peak	3640671	3640731	2	+	.	From wt_m9_rdm_glu_statphase_merged_truseqnano_nebnext_v6rzlog10p_chipsub_cutoff2.000000_cwt_peaks.gr
NC_000913	IPOD occupancy	Peak	3642371	3642431	2	+	.	From wt_m9_rdm_glu_statphase_merged_truseqnano_nebnext_v6rzlog10p_chipsub_cutoff2.000000_cwt_peaks.gr
NC_000913	IPOD occupancy	Peak	3643106	3643166	2	+	.	From wt_m9_rdm_glu_statphase_merged_truseqnano_nebnext_v6rzlog10p_chipsub_cutoff2.000000_cwt_peaks.gr
NC_000913	IPOD occupancy	Peak	3645791	3645851	2	+	.	From wt_m9_rdm_glu_statphase_merged_truseqnano_nebnext_v6rzlog10p_chipsub_cutoff2.000000_cwt_peaks.gr
NC_000913	IPOD occupancy	Peak	3646491	3646551	2	+	.	From wt_m9_rdm_glu_statphase_merged_truseqnano_nebnext_v6rzlog10p_chipsub_cutoff2.000000_cwt_peaks.gr
NC_000913	IPOD occupancy	Peak	3648441	3648501	2	+	.	From wt_m9_rdm_glu_statphase_merged_truseqnano_nebnext_v6rzlog10p_chipsub_cutoff2.000000_cwt_peaks.gr
NC_000913	IPOD occupancy	Peak	3648881	3648941	2	+	.	From wt_m9_rdm_glu_statphase_merged_truseqnano_nebnext_v6rzlog10p_chipsub_cutoff2.000000_cwt_peaks.gr
NC_000913	IPOD occupancy	Peak	3650116	3650176	2	+	.	From wt_m9_rdm_glu_statphase_merged_truseqnano_nebnext_v6rzlog10p_chipsub_cutoff2.000000_cwt_peaks.gr
NC_000913	IPOD occupancy	Peak	3650921	3650981	2	+	.	From wt_m9_rdm_glu_statphase_merged_truseqnano_nebnext_v6rzlog10p_chipsub_cutoff2.000000_cwt_peaks.gr
NC_000913	IPOD occupancy	Peak	3651156	3651216	2	+	.	From wt_m9_rdm_glu_statphase_merged_truseqnano_nebnext_v6rzlog10p_chipsub_cutoff2.000000_cwt_peaks.gr
NC_000913	IPOD occupancy	Peak	3651291	3651351	2	+	.	From wt_m9_rdm_glu_statphase_merged_truseqnano_nebnext_v6rzlog10p_chipsub_cutoff2.000000_cwt_peaks.gr
NC_000913	IPOD occupancy	Peak	3651421	3651481	2	+	.	From wt_m9_rdm_glu_statphase_merged_truseqnano_nebnext_v6rzlog10p_chipsub_cutoff2.000000_cwt_peaks.gr
NC_000913	IPOD occupancy	Peak	3651671	3651731	2	+	.	From wt_m9_rdm_glu_statphase_merged_truseqnano_nebnext_v6rzlog10p_chipsub_cutoff2.000000_cwt_peaks.gr
NC_000913	IPOD occupancy	Peak	3651836	3651896	2	+	.	From wt_m9_rdm_glu_statphase_merged_truseqnano_nebnext_v6rzlog10p_chipsub_cutoff2.000000_cwt_peaks.gr
NC_000913	IPOD occupancy	Peak	3652081	3652141	2	+	.	From wt_m9_rdm_glu_statphase_merged_truseqnano_nebnext_v6rzlog10p_chipsub_cutoff2.000000_cwt_peaks.gr
NC_000913	IPOD occupancy	Peak	3653296	3653356	2	+	.	From wt_m9_rdm_glu_statphase_merged_truseqnano_nebnext_v6rzlog10p_chipsub_cutoff2.000000_cwt_peaks.gr
NC_000913	IPOD occupancy	Peak	3653396	3653456	2	+	.	From wt_m9_rdm_glu_statphase_merged_truseqnano_nebnext_v6rzlog10p_chipsub_cutoff2.000000_cwt_peaks.gr
NC_000913	IPOD occupancy	Peak	3653641	3653701	2	+	.	From wt_m9_rdm_glu_statphase_merged_truseqnano_nebnext_v6rzlog10p_chipsub_cutoff2.000000_cwt_peaks.gr
NC_000913	IPOD occupancy	Peak	3654141	3654201	2	+	.	From wt_m9_rdm_glu_statphase_merged_truseqnano_nebnext_v6rzlog10p_chipsub_cutoff2.000000_cwt_peaks.gr
NC_000913	IPOD occupancy	Peak	3655031	3655091	2	+	.	From wt_m9_rdm_glu_statphase_merged_truseqnano_nebnext_v6rzlog10p_chipsub_cutoff2.000000_cwt_peaks.gr
NC_000913	IPOD occupancy	Peak	3655341	3655401	2	+	.	From wt_m9_rdm_glu_statphase_merged_truseqnano_nebnext_v6rzlog10p_chipsub_cutoff2.000000_cwt_peaks.gr
NC_000913	IPOD occupancy	Peak	3655596	3655656	2	+	.	From wt_m9_rdm_glu_statphase_merged_truseqnano_nebnext_v6rzlog10p_chipsub_cutoff2.000000_cwt_peaks.gr
NC_000913	IPOD occupancy	Peak	3655971	3656031	2	+	.	From wt_m9_rdm_glu_statphase_merged_truseqnano_nebnext_v6rzlog10p_chipsub_cutoff2.000000_cwt_peaks.gr
NC_000913	IPOD occupancy	Peak	3656106	3656166	2	+	.	From wt_m9_rdm_glu_statphase_merged_truseqnano_nebnext_v6rzlog10p_chipsub_cutoff2.000000_cwt_peaks.gr
NC_000913	IPOD occupancy	Peak	3656381	3656441	2	+	.	From wt_m9_rdm_glu_statphase_merged_truseqnano_nebnext_v6rzlog10p_chipsub_cutoff2.000000_cwt_peaks.gr
NC_000913	IPOD occupancy	Peak	3657161	3657221	2	+	.	From wt_m9_rdm_glu_statphase_merged_truseqnano_nebnext_v6rzlog10p_chipsub_cutoff2.000000_cwt_peaks.gr
NC_000913	IPOD occupancy	Peak	3657321	3657381	2	+	.	From wt_m9_rdm_glu_statphase_merged_truseqnano_nebnext_v6rzlog10p_chipsub_cutoff2.000000_cwt_peaks.gr
NC_000913	IPOD occupancy	Peak	3658481	3658541	2	+	.	From wt_m9_rdm_glu_statphase_merged_truseqnano_nebnext_v6rzlog10p_chipsub_cutoff2.000000_cwt_peaks.gr
NC_000913	IPOD occupancy	Peak	3658866	3658926	2	+	.	From wt_m9_rdm_glu_statphase_merged_truseqnano_nebnext_v6rzlog10p_chipsub_cutoff2.000000_cwt_peaks.gr
NC_000913	IPOD occupancy	Peak	3659156	3659216	2	+	.	From wt_m9_rdm_glu_statphase_merged_truseqnano_nebnext_v6rzlog10p_chipsub_cutoff2.000000_cwt_peaks.gr
NC_000913	IPOD occupancy	Peak	3660981	3661041	2	+	.	From wt_m9_rdm_glu_statphase_merged_truseqnano_nebnext_v6rzlog10p_chipsub_cutoff2.000000_cwt_peaks.gr
NC_000913	IPOD occupancy	Peak	3661456	3661516	2	+	.	From wt_m9_rdm_glu_statphase_merged_truseqnano_nebnext_v6rzlog10p_chipsub_cutoff2.000000_cwt_peaks.gr
NC_000913	IPOD occupancy	Peak	3662751	3662811	2	+	.	From wt_m9_rdm_glu_statphase_merged_truseqnano_nebnext_v6rzlog10p_chipsub_cutoff2.000000_cwt_peaks.gr
NC_000913	IPOD occupancy	Peak	3663691	3663751	2	+	.	From wt_m9_rdm_glu_statphase_merged_truseqnano_nebnext_v6rzlog10p_chipsub_cutoff2.000000_cwt_peaks.gr
NC_000913	IPOD occupancy	Peak	3664206	3664266	2	+	.	From wt_m9_rdm_glu_statphase_merged_truseqnano_nebnext_v6rzlog10p_chipsub_cutoff2.000000_cwt_peaks.gr
NC_000913	IPOD occupancy	Peak	3665181	3665241	2	+	.	From wt_m9_rdm_glu_statphase_merged_truseqnano_nebnext_v6rzlog10p_chipsub_cutoff2.000000_cwt_peaks.gr
NC_000913	IPOD occupancy	Peak	3665511	3665571	2	+	.	From wt_m9_rdm_glu_statphase_merged_truseqnano_nebnext_v6rzlog10p_chipsub_cutoff2.000000_cwt_peaks.gr
NC_000913	IPOD occupancy	Peak	3665806	3665866	2	+	.	From wt_m9_rdm_glu_statphase_merged_truseqnano_nebnext_v6rzlog10p_chipsub_cutoff2.000000_cwt_peaks.gr
NC_000913	IPOD occupancy	Peak	3666051	3666111	2	+	.	From wt_m9_rdm_glu_statphase_merged_truseqnano_nebnext_v6rzlog10p_chipsub_cutoff2.000000_cwt_peaks.gr
NC_000913	IPOD occupancy	Peak	3666296	3666356	2	+	.	From wt_m9_rdm_glu_statphase_merged_truseqnano_nebnext_v6rzlog10p_chipsub_cutoff2.000000_cwt_peaks.gr
NC_000913	IPOD occupancy	Peak	3666986	3667046	2	+	.	From wt_m9_rdm_glu_statphase_merged_truseqnano_nebnext_v6rzlog10p_chipsub_cutoff2.000000_cwt_peaks.gr
NC_000913	IPOD occupancy	Peak	3667266	3667326	2	+	.	From wt_m9_rdm_glu_statphase_merged_truseqnano_nebnext_v6rzlog10p_chipsub_cutoff2.000000_cwt_peaks.gr
NC_000913	IPOD occupancy	Peak	3668211	3668271	2	+	.	From wt_m9_rdm_glu_statphase_merged_truseqnano_nebnext_v6rzlog10p_chipsub_cutoff2.000000_cwt_peaks.gr
NC_000913	IPOD occupancy	Peak	3668896	3668956	2	+	.	From wt_m9_rdm_glu_statphase_merged_truseqnano_nebnext_v6rzlog10p_chipsub_cutoff2.000000_cwt_peaks.gr
NC_000913	IPOD occupancy	Peak	3669281	3669341	2	+	.	From wt_m9_rdm_glu_statphase_merged_truseqnano_nebnext_v6rzlog10p_chipsub_cutoff2.000000_cwt_peaks.gr
NC_000913	IPOD occupancy	Peak	3671601	3671661	2	+	.	From wt_m9_rdm_glu_statphase_merged_truseqnano_nebnext_v6rzlog10p_chipsub_cutoff2.000000_cwt_peaks.gr
NC_000913	IPOD occupancy	Peak	3671846	3671906	2	+	.	From wt_m9_rdm_glu_statphase_merged_truseqnano_nebnext_v6rzlog10p_chipsub_cutoff2.000000_cwt_peaks.gr
NC_000913	IPOD occupancy	Peak	3672046	3672106	2	+	.	From wt_m9_rdm_glu_statphase_merged_truseqnano_nebnext_v6rzlog10p_chipsub_cutoff2.000000_cwt_peaks.gr
NC_000913	IPOD occupancy	Peak	3672331	3672391	2	+	.	From wt_m9_rdm_glu_statphase_merged_truseqnano_nebnext_v6rzlog10p_chipsub_cutoff2.000000_cwt_peaks.gr
NC_000913	IPOD occupancy	Peak	3672951	3673011	2	+	.	From wt_m9_rdm_glu_statphase_merged_truseqnano_nebnext_v6rzlog10p_chipsub_cutoff2.000000_cwt_peaks.gr
NC_000913	IPOD occupancy	Peak	3674091	3674151	2	+	.	From wt_m9_rdm_glu_statphase_merged_truseqnano_nebnext_v6rzlog10p_chipsub_cutoff2.000000_cwt_peaks.gr
NC_000913	IPOD occupancy	Peak	3674551	3674611	2	+	.	From wt_m9_rdm_glu_statphase_merged_truseqnano_nebnext_v6rzlog10p_chipsub_cutoff2.000000_cwt_peaks.gr
NC_000913	IPOD occupancy	Peak	3675571	3675631	2	+	.	From wt_m9_rdm_glu_statphase_merged_truseqnano_nebnext_v6rzlog10p_chipsub_cutoff2.000000_cwt_peaks.gr
NC_000913	IPOD occupancy	Peak	3677806	3677866	2	+	.	From wt_m9_rdm_glu_statphase_merged_truseqnano_nebnext_v6rzlog10p_chipsub_cutoff2.000000_cwt_peaks.gr
NC_000913	IPOD occupancy	Peak	3680391	3680451	2	+	.	From wt_m9_rdm_glu_statphase_merged_truseqnano_nebnext_v6rzlog10p_chipsub_cutoff2.000000_cwt_peaks.gr
NC_000913	IPOD occupancy	Peak	3684036	3684096	2	+	.	From wt_m9_rdm_glu_statphase_merged_truseqnano_nebnext_v6rzlog10p_chipsub_cutoff2.000000_cwt_peaks.gr
NC_000913	IPOD occupancy	Peak	3684321	3684381	2	+	.	From wt_m9_rdm_glu_statphase_merged_truseqnano_nebnext_v6rzlog10p_chipsub_cutoff2.000000_cwt_peaks.gr
NC_000913	IPOD occupancy	Peak	3684566	3684626	2	+	.	From wt_m9_rdm_glu_statphase_merged_truseqnano_nebnext_v6rzlog10p_chipsub_cutoff2.000000_cwt_peaks.gr
NC_000913	IPOD occupancy	Peak	3685086	3685146	2	+	.	From wt_m9_rdm_glu_statphase_merged_truseqnano_nebnext_v6rzlog10p_chipsub_cutoff2.000000_cwt_peaks.gr
NC_000913	IPOD occupancy	Peak	3688986	3689046	2	+	.	From wt_m9_rdm_glu_statphase_merged_truseqnano_nebnext_v6rzlog10p_chipsub_cutoff2.000000_cwt_peaks.gr
NC_000913	IPOD occupancy	Peak	3692096	3692156	2	+	.	From wt_m9_rdm_glu_statphase_merged_truseqnano_nebnext_v6rzlog10p_chipsub_cutoff2.000000_cwt_peaks.gr
NC_000913	IPOD occupancy	Peak	3696161	3696221	2	+	.	From wt_m9_rdm_glu_statphase_merged_truseqnano_nebnext_v6rzlog10p_chipsub_cutoff2.000000_cwt_peaks.gr
NC_000913	IPOD occupancy	Peak	3697571	3697631	2	+	.	From wt_m9_rdm_glu_statphase_merged_truseqnano_nebnext_v6rzlog10p_chipsub_cutoff2.000000_cwt_peaks.gr
NC_000913	IPOD occupancy	Peak	3698016	3698076	2	+	.	From wt_m9_rdm_glu_statphase_merged_truseqnano_nebnext_v6rzlog10p_chipsub_cutoff2.000000_cwt_peaks.gr
NC_000913	IPOD occupancy	Peak	3700676	3700736	2	+	.	From wt_m9_rdm_glu_statphase_merged_truseqnano_nebnext_v6rzlog10p_chipsub_cutoff2.000000_cwt_peaks.gr
NC_000913	IPOD occupancy	Peak	3700841	3700901	2	+	.	From wt_m9_rdm_glu_statphase_merged_truseqnano_nebnext_v6rzlog10p_chipsub_cutoff2.000000_cwt_peaks.gr
NC_000913	IPOD occupancy	Peak	3701186	3701246	2	+	.	From wt_m9_rdm_glu_statphase_merged_truseqnano_nebnext_v6rzlog10p_chipsub_cutoff2.000000_cwt_peaks.gr
NC_000913	IPOD occupancy	Peak	3701516	3701576	2	+	.	From wt_m9_rdm_glu_statphase_merged_truseqnano_nebnext_v6rzlog10p_chipsub_cutoff2.000000_cwt_peaks.gr
NC_000913	IPOD occupancy	Peak	3704731	3704791	2	+	.	From wt_m9_rdm_glu_statphase_merged_truseqnano_nebnext_v6rzlog10p_chipsub_cutoff2.000000_cwt_peaks.gr
NC_000913	IPOD occupancy	Peak	3705836	3705896	2	+	.	From wt_m9_rdm_glu_statphase_merged_truseqnano_nebnext_v6rzlog10p_chipsub_cutoff2.000000_cwt_peaks.gr
NC_000913	IPOD occupancy	Peak	3705981	3706041	2	+	.	From wt_m9_rdm_glu_statphase_merged_truseqnano_nebnext_v6rzlog10p_chipsub_cutoff2.000000_cwt_peaks.gr
NC_000913	IPOD occupancy	Peak	3706106	3706166	2	+	.	From wt_m9_rdm_glu_statphase_merged_truseqnano_nebnext_v6rzlog10p_chipsub_cutoff2.000000_cwt_peaks.gr
NC_000913	IPOD occupancy	Peak	3707786	3707846	2	+	.	From wt_m9_rdm_glu_statphase_merged_truseqnano_nebnext_v6rzlog10p_chipsub_cutoff2.000000_cwt_peaks.gr
NC_000913	IPOD occupancy	Peak	3708021	3708081	2	+	.	From wt_m9_rdm_glu_statphase_merged_truseqnano_nebnext_v6rzlog10p_chipsub_cutoff2.000000_cwt_peaks.gr
NC_000913	IPOD occupancy	Peak	3708176	3708236	2	+	.	From wt_m9_rdm_glu_statphase_merged_truseqnano_nebnext_v6rzlog10p_chipsub_cutoff2.000000_cwt_peaks.gr
NC_000913	IPOD occupancy	Peak	3708386	3708446	2	+	.	From wt_m9_rdm_glu_statphase_merged_truseqnano_nebnext_v6rzlog10p_chipsub_cutoff2.000000_cwt_peaks.gr
NC_000913	IPOD occupancy	Peak	3709261	3709321	2	+	.	From wt_m9_rdm_glu_statphase_merged_truseqnano_nebnext_v6rzlog10p_chipsub_cutoff2.000000_cwt_peaks.gr
NC_000913	IPOD occupancy	Peak	3710166	3710226	2	+	.	From wt_m9_rdm_glu_statphase_merged_truseqnano_nebnext_v6rzlog10p_chipsub_cutoff2.000000_cwt_peaks.gr
NC_000913	IPOD occupancy	Peak	3712161	3712221	2	+	.	From wt_m9_rdm_glu_statphase_merged_truseqnano_nebnext_v6rzlog10p_chipsub_cutoff2.000000_cwt_peaks.gr
NC_000913	IPOD occupancy	Peak	3712616	3712676	2	+	.	From wt_m9_rdm_glu_statphase_merged_truseqnano_nebnext_v6rzlog10p_chipsub_cutoff2.000000_cwt_peaks.gr
NC_000913	IPOD occupancy	Peak	3715796	3715856	2	+	.	From wt_m9_rdm_glu_statphase_merged_truseqnano_nebnext_v6rzlog10p_chipsub_cutoff2.000000_cwt_peaks.gr
NC_000913	IPOD occupancy	Peak	3716436	3716496	2	+	.	From wt_m9_rdm_glu_statphase_merged_truseqnano_nebnext_v6rzlog10p_chipsub_cutoff2.000000_cwt_peaks.gr
NC_000913	IPOD occupancy	Peak	3716516	3716576	2	+	.	From wt_m9_rdm_glu_statphase_merged_truseqnano_nebnext_v6rzlog10p_chipsub_cutoff2.000000_cwt_peaks.gr
NC_000913	IPOD occupancy	Peak	3716841	3716901	2	+	.	From wt_m9_rdm_glu_statphase_merged_truseqnano_nebnext_v6rzlog10p_chipsub_cutoff2.000000_cwt_peaks.gr
NC_000913	IPOD occupancy	Peak	3719276	3719336	2	+	.	From wt_m9_rdm_glu_statphase_merged_truseqnano_nebnext_v6rzlog10p_chipsub_cutoff2.000000_cwt_peaks.gr
NC_000913	IPOD occupancy	Peak	3719736	3719796	2	+	.	From wt_m9_rdm_glu_statphase_merged_truseqnano_nebnext_v6rzlog10p_chipsub_cutoff2.000000_cwt_peaks.gr
NC_000913	IPOD occupancy	Peak	3720511	3720571	2	+	.	From wt_m9_rdm_glu_statphase_merged_truseqnano_nebnext_v6rzlog10p_chipsub_cutoff2.000000_cwt_peaks.gr
NC_000913	IPOD occupancy	Peak	3721176	3721236	2	+	.	From wt_m9_rdm_glu_statphase_merged_truseqnano_nebnext_v6rzlog10p_chipsub_cutoff2.000000_cwt_peaks.gr
NC_000913	IPOD occupancy	Peak	3721781	3721841	2	+	.	From wt_m9_rdm_glu_statphase_merged_truseqnano_nebnext_v6rzlog10p_chipsub_cutoff2.000000_cwt_peaks.gr
NC_000913	IPOD occupancy	Peak	3721926	3721986	2	+	.	From wt_m9_rdm_glu_statphase_merged_truseqnano_nebnext_v6rzlog10p_chipsub_cutoff2.000000_cwt_peaks.gr
NC_000913	IPOD occupancy	Peak	3722201	3722261	2	+	.	From wt_m9_rdm_glu_statphase_merged_truseqnano_nebnext_v6rzlog10p_chipsub_cutoff2.000000_cwt_peaks.gr
NC_000913	IPOD occupancy	Peak	3726831	3726891	2	+	.	From wt_m9_rdm_glu_statphase_merged_truseqnano_nebnext_v6rzlog10p_chipsub_cutoff2.000000_cwt_peaks.gr
NC_000913	IPOD occupancy	Peak	3727346	3727406	2	+	.	From wt_m9_rdm_glu_statphase_merged_truseqnano_nebnext_v6rzlog10p_chipsub_cutoff2.000000_cwt_peaks.gr
NC_000913	IPOD occupancy	Peak	3727536	3727596	2	+	.	From wt_m9_rdm_glu_statphase_merged_truseqnano_nebnext_v6rzlog10p_chipsub_cutoff2.000000_cwt_peaks.gr
NC_000913	IPOD occupancy	Peak	3727721	3727781	2	+	.	From wt_m9_rdm_glu_statphase_merged_truseqnano_nebnext_v6rzlog10p_chipsub_cutoff2.000000_cwt_peaks.gr
NC_000913	IPOD occupancy	Peak	3727821	3727881	2	+	.	From wt_m9_rdm_glu_statphase_merged_truseqnano_nebnext_v6rzlog10p_chipsub_cutoff2.000000_cwt_peaks.gr
NC_000913	IPOD occupancy	Peak	3729691	3729751	2	+	.	From wt_m9_rdm_glu_statphase_merged_truseqnano_nebnext_v6rzlog10p_chipsub_cutoff2.000000_cwt_peaks.gr
NC_000913	IPOD occupancy	Peak	3730811	3730971	2	+	.	From wt_m9_rdm_glu_statphase_merged_truseqnano_nebnext_v6rzlog10p_chipsub_cutoff2.000000_cwt_peaks.gr
NC_000913	IPOD occupancy	Peak	3731701	3731761	2	+	.	From wt_m9_rdm_glu_statphase_merged_truseqnano_nebnext_v6rzlog10p_chipsub_cutoff2.000000_cwt_peaks.gr
NC_000913	IPOD occupancy	Peak	3732021	3732081	2	+	.	From wt_m9_rdm_glu_statphase_merged_truseqnano_nebnext_v6rzlog10p_chipsub_cutoff2.000000_cwt_peaks.gr
NC_000913	IPOD occupancy	Peak	3733801	3733861	2	+	.	From wt_m9_rdm_glu_statphase_merged_truseqnano_nebnext_v6rzlog10p_chipsub_cutoff2.000000_cwt_peaks.gr
NC_000913	IPOD occupancy	Peak	3736011	3736071	2	+	.	From wt_m9_rdm_glu_statphase_merged_truseqnano_nebnext_v6rzlog10p_chipsub_cutoff2.000000_cwt_peaks.gr
NC_000913	IPOD occupancy	Peak	3739131	3739191	2	+	.	From wt_m9_rdm_glu_statphase_merged_truseqnano_nebnext_v6rzlog10p_chipsub_cutoff2.000000_cwt_peaks.gr
NC_000913	IPOD occupancy	Peak	3742581	3742641	2	+	.	From wt_m9_rdm_glu_statphase_merged_truseqnano_nebnext_v6rzlog10p_chipsub_cutoff2.000000_cwt_peaks.gr
NC_000913	IPOD occupancy	Peak	3744021	3744081	2	+	.	From wt_m9_rdm_glu_statphase_merged_truseqnano_nebnext_v6rzlog10p_chipsub_cutoff2.000000_cwt_peaks.gr
NC_000913	IPOD occupancy	Peak	3744161	3744221	2	+	.	From wt_m9_rdm_glu_statphase_merged_truseqnano_nebnext_v6rzlog10p_chipsub_cutoff2.000000_cwt_peaks.gr
NC_000913	IPOD occupancy	Peak	3744251	3744311	2	+	.	From wt_m9_rdm_glu_statphase_merged_truseqnano_nebnext_v6rzlog10p_chipsub_cutoff2.000000_cwt_peaks.gr
NC_000913	IPOD occupancy	Peak	3746001	3746061	2	+	.	From wt_m9_rdm_glu_statphase_merged_truseqnano_nebnext_v6rzlog10p_chipsub_cutoff2.000000_cwt_peaks.gr
NC_000913	IPOD occupancy	Peak	3746201	3746261	2	+	.	From wt_m9_rdm_glu_statphase_merged_truseqnano_nebnext_v6rzlog10p_chipsub_cutoff2.000000_cwt_peaks.gr
NC_000913	IPOD occupancy	Peak	3746476	3746536	2	+	.	From wt_m9_rdm_glu_statphase_merged_truseqnano_nebnext_v6rzlog10p_chipsub_cutoff2.000000_cwt_peaks.gr
NC_000913	IPOD occupancy	Peak	3747316	3747376	2	+	.	From wt_m9_rdm_glu_statphase_merged_truseqnano_nebnext_v6rzlog10p_chipsub_cutoff2.000000_cwt_peaks.gr
NC_000913	IPOD occupancy	Peak	3750861	3750921	2	+	.	From wt_m9_rdm_glu_statphase_merged_truseqnano_nebnext_v6rzlog10p_chipsub_cutoff2.000000_cwt_peaks.gr
NC_000913	IPOD occupancy	Peak	3750981	3751041	2	+	.	From wt_m9_rdm_glu_statphase_merged_truseqnano_nebnext_v6rzlog10p_chipsub_cutoff2.000000_cwt_peaks.gr
NC_000913	IPOD occupancy	Peak	3751336	3751396	2	+	.	From wt_m9_rdm_glu_statphase_merged_truseqnano_nebnext_v6rzlog10p_chipsub_cutoff2.000000_cwt_peaks.gr
NC_000913	IPOD occupancy	Peak	3751536	3751596	2	+	.	From wt_m9_rdm_glu_statphase_merged_truseqnano_nebnext_v6rzlog10p_chipsub_cutoff2.000000_cwt_peaks.gr
NC_000913	IPOD occupancy	Peak	3751806	3751866	2	+	.	From wt_m9_rdm_glu_statphase_merged_truseqnano_nebnext_v6rzlog10p_chipsub_cutoff2.000000_cwt_peaks.gr
NC_000913	IPOD occupancy	Peak	3751921	3751981	2	+	.	From wt_m9_rdm_glu_statphase_merged_truseqnano_nebnext_v6rzlog10p_chipsub_cutoff2.000000_cwt_peaks.gr
NC_000913	IPOD occupancy	Peak	3752091	3752151	2	+	.	From wt_m9_rdm_glu_statphase_merged_truseqnano_nebnext_v6rzlog10p_chipsub_cutoff2.000000_cwt_peaks.gr
NC_000913	IPOD occupancy	Peak	3752216	3752276	2	+	.	From wt_m9_rdm_glu_statphase_merged_truseqnano_nebnext_v6rzlog10p_chipsub_cutoff2.000000_cwt_peaks.gr
NC_000913	IPOD occupancy	Peak	3753941	3754001	2	+	.	From wt_m9_rdm_glu_statphase_merged_truseqnano_nebnext_v6rzlog10p_chipsub_cutoff2.000000_cwt_peaks.gr
NC_000913	IPOD occupancy	Peak	3754056	3754116	2	+	.	From wt_m9_rdm_glu_statphase_merged_truseqnano_nebnext_v6rzlog10p_chipsub_cutoff2.000000_cwt_peaks.gr
NC_000913	IPOD occupancy	Peak	3754321	3754381	2	+	.	From wt_m9_rdm_glu_statphase_merged_truseqnano_nebnext_v6rzlog10p_chipsub_cutoff2.000000_cwt_peaks.gr
NC_000913	IPOD occupancy	Peak	3754491	3754551	2	+	.	From wt_m9_rdm_glu_statphase_merged_truseqnano_nebnext_v6rzlog10p_chipsub_cutoff2.000000_cwt_peaks.gr
NC_000913	IPOD occupancy	Peak	3754636	3754696	2	+	.	From wt_m9_rdm_glu_statphase_merged_truseqnano_nebnext_v6rzlog10p_chipsub_cutoff2.000000_cwt_peaks.gr
NC_000913	IPOD occupancy	Peak	3757706	3757766	2	+	.	From wt_m9_rdm_glu_statphase_merged_truseqnano_nebnext_v6rzlog10p_chipsub_cutoff2.000000_cwt_peaks.gr
NC_000913	IPOD occupancy	Peak	3757876	3757936	2	+	.	From wt_m9_rdm_glu_statphase_merged_truseqnano_nebnext_v6rzlog10p_chipsub_cutoff2.000000_cwt_peaks.gr
NC_000913	IPOD occupancy	Peak	3758586	3758646	2	+	.	From wt_m9_rdm_glu_statphase_merged_truseqnano_nebnext_v6rzlog10p_chipsub_cutoff2.000000_cwt_peaks.gr
NC_000913	IPOD occupancy	Peak	3761851	3761911	2	+	.	From wt_m9_rdm_glu_statphase_merged_truseqnano_nebnext_v6rzlog10p_chipsub_cutoff2.000000_cwt_peaks.gr
NC_000913	IPOD occupancy	Peak	3762051	3762111	2	+	.	From wt_m9_rdm_glu_statphase_merged_truseqnano_nebnext_v6rzlog10p_chipsub_cutoff2.000000_cwt_peaks.gr
NC_000913	IPOD occupancy	Peak	3762296	3762356	2	+	.	From wt_m9_rdm_glu_statphase_merged_truseqnano_nebnext_v6rzlog10p_chipsub_cutoff2.000000_cwt_peaks.gr
NC_000913	IPOD occupancy	Peak	3763996	3764056	2	+	.	From wt_m9_rdm_glu_statphase_merged_truseqnano_nebnext_v6rzlog10p_chipsub_cutoff2.000000_cwt_peaks.gr
NC_000913	IPOD occupancy	Peak	3765111	3765171	2	+	.	From wt_m9_rdm_glu_statphase_merged_truseqnano_nebnext_v6rzlog10p_chipsub_cutoff2.000000_cwt_peaks.gr
NC_000913	IPOD occupancy	Peak	3765476	3765536	2	+	.	From wt_m9_rdm_glu_statphase_merged_truseqnano_nebnext_v6rzlog10p_chipsub_cutoff2.000000_cwt_peaks.gr
NC_000913	IPOD occupancy	Peak	3765586	3765646	2	+	.	From wt_m9_rdm_glu_statphase_merged_truseqnano_nebnext_v6rzlog10p_chipsub_cutoff2.000000_cwt_peaks.gr
NC_000913	IPOD occupancy	Peak	3765706	3765766	2	+	.	From wt_m9_rdm_glu_statphase_merged_truseqnano_nebnext_v6rzlog10p_chipsub_cutoff2.000000_cwt_peaks.gr
NC_000913	IPOD occupancy	Peak	3765976	3766036	2	+	.	From wt_m9_rdm_glu_statphase_merged_truseqnano_nebnext_v6rzlog10p_chipsub_cutoff2.000000_cwt_peaks.gr
NC_000913	IPOD occupancy	Peak	3766426	3766536	2	+	.	From wt_m9_rdm_glu_statphase_merged_truseqnano_nebnext_v6rzlog10p_chipsub_cutoff2.000000_cwt_peaks.gr
NC_000913	IPOD occupancy	Peak	3766566	3766626	2	+	.	From wt_m9_rdm_glu_statphase_merged_truseqnano_nebnext_v6rzlog10p_chipsub_cutoff2.000000_cwt_peaks.gr
NC_000913	IPOD occupancy	Peak	3766796	3766856	2	+	.	From wt_m9_rdm_glu_statphase_merged_truseqnano_nebnext_v6rzlog10p_chipsub_cutoff2.000000_cwt_peaks.gr
NC_000913	IPOD occupancy	Peak	3767696	3767756	2	+	.	From wt_m9_rdm_glu_statphase_merged_truseqnano_nebnext_v6rzlog10p_chipsub_cutoff2.000000_cwt_peaks.gr
NC_000913	IPOD occupancy	Peak	3767856	3767961	2	+	.	From wt_m9_rdm_glu_statphase_merged_truseqnano_nebnext_v6rzlog10p_chipsub_cutoff2.000000_cwt_peaks.gr
NC_000913	IPOD occupancy	Peak	3768041	3768101	2	+	.	From wt_m9_rdm_glu_statphase_merged_truseqnano_nebnext_v6rzlog10p_chipsub_cutoff2.000000_cwt_peaks.gr
NC_000913	IPOD occupancy	Peak	3768256	3768316	2	+	.	From wt_m9_rdm_glu_statphase_merged_truseqnano_nebnext_v6rzlog10p_chipsub_cutoff2.000000_cwt_peaks.gr
NC_000913	IPOD occupancy	Peak	3768361	3768421	2	+	.	From wt_m9_rdm_glu_statphase_merged_truseqnano_nebnext_v6rzlog10p_chipsub_cutoff2.000000_cwt_peaks.gr
NC_000913	IPOD occupancy	Peak	3768496	3768556	2	+	.	From wt_m9_rdm_glu_statphase_merged_truseqnano_nebnext_v6rzlog10p_chipsub_cutoff2.000000_cwt_peaks.gr
NC_000913	IPOD occupancy	Peak	3768601	3768661	2	+	.	From wt_m9_rdm_glu_statphase_merged_truseqnano_nebnext_v6rzlog10p_chipsub_cutoff2.000000_cwt_peaks.gr
NC_000913	IPOD occupancy	Peak	3768826	3768886	2	+	.	From wt_m9_rdm_glu_statphase_merged_truseqnano_nebnext_v6rzlog10p_chipsub_cutoff2.000000_cwt_peaks.gr
NC_000913	IPOD occupancy	Peak	3768926	3768986	2	+	.	From wt_m9_rdm_glu_statphase_merged_truseqnano_nebnext_v6rzlog10p_chipsub_cutoff2.000000_cwt_peaks.gr
NC_000913	IPOD occupancy	Peak	3769066	3769126	2	+	.	From wt_m9_rdm_glu_statphase_merged_truseqnano_nebnext_v6rzlog10p_chipsub_cutoff2.000000_cwt_peaks.gr
NC_000913	IPOD occupancy	Peak	3769336	3769396	2	+	.	From wt_m9_rdm_glu_statphase_merged_truseqnano_nebnext_v6rzlog10p_chipsub_cutoff2.000000_cwt_peaks.gr
NC_000913	IPOD occupancy	Peak	3769461	3769521	2	+	.	From wt_m9_rdm_glu_statphase_merged_truseqnano_nebnext_v6rzlog10p_chipsub_cutoff2.000000_cwt_peaks.gr
NC_000913	IPOD occupancy	Peak	3769631	3769691	2	+	.	From wt_m9_rdm_glu_statphase_merged_truseqnano_nebnext_v6rzlog10p_chipsub_cutoff2.000000_cwt_peaks.gr
NC_000913	IPOD occupancy	Peak	3769736	3769796	2	+	.	From wt_m9_rdm_glu_statphase_merged_truseqnano_nebnext_v6rzlog10p_chipsub_cutoff2.000000_cwt_peaks.gr
NC_000913	IPOD occupancy	Peak	3770166	3770226	2	+	.	From wt_m9_rdm_glu_statphase_merged_truseqnano_nebnext_v6rzlog10p_chipsub_cutoff2.000000_cwt_peaks.gr
NC_000913	IPOD occupancy	Peak	3772101	3772161	2	+	.	From wt_m9_rdm_glu_statphase_merged_truseqnano_nebnext_v6rzlog10p_chipsub_cutoff2.000000_cwt_peaks.gr
NC_000913	IPOD occupancy	Peak	3774256	3774316	2	+	.	From wt_m9_rdm_glu_statphase_merged_truseqnano_nebnext_v6rzlog10p_chipsub_cutoff2.000000_cwt_peaks.gr
NC_000913	IPOD occupancy	Peak	3776036	3776096	2	+	.	From wt_m9_rdm_glu_statphase_merged_truseqnano_nebnext_v6rzlog10p_chipsub_cutoff2.000000_cwt_peaks.gr
NC_000913	IPOD occupancy	Peak	3777091	3777151	2	+	.	From wt_m9_rdm_glu_statphase_merged_truseqnano_nebnext_v6rzlog10p_chipsub_cutoff2.000000_cwt_peaks.gr
NC_000913	IPOD occupancy	Peak	3781666	3781726	2	+	.	From wt_m9_rdm_glu_statphase_merged_truseqnano_nebnext_v6rzlog10p_chipsub_cutoff2.000000_cwt_peaks.gr
NC_000913	IPOD occupancy	Peak	3789176	3789236	2	+	.	From wt_m9_rdm_glu_statphase_merged_truseqnano_nebnext_v6rzlog10p_chipsub_cutoff2.000000_cwt_peaks.gr
NC_000913	IPOD occupancy	Peak	3789406	3789466	2	+	.	From wt_m9_rdm_glu_statphase_merged_truseqnano_nebnext_v6rzlog10p_chipsub_cutoff2.000000_cwt_peaks.gr
NC_000913	IPOD occupancy	Peak	3789501	3789561	2	+	.	From wt_m9_rdm_glu_statphase_merged_truseqnano_nebnext_v6rzlog10p_chipsub_cutoff2.000000_cwt_peaks.gr
NC_000913	IPOD occupancy	Peak	3789926	3789986	2	+	.	From wt_m9_rdm_glu_statphase_merged_truseqnano_nebnext_v6rzlog10p_chipsub_cutoff2.000000_cwt_peaks.gr
NC_000913	IPOD occupancy	Peak	3790041	3790101	2	+	.	From wt_m9_rdm_glu_statphase_merged_truseqnano_nebnext_v6rzlog10p_chipsub_cutoff2.000000_cwt_peaks.gr
NC_000913	IPOD occupancy	Peak	3790231	3790291	2	+	.	From wt_m9_rdm_glu_statphase_merged_truseqnano_nebnext_v6rzlog10p_chipsub_cutoff2.000000_cwt_peaks.gr
NC_000913	IPOD occupancy	Peak	3790481	3790541	2	+	.	From wt_m9_rdm_glu_statphase_merged_truseqnano_nebnext_v6rzlog10p_chipsub_cutoff2.000000_cwt_peaks.gr
NC_000913	IPOD occupancy	Peak	3790746	3790806	2	+	.	From wt_m9_rdm_glu_statphase_merged_truseqnano_nebnext_v6rzlog10p_chipsub_cutoff2.000000_cwt_peaks.gr
NC_000913	IPOD occupancy	Peak	3791371	3791431	2	+	.	From wt_m9_rdm_glu_statphase_merged_truseqnano_nebnext_v6rzlog10p_chipsub_cutoff2.000000_cwt_peaks.gr
NC_000913	IPOD occupancy	Peak	3792611	3792671	2	+	.	From wt_m9_rdm_glu_statphase_merged_truseqnano_nebnext_v6rzlog10p_chipsub_cutoff2.000000_cwt_peaks.gr
NC_000913	IPOD occupancy	Peak	3792706	3792766	2	+	.	From wt_m9_rdm_glu_statphase_merged_truseqnano_nebnext_v6rzlog10p_chipsub_cutoff2.000000_cwt_peaks.gr
NC_000913	IPOD occupancy	Peak	3793026	3793086	2	+	.	From wt_m9_rdm_glu_statphase_merged_truseqnano_nebnext_v6rzlog10p_chipsub_cutoff2.000000_cwt_peaks.gr
NC_000913	IPOD occupancy	Peak	3793281	3793341	2	+	.	From wt_m9_rdm_glu_statphase_merged_truseqnano_nebnext_v6rzlog10p_chipsub_cutoff2.000000_cwt_peaks.gr
NC_000913	IPOD occupancy	Peak	3793386	3793446	2	+	.	From wt_m9_rdm_glu_statphase_merged_truseqnano_nebnext_v6rzlog10p_chipsub_cutoff2.000000_cwt_peaks.gr
NC_000913	IPOD occupancy	Peak	3793776	3793836	2	+	.	From wt_m9_rdm_glu_statphase_merged_truseqnano_nebnext_v6rzlog10p_chipsub_cutoff2.000000_cwt_peaks.gr
NC_000913	IPOD occupancy	Peak	3794226	3794286	2	+	.	From wt_m9_rdm_glu_statphase_merged_truseqnano_nebnext_v6rzlog10p_chipsub_cutoff2.000000_cwt_peaks.gr
NC_000913	IPOD occupancy	Peak	3795406	3795466	2	+	.	From wt_m9_rdm_glu_statphase_merged_truseqnano_nebnext_v6rzlog10p_chipsub_cutoff2.000000_cwt_peaks.gr
NC_000913	IPOD occupancy	Peak	3795666	3795726	2	+	.	From wt_m9_rdm_glu_statphase_merged_truseqnano_nebnext_v6rzlog10p_chipsub_cutoff2.000000_cwt_peaks.gr
NC_000913	IPOD occupancy	Peak	3796811	3796871	2	+	.	From wt_m9_rdm_glu_statphase_merged_truseqnano_nebnext_v6rzlog10p_chipsub_cutoff2.000000_cwt_peaks.gr
NC_000913	IPOD occupancy	Peak	3797251	3797351	2	+	.	From wt_m9_rdm_glu_statphase_merged_truseqnano_nebnext_v6rzlog10p_chipsub_cutoff2.000000_cwt_peaks.gr
NC_000913	IPOD occupancy	Peak	3797366	3797426	2	+	.	From wt_m9_rdm_glu_statphase_merged_truseqnano_nebnext_v6rzlog10p_chipsub_cutoff2.000000_cwt_peaks.gr
NC_000913	IPOD occupancy	Peak	3797486	3797546	2	+	.	From wt_m9_rdm_glu_statphase_merged_truseqnano_nebnext_v6rzlog10p_chipsub_cutoff2.000000_cwt_peaks.gr
NC_000913	IPOD occupancy	Peak	3797716	3797776	2	+	.	From wt_m9_rdm_glu_statphase_merged_truseqnano_nebnext_v6rzlog10p_chipsub_cutoff2.000000_cwt_peaks.gr
NC_000913	IPOD occupancy	Peak	3798126	3798186	2	+	.	From wt_m9_rdm_glu_statphase_merged_truseqnano_nebnext_v6rzlog10p_chipsub_cutoff2.000000_cwt_peaks.gr
NC_000913	IPOD occupancy	Peak	3798341	3798401	2	+	.	From wt_m9_rdm_glu_statphase_merged_truseqnano_nebnext_v6rzlog10p_chipsub_cutoff2.000000_cwt_peaks.gr
NC_000913	IPOD occupancy	Peak	3798421	3798541	2	+	.	From wt_m9_rdm_glu_statphase_merged_truseqnano_nebnext_v6rzlog10p_chipsub_cutoff2.000000_cwt_peaks.gr
NC_000913	IPOD occupancy	Peak	3798671	3798731	2	+	.	From wt_m9_rdm_glu_statphase_merged_truseqnano_nebnext_v6rzlog10p_chipsub_cutoff2.000000_cwt_peaks.gr
NC_000913	IPOD occupancy	Peak	3798771	3798831	2	+	.	From wt_m9_rdm_glu_statphase_merged_truseqnano_nebnext_v6rzlog10p_chipsub_cutoff2.000000_cwt_peaks.gr
NC_000913	IPOD occupancy	Peak	3799076	3799136	2	+	.	From wt_m9_rdm_glu_statphase_merged_truseqnano_nebnext_v6rzlog10p_chipsub_cutoff2.000000_cwt_peaks.gr
NC_000913	IPOD occupancy	Peak	3799416	3799476	2	+	.	From wt_m9_rdm_glu_statphase_merged_truseqnano_nebnext_v6rzlog10p_chipsub_cutoff2.000000_cwt_peaks.gr
NC_000913	IPOD occupancy	Peak	3799511	3799571	2	+	.	From wt_m9_rdm_glu_statphase_merged_truseqnano_nebnext_v6rzlog10p_chipsub_cutoff2.000000_cwt_peaks.gr
NC_000913	IPOD occupancy	Peak	3799646	3799706	2	+	.	From wt_m9_rdm_glu_statphase_merged_truseqnano_nebnext_v6rzlog10p_chipsub_cutoff2.000000_cwt_peaks.gr
NC_000913	IPOD occupancy	Peak	3799861	3799921	2	+	.	From wt_m9_rdm_glu_statphase_merged_truseqnano_nebnext_v6rzlog10p_chipsub_cutoff2.000000_cwt_peaks.gr
NC_000913	IPOD occupancy	Peak	3800016	3800076	2	+	.	From wt_m9_rdm_glu_statphase_merged_truseqnano_nebnext_v6rzlog10p_chipsub_cutoff2.000000_cwt_peaks.gr
NC_000913	IPOD occupancy	Peak	3800491	3800551	2	+	.	From wt_m9_rdm_glu_statphase_merged_truseqnano_nebnext_v6rzlog10p_chipsub_cutoff2.000000_cwt_peaks.gr
NC_000913	IPOD occupancy	Peak	3800806	3800866	2	+	.	From wt_m9_rdm_glu_statphase_merged_truseqnano_nebnext_v6rzlog10p_chipsub_cutoff2.000000_cwt_peaks.gr
NC_000913	IPOD occupancy	Peak	3801196	3801256	2	+	.	From wt_m9_rdm_glu_statphase_merged_truseqnano_nebnext_v6rzlog10p_chipsub_cutoff2.000000_cwt_peaks.gr
NC_000913	IPOD occupancy	Peak	3801331	3801391	2	+	.	From wt_m9_rdm_glu_statphase_merged_truseqnano_nebnext_v6rzlog10p_chipsub_cutoff2.000000_cwt_peaks.gr
NC_000913	IPOD occupancy	Peak	3801436	3801496	2	+	.	From wt_m9_rdm_glu_statphase_merged_truseqnano_nebnext_v6rzlog10p_chipsub_cutoff2.000000_cwt_peaks.gr
NC_000913	IPOD occupancy	Peak	3801591	3801651	2	+	.	From wt_m9_rdm_glu_statphase_merged_truseqnano_nebnext_v6rzlog10p_chipsub_cutoff2.000000_cwt_peaks.gr
NC_000913	IPOD occupancy	Peak	3801711	3801771	2	+	.	From wt_m9_rdm_glu_statphase_merged_truseqnano_nebnext_v6rzlog10p_chipsub_cutoff2.000000_cwt_peaks.gr
NC_000913	IPOD occupancy	Peak	3801841	3801901	2	+	.	From wt_m9_rdm_glu_statphase_merged_truseqnano_nebnext_v6rzlog10p_chipsub_cutoff2.000000_cwt_peaks.gr
NC_000913	IPOD occupancy	Peak	3801991	3802051	2	+	.	From wt_m9_rdm_glu_statphase_merged_truseqnano_nebnext_v6rzlog10p_chipsub_cutoff2.000000_cwt_peaks.gr
NC_000913	IPOD occupancy	Peak	3802256	3802316	2	+	.	From wt_m9_rdm_glu_statphase_merged_truseqnano_nebnext_v6rzlog10p_chipsub_cutoff2.000000_cwt_peaks.gr
NC_000913	IPOD occupancy	Peak	3802396	3802456	2	+	.	From wt_m9_rdm_glu_statphase_merged_truseqnano_nebnext_v6rzlog10p_chipsub_cutoff2.000000_cwt_peaks.gr
NC_000913	IPOD occupancy	Peak	3802486	3802546	2	+	.	From wt_m9_rdm_glu_statphase_merged_truseqnano_nebnext_v6rzlog10p_chipsub_cutoff2.000000_cwt_peaks.gr
NC_000913	IPOD occupancy	Peak	3802651	3802711	2	+	.	From wt_m9_rdm_glu_statphase_merged_truseqnano_nebnext_v6rzlog10p_chipsub_cutoff2.000000_cwt_peaks.gr
NC_000913	IPOD occupancy	Peak	3802736	3802841	2	+	.	From wt_m9_rdm_glu_statphase_merged_truseqnano_nebnext_v6rzlog10p_chipsub_cutoff2.000000_cwt_peaks.gr
NC_000913	IPOD occupancy	Peak	3803061	3803121	2	+	.	From wt_m9_rdm_glu_statphase_merged_truseqnano_nebnext_v6rzlog10p_chipsub_cutoff2.000000_cwt_peaks.gr
NC_000913	IPOD occupancy	Peak	3803211	3803271	2	+	.	From wt_m9_rdm_glu_statphase_merged_truseqnano_nebnext_v6rzlog10p_chipsub_cutoff2.000000_cwt_peaks.gr
NC_000913	IPOD occupancy	Peak	3803391	3803451	2	+	.	From wt_m9_rdm_glu_statphase_merged_truseqnano_nebnext_v6rzlog10p_chipsub_cutoff2.000000_cwt_peaks.gr
NC_000913	IPOD occupancy	Peak	3803656	3803716	2	+	.	From wt_m9_rdm_glu_statphase_merged_truseqnano_nebnext_v6rzlog10p_chipsub_cutoff2.000000_cwt_peaks.gr
NC_000913	IPOD occupancy	Peak	3803881	3803941	2	+	.	From wt_m9_rdm_glu_statphase_merged_truseqnano_nebnext_v6rzlog10p_chipsub_cutoff2.000000_cwt_peaks.gr
NC_000913	IPOD occupancy	Peak	3804011	3804071	2	+	.	From wt_m9_rdm_glu_statphase_merged_truseqnano_nebnext_v6rzlog10p_chipsub_cutoff2.000000_cwt_peaks.gr
NC_000913	IPOD occupancy	Peak	3804116	3804176	2	+	.	From wt_m9_rdm_glu_statphase_merged_truseqnano_nebnext_v6rzlog10p_chipsub_cutoff2.000000_cwt_peaks.gr
NC_000913	IPOD occupancy	Peak	3804296	3804356	2	+	.	From wt_m9_rdm_glu_statphase_merged_truseqnano_nebnext_v6rzlog10p_chipsub_cutoff2.000000_cwt_peaks.gr
NC_000913	IPOD occupancy	Peak	3804441	3804501	2	+	.	From wt_m9_rdm_glu_statphase_merged_truseqnano_nebnext_v6rzlog10p_chipsub_cutoff2.000000_cwt_peaks.gr
NC_000913	IPOD occupancy	Peak	3804596	3804656	2	+	.	From wt_m9_rdm_glu_statphase_merged_truseqnano_nebnext_v6rzlog10p_chipsub_cutoff2.000000_cwt_peaks.gr
NC_000913	IPOD occupancy	Peak	3804881	3804941	2	+	.	From wt_m9_rdm_glu_statphase_merged_truseqnano_nebnext_v6rzlog10p_chipsub_cutoff2.000000_cwt_peaks.gr
NC_000913	IPOD occupancy	Peak	3805001	3805061	2	+	.	From wt_m9_rdm_glu_statphase_merged_truseqnano_nebnext_v6rzlog10p_chipsub_cutoff2.000000_cwt_peaks.gr
NC_000913	IPOD occupancy	Peak	3805116	3805176	2	+	.	From wt_m9_rdm_glu_statphase_merged_truseqnano_nebnext_v6rzlog10p_chipsub_cutoff2.000000_cwt_peaks.gr
NC_000913	IPOD occupancy	Peak	3805371	3805431	2	+	.	From wt_m9_rdm_glu_statphase_merged_truseqnano_nebnext_v6rzlog10p_chipsub_cutoff2.000000_cwt_peaks.gr
NC_000913	IPOD occupancy	Peak	3805751	3805811	2	+	.	From wt_m9_rdm_glu_statphase_merged_truseqnano_nebnext_v6rzlog10p_chipsub_cutoff2.000000_cwt_peaks.gr
NC_000913	IPOD occupancy	Peak	3805926	3805986	2	+	.	From wt_m9_rdm_glu_statphase_merged_truseqnano_nebnext_v6rzlog10p_chipsub_cutoff2.000000_cwt_peaks.gr
NC_000913	IPOD occupancy	Peak	3806851	3806911	2	+	.	From wt_m9_rdm_glu_statphase_merged_truseqnano_nebnext_v6rzlog10p_chipsub_cutoff2.000000_cwt_peaks.gr
NC_000913	IPOD occupancy	Peak	3807011	3807071	2	+	.	From wt_m9_rdm_glu_statphase_merged_truseqnano_nebnext_v6rzlog10p_chipsub_cutoff2.000000_cwt_peaks.gr
NC_000913	IPOD occupancy	Peak	3807216	3807276	2	+	.	From wt_m9_rdm_glu_statphase_merged_truseqnano_nebnext_v6rzlog10p_chipsub_cutoff2.000000_cwt_peaks.gr
NC_000913	IPOD occupancy	Peak	3807321	3807381	2	+	.	From wt_m9_rdm_glu_statphase_merged_truseqnano_nebnext_v6rzlog10p_chipsub_cutoff2.000000_cwt_peaks.gr
NC_000913	IPOD occupancy	Peak	3807496	3807556	2	+	.	From wt_m9_rdm_glu_statphase_merged_truseqnano_nebnext_v6rzlog10p_chipsub_cutoff2.000000_cwt_peaks.gr
NC_000913	IPOD occupancy	Peak	3807686	3807746	2	+	.	From wt_m9_rdm_glu_statphase_merged_truseqnano_nebnext_v6rzlog10p_chipsub_cutoff2.000000_cwt_peaks.gr
NC_000913	IPOD occupancy	Peak	3808281	3808341	2	+	.	From wt_m9_rdm_glu_statphase_merged_truseqnano_nebnext_v6rzlog10p_chipsub_cutoff2.000000_cwt_peaks.gr
NC_000913	IPOD occupancy	Peak	3810926	3810986	2	+	.	From wt_m9_rdm_glu_statphase_merged_truseqnano_nebnext_v6rzlog10p_chipsub_cutoff2.000000_cwt_peaks.gr
NC_000913	IPOD occupancy	Peak	3812346	3812406	2	+	.	From wt_m9_rdm_glu_statphase_merged_truseqnano_nebnext_v6rzlog10p_chipsub_cutoff2.000000_cwt_peaks.gr
NC_000913	IPOD occupancy	Peak	3813776	3813836	2	+	.	From wt_m9_rdm_glu_statphase_merged_truseqnano_nebnext_v6rzlog10p_chipsub_cutoff2.000000_cwt_peaks.gr
NC_000913	IPOD occupancy	Peak	3814421	3814481	2	+	.	From wt_m9_rdm_glu_statphase_merged_truseqnano_nebnext_v6rzlog10p_chipsub_cutoff2.000000_cwt_peaks.gr
NC_000913	IPOD occupancy	Peak	3817681	3817741	2	+	.	From wt_m9_rdm_glu_statphase_merged_truseqnano_nebnext_v6rzlog10p_chipsub_cutoff2.000000_cwt_peaks.gr
NC_000913	IPOD occupancy	Peak	3818156	3818216	2	+	.	From wt_m9_rdm_glu_statphase_merged_truseqnano_nebnext_v6rzlog10p_chipsub_cutoff2.000000_cwt_peaks.gr
NC_000913	IPOD occupancy	Peak	3818736	3818796	2	+	.	From wt_m9_rdm_glu_statphase_merged_truseqnano_nebnext_v6rzlog10p_chipsub_cutoff2.000000_cwt_peaks.gr
NC_000913	IPOD occupancy	Peak	3819356	3819416	2	+	.	From wt_m9_rdm_glu_statphase_merged_truseqnano_nebnext_v6rzlog10p_chipsub_cutoff2.000000_cwt_peaks.gr
NC_000913	IPOD occupancy	Peak	3821581	3821641	2	+	.	From wt_m9_rdm_glu_statphase_merged_truseqnano_nebnext_v6rzlog10p_chipsub_cutoff2.000000_cwt_peaks.gr
NC_000913	IPOD occupancy	Peak	3822321	3822381	2	+	.	From wt_m9_rdm_glu_statphase_merged_truseqnano_nebnext_v6rzlog10p_chipsub_cutoff2.000000_cwt_peaks.gr
NC_000913	IPOD occupancy	Peak	3824791	3824851	2	+	.	From wt_m9_rdm_glu_statphase_merged_truseqnano_nebnext_v6rzlog10p_chipsub_cutoff2.000000_cwt_peaks.gr
NC_000913	IPOD occupancy	Peak	3825026	3825086	2	+	.	From wt_m9_rdm_glu_statphase_merged_truseqnano_nebnext_v6rzlog10p_chipsub_cutoff2.000000_cwt_peaks.gr
NC_000913	IPOD occupancy	Peak	3827351	3827411	2	+	.	From wt_m9_rdm_glu_statphase_merged_truseqnano_nebnext_v6rzlog10p_chipsub_cutoff2.000000_cwt_peaks.gr
NC_000913	IPOD occupancy	Peak	3828801	3828861	2	+	.	From wt_m9_rdm_glu_statphase_merged_truseqnano_nebnext_v6rzlog10p_chipsub_cutoff2.000000_cwt_peaks.gr
NC_000913	IPOD occupancy	Peak	3833451	3833511	2	+	.	From wt_m9_rdm_glu_statphase_merged_truseqnano_nebnext_v6rzlog10p_chipsub_cutoff2.000000_cwt_peaks.gr
NC_000913	IPOD occupancy	Peak	3834081	3834141	2	+	.	From wt_m9_rdm_glu_statphase_merged_truseqnano_nebnext_v6rzlog10p_chipsub_cutoff2.000000_cwt_peaks.gr
NC_000913	IPOD occupancy	Peak	3834931	3834991	2	+	.	From wt_m9_rdm_glu_statphase_merged_truseqnano_nebnext_v6rzlog10p_chipsub_cutoff2.000000_cwt_peaks.gr
NC_000913	IPOD occupancy	Peak	3835806	3835866	2	+	.	From wt_m9_rdm_glu_statphase_merged_truseqnano_nebnext_v6rzlog10p_chipsub_cutoff2.000000_cwt_peaks.gr
NC_000913	IPOD occupancy	Peak	3836046	3836106	2	+	.	From wt_m9_rdm_glu_statphase_merged_truseqnano_nebnext_v6rzlog10p_chipsub_cutoff2.000000_cwt_peaks.gr
NC_000913	IPOD occupancy	Peak	3836341	3836401	2	+	.	From wt_m9_rdm_glu_statphase_merged_truseqnano_nebnext_v6rzlog10p_chipsub_cutoff2.000000_cwt_peaks.gr
NC_000913	IPOD occupancy	Peak	3836471	3836531	2	+	.	From wt_m9_rdm_glu_statphase_merged_truseqnano_nebnext_v6rzlog10p_chipsub_cutoff2.000000_cwt_peaks.gr
NC_000913	IPOD occupancy	Peak	3836756	3836816	2	+	.	From wt_m9_rdm_glu_statphase_merged_truseqnano_nebnext_v6rzlog10p_chipsub_cutoff2.000000_cwt_peaks.gr
NC_000913	IPOD occupancy	Peak	3836856	3836916	2	+	.	From wt_m9_rdm_glu_statphase_merged_truseqnano_nebnext_v6rzlog10p_chipsub_cutoff2.000000_cwt_peaks.gr
NC_000913	IPOD occupancy	Peak	3837506	3837566	2	+	.	From wt_m9_rdm_glu_statphase_merged_truseqnano_nebnext_v6rzlog10p_chipsub_cutoff2.000000_cwt_peaks.gr
NC_000913	IPOD occupancy	Peak	3837636	3837696	2	+	.	From wt_m9_rdm_glu_statphase_merged_truseqnano_nebnext_v6rzlog10p_chipsub_cutoff2.000000_cwt_peaks.gr
NC_000913	IPOD occupancy	Peak	3837761	3837821	2	+	.	From wt_m9_rdm_glu_statphase_merged_truseqnano_nebnext_v6rzlog10p_chipsub_cutoff2.000000_cwt_peaks.gr
NC_000913	IPOD occupancy	Peak	3838081	3838141	2	+	.	From wt_m9_rdm_glu_statphase_merged_truseqnano_nebnext_v6rzlog10p_chipsub_cutoff2.000000_cwt_peaks.gr
NC_000913	IPOD occupancy	Peak	3839606	3839666	2	+	.	From wt_m9_rdm_glu_statphase_merged_truseqnano_nebnext_v6rzlog10p_chipsub_cutoff2.000000_cwt_peaks.gr
NC_000913	IPOD occupancy	Peak	3840051	3840111	2	+	.	From wt_m9_rdm_glu_statphase_merged_truseqnano_nebnext_v6rzlog10p_chipsub_cutoff2.000000_cwt_peaks.gr
NC_000913	IPOD occupancy	Peak	3841451	3841511	2	+	.	From wt_m9_rdm_glu_statphase_merged_truseqnano_nebnext_v6rzlog10p_chipsub_cutoff2.000000_cwt_peaks.gr
NC_000913	IPOD occupancy	Peak	3842901	3842961	2	+	.	From wt_m9_rdm_glu_statphase_merged_truseqnano_nebnext_v6rzlog10p_chipsub_cutoff2.000000_cwt_peaks.gr
NC_000913	IPOD occupancy	Peak	3843071	3843131	2	+	.	From wt_m9_rdm_glu_statphase_merged_truseqnano_nebnext_v6rzlog10p_chipsub_cutoff2.000000_cwt_peaks.gr
NC_000913	IPOD occupancy	Peak	3843271	3843331	2	+	.	From wt_m9_rdm_glu_statphase_merged_truseqnano_nebnext_v6rzlog10p_chipsub_cutoff2.000000_cwt_peaks.gr
NC_000913	IPOD occupancy	Peak	3843801	3843861	2	+	.	From wt_m9_rdm_glu_statphase_merged_truseqnano_nebnext_v6rzlog10p_chipsub_cutoff2.000000_cwt_peaks.gr
NC_000913	IPOD occupancy	Peak	3843951	3844011	2	+	.	From wt_m9_rdm_glu_statphase_merged_truseqnano_nebnext_v6rzlog10p_chipsub_cutoff2.000000_cwt_peaks.gr
NC_000913	IPOD occupancy	Peak	3846241	3846301	2	+	.	From wt_m9_rdm_glu_statphase_merged_truseqnano_nebnext_v6rzlog10p_chipsub_cutoff2.000000_cwt_peaks.gr
NC_000913	IPOD occupancy	Peak	3847001	3847061	2	+	.	From wt_m9_rdm_glu_statphase_merged_truseqnano_nebnext_v6rzlog10p_chipsub_cutoff2.000000_cwt_peaks.gr
NC_000913	IPOD occupancy	Peak	3848306	3848366	2	+	.	From wt_m9_rdm_glu_statphase_merged_truseqnano_nebnext_v6rzlog10p_chipsub_cutoff2.000000_cwt_peaks.gr
NC_000913	IPOD occupancy	Peak	3848541	3848601	2	+	.	From wt_m9_rdm_glu_statphase_merged_truseqnano_nebnext_v6rzlog10p_chipsub_cutoff2.000000_cwt_peaks.gr
NC_000913	IPOD occupancy	Peak	3850826	3850886	2	+	.	From wt_m9_rdm_glu_statphase_merged_truseqnano_nebnext_v6rzlog10p_chipsub_cutoff2.000000_cwt_peaks.gr
NC_000913	IPOD occupancy	Peak	3852346	3852406	2	+	.	From wt_m9_rdm_glu_statphase_merged_truseqnano_nebnext_v6rzlog10p_chipsub_cutoff2.000000_cwt_peaks.gr
NC_000913	IPOD occupancy	Peak	3853591	3853651	2	+	.	From wt_m9_rdm_glu_statphase_merged_truseqnano_nebnext_v6rzlog10p_chipsub_cutoff2.000000_cwt_peaks.gr
NC_000913	IPOD occupancy	Peak	3853801	3853861	2	+	.	From wt_m9_rdm_glu_statphase_merged_truseqnano_nebnext_v6rzlog10p_chipsub_cutoff2.000000_cwt_peaks.gr
NC_000913	IPOD occupancy	Peak	3854301	3854361	2	+	.	From wt_m9_rdm_glu_statphase_merged_truseqnano_nebnext_v6rzlog10p_chipsub_cutoff2.000000_cwt_peaks.gr
NC_000913	IPOD occupancy	Peak	3855506	3855566	2	+	.	From wt_m9_rdm_glu_statphase_merged_truseqnano_nebnext_v6rzlog10p_chipsub_cutoff2.000000_cwt_peaks.gr
NC_000913	IPOD occupancy	Peak	3855991	3856051	2	+	.	From wt_m9_rdm_glu_statphase_merged_truseqnano_nebnext_v6rzlog10p_chipsub_cutoff2.000000_cwt_peaks.gr
NC_000913	IPOD occupancy	Peak	3858301	3858361	2	+	.	From wt_m9_rdm_glu_statphase_merged_truseqnano_nebnext_v6rzlog10p_chipsub_cutoff2.000000_cwt_peaks.gr
NC_000913	IPOD occupancy	Peak	3859021	3859081	2	+	.	From wt_m9_rdm_glu_statphase_merged_truseqnano_nebnext_v6rzlog10p_chipsub_cutoff2.000000_cwt_peaks.gr
NC_000913	IPOD occupancy	Peak	3860106	3860166	2	+	.	From wt_m9_rdm_glu_statphase_merged_truseqnano_nebnext_v6rzlog10p_chipsub_cutoff2.000000_cwt_peaks.gr
NC_000913	IPOD occupancy	Peak	3860256	3860316	2	+	.	From wt_m9_rdm_glu_statphase_merged_truseqnano_nebnext_v6rzlog10p_chipsub_cutoff2.000000_cwt_peaks.gr
NC_000913	IPOD occupancy	Peak	3860626	3860686	2	+	.	From wt_m9_rdm_glu_statphase_merged_truseqnano_nebnext_v6rzlog10p_chipsub_cutoff2.000000_cwt_peaks.gr
NC_000913	IPOD occupancy	Peak	3860761	3860821	2	+	.	From wt_m9_rdm_glu_statphase_merged_truseqnano_nebnext_v6rzlog10p_chipsub_cutoff2.000000_cwt_peaks.gr
NC_000913	IPOD occupancy	Peak	3863471	3863531	2	+	.	From wt_m9_rdm_glu_statphase_merged_truseqnano_nebnext_v6rzlog10p_chipsub_cutoff2.000000_cwt_peaks.gr
NC_000913	IPOD occupancy	Peak	3864636	3864696	2	+	.	From wt_m9_rdm_glu_statphase_merged_truseqnano_nebnext_v6rzlog10p_chipsub_cutoff2.000000_cwt_peaks.gr
NC_000913	IPOD occupancy	Peak	3866061	3866121	2	+	.	From wt_m9_rdm_glu_statphase_merged_truseqnano_nebnext_v6rzlog10p_chipsub_cutoff2.000000_cwt_peaks.gr
NC_000913	IPOD occupancy	Peak	3866366	3866426	2	+	.	From wt_m9_rdm_glu_statphase_merged_truseqnano_nebnext_v6rzlog10p_chipsub_cutoff2.000000_cwt_peaks.gr
NC_000913	IPOD occupancy	Peak	3866606	3866666	2	+	.	From wt_m9_rdm_glu_statphase_merged_truseqnano_nebnext_v6rzlog10p_chipsub_cutoff2.000000_cwt_peaks.gr
NC_000913	IPOD occupancy	Peak	3867716	3867776	2	+	.	From wt_m9_rdm_glu_statphase_merged_truseqnano_nebnext_v6rzlog10p_chipsub_cutoff2.000000_cwt_peaks.gr
NC_000913	IPOD occupancy	Peak	3868991	3869051	2	+	.	From wt_m9_rdm_glu_statphase_merged_truseqnano_nebnext_v6rzlog10p_chipsub_cutoff2.000000_cwt_peaks.gr
NC_000913	IPOD occupancy	Peak	3869956	3870016	2	+	.	From wt_m9_rdm_glu_statphase_merged_truseqnano_nebnext_v6rzlog10p_chipsub_cutoff2.000000_cwt_peaks.gr
NC_000913	IPOD occupancy	Peak	3874646	3874706	2	+	.	From wt_m9_rdm_glu_statphase_merged_truseqnano_nebnext_v6rzlog10p_chipsub_cutoff2.000000_cwt_peaks.gr
NC_000913	IPOD occupancy	Peak	3875416	3875476	2	+	.	From wt_m9_rdm_glu_statphase_merged_truseqnano_nebnext_v6rzlog10p_chipsub_cutoff2.000000_cwt_peaks.gr
NC_000913	IPOD occupancy	Peak	3875606	3875666	2	+	.	From wt_m9_rdm_glu_statphase_merged_truseqnano_nebnext_v6rzlog10p_chipsub_cutoff2.000000_cwt_peaks.gr
NC_000913	IPOD occupancy	Peak	3876041	3876101	2	+	.	From wt_m9_rdm_glu_statphase_merged_truseqnano_nebnext_v6rzlog10p_chipsub_cutoff2.000000_cwt_peaks.gr
NC_000913	IPOD occupancy	Peak	3876251	3876311	2	+	.	From wt_m9_rdm_glu_statphase_merged_truseqnano_nebnext_v6rzlog10p_chipsub_cutoff2.000000_cwt_peaks.gr
NC_000913	IPOD occupancy	Peak	3876761	3876821	2	+	.	From wt_m9_rdm_glu_statphase_merged_truseqnano_nebnext_v6rzlog10p_chipsub_cutoff2.000000_cwt_peaks.gr
NC_000913	IPOD occupancy	Peak	3877266	3877326	2	+	.	From wt_m9_rdm_glu_statphase_merged_truseqnano_nebnext_v6rzlog10p_chipsub_cutoff2.000000_cwt_peaks.gr
NC_000913	IPOD occupancy	Peak	3882291	3882351	2	+	.	From wt_m9_rdm_glu_statphase_merged_truseqnano_nebnext_v6rzlog10p_chipsub_cutoff2.000000_cwt_peaks.gr
NC_000913	IPOD occupancy	Peak	3883061	3883121	2	+	.	From wt_m9_rdm_glu_statphase_merged_truseqnano_nebnext_v6rzlog10p_chipsub_cutoff2.000000_cwt_peaks.gr
NC_000913	IPOD occupancy	Peak	3884286	3884346	2	+	.	From wt_m9_rdm_glu_statphase_merged_truseqnano_nebnext_v6rzlog10p_chipsub_cutoff2.000000_cwt_peaks.gr
NC_000913	IPOD occupancy	Peak	3885456	3885516	2	+	.	From wt_m9_rdm_glu_statphase_merged_truseqnano_nebnext_v6rzlog10p_chipsub_cutoff2.000000_cwt_peaks.gr
NC_000913	IPOD occupancy	Peak	3888431	3888491	2	+	.	From wt_m9_rdm_glu_statphase_merged_truseqnano_nebnext_v6rzlog10p_chipsub_cutoff2.000000_cwt_peaks.gr
NC_000913	IPOD occupancy	Peak	3888651	3888711	2	+	.	From wt_m9_rdm_glu_statphase_merged_truseqnano_nebnext_v6rzlog10p_chipsub_cutoff2.000000_cwt_peaks.gr
NC_000913	IPOD occupancy	Peak	3890001	3890061	2	+	.	From wt_m9_rdm_glu_statphase_merged_truseqnano_nebnext_v6rzlog10p_chipsub_cutoff2.000000_cwt_peaks.gr
NC_000913	IPOD occupancy	Peak	3890201	3890261	2	+	.	From wt_m9_rdm_glu_statphase_merged_truseqnano_nebnext_v6rzlog10p_chipsub_cutoff2.000000_cwt_peaks.gr
NC_000913	IPOD occupancy	Peak	3890371	3890431	2	+	.	From wt_m9_rdm_glu_statphase_merged_truseqnano_nebnext_v6rzlog10p_chipsub_cutoff2.000000_cwt_peaks.gr
NC_000913	IPOD occupancy	Peak	3890536	3890596	2	+	.	From wt_m9_rdm_glu_statphase_merged_truseqnano_nebnext_v6rzlog10p_chipsub_cutoff2.000000_cwt_peaks.gr
NC_000913	IPOD occupancy	Peak	3891501	3891561	2	+	.	From wt_m9_rdm_glu_statphase_merged_truseqnano_nebnext_v6rzlog10p_chipsub_cutoff2.000000_cwt_peaks.gr
NC_000913	IPOD occupancy	Peak	3892281	3892341	2	+	.	From wt_m9_rdm_glu_statphase_merged_truseqnano_nebnext_v6rzlog10p_chipsub_cutoff2.000000_cwt_peaks.gr
NC_000913	IPOD occupancy	Peak	3892481	3892541	2	+	.	From wt_m9_rdm_glu_statphase_merged_truseqnano_nebnext_v6rzlog10p_chipsub_cutoff2.000000_cwt_peaks.gr
NC_000913	IPOD occupancy	Peak	3894751	3894811	2	+	.	From wt_m9_rdm_glu_statphase_merged_truseqnano_nebnext_v6rzlog10p_chipsub_cutoff2.000000_cwt_peaks.gr
NC_000913	IPOD occupancy	Peak	3895181	3895241	2	+	.	From wt_m9_rdm_glu_statphase_merged_truseqnano_nebnext_v6rzlog10p_chipsub_cutoff2.000000_cwt_peaks.gr
NC_000913	IPOD occupancy	Peak	3896701	3896761	2	+	.	From wt_m9_rdm_glu_statphase_merged_truseqnano_nebnext_v6rzlog10p_chipsub_cutoff2.000000_cwt_peaks.gr
NC_000913	IPOD occupancy	Peak	3898276	3898336	2	+	.	From wt_m9_rdm_glu_statphase_merged_truseqnano_nebnext_v6rzlog10p_chipsub_cutoff2.000000_cwt_peaks.gr
NC_000913	IPOD occupancy	Peak	3898586	3898646	2	+	.	From wt_m9_rdm_glu_statphase_merged_truseqnano_nebnext_v6rzlog10p_chipsub_cutoff2.000000_cwt_peaks.gr
NC_000913	IPOD occupancy	Peak	3899371	3899431	2	+	.	From wt_m9_rdm_glu_statphase_merged_truseqnano_nebnext_v6rzlog10p_chipsub_cutoff2.000000_cwt_peaks.gr
NC_000913	IPOD occupancy	Peak	3899561	3899621	2	+	.	From wt_m9_rdm_glu_statphase_merged_truseqnano_nebnext_v6rzlog10p_chipsub_cutoff2.000000_cwt_peaks.gr
NC_000913	IPOD occupancy	Peak	3899771	3899831	2	+	.	From wt_m9_rdm_glu_statphase_merged_truseqnano_nebnext_v6rzlog10p_chipsub_cutoff2.000000_cwt_peaks.gr
NC_000913	IPOD occupancy	Peak	3900236	3900296	2	+	.	From wt_m9_rdm_glu_statphase_merged_truseqnano_nebnext_v6rzlog10p_chipsub_cutoff2.000000_cwt_peaks.gr
NC_000913	IPOD occupancy	Peak	3900541	3900601	2	+	.	From wt_m9_rdm_glu_statphase_merged_truseqnano_nebnext_v6rzlog10p_chipsub_cutoff2.000000_cwt_peaks.gr
NC_000913	IPOD occupancy	Peak	3900756	3900816	2	+	.	From wt_m9_rdm_glu_statphase_merged_truseqnano_nebnext_v6rzlog10p_chipsub_cutoff2.000000_cwt_peaks.gr
NC_000913	IPOD occupancy	Peak	3900931	3900991	2	+	.	From wt_m9_rdm_glu_statphase_merged_truseqnano_nebnext_v6rzlog10p_chipsub_cutoff2.000000_cwt_peaks.gr
NC_000913	IPOD occupancy	Peak	3901301	3901361	2	+	.	From wt_m9_rdm_glu_statphase_merged_truseqnano_nebnext_v6rzlog10p_chipsub_cutoff2.000000_cwt_peaks.gr
NC_000913	IPOD occupancy	Peak	3901576	3901636	2	+	.	From wt_m9_rdm_glu_statphase_merged_truseqnano_nebnext_v6rzlog10p_chipsub_cutoff2.000000_cwt_peaks.gr
NC_000913	IPOD occupancy	Peak	3901701	3901761	2	+	.	From wt_m9_rdm_glu_statphase_merged_truseqnano_nebnext_v6rzlog10p_chipsub_cutoff2.000000_cwt_peaks.gr
NC_000913	IPOD occupancy	Peak	3902191	3902251	2	+	.	From wt_m9_rdm_glu_statphase_merged_truseqnano_nebnext_v6rzlog10p_chipsub_cutoff2.000000_cwt_peaks.gr
NC_000913	IPOD occupancy	Peak	3902611	3902671	2	+	.	From wt_m9_rdm_glu_statphase_merged_truseqnano_nebnext_v6rzlog10p_chipsub_cutoff2.000000_cwt_peaks.gr
NC_000913	IPOD occupancy	Peak	3902711	3902771	2	+	.	From wt_m9_rdm_glu_statphase_merged_truseqnano_nebnext_v6rzlog10p_chipsub_cutoff2.000000_cwt_peaks.gr
NC_000913	IPOD occupancy	Peak	3903166	3903226	2	+	.	From wt_m9_rdm_glu_statphase_merged_truseqnano_nebnext_v6rzlog10p_chipsub_cutoff2.000000_cwt_peaks.gr
NC_000913	IPOD occupancy	Peak	3903686	3903746	2	+	.	From wt_m9_rdm_glu_statphase_merged_truseqnano_nebnext_v6rzlog10p_chipsub_cutoff2.000000_cwt_peaks.gr
NC_000913	IPOD occupancy	Peak	3904926	3904986	2	+	.	From wt_m9_rdm_glu_statphase_merged_truseqnano_nebnext_v6rzlog10p_chipsub_cutoff2.000000_cwt_peaks.gr
NC_000913	IPOD occupancy	Peak	3905261	3905321	2	+	.	From wt_m9_rdm_glu_statphase_merged_truseqnano_nebnext_v6rzlog10p_chipsub_cutoff2.000000_cwt_peaks.gr
NC_000913	IPOD occupancy	Peak	3905706	3905766	2	+	.	From wt_m9_rdm_glu_statphase_merged_truseqnano_nebnext_v6rzlog10p_chipsub_cutoff2.000000_cwt_peaks.gr
NC_000913	IPOD occupancy	Peak	3905866	3905926	2	+	.	From wt_m9_rdm_glu_statphase_merged_truseqnano_nebnext_v6rzlog10p_chipsub_cutoff2.000000_cwt_peaks.gr
NC_000913	IPOD occupancy	Peak	3905996	3906056	2	+	.	From wt_m9_rdm_glu_statphase_merged_truseqnano_nebnext_v6rzlog10p_chipsub_cutoff2.000000_cwt_peaks.gr
NC_000913	IPOD occupancy	Peak	3906236	3906296	2	+	.	From wt_m9_rdm_glu_statphase_merged_truseqnano_nebnext_v6rzlog10p_chipsub_cutoff2.000000_cwt_peaks.gr
NC_000913	IPOD occupancy	Peak	3906326	3906386	2	+	.	From wt_m9_rdm_glu_statphase_merged_truseqnano_nebnext_v6rzlog10p_chipsub_cutoff2.000000_cwt_peaks.gr
NC_000913	IPOD occupancy	Peak	3906511	3906571	2	+	.	From wt_m9_rdm_glu_statphase_merged_truseqnano_nebnext_v6rzlog10p_chipsub_cutoff2.000000_cwt_peaks.gr
NC_000913	IPOD occupancy	Peak	3906646	3906706	2	+	.	From wt_m9_rdm_glu_statphase_merged_truseqnano_nebnext_v6rzlog10p_chipsub_cutoff2.000000_cwt_peaks.gr
NC_000913	IPOD occupancy	Peak	3906831	3906891	2	+	.	From wt_m9_rdm_glu_statphase_merged_truseqnano_nebnext_v6rzlog10p_chipsub_cutoff2.000000_cwt_peaks.gr
NC_000913	IPOD occupancy	Peak	3911101	3911161	2	+	.	From wt_m9_rdm_glu_statphase_merged_truseqnano_nebnext_v6rzlog10p_chipsub_cutoff2.000000_cwt_peaks.gr
NC_000913	IPOD occupancy	Peak	3911636	3911696	2	+	.	From wt_m9_rdm_glu_statphase_merged_truseqnano_nebnext_v6rzlog10p_chipsub_cutoff2.000000_cwt_peaks.gr
NC_000913	IPOD occupancy	Peak	3912736	3912796	2	+	.	From wt_m9_rdm_glu_statphase_merged_truseqnano_nebnext_v6rzlog10p_chipsub_cutoff2.000000_cwt_peaks.gr
NC_000913	IPOD occupancy	Peak	3913371	3913431	2	+	.	From wt_m9_rdm_glu_statphase_merged_truseqnano_nebnext_v6rzlog10p_chipsub_cutoff2.000000_cwt_peaks.gr
NC_000913	IPOD occupancy	Peak	3915411	3915471	2	+	.	From wt_m9_rdm_glu_statphase_merged_truseqnano_nebnext_v6rzlog10p_chipsub_cutoff2.000000_cwt_peaks.gr
NC_000913	IPOD occupancy	Peak	3917636	3917696	2	+	.	From wt_m9_rdm_glu_statphase_merged_truseqnano_nebnext_v6rzlog10p_chipsub_cutoff2.000000_cwt_peaks.gr
NC_000913	IPOD occupancy	Peak	3920896	3920956	2	+	.	From wt_m9_rdm_glu_statphase_merged_truseqnano_nebnext_v6rzlog10p_chipsub_cutoff2.000000_cwt_peaks.gr
NC_000913	IPOD occupancy	Peak	3922551	3922611	2	+	.	From wt_m9_rdm_glu_statphase_merged_truseqnano_nebnext_v6rzlog10p_chipsub_cutoff2.000000_cwt_peaks.gr
NC_000913	IPOD occupancy	Peak	3922741	3922801	2	+	.	From wt_m9_rdm_glu_statphase_merged_truseqnano_nebnext_v6rzlog10p_chipsub_cutoff2.000000_cwt_peaks.gr
NC_000913	IPOD occupancy	Peak	3922931	3922991	2	+	.	From wt_m9_rdm_glu_statphase_merged_truseqnano_nebnext_v6rzlog10p_chipsub_cutoff2.000000_cwt_peaks.gr
NC_000913	IPOD occupancy	Peak	3923031	3923091	2	+	.	From wt_m9_rdm_glu_statphase_merged_truseqnano_nebnext_v6rzlog10p_chipsub_cutoff2.000000_cwt_peaks.gr
NC_000913	IPOD occupancy	Peak	3923961	3924021	2	+	.	From wt_m9_rdm_glu_statphase_merged_truseqnano_nebnext_v6rzlog10p_chipsub_cutoff2.000000_cwt_peaks.gr
NC_000913	IPOD occupancy	Peak	3924856	3924916	2	+	.	From wt_m9_rdm_glu_statphase_merged_truseqnano_nebnext_v6rzlog10p_chipsub_cutoff2.000000_cwt_peaks.gr
NC_000913	IPOD occupancy	Peak	3925771	3925831	2	+	.	From wt_m9_rdm_glu_statphase_merged_truseqnano_nebnext_v6rzlog10p_chipsub_cutoff2.000000_cwt_peaks.gr
NC_000913	IPOD occupancy	Peak	3925901	3925961	2	+	.	From wt_m9_rdm_glu_statphase_merged_truseqnano_nebnext_v6rzlog10p_chipsub_cutoff2.000000_cwt_peaks.gr
NC_000913	IPOD occupancy	Peak	3928971	3929031	2	+	.	From wt_m9_rdm_glu_statphase_merged_truseqnano_nebnext_v6rzlog10p_chipsub_cutoff2.000000_cwt_peaks.gr
NC_000913	IPOD occupancy	Peak	3930401	3930461	2	+	.	From wt_m9_rdm_glu_statphase_merged_truseqnano_nebnext_v6rzlog10p_chipsub_cutoff2.000000_cwt_peaks.gr
NC_000913	IPOD occupancy	Peak	3931371	3931431	2	+	.	From wt_m9_rdm_glu_statphase_merged_truseqnano_nebnext_v6rzlog10p_chipsub_cutoff2.000000_cwt_peaks.gr
NC_000913	IPOD occupancy	Peak	3932776	3932836	2	+	.	From wt_m9_rdm_glu_statphase_merged_truseqnano_nebnext_v6rzlog10p_chipsub_cutoff2.000000_cwt_peaks.gr
NC_000913	IPOD occupancy	Peak	3935056	3935116	2	+	.	From wt_m9_rdm_glu_statphase_merged_truseqnano_nebnext_v6rzlog10p_chipsub_cutoff2.000000_cwt_peaks.gr
NC_000913	IPOD occupancy	Peak	3935401	3935461	2	+	.	From wt_m9_rdm_glu_statphase_merged_truseqnano_nebnext_v6rzlog10p_chipsub_cutoff2.000000_cwt_peaks.gr
NC_000913	IPOD occupancy	Peak	3936236	3936296	2	+	.	From wt_m9_rdm_glu_statphase_merged_truseqnano_nebnext_v6rzlog10p_chipsub_cutoff2.000000_cwt_peaks.gr
NC_000913	IPOD occupancy	Peak	3937121	3937181	2	+	.	From wt_m9_rdm_glu_statphase_merged_truseqnano_nebnext_v6rzlog10p_chipsub_cutoff2.000000_cwt_peaks.gr
NC_000913	IPOD occupancy	Peak	3938711	3938771	2	+	.	From wt_m9_rdm_glu_statphase_merged_truseqnano_nebnext_v6rzlog10p_chipsub_cutoff2.000000_cwt_peaks.gr
NC_000913	IPOD occupancy	Peak	3939711	3939771	2	+	.	From wt_m9_rdm_glu_statphase_merged_truseqnano_nebnext_v6rzlog10p_chipsub_cutoff2.000000_cwt_peaks.gr
NC_000913	IPOD occupancy	Peak	3940596	3940656	2	+	.	From wt_m9_rdm_glu_statphase_merged_truseqnano_nebnext_v6rzlog10p_chipsub_cutoff2.000000_cwt_peaks.gr
NC_000913	IPOD occupancy	Peak	3943296	3943356	2	+	.	From wt_m9_rdm_glu_statphase_merged_truseqnano_nebnext_v6rzlog10p_chipsub_cutoff2.000000_cwt_peaks.gr
NC_000913	IPOD occupancy	Peak	3944156	3944216	2	+	.	From wt_m9_rdm_glu_statphase_merged_truseqnano_nebnext_v6rzlog10p_chipsub_cutoff2.000000_cwt_peaks.gr
NC_000913	IPOD occupancy	Peak	3945471	3945531	2	+	.	From wt_m9_rdm_glu_statphase_merged_truseqnano_nebnext_v6rzlog10p_chipsub_cutoff2.000000_cwt_peaks.gr
NC_000913	IPOD occupancy	Peak	3945596	3945656	2	+	.	From wt_m9_rdm_glu_statphase_merged_truseqnano_nebnext_v6rzlog10p_chipsub_cutoff2.000000_cwt_peaks.gr
NC_000913	IPOD occupancy	Peak	3945826	3945886	2	+	.	From wt_m9_rdm_glu_statphase_merged_truseqnano_nebnext_v6rzlog10p_chipsub_cutoff2.000000_cwt_peaks.gr
NC_000913	IPOD occupancy	Peak	3946331	3946391	2	+	.	From wt_m9_rdm_glu_statphase_merged_truseqnano_nebnext_v6rzlog10p_chipsub_cutoff2.000000_cwt_peaks.gr
NC_000913	IPOD occupancy	Peak	3947811	3947871	2	+	.	From wt_m9_rdm_glu_statphase_merged_truseqnano_nebnext_v6rzlog10p_chipsub_cutoff2.000000_cwt_peaks.gr
NC_000913	IPOD occupancy	Peak	3949636	3949696	2	+	.	From wt_m9_rdm_glu_statphase_merged_truseqnano_nebnext_v6rzlog10p_chipsub_cutoff2.000000_cwt_peaks.gr
NC_000913	IPOD occupancy	Peak	3950556	3950616	2	+	.	From wt_m9_rdm_glu_statphase_merged_truseqnano_nebnext_v6rzlog10p_chipsub_cutoff2.000000_cwt_peaks.gr
NC_000913	IPOD occupancy	Peak	3957151	3957211	2	+	.	From wt_m9_rdm_glu_statphase_merged_truseqnano_nebnext_v6rzlog10p_chipsub_cutoff2.000000_cwt_peaks.gr
NC_000913	IPOD occupancy	Peak	3957286	3957346	2	+	.	From wt_m9_rdm_glu_statphase_merged_truseqnano_nebnext_v6rzlog10p_chipsub_cutoff2.000000_cwt_peaks.gr
NC_000913	IPOD occupancy	Peak	3958211	3958271	2	+	.	From wt_m9_rdm_glu_statphase_merged_truseqnano_nebnext_v6rzlog10p_chipsub_cutoff2.000000_cwt_peaks.gr
NC_000913	IPOD occupancy	Peak	3959206	3959266	2	+	.	From wt_m9_rdm_glu_statphase_merged_truseqnano_nebnext_v6rzlog10p_chipsub_cutoff2.000000_cwt_peaks.gr
NC_000913	IPOD occupancy	Peak	3959446	3959506	2	+	.	From wt_m9_rdm_glu_statphase_merged_truseqnano_nebnext_v6rzlog10p_chipsub_cutoff2.000000_cwt_peaks.gr
NC_000913	IPOD occupancy	Peak	3960176	3960236	2	+	.	From wt_m9_rdm_glu_statphase_merged_truseqnano_nebnext_v6rzlog10p_chipsub_cutoff2.000000_cwt_peaks.gr
NC_000913	IPOD occupancy	Peak	3963291	3963351	2	+	.	From wt_m9_rdm_glu_statphase_merged_truseqnano_nebnext_v6rzlog10p_chipsub_cutoff2.000000_cwt_peaks.gr
NC_000913	IPOD occupancy	Peak	3968731	3968791	2	+	.	From wt_m9_rdm_glu_statphase_merged_truseqnano_nebnext_v6rzlog10p_chipsub_cutoff2.000000_cwt_peaks.gr
NC_000913	IPOD occupancy	Peak	3969061	3969121	2	+	.	From wt_m9_rdm_glu_statphase_merged_truseqnano_nebnext_v6rzlog10p_chipsub_cutoff2.000000_cwt_peaks.gr
NC_000913	IPOD occupancy	Peak	3969706	3969766	2	+	.	From wt_m9_rdm_glu_statphase_merged_truseqnano_nebnext_v6rzlog10p_chipsub_cutoff2.000000_cwt_peaks.gr
NC_000913	IPOD occupancy	Peak	3971831	3971891	2	+	.	From wt_m9_rdm_glu_statphase_merged_truseqnano_nebnext_v6rzlog10p_chipsub_cutoff2.000000_cwt_peaks.gr
NC_000913	IPOD occupancy	Peak	3972106	3972166	2	+	.	From wt_m9_rdm_glu_statphase_merged_truseqnano_nebnext_v6rzlog10p_chipsub_cutoff2.000000_cwt_peaks.gr
NC_000913	IPOD occupancy	Peak	3976046	3976106	2	+	.	From wt_m9_rdm_glu_statphase_merged_truseqnano_nebnext_v6rzlog10p_chipsub_cutoff2.000000_cwt_peaks.gr
NC_000913	IPOD occupancy	Peak	3977856	3977916	2	+	.	From wt_m9_rdm_glu_statphase_merged_truseqnano_nebnext_v6rzlog10p_chipsub_cutoff2.000000_cwt_peaks.gr
NC_000913	IPOD occupancy	Peak	3978701	3978761	2	+	.	From wt_m9_rdm_glu_statphase_merged_truseqnano_nebnext_v6rzlog10p_chipsub_cutoff2.000000_cwt_peaks.gr
NC_000913	IPOD occupancy	Peak	3978976	3979036	2	+	.	From wt_m9_rdm_glu_statphase_merged_truseqnano_nebnext_v6rzlog10p_chipsub_cutoff2.000000_cwt_peaks.gr
NC_000913	IPOD occupancy	Peak	3979221	3979281	2	+	.	From wt_m9_rdm_glu_statphase_merged_truseqnano_nebnext_v6rzlog10p_chipsub_cutoff2.000000_cwt_peaks.gr
NC_000913	IPOD occupancy	Peak	3979721	3979781	2	+	.	From wt_m9_rdm_glu_statphase_merged_truseqnano_nebnext_v6rzlog10p_chipsub_cutoff2.000000_cwt_peaks.gr
NC_000913	IPOD occupancy	Peak	3979926	3979986	2	+	.	From wt_m9_rdm_glu_statphase_merged_truseqnano_nebnext_v6rzlog10p_chipsub_cutoff2.000000_cwt_peaks.gr
NC_000913	IPOD occupancy	Peak	3983851	3983911	2	+	.	From wt_m9_rdm_glu_statphase_merged_truseqnano_nebnext_v6rzlog10p_chipsub_cutoff2.000000_cwt_peaks.gr
NC_000913	IPOD occupancy	Peak	3984241	3984301	2	+	.	From wt_m9_rdm_glu_statphase_merged_truseqnano_nebnext_v6rzlog10p_chipsub_cutoff2.000000_cwt_peaks.gr
NC_000913	IPOD occupancy	Peak	3986091	3986151	2	+	.	From wt_m9_rdm_glu_statphase_merged_truseqnano_nebnext_v6rzlog10p_chipsub_cutoff2.000000_cwt_peaks.gr
NC_000913	IPOD occupancy	Peak	3986206	3986266	2	+	.	From wt_m9_rdm_glu_statphase_merged_truseqnano_nebnext_v6rzlog10p_chipsub_cutoff2.000000_cwt_peaks.gr
NC_000913	IPOD occupancy	Peak	3987026	3987086	2	+	.	From wt_m9_rdm_glu_statphase_merged_truseqnano_nebnext_v6rzlog10p_chipsub_cutoff2.000000_cwt_peaks.gr
NC_000913	IPOD occupancy	Peak	3987206	3987266	2	+	.	From wt_m9_rdm_glu_statphase_merged_truseqnano_nebnext_v6rzlog10p_chipsub_cutoff2.000000_cwt_peaks.gr
NC_000913	IPOD occupancy	Peak	3988406	3988466	2	+	.	From wt_m9_rdm_glu_statphase_merged_truseqnano_nebnext_v6rzlog10p_chipsub_cutoff2.000000_cwt_peaks.gr
NC_000913	IPOD occupancy	Peak	3988701	3988761	2	+	.	From wt_m9_rdm_glu_statphase_merged_truseqnano_nebnext_v6rzlog10p_chipsub_cutoff2.000000_cwt_peaks.gr
NC_000913	IPOD occupancy	Peak	3989051	3989111	2	+	.	From wt_m9_rdm_glu_statphase_merged_truseqnano_nebnext_v6rzlog10p_chipsub_cutoff2.000000_cwt_peaks.gr
NC_000913	IPOD occupancy	Peak	3989331	3989391	2	+	.	From wt_m9_rdm_glu_statphase_merged_truseqnano_nebnext_v6rzlog10p_chipsub_cutoff2.000000_cwt_peaks.gr
NC_000913	IPOD occupancy	Peak	3992561	3992621	2	+	.	From wt_m9_rdm_glu_statphase_merged_truseqnano_nebnext_v6rzlog10p_chipsub_cutoff2.000000_cwt_peaks.gr
NC_000913	IPOD occupancy	Peak	3995636	3995696	2	+	.	From wt_m9_rdm_glu_statphase_merged_truseqnano_nebnext_v6rzlog10p_chipsub_cutoff2.000000_cwt_peaks.gr
NC_000913	IPOD occupancy	Peak	3996196	3996256	2	+	.	From wt_m9_rdm_glu_statphase_merged_truseqnano_nebnext_v6rzlog10p_chipsub_cutoff2.000000_cwt_peaks.gr
NC_000913	IPOD occupancy	Peak	3997101	3997161	2	+	.	From wt_m9_rdm_glu_statphase_merged_truseqnano_nebnext_v6rzlog10p_chipsub_cutoff2.000000_cwt_peaks.gr
NC_000913	IPOD occupancy	Peak	3998841	3998901	2	+	.	From wt_m9_rdm_glu_statphase_merged_truseqnano_nebnext_v6rzlog10p_chipsub_cutoff2.000000_cwt_peaks.gr
NC_000913	IPOD occupancy	Peak	4000336	4000396	2	+	.	From wt_m9_rdm_glu_statphase_merged_truseqnano_nebnext_v6rzlog10p_chipsub_cutoff2.000000_cwt_peaks.gr
NC_000913	IPOD occupancy	Peak	4001476	4001536	2	+	.	From wt_m9_rdm_glu_statphase_merged_truseqnano_nebnext_v6rzlog10p_chipsub_cutoff2.000000_cwt_peaks.gr
NC_000913	IPOD occupancy	Peak	4002521	4002581	2	+	.	From wt_m9_rdm_glu_statphase_merged_truseqnano_nebnext_v6rzlog10p_chipsub_cutoff2.000000_cwt_peaks.gr
NC_000913	IPOD occupancy	Peak	4002741	4002801	2	+	.	From wt_m9_rdm_glu_statphase_merged_truseqnano_nebnext_v6rzlog10p_chipsub_cutoff2.000000_cwt_peaks.gr
NC_000913	IPOD occupancy	Peak	4002936	4002996	2	+	.	From wt_m9_rdm_glu_statphase_merged_truseqnano_nebnext_v6rzlog10p_chipsub_cutoff2.000000_cwt_peaks.gr
NC_000913	IPOD occupancy	Peak	4003081	4003141	2	+	.	From wt_m9_rdm_glu_statphase_merged_truseqnano_nebnext_v6rzlog10p_chipsub_cutoff2.000000_cwt_peaks.gr
NC_000913	IPOD occupancy	Peak	4003246	4003306	2	+	.	From wt_m9_rdm_glu_statphase_merged_truseqnano_nebnext_v6rzlog10p_chipsub_cutoff2.000000_cwt_peaks.gr
NC_000913	IPOD occupancy	Peak	4003536	4003596	2	+	.	From wt_m9_rdm_glu_statphase_merged_truseqnano_nebnext_v6rzlog10p_chipsub_cutoff2.000000_cwt_peaks.gr
NC_000913	IPOD occupancy	Peak	4004786	4004846	2	+	.	From wt_m9_rdm_glu_statphase_merged_truseqnano_nebnext_v6rzlog10p_chipsub_cutoff2.000000_cwt_peaks.gr
NC_000913	IPOD occupancy	Peak	4005456	4005516	2	+	.	From wt_m9_rdm_glu_statphase_merged_truseqnano_nebnext_v6rzlog10p_chipsub_cutoff2.000000_cwt_peaks.gr
NC_000913	IPOD occupancy	Peak	4006006	4006066	2	+	.	From wt_m9_rdm_glu_statphase_merged_truseqnano_nebnext_v6rzlog10p_chipsub_cutoff2.000000_cwt_peaks.gr
NC_000913	IPOD occupancy	Peak	4009476	4009536	2	+	.	From wt_m9_rdm_glu_statphase_merged_truseqnano_nebnext_v6rzlog10p_chipsub_cutoff2.000000_cwt_peaks.gr
NC_000913	IPOD occupancy	Peak	4009576	4009636	2	+	.	From wt_m9_rdm_glu_statphase_merged_truseqnano_nebnext_v6rzlog10p_chipsub_cutoff2.000000_cwt_peaks.gr
NC_000913	IPOD occupancy	Peak	4010976	4011036	2	+	.	From wt_m9_rdm_glu_statphase_merged_truseqnano_nebnext_v6rzlog10p_chipsub_cutoff2.000000_cwt_peaks.gr
NC_000913	IPOD occupancy	Peak	4012531	4012591	2	+	.	From wt_m9_rdm_glu_statphase_merged_truseqnano_nebnext_v6rzlog10p_chipsub_cutoff2.000000_cwt_peaks.gr
NC_000913	IPOD occupancy	Peak	4012801	4012861	2	+	.	From wt_m9_rdm_glu_statphase_merged_truseqnano_nebnext_v6rzlog10p_chipsub_cutoff2.000000_cwt_peaks.gr
NC_000913	IPOD occupancy	Peak	4015601	4015661	2	+	.	From wt_m9_rdm_glu_statphase_merged_truseqnano_nebnext_v6rzlog10p_chipsub_cutoff2.000000_cwt_peaks.gr
NC_000913	IPOD occupancy	Peak	4017446	4017506	2	+	.	From wt_m9_rdm_glu_statphase_merged_truseqnano_nebnext_v6rzlog10p_chipsub_cutoff2.000000_cwt_peaks.gr
NC_000913	IPOD occupancy	Peak	4018181	4018241	2	+	.	From wt_m9_rdm_glu_statphase_merged_truseqnano_nebnext_v6rzlog10p_chipsub_cutoff2.000000_cwt_peaks.gr
NC_000913	IPOD occupancy	Peak	4018316	4018376	2	+	.	From wt_m9_rdm_glu_statphase_merged_truseqnano_nebnext_v6rzlog10p_chipsub_cutoff2.000000_cwt_peaks.gr
NC_000913	IPOD occupancy	Peak	4018696	4018756	2	+	.	From wt_m9_rdm_glu_statphase_merged_truseqnano_nebnext_v6rzlog10p_chipsub_cutoff2.000000_cwt_peaks.gr
NC_000913	IPOD occupancy	Peak	4021671	4021731	2	+	.	From wt_m9_rdm_glu_statphase_merged_truseqnano_nebnext_v6rzlog10p_chipsub_cutoff2.000000_cwt_peaks.gr
NC_000913	IPOD occupancy	Peak	4022091	4022151	2	+	.	From wt_m9_rdm_glu_statphase_merged_truseqnano_nebnext_v6rzlog10p_chipsub_cutoff2.000000_cwt_peaks.gr
NC_000913	IPOD occupancy	Peak	4022721	4022781	2	+	.	From wt_m9_rdm_glu_statphase_merged_truseqnano_nebnext_v6rzlog10p_chipsub_cutoff2.000000_cwt_peaks.gr
NC_000913	IPOD occupancy	Peak	4022851	4022911	2	+	.	From wt_m9_rdm_glu_statphase_merged_truseqnano_nebnext_v6rzlog10p_chipsub_cutoff2.000000_cwt_peaks.gr
NC_000913	IPOD occupancy	Peak	4022986	4023046	2	+	.	From wt_m9_rdm_glu_statphase_merged_truseqnano_nebnext_v6rzlog10p_chipsub_cutoff2.000000_cwt_peaks.gr
NC_000913	IPOD occupancy	Peak	4025451	4025511	2	+	.	From wt_m9_rdm_glu_statphase_merged_truseqnano_nebnext_v6rzlog10p_chipsub_cutoff2.000000_cwt_peaks.gr
NC_000913	IPOD occupancy	Peak	4027461	4027521	2	+	.	From wt_m9_rdm_glu_statphase_merged_truseqnano_nebnext_v6rzlog10p_chipsub_cutoff2.000000_cwt_peaks.gr
NC_000913	IPOD occupancy	Peak	4030051	4030111	2	+	.	From wt_m9_rdm_glu_statphase_merged_truseqnano_nebnext_v6rzlog10p_chipsub_cutoff2.000000_cwt_peaks.gr
NC_000913	IPOD occupancy	Peak	4031021	4031081	2	+	.	From wt_m9_rdm_glu_statphase_merged_truseqnano_nebnext_v6rzlog10p_chipsub_cutoff2.000000_cwt_peaks.gr
NC_000913	IPOD occupancy	Peak	4032211	4032271	2	+	.	From wt_m9_rdm_glu_statphase_merged_truseqnano_nebnext_v6rzlog10p_chipsub_cutoff2.000000_cwt_peaks.gr
NC_000913	IPOD occupancy	Peak	4033006	4033066	2	+	.	From wt_m9_rdm_glu_statphase_merged_truseqnano_nebnext_v6rzlog10p_chipsub_cutoff2.000000_cwt_peaks.gr
NC_000913	IPOD occupancy	Peak	4033836	4033896	2	+	.	From wt_m9_rdm_glu_statphase_merged_truseqnano_nebnext_v6rzlog10p_chipsub_cutoff2.000000_cwt_peaks.gr
NC_000913	IPOD occupancy	Peak	4035461	4035521	2	+	.	From wt_m9_rdm_glu_statphase_merged_truseqnano_nebnext_v6rzlog10p_chipsub_cutoff2.000000_cwt_peaks.gr
NC_000913	IPOD occupancy	Peak	4036916	4036976	2	+	.	From wt_m9_rdm_glu_statphase_merged_truseqnano_nebnext_v6rzlog10p_chipsub_cutoff2.000000_cwt_peaks.gr
NC_000913	IPOD occupancy	Peak	4037276	4037336	2	+	.	From wt_m9_rdm_glu_statphase_merged_truseqnano_nebnext_v6rzlog10p_chipsub_cutoff2.000000_cwt_peaks.gr
NC_000913	IPOD occupancy	Peak	4037416	4037476	2	+	.	From wt_m9_rdm_glu_statphase_merged_truseqnano_nebnext_v6rzlog10p_chipsub_cutoff2.000000_cwt_peaks.gr
NC_000913	IPOD occupancy	Peak	4037861	4037921	2	+	.	From wt_m9_rdm_glu_statphase_merged_truseqnano_nebnext_v6rzlog10p_chipsub_cutoff2.000000_cwt_peaks.gr
NC_000913	IPOD occupancy	Peak	4038526	4038586	2	+	.	From wt_m9_rdm_glu_statphase_merged_truseqnano_nebnext_v6rzlog10p_chipsub_cutoff2.000000_cwt_peaks.gr
NC_000913	IPOD occupancy	Peak	4038756	4038816	2	+	.	From wt_m9_rdm_glu_statphase_merged_truseqnano_nebnext_v6rzlog10p_chipsub_cutoff2.000000_cwt_peaks.gr
NC_000913	IPOD occupancy	Peak	4039206	4039266	2	+	.	From wt_m9_rdm_glu_statphase_merged_truseqnano_nebnext_v6rzlog10p_chipsub_cutoff2.000000_cwt_peaks.gr
NC_000913	IPOD occupancy	Peak	4039436	4039496	2	+	.	From wt_m9_rdm_glu_statphase_merged_truseqnano_nebnext_v6rzlog10p_chipsub_cutoff2.000000_cwt_peaks.gr
NC_000913	IPOD occupancy	Peak	4042601	4042661	2	+	.	From wt_m9_rdm_glu_statphase_merged_truseqnano_nebnext_v6rzlog10p_chipsub_cutoff2.000000_cwt_peaks.gr
NC_000913	IPOD occupancy	Peak	4043151	4043211	2	+	.	From wt_m9_rdm_glu_statphase_merged_truseqnano_nebnext_v6rzlog10p_chipsub_cutoff2.000000_cwt_peaks.gr
NC_000913	IPOD occupancy	Peak	4043551	4043611	2	+	.	From wt_m9_rdm_glu_statphase_merged_truseqnano_nebnext_v6rzlog10p_chipsub_cutoff2.000000_cwt_peaks.gr
NC_000913	IPOD occupancy	Peak	4043976	4044036	2	+	.	From wt_m9_rdm_glu_statphase_merged_truseqnano_nebnext_v6rzlog10p_chipsub_cutoff2.000000_cwt_peaks.gr
NC_000913	IPOD occupancy	Peak	4044161	4044221	2	+	.	From wt_m9_rdm_glu_statphase_merged_truseqnano_nebnext_v6rzlog10p_chipsub_cutoff2.000000_cwt_peaks.gr
NC_000913	IPOD occupancy	Peak	4044296	4044356	2	+	.	From wt_m9_rdm_glu_statphase_merged_truseqnano_nebnext_v6rzlog10p_chipsub_cutoff2.000000_cwt_peaks.gr
NC_000913	IPOD occupancy	Peak	4044426	4044486	2	+	.	From wt_m9_rdm_glu_statphase_merged_truseqnano_nebnext_v6rzlog10p_chipsub_cutoff2.000000_cwt_peaks.gr
NC_000913	IPOD occupancy	Peak	4044551	4044611	2	+	.	From wt_m9_rdm_glu_statphase_merged_truseqnano_nebnext_v6rzlog10p_chipsub_cutoff2.000000_cwt_peaks.gr
NC_000913	IPOD occupancy	Peak	4044746	4044806	2	+	.	From wt_m9_rdm_glu_statphase_merged_truseqnano_nebnext_v6rzlog10p_chipsub_cutoff2.000000_cwt_peaks.gr
NC_000913	IPOD occupancy	Peak	4044931	4044991	2	+	.	From wt_m9_rdm_glu_statphase_merged_truseqnano_nebnext_v6rzlog10p_chipsub_cutoff2.000000_cwt_peaks.gr
NC_000913	IPOD occupancy	Peak	4045191	4045251	2	+	.	From wt_m9_rdm_glu_statphase_merged_truseqnano_nebnext_v6rzlog10p_chipsub_cutoff2.000000_cwt_peaks.gr
NC_000913	IPOD occupancy	Peak	4045456	4045516	2	+	.	From wt_m9_rdm_glu_statphase_merged_truseqnano_nebnext_v6rzlog10p_chipsub_cutoff2.000000_cwt_peaks.gr
NC_000913	IPOD occupancy	Peak	4045776	4045836	2	+	.	From wt_m9_rdm_glu_statphase_merged_truseqnano_nebnext_v6rzlog10p_chipsub_cutoff2.000000_cwt_peaks.gr
NC_000913	IPOD occupancy	Peak	4045881	4045941	2	+	.	From wt_m9_rdm_glu_statphase_merged_truseqnano_nebnext_v6rzlog10p_chipsub_cutoff2.000000_cwt_peaks.gr
NC_000913	IPOD occupancy	Peak	4046126	4046186	2	+	.	From wt_m9_rdm_glu_statphase_merged_truseqnano_nebnext_v6rzlog10p_chipsub_cutoff2.000000_cwt_peaks.gr
NC_000913	IPOD occupancy	Peak	4046551	4046611	2	+	.	From wt_m9_rdm_glu_statphase_merged_truseqnano_nebnext_v6rzlog10p_chipsub_cutoff2.000000_cwt_peaks.gr
NC_000913	IPOD occupancy	Peak	4046751	4046811	2	+	.	From wt_m9_rdm_glu_statphase_merged_truseqnano_nebnext_v6rzlog10p_chipsub_cutoff2.000000_cwt_peaks.gr
NC_000913	IPOD occupancy	Peak	4047066	4047126	2	+	.	From wt_m9_rdm_glu_statphase_merged_truseqnano_nebnext_v6rzlog10p_chipsub_cutoff2.000000_cwt_peaks.gr
NC_000913	IPOD occupancy	Peak	4048091	4048151	2	+	.	From wt_m9_rdm_glu_statphase_merged_truseqnano_nebnext_v6rzlog10p_chipsub_cutoff2.000000_cwt_peaks.gr
NC_000913	IPOD occupancy	Peak	4048696	4048756	2	+	.	From wt_m9_rdm_glu_statphase_merged_truseqnano_nebnext_v6rzlog10p_chipsub_cutoff2.000000_cwt_peaks.gr
NC_000913	IPOD occupancy	Peak	4048956	4049016	2	+	.	From wt_m9_rdm_glu_statphase_merged_truseqnano_nebnext_v6rzlog10p_chipsub_cutoff2.000000_cwt_peaks.gr
NC_000913	IPOD occupancy	Peak	4049176	4049236	2	+	.	From wt_m9_rdm_glu_statphase_merged_truseqnano_nebnext_v6rzlog10p_chipsub_cutoff2.000000_cwt_peaks.gr
NC_000913	IPOD occupancy	Peak	4049586	4049646	2	+	.	From wt_m9_rdm_glu_statphase_merged_truseqnano_nebnext_v6rzlog10p_chipsub_cutoff2.000000_cwt_peaks.gr
NC_000913	IPOD occupancy	Peak	4050066	4050126	2	+	.	From wt_m9_rdm_glu_statphase_merged_truseqnano_nebnext_v6rzlog10p_chipsub_cutoff2.000000_cwt_peaks.gr
NC_000913	IPOD occupancy	Peak	4053496	4053556	2	+	.	From wt_m9_rdm_glu_statphase_merged_truseqnano_nebnext_v6rzlog10p_chipsub_cutoff2.000000_cwt_peaks.gr
NC_000913	IPOD occupancy	Peak	4053856	4053916	2	+	.	From wt_m9_rdm_glu_statphase_merged_truseqnano_nebnext_v6rzlog10p_chipsub_cutoff2.000000_cwt_peaks.gr
NC_000913	IPOD occupancy	Peak	4056251	4056311	2	+	.	From wt_m9_rdm_glu_statphase_merged_truseqnano_nebnext_v6rzlog10p_chipsub_cutoff2.000000_cwt_peaks.gr
NC_000913	IPOD occupancy	Peak	4061091	4061151	2	+	.	From wt_m9_rdm_glu_statphase_merged_truseqnano_nebnext_v6rzlog10p_chipsub_cutoff2.000000_cwt_peaks.gr
NC_000913	IPOD occupancy	Peak	4061196	4061256	2	+	.	From wt_m9_rdm_glu_statphase_merged_truseqnano_nebnext_v6rzlog10p_chipsub_cutoff2.000000_cwt_peaks.gr
NC_000913	IPOD occupancy	Peak	4061466	4061526	2	+	.	From wt_m9_rdm_glu_statphase_merged_truseqnano_nebnext_v6rzlog10p_chipsub_cutoff2.000000_cwt_peaks.gr
NC_000913	IPOD occupancy	Peak	4061681	4061741	2	+	.	From wt_m9_rdm_glu_statphase_merged_truseqnano_nebnext_v6rzlog10p_chipsub_cutoff2.000000_cwt_peaks.gr
NC_000913	IPOD occupancy	Peak	4061966	4062026	2	+	.	From wt_m9_rdm_glu_statphase_merged_truseqnano_nebnext_v6rzlog10p_chipsub_cutoff2.000000_cwt_peaks.gr
NC_000913	IPOD occupancy	Peak	4062146	4062206	2	+	.	From wt_m9_rdm_glu_statphase_merged_truseqnano_nebnext_v6rzlog10p_chipsub_cutoff2.000000_cwt_peaks.gr
NC_000913	IPOD occupancy	Peak	4062386	4062446	2	+	.	From wt_m9_rdm_glu_statphase_merged_truseqnano_nebnext_v6rzlog10p_chipsub_cutoff2.000000_cwt_peaks.gr
NC_000913	IPOD occupancy	Peak	4062756	4062816	2	+	.	From wt_m9_rdm_glu_statphase_merged_truseqnano_nebnext_v6rzlog10p_chipsub_cutoff2.000000_cwt_peaks.gr
NC_000913	IPOD occupancy	Peak	4063046	4063106	2	+	.	From wt_m9_rdm_glu_statphase_merged_truseqnano_nebnext_v6rzlog10p_chipsub_cutoff2.000000_cwt_peaks.gr
NC_000913	IPOD occupancy	Peak	4063156	4063216	2	+	.	From wt_m9_rdm_glu_statphase_merged_truseqnano_nebnext_v6rzlog10p_chipsub_cutoff2.000000_cwt_peaks.gr
NC_000913	IPOD occupancy	Peak	4063361	4063421	2	+	.	From wt_m9_rdm_glu_statphase_merged_truseqnano_nebnext_v6rzlog10p_chipsub_cutoff2.000000_cwt_peaks.gr
NC_000913	IPOD occupancy	Peak	4063746	4063806	2	+	.	From wt_m9_rdm_glu_statphase_merged_truseqnano_nebnext_v6rzlog10p_chipsub_cutoff2.000000_cwt_peaks.gr
NC_000913	IPOD occupancy	Peak	4064061	4064121	2	+	.	From wt_m9_rdm_glu_statphase_merged_truseqnano_nebnext_v6rzlog10p_chipsub_cutoff2.000000_cwt_peaks.gr
NC_000913	IPOD occupancy	Peak	4064251	4064311	2	+	.	From wt_m9_rdm_glu_statphase_merged_truseqnano_nebnext_v6rzlog10p_chipsub_cutoff2.000000_cwt_peaks.gr
NC_000913	IPOD occupancy	Peak	4064426	4064486	2	+	.	From wt_m9_rdm_glu_statphase_merged_truseqnano_nebnext_v6rzlog10p_chipsub_cutoff2.000000_cwt_peaks.gr
NC_000913	IPOD occupancy	Peak	4064546	4064606	2	+	.	From wt_m9_rdm_glu_statphase_merged_truseqnano_nebnext_v6rzlog10p_chipsub_cutoff2.000000_cwt_peaks.gr
NC_000913	IPOD occupancy	Peak	4064936	4064996	2	+	.	From wt_m9_rdm_glu_statphase_merged_truseqnano_nebnext_v6rzlog10p_chipsub_cutoff2.000000_cwt_peaks.gr
NC_000913	IPOD occupancy	Peak	4065156	4065216	2	+	.	From wt_m9_rdm_glu_statphase_merged_truseqnano_nebnext_v6rzlog10p_chipsub_cutoff2.000000_cwt_peaks.gr
NC_000913	IPOD occupancy	Peak	4065736	4065796	2	+	.	From wt_m9_rdm_glu_statphase_merged_truseqnano_nebnext_v6rzlog10p_chipsub_cutoff2.000000_cwt_peaks.gr
NC_000913	IPOD occupancy	Peak	4065831	4065891	2	+	.	From wt_m9_rdm_glu_statphase_merged_truseqnano_nebnext_v6rzlog10p_chipsub_cutoff2.000000_cwt_peaks.gr
NC_000913	IPOD occupancy	Peak	4066326	4066386	2	+	.	From wt_m9_rdm_glu_statphase_merged_truseqnano_nebnext_v6rzlog10p_chipsub_cutoff2.000000_cwt_peaks.gr
NC_000913	IPOD occupancy	Peak	4066606	4066666	2	+	.	From wt_m9_rdm_glu_statphase_merged_truseqnano_nebnext_v6rzlog10p_chipsub_cutoff2.000000_cwt_peaks.gr
NC_000913	IPOD occupancy	Peak	4068651	4068711	2	+	.	From wt_m9_rdm_glu_statphase_merged_truseqnano_nebnext_v6rzlog10p_chipsub_cutoff2.000000_cwt_peaks.gr
NC_000913	IPOD occupancy	Peak	4069186	4069246	2	+	.	From wt_m9_rdm_glu_statphase_merged_truseqnano_nebnext_v6rzlog10p_chipsub_cutoff2.000000_cwt_peaks.gr
NC_000913	IPOD occupancy	Peak	4069446	4069506	2	+	.	From wt_m9_rdm_glu_statphase_merged_truseqnano_nebnext_v6rzlog10p_chipsub_cutoff2.000000_cwt_peaks.gr
NC_000913	IPOD occupancy	Peak	4069606	4069666	2	+	.	From wt_m9_rdm_glu_statphase_merged_truseqnano_nebnext_v6rzlog10p_chipsub_cutoff2.000000_cwt_peaks.gr
NC_000913	IPOD occupancy	Peak	4069851	4069911	2	+	.	From wt_m9_rdm_glu_statphase_merged_truseqnano_nebnext_v6rzlog10p_chipsub_cutoff2.000000_cwt_peaks.gr
NC_000913	IPOD occupancy	Peak	4070351	4070411	2	+	.	From wt_m9_rdm_glu_statphase_merged_truseqnano_nebnext_v6rzlog10p_chipsub_cutoff2.000000_cwt_peaks.gr
NC_000913	IPOD occupancy	Peak	4070691	4070751	2	+	.	From wt_m9_rdm_glu_statphase_merged_truseqnano_nebnext_v6rzlog10p_chipsub_cutoff2.000000_cwt_peaks.gr
NC_000913	IPOD occupancy	Peak	4070806	4070866	2	+	.	From wt_m9_rdm_glu_statphase_merged_truseqnano_nebnext_v6rzlog10p_chipsub_cutoff2.000000_cwt_peaks.gr
NC_000913	IPOD occupancy	Peak	4071301	4071361	2	+	.	From wt_m9_rdm_glu_statphase_merged_truseqnano_nebnext_v6rzlog10p_chipsub_cutoff2.000000_cwt_peaks.gr
NC_000913	IPOD occupancy	Peak	4071786	4071846	2	+	.	From wt_m9_rdm_glu_statphase_merged_truseqnano_nebnext_v6rzlog10p_chipsub_cutoff2.000000_cwt_peaks.gr
NC_000913	IPOD occupancy	Peak	4072296	4072356	2	+	.	From wt_m9_rdm_glu_statphase_merged_truseqnano_nebnext_v6rzlog10p_chipsub_cutoff2.000000_cwt_peaks.gr
NC_000913	IPOD occupancy	Peak	4072631	4072691	2	+	.	From wt_m9_rdm_glu_statphase_merged_truseqnano_nebnext_v6rzlog10p_chipsub_cutoff2.000000_cwt_peaks.gr
NC_000913	IPOD occupancy	Peak	4073611	4073671	2	+	.	From wt_m9_rdm_glu_statphase_merged_truseqnano_nebnext_v6rzlog10p_chipsub_cutoff2.000000_cwt_peaks.gr
NC_000913	IPOD occupancy	Peak	4074101	4074161	2	+	.	From wt_m9_rdm_glu_statphase_merged_truseqnano_nebnext_v6rzlog10p_chipsub_cutoff2.000000_cwt_peaks.gr
NC_000913	IPOD occupancy	Peak	4075146	4075206	2	+	.	From wt_m9_rdm_glu_statphase_merged_truseqnano_nebnext_v6rzlog10p_chipsub_cutoff2.000000_cwt_peaks.gr
NC_000913	IPOD occupancy	Peak	4076396	4076456	2	+	.	From wt_m9_rdm_glu_statphase_merged_truseqnano_nebnext_v6rzlog10p_chipsub_cutoff2.000000_cwt_peaks.gr
NC_000913	IPOD occupancy	Peak	4078481	4078636	2	+	.	From wt_m9_rdm_glu_statphase_merged_truseqnano_nebnext_v6rzlog10p_chipsub_cutoff2.000000_cwt_peaks.gr
NC_000913	IPOD occupancy	Peak	4078751	4078811	2	+	.	From wt_m9_rdm_glu_statphase_merged_truseqnano_nebnext_v6rzlog10p_chipsub_cutoff2.000000_cwt_peaks.gr
NC_000913	IPOD occupancy	Peak	4079056	4079116	2	+	.	From wt_m9_rdm_glu_statphase_merged_truseqnano_nebnext_v6rzlog10p_chipsub_cutoff2.000000_cwt_peaks.gr
NC_000913	IPOD occupancy	Peak	4079236	4079296	2	+	.	From wt_m9_rdm_glu_statphase_merged_truseqnano_nebnext_v6rzlog10p_chipsub_cutoff2.000000_cwt_peaks.gr
NC_000913	IPOD occupancy	Peak	4079371	4079431	2	+	.	From wt_m9_rdm_glu_statphase_merged_truseqnano_nebnext_v6rzlog10p_chipsub_cutoff2.000000_cwt_peaks.gr
NC_000913	IPOD occupancy	Peak	4079486	4079546	2	+	.	From wt_m9_rdm_glu_statphase_merged_truseqnano_nebnext_v6rzlog10p_chipsub_cutoff2.000000_cwt_peaks.gr
NC_000913	IPOD occupancy	Peak	4079571	4079631	2	+	.	From wt_m9_rdm_glu_statphase_merged_truseqnano_nebnext_v6rzlog10p_chipsub_cutoff2.000000_cwt_peaks.gr
NC_000913	IPOD occupancy	Peak	4079836	4079896	2	+	.	From wt_m9_rdm_glu_statphase_merged_truseqnano_nebnext_v6rzlog10p_chipsub_cutoff2.000000_cwt_peaks.gr
NC_000913	IPOD occupancy	Peak	4080036	4080096	2	+	.	From wt_m9_rdm_glu_statphase_merged_truseqnano_nebnext_v6rzlog10p_chipsub_cutoff2.000000_cwt_peaks.gr
NC_000913	IPOD occupancy	Peak	4081711	4081771	2	+	.	From wt_m9_rdm_glu_statphase_merged_truseqnano_nebnext_v6rzlog10p_chipsub_cutoff2.000000_cwt_peaks.gr
NC_000913	IPOD occupancy	Peak	4082836	4082896	2	+	.	From wt_m9_rdm_glu_statphase_merged_truseqnano_nebnext_v6rzlog10p_chipsub_cutoff2.000000_cwt_peaks.gr
NC_000913	IPOD occupancy	Peak	4084096	4084156	2	+	.	From wt_m9_rdm_glu_statphase_merged_truseqnano_nebnext_v6rzlog10p_chipsub_cutoff2.000000_cwt_peaks.gr
NC_000913	IPOD occupancy	Peak	4086841	4086901	2	+	.	From wt_m9_rdm_glu_statphase_merged_truseqnano_nebnext_v6rzlog10p_chipsub_cutoff2.000000_cwt_peaks.gr
NC_000913	IPOD occupancy	Peak	4086966	4087026	2	+	.	From wt_m9_rdm_glu_statphase_merged_truseqnano_nebnext_v6rzlog10p_chipsub_cutoff2.000000_cwt_peaks.gr
NC_000913	IPOD occupancy	Peak	4087221	4087281	2	+	.	From wt_m9_rdm_glu_statphase_merged_truseqnano_nebnext_v6rzlog10p_chipsub_cutoff2.000000_cwt_peaks.gr
NC_000913	IPOD occupancy	Peak	4087476	4087591	2	+	.	From wt_m9_rdm_glu_statphase_merged_truseqnano_nebnext_v6rzlog10p_chipsub_cutoff2.000000_cwt_peaks.gr
NC_000913	IPOD occupancy	Peak	4087606	4087666	2	+	.	From wt_m9_rdm_glu_statphase_merged_truseqnano_nebnext_v6rzlog10p_chipsub_cutoff2.000000_cwt_peaks.gr
NC_000913	IPOD occupancy	Peak	4087721	4087781	2	+	.	From wt_m9_rdm_glu_statphase_merged_truseqnano_nebnext_v6rzlog10p_chipsub_cutoff2.000000_cwt_peaks.gr
NC_000913	IPOD occupancy	Peak	4088071	4088131	2	+	.	From wt_m9_rdm_glu_statphase_merged_truseqnano_nebnext_v6rzlog10p_chipsub_cutoff2.000000_cwt_peaks.gr
NC_000913	IPOD occupancy	Peak	4088256	4088316	2	+	.	From wt_m9_rdm_glu_statphase_merged_truseqnano_nebnext_v6rzlog10p_chipsub_cutoff2.000000_cwt_peaks.gr
NC_000913	IPOD occupancy	Peak	4088616	4088676	2	+	.	From wt_m9_rdm_glu_statphase_merged_truseqnano_nebnext_v6rzlog10p_chipsub_cutoff2.000000_cwt_peaks.gr
NC_000913	IPOD occupancy	Peak	4088996	4089056	2	+	.	From wt_m9_rdm_glu_statphase_merged_truseqnano_nebnext_v6rzlog10p_chipsub_cutoff2.000000_cwt_peaks.gr
NC_000913	IPOD occupancy	Peak	4089176	4089236	2	+	.	From wt_m9_rdm_glu_statphase_merged_truseqnano_nebnext_v6rzlog10p_chipsub_cutoff2.000000_cwt_peaks.gr
NC_000913	IPOD occupancy	Peak	4092796	4092856	2	+	.	From wt_m9_rdm_glu_statphase_merged_truseqnano_nebnext_v6rzlog10p_chipsub_cutoff2.000000_cwt_peaks.gr
NC_000913	IPOD occupancy	Peak	4093121	4093181	2	+	.	From wt_m9_rdm_glu_statphase_merged_truseqnano_nebnext_v6rzlog10p_chipsub_cutoff2.000000_cwt_peaks.gr
NC_000913	IPOD occupancy	Peak	4094341	4094401	2	+	.	From wt_m9_rdm_glu_statphase_merged_truseqnano_nebnext_v6rzlog10p_chipsub_cutoff2.000000_cwt_peaks.gr
NC_000913	IPOD occupancy	Peak	4094521	4094581	2	+	.	From wt_m9_rdm_glu_statphase_merged_truseqnano_nebnext_v6rzlog10p_chipsub_cutoff2.000000_cwt_peaks.gr
NC_000913	IPOD occupancy	Peak	4094616	4094676	2	+	.	From wt_m9_rdm_glu_statphase_merged_truseqnano_nebnext_v6rzlog10p_chipsub_cutoff2.000000_cwt_peaks.gr
NC_000913	IPOD occupancy	Peak	4095396	4095456	2	+	.	From wt_m9_rdm_glu_statphase_merged_truseqnano_nebnext_v6rzlog10p_chipsub_cutoff2.000000_cwt_peaks.gr
NC_000913	IPOD occupancy	Peak	4097816	4097876	2	+	.	From wt_m9_rdm_glu_statphase_merged_truseqnano_nebnext_v6rzlog10p_chipsub_cutoff2.000000_cwt_peaks.gr
NC_000913	IPOD occupancy	Peak	4097926	4097986	2	+	.	From wt_m9_rdm_glu_statphase_merged_truseqnano_nebnext_v6rzlog10p_chipsub_cutoff2.000000_cwt_peaks.gr
NC_000913	IPOD occupancy	Peak	4098561	4098621	2	+	.	From wt_m9_rdm_glu_statphase_merged_truseqnano_nebnext_v6rzlog10p_chipsub_cutoff2.000000_cwt_peaks.gr
NC_000913	IPOD occupancy	Peak	4098871	4098931	2	+	.	From wt_m9_rdm_glu_statphase_merged_truseqnano_nebnext_v6rzlog10p_chipsub_cutoff2.000000_cwt_peaks.gr
NC_000913	IPOD occupancy	Peak	4099616	4099676	2	+	.	From wt_m9_rdm_glu_statphase_merged_truseqnano_nebnext_v6rzlog10p_chipsub_cutoff2.000000_cwt_peaks.gr
NC_000913	IPOD occupancy	Peak	4100656	4100716	2	+	.	From wt_m9_rdm_glu_statphase_merged_truseqnano_nebnext_v6rzlog10p_chipsub_cutoff2.000000_cwt_peaks.gr
NC_000913	IPOD occupancy	Peak	4101541	4101601	2	+	.	From wt_m9_rdm_glu_statphase_merged_truseqnano_nebnext_v6rzlog10p_chipsub_cutoff2.000000_cwt_peaks.gr
NC_000913	IPOD occupancy	Peak	4102301	4102361	2	+	.	From wt_m9_rdm_glu_statphase_merged_truseqnano_nebnext_v6rzlog10p_chipsub_cutoff2.000000_cwt_peaks.gr
NC_000913	IPOD occupancy	Peak	4103181	4103241	2	+	.	From wt_m9_rdm_glu_statphase_merged_truseqnano_nebnext_v6rzlog10p_chipsub_cutoff2.000000_cwt_peaks.gr
NC_000913	IPOD occupancy	Peak	4104461	4104521	2	+	.	From wt_m9_rdm_glu_statphase_merged_truseqnano_nebnext_v6rzlog10p_chipsub_cutoff2.000000_cwt_peaks.gr
NC_000913	IPOD occupancy	Peak	4108721	4108781	2	+	.	From wt_m9_rdm_glu_statphase_merged_truseqnano_nebnext_v6rzlog10p_chipsub_cutoff2.000000_cwt_peaks.gr
NC_000913	IPOD occupancy	Peak	4108896	4108956	2	+	.	From wt_m9_rdm_glu_statphase_merged_truseqnano_nebnext_v6rzlog10p_chipsub_cutoff2.000000_cwt_peaks.gr
NC_000913	IPOD occupancy	Peak	4109206	4109266	2	+	.	From wt_m9_rdm_glu_statphase_merged_truseqnano_nebnext_v6rzlog10p_chipsub_cutoff2.000000_cwt_peaks.gr
NC_000913	IPOD occupancy	Peak	4109896	4109956	2	+	.	From wt_m9_rdm_glu_statphase_merged_truseqnano_nebnext_v6rzlog10p_chipsub_cutoff2.000000_cwt_peaks.gr
NC_000913	IPOD occupancy	Peak	4110016	4110076	2	+	.	From wt_m9_rdm_glu_statphase_merged_truseqnano_nebnext_v6rzlog10p_chipsub_cutoff2.000000_cwt_peaks.gr
NC_000913	IPOD occupancy	Peak	4113461	4113521	2	+	.	From wt_m9_rdm_glu_statphase_merged_truseqnano_nebnext_v6rzlog10p_chipsub_cutoff2.000000_cwt_peaks.gr
NC_000913	IPOD occupancy	Peak	4113636	4113696	2	+	.	From wt_m9_rdm_glu_statphase_merged_truseqnano_nebnext_v6rzlog10p_chipsub_cutoff2.000000_cwt_peaks.gr
NC_000913	IPOD occupancy	Peak	4117666	4117726	2	+	.	From wt_m9_rdm_glu_statphase_merged_truseqnano_nebnext_v6rzlog10p_chipsub_cutoff2.000000_cwt_peaks.gr
NC_000913	IPOD occupancy	Peak	4119716	4119776	2	+	.	From wt_m9_rdm_glu_statphase_merged_truseqnano_nebnext_v6rzlog10p_chipsub_cutoff2.000000_cwt_peaks.gr
NC_000913	IPOD occupancy	Peak	4120441	4120501	2	+	.	From wt_m9_rdm_glu_statphase_merged_truseqnano_nebnext_v6rzlog10p_chipsub_cutoff2.000000_cwt_peaks.gr
NC_000913	IPOD occupancy	Peak	4122066	4122126	2	+	.	From wt_m9_rdm_glu_statphase_merged_truseqnano_nebnext_v6rzlog10p_chipsub_cutoff2.000000_cwt_peaks.gr
NC_000913	IPOD occupancy	Peak	4127971	4128031	2	+	.	From wt_m9_rdm_glu_statphase_merged_truseqnano_nebnext_v6rzlog10p_chipsub_cutoff2.000000_cwt_peaks.gr
NC_000913	IPOD occupancy	Peak	4129376	4129436	2	+	.	From wt_m9_rdm_glu_statphase_merged_truseqnano_nebnext_v6rzlog10p_chipsub_cutoff2.000000_cwt_peaks.gr
NC_000913	IPOD occupancy	Peak	4129986	4130046	2	+	.	From wt_m9_rdm_glu_statphase_merged_truseqnano_nebnext_v6rzlog10p_chipsub_cutoff2.000000_cwt_peaks.gr
NC_000913	IPOD occupancy	Peak	4134001	4134061	2	+	.	From wt_m9_rdm_glu_statphase_merged_truseqnano_nebnext_v6rzlog10p_chipsub_cutoff2.000000_cwt_peaks.gr
NC_000913	IPOD occupancy	Peak	4137821	4137881	2	+	.	From wt_m9_rdm_glu_statphase_merged_truseqnano_nebnext_v6rzlog10p_chipsub_cutoff2.000000_cwt_peaks.gr
NC_000913	IPOD occupancy	Peak	4139101	4139161	2	+	.	From wt_m9_rdm_glu_statphase_merged_truseqnano_nebnext_v6rzlog10p_chipsub_cutoff2.000000_cwt_peaks.gr
NC_000913	IPOD occupancy	Peak	4139371	4139431	2	+	.	From wt_m9_rdm_glu_statphase_merged_truseqnano_nebnext_v6rzlog10p_chipsub_cutoff2.000000_cwt_peaks.gr
NC_000913	IPOD occupancy	Peak	4140831	4140891	2	+	.	From wt_m9_rdm_glu_statphase_merged_truseqnano_nebnext_v6rzlog10p_chipsub_cutoff2.000000_cwt_peaks.gr
NC_000913	IPOD occupancy	Peak	4142326	4142386	2	+	.	From wt_m9_rdm_glu_statphase_merged_truseqnano_nebnext_v6rzlog10p_chipsub_cutoff2.000000_cwt_peaks.gr
NC_000913	IPOD occupancy	Peak	4143706	4143766	2	+	.	From wt_m9_rdm_glu_statphase_merged_truseqnano_nebnext_v6rzlog10p_chipsub_cutoff2.000000_cwt_peaks.gr
NC_000913	IPOD occupancy	Peak	4144126	4144186	2	+	.	From wt_m9_rdm_glu_statphase_merged_truseqnano_nebnext_v6rzlog10p_chipsub_cutoff2.000000_cwt_peaks.gr
NC_000913	IPOD occupancy	Peak	4144436	4144496	2	+	.	From wt_m9_rdm_glu_statphase_merged_truseqnano_nebnext_v6rzlog10p_chipsub_cutoff2.000000_cwt_peaks.gr
NC_000913	IPOD occupancy	Peak	4145076	4145136	2	+	.	From wt_m9_rdm_glu_statphase_merged_truseqnano_nebnext_v6rzlog10p_chipsub_cutoff2.000000_cwt_peaks.gr
NC_000913	IPOD occupancy	Peak	4148711	4148771	2	+	.	From wt_m9_rdm_glu_statphase_merged_truseqnano_nebnext_v6rzlog10p_chipsub_cutoff2.000000_cwt_peaks.gr
NC_000913	IPOD occupancy	Peak	4148936	4148996	2	+	.	From wt_m9_rdm_glu_statphase_merged_truseqnano_nebnext_v6rzlog10p_chipsub_cutoff2.000000_cwt_peaks.gr
NC_000913	IPOD occupancy	Peak	4149391	4149451	2	+	.	From wt_m9_rdm_glu_statphase_merged_truseqnano_nebnext_v6rzlog10p_chipsub_cutoff2.000000_cwt_peaks.gr
NC_000913	IPOD occupancy	Peak	4149586	4149646	2	+	.	From wt_m9_rdm_glu_statphase_merged_truseqnano_nebnext_v6rzlog10p_chipsub_cutoff2.000000_cwt_peaks.gr
NC_000913	IPOD occupancy	Peak	4153371	4153431	2	+	.	From wt_m9_rdm_glu_statphase_merged_truseqnano_nebnext_v6rzlog10p_chipsub_cutoff2.000000_cwt_peaks.gr
NC_000913	IPOD occupancy	Peak	4153491	4153551	2	+	.	From wt_m9_rdm_glu_statphase_merged_truseqnano_nebnext_v6rzlog10p_chipsub_cutoff2.000000_cwt_peaks.gr
NC_000913	IPOD occupancy	Peak	4153601	4153661	2	+	.	From wt_m9_rdm_glu_statphase_merged_truseqnano_nebnext_v6rzlog10p_chipsub_cutoff2.000000_cwt_peaks.gr
NC_000913	IPOD occupancy	Peak	4153746	4153806	2	+	.	From wt_m9_rdm_glu_statphase_merged_truseqnano_nebnext_v6rzlog10p_chipsub_cutoff2.000000_cwt_peaks.gr
NC_000913	IPOD occupancy	Peak	4153871	4153931	2	+	.	From wt_m9_rdm_glu_statphase_merged_truseqnano_nebnext_v6rzlog10p_chipsub_cutoff2.000000_cwt_peaks.gr
NC_000913	IPOD occupancy	Peak	4154666	4154726	2	+	.	From wt_m9_rdm_glu_statphase_merged_truseqnano_nebnext_v6rzlog10p_chipsub_cutoff2.000000_cwt_peaks.gr
NC_000913	IPOD occupancy	Peak	4154856	4154916	2	+	.	From wt_m9_rdm_glu_statphase_merged_truseqnano_nebnext_v6rzlog10p_chipsub_cutoff2.000000_cwt_peaks.gr
NC_000913	IPOD occupancy	Peak	4156401	4156461	2	+	.	From wt_m9_rdm_glu_statphase_merged_truseqnano_nebnext_v6rzlog10p_chipsub_cutoff2.000000_cwt_peaks.gr
NC_000913	IPOD occupancy	Peak	4158196	4158256	2	+	.	From wt_m9_rdm_glu_statphase_merged_truseqnano_nebnext_v6rzlog10p_chipsub_cutoff2.000000_cwt_peaks.gr
NC_000913	IPOD occupancy	Peak	4159486	4159546	2	+	.	From wt_m9_rdm_glu_statphase_merged_truseqnano_nebnext_v6rzlog10p_chipsub_cutoff2.000000_cwt_peaks.gr
NC_000913	IPOD occupancy	Peak	4160656	4160716	2	+	.	From wt_m9_rdm_glu_statphase_merged_truseqnano_nebnext_v6rzlog10p_chipsub_cutoff2.000000_cwt_peaks.gr
NC_000913	IPOD occupancy	Peak	4162466	4162526	2	+	.	From wt_m9_rdm_glu_statphase_merged_truseqnano_nebnext_v6rzlog10p_chipsub_cutoff2.000000_cwt_peaks.gr
NC_000913	IPOD occupancy	Peak	4164471	4164531	2	+	.	From wt_m9_rdm_glu_statphase_merged_truseqnano_nebnext_v6rzlog10p_chipsub_cutoff2.000000_cwt_peaks.gr
NC_000913	IPOD occupancy	Peak	4164671	4164731	2	+	.	From wt_m9_rdm_glu_statphase_merged_truseqnano_nebnext_v6rzlog10p_chipsub_cutoff2.000000_cwt_peaks.gr
NC_000913	IPOD occupancy	Peak	4168311	4168371	2	+	.	From wt_m9_rdm_glu_statphase_merged_truseqnano_nebnext_v6rzlog10p_chipsub_cutoff2.000000_cwt_peaks.gr
NC_000913	IPOD occupancy	Peak	4172636	4172696	2	+	.	From wt_m9_rdm_glu_statphase_merged_truseqnano_nebnext_v6rzlog10p_chipsub_cutoff2.000000_cwt_peaks.gr
NC_000913	IPOD occupancy	Peak	4172846	4172906	2	+	.	From wt_m9_rdm_glu_statphase_merged_truseqnano_nebnext_v6rzlog10p_chipsub_cutoff2.000000_cwt_peaks.gr
NC_000913	IPOD occupancy	Peak	4173256	4173316	2	+	.	From wt_m9_rdm_glu_statphase_merged_truseqnano_nebnext_v6rzlog10p_chipsub_cutoff2.000000_cwt_peaks.gr
NC_000913	IPOD occupancy	Peak	4173896	4173956	2	+	.	From wt_m9_rdm_glu_statphase_merged_truseqnano_nebnext_v6rzlog10p_chipsub_cutoff2.000000_cwt_peaks.gr
NC_000913	IPOD occupancy	Peak	4174151	4174211	2	+	.	From wt_m9_rdm_glu_statphase_merged_truseqnano_nebnext_v6rzlog10p_chipsub_cutoff2.000000_cwt_peaks.gr
NC_000913	IPOD occupancy	Peak	4174336	4174396	2	+	.	From wt_m9_rdm_glu_statphase_merged_truseqnano_nebnext_v6rzlog10p_chipsub_cutoff2.000000_cwt_peaks.gr
NC_000913	IPOD occupancy	Peak	4175906	4175966	2	+	.	From wt_m9_rdm_glu_statphase_merged_truseqnano_nebnext_v6rzlog10p_chipsub_cutoff2.000000_cwt_peaks.gr
NC_000913	IPOD occupancy	Peak	4176091	4176151	2	+	.	From wt_m9_rdm_glu_statphase_merged_truseqnano_nebnext_v6rzlog10p_chipsub_cutoff2.000000_cwt_peaks.gr
NC_000913	IPOD occupancy	Peak	4176291	4176351	2	+	.	From wt_m9_rdm_glu_statphase_merged_truseqnano_nebnext_v6rzlog10p_chipsub_cutoff2.000000_cwt_peaks.gr
NC_000913	IPOD occupancy	Peak	4176451	4176511	2	+	.	From wt_m9_rdm_glu_statphase_merged_truseqnano_nebnext_v6rzlog10p_chipsub_cutoff2.000000_cwt_peaks.gr
NC_000913	IPOD occupancy	Peak	4189656	4189716	2	+	.	From wt_m9_rdm_glu_statphase_merged_truseqnano_nebnext_v6rzlog10p_chipsub_cutoff2.000000_cwt_peaks.gr
NC_000913	IPOD occupancy	Peak	4189941	4190001	2	+	.	From wt_m9_rdm_glu_statphase_merged_truseqnano_nebnext_v6rzlog10p_chipsub_cutoff2.000000_cwt_peaks.gr
NC_000913	IPOD occupancy	Peak	4190256	4190316	2	+	.	From wt_m9_rdm_glu_statphase_merged_truseqnano_nebnext_v6rzlog10p_chipsub_cutoff2.000000_cwt_peaks.gr
NC_000913	IPOD occupancy	Peak	4190641	4190701	2	+	.	From wt_m9_rdm_glu_statphase_merged_truseqnano_nebnext_v6rzlog10p_chipsub_cutoff2.000000_cwt_peaks.gr
NC_000913	IPOD occupancy	Peak	4192586	4192646	2	+	.	From wt_m9_rdm_glu_statphase_merged_truseqnano_nebnext_v6rzlog10p_chipsub_cutoff2.000000_cwt_peaks.gr
NC_000913	IPOD occupancy	Peak	4193151	4193211	2	+	.	From wt_m9_rdm_glu_statphase_merged_truseqnano_nebnext_v6rzlog10p_chipsub_cutoff2.000000_cwt_peaks.gr
NC_000913	IPOD occupancy	Peak	4193411	4193471	2	+	.	From wt_m9_rdm_glu_statphase_merged_truseqnano_nebnext_v6rzlog10p_chipsub_cutoff2.000000_cwt_peaks.gr
NC_000913	IPOD occupancy	Peak	4193986	4194046	2	+	.	From wt_m9_rdm_glu_statphase_merged_truseqnano_nebnext_v6rzlog10p_chipsub_cutoff2.000000_cwt_peaks.gr
NC_000913	IPOD occupancy	Peak	4194161	4194221	2	+	.	From wt_m9_rdm_glu_statphase_merged_truseqnano_nebnext_v6rzlog10p_chipsub_cutoff2.000000_cwt_peaks.gr
NC_000913	IPOD occupancy	Peak	4194556	4194616	2	+	.	From wt_m9_rdm_glu_statphase_merged_truseqnano_nebnext_v6rzlog10p_chipsub_cutoff2.000000_cwt_peaks.gr
NC_000913	IPOD occupancy	Peak	4194806	4194866	2	+	.	From wt_m9_rdm_glu_statphase_merged_truseqnano_nebnext_v6rzlog10p_chipsub_cutoff2.000000_cwt_peaks.gr
NC_000913	IPOD occupancy	Peak	4196406	4196466	2	+	.	From wt_m9_rdm_glu_statphase_merged_truseqnano_nebnext_v6rzlog10p_chipsub_cutoff2.000000_cwt_peaks.gr
NC_000913	IPOD occupancy	Peak	4197181	4197241	2	+	.	From wt_m9_rdm_glu_statphase_merged_truseqnano_nebnext_v6rzlog10p_chipsub_cutoff2.000000_cwt_peaks.gr
NC_000913	IPOD occupancy	Peak	4197271	4197331	2	+	.	From wt_m9_rdm_glu_statphase_merged_truseqnano_nebnext_v6rzlog10p_chipsub_cutoff2.000000_cwt_peaks.gr
NC_000913	IPOD occupancy	Peak	4198356	4198416	2	+	.	From wt_m9_rdm_glu_statphase_merged_truseqnano_nebnext_v6rzlog10p_chipsub_cutoff2.000000_cwt_peaks.gr
NC_000913	IPOD occupancy	Peak	4199376	4199436	2	+	.	From wt_m9_rdm_glu_statphase_merged_truseqnano_nebnext_v6rzlog10p_chipsub_cutoff2.000000_cwt_peaks.gr
NC_000913	IPOD occupancy	Peak	4200271	4200331	2	+	.	From wt_m9_rdm_glu_statphase_merged_truseqnano_nebnext_v6rzlog10p_chipsub_cutoff2.000000_cwt_peaks.gr
NC_000913	IPOD occupancy	Peak	4200816	4200876	2	+	.	From wt_m9_rdm_glu_statphase_merged_truseqnano_nebnext_v6rzlog10p_chipsub_cutoff2.000000_cwt_peaks.gr
NC_000913	IPOD occupancy	Peak	4201821	4201881	2	+	.	From wt_m9_rdm_glu_statphase_merged_truseqnano_nebnext_v6rzlog10p_chipsub_cutoff2.000000_cwt_peaks.gr
NC_000913	IPOD occupancy	Peak	4202866	4202926	2	+	.	From wt_m9_rdm_glu_statphase_merged_truseqnano_nebnext_v6rzlog10p_chipsub_cutoff2.000000_cwt_peaks.gr
NC_000913	IPOD occupancy	Peak	4207216	4207276	2	+	.	From wt_m9_rdm_glu_statphase_merged_truseqnano_nebnext_v6rzlog10p_chipsub_cutoff2.000000_cwt_peaks.gr
NC_000913	IPOD occupancy	Peak	4207721	4207781	2	+	.	From wt_m9_rdm_glu_statphase_merged_truseqnano_nebnext_v6rzlog10p_chipsub_cutoff2.000000_cwt_peaks.gr
NC_000913	IPOD occupancy	Peak	4209756	4209816	2	+	.	From wt_m9_rdm_glu_statphase_merged_truseqnano_nebnext_v6rzlog10p_chipsub_cutoff2.000000_cwt_peaks.gr
NC_000913	IPOD occupancy	Peak	4209946	4210006	2	+	.	From wt_m9_rdm_glu_statphase_merged_truseqnano_nebnext_v6rzlog10p_chipsub_cutoff2.000000_cwt_peaks.gr
NC_000913	IPOD occupancy	Peak	4213086	4213146	2	+	.	From wt_m9_rdm_glu_statphase_merged_truseqnano_nebnext_v6rzlog10p_chipsub_cutoff2.000000_cwt_peaks.gr
NC_000913	IPOD occupancy	Peak	4213196	4213256	2	+	.	From wt_m9_rdm_glu_statphase_merged_truseqnano_nebnext_v6rzlog10p_chipsub_cutoff2.000000_cwt_peaks.gr
NC_000913	IPOD occupancy	Peak	4213346	4213406	2	+	.	From wt_m9_rdm_glu_statphase_merged_truseqnano_nebnext_v6rzlog10p_chipsub_cutoff2.000000_cwt_peaks.gr
NC_000913	IPOD occupancy	Peak	4214111	4214171	2	+	.	From wt_m9_rdm_glu_statphase_merged_truseqnano_nebnext_v6rzlog10p_chipsub_cutoff2.000000_cwt_peaks.gr
NC_000913	IPOD occupancy	Peak	4214371	4214431	2	+	.	From wt_m9_rdm_glu_statphase_merged_truseqnano_nebnext_v6rzlog10p_chipsub_cutoff2.000000_cwt_peaks.gr
NC_000913	IPOD occupancy	Peak	4215291	4215351	2	+	.	From wt_m9_rdm_glu_statphase_merged_truseqnano_nebnext_v6rzlog10p_chipsub_cutoff2.000000_cwt_peaks.gr
NC_000913	IPOD occupancy	Peak	4215666	4215726	2	+	.	From wt_m9_rdm_glu_statphase_merged_truseqnano_nebnext_v6rzlog10p_chipsub_cutoff2.000000_cwt_peaks.gr
NC_000913	IPOD occupancy	Peak	4216291	4216351	2	+	.	From wt_m9_rdm_glu_statphase_merged_truseqnano_nebnext_v6rzlog10p_chipsub_cutoff2.000000_cwt_peaks.gr
NC_000913	IPOD occupancy	Peak	4217086	4217146	2	+	.	From wt_m9_rdm_glu_statphase_merged_truseqnano_nebnext_v6rzlog10p_chipsub_cutoff2.000000_cwt_peaks.gr
NC_000913	IPOD occupancy	Peak	4219481	4219541	2	+	.	From wt_m9_rdm_glu_statphase_merged_truseqnano_nebnext_v6rzlog10p_chipsub_cutoff2.000000_cwt_peaks.gr
NC_000913	IPOD occupancy	Peak	4220371	4220431	2	+	.	From wt_m9_rdm_glu_statphase_merged_truseqnano_nebnext_v6rzlog10p_chipsub_cutoff2.000000_cwt_peaks.gr
NC_000913	IPOD occupancy	Peak	4220551	4220611	2	+	.	From wt_m9_rdm_glu_statphase_merged_truseqnano_nebnext_v6rzlog10p_chipsub_cutoff2.000000_cwt_peaks.gr
NC_000913	IPOD occupancy	Peak	4220676	4220736	2	+	.	From wt_m9_rdm_glu_statphase_merged_truseqnano_nebnext_v6rzlog10p_chipsub_cutoff2.000000_cwt_peaks.gr
NC_000913	IPOD occupancy	Peak	4220846	4220906	2	+	.	From wt_m9_rdm_glu_statphase_merged_truseqnano_nebnext_v6rzlog10p_chipsub_cutoff2.000000_cwt_peaks.gr
NC_000913	IPOD occupancy	Peak	4221056	4221116	2	+	.	From wt_m9_rdm_glu_statphase_merged_truseqnano_nebnext_v6rzlog10p_chipsub_cutoff2.000000_cwt_peaks.gr
NC_000913	IPOD occupancy	Peak	4221291	4221351	2	+	.	From wt_m9_rdm_glu_statphase_merged_truseqnano_nebnext_v6rzlog10p_chipsub_cutoff2.000000_cwt_peaks.gr
NC_000913	IPOD occupancy	Peak	4221546	4221606	2	+	.	From wt_m9_rdm_glu_statphase_merged_truseqnano_nebnext_v6rzlog10p_chipsub_cutoff2.000000_cwt_peaks.gr
NC_000913	IPOD occupancy	Peak	4221766	4221826	2	+	.	From wt_m9_rdm_glu_statphase_merged_truseqnano_nebnext_v6rzlog10p_chipsub_cutoff2.000000_cwt_peaks.gr
NC_000913	IPOD occupancy	Peak	4221966	4222026	2	+	.	From wt_m9_rdm_glu_statphase_merged_truseqnano_nebnext_v6rzlog10p_chipsub_cutoff2.000000_cwt_peaks.gr
NC_000913	IPOD occupancy	Peak	4222066	4222186	2	+	.	From wt_m9_rdm_glu_statphase_merged_truseqnano_nebnext_v6rzlog10p_chipsub_cutoff2.000000_cwt_peaks.gr
NC_000913	IPOD occupancy	Peak	4222441	4222501	2	+	.	From wt_m9_rdm_glu_statphase_merged_truseqnano_nebnext_v6rzlog10p_chipsub_cutoff2.000000_cwt_peaks.gr
NC_000913	IPOD occupancy	Peak	4222706	4222766	2	+	.	From wt_m9_rdm_glu_statphase_merged_truseqnano_nebnext_v6rzlog10p_chipsub_cutoff2.000000_cwt_peaks.gr
NC_000913	IPOD occupancy	Peak	4223256	4223316	2	+	.	From wt_m9_rdm_glu_statphase_merged_truseqnano_nebnext_v6rzlog10p_chipsub_cutoff2.000000_cwt_peaks.gr
NC_000913	IPOD occupancy	Peak	4223676	4223736	2	+	.	From wt_m9_rdm_glu_statphase_merged_truseqnano_nebnext_v6rzlog10p_chipsub_cutoff2.000000_cwt_peaks.gr
NC_000913	IPOD occupancy	Peak	4223826	4223886	2	+	.	From wt_m9_rdm_glu_statphase_merged_truseqnano_nebnext_v6rzlog10p_chipsub_cutoff2.000000_cwt_peaks.gr
NC_000913	IPOD occupancy	Peak	4230276	4230336	2	+	.	From wt_m9_rdm_glu_statphase_merged_truseqnano_nebnext_v6rzlog10p_chipsub_cutoff2.000000_cwt_peaks.gr
NC_000913	IPOD occupancy	Peak	4231471	4231531	2	+	.	From wt_m9_rdm_glu_statphase_merged_truseqnano_nebnext_v6rzlog10p_chipsub_cutoff2.000000_cwt_peaks.gr
NC_000913	IPOD occupancy	Peak	4231826	4231886	2	+	.	From wt_m9_rdm_glu_statphase_merged_truseqnano_nebnext_v6rzlog10p_chipsub_cutoff2.000000_cwt_peaks.gr
NC_000913	IPOD occupancy	Peak	4235401	4235461	2	+	.	From wt_m9_rdm_glu_statphase_merged_truseqnano_nebnext_v6rzlog10p_chipsub_cutoff2.000000_cwt_peaks.gr
NC_000913	IPOD occupancy	Peak	4235531	4235591	2	+	.	From wt_m9_rdm_glu_statphase_merged_truseqnano_nebnext_v6rzlog10p_chipsub_cutoff2.000000_cwt_peaks.gr
NC_000913	IPOD occupancy	Peak	4235746	4235806	2	+	.	From wt_m9_rdm_glu_statphase_merged_truseqnano_nebnext_v6rzlog10p_chipsub_cutoff2.000000_cwt_peaks.gr
NC_000913	IPOD occupancy	Peak	4236271	4236331	2	+	.	From wt_m9_rdm_glu_statphase_merged_truseqnano_nebnext_v6rzlog10p_chipsub_cutoff2.000000_cwt_peaks.gr
NC_000913	IPOD occupancy	Peak	4239116	4239176	2	+	.	From wt_m9_rdm_glu_statphase_merged_truseqnano_nebnext_v6rzlog10p_chipsub_cutoff2.000000_cwt_peaks.gr
NC_000913	IPOD occupancy	Peak	4240511	4240571	2	+	.	From wt_m9_rdm_glu_statphase_merged_truseqnano_nebnext_v6rzlog10p_chipsub_cutoff2.000000_cwt_peaks.gr
NC_000913	IPOD occupancy	Peak	4241836	4241896	2	+	.	From wt_m9_rdm_glu_statphase_merged_truseqnano_nebnext_v6rzlog10p_chipsub_cutoff2.000000_cwt_peaks.gr
NC_000913	IPOD occupancy	Peak	4242096	4242156	2	+	.	From wt_m9_rdm_glu_statphase_merged_truseqnano_nebnext_v6rzlog10p_chipsub_cutoff2.000000_cwt_peaks.gr
NC_000913	IPOD occupancy	Peak	4242186	4242246	2	+	.	From wt_m9_rdm_glu_statphase_merged_truseqnano_nebnext_v6rzlog10p_chipsub_cutoff2.000000_cwt_peaks.gr
NC_000913	IPOD occupancy	Peak	4242311	4242371	2	+	.	From wt_m9_rdm_glu_statphase_merged_truseqnano_nebnext_v6rzlog10p_chipsub_cutoff2.000000_cwt_peaks.gr
NC_000913	IPOD occupancy	Peak	4242456	4242516	2	+	.	From wt_m9_rdm_glu_statphase_merged_truseqnano_nebnext_v6rzlog10p_chipsub_cutoff2.000000_cwt_peaks.gr
NC_000913	IPOD occupancy	Peak	4244026	4244086	2	+	.	From wt_m9_rdm_glu_statphase_merged_truseqnano_nebnext_v6rzlog10p_chipsub_cutoff2.000000_cwt_peaks.gr
NC_000913	IPOD occupancy	Peak	4245711	4245771	2	+	.	From wt_m9_rdm_glu_statphase_merged_truseqnano_nebnext_v6rzlog10p_chipsub_cutoff2.000000_cwt_peaks.gr
NC_000913	IPOD occupancy	Peak	4245971	4246031	2	+	.	From wt_m9_rdm_glu_statphase_merged_truseqnano_nebnext_v6rzlog10p_chipsub_cutoff2.000000_cwt_peaks.gr
NC_000913	IPOD occupancy	Peak	4247086	4247146	2	+	.	From wt_m9_rdm_glu_statphase_merged_truseqnano_nebnext_v6rzlog10p_chipsub_cutoff2.000000_cwt_peaks.gr
NC_000913	IPOD occupancy	Peak	4248801	4248861	2	+	.	From wt_m9_rdm_glu_statphase_merged_truseqnano_nebnext_v6rzlog10p_chipsub_cutoff2.000000_cwt_peaks.gr
NC_000913	IPOD occupancy	Peak	4249451	4249511	2	+	.	From wt_m9_rdm_glu_statphase_merged_truseqnano_nebnext_v6rzlog10p_chipsub_cutoff2.000000_cwt_peaks.gr
NC_000913	IPOD occupancy	Peak	4250571	4250631	2	+	.	From wt_m9_rdm_glu_statphase_merged_truseqnano_nebnext_v6rzlog10p_chipsub_cutoff2.000000_cwt_peaks.gr
NC_000913	IPOD occupancy	Peak	4250691	4250751	2	+	.	From wt_m9_rdm_glu_statphase_merged_truseqnano_nebnext_v6rzlog10p_chipsub_cutoff2.000000_cwt_peaks.gr
NC_000913	IPOD occupancy	Peak	4250936	4250996	2	+	.	From wt_m9_rdm_glu_statphase_merged_truseqnano_nebnext_v6rzlog10p_chipsub_cutoff2.000000_cwt_peaks.gr
NC_000913	IPOD occupancy	Peak	4251131	4251191	2	+	.	From wt_m9_rdm_glu_statphase_merged_truseqnano_nebnext_v6rzlog10p_chipsub_cutoff2.000000_cwt_peaks.gr
NC_000913	IPOD occupancy	Peak	4251476	4251536	2	+	.	From wt_m9_rdm_glu_statphase_merged_truseqnano_nebnext_v6rzlog10p_chipsub_cutoff2.000000_cwt_peaks.gr
NC_000913	IPOD occupancy	Peak	4251601	4251661	2	+	.	From wt_m9_rdm_glu_statphase_merged_truseqnano_nebnext_v6rzlog10p_chipsub_cutoff2.000000_cwt_peaks.gr
NC_000913	IPOD occupancy	Peak	4251716	4251776	2	+	.	From wt_m9_rdm_glu_statphase_merged_truseqnano_nebnext_v6rzlog10p_chipsub_cutoff2.000000_cwt_peaks.gr
NC_000913	IPOD occupancy	Peak	4251876	4251936	2	+	.	From wt_m9_rdm_glu_statphase_merged_truseqnano_nebnext_v6rzlog10p_chipsub_cutoff2.000000_cwt_peaks.gr
NC_000913	IPOD occupancy	Peak	4251996	4252056	2	+	.	From wt_m9_rdm_glu_statphase_merged_truseqnano_nebnext_v6rzlog10p_chipsub_cutoff2.000000_cwt_peaks.gr
NC_000913	IPOD occupancy	Peak	4252101	4252161	2	+	.	From wt_m9_rdm_glu_statphase_merged_truseqnano_nebnext_v6rzlog10p_chipsub_cutoff2.000000_cwt_peaks.gr
NC_000913	IPOD occupancy	Peak	4253956	4254016	2	+	.	From wt_m9_rdm_glu_statphase_merged_truseqnano_nebnext_v6rzlog10p_chipsub_cutoff2.000000_cwt_peaks.gr
NC_000913	IPOD occupancy	Peak	4256986	4257046	2	+	.	From wt_m9_rdm_glu_statphase_merged_truseqnano_nebnext_v6rzlog10p_chipsub_cutoff2.000000_cwt_peaks.gr
NC_000913	IPOD occupancy	Peak	4257561	4257621	2	+	.	From wt_m9_rdm_glu_statphase_merged_truseqnano_nebnext_v6rzlog10p_chipsub_cutoff2.000000_cwt_peaks.gr
NC_000913	IPOD occupancy	Peak	4259836	4259896	2	+	.	From wt_m9_rdm_glu_statphase_merged_truseqnano_nebnext_v6rzlog10p_chipsub_cutoff2.000000_cwt_peaks.gr
NC_000913	IPOD occupancy	Peak	4260131	4260191	2	+	.	From wt_m9_rdm_glu_statphase_merged_truseqnano_nebnext_v6rzlog10p_chipsub_cutoff2.000000_cwt_peaks.gr
NC_000913	IPOD occupancy	Peak	4260401	4260461	2	+	.	From wt_m9_rdm_glu_statphase_merged_truseqnano_nebnext_v6rzlog10p_chipsub_cutoff2.000000_cwt_peaks.gr
NC_000913	IPOD occupancy	Peak	4260676	4260736	2	+	.	From wt_m9_rdm_glu_statphase_merged_truseqnano_nebnext_v6rzlog10p_chipsub_cutoff2.000000_cwt_peaks.gr
NC_000913	IPOD occupancy	Peak	4260816	4260876	2	+	.	From wt_m9_rdm_glu_statphase_merged_truseqnano_nebnext_v6rzlog10p_chipsub_cutoff2.000000_cwt_peaks.gr
NC_000913	IPOD occupancy	Peak	4260931	4260991	2	+	.	From wt_m9_rdm_glu_statphase_merged_truseqnano_nebnext_v6rzlog10p_chipsub_cutoff2.000000_cwt_peaks.gr
NC_000913	IPOD occupancy	Peak	4261091	4261151	2	+	.	From wt_m9_rdm_glu_statphase_merged_truseqnano_nebnext_v6rzlog10p_chipsub_cutoff2.000000_cwt_peaks.gr
NC_000913	IPOD occupancy	Peak	4261211	4261271	2	+	.	From wt_m9_rdm_glu_statphase_merged_truseqnano_nebnext_v6rzlog10p_chipsub_cutoff2.000000_cwt_peaks.gr
NC_000913	IPOD occupancy	Peak	4261386	4261446	2	+	.	From wt_m9_rdm_glu_statphase_merged_truseqnano_nebnext_v6rzlog10p_chipsub_cutoff2.000000_cwt_peaks.gr
NC_000913	IPOD occupancy	Peak	4261606	4261666	2	+	.	From wt_m9_rdm_glu_statphase_merged_truseqnano_nebnext_v6rzlog10p_chipsub_cutoff2.000000_cwt_peaks.gr
NC_000913	IPOD occupancy	Peak	4262731	4262791	2	+	.	From wt_m9_rdm_glu_statphase_merged_truseqnano_nebnext_v6rzlog10p_chipsub_cutoff2.000000_cwt_peaks.gr
NC_000913	IPOD occupancy	Peak	4263026	4263086	2	+	.	From wt_m9_rdm_glu_statphase_merged_truseqnano_nebnext_v6rzlog10p_chipsub_cutoff2.000000_cwt_peaks.gr
NC_000913	IPOD occupancy	Peak	4263801	4263861	2	+	.	From wt_m9_rdm_glu_statphase_merged_truseqnano_nebnext_v6rzlog10p_chipsub_cutoff2.000000_cwt_peaks.gr
NC_000913	IPOD occupancy	Peak	4263931	4263991	2	+	.	From wt_m9_rdm_glu_statphase_merged_truseqnano_nebnext_v6rzlog10p_chipsub_cutoff2.000000_cwt_peaks.gr
NC_000913	IPOD occupancy	Peak	4265721	4265781	2	+	.	From wt_m9_rdm_glu_statphase_merged_truseqnano_nebnext_v6rzlog10p_chipsub_cutoff2.000000_cwt_peaks.gr
NC_000913	IPOD occupancy	Peak	4266761	4266821	2	+	.	From wt_m9_rdm_glu_statphase_merged_truseqnano_nebnext_v6rzlog10p_chipsub_cutoff2.000000_cwt_peaks.gr
NC_000913	IPOD occupancy	Peak	4266906	4266966	2	+	.	From wt_m9_rdm_glu_statphase_merged_truseqnano_nebnext_v6rzlog10p_chipsub_cutoff2.000000_cwt_peaks.gr
NC_000913	IPOD occupancy	Peak	4267521	4267581	2	+	.	From wt_m9_rdm_glu_statphase_merged_truseqnano_nebnext_v6rzlog10p_chipsub_cutoff2.000000_cwt_peaks.gr
NC_000913	IPOD occupancy	Peak	4268536	4268596	2	+	.	From wt_m9_rdm_glu_statphase_merged_truseqnano_nebnext_v6rzlog10p_chipsub_cutoff2.000000_cwt_peaks.gr
NC_000913	IPOD occupancy	Peak	4268681	4268741	2	+	.	From wt_m9_rdm_glu_statphase_merged_truseqnano_nebnext_v6rzlog10p_chipsub_cutoff2.000000_cwt_peaks.gr
NC_000913	IPOD occupancy	Peak	4268786	4268846	2	+	.	From wt_m9_rdm_glu_statphase_merged_truseqnano_nebnext_v6rzlog10p_chipsub_cutoff2.000000_cwt_peaks.gr
NC_000913	IPOD occupancy	Peak	4268981	4269041	2	+	.	From wt_m9_rdm_glu_statphase_merged_truseqnano_nebnext_v6rzlog10p_chipsub_cutoff2.000000_cwt_peaks.gr
NC_000913	IPOD occupancy	Peak	4269086	4269146	2	+	.	From wt_m9_rdm_glu_statphase_merged_truseqnano_nebnext_v6rzlog10p_chipsub_cutoff2.000000_cwt_peaks.gr
NC_000913	IPOD occupancy	Peak	4269361	4269421	2	+	.	From wt_m9_rdm_glu_statphase_merged_truseqnano_nebnext_v6rzlog10p_chipsub_cutoff2.000000_cwt_peaks.gr
NC_000913	IPOD occupancy	Peak	4270501	4270561	2	+	.	From wt_m9_rdm_glu_statphase_merged_truseqnano_nebnext_v6rzlog10p_chipsub_cutoff2.000000_cwt_peaks.gr
NC_000913	IPOD occupancy	Peak	4272776	4272836	2	+	.	From wt_m9_rdm_glu_statphase_merged_truseqnano_nebnext_v6rzlog10p_chipsub_cutoff2.000000_cwt_peaks.gr
NC_000913	IPOD occupancy	Peak	4275721	4275781	2	+	.	From wt_m9_rdm_glu_statphase_merged_truseqnano_nebnext_v6rzlog10p_chipsub_cutoff2.000000_cwt_peaks.gr
NC_000913	IPOD occupancy	Peak	4275821	4275881	2	+	.	From wt_m9_rdm_glu_statphase_merged_truseqnano_nebnext_v6rzlog10p_chipsub_cutoff2.000000_cwt_peaks.gr
NC_000913	IPOD occupancy	Peak	4276156	4276216	2	+	.	From wt_m9_rdm_glu_statphase_merged_truseqnano_nebnext_v6rzlog10p_chipsub_cutoff2.000000_cwt_peaks.gr
NC_000913	IPOD occupancy	Peak	4276311	4276371	2	+	.	From wt_m9_rdm_glu_statphase_merged_truseqnano_nebnext_v6rzlog10p_chipsub_cutoff2.000000_cwt_peaks.gr
NC_000913	IPOD occupancy	Peak	4276446	4276506	2	+	.	From wt_m9_rdm_glu_statphase_merged_truseqnano_nebnext_v6rzlog10p_chipsub_cutoff2.000000_cwt_peaks.gr
NC_000913	IPOD occupancy	Peak	4277266	4277326	2	+	.	From wt_m9_rdm_glu_statphase_merged_truseqnano_nebnext_v6rzlog10p_chipsub_cutoff2.000000_cwt_peaks.gr
NC_000913	IPOD occupancy	Peak	4277611	4277671	2	+	.	From wt_m9_rdm_glu_statphase_merged_truseqnano_nebnext_v6rzlog10p_chipsub_cutoff2.000000_cwt_peaks.gr
NC_000913	IPOD occupancy	Peak	4280116	4280176	2	+	.	From wt_m9_rdm_glu_statphase_merged_truseqnano_nebnext_v6rzlog10p_chipsub_cutoff2.000000_cwt_peaks.gr
NC_000913	IPOD occupancy	Peak	4281216	4281276	2	+	.	From wt_m9_rdm_glu_statphase_merged_truseqnano_nebnext_v6rzlog10p_chipsub_cutoff2.000000_cwt_peaks.gr
NC_000913	IPOD occupancy	Peak	4281886	4281946	2	+	.	From wt_m9_rdm_glu_statphase_merged_truseqnano_nebnext_v6rzlog10p_chipsub_cutoff2.000000_cwt_peaks.gr
NC_000913	IPOD occupancy	Peak	4282041	4282101	2	+	.	From wt_m9_rdm_glu_statphase_merged_truseqnano_nebnext_v6rzlog10p_chipsub_cutoff2.000000_cwt_peaks.gr
NC_000913	IPOD occupancy	Peak	4282146	4282206	2	+	.	From wt_m9_rdm_glu_statphase_merged_truseqnano_nebnext_v6rzlog10p_chipsub_cutoff2.000000_cwt_peaks.gr
NC_000913	IPOD occupancy	Peak	4282306	4282366	2	+	.	From wt_m9_rdm_glu_statphase_merged_truseqnano_nebnext_v6rzlog10p_chipsub_cutoff2.000000_cwt_peaks.gr
NC_000913	IPOD occupancy	Peak	4282696	4282756	2	+	.	From wt_m9_rdm_glu_statphase_merged_truseqnano_nebnext_v6rzlog10p_chipsub_cutoff2.000000_cwt_peaks.gr
NC_000913	IPOD occupancy	Peak	4282901	4282961	2	+	.	From wt_m9_rdm_glu_statphase_merged_truseqnano_nebnext_v6rzlog10p_chipsub_cutoff2.000000_cwt_peaks.gr
NC_000913	IPOD occupancy	Peak	4283176	4283236	2	+	.	From wt_m9_rdm_glu_statphase_merged_truseqnano_nebnext_v6rzlog10p_chipsub_cutoff2.000000_cwt_peaks.gr
NC_000913	IPOD occupancy	Peak	4283946	4284006	2	+	.	From wt_m9_rdm_glu_statphase_merged_truseqnano_nebnext_v6rzlog10p_chipsub_cutoff2.000000_cwt_peaks.gr
NC_000913	IPOD occupancy	Peak	4284751	4284811	2	+	.	From wt_m9_rdm_glu_statphase_merged_truseqnano_nebnext_v6rzlog10p_chipsub_cutoff2.000000_cwt_peaks.gr
NC_000913	IPOD occupancy	Peak	4286461	4286521	2	+	.	From wt_m9_rdm_glu_statphase_merged_truseqnano_nebnext_v6rzlog10p_chipsub_cutoff2.000000_cwt_peaks.gr
NC_000913	IPOD occupancy	Peak	4287261	4287321	2	+	.	From wt_m9_rdm_glu_statphase_merged_truseqnano_nebnext_v6rzlog10p_chipsub_cutoff2.000000_cwt_peaks.gr
NC_000913	IPOD occupancy	Peak	4287571	4287631	2	+	.	From wt_m9_rdm_glu_statphase_merged_truseqnano_nebnext_v6rzlog10p_chipsub_cutoff2.000000_cwt_peaks.gr
NC_000913	IPOD occupancy	Peak	4288761	4288821	2	+	.	From wt_m9_rdm_glu_statphase_merged_truseqnano_nebnext_v6rzlog10p_chipsub_cutoff2.000000_cwt_peaks.gr
NC_000913	IPOD occupancy	Peak	4289876	4289936	2	+	.	From wt_m9_rdm_glu_statphase_merged_truseqnano_nebnext_v6rzlog10p_chipsub_cutoff2.000000_cwt_peaks.gr
NC_000913	IPOD occupancy	Peak	4293891	4293951	2	+	.	From wt_m9_rdm_glu_statphase_merged_truseqnano_nebnext_v6rzlog10p_chipsub_cutoff2.000000_cwt_peaks.gr
NC_000913	IPOD occupancy	Peak	4294261	4294321	2	+	.	From wt_m9_rdm_glu_statphase_merged_truseqnano_nebnext_v6rzlog10p_chipsub_cutoff2.000000_cwt_peaks.gr
NC_000913	IPOD occupancy	Peak	4295886	4295946	2	+	.	From wt_m9_rdm_glu_statphase_merged_truseqnano_nebnext_v6rzlog10p_chipsub_cutoff2.000000_cwt_peaks.gr
NC_000913	IPOD occupancy	Peak	4296101	4296161	2	+	.	From wt_m9_rdm_glu_statphase_merged_truseqnano_nebnext_v6rzlog10p_chipsub_cutoff2.000000_cwt_peaks.gr
NC_000913	IPOD occupancy	Peak	4298856	4298916	2	+	.	From wt_m9_rdm_glu_statphase_merged_truseqnano_nebnext_v6rzlog10p_chipsub_cutoff2.000000_cwt_peaks.gr
NC_000913	IPOD occupancy	Peak	4300006	4300066	2	+	.	From wt_m9_rdm_glu_statphase_merged_truseqnano_nebnext_v6rzlog10p_chipsub_cutoff2.000000_cwt_peaks.gr
NC_000913	IPOD occupancy	Peak	4302091	4302151	2	+	.	From wt_m9_rdm_glu_statphase_merged_truseqnano_nebnext_v6rzlog10p_chipsub_cutoff2.000000_cwt_peaks.gr
NC_000913	IPOD occupancy	Peak	4302211	4302271	2	+	.	From wt_m9_rdm_glu_statphase_merged_truseqnano_nebnext_v6rzlog10p_chipsub_cutoff2.000000_cwt_peaks.gr
NC_000913	IPOD occupancy	Peak	4302486	4302546	2	+	.	From wt_m9_rdm_glu_statphase_merged_truseqnano_nebnext_v6rzlog10p_chipsub_cutoff2.000000_cwt_peaks.gr
NC_000913	IPOD occupancy	Peak	4304181	4304241	2	+	.	From wt_m9_rdm_glu_statphase_merged_truseqnano_nebnext_v6rzlog10p_chipsub_cutoff2.000000_cwt_peaks.gr
NC_000913	IPOD occupancy	Peak	4304421	4304481	2	+	.	From wt_m9_rdm_glu_statphase_merged_truseqnano_nebnext_v6rzlog10p_chipsub_cutoff2.000000_cwt_peaks.gr
NC_000913	IPOD occupancy	Peak	4304516	4304576	2	+	.	From wt_m9_rdm_glu_statphase_merged_truseqnano_nebnext_v6rzlog10p_chipsub_cutoff2.000000_cwt_peaks.gr
NC_000913	IPOD occupancy	Peak	4304601	4304661	2	+	.	From wt_m9_rdm_glu_statphase_merged_truseqnano_nebnext_v6rzlog10p_chipsub_cutoff2.000000_cwt_peaks.gr
NC_000913	IPOD occupancy	Peak	4305461	4305521	2	+	.	From wt_m9_rdm_glu_statphase_merged_truseqnano_nebnext_v6rzlog10p_chipsub_cutoff2.000000_cwt_peaks.gr
NC_000913	IPOD occupancy	Peak	4306561	4306621	2	+	.	From wt_m9_rdm_glu_statphase_merged_truseqnano_nebnext_v6rzlog10p_chipsub_cutoff2.000000_cwt_peaks.gr
NC_000913	IPOD occupancy	Peak	4306651	4306711	2	+	.	From wt_m9_rdm_glu_statphase_merged_truseqnano_nebnext_v6rzlog10p_chipsub_cutoff2.000000_cwt_peaks.gr
NC_000913	IPOD occupancy	Peak	4306751	4306811	2	+	.	From wt_m9_rdm_glu_statphase_merged_truseqnano_nebnext_v6rzlog10p_chipsub_cutoff2.000000_cwt_peaks.gr
NC_000913	IPOD occupancy	Peak	4308066	4308126	2	+	.	From wt_m9_rdm_glu_statphase_merged_truseqnano_nebnext_v6rzlog10p_chipsub_cutoff2.000000_cwt_peaks.gr
NC_000913	IPOD occupancy	Peak	4310331	4310391	2	+	.	From wt_m9_rdm_glu_statphase_merged_truseqnano_nebnext_v6rzlog10p_chipsub_cutoff2.000000_cwt_peaks.gr
NC_000913	IPOD occupancy	Peak	4310541	4310601	2	+	.	From wt_m9_rdm_glu_statphase_merged_truseqnano_nebnext_v6rzlog10p_chipsub_cutoff2.000000_cwt_peaks.gr
NC_000913	IPOD occupancy	Peak	4310666	4310726	2	+	.	From wt_m9_rdm_glu_statphase_merged_truseqnano_nebnext_v6rzlog10p_chipsub_cutoff2.000000_cwt_peaks.gr
NC_000913	IPOD occupancy	Peak	4310866	4310926	2	+	.	From wt_m9_rdm_glu_statphase_merged_truseqnano_nebnext_v6rzlog10p_chipsub_cutoff2.000000_cwt_peaks.gr
NC_000913	IPOD occupancy	Peak	4310981	4311041	2	+	.	From wt_m9_rdm_glu_statphase_merged_truseqnano_nebnext_v6rzlog10p_chipsub_cutoff2.000000_cwt_peaks.gr
NC_000913	IPOD occupancy	Peak	4311671	4311731	2	+	.	From wt_m9_rdm_glu_statphase_merged_truseqnano_nebnext_v6rzlog10p_chipsub_cutoff2.000000_cwt_peaks.gr
NC_000913	IPOD occupancy	Peak	4311911	4311971	2	+	.	From wt_m9_rdm_glu_statphase_merged_truseqnano_nebnext_v6rzlog10p_chipsub_cutoff2.000000_cwt_peaks.gr
NC_000913	IPOD occupancy	Peak	4312011	4312071	2	+	.	From wt_m9_rdm_glu_statphase_merged_truseqnano_nebnext_v6rzlog10p_chipsub_cutoff2.000000_cwt_peaks.gr
NC_000913	IPOD occupancy	Peak	4312116	4312176	2	+	.	From wt_m9_rdm_glu_statphase_merged_truseqnano_nebnext_v6rzlog10p_chipsub_cutoff2.000000_cwt_peaks.gr
NC_000913	IPOD occupancy	Peak	4312626	4312686	2	+	.	From wt_m9_rdm_glu_statphase_merged_truseqnano_nebnext_v6rzlog10p_chipsub_cutoff2.000000_cwt_peaks.gr
NC_000913	IPOD occupancy	Peak	4313131	4313191	2	+	.	From wt_m9_rdm_glu_statphase_merged_truseqnano_nebnext_v6rzlog10p_chipsub_cutoff2.000000_cwt_peaks.gr
NC_000913	IPOD occupancy	Peak	4313781	4313841	2	+	.	From wt_m9_rdm_glu_statphase_merged_truseqnano_nebnext_v6rzlog10p_chipsub_cutoff2.000000_cwt_peaks.gr
NC_000913	IPOD occupancy	Peak	4322401	4322461	2	+	.	From wt_m9_rdm_glu_statphase_merged_truseqnano_nebnext_v6rzlog10p_chipsub_cutoff2.000000_cwt_peaks.gr
NC_000913	IPOD occupancy	Peak	4323936	4323996	2	+	.	From wt_m9_rdm_glu_statphase_merged_truseqnano_nebnext_v6rzlog10p_chipsub_cutoff2.000000_cwt_peaks.gr
NC_000913	IPOD occupancy	Peak	4324221	4324281	2	+	.	From wt_m9_rdm_glu_statphase_merged_truseqnano_nebnext_v6rzlog10p_chipsub_cutoff2.000000_cwt_peaks.gr
NC_000913	IPOD occupancy	Peak	4324416	4324476	2	+	.	From wt_m9_rdm_glu_statphase_merged_truseqnano_nebnext_v6rzlog10p_chipsub_cutoff2.000000_cwt_peaks.gr
NC_000913	IPOD occupancy	Peak	4325211	4325271	2	+	.	From wt_m9_rdm_glu_statphase_merged_truseqnano_nebnext_v6rzlog10p_chipsub_cutoff2.000000_cwt_peaks.gr
NC_000913	IPOD occupancy	Peak	4325861	4325921	2	+	.	From wt_m9_rdm_glu_statphase_merged_truseqnano_nebnext_v6rzlog10p_chipsub_cutoff2.000000_cwt_peaks.gr
NC_000913	IPOD occupancy	Peak	4325956	4326016	2	+	.	From wt_m9_rdm_glu_statphase_merged_truseqnano_nebnext_v6rzlog10p_chipsub_cutoff2.000000_cwt_peaks.gr
NC_000913	IPOD occupancy	Peak	4326241	4326301	2	+	.	From wt_m9_rdm_glu_statphase_merged_truseqnano_nebnext_v6rzlog10p_chipsub_cutoff2.000000_cwt_peaks.gr
NC_000913	IPOD occupancy	Peak	4326646	4326706	2	+	.	From wt_m9_rdm_glu_statphase_merged_truseqnano_nebnext_v6rzlog10p_chipsub_cutoff2.000000_cwt_peaks.gr
NC_000913	IPOD occupancy	Peak	4326931	4326991	2	+	.	From wt_m9_rdm_glu_statphase_merged_truseqnano_nebnext_v6rzlog10p_chipsub_cutoff2.000000_cwt_peaks.gr
NC_000913	IPOD occupancy	Peak	4327061	4327121	2	+	.	From wt_m9_rdm_glu_statphase_merged_truseqnano_nebnext_v6rzlog10p_chipsub_cutoff2.000000_cwt_peaks.gr
NC_000913	IPOD occupancy	Peak	4327371	4327431	2	+	.	From wt_m9_rdm_glu_statphase_merged_truseqnano_nebnext_v6rzlog10p_chipsub_cutoff2.000000_cwt_peaks.gr
NC_000913	IPOD occupancy	Peak	4327551	4327611	2	+	.	From wt_m9_rdm_glu_statphase_merged_truseqnano_nebnext_v6rzlog10p_chipsub_cutoff2.000000_cwt_peaks.gr
NC_000913	IPOD occupancy	Peak	4328391	4328451	2	+	.	From wt_m9_rdm_glu_statphase_merged_truseqnano_nebnext_v6rzlog10p_chipsub_cutoff2.000000_cwt_peaks.gr
NC_000913	IPOD occupancy	Peak	4329016	4329076	2	+	.	From wt_m9_rdm_glu_statphase_merged_truseqnano_nebnext_v6rzlog10p_chipsub_cutoff2.000000_cwt_peaks.gr
NC_000913	IPOD occupancy	Peak	4329306	4329366	2	+	.	From wt_m9_rdm_glu_statphase_merged_truseqnano_nebnext_v6rzlog10p_chipsub_cutoff2.000000_cwt_peaks.gr
NC_000913	IPOD occupancy	Peak	4332416	4332476	2	+	.	From wt_m9_rdm_glu_statphase_merged_truseqnano_nebnext_v6rzlog10p_chipsub_cutoff2.000000_cwt_peaks.gr
NC_000913	IPOD occupancy	Peak	4333086	4333146	2	+	.	From wt_m9_rdm_glu_statphase_merged_truseqnano_nebnext_v6rzlog10p_chipsub_cutoff2.000000_cwt_peaks.gr
NC_000913	IPOD occupancy	Peak	4333251	4333311	2	+	.	From wt_m9_rdm_glu_statphase_merged_truseqnano_nebnext_v6rzlog10p_chipsub_cutoff2.000000_cwt_peaks.gr
NC_000913	IPOD occupancy	Peak	4333926	4333986	2	+	.	From wt_m9_rdm_glu_statphase_merged_truseqnano_nebnext_v6rzlog10p_chipsub_cutoff2.000000_cwt_peaks.gr
NC_000913	IPOD occupancy	Peak	4334261	4334321	2	+	.	From wt_m9_rdm_glu_statphase_merged_truseqnano_nebnext_v6rzlog10p_chipsub_cutoff2.000000_cwt_peaks.gr
NC_000913	IPOD occupancy	Peak	4334876	4334936	2	+	.	From wt_m9_rdm_glu_statphase_merged_truseqnano_nebnext_v6rzlog10p_chipsub_cutoff2.000000_cwt_peaks.gr
NC_000913	IPOD occupancy	Peak	4335006	4335066	2	+	.	From wt_m9_rdm_glu_statphase_merged_truseqnano_nebnext_v6rzlog10p_chipsub_cutoff2.000000_cwt_peaks.gr
NC_000913	IPOD occupancy	Peak	4335481	4335541	2	+	.	From wt_m9_rdm_glu_statphase_merged_truseqnano_nebnext_v6rzlog10p_chipsub_cutoff2.000000_cwt_peaks.gr
NC_000913	IPOD occupancy	Peak	4336666	4336726	2	+	.	From wt_m9_rdm_glu_statphase_merged_truseqnano_nebnext_v6rzlog10p_chipsub_cutoff2.000000_cwt_peaks.gr
NC_000913	IPOD occupancy	Peak	4337281	4337341	2	+	.	From wt_m9_rdm_glu_statphase_merged_truseqnano_nebnext_v6rzlog10p_chipsub_cutoff2.000000_cwt_peaks.gr
NC_000913	IPOD occupancy	Peak	4337456	4337516	2	+	.	From wt_m9_rdm_glu_statphase_merged_truseqnano_nebnext_v6rzlog10p_chipsub_cutoff2.000000_cwt_peaks.gr
NC_000913	IPOD occupancy	Peak	4337706	4337766	2	+	.	From wt_m9_rdm_glu_statphase_merged_truseqnano_nebnext_v6rzlog10p_chipsub_cutoff2.000000_cwt_peaks.gr
NC_000913	IPOD occupancy	Peak	4337811	4337871	2	+	.	From wt_m9_rdm_glu_statphase_merged_truseqnano_nebnext_v6rzlog10p_chipsub_cutoff2.000000_cwt_peaks.gr
NC_000913	IPOD occupancy	Peak	4338221	4338281	2	+	.	From wt_m9_rdm_glu_statphase_merged_truseqnano_nebnext_v6rzlog10p_chipsub_cutoff2.000000_cwt_peaks.gr
NC_000913	IPOD occupancy	Peak	4341241	4341301	2	+	.	From wt_m9_rdm_glu_statphase_merged_truseqnano_nebnext_v6rzlog10p_chipsub_cutoff2.000000_cwt_peaks.gr
NC_000913	IPOD occupancy	Peak	4341401	4341461	2	+	.	From wt_m9_rdm_glu_statphase_merged_truseqnano_nebnext_v6rzlog10p_chipsub_cutoff2.000000_cwt_peaks.gr
NC_000913	IPOD occupancy	Peak	4342831	4342891	2	+	.	From wt_m9_rdm_glu_statphase_merged_truseqnano_nebnext_v6rzlog10p_chipsub_cutoff2.000000_cwt_peaks.gr
NC_000913	IPOD occupancy	Peak	4343516	4343576	2	+	.	From wt_m9_rdm_glu_statphase_merged_truseqnano_nebnext_v6rzlog10p_chipsub_cutoff2.000000_cwt_peaks.gr
NC_000913	IPOD occupancy	Peak	4344211	4344271	2	+	.	From wt_m9_rdm_glu_statphase_merged_truseqnano_nebnext_v6rzlog10p_chipsub_cutoff2.000000_cwt_peaks.gr
NC_000913	IPOD occupancy	Peak	4344401	4344461	2	+	.	From wt_m9_rdm_glu_statphase_merged_truseqnano_nebnext_v6rzlog10p_chipsub_cutoff2.000000_cwt_peaks.gr
NC_000913	IPOD occupancy	Peak	4345486	4345546	2	+	.	From wt_m9_rdm_glu_statphase_merged_truseqnano_nebnext_v6rzlog10p_chipsub_cutoff2.000000_cwt_peaks.gr
NC_000913	IPOD occupancy	Peak	4346551	4346611	2	+	.	From wt_m9_rdm_glu_statphase_merged_truseqnano_nebnext_v6rzlog10p_chipsub_cutoff2.000000_cwt_peaks.gr
NC_000913	IPOD occupancy	Peak	4347676	4347736	2	+	.	From wt_m9_rdm_glu_statphase_merged_truseqnano_nebnext_v6rzlog10p_chipsub_cutoff2.000000_cwt_peaks.gr
NC_000913	IPOD occupancy	Peak	4348761	4348821	2	+	.	From wt_m9_rdm_glu_statphase_merged_truseqnano_nebnext_v6rzlog10p_chipsub_cutoff2.000000_cwt_peaks.gr
NC_000913	IPOD occupancy	Peak	4348991	4349051	2	+	.	From wt_m9_rdm_glu_statphase_merged_truseqnano_nebnext_v6rzlog10p_chipsub_cutoff2.000000_cwt_peaks.gr
NC_000913	IPOD occupancy	Peak	4349276	4349336	2	+	.	From wt_m9_rdm_glu_statphase_merged_truseqnano_nebnext_v6rzlog10p_chipsub_cutoff2.000000_cwt_peaks.gr
NC_000913	IPOD occupancy	Peak	4349851	4349911	2	+	.	From wt_m9_rdm_glu_statphase_merged_truseqnano_nebnext_v6rzlog10p_chipsub_cutoff2.000000_cwt_peaks.gr
NC_000913	IPOD occupancy	Peak	4350561	4350621	2	+	.	From wt_m9_rdm_glu_statphase_merged_truseqnano_nebnext_v6rzlog10p_chipsub_cutoff2.000000_cwt_peaks.gr
NC_000913	IPOD occupancy	Peak	4351016	4351076	2	+	.	From wt_m9_rdm_glu_statphase_merged_truseqnano_nebnext_v6rzlog10p_chipsub_cutoff2.000000_cwt_peaks.gr
NC_000913	IPOD occupancy	Peak	4351181	4351241	2	+	.	From wt_m9_rdm_glu_statphase_merged_truseqnano_nebnext_v6rzlog10p_chipsub_cutoff2.000000_cwt_peaks.gr
NC_000913	IPOD occupancy	Peak	4352286	4352346	2	+	.	From wt_m9_rdm_glu_statphase_merged_truseqnano_nebnext_v6rzlog10p_chipsub_cutoff2.000000_cwt_peaks.gr
NC_000913	IPOD occupancy	Peak	4352531	4352591	2	+	.	From wt_m9_rdm_glu_statphase_merged_truseqnano_nebnext_v6rzlog10p_chipsub_cutoff2.000000_cwt_peaks.gr
NC_000913	IPOD occupancy	Peak	4352656	4352716	2	+	.	From wt_m9_rdm_glu_statphase_merged_truseqnano_nebnext_v6rzlog10p_chipsub_cutoff2.000000_cwt_peaks.gr
NC_000913	IPOD occupancy	Peak	4352806	4352866	2	+	.	From wt_m9_rdm_glu_statphase_merged_truseqnano_nebnext_v6rzlog10p_chipsub_cutoff2.000000_cwt_peaks.gr
NC_000913	IPOD occupancy	Peak	4352961	4353021	2	+	.	From wt_m9_rdm_glu_statphase_merged_truseqnano_nebnext_v6rzlog10p_chipsub_cutoff2.000000_cwt_peaks.gr
NC_000913	IPOD occupancy	Peak	4353236	4353296	2	+	.	From wt_m9_rdm_glu_statphase_merged_truseqnano_nebnext_v6rzlog10p_chipsub_cutoff2.000000_cwt_peaks.gr
NC_000913	IPOD occupancy	Peak	4353621	4353681	2	+	.	From wt_m9_rdm_glu_statphase_merged_truseqnano_nebnext_v6rzlog10p_chipsub_cutoff2.000000_cwt_peaks.gr
NC_000913	IPOD occupancy	Peak	4354841	4354901	2	+	.	From wt_m9_rdm_glu_statphase_merged_truseqnano_nebnext_v6rzlog10p_chipsub_cutoff2.000000_cwt_peaks.gr
NC_000913	IPOD occupancy	Peak	4356831	4356891	2	+	.	From wt_m9_rdm_glu_statphase_merged_truseqnano_nebnext_v6rzlog10p_chipsub_cutoff2.000000_cwt_peaks.gr
NC_000913	IPOD occupancy	Peak	4358241	4358301	2	+	.	From wt_m9_rdm_glu_statphase_merged_truseqnano_nebnext_v6rzlog10p_chipsub_cutoff2.000000_cwt_peaks.gr
NC_000913	IPOD occupancy	Peak	4358581	4358641	2	+	.	From wt_m9_rdm_glu_statphase_merged_truseqnano_nebnext_v6rzlog10p_chipsub_cutoff2.000000_cwt_peaks.gr
NC_000913	IPOD occupancy	Peak	4359461	4359521	2	+	.	From wt_m9_rdm_glu_statphase_merged_truseqnano_nebnext_v6rzlog10p_chipsub_cutoff2.000000_cwt_peaks.gr
NC_000913	IPOD occupancy	Peak	4359681	4359741	2	+	.	From wt_m9_rdm_glu_statphase_merged_truseqnano_nebnext_v6rzlog10p_chipsub_cutoff2.000000_cwt_peaks.gr
NC_000913	IPOD occupancy	Peak	4359856	4359916	2	+	.	From wt_m9_rdm_glu_statphase_merged_truseqnano_nebnext_v6rzlog10p_chipsub_cutoff2.000000_cwt_peaks.gr
NC_000913	IPOD occupancy	Peak	4360291	4360351	2	+	.	From wt_m9_rdm_glu_statphase_merged_truseqnano_nebnext_v6rzlog10p_chipsub_cutoff2.000000_cwt_peaks.gr
NC_000913	IPOD occupancy	Peak	4360416	4360476	2	+	.	From wt_m9_rdm_glu_statphase_merged_truseqnano_nebnext_v6rzlog10p_chipsub_cutoff2.000000_cwt_peaks.gr
NC_000913	IPOD occupancy	Peak	4360656	4360716	2	+	.	From wt_m9_rdm_glu_statphase_merged_truseqnano_nebnext_v6rzlog10p_chipsub_cutoff2.000000_cwt_peaks.gr
NC_000913	IPOD occupancy	Peak	4360871	4360931	2	+	.	From wt_m9_rdm_glu_statphase_merged_truseqnano_nebnext_v6rzlog10p_chipsub_cutoff2.000000_cwt_peaks.gr
NC_000913	IPOD occupancy	Peak	4361296	4361356	2	+	.	From wt_m9_rdm_glu_statphase_merged_truseqnano_nebnext_v6rzlog10p_chipsub_cutoff2.000000_cwt_peaks.gr
NC_000913	IPOD occupancy	Peak	4361641	4361701	2	+	.	From wt_m9_rdm_glu_statphase_merged_truseqnano_nebnext_v6rzlog10p_chipsub_cutoff2.000000_cwt_peaks.gr
NC_000913	IPOD occupancy	Peak	4361736	4361796	2	+	.	From wt_m9_rdm_glu_statphase_merged_truseqnano_nebnext_v6rzlog10p_chipsub_cutoff2.000000_cwt_peaks.gr
NC_000913	IPOD occupancy	Peak	4361981	4362041	2	+	.	From wt_m9_rdm_glu_statphase_merged_truseqnano_nebnext_v6rzlog10p_chipsub_cutoff2.000000_cwt_peaks.gr
NC_000913	IPOD occupancy	Peak	4362221	4362281	2	+	.	From wt_m9_rdm_glu_statphase_merged_truseqnano_nebnext_v6rzlog10p_chipsub_cutoff2.000000_cwt_peaks.gr
NC_000913	IPOD occupancy	Peak	4362371	4362431	2	+	.	From wt_m9_rdm_glu_statphase_merged_truseqnano_nebnext_v6rzlog10p_chipsub_cutoff2.000000_cwt_peaks.gr
NC_000913	IPOD occupancy	Peak	4363516	4363576	2	+	.	From wt_m9_rdm_glu_statphase_merged_truseqnano_nebnext_v6rzlog10p_chipsub_cutoff2.000000_cwt_peaks.gr
NC_000913	IPOD occupancy	Peak	4364906	4364966	2	+	.	From wt_m9_rdm_glu_statphase_merged_truseqnano_nebnext_v6rzlog10p_chipsub_cutoff2.000000_cwt_peaks.gr
NC_000913	IPOD occupancy	Peak	4366586	4366646	2	+	.	From wt_m9_rdm_glu_statphase_merged_truseqnano_nebnext_v6rzlog10p_chipsub_cutoff2.000000_cwt_peaks.gr
NC_000913	IPOD occupancy	Peak	4368351	4368411	2	+	.	From wt_m9_rdm_glu_statphase_merged_truseqnano_nebnext_v6rzlog10p_chipsub_cutoff2.000000_cwt_peaks.gr
NC_000913	IPOD occupancy	Peak	4368771	4368831	2	+	.	From wt_m9_rdm_glu_statphase_merged_truseqnano_nebnext_v6rzlog10p_chipsub_cutoff2.000000_cwt_peaks.gr
NC_000913	IPOD occupancy	Peak	4369826	4369886	2	+	.	From wt_m9_rdm_glu_statphase_merged_truseqnano_nebnext_v6rzlog10p_chipsub_cutoff2.000000_cwt_peaks.gr
NC_000913	IPOD occupancy	Peak	4373656	4373716	2	+	.	From wt_m9_rdm_glu_statphase_merged_truseqnano_nebnext_v6rzlog10p_chipsub_cutoff2.000000_cwt_peaks.gr
NC_000913	IPOD occupancy	Peak	4373951	4374011	2	+	.	From wt_m9_rdm_glu_statphase_merged_truseqnano_nebnext_v6rzlog10p_chipsub_cutoff2.000000_cwt_peaks.gr
NC_000913	IPOD occupancy	Peak	4374106	4374166	2	+	.	From wt_m9_rdm_glu_statphase_merged_truseqnano_nebnext_v6rzlog10p_chipsub_cutoff2.000000_cwt_peaks.gr
NC_000913	IPOD occupancy	Peak	4374246	4374306	2	+	.	From wt_m9_rdm_glu_statphase_merged_truseqnano_nebnext_v6rzlog10p_chipsub_cutoff2.000000_cwt_peaks.gr
NC_000913	IPOD occupancy	Peak	4374376	4374436	2	+	.	From wt_m9_rdm_glu_statphase_merged_truseqnano_nebnext_v6rzlog10p_chipsub_cutoff2.000000_cwt_peaks.gr
NC_000913	IPOD occupancy	Peak	4375416	4375476	2	+	.	From wt_m9_rdm_glu_statphase_merged_truseqnano_nebnext_v6rzlog10p_chipsub_cutoff2.000000_cwt_peaks.gr
NC_000913	IPOD occupancy	Peak	4378136	4378196	2	+	.	From wt_m9_rdm_glu_statphase_merged_truseqnano_nebnext_v6rzlog10p_chipsub_cutoff2.000000_cwt_peaks.gr
NC_000913	IPOD occupancy	Peak	4378826	4378886	2	+	.	From wt_m9_rdm_glu_statphase_merged_truseqnano_nebnext_v6rzlog10p_chipsub_cutoff2.000000_cwt_peaks.gr
NC_000913	IPOD occupancy	Peak	4379341	4379401	2	+	.	From wt_m9_rdm_glu_statphase_merged_truseqnano_nebnext_v6rzlog10p_chipsub_cutoff2.000000_cwt_peaks.gr
NC_000913	IPOD occupancy	Peak	4379446	4379506	2	+	.	From wt_m9_rdm_glu_statphase_merged_truseqnano_nebnext_v6rzlog10p_chipsub_cutoff2.000000_cwt_peaks.gr
NC_000913	IPOD occupancy	Peak	4383066	4383126	2	+	.	From wt_m9_rdm_glu_statphase_merged_truseqnano_nebnext_v6rzlog10p_chipsub_cutoff2.000000_cwt_peaks.gr
NC_000913	IPOD occupancy	Peak	4383661	4383721	2	+	.	From wt_m9_rdm_glu_statphase_merged_truseqnano_nebnext_v6rzlog10p_chipsub_cutoff2.000000_cwt_peaks.gr
NC_000913	IPOD occupancy	Peak	4383926	4383986	2	+	.	From wt_m9_rdm_glu_statphase_merged_truseqnano_nebnext_v6rzlog10p_chipsub_cutoff2.000000_cwt_peaks.gr
NC_000913	IPOD occupancy	Peak	4384356	4384416	2	+	.	From wt_m9_rdm_glu_statphase_merged_truseqnano_nebnext_v6rzlog10p_chipsub_cutoff2.000000_cwt_peaks.gr
NC_000913	IPOD occupancy	Peak	4384546	4384606	2	+	.	From wt_m9_rdm_glu_statphase_merged_truseqnano_nebnext_v6rzlog10p_chipsub_cutoff2.000000_cwt_peaks.gr
NC_000913	IPOD occupancy	Peak	4384661	4384721	2	+	.	From wt_m9_rdm_glu_statphase_merged_truseqnano_nebnext_v6rzlog10p_chipsub_cutoff2.000000_cwt_peaks.gr
NC_000913	IPOD occupancy	Peak	4385616	4385676	2	+	.	From wt_m9_rdm_glu_statphase_merged_truseqnano_nebnext_v6rzlog10p_chipsub_cutoff2.000000_cwt_peaks.gr
NC_000913	IPOD occupancy	Peak	4389131	4389191	2	+	.	From wt_m9_rdm_glu_statphase_merged_truseqnano_nebnext_v6rzlog10p_chipsub_cutoff2.000000_cwt_peaks.gr
NC_000913	IPOD occupancy	Peak	4389906	4389966	2	+	.	From wt_m9_rdm_glu_statphase_merged_truseqnano_nebnext_v6rzlog10p_chipsub_cutoff2.000000_cwt_peaks.gr
NC_000913	IPOD occupancy	Peak	4390936	4390996	2	+	.	From wt_m9_rdm_glu_statphase_merged_truseqnano_nebnext_v6rzlog10p_chipsub_cutoff2.000000_cwt_peaks.gr
NC_000913	IPOD occupancy	Peak	4392806	4392866	2	+	.	From wt_m9_rdm_glu_statphase_merged_truseqnano_nebnext_v6rzlog10p_chipsub_cutoff2.000000_cwt_peaks.gr
NC_000913	IPOD occupancy	Peak	4393581	4393641	2	+	.	From wt_m9_rdm_glu_statphase_merged_truseqnano_nebnext_v6rzlog10p_chipsub_cutoff2.000000_cwt_peaks.gr
NC_000913	IPOD occupancy	Peak	4395231	4395291	2	+	.	From wt_m9_rdm_glu_statphase_merged_truseqnano_nebnext_v6rzlog10p_chipsub_cutoff2.000000_cwt_peaks.gr
NC_000913	IPOD occupancy	Peak	4395791	4395851	2	+	.	From wt_m9_rdm_glu_statphase_merged_truseqnano_nebnext_v6rzlog10p_chipsub_cutoff2.000000_cwt_peaks.gr
NC_000913	IPOD occupancy	Peak	4397086	4397146	2	+	.	From wt_m9_rdm_glu_statphase_merged_truseqnano_nebnext_v6rzlog10p_chipsub_cutoff2.000000_cwt_peaks.gr
NC_000913	IPOD occupancy	Peak	4399066	4399126	2	+	.	From wt_m9_rdm_glu_statphase_merged_truseqnano_nebnext_v6rzlog10p_chipsub_cutoff2.000000_cwt_peaks.gr
NC_000913	IPOD occupancy	Peak	4399561	4399621	2	+	.	From wt_m9_rdm_glu_statphase_merged_truseqnano_nebnext_v6rzlog10p_chipsub_cutoff2.000000_cwt_peaks.gr
NC_000913	IPOD occupancy	Peak	4410066	4410126	2	+	.	From wt_m9_rdm_glu_statphase_merged_truseqnano_nebnext_v6rzlog10p_chipsub_cutoff2.000000_cwt_peaks.gr
NC_000913	IPOD occupancy	Peak	4410186	4410246	2	+	.	From wt_m9_rdm_glu_statphase_merged_truseqnano_nebnext_v6rzlog10p_chipsub_cutoff2.000000_cwt_peaks.gr
NC_000913	IPOD occupancy	Peak	4410316	4410376	2	+	.	From wt_m9_rdm_glu_statphase_merged_truseqnano_nebnext_v6rzlog10p_chipsub_cutoff2.000000_cwt_peaks.gr
NC_000913	IPOD occupancy	Peak	4410501	4410561	2	+	.	From wt_m9_rdm_glu_statphase_merged_truseqnano_nebnext_v6rzlog10p_chipsub_cutoff2.000000_cwt_peaks.gr
NC_000913	IPOD occupancy	Peak	4410786	4410846	2	+	.	From wt_m9_rdm_glu_statphase_merged_truseqnano_nebnext_v6rzlog10p_chipsub_cutoff2.000000_cwt_peaks.gr
NC_000913	IPOD occupancy	Peak	4411566	4411626	2	+	.	From wt_m9_rdm_glu_statphase_merged_truseqnano_nebnext_v6rzlog10p_chipsub_cutoff2.000000_cwt_peaks.gr
NC_000913	IPOD occupancy	Peak	4411731	4411791	2	+	.	From wt_m9_rdm_glu_statphase_merged_truseqnano_nebnext_v6rzlog10p_chipsub_cutoff2.000000_cwt_peaks.gr
NC_000913	IPOD occupancy	Peak	4411936	4411996	2	+	.	From wt_m9_rdm_glu_statphase_merged_truseqnano_nebnext_v6rzlog10p_chipsub_cutoff2.000000_cwt_peaks.gr
NC_000913	IPOD occupancy	Peak	4412056	4412116	2	+	.	From wt_m9_rdm_glu_statphase_merged_truseqnano_nebnext_v6rzlog10p_chipsub_cutoff2.000000_cwt_peaks.gr
NC_000913	IPOD occupancy	Peak	4412141	4412201	2	+	.	From wt_m9_rdm_glu_statphase_merged_truseqnano_nebnext_v6rzlog10p_chipsub_cutoff2.000000_cwt_peaks.gr
NC_000913	IPOD occupancy	Peak	4412261	4412321	2	+	.	From wt_m9_rdm_glu_statphase_merged_truseqnano_nebnext_v6rzlog10p_chipsub_cutoff2.000000_cwt_peaks.gr
NC_000913	IPOD occupancy	Peak	4415236	4415296	2	+	.	From wt_m9_rdm_glu_statphase_merged_truseqnano_nebnext_v6rzlog10p_chipsub_cutoff2.000000_cwt_peaks.gr
NC_000913	IPOD occupancy	Peak	4415906	4415966	2	+	.	From wt_m9_rdm_glu_statphase_merged_truseqnano_nebnext_v6rzlog10p_chipsub_cutoff2.000000_cwt_peaks.gr
NC_000913	IPOD occupancy	Peak	4417191	4417251	2	+	.	From wt_m9_rdm_glu_statphase_merged_truseqnano_nebnext_v6rzlog10p_chipsub_cutoff2.000000_cwt_peaks.gr
NC_000913	IPOD occupancy	Peak	4417411	4417471	2	+	.	From wt_m9_rdm_glu_statphase_merged_truseqnano_nebnext_v6rzlog10p_chipsub_cutoff2.000000_cwt_peaks.gr
NC_000913	IPOD occupancy	Peak	4418041	4418101	2	+	.	From wt_m9_rdm_glu_statphase_merged_truseqnano_nebnext_v6rzlog10p_chipsub_cutoff2.000000_cwt_peaks.gr
NC_000913	IPOD occupancy	Peak	4418456	4418516	2	+	.	From wt_m9_rdm_glu_statphase_merged_truseqnano_nebnext_v6rzlog10p_chipsub_cutoff2.000000_cwt_peaks.gr
NC_000913	IPOD occupancy	Peak	4419076	4419136	2	+	.	From wt_m9_rdm_glu_statphase_merged_truseqnano_nebnext_v6rzlog10p_chipsub_cutoff2.000000_cwt_peaks.gr
NC_000913	IPOD occupancy	Peak	4419626	4419686	2	+	.	From wt_m9_rdm_glu_statphase_merged_truseqnano_nebnext_v6rzlog10p_chipsub_cutoff2.000000_cwt_peaks.gr
NC_000913	IPOD occupancy	Peak	4419866	4419926	2	+	.	From wt_m9_rdm_glu_statphase_merged_truseqnano_nebnext_v6rzlog10p_chipsub_cutoff2.000000_cwt_peaks.gr
NC_000913	IPOD occupancy	Peak	4427206	4427266	2	+	.	From wt_m9_rdm_glu_statphase_merged_truseqnano_nebnext_v6rzlog10p_chipsub_cutoff2.000000_cwt_peaks.gr
NC_000913	IPOD occupancy	Peak	4427386	4427446	2	+	.	From wt_m9_rdm_glu_statphase_merged_truseqnano_nebnext_v6rzlog10p_chipsub_cutoff2.000000_cwt_peaks.gr
NC_000913	IPOD occupancy	Peak	4427531	4427676	2	+	.	From wt_m9_rdm_glu_statphase_merged_truseqnano_nebnext_v6rzlog10p_chipsub_cutoff2.000000_cwt_peaks.gr
NC_000913	IPOD occupancy	Peak	4427711	4427771	2	+	.	From wt_m9_rdm_glu_statphase_merged_truseqnano_nebnext_v6rzlog10p_chipsub_cutoff2.000000_cwt_peaks.gr
NC_000913	IPOD occupancy	Peak	4427926	4427986	2	+	.	From wt_m9_rdm_glu_statphase_merged_truseqnano_nebnext_v6rzlog10p_chipsub_cutoff2.000000_cwt_peaks.gr
NC_000913	IPOD occupancy	Peak	4428756	4428816	2	+	.	From wt_m9_rdm_glu_statphase_merged_truseqnano_nebnext_v6rzlog10p_chipsub_cutoff2.000000_cwt_peaks.gr
NC_000913	IPOD occupancy	Peak	4433141	4433201	2	+	.	From wt_m9_rdm_glu_statphase_merged_truseqnano_nebnext_v6rzlog10p_chipsub_cutoff2.000000_cwt_peaks.gr
NC_000913	IPOD occupancy	Peak	4435061	4435121	2	+	.	From wt_m9_rdm_glu_statphase_merged_truseqnano_nebnext_v6rzlog10p_chipsub_cutoff2.000000_cwt_peaks.gr
NC_000913	IPOD occupancy	Peak	4436236	4436296	2	+	.	From wt_m9_rdm_glu_statphase_merged_truseqnano_nebnext_v6rzlog10p_chipsub_cutoff2.000000_cwt_peaks.gr
NC_000913	IPOD occupancy	Peak	4437526	4437586	2	+	.	From wt_m9_rdm_glu_statphase_merged_truseqnano_nebnext_v6rzlog10p_chipsub_cutoff2.000000_cwt_peaks.gr
NC_000913	IPOD occupancy	Peak	4437666	4437726	2	+	.	From wt_m9_rdm_glu_statphase_merged_truseqnano_nebnext_v6rzlog10p_chipsub_cutoff2.000000_cwt_peaks.gr
NC_000913	IPOD occupancy	Peak	4437761	4437821	2	+	.	From wt_m9_rdm_glu_statphase_merged_truseqnano_nebnext_v6rzlog10p_chipsub_cutoff2.000000_cwt_peaks.gr
NC_000913	IPOD occupancy	Peak	4438001	4438061	2	+	.	From wt_m9_rdm_glu_statphase_merged_truseqnano_nebnext_v6rzlog10p_chipsub_cutoff2.000000_cwt_peaks.gr
NC_000913	IPOD occupancy	Peak	4438206	4438266	2	+	.	From wt_m9_rdm_glu_statphase_merged_truseqnano_nebnext_v6rzlog10p_chipsub_cutoff2.000000_cwt_peaks.gr
NC_000913	IPOD occupancy	Peak	4438286	4438346	2	+	.	From wt_m9_rdm_glu_statphase_merged_truseqnano_nebnext_v6rzlog10p_chipsub_cutoff2.000000_cwt_peaks.gr
NC_000913	IPOD occupancy	Peak	4438431	4438491	2	+	.	From wt_m9_rdm_glu_statphase_merged_truseqnano_nebnext_v6rzlog10p_chipsub_cutoff2.000000_cwt_peaks.gr
NC_000913	IPOD occupancy	Peak	4438631	4438691	2	+	.	From wt_m9_rdm_glu_statphase_merged_truseqnano_nebnext_v6rzlog10p_chipsub_cutoff2.000000_cwt_peaks.gr
NC_000913	IPOD occupancy	Peak	4439666	4439726	2	+	.	From wt_m9_rdm_glu_statphase_merged_truseqnano_nebnext_v6rzlog10p_chipsub_cutoff2.000000_cwt_peaks.gr
NC_000913	IPOD occupancy	Peak	4441426	4441486	2	+	.	From wt_m9_rdm_glu_statphase_merged_truseqnano_nebnext_v6rzlog10p_chipsub_cutoff2.000000_cwt_peaks.gr
NC_000913	IPOD occupancy	Peak	4441571	4441631	2	+	.	From wt_m9_rdm_glu_statphase_merged_truseqnano_nebnext_v6rzlog10p_chipsub_cutoff2.000000_cwt_peaks.gr
NC_000913	IPOD occupancy	Peak	4442366	4442426	2	+	.	From wt_m9_rdm_glu_statphase_merged_truseqnano_nebnext_v6rzlog10p_chipsub_cutoff2.000000_cwt_peaks.gr
NC_000913	IPOD occupancy	Peak	4447956	4448016	2	+	.	From wt_m9_rdm_glu_statphase_merged_truseqnano_nebnext_v6rzlog10p_chipsub_cutoff2.000000_cwt_peaks.gr
NC_000913	IPOD occupancy	Peak	4449836	4449896	2	+	.	From wt_m9_rdm_glu_statphase_merged_truseqnano_nebnext_v6rzlog10p_chipsub_cutoff2.000000_cwt_peaks.gr
NC_000913	IPOD occupancy	Peak	4454461	4454521	2	+	.	From wt_m9_rdm_glu_statphase_merged_truseqnano_nebnext_v6rzlog10p_chipsub_cutoff2.000000_cwt_peaks.gr
NC_000913	IPOD occupancy	Peak	4459976	4460036	2	+	.	From wt_m9_rdm_glu_statphase_merged_truseqnano_nebnext_v6rzlog10p_chipsub_cutoff2.000000_cwt_peaks.gr
NC_000913	IPOD occupancy	Peak	4460501	4460561	2	+	.	From wt_m9_rdm_glu_statphase_merged_truseqnano_nebnext_v6rzlog10p_chipsub_cutoff2.000000_cwt_peaks.gr
NC_000913	IPOD occupancy	Peak	4462956	4463016	2	+	.	From wt_m9_rdm_glu_statphase_merged_truseqnano_nebnext_v6rzlog10p_chipsub_cutoff2.000000_cwt_peaks.gr
NC_000913	IPOD occupancy	Peak	4463351	4463411	2	+	.	From wt_m9_rdm_glu_statphase_merged_truseqnano_nebnext_v6rzlog10p_chipsub_cutoff2.000000_cwt_peaks.gr
NC_000913	IPOD occupancy	Peak	4466141	4466201	2	+	.	From wt_m9_rdm_glu_statphase_merged_truseqnano_nebnext_v6rzlog10p_chipsub_cutoff2.000000_cwt_peaks.gr
NC_000913	IPOD occupancy	Peak	4468756	4468816	2	+	.	From wt_m9_rdm_glu_statphase_merged_truseqnano_nebnext_v6rzlog10p_chipsub_cutoff2.000000_cwt_peaks.gr
NC_000913	IPOD occupancy	Peak	4469686	4469746	2	+	.	From wt_m9_rdm_glu_statphase_merged_truseqnano_nebnext_v6rzlog10p_chipsub_cutoff2.000000_cwt_peaks.gr
NC_000913	IPOD occupancy	Peak	4470391	4470451	2	+	.	From wt_m9_rdm_glu_statphase_merged_truseqnano_nebnext_v6rzlog10p_chipsub_cutoff2.000000_cwt_peaks.gr
NC_000913	IPOD occupancy	Peak	4471226	4471286	2	+	.	From wt_m9_rdm_glu_statphase_merged_truseqnano_nebnext_v6rzlog10p_chipsub_cutoff2.000000_cwt_peaks.gr
NC_000913	IPOD occupancy	Peak	4471331	4471391	2	+	.	From wt_m9_rdm_glu_statphase_merged_truseqnano_nebnext_v6rzlog10p_chipsub_cutoff2.000000_cwt_peaks.gr
NC_000913	IPOD occupancy	Peak	4472346	4472406	2	+	.	From wt_m9_rdm_glu_statphase_merged_truseqnano_nebnext_v6rzlog10p_chipsub_cutoff2.000000_cwt_peaks.gr
NC_000913	IPOD occupancy	Peak	4472611	4472671	2	+	.	From wt_m9_rdm_glu_statphase_merged_truseqnano_nebnext_v6rzlog10p_chipsub_cutoff2.000000_cwt_peaks.gr
NC_000913	IPOD occupancy	Peak	4472901	4472961	2	+	.	From wt_m9_rdm_glu_statphase_merged_truseqnano_nebnext_v6rzlog10p_chipsub_cutoff2.000000_cwt_peaks.gr
NC_000913	IPOD occupancy	Peak	4473711	4473771	2	+	.	From wt_m9_rdm_glu_statphase_merged_truseqnano_nebnext_v6rzlog10p_chipsub_cutoff2.000000_cwt_peaks.gr
NC_000913	IPOD occupancy	Peak	4474231	4474291	2	+	.	From wt_m9_rdm_glu_statphase_merged_truseqnano_nebnext_v6rzlog10p_chipsub_cutoff2.000000_cwt_peaks.gr
NC_000913	IPOD occupancy	Peak	4475441	4475501	2	+	.	From wt_m9_rdm_glu_statphase_merged_truseqnano_nebnext_v6rzlog10p_chipsub_cutoff2.000000_cwt_peaks.gr
NC_000913	IPOD occupancy	Peak	4475571	4475631	2	+	.	From wt_m9_rdm_glu_statphase_merged_truseqnano_nebnext_v6rzlog10p_chipsub_cutoff2.000000_cwt_peaks.gr
NC_000913	IPOD occupancy	Peak	4475686	4475746	2	+	.	From wt_m9_rdm_glu_statphase_merged_truseqnano_nebnext_v6rzlog10p_chipsub_cutoff2.000000_cwt_peaks.gr
NC_000913	IPOD occupancy	Peak	4475991	4476051	2	+	.	From wt_m9_rdm_glu_statphase_merged_truseqnano_nebnext_v6rzlog10p_chipsub_cutoff2.000000_cwt_peaks.gr
NC_000913	IPOD occupancy	Peak	4476131	4476191	2	+	.	From wt_m9_rdm_glu_statphase_merged_truseqnano_nebnext_v6rzlog10p_chipsub_cutoff2.000000_cwt_peaks.gr
NC_000913	IPOD occupancy	Peak	4476261	4476321	2	+	.	From wt_m9_rdm_glu_statphase_merged_truseqnano_nebnext_v6rzlog10p_chipsub_cutoff2.000000_cwt_peaks.gr
NC_000913	IPOD occupancy	Peak	4476381	4476441	2	+	.	From wt_m9_rdm_glu_statphase_merged_truseqnano_nebnext_v6rzlog10p_chipsub_cutoff2.000000_cwt_peaks.gr
NC_000913	IPOD occupancy	Peak	4476561	4476621	2	+	.	From wt_m9_rdm_glu_statphase_merged_truseqnano_nebnext_v6rzlog10p_chipsub_cutoff2.000000_cwt_peaks.gr
NC_000913	IPOD occupancy	Peak	4476686	4476791	2	+	.	From wt_m9_rdm_glu_statphase_merged_truseqnano_nebnext_v6rzlog10p_chipsub_cutoff2.000000_cwt_peaks.gr
NC_000913	IPOD occupancy	Peak	4477051	4477111	2	+	.	From wt_m9_rdm_glu_statphase_merged_truseqnano_nebnext_v6rzlog10p_chipsub_cutoff2.000000_cwt_peaks.gr
NC_000913	IPOD occupancy	Peak	4478331	4478391	2	+	.	From wt_m9_rdm_glu_statphase_merged_truseqnano_nebnext_v6rzlog10p_chipsub_cutoff2.000000_cwt_peaks.gr
NC_000913	IPOD occupancy	Peak	4479331	4479391	2	+	.	From wt_m9_rdm_glu_statphase_merged_truseqnano_nebnext_v6rzlog10p_chipsub_cutoff2.000000_cwt_peaks.gr
NC_000913	IPOD occupancy	Peak	4479606	4479666	2	+	.	From wt_m9_rdm_glu_statphase_merged_truseqnano_nebnext_v6rzlog10p_chipsub_cutoff2.000000_cwt_peaks.gr
NC_000913	IPOD occupancy	Peak	4479831	4479891	2	+	.	From wt_m9_rdm_glu_statphase_merged_truseqnano_nebnext_v6rzlog10p_chipsub_cutoff2.000000_cwt_peaks.gr
NC_000913	IPOD occupancy	Peak	4480261	4480321	2	+	.	From wt_m9_rdm_glu_statphase_merged_truseqnano_nebnext_v6rzlog10p_chipsub_cutoff2.000000_cwt_peaks.gr
NC_000913	IPOD occupancy	Peak	4480686	4480746	2	+	.	From wt_m9_rdm_glu_statphase_merged_truseqnano_nebnext_v6rzlog10p_chipsub_cutoff2.000000_cwt_peaks.gr
NC_000913	IPOD occupancy	Peak	4482246	4482306	2	+	.	From wt_m9_rdm_glu_statphase_merged_truseqnano_nebnext_v6rzlog10p_chipsub_cutoff2.000000_cwt_peaks.gr
NC_000913	IPOD occupancy	Peak	4488371	4488431	2	+	.	From wt_m9_rdm_glu_statphase_merged_truseqnano_nebnext_v6rzlog10p_chipsub_cutoff2.000000_cwt_peaks.gr
NC_000913	IPOD occupancy	Peak	4488836	4488896	2	+	.	From wt_m9_rdm_glu_statphase_merged_truseqnano_nebnext_v6rzlog10p_chipsub_cutoff2.000000_cwt_peaks.gr
NC_000913	IPOD occupancy	Peak	4490821	4490881	2	+	.	From wt_m9_rdm_glu_statphase_merged_truseqnano_nebnext_v6rzlog10p_chipsub_cutoff2.000000_cwt_peaks.gr
NC_000913	IPOD occupancy	Peak	4490921	4490981	2	+	.	From wt_m9_rdm_glu_statphase_merged_truseqnano_nebnext_v6rzlog10p_chipsub_cutoff2.000000_cwt_peaks.gr
NC_000913	IPOD occupancy	Peak	4491181	4491241	2	+	.	From wt_m9_rdm_glu_statphase_merged_truseqnano_nebnext_v6rzlog10p_chipsub_cutoff2.000000_cwt_peaks.gr
NC_000913	IPOD occupancy	Peak	4491616	4491676	2	+	.	From wt_m9_rdm_glu_statphase_merged_truseqnano_nebnext_v6rzlog10p_chipsub_cutoff2.000000_cwt_peaks.gr
NC_000913	IPOD occupancy	Peak	4492051	4492111	2	+	.	From wt_m9_rdm_glu_statphase_merged_truseqnano_nebnext_v6rzlog10p_chipsub_cutoff2.000000_cwt_peaks.gr
NC_000913	IPOD occupancy	Peak	4492511	4492571	2	+	.	From wt_m9_rdm_glu_statphase_merged_truseqnano_nebnext_v6rzlog10p_chipsub_cutoff2.000000_cwt_peaks.gr
NC_000913	IPOD occupancy	Peak	4493541	4493601	2	+	.	From wt_m9_rdm_glu_statphase_merged_truseqnano_nebnext_v6rzlog10p_chipsub_cutoff2.000000_cwt_peaks.gr
NC_000913	IPOD occupancy	Peak	4494166	4494226	2	+	.	From wt_m9_rdm_glu_statphase_merged_truseqnano_nebnext_v6rzlog10p_chipsub_cutoff2.000000_cwt_peaks.gr
NC_000913	IPOD occupancy	Peak	4494306	4494366	2	+	.	From wt_m9_rdm_glu_statphase_merged_truseqnano_nebnext_v6rzlog10p_chipsub_cutoff2.000000_cwt_peaks.gr
NC_000913	IPOD occupancy	Peak	4494476	4494536	2	+	.	From wt_m9_rdm_glu_statphase_merged_truseqnano_nebnext_v6rzlog10p_chipsub_cutoff2.000000_cwt_peaks.gr
NC_000913	IPOD occupancy	Peak	4494726	4494786	2	+	.	From wt_m9_rdm_glu_statphase_merged_truseqnano_nebnext_v6rzlog10p_chipsub_cutoff2.000000_cwt_peaks.gr
NC_000913	IPOD occupancy	Peak	4496541	4496601	2	+	.	From wt_m9_rdm_glu_statphase_merged_truseqnano_nebnext_v6rzlog10p_chipsub_cutoff2.000000_cwt_peaks.gr
NC_000913	IPOD occupancy	Peak	4496756	4496816	2	+	.	From wt_m9_rdm_glu_statphase_merged_truseqnano_nebnext_v6rzlog10p_chipsub_cutoff2.000000_cwt_peaks.gr
NC_000913	IPOD occupancy	Peak	4497871	4497931	2	+	.	From wt_m9_rdm_glu_statphase_merged_truseqnano_nebnext_v6rzlog10p_chipsub_cutoff2.000000_cwt_peaks.gr
NC_000913	IPOD occupancy	Peak	4498051	4498111	2	+	.	From wt_m9_rdm_glu_statphase_merged_truseqnano_nebnext_v6rzlog10p_chipsub_cutoff2.000000_cwt_peaks.gr
NC_000913	IPOD occupancy	Peak	4498216	4498276	2	+	.	From wt_m9_rdm_glu_statphase_merged_truseqnano_nebnext_v6rzlog10p_chipsub_cutoff2.000000_cwt_peaks.gr
NC_000913	IPOD occupancy	Peak	4499396	4499456	2	+	.	From wt_m9_rdm_glu_statphase_merged_truseqnano_nebnext_v6rzlog10p_chipsub_cutoff2.000000_cwt_peaks.gr
NC_000913	IPOD occupancy	Peak	4501011	4501071	2	+	.	From wt_m9_rdm_glu_statphase_merged_truseqnano_nebnext_v6rzlog10p_chipsub_cutoff2.000000_cwt_peaks.gr
NC_000913	IPOD occupancy	Peak	4502336	4502396	2	+	.	From wt_m9_rdm_glu_statphase_merged_truseqnano_nebnext_v6rzlog10p_chipsub_cutoff2.000000_cwt_peaks.gr
NC_000913	IPOD occupancy	Peak	4502781	4502841	2	+	.	From wt_m9_rdm_glu_statphase_merged_truseqnano_nebnext_v6rzlog10p_chipsub_cutoff2.000000_cwt_peaks.gr
NC_000913	IPOD occupancy	Peak	4503341	4503401	2	+	.	From wt_m9_rdm_glu_statphase_merged_truseqnano_nebnext_v6rzlog10p_chipsub_cutoff2.000000_cwt_peaks.gr
NC_000913	IPOD occupancy	Peak	4503606	4503666	2	+	.	From wt_m9_rdm_glu_statphase_merged_truseqnano_nebnext_v6rzlog10p_chipsub_cutoff2.000000_cwt_peaks.gr
NC_000913	IPOD occupancy	Peak	4503946	4504006	2	+	.	From wt_m9_rdm_glu_statphase_merged_truseqnano_nebnext_v6rzlog10p_chipsub_cutoff2.000000_cwt_peaks.gr
NC_000913	IPOD occupancy	Peak	4504151	4504211	2	+	.	From wt_m9_rdm_glu_statphase_merged_truseqnano_nebnext_v6rzlog10p_chipsub_cutoff2.000000_cwt_peaks.gr
NC_000913	IPOD occupancy	Peak	4504276	4504336	2	+	.	From wt_m9_rdm_glu_statphase_merged_truseqnano_nebnext_v6rzlog10p_chipsub_cutoff2.000000_cwt_peaks.gr
NC_000913	IPOD occupancy	Peak	4504581	4504641	2	+	.	From wt_m9_rdm_glu_statphase_merged_truseqnano_nebnext_v6rzlog10p_chipsub_cutoff2.000000_cwt_peaks.gr
NC_000913	IPOD occupancy	Peak	4504786	4504846	2	+	.	From wt_m9_rdm_glu_statphase_merged_truseqnano_nebnext_v6rzlog10p_chipsub_cutoff2.000000_cwt_peaks.gr
NC_000913	IPOD occupancy	Peak	4504981	4505041	2	+	.	From wt_m9_rdm_glu_statphase_merged_truseqnano_nebnext_v6rzlog10p_chipsub_cutoff2.000000_cwt_peaks.gr
NC_000913	IPOD occupancy	Peak	4505136	4505196	2	+	.	From wt_m9_rdm_glu_statphase_merged_truseqnano_nebnext_v6rzlog10p_chipsub_cutoff2.000000_cwt_peaks.gr
NC_000913	IPOD occupancy	Peak	4505331	4505391	2	+	.	From wt_m9_rdm_glu_statphase_merged_truseqnano_nebnext_v6rzlog10p_chipsub_cutoff2.000000_cwt_peaks.gr
NC_000913	IPOD occupancy	Peak	4505416	4505476	2	+	.	From wt_m9_rdm_glu_statphase_merged_truseqnano_nebnext_v6rzlog10p_chipsub_cutoff2.000000_cwt_peaks.gr
NC_000913	IPOD occupancy	Peak	4505666	4505726	2	+	.	From wt_m9_rdm_glu_statphase_merged_truseqnano_nebnext_v6rzlog10p_chipsub_cutoff2.000000_cwt_peaks.gr
NC_000913	IPOD occupancy	Peak	4505891	4505951	2	+	.	From wt_m9_rdm_glu_statphase_merged_truseqnano_nebnext_v6rzlog10p_chipsub_cutoff2.000000_cwt_peaks.gr
NC_000913	IPOD occupancy	Peak	4505981	4506041	2	+	.	From wt_m9_rdm_glu_statphase_merged_truseqnano_nebnext_v6rzlog10p_chipsub_cutoff2.000000_cwt_peaks.gr
NC_000913	IPOD occupancy	Peak	4506126	4506186	2	+	.	From wt_m9_rdm_glu_statphase_merged_truseqnano_nebnext_v6rzlog10p_chipsub_cutoff2.000000_cwt_peaks.gr
NC_000913	IPOD occupancy	Peak	4506376	4506436	2	+	.	From wt_m9_rdm_glu_statphase_merged_truseqnano_nebnext_v6rzlog10p_chipsub_cutoff2.000000_cwt_peaks.gr
NC_000913	IPOD occupancy	Peak	4506561	4506621	2	+	.	From wt_m9_rdm_glu_statphase_merged_truseqnano_nebnext_v6rzlog10p_chipsub_cutoff2.000000_cwt_peaks.gr
NC_000913	IPOD occupancy	Peak	4507066	4507126	2	+	.	From wt_m9_rdm_glu_statphase_merged_truseqnano_nebnext_v6rzlog10p_chipsub_cutoff2.000000_cwt_peaks.gr
NC_000913	IPOD occupancy	Peak	4507196	4507256	2	+	.	From wt_m9_rdm_glu_statphase_merged_truseqnano_nebnext_v6rzlog10p_chipsub_cutoff2.000000_cwt_peaks.gr
NC_000913	IPOD occupancy	Peak	4507476	4507536	2	+	.	From wt_m9_rdm_glu_statphase_merged_truseqnano_nebnext_v6rzlog10p_chipsub_cutoff2.000000_cwt_peaks.gr
NC_000913	IPOD occupancy	Peak	4508586	4508646	2	+	.	From wt_m9_rdm_glu_statphase_merged_truseqnano_nebnext_v6rzlog10p_chipsub_cutoff2.000000_cwt_peaks.gr
NC_000913	IPOD occupancy	Peak	4509651	4509711	2	+	.	From wt_m9_rdm_glu_statphase_merged_truseqnano_nebnext_v6rzlog10p_chipsub_cutoff2.000000_cwt_peaks.gr
NC_000913	IPOD occupancy	Peak	4510161	4510221	2	+	.	From wt_m9_rdm_glu_statphase_merged_truseqnano_nebnext_v6rzlog10p_chipsub_cutoff2.000000_cwt_peaks.gr
NC_000913	IPOD occupancy	Peak	4516776	4516836	2	+	.	From wt_m9_rdm_glu_statphase_merged_truseqnano_nebnext_v6rzlog10p_chipsub_cutoff2.000000_cwt_peaks.gr
NC_000913	IPOD occupancy	Peak	4518291	4518351	2	+	.	From wt_m9_rdm_glu_statphase_merged_truseqnano_nebnext_v6rzlog10p_chipsub_cutoff2.000000_cwt_peaks.gr
NC_000913	IPOD occupancy	Peak	4519241	4519301	2	+	.	From wt_m9_rdm_glu_statphase_merged_truseqnano_nebnext_v6rzlog10p_chipsub_cutoff2.000000_cwt_peaks.gr
NC_000913	IPOD occupancy	Peak	4520271	4520331	2	+	.	From wt_m9_rdm_glu_statphase_merged_truseqnano_nebnext_v6rzlog10p_chipsub_cutoff2.000000_cwt_peaks.gr
NC_000913	IPOD occupancy	Peak	4521186	4521246	2	+	.	From wt_m9_rdm_glu_statphase_merged_truseqnano_nebnext_v6rzlog10p_chipsub_cutoff2.000000_cwt_peaks.gr
NC_000913	IPOD occupancy	Peak	4521791	4521851	2	+	.	From wt_m9_rdm_glu_statphase_merged_truseqnano_nebnext_v6rzlog10p_chipsub_cutoff2.000000_cwt_peaks.gr
NC_000913	IPOD occupancy	Peak	4521931	4521991	2	+	.	From wt_m9_rdm_glu_statphase_merged_truseqnano_nebnext_v6rzlog10p_chipsub_cutoff2.000000_cwt_peaks.gr
NC_000913	IPOD occupancy	Peak	4523081	4523141	2	+	.	From wt_m9_rdm_glu_statphase_merged_truseqnano_nebnext_v6rzlog10p_chipsub_cutoff2.000000_cwt_peaks.gr
NC_000913	IPOD occupancy	Peak	4525021	4525081	2	+	.	From wt_m9_rdm_glu_statphase_merged_truseqnano_nebnext_v6rzlog10p_chipsub_cutoff2.000000_cwt_peaks.gr
NC_000913	IPOD occupancy	Peak	4525156	4525216	2	+	.	From wt_m9_rdm_glu_statphase_merged_truseqnano_nebnext_v6rzlog10p_chipsub_cutoff2.000000_cwt_peaks.gr
NC_000913	IPOD occupancy	Peak	4525356	4525416	2	+	.	From wt_m9_rdm_glu_statphase_merged_truseqnano_nebnext_v6rzlog10p_chipsub_cutoff2.000000_cwt_peaks.gr
NC_000913	IPOD occupancy	Peak	4525626	4525686	2	+	.	From wt_m9_rdm_glu_statphase_merged_truseqnano_nebnext_v6rzlog10p_chipsub_cutoff2.000000_cwt_peaks.gr
NC_000913	IPOD occupancy	Peak	4525866	4525926	2	+	.	From wt_m9_rdm_glu_statphase_merged_truseqnano_nebnext_v6rzlog10p_chipsub_cutoff2.000000_cwt_peaks.gr
NC_000913	IPOD occupancy	Peak	4528371	4528431	2	+	.	From wt_m9_rdm_glu_statphase_merged_truseqnano_nebnext_v6rzlog10p_chipsub_cutoff2.000000_cwt_peaks.gr
NC_000913	IPOD occupancy	Peak	4528896	4528956	2	+	.	From wt_m9_rdm_glu_statphase_merged_truseqnano_nebnext_v6rzlog10p_chipsub_cutoff2.000000_cwt_peaks.gr
NC_000913	IPOD occupancy	Peak	4531826	4531886	2	+	.	From wt_m9_rdm_glu_statphase_merged_truseqnano_nebnext_v6rzlog10p_chipsub_cutoff2.000000_cwt_peaks.gr
NC_000913	IPOD occupancy	Peak	4531991	4532051	2	+	.	From wt_m9_rdm_glu_statphase_merged_truseqnano_nebnext_v6rzlog10p_chipsub_cutoff2.000000_cwt_peaks.gr
NC_000913	IPOD occupancy	Peak	4533156	4533216	2	+	.	From wt_m9_rdm_glu_statphase_merged_truseqnano_nebnext_v6rzlog10p_chipsub_cutoff2.000000_cwt_peaks.gr
NC_000913	IPOD occupancy	Peak	4534536	4534596	2	+	.	From wt_m9_rdm_glu_statphase_merged_truseqnano_nebnext_v6rzlog10p_chipsub_cutoff2.000000_cwt_peaks.gr
NC_000913	IPOD occupancy	Peak	4535471	4535531	2	+	.	From wt_m9_rdm_glu_statphase_merged_truseqnano_nebnext_v6rzlog10p_chipsub_cutoff2.000000_cwt_peaks.gr
NC_000913	IPOD occupancy	Peak	4535716	4535776	2	+	.	From wt_m9_rdm_glu_statphase_merged_truseqnano_nebnext_v6rzlog10p_chipsub_cutoff2.000000_cwt_peaks.gr
NC_000913	IPOD occupancy	Peak	4536126	4536186	2	+	.	From wt_m9_rdm_glu_statphase_merged_truseqnano_nebnext_v6rzlog10p_chipsub_cutoff2.000000_cwt_peaks.gr
NC_000913	IPOD occupancy	Peak	4536826	4536886	2	+	.	From wt_m9_rdm_glu_statphase_merged_truseqnano_nebnext_v6rzlog10p_chipsub_cutoff2.000000_cwt_peaks.gr
NC_000913	IPOD occupancy	Peak	4537251	4537311	2	+	.	From wt_m9_rdm_glu_statphase_merged_truseqnano_nebnext_v6rzlog10p_chipsub_cutoff2.000000_cwt_peaks.gr
NC_000913	IPOD occupancy	Peak	4537551	4537611	2	+	.	From wt_m9_rdm_glu_statphase_merged_truseqnano_nebnext_v6rzlog10p_chipsub_cutoff2.000000_cwt_peaks.gr
NC_000913	IPOD occupancy	Peak	4537821	4537881	2	+	.	From wt_m9_rdm_glu_statphase_merged_truseqnano_nebnext_v6rzlog10p_chipsub_cutoff2.000000_cwt_peaks.gr
NC_000913	IPOD occupancy	Peak	4537996	4538056	2	+	.	From wt_m9_rdm_glu_statphase_merged_truseqnano_nebnext_v6rzlog10p_chipsub_cutoff2.000000_cwt_peaks.gr
NC_000913	IPOD occupancy	Peak	4538076	4538136	2	+	.	From wt_m9_rdm_glu_statphase_merged_truseqnano_nebnext_v6rzlog10p_chipsub_cutoff2.000000_cwt_peaks.gr
NC_000913	IPOD occupancy	Peak	4538431	4538491	2	+	.	From wt_m9_rdm_glu_statphase_merged_truseqnano_nebnext_v6rzlog10p_chipsub_cutoff2.000000_cwt_peaks.gr
NC_000913	IPOD occupancy	Peak	4538641	4538701	2	+	.	From wt_m9_rdm_glu_statphase_merged_truseqnano_nebnext_v6rzlog10p_chipsub_cutoff2.000000_cwt_peaks.gr
NC_000913	IPOD occupancy	Peak	4539281	4539341	2	+	.	From wt_m9_rdm_glu_statphase_merged_truseqnano_nebnext_v6rzlog10p_chipsub_cutoff2.000000_cwt_peaks.gr
NC_000913	IPOD occupancy	Peak	4539526	4539586	2	+	.	From wt_m9_rdm_glu_statphase_merged_truseqnano_nebnext_v6rzlog10p_chipsub_cutoff2.000000_cwt_peaks.gr
NC_000913	IPOD occupancy	Peak	4539911	4539971	2	+	.	From wt_m9_rdm_glu_statphase_merged_truseqnano_nebnext_v6rzlog10p_chipsub_cutoff2.000000_cwt_peaks.gr
NC_000913	IPOD occupancy	Peak	4540366	4540426	2	+	.	From wt_m9_rdm_glu_statphase_merged_truseqnano_nebnext_v6rzlog10p_chipsub_cutoff2.000000_cwt_peaks.gr
NC_000913	IPOD occupancy	Peak	4540481	4540541	2	+	.	From wt_m9_rdm_glu_statphase_merged_truseqnano_nebnext_v6rzlog10p_chipsub_cutoff2.000000_cwt_peaks.gr
NC_000913	IPOD occupancy	Peak	4540656	4540716	2	+	.	From wt_m9_rdm_glu_statphase_merged_truseqnano_nebnext_v6rzlog10p_chipsub_cutoff2.000000_cwt_peaks.gr
NC_000913	IPOD occupancy	Peak	4540861	4540921	2	+	.	From wt_m9_rdm_glu_statphase_merged_truseqnano_nebnext_v6rzlog10p_chipsub_cutoff2.000000_cwt_peaks.gr
NC_000913	IPOD occupancy	Peak	4540961	4541021	2	+	.	From wt_m9_rdm_glu_statphase_merged_truseqnano_nebnext_v6rzlog10p_chipsub_cutoff2.000000_cwt_peaks.gr
NC_000913	IPOD occupancy	Peak	4541116	4541176	2	+	.	From wt_m9_rdm_glu_statphase_merged_truseqnano_nebnext_v6rzlog10p_chipsub_cutoff2.000000_cwt_peaks.gr
NC_000913	IPOD occupancy	Peak	4541446	4541506	2	+	.	From wt_m9_rdm_glu_statphase_merged_truseqnano_nebnext_v6rzlog10p_chipsub_cutoff2.000000_cwt_peaks.gr
NC_000913	IPOD occupancy	Peak	4541606	4541666	2	+	.	From wt_m9_rdm_glu_statphase_merged_truseqnano_nebnext_v6rzlog10p_chipsub_cutoff2.000000_cwt_peaks.gr
NC_000913	IPOD occupancy	Peak	4541991	4542051	2	+	.	From wt_m9_rdm_glu_statphase_merged_truseqnano_nebnext_v6rzlog10p_chipsub_cutoff2.000000_cwt_peaks.gr
NC_000913	IPOD occupancy	Peak	4542141	4542201	2	+	.	From wt_m9_rdm_glu_statphase_merged_truseqnano_nebnext_v6rzlog10p_chipsub_cutoff2.000000_cwt_peaks.gr
NC_000913	IPOD occupancy	Peak	4542601	4542661	2	+	.	From wt_m9_rdm_glu_statphase_merged_truseqnano_nebnext_v6rzlog10p_chipsub_cutoff2.000000_cwt_peaks.gr
NC_000913	IPOD occupancy	Peak	4542886	4542946	2	+	.	From wt_m9_rdm_glu_statphase_merged_truseqnano_nebnext_v6rzlog10p_chipsub_cutoff2.000000_cwt_peaks.gr
NC_000913	IPOD occupancy	Peak	4543626	4543686	2	+	.	From wt_m9_rdm_glu_statphase_merged_truseqnano_nebnext_v6rzlog10p_chipsub_cutoff2.000000_cwt_peaks.gr
NC_000913	IPOD occupancy	Peak	4544256	4544316	2	+	.	From wt_m9_rdm_glu_statphase_merged_truseqnano_nebnext_v6rzlog10p_chipsub_cutoff2.000000_cwt_peaks.gr
NC_000913	IPOD occupancy	Peak	4544471	4544531	2	+	.	From wt_m9_rdm_glu_statphase_merged_truseqnano_nebnext_v6rzlog10p_chipsub_cutoff2.000000_cwt_peaks.gr
NC_000913	IPOD occupancy	Peak	4544586	4544646	2	+	.	From wt_m9_rdm_glu_statphase_merged_truseqnano_nebnext_v6rzlog10p_chipsub_cutoff2.000000_cwt_peaks.gr
NC_000913	IPOD occupancy	Peak	4544936	4544996	2	+	.	From wt_m9_rdm_glu_statphase_merged_truseqnano_nebnext_v6rzlog10p_chipsub_cutoff2.000000_cwt_peaks.gr
NC_000913	IPOD occupancy	Peak	4545146	4545206	2	+	.	From wt_m9_rdm_glu_statphase_merged_truseqnano_nebnext_v6rzlog10p_chipsub_cutoff2.000000_cwt_peaks.gr
NC_000913	IPOD occupancy	Peak	4545326	4545386	2	+	.	From wt_m9_rdm_glu_statphase_merged_truseqnano_nebnext_v6rzlog10p_chipsub_cutoff2.000000_cwt_peaks.gr
NC_000913	IPOD occupancy	Peak	4545591	4545651	2	+	.	From wt_m9_rdm_glu_statphase_merged_truseqnano_nebnext_v6rzlog10p_chipsub_cutoff2.000000_cwt_peaks.gr
NC_000913	IPOD occupancy	Peak	4545691	4545751	2	+	.	From wt_m9_rdm_glu_statphase_merged_truseqnano_nebnext_v6rzlog10p_chipsub_cutoff2.000000_cwt_peaks.gr
NC_000913	IPOD occupancy	Peak	4545921	4545981	2	+	.	From wt_m9_rdm_glu_statphase_merged_truseqnano_nebnext_v6rzlog10p_chipsub_cutoff2.000000_cwt_peaks.gr
NC_000913	IPOD occupancy	Peak	4546091	4546151	2	+	.	From wt_m9_rdm_glu_statphase_merged_truseqnano_nebnext_v6rzlog10p_chipsub_cutoff2.000000_cwt_peaks.gr
NC_000913	IPOD occupancy	Peak	4546541	4546601	2	+	.	From wt_m9_rdm_glu_statphase_merged_truseqnano_nebnext_v6rzlog10p_chipsub_cutoff2.000000_cwt_peaks.gr
NC_000913	IPOD occupancy	Peak	4547121	4547181	2	+	.	From wt_m9_rdm_glu_statphase_merged_truseqnano_nebnext_v6rzlog10p_chipsub_cutoff2.000000_cwt_peaks.gr
NC_000913	IPOD occupancy	Peak	4547326	4547386	2	+	.	From wt_m9_rdm_glu_statphase_merged_truseqnano_nebnext_v6rzlog10p_chipsub_cutoff2.000000_cwt_peaks.gr
NC_000913	IPOD occupancy	Peak	4548611	4548671	2	+	.	From wt_m9_rdm_glu_statphase_merged_truseqnano_nebnext_v6rzlog10p_chipsub_cutoff2.000000_cwt_peaks.gr
NC_000913	IPOD occupancy	Peak	4548781	4548841	2	+	.	From wt_m9_rdm_glu_statphase_merged_truseqnano_nebnext_v6rzlog10p_chipsub_cutoff2.000000_cwt_peaks.gr
NC_000913	IPOD occupancy	Peak	4550736	4550796	2	+	.	From wt_m9_rdm_glu_statphase_merged_truseqnano_nebnext_v6rzlog10p_chipsub_cutoff2.000000_cwt_peaks.gr
NC_000913	IPOD occupancy	Peak	4551466	4551526	2	+	.	From wt_m9_rdm_glu_statphase_merged_truseqnano_nebnext_v6rzlog10p_chipsub_cutoff2.000000_cwt_peaks.gr
NC_000913	IPOD occupancy	Peak	4551821	4551881	2	+	.	From wt_m9_rdm_glu_statphase_merged_truseqnano_nebnext_v6rzlog10p_chipsub_cutoff2.000000_cwt_peaks.gr
NC_000913	IPOD occupancy	Peak	4553311	4553371	2	+	.	From wt_m9_rdm_glu_statphase_merged_truseqnano_nebnext_v6rzlog10p_chipsub_cutoff2.000000_cwt_peaks.gr
NC_000913	IPOD occupancy	Peak	4554346	4554406	2	+	.	From wt_m9_rdm_glu_statphase_merged_truseqnano_nebnext_v6rzlog10p_chipsub_cutoff2.000000_cwt_peaks.gr
NC_000913	IPOD occupancy	Peak	4554781	4554841	2	+	.	From wt_m9_rdm_glu_statphase_merged_truseqnano_nebnext_v6rzlog10p_chipsub_cutoff2.000000_cwt_peaks.gr
NC_000913	IPOD occupancy	Peak	4555281	4555341	2	+	.	From wt_m9_rdm_glu_statphase_merged_truseqnano_nebnext_v6rzlog10p_chipsub_cutoff2.000000_cwt_peaks.gr
NC_000913	IPOD occupancy	Peak	4555461	4555521	2	+	.	From wt_m9_rdm_glu_statphase_merged_truseqnano_nebnext_v6rzlog10p_chipsub_cutoff2.000000_cwt_peaks.gr
NC_000913	IPOD occupancy	Peak	4555666	4555726	2	+	.	From wt_m9_rdm_glu_statphase_merged_truseqnano_nebnext_v6rzlog10p_chipsub_cutoff2.000000_cwt_peaks.gr
NC_000913	IPOD occupancy	Peak	4555806	4555866	2	+	.	From wt_m9_rdm_glu_statphase_merged_truseqnano_nebnext_v6rzlog10p_chipsub_cutoff2.000000_cwt_peaks.gr
NC_000913	IPOD occupancy	Peak	4555941	4556001	2	+	.	From wt_m9_rdm_glu_statphase_merged_truseqnano_nebnext_v6rzlog10p_chipsub_cutoff2.000000_cwt_peaks.gr
NC_000913	IPOD occupancy	Peak	4556041	4556101	2	+	.	From wt_m9_rdm_glu_statphase_merged_truseqnano_nebnext_v6rzlog10p_chipsub_cutoff2.000000_cwt_peaks.gr
NC_000913	IPOD occupancy	Peak	4556226	4556286	2	+	.	From wt_m9_rdm_glu_statphase_merged_truseqnano_nebnext_v6rzlog10p_chipsub_cutoff2.000000_cwt_peaks.gr
NC_000913	IPOD occupancy	Peak	4556406	4556466	2	+	.	From wt_m9_rdm_glu_statphase_merged_truseqnano_nebnext_v6rzlog10p_chipsub_cutoff2.000000_cwt_peaks.gr
NC_000913	IPOD occupancy	Peak	4556526	4556586	2	+	.	From wt_m9_rdm_glu_statphase_merged_truseqnano_nebnext_v6rzlog10p_chipsub_cutoff2.000000_cwt_peaks.gr
NC_000913	IPOD occupancy	Peak	4556781	4556841	2	+	.	From wt_m9_rdm_glu_statphase_merged_truseqnano_nebnext_v6rzlog10p_chipsub_cutoff2.000000_cwt_peaks.gr
NC_000913	IPOD occupancy	Peak	4557001	4557061	2	+	.	From wt_m9_rdm_glu_statphase_merged_truseqnano_nebnext_v6rzlog10p_chipsub_cutoff2.000000_cwt_peaks.gr
NC_000913	IPOD occupancy	Peak	4559551	4559611	2	+	.	From wt_m9_rdm_glu_statphase_merged_truseqnano_nebnext_v6rzlog10p_chipsub_cutoff2.000000_cwt_peaks.gr
NC_000913	IPOD occupancy	Peak	4562681	4562741	2	+	.	From wt_m9_rdm_glu_statphase_merged_truseqnano_nebnext_v6rzlog10p_chipsub_cutoff2.000000_cwt_peaks.gr
NC_000913	IPOD occupancy	Peak	4563266	4563326	2	+	.	From wt_m9_rdm_glu_statphase_merged_truseqnano_nebnext_v6rzlog10p_chipsub_cutoff2.000000_cwt_peaks.gr
NC_000913	IPOD occupancy	Peak	4563611	4563671	2	+	.	From wt_m9_rdm_glu_statphase_merged_truseqnano_nebnext_v6rzlog10p_chipsub_cutoff2.000000_cwt_peaks.gr
NC_000913	IPOD occupancy	Peak	4564666	4564726	2	+	.	From wt_m9_rdm_glu_statphase_merged_truseqnano_nebnext_v6rzlog10p_chipsub_cutoff2.000000_cwt_peaks.gr
NC_000913	IPOD occupancy	Peak	4566321	4566381	2	+	.	From wt_m9_rdm_glu_statphase_merged_truseqnano_nebnext_v6rzlog10p_chipsub_cutoff2.000000_cwt_peaks.gr
NC_000913	IPOD occupancy	Peak	4567491	4567551	2	+	.	From wt_m9_rdm_glu_statphase_merged_truseqnano_nebnext_v6rzlog10p_chipsub_cutoff2.000000_cwt_peaks.gr
NC_000913	IPOD occupancy	Peak	4568466	4568526	2	+	.	From wt_m9_rdm_glu_statphase_merged_truseqnano_nebnext_v6rzlog10p_chipsub_cutoff2.000000_cwt_peaks.gr
NC_000913	IPOD occupancy	Peak	4569556	4569616	2	+	.	From wt_m9_rdm_glu_statphase_merged_truseqnano_nebnext_v6rzlog10p_chipsub_cutoff2.000000_cwt_peaks.gr
NC_000913	IPOD occupancy	Peak	4569726	4569786	2	+	.	From wt_m9_rdm_glu_statphase_merged_truseqnano_nebnext_v6rzlog10p_chipsub_cutoff2.000000_cwt_peaks.gr
NC_000913	IPOD occupancy	Peak	4569961	4570021	2	+	.	From wt_m9_rdm_glu_statphase_merged_truseqnano_nebnext_v6rzlog10p_chipsub_cutoff2.000000_cwt_peaks.gr
NC_000913	IPOD occupancy	Peak	4571656	4571716	2	+	.	From wt_m9_rdm_glu_statphase_merged_truseqnano_nebnext_v6rzlog10p_chipsub_cutoff2.000000_cwt_peaks.gr
NC_000913	IPOD occupancy	Peak	4571911	4571971	2	+	.	From wt_m9_rdm_glu_statphase_merged_truseqnano_nebnext_v6rzlog10p_chipsub_cutoff2.000000_cwt_peaks.gr
NC_000913	IPOD occupancy	Peak	4572006	4572066	2	+	.	From wt_m9_rdm_glu_statphase_merged_truseqnano_nebnext_v6rzlog10p_chipsub_cutoff2.000000_cwt_peaks.gr
NC_000913	IPOD occupancy	Peak	4573011	4573071	2	+	.	From wt_m9_rdm_glu_statphase_merged_truseqnano_nebnext_v6rzlog10p_chipsub_cutoff2.000000_cwt_peaks.gr
NC_000913	IPOD occupancy	Peak	4573871	4573931	2	+	.	From wt_m9_rdm_glu_statphase_merged_truseqnano_nebnext_v6rzlog10p_chipsub_cutoff2.000000_cwt_peaks.gr
NC_000913	IPOD occupancy	Peak	4574031	4574091	2	+	.	From wt_m9_rdm_glu_statphase_merged_truseqnano_nebnext_v6rzlog10p_chipsub_cutoff2.000000_cwt_peaks.gr
NC_000913	IPOD occupancy	Peak	4574436	4574496	2	+	.	From wt_m9_rdm_glu_statphase_merged_truseqnano_nebnext_v6rzlog10p_chipsub_cutoff2.000000_cwt_peaks.gr
NC_000913	IPOD occupancy	Peak	4575046	4575106	2	+	.	From wt_m9_rdm_glu_statphase_merged_truseqnano_nebnext_v6rzlog10p_chipsub_cutoff2.000000_cwt_peaks.gr
NC_000913	IPOD occupancy	Peak	4576896	4576956	2	+	.	From wt_m9_rdm_glu_statphase_merged_truseqnano_nebnext_v6rzlog10p_chipsub_cutoff2.000000_cwt_peaks.gr
NC_000913	IPOD occupancy	Peak	4577016	4577076	2	+	.	From wt_m9_rdm_glu_statphase_merged_truseqnano_nebnext_v6rzlog10p_chipsub_cutoff2.000000_cwt_peaks.gr
NC_000913	IPOD occupancy	Peak	4577241	4577301	2	+	.	From wt_m9_rdm_glu_statphase_merged_truseqnano_nebnext_v6rzlog10p_chipsub_cutoff2.000000_cwt_peaks.gr
NC_000913	IPOD occupancy	Peak	4577431	4577491	2	+	.	From wt_m9_rdm_glu_statphase_merged_truseqnano_nebnext_v6rzlog10p_chipsub_cutoff2.000000_cwt_peaks.gr
NC_000913	IPOD occupancy	Peak	4577681	4577741	2	+	.	From wt_m9_rdm_glu_statphase_merged_truseqnano_nebnext_v6rzlog10p_chipsub_cutoff2.000000_cwt_peaks.gr
NC_000913	IPOD occupancy	Peak	4577806	4577866	2	+	.	From wt_m9_rdm_glu_statphase_merged_truseqnano_nebnext_v6rzlog10p_chipsub_cutoff2.000000_cwt_peaks.gr
NC_000913	IPOD occupancy	Peak	4577911	4577971	2	+	.	From wt_m9_rdm_glu_statphase_merged_truseqnano_nebnext_v6rzlog10p_chipsub_cutoff2.000000_cwt_peaks.gr
NC_000913	IPOD occupancy	Peak	4578176	4578236	2	+	.	From wt_m9_rdm_glu_statphase_merged_truseqnano_nebnext_v6rzlog10p_chipsub_cutoff2.000000_cwt_peaks.gr
NC_000913	IPOD occupancy	Peak	4578336	4578396	2	+	.	From wt_m9_rdm_glu_statphase_merged_truseqnano_nebnext_v6rzlog10p_chipsub_cutoff2.000000_cwt_peaks.gr
NC_000913	IPOD occupancy	Peak	4578611	4578671	2	+	.	From wt_m9_rdm_glu_statphase_merged_truseqnano_nebnext_v6rzlog10p_chipsub_cutoff2.000000_cwt_peaks.gr
NC_000913	IPOD occupancy	Peak	4578746	4578806	2	+	.	From wt_m9_rdm_glu_statphase_merged_truseqnano_nebnext_v6rzlog10p_chipsub_cutoff2.000000_cwt_peaks.gr
NC_000913	IPOD occupancy	Peak	4578871	4578931	2	+	.	From wt_m9_rdm_glu_statphase_merged_truseqnano_nebnext_v6rzlog10p_chipsub_cutoff2.000000_cwt_peaks.gr
NC_000913	IPOD occupancy	Peak	4579101	4579161	2	+	.	From wt_m9_rdm_glu_statphase_merged_truseqnano_nebnext_v6rzlog10p_chipsub_cutoff2.000000_cwt_peaks.gr
NC_000913	IPOD occupancy	Peak	4579391	4579451	2	+	.	From wt_m9_rdm_glu_statphase_merged_truseqnano_nebnext_v6rzlog10p_chipsub_cutoff2.000000_cwt_peaks.gr
NC_000913	IPOD occupancy	Peak	4579941	4580001	2	+	.	From wt_m9_rdm_glu_statphase_merged_truseqnano_nebnext_v6rzlog10p_chipsub_cutoff2.000000_cwt_peaks.gr
NC_000913	IPOD occupancy	Peak	4580476	4580536	2	+	.	From wt_m9_rdm_glu_statphase_merged_truseqnano_nebnext_v6rzlog10p_chipsub_cutoff2.000000_cwt_peaks.gr
NC_000913	IPOD occupancy	Peak	4580636	4580696	2	+	.	From wt_m9_rdm_glu_statphase_merged_truseqnano_nebnext_v6rzlog10p_chipsub_cutoff2.000000_cwt_peaks.gr
NC_000913	IPOD occupancy	Peak	4581206	4581266	2	+	.	From wt_m9_rdm_glu_statphase_merged_truseqnano_nebnext_v6rzlog10p_chipsub_cutoff2.000000_cwt_peaks.gr
NC_000913	IPOD occupancy	Peak	4581331	4581391	2	+	.	From wt_m9_rdm_glu_statphase_merged_truseqnano_nebnext_v6rzlog10p_chipsub_cutoff2.000000_cwt_peaks.gr
NC_000913	IPOD occupancy	Peak	4586711	4586771	2	+	.	From wt_m9_rdm_glu_statphase_merged_truseqnano_nebnext_v6rzlog10p_chipsub_cutoff2.000000_cwt_peaks.gr
NC_000913	IPOD occupancy	Peak	4586856	4586916	2	+	.	From wt_m9_rdm_glu_statphase_merged_truseqnano_nebnext_v6rzlog10p_chipsub_cutoff2.000000_cwt_peaks.gr
NC_000913	IPOD occupancy	Peak	4588706	4588766	2	+	.	From wt_m9_rdm_glu_statphase_merged_truseqnano_nebnext_v6rzlog10p_chipsub_cutoff2.000000_cwt_peaks.gr
NC_000913	IPOD occupancy	Peak	4591241	4591301	2	+	.	From wt_m9_rdm_glu_statphase_merged_truseqnano_nebnext_v6rzlog10p_chipsub_cutoff2.000000_cwt_peaks.gr
NC_000913	IPOD occupancy	Peak	4591476	4591536	2	+	.	From wt_m9_rdm_glu_statphase_merged_truseqnano_nebnext_v6rzlog10p_chipsub_cutoff2.000000_cwt_peaks.gr
NC_000913	IPOD occupancy	Peak	4594946	4595006	2	+	.	From wt_m9_rdm_glu_statphase_merged_truseqnano_nebnext_v6rzlog10p_chipsub_cutoff2.000000_cwt_peaks.gr
NC_000913	IPOD occupancy	Peak	4596051	4596111	2	+	.	From wt_m9_rdm_glu_statphase_merged_truseqnano_nebnext_v6rzlog10p_chipsub_cutoff2.000000_cwt_peaks.gr
NC_000913	IPOD occupancy	Peak	4596176	4596236	2	+	.	From wt_m9_rdm_glu_statphase_merged_truseqnano_nebnext_v6rzlog10p_chipsub_cutoff2.000000_cwt_peaks.gr
NC_000913	IPOD occupancy	Peak	4597061	4597121	2	+	.	From wt_m9_rdm_glu_statphase_merged_truseqnano_nebnext_v6rzlog10p_chipsub_cutoff2.000000_cwt_peaks.gr
NC_000913	IPOD occupancy	Peak	4598001	4598061	2	+	.	From wt_m9_rdm_glu_statphase_merged_truseqnano_nebnext_v6rzlog10p_chipsub_cutoff2.000000_cwt_peaks.gr
NC_000913	IPOD occupancy	Peak	4598286	4598346	2	+	.	From wt_m9_rdm_glu_statphase_merged_truseqnano_nebnext_v6rzlog10p_chipsub_cutoff2.000000_cwt_peaks.gr
NC_000913	IPOD occupancy	Peak	4601741	4601801	2	+	.	From wt_m9_rdm_glu_statphase_merged_truseqnano_nebnext_v6rzlog10p_chipsub_cutoff2.000000_cwt_peaks.gr
NC_000913	IPOD occupancy	Peak	4603041	4603101	2	+	.	From wt_m9_rdm_glu_statphase_merged_truseqnano_nebnext_v6rzlog10p_chipsub_cutoff2.000000_cwt_peaks.gr
NC_000913	IPOD occupancy	Peak	4603246	4603306	2	+	.	From wt_m9_rdm_glu_statphase_merged_truseqnano_nebnext_v6rzlog10p_chipsub_cutoff2.000000_cwt_peaks.gr
NC_000913	IPOD occupancy	Peak	4603371	4603431	2	+	.	From wt_m9_rdm_glu_statphase_merged_truseqnano_nebnext_v6rzlog10p_chipsub_cutoff2.000000_cwt_peaks.gr
NC_000913	IPOD occupancy	Peak	4603691	4603751	2	+	.	From wt_m9_rdm_glu_statphase_merged_truseqnano_nebnext_v6rzlog10p_chipsub_cutoff2.000000_cwt_peaks.gr
NC_000913	IPOD occupancy	Peak	4604061	4604121	2	+	.	From wt_m9_rdm_glu_statphase_merged_truseqnano_nebnext_v6rzlog10p_chipsub_cutoff2.000000_cwt_peaks.gr
NC_000913	IPOD occupancy	Peak	4604201	4604261	2	+	.	From wt_m9_rdm_glu_statphase_merged_truseqnano_nebnext_v6rzlog10p_chipsub_cutoff2.000000_cwt_peaks.gr
NC_000913	IPOD occupancy	Peak	4604656	4604716	2	+	.	From wt_m9_rdm_glu_statphase_merged_truseqnano_nebnext_v6rzlog10p_chipsub_cutoff2.000000_cwt_peaks.gr
NC_000913	IPOD occupancy	Peak	4605666	4605726	2	+	.	From wt_m9_rdm_glu_statphase_merged_truseqnano_nebnext_v6rzlog10p_chipsub_cutoff2.000000_cwt_peaks.gr
NC_000913	IPOD occupancy	Peak	4606011	4606071	2	+	.	From wt_m9_rdm_glu_statphase_merged_truseqnano_nebnext_v6rzlog10p_chipsub_cutoff2.000000_cwt_peaks.gr
NC_000913	IPOD occupancy	Peak	4608746	4608806	2	+	.	From wt_m9_rdm_glu_statphase_merged_truseqnano_nebnext_v6rzlog10p_chipsub_cutoff2.000000_cwt_peaks.gr
NC_000913	IPOD occupancy	Peak	4610021	4610081	2	+	.	From wt_m9_rdm_glu_statphase_merged_truseqnano_nebnext_v6rzlog10p_chipsub_cutoff2.000000_cwt_peaks.gr
NC_000913	IPOD occupancy	Peak	4611516	4611576	2	+	.	From wt_m9_rdm_glu_statphase_merged_truseqnano_nebnext_v6rzlog10p_chipsub_cutoff2.000000_cwt_peaks.gr
NC_000913	IPOD occupancy	Peak	4614276	4614336	2	+	.	From wt_m9_rdm_glu_statphase_merged_truseqnano_nebnext_v6rzlog10p_chipsub_cutoff2.000000_cwt_peaks.gr
NC_000913	IPOD occupancy	Peak	4616641	4616701	2	+	.	From wt_m9_rdm_glu_statphase_merged_truseqnano_nebnext_v6rzlog10p_chipsub_cutoff2.000000_cwt_peaks.gr
NC_000913	IPOD occupancy	Peak	4617246	4617306	2	+	.	From wt_m9_rdm_glu_statphase_merged_truseqnano_nebnext_v6rzlog10p_chipsub_cutoff2.000000_cwt_peaks.gr
NC_000913	IPOD occupancy	Peak	4621736	4621796	2	+	.	From wt_m9_rdm_glu_statphase_merged_truseqnano_nebnext_v6rzlog10p_chipsub_cutoff2.000000_cwt_peaks.gr
NC_000913	IPOD occupancy	Peak	4622771	4622831	2	+	.	From wt_m9_rdm_glu_statphase_merged_truseqnano_nebnext_v6rzlog10p_chipsub_cutoff2.000000_cwt_peaks.gr
NC_000913	IPOD occupancy	Peak	4628181	4628241	2	+	.	From wt_m9_rdm_glu_statphase_merged_truseqnano_nebnext_v6rzlog10p_chipsub_cutoff2.000000_cwt_peaks.gr
NC_000913	IPOD occupancy	Peak	4628766	4628826	2	+	.	From wt_m9_rdm_glu_statphase_merged_truseqnano_nebnext_v6rzlog10p_chipsub_cutoff2.000000_cwt_peaks.gr
NC_000913	IPOD occupancy	Peak	4629521	4629581	2	+	.	From wt_m9_rdm_glu_statphase_merged_truseqnano_nebnext_v6rzlog10p_chipsub_cutoff2.000000_cwt_peaks.gr
NC_000913	IPOD occupancy	Peak	4632396	4632456	2	+	.	From wt_m9_rdm_glu_statphase_merged_truseqnano_nebnext_v6rzlog10p_chipsub_cutoff2.000000_cwt_peaks.gr
NC_000913	IPOD occupancy	Peak	4633151	4633211	2	+	.	From wt_m9_rdm_glu_statphase_merged_truseqnano_nebnext_v6rzlog10p_chipsub_cutoff2.000000_cwt_peaks.gr
NC_000913	IPOD occupancy	Peak	4633766	4633826	2	+	.	From wt_m9_rdm_glu_statphase_merged_truseqnano_nebnext_v6rzlog10p_chipsub_cutoff2.000000_cwt_peaks.gr
NC_000913	IPOD occupancy	Peak	4635491	4635551	2	+	.	From wt_m9_rdm_glu_statphase_merged_truseqnano_nebnext_v6rzlog10p_chipsub_cutoff2.000000_cwt_peaks.gr
NC_000913	IPOD occupancy	Peak	4638226	4638286	2	+	.	From wt_m9_rdm_glu_statphase_merged_truseqnano_nebnext_v6rzlog10p_chipsub_cutoff2.000000_cwt_peaks.gr
NC_000913	IPOD occupancy	Peak	4639071	4639131	2	+	.	From wt_m9_rdm_glu_statphase_merged_truseqnano_nebnext_v6rzlog10p_chipsub_cutoff2.000000_cwt_peaks.gr
NC_000913	IPOD occupancy	Peak	4641381	4641441	2	+	.	From wt_m9_rdm_glu_statphase_merged_truseqnano_nebnext_v6rzlog10p_chipsub_cutoff2.000000_cwt_peaks.gr
NC_000913	IPOD occupancy	Peak	2356	2416	3	+	.	From wt_m9_rdm_glu_statphase_merged_truseqnano_nebnext_v6rzlog10p_chipsub_cutoff3.000000_cwt_peaks.gr
NC_000913	IPOD occupancy	Peak	2756	2816	3	+	.	From wt_m9_rdm_glu_statphase_merged_truseqnano_nebnext_v6rzlog10p_chipsub_cutoff3.000000_cwt_peaks.gr
NC_000913	IPOD occupancy	Peak	5096	5156	3	+	.	From wt_m9_rdm_glu_statphase_merged_truseqnano_nebnext_v6rzlog10p_chipsub_cutoff3.000000_cwt_peaks.gr
NC_000913	IPOD occupancy	Peak	6681	6741	3	+	.	From wt_m9_rdm_glu_statphase_merged_truseqnano_nebnext_v6rzlog10p_chipsub_cutoff3.000000_cwt_peaks.gr
NC_000913	IPOD occupancy	Peak	11311	11371	3	+	.	From wt_m9_rdm_glu_statphase_merged_truseqnano_nebnext_v6rzlog10p_chipsub_cutoff3.000000_cwt_peaks.gr
NC_000913	IPOD occupancy	Peak	11481	11541	3	+	.	From wt_m9_rdm_glu_statphase_merged_truseqnano_nebnext_v6rzlog10p_chipsub_cutoff3.000000_cwt_peaks.gr
NC_000913	IPOD occupancy	Peak	16651	16711	3	+	.	From wt_m9_rdm_glu_statphase_merged_truseqnano_nebnext_v6rzlog10p_chipsub_cutoff3.000000_cwt_peaks.gr
NC_000913	IPOD occupancy	Peak	17636	17696	3	+	.	From wt_m9_rdm_glu_statphase_merged_truseqnano_nebnext_v6rzlog10p_chipsub_cutoff3.000000_cwt_peaks.gr
NC_000913	IPOD occupancy	Peak	18706	18766	3	+	.	From wt_m9_rdm_glu_statphase_merged_truseqnano_nebnext_v6rzlog10p_chipsub_cutoff3.000000_cwt_peaks.gr
NC_000913	IPOD occupancy	Peak	19421	19481	3	+	.	From wt_m9_rdm_glu_statphase_merged_truseqnano_nebnext_v6rzlog10p_chipsub_cutoff3.000000_cwt_peaks.gr
NC_000913	IPOD occupancy	Peak	19871	19931	3	+	.	From wt_m9_rdm_glu_statphase_merged_truseqnano_nebnext_v6rzlog10p_chipsub_cutoff3.000000_cwt_peaks.gr
NC_000913	IPOD occupancy	Peak	20441	20501	3	+	.	From wt_m9_rdm_glu_statphase_merged_truseqnano_nebnext_v6rzlog10p_chipsub_cutoff3.000000_cwt_peaks.gr
NC_000913	IPOD occupancy	Peak	25261	25321	3	+	.	From wt_m9_rdm_glu_statphase_merged_truseqnano_nebnext_v6rzlog10p_chipsub_cutoff3.000000_cwt_peaks.gr
NC_000913	IPOD occupancy	Peak	25796	25856	3	+	.	From wt_m9_rdm_glu_statphase_merged_truseqnano_nebnext_v6rzlog10p_chipsub_cutoff3.000000_cwt_peaks.gr
NC_000913	IPOD occupancy	Peak	27271	27331	3	+	.	From wt_m9_rdm_glu_statphase_merged_truseqnano_nebnext_v6rzlog10p_chipsub_cutoff3.000000_cwt_peaks.gr
NC_000913	IPOD occupancy	Peak	28821	28881	3	+	.	From wt_m9_rdm_glu_statphase_merged_truseqnano_nebnext_v6rzlog10p_chipsub_cutoff3.000000_cwt_peaks.gr
NC_000913	IPOD occupancy	Peak	29226	29286	3	+	.	From wt_m9_rdm_glu_statphase_merged_truseqnano_nebnext_v6rzlog10p_chipsub_cutoff3.000000_cwt_peaks.gr
NC_000913	IPOD occupancy	Peak	29391	29451	3	+	.	From wt_m9_rdm_glu_statphase_merged_truseqnano_nebnext_v6rzlog10p_chipsub_cutoff3.000000_cwt_peaks.gr
NC_000913	IPOD occupancy	Peak	29596	29656	3	+	.	From wt_m9_rdm_glu_statphase_merged_truseqnano_nebnext_v6rzlog10p_chipsub_cutoff3.000000_cwt_peaks.gr
NC_000913	IPOD occupancy	Peak	34126	34186	3	+	.	From wt_m9_rdm_glu_statphase_merged_truseqnano_nebnext_v6rzlog10p_chipsub_cutoff3.000000_cwt_peaks.gr
NC_000913	IPOD occupancy	Peak	34291	34351	3	+	.	From wt_m9_rdm_glu_statphase_merged_truseqnano_nebnext_v6rzlog10p_chipsub_cutoff3.000000_cwt_peaks.gr
NC_000913	IPOD occupancy	Peak	34406	34466	3	+	.	From wt_m9_rdm_glu_statphase_merged_truseqnano_nebnext_v6rzlog10p_chipsub_cutoff3.000000_cwt_peaks.gr
NC_000913	IPOD occupancy	Peak	34881	34941	3	+	.	From wt_m9_rdm_glu_statphase_merged_truseqnano_nebnext_v6rzlog10p_chipsub_cutoff3.000000_cwt_peaks.gr
NC_000913	IPOD occupancy	Peak	36261	36321	3	+	.	From wt_m9_rdm_glu_statphase_merged_truseqnano_nebnext_v6rzlog10p_chipsub_cutoff3.000000_cwt_peaks.gr
NC_000913	IPOD occupancy	Peak	37326	37386	3	+	.	From wt_m9_rdm_glu_statphase_merged_truseqnano_nebnext_v6rzlog10p_chipsub_cutoff3.000000_cwt_peaks.gr
NC_000913	IPOD occupancy	Peak	37661	37721	3	+	.	From wt_m9_rdm_glu_statphase_merged_truseqnano_nebnext_v6rzlog10p_chipsub_cutoff3.000000_cwt_peaks.gr
NC_000913	IPOD occupancy	Peak	40381	40441	3	+	.	From wt_m9_rdm_glu_statphase_merged_truseqnano_nebnext_v6rzlog10p_chipsub_cutoff3.000000_cwt_peaks.gr
NC_000913	IPOD occupancy	Peak	41776	41836	3	+	.	From wt_m9_rdm_glu_statphase_merged_truseqnano_nebnext_v6rzlog10p_chipsub_cutoff3.000000_cwt_peaks.gr
NC_000913	IPOD occupancy	Peak	41996	42056	3	+	.	From wt_m9_rdm_glu_statphase_merged_truseqnano_nebnext_v6rzlog10p_chipsub_cutoff3.000000_cwt_peaks.gr
NC_000913	IPOD occupancy	Peak	42351	42411	3	+	.	From wt_m9_rdm_glu_statphase_merged_truseqnano_nebnext_v6rzlog10p_chipsub_cutoff3.000000_cwt_peaks.gr
NC_000913	IPOD occupancy	Peak	43251	43311	3	+	.	From wt_m9_rdm_glu_statphase_merged_truseqnano_nebnext_v6rzlog10p_chipsub_cutoff3.000000_cwt_peaks.gr
NC_000913	IPOD occupancy	Peak	47126	47186	3	+	.	From wt_m9_rdm_glu_statphase_merged_truseqnano_nebnext_v6rzlog10p_chipsub_cutoff3.000000_cwt_peaks.gr
NC_000913	IPOD occupancy	Peak	49506	49566	3	+	.	From wt_m9_rdm_glu_statphase_merged_truseqnano_nebnext_v6rzlog10p_chipsub_cutoff3.000000_cwt_peaks.gr
NC_000913	IPOD occupancy	Peak	54716	54776	3	+	.	From wt_m9_rdm_glu_statphase_merged_truseqnano_nebnext_v6rzlog10p_chipsub_cutoff3.000000_cwt_peaks.gr
NC_000913	IPOD occupancy	Peak	54921	54981	3	+	.	From wt_m9_rdm_glu_statphase_merged_truseqnano_nebnext_v6rzlog10p_chipsub_cutoff3.000000_cwt_peaks.gr
NC_000913	IPOD occupancy	Peak	55706	55766	3	+	.	From wt_m9_rdm_glu_statphase_merged_truseqnano_nebnext_v6rzlog10p_chipsub_cutoff3.000000_cwt_peaks.gr
NC_000913	IPOD occupancy	Peak	58371	58431	3	+	.	From wt_m9_rdm_glu_statphase_merged_truseqnano_nebnext_v6rzlog10p_chipsub_cutoff3.000000_cwt_peaks.gr
NC_000913	IPOD occupancy	Peak	58626	58686	3	+	.	From wt_m9_rdm_glu_statphase_merged_truseqnano_nebnext_v6rzlog10p_chipsub_cutoff3.000000_cwt_peaks.gr
NC_000913	IPOD occupancy	Peak	58846	58906	3	+	.	From wt_m9_rdm_glu_statphase_merged_truseqnano_nebnext_v6rzlog10p_chipsub_cutoff3.000000_cwt_peaks.gr
NC_000913	IPOD occupancy	Peak	59141	59201	3	+	.	From wt_m9_rdm_glu_statphase_merged_truseqnano_nebnext_v6rzlog10p_chipsub_cutoff3.000000_cwt_peaks.gr
NC_000913	IPOD occupancy	Peak	59436	59496	3	+	.	From wt_m9_rdm_glu_statphase_merged_truseqnano_nebnext_v6rzlog10p_chipsub_cutoff3.000000_cwt_peaks.gr
NC_000913	IPOD occupancy	Peak	60826	60886	3	+	.	From wt_m9_rdm_glu_statphase_merged_truseqnano_nebnext_v6rzlog10p_chipsub_cutoff3.000000_cwt_peaks.gr
NC_000913	IPOD occupancy	Peak	61816	61876	3	+	.	From wt_m9_rdm_glu_statphase_merged_truseqnano_nebnext_v6rzlog10p_chipsub_cutoff3.000000_cwt_peaks.gr
NC_000913	IPOD occupancy	Peak	63016	63076	3	+	.	From wt_m9_rdm_glu_statphase_merged_truseqnano_nebnext_v6rzlog10p_chipsub_cutoff3.000000_cwt_peaks.gr
NC_000913	IPOD occupancy	Peak	66611	66671	3	+	.	From wt_m9_rdm_glu_statphase_merged_truseqnano_nebnext_v6rzlog10p_chipsub_cutoff3.000000_cwt_peaks.gr
NC_000913	IPOD occupancy	Peak	66716	66776	3	+	.	From wt_m9_rdm_glu_statphase_merged_truseqnano_nebnext_v6rzlog10p_chipsub_cutoff3.000000_cwt_peaks.gr
NC_000913	IPOD occupancy	Peak	70241	70301	3	+	.	From wt_m9_rdm_glu_statphase_merged_truseqnano_nebnext_v6rzlog10p_chipsub_cutoff3.000000_cwt_peaks.gr
NC_000913	IPOD occupancy	Peak	71601	71661	3	+	.	From wt_m9_rdm_glu_statphase_merged_truseqnano_nebnext_v6rzlog10p_chipsub_cutoff3.000000_cwt_peaks.gr
NC_000913	IPOD occupancy	Peak	75951	76011	3	+	.	From wt_m9_rdm_glu_statphase_merged_truseqnano_nebnext_v6rzlog10p_chipsub_cutoff3.000000_cwt_peaks.gr
NC_000913	IPOD occupancy	Peak	77886	77946	3	+	.	From wt_m9_rdm_glu_statphase_merged_truseqnano_nebnext_v6rzlog10p_chipsub_cutoff3.000000_cwt_peaks.gr
NC_000913	IPOD occupancy	Peak	78296	78356	3	+	.	From wt_m9_rdm_glu_statphase_merged_truseqnano_nebnext_v6rzlog10p_chipsub_cutoff3.000000_cwt_peaks.gr
NC_000913	IPOD occupancy	Peak	78516	78576	3	+	.	From wt_m9_rdm_glu_statphase_merged_truseqnano_nebnext_v6rzlog10p_chipsub_cutoff3.000000_cwt_peaks.gr
NC_000913	IPOD occupancy	Peak	78651	78711	3	+	.	From wt_m9_rdm_glu_statphase_merged_truseqnano_nebnext_v6rzlog10p_chipsub_cutoff3.000000_cwt_peaks.gr
NC_000913	IPOD occupancy	Peak	81621	81681	3	+	.	From wt_m9_rdm_glu_statphase_merged_truseqnano_nebnext_v6rzlog10p_chipsub_cutoff3.000000_cwt_peaks.gr
NC_000913	IPOD occupancy	Peak	83991	84051	3	+	.	From wt_m9_rdm_glu_statphase_merged_truseqnano_nebnext_v6rzlog10p_chipsub_cutoff3.000000_cwt_peaks.gr
NC_000913	IPOD occupancy	Peak	84136	84241	3	+	.	From wt_m9_rdm_glu_statphase_merged_truseqnano_nebnext_v6rzlog10p_chipsub_cutoff3.000000_cwt_peaks.gr
NC_000913	IPOD occupancy	Peak	84266	84326	3	+	.	From wt_m9_rdm_glu_statphase_merged_truseqnano_nebnext_v6rzlog10p_chipsub_cutoff3.000000_cwt_peaks.gr
NC_000913	IPOD occupancy	Peak	84716	84776	3	+	.	From wt_m9_rdm_glu_statphase_merged_truseqnano_nebnext_v6rzlog10p_chipsub_cutoff3.000000_cwt_peaks.gr
NC_000913	IPOD occupancy	Peak	85316	85376	3	+	.	From wt_m9_rdm_glu_statphase_merged_truseqnano_nebnext_v6rzlog10p_chipsub_cutoff3.000000_cwt_peaks.gr
NC_000913	IPOD occupancy	Peak	85496	85556	3	+	.	From wt_m9_rdm_glu_statphase_merged_truseqnano_nebnext_v6rzlog10p_chipsub_cutoff3.000000_cwt_peaks.gr
NC_000913	IPOD occupancy	Peak	85661	85721	3	+	.	From wt_m9_rdm_glu_statphase_merged_truseqnano_nebnext_v6rzlog10p_chipsub_cutoff3.000000_cwt_peaks.gr
NC_000913	IPOD occupancy	Peak	86086	86146	3	+	.	From wt_m9_rdm_glu_statphase_merged_truseqnano_nebnext_v6rzlog10p_chipsub_cutoff3.000000_cwt_peaks.gr
NC_000913	IPOD occupancy	Peak	87076	87136	3	+	.	From wt_m9_rdm_glu_statphase_merged_truseqnano_nebnext_v6rzlog10p_chipsub_cutoff3.000000_cwt_peaks.gr
NC_000913	IPOD occupancy	Peak	91341	91401	3	+	.	From wt_m9_rdm_glu_statphase_merged_truseqnano_nebnext_v6rzlog10p_chipsub_cutoff3.000000_cwt_peaks.gr
NC_000913	IPOD occupancy	Peak	91906	91966	3	+	.	From wt_m9_rdm_glu_statphase_merged_truseqnano_nebnext_v6rzlog10p_chipsub_cutoff3.000000_cwt_peaks.gr
NC_000913	IPOD occupancy	Peak	92396	92456	3	+	.	From wt_m9_rdm_glu_statphase_merged_truseqnano_nebnext_v6rzlog10p_chipsub_cutoff3.000000_cwt_peaks.gr
NC_000913	IPOD occupancy	Peak	92521	92581	3	+	.	From wt_m9_rdm_glu_statphase_merged_truseqnano_nebnext_v6rzlog10p_chipsub_cutoff3.000000_cwt_peaks.gr
NC_000913	IPOD occupancy	Peak	93776	93836	3	+	.	From wt_m9_rdm_glu_statphase_merged_truseqnano_nebnext_v6rzlog10p_chipsub_cutoff3.000000_cwt_peaks.gr
NC_000913	IPOD occupancy	Peak	95881	95941	3	+	.	From wt_m9_rdm_glu_statphase_merged_truseqnano_nebnext_v6rzlog10p_chipsub_cutoff3.000000_cwt_peaks.gr
NC_000913	IPOD occupancy	Peak	100726	100786	3	+	.	From wt_m9_rdm_glu_statphase_merged_truseqnano_nebnext_v6rzlog10p_chipsub_cutoff3.000000_cwt_peaks.gr
NC_000913	IPOD occupancy	Peak	102706	102766	3	+	.	From wt_m9_rdm_glu_statphase_merged_truseqnano_nebnext_v6rzlog10p_chipsub_cutoff3.000000_cwt_peaks.gr
NC_000913	IPOD occupancy	Peak	102856	102916	3	+	.	From wt_m9_rdm_glu_statphase_merged_truseqnano_nebnext_v6rzlog10p_chipsub_cutoff3.000000_cwt_peaks.gr
NC_000913	IPOD occupancy	Peak	104921	104981	3	+	.	From wt_m9_rdm_glu_statphase_merged_truseqnano_nebnext_v6rzlog10p_chipsub_cutoff3.000000_cwt_peaks.gr
NC_000913	IPOD occupancy	Peak	105396	105456	3	+	.	From wt_m9_rdm_glu_statphase_merged_truseqnano_nebnext_v6rzlog10p_chipsub_cutoff3.000000_cwt_peaks.gr
NC_000913	IPOD occupancy	Peak	107921	107981	3	+	.	From wt_m9_rdm_glu_statphase_merged_truseqnano_nebnext_v6rzlog10p_chipsub_cutoff3.000000_cwt_peaks.gr
NC_000913	IPOD occupancy	Peak	108106	108166	3	+	.	From wt_m9_rdm_glu_statphase_merged_truseqnano_nebnext_v6rzlog10p_chipsub_cutoff3.000000_cwt_peaks.gr
NC_000913	IPOD occupancy	Peak	111031	111091	3	+	.	From wt_m9_rdm_glu_statphase_merged_truseqnano_nebnext_v6rzlog10p_chipsub_cutoff3.000000_cwt_peaks.gr
NC_000913	IPOD occupancy	Peak	111506	111566	3	+	.	From wt_m9_rdm_glu_statphase_merged_truseqnano_nebnext_v6rzlog10p_chipsub_cutoff3.000000_cwt_peaks.gr
NC_000913	IPOD occupancy	Peak	119086	119146	3	+	.	From wt_m9_rdm_glu_statphase_merged_truseqnano_nebnext_v6rzlog10p_chipsub_cutoff3.000000_cwt_peaks.gr
NC_000913	IPOD occupancy	Peak	121781	121841	3	+	.	From wt_m9_rdm_glu_statphase_merged_truseqnano_nebnext_v6rzlog10p_chipsub_cutoff3.000000_cwt_peaks.gr
NC_000913	IPOD occupancy	Peak	122866	122926	3	+	.	From wt_m9_rdm_glu_statphase_merged_truseqnano_nebnext_v6rzlog10p_chipsub_cutoff3.000000_cwt_peaks.gr
NC_000913	IPOD occupancy	Peak	122971	123031	3	+	.	From wt_m9_rdm_glu_statphase_merged_truseqnano_nebnext_v6rzlog10p_chipsub_cutoff3.000000_cwt_peaks.gr
NC_000913	IPOD occupancy	Peak	123621	123681	3	+	.	From wt_m9_rdm_glu_statphase_merged_truseqnano_nebnext_v6rzlog10p_chipsub_cutoff3.000000_cwt_peaks.gr
NC_000913	IPOD occupancy	Peak	128561	128621	3	+	.	From wt_m9_rdm_glu_statphase_merged_truseqnano_nebnext_v6rzlog10p_chipsub_cutoff3.000000_cwt_peaks.gr
NC_000913	IPOD occupancy	Peak	137571	137631	3	+	.	From wt_m9_rdm_glu_statphase_merged_truseqnano_nebnext_v6rzlog10p_chipsub_cutoff3.000000_cwt_peaks.gr
NC_000913	IPOD occupancy	Peak	138721	138781	3	+	.	From wt_m9_rdm_glu_statphase_merged_truseqnano_nebnext_v6rzlog10p_chipsub_cutoff3.000000_cwt_peaks.gr
NC_000913	IPOD occupancy	Peak	142751	142811	3	+	.	From wt_m9_rdm_glu_statphase_merged_truseqnano_nebnext_v6rzlog10p_chipsub_cutoff3.000000_cwt_peaks.gr
NC_000913	IPOD occupancy	Peak	143221	143281	3	+	.	From wt_m9_rdm_glu_statphase_merged_truseqnano_nebnext_v6rzlog10p_chipsub_cutoff3.000000_cwt_peaks.gr
NC_000913	IPOD occupancy	Peak	144076	144136	3	+	.	From wt_m9_rdm_glu_statphase_merged_truseqnano_nebnext_v6rzlog10p_chipsub_cutoff3.000000_cwt_peaks.gr
NC_000913	IPOD occupancy	Peak	146841	146901	3	+	.	From wt_m9_rdm_glu_statphase_merged_truseqnano_nebnext_v6rzlog10p_chipsub_cutoff3.000000_cwt_peaks.gr
NC_000913	IPOD occupancy	Peak	150186	150246	3	+	.	From wt_m9_rdm_glu_statphase_merged_truseqnano_nebnext_v6rzlog10p_chipsub_cutoff3.000000_cwt_peaks.gr
NC_000913	IPOD occupancy	Peak	150321	150381	3	+	.	From wt_m9_rdm_glu_statphase_merged_truseqnano_nebnext_v6rzlog10p_chipsub_cutoff3.000000_cwt_peaks.gr
NC_000913	IPOD occupancy	Peak	150536	150596	3	+	.	From wt_m9_rdm_glu_statphase_merged_truseqnano_nebnext_v6rzlog10p_chipsub_cutoff3.000000_cwt_peaks.gr
NC_000913	IPOD occupancy	Peak	150851	150911	3	+	.	From wt_m9_rdm_glu_statphase_merged_truseqnano_nebnext_v6rzlog10p_chipsub_cutoff3.000000_cwt_peaks.gr
NC_000913	IPOD occupancy	Peak	150961	151021	3	+	.	From wt_m9_rdm_glu_statphase_merged_truseqnano_nebnext_v6rzlog10p_chipsub_cutoff3.000000_cwt_peaks.gr
NC_000913	IPOD occupancy	Peak	151166	151226	3	+	.	From wt_m9_rdm_glu_statphase_merged_truseqnano_nebnext_v6rzlog10p_chipsub_cutoff3.000000_cwt_peaks.gr
NC_000913	IPOD occupancy	Peak	151281	151341	3	+	.	From wt_m9_rdm_glu_statphase_merged_truseqnano_nebnext_v6rzlog10p_chipsub_cutoff3.000000_cwt_peaks.gr
NC_000913	IPOD occupancy	Peak	151586	151646	3	+	.	From wt_m9_rdm_glu_statphase_merged_truseqnano_nebnext_v6rzlog10p_chipsub_cutoff3.000000_cwt_peaks.gr
NC_000913	IPOD occupancy	Peak	152091	152151	3	+	.	From wt_m9_rdm_glu_statphase_merged_truseqnano_nebnext_v6rzlog10p_chipsub_cutoff3.000000_cwt_peaks.gr
NC_000913	IPOD occupancy	Peak	152201	152261	3	+	.	From wt_m9_rdm_glu_statphase_merged_truseqnano_nebnext_v6rzlog10p_chipsub_cutoff3.000000_cwt_peaks.gr
NC_000913	IPOD occupancy	Peak	152726	152786	3	+	.	From wt_m9_rdm_glu_statphase_merged_truseqnano_nebnext_v6rzlog10p_chipsub_cutoff3.000000_cwt_peaks.gr
NC_000913	IPOD occupancy	Peak	152846	152906	3	+	.	From wt_m9_rdm_glu_statphase_merged_truseqnano_nebnext_v6rzlog10p_chipsub_cutoff3.000000_cwt_peaks.gr
NC_000913	IPOD occupancy	Peak	153021	153081	3	+	.	From wt_m9_rdm_glu_statphase_merged_truseqnano_nebnext_v6rzlog10p_chipsub_cutoff3.000000_cwt_peaks.gr
NC_000913	IPOD occupancy	Peak	153491	153551	3	+	.	From wt_m9_rdm_glu_statphase_merged_truseqnano_nebnext_v6rzlog10p_chipsub_cutoff3.000000_cwt_peaks.gr
NC_000913	IPOD occupancy	Peak	154211	154271	3	+	.	From wt_m9_rdm_glu_statphase_merged_truseqnano_nebnext_v6rzlog10p_chipsub_cutoff3.000000_cwt_peaks.gr
NC_000913	IPOD occupancy	Peak	154966	155026	3	+	.	From wt_m9_rdm_glu_statphase_merged_truseqnano_nebnext_v6rzlog10p_chipsub_cutoff3.000000_cwt_peaks.gr
NC_000913	IPOD occupancy	Peak	155106	155166	3	+	.	From wt_m9_rdm_glu_statphase_merged_truseqnano_nebnext_v6rzlog10p_chipsub_cutoff3.000000_cwt_peaks.gr
NC_000913	IPOD occupancy	Peak	155406	155466	3	+	.	From wt_m9_rdm_glu_statphase_merged_truseqnano_nebnext_v6rzlog10p_chipsub_cutoff3.000000_cwt_peaks.gr
NC_000913	IPOD occupancy	Peak	156181	156241	3	+	.	From wt_m9_rdm_glu_statphase_merged_truseqnano_nebnext_v6rzlog10p_chipsub_cutoff3.000000_cwt_peaks.gr
NC_000913	IPOD occupancy	Peak	156276	156336	3	+	.	From wt_m9_rdm_glu_statphase_merged_truseqnano_nebnext_v6rzlog10p_chipsub_cutoff3.000000_cwt_peaks.gr
NC_000913	IPOD occupancy	Peak	156461	156521	3	+	.	From wt_m9_rdm_glu_statphase_merged_truseqnano_nebnext_v6rzlog10p_chipsub_cutoff3.000000_cwt_peaks.gr
NC_000913	IPOD occupancy	Peak	156746	156806	3	+	.	From wt_m9_rdm_glu_statphase_merged_truseqnano_nebnext_v6rzlog10p_chipsub_cutoff3.000000_cwt_peaks.gr
NC_000913	IPOD occupancy	Peak	156956	157016	3	+	.	From wt_m9_rdm_glu_statphase_merged_truseqnano_nebnext_v6rzlog10p_chipsub_cutoff3.000000_cwt_peaks.gr
NC_000913	IPOD occupancy	Peak	162536	162596	3	+	.	From wt_m9_rdm_glu_statphase_merged_truseqnano_nebnext_v6rzlog10p_chipsub_cutoff3.000000_cwt_peaks.gr
NC_000913	IPOD occupancy	Peak	165856	165916	3	+	.	From wt_m9_rdm_glu_statphase_merged_truseqnano_nebnext_v6rzlog10p_chipsub_cutoff3.000000_cwt_peaks.gr
NC_000913	IPOD occupancy	Peak	167416	167476	3	+	.	From wt_m9_rdm_glu_statphase_merged_truseqnano_nebnext_v6rzlog10p_chipsub_cutoff3.000000_cwt_peaks.gr
NC_000913	IPOD occupancy	Peak	169026	169086	3	+	.	From wt_m9_rdm_glu_statphase_merged_truseqnano_nebnext_v6rzlog10p_chipsub_cutoff3.000000_cwt_peaks.gr
NC_000913	IPOD occupancy	Peak	169871	169931	3	+	.	From wt_m9_rdm_glu_statphase_merged_truseqnano_nebnext_v6rzlog10p_chipsub_cutoff3.000000_cwt_peaks.gr
NC_000913	IPOD occupancy	Peak	171911	171971	3	+	.	From wt_m9_rdm_glu_statphase_merged_truseqnano_nebnext_v6rzlog10p_chipsub_cutoff3.000000_cwt_peaks.gr
NC_000913	IPOD occupancy	Peak	175751	175811	3	+	.	From wt_m9_rdm_glu_statphase_merged_truseqnano_nebnext_v6rzlog10p_chipsub_cutoff3.000000_cwt_peaks.gr
NC_000913	IPOD occupancy	Peak	177136	177196	3	+	.	From wt_m9_rdm_glu_statphase_merged_truseqnano_nebnext_v6rzlog10p_chipsub_cutoff3.000000_cwt_peaks.gr
NC_000913	IPOD occupancy	Peak	177991	178051	3	+	.	From wt_m9_rdm_glu_statphase_merged_truseqnano_nebnext_v6rzlog10p_chipsub_cutoff3.000000_cwt_peaks.gr
NC_000913	IPOD occupancy	Peak	179121	179181	3	+	.	From wt_m9_rdm_glu_statphase_merged_truseqnano_nebnext_v6rzlog10p_chipsub_cutoff3.000000_cwt_peaks.gr
NC_000913	IPOD occupancy	Peak	180371	180431	3	+	.	From wt_m9_rdm_glu_statphase_merged_truseqnano_nebnext_v6rzlog10p_chipsub_cutoff3.000000_cwt_peaks.gr
NC_000913	IPOD occupancy	Peak	180856	180916	3	+	.	From wt_m9_rdm_glu_statphase_merged_truseqnano_nebnext_v6rzlog10p_chipsub_cutoff3.000000_cwt_peaks.gr
NC_000913	IPOD occupancy	Peak	183486	183546	3	+	.	From wt_m9_rdm_glu_statphase_merged_truseqnano_nebnext_v6rzlog10p_chipsub_cutoff3.000000_cwt_peaks.gr
NC_000913	IPOD occupancy	Peak	183826	183886	3	+	.	From wt_m9_rdm_glu_statphase_merged_truseqnano_nebnext_v6rzlog10p_chipsub_cutoff3.000000_cwt_peaks.gr
NC_000913	IPOD occupancy	Peak	184756	184816	3	+	.	From wt_m9_rdm_glu_statphase_merged_truseqnano_nebnext_v6rzlog10p_chipsub_cutoff3.000000_cwt_peaks.gr
NC_000913	IPOD occupancy	Peak	185926	185986	3	+	.	From wt_m9_rdm_glu_statphase_merged_truseqnano_nebnext_v6rzlog10p_chipsub_cutoff3.000000_cwt_peaks.gr
NC_000913	IPOD occupancy	Peak	187821	187881	3	+	.	From wt_m9_rdm_glu_statphase_merged_truseqnano_nebnext_v6rzlog10p_chipsub_cutoff3.000000_cwt_peaks.gr
NC_000913	IPOD occupancy	Peak	189211	189271	3	+	.	From wt_m9_rdm_glu_statphase_merged_truseqnano_nebnext_v6rzlog10p_chipsub_cutoff3.000000_cwt_peaks.gr
NC_000913	IPOD occupancy	Peak	195391	195451	3	+	.	From wt_m9_rdm_glu_statphase_merged_truseqnano_nebnext_v6rzlog10p_chipsub_cutoff3.000000_cwt_peaks.gr
NC_000913	IPOD occupancy	Peak	196511	196571	3	+	.	From wt_m9_rdm_glu_statphase_merged_truseqnano_nebnext_v6rzlog10p_chipsub_cutoff3.000000_cwt_peaks.gr
NC_000913	IPOD occupancy	Peak	199506	199566	3	+	.	From wt_m9_rdm_glu_statphase_merged_truseqnano_nebnext_v6rzlog10p_chipsub_cutoff3.000000_cwt_peaks.gr
NC_000913	IPOD occupancy	Peak	202541	202601	3	+	.	From wt_m9_rdm_glu_statphase_merged_truseqnano_nebnext_v6rzlog10p_chipsub_cutoff3.000000_cwt_peaks.gr
NC_000913	IPOD occupancy	Peak	202896	202956	3	+	.	From wt_m9_rdm_glu_statphase_merged_truseqnano_nebnext_v6rzlog10p_chipsub_cutoff3.000000_cwt_peaks.gr
NC_000913	IPOD occupancy	Peak	216021	216081	3	+	.	From wt_m9_rdm_glu_statphase_merged_truseqnano_nebnext_v6rzlog10p_chipsub_cutoff3.000000_cwt_peaks.gr
NC_000913	IPOD occupancy	Peak	216526	216586	3	+	.	From wt_m9_rdm_glu_statphase_merged_truseqnano_nebnext_v6rzlog10p_chipsub_cutoff3.000000_cwt_peaks.gr
NC_000913	IPOD occupancy	Peak	220541	220601	3	+	.	From wt_m9_rdm_glu_statphase_merged_truseqnano_nebnext_v6rzlog10p_chipsub_cutoff3.000000_cwt_peaks.gr
NC_000913	IPOD occupancy	Peak	220911	220971	3	+	.	From wt_m9_rdm_glu_statphase_merged_truseqnano_nebnext_v6rzlog10p_chipsub_cutoff3.000000_cwt_peaks.gr
NC_000913	IPOD occupancy	Peak	221671	221731	3	+	.	From wt_m9_rdm_glu_statphase_merged_truseqnano_nebnext_v6rzlog10p_chipsub_cutoff3.000000_cwt_peaks.gr
NC_000913	IPOD occupancy	Peak	224541	224601	3	+	.	From wt_m9_rdm_glu_statphase_merged_truseqnano_nebnext_v6rzlog10p_chipsub_cutoff3.000000_cwt_peaks.gr
NC_000913	IPOD occupancy	Peak	224686	224746	3	+	.	From wt_m9_rdm_glu_statphase_merged_truseqnano_nebnext_v6rzlog10p_chipsub_cutoff3.000000_cwt_peaks.gr
NC_000913	IPOD occupancy	Peak	224996	225056	3	+	.	From wt_m9_rdm_glu_statphase_merged_truseqnano_nebnext_v6rzlog10p_chipsub_cutoff3.000000_cwt_peaks.gr
NC_000913	IPOD occupancy	Peak	226321	226381	3	+	.	From wt_m9_rdm_glu_statphase_merged_truseqnano_nebnext_v6rzlog10p_chipsub_cutoff3.000000_cwt_peaks.gr
NC_000913	IPOD occupancy	Peak	226646	226706	3	+	.	From wt_m9_rdm_glu_statphase_merged_truseqnano_nebnext_v6rzlog10p_chipsub_cutoff3.000000_cwt_peaks.gr
NC_000913	IPOD occupancy	Peak	227106	227166	3	+	.	From wt_m9_rdm_glu_statphase_merged_truseqnano_nebnext_v6rzlog10p_chipsub_cutoff3.000000_cwt_peaks.gr
NC_000913	IPOD occupancy	Peak	228596	228656	3	+	.	From wt_m9_rdm_glu_statphase_merged_truseqnano_nebnext_v6rzlog10p_chipsub_cutoff3.000000_cwt_peaks.gr
NC_000913	IPOD occupancy	Peak	229246	229306	3	+	.	From wt_m9_rdm_glu_statphase_merged_truseqnano_nebnext_v6rzlog10p_chipsub_cutoff3.000000_cwt_peaks.gr
NC_000913	IPOD occupancy	Peak	229706	229766	3	+	.	From wt_m9_rdm_glu_statphase_merged_truseqnano_nebnext_v6rzlog10p_chipsub_cutoff3.000000_cwt_peaks.gr
NC_000913	IPOD occupancy	Peak	230936	230996	3	+	.	From wt_m9_rdm_glu_statphase_merged_truseqnano_nebnext_v6rzlog10p_chipsub_cutoff3.000000_cwt_peaks.gr
NC_000913	IPOD occupancy	Peak	234311	234371	3	+	.	From wt_m9_rdm_glu_statphase_merged_truseqnano_nebnext_v6rzlog10p_chipsub_cutoff3.000000_cwt_peaks.gr
NC_000913	IPOD occupancy	Peak	234931	234991	3	+	.	From wt_m9_rdm_glu_statphase_merged_truseqnano_nebnext_v6rzlog10p_chipsub_cutoff3.000000_cwt_peaks.gr
NC_000913	IPOD occupancy	Peak	235186	235246	3	+	.	From wt_m9_rdm_glu_statphase_merged_truseqnano_nebnext_v6rzlog10p_chipsub_cutoff3.000000_cwt_peaks.gr
NC_000913	IPOD occupancy	Peak	235636	235696	3	+	.	From wt_m9_rdm_glu_statphase_merged_truseqnano_nebnext_v6rzlog10p_chipsub_cutoff3.000000_cwt_peaks.gr
NC_000913	IPOD occupancy	Peak	237126	237186	3	+	.	From wt_m9_rdm_glu_statphase_merged_truseqnano_nebnext_v6rzlog10p_chipsub_cutoff3.000000_cwt_peaks.gr
NC_000913	IPOD occupancy	Peak	237256	237316	3	+	.	From wt_m9_rdm_glu_statphase_merged_truseqnano_nebnext_v6rzlog10p_chipsub_cutoff3.000000_cwt_peaks.gr
NC_000913	IPOD occupancy	Peak	237496	237556	3	+	.	From wt_m9_rdm_glu_statphase_merged_truseqnano_nebnext_v6rzlog10p_chipsub_cutoff3.000000_cwt_peaks.gr
NC_000913	IPOD occupancy	Peak	237621	237681	3	+	.	From wt_m9_rdm_glu_statphase_merged_truseqnano_nebnext_v6rzlog10p_chipsub_cutoff3.000000_cwt_peaks.gr
NC_000913	IPOD occupancy	Peak	237781	237841	3	+	.	From wt_m9_rdm_glu_statphase_merged_truseqnano_nebnext_v6rzlog10p_chipsub_cutoff3.000000_cwt_peaks.gr
NC_000913	IPOD occupancy	Peak	238026	238086	3	+	.	From wt_m9_rdm_glu_statphase_merged_truseqnano_nebnext_v6rzlog10p_chipsub_cutoff3.000000_cwt_peaks.gr
NC_000913	IPOD occupancy	Peak	238226	238286	3	+	.	From wt_m9_rdm_glu_statphase_merged_truseqnano_nebnext_v6rzlog10p_chipsub_cutoff3.000000_cwt_peaks.gr
NC_000913	IPOD occupancy	Peak	238366	238426	3	+	.	From wt_m9_rdm_glu_statphase_merged_truseqnano_nebnext_v6rzlog10p_chipsub_cutoff3.000000_cwt_peaks.gr
NC_000913	IPOD occupancy	Peak	238746	238806	3	+	.	From wt_m9_rdm_glu_statphase_merged_truseqnano_nebnext_v6rzlog10p_chipsub_cutoff3.000000_cwt_peaks.gr
NC_000913	IPOD occupancy	Peak	238841	238901	3	+	.	From wt_m9_rdm_glu_statphase_merged_truseqnano_nebnext_v6rzlog10p_chipsub_cutoff3.000000_cwt_peaks.gr
NC_000913	IPOD occupancy	Peak	240256	240316	3	+	.	From wt_m9_rdm_glu_statphase_merged_truseqnano_nebnext_v6rzlog10p_chipsub_cutoff3.000000_cwt_peaks.gr
NC_000913	IPOD occupancy	Peak	240801	240861	3	+	.	From wt_m9_rdm_glu_statphase_merged_truseqnano_nebnext_v6rzlog10p_chipsub_cutoff3.000000_cwt_peaks.gr
NC_000913	IPOD occupancy	Peak	241656	241716	3	+	.	From wt_m9_rdm_glu_statphase_merged_truseqnano_nebnext_v6rzlog10p_chipsub_cutoff3.000000_cwt_peaks.gr
NC_000913	IPOD occupancy	Peak	243081	243141	3	+	.	From wt_m9_rdm_glu_statphase_merged_truseqnano_nebnext_v6rzlog10p_chipsub_cutoff3.000000_cwt_peaks.gr
NC_000913	IPOD occupancy	Peak	243346	243406	3	+	.	From wt_m9_rdm_glu_statphase_merged_truseqnano_nebnext_v6rzlog10p_chipsub_cutoff3.000000_cwt_peaks.gr
NC_000913	IPOD occupancy	Peak	246126	246186	3	+	.	From wt_m9_rdm_glu_statphase_merged_truseqnano_nebnext_v6rzlog10p_chipsub_cutoff3.000000_cwt_peaks.gr
NC_000913	IPOD occupancy	Peak	246586	246646	3	+	.	From wt_m9_rdm_glu_statphase_merged_truseqnano_nebnext_v6rzlog10p_chipsub_cutoff3.000000_cwt_peaks.gr
NC_000913	IPOD occupancy	Peak	246726	246786	3	+	.	From wt_m9_rdm_glu_statphase_merged_truseqnano_nebnext_v6rzlog10p_chipsub_cutoff3.000000_cwt_peaks.gr
NC_000913	IPOD occupancy	Peak	247546	247606	3	+	.	From wt_m9_rdm_glu_statphase_merged_truseqnano_nebnext_v6rzlog10p_chipsub_cutoff3.000000_cwt_peaks.gr
NC_000913	IPOD occupancy	Peak	247961	248021	3	+	.	From wt_m9_rdm_glu_statphase_merged_truseqnano_nebnext_v6rzlog10p_chipsub_cutoff3.000000_cwt_peaks.gr
NC_000913	IPOD occupancy	Peak	248261	248321	3	+	.	From wt_m9_rdm_glu_statphase_merged_truseqnano_nebnext_v6rzlog10p_chipsub_cutoff3.000000_cwt_peaks.gr
NC_000913	IPOD occupancy	Peak	248916	248976	3	+	.	From wt_m9_rdm_glu_statphase_merged_truseqnano_nebnext_v6rzlog10p_chipsub_cutoff3.000000_cwt_peaks.gr
NC_000913	IPOD occupancy	Peak	252036	252096	3	+	.	From wt_m9_rdm_glu_statphase_merged_truseqnano_nebnext_v6rzlog10p_chipsub_cutoff3.000000_cwt_peaks.gr
NC_000913	IPOD occupancy	Peak	252241	252301	3	+	.	From wt_m9_rdm_glu_statphase_merged_truseqnano_nebnext_v6rzlog10p_chipsub_cutoff3.000000_cwt_peaks.gr
NC_000913	IPOD occupancy	Peak	252916	252976	3	+	.	From wt_m9_rdm_glu_statphase_merged_truseqnano_nebnext_v6rzlog10p_chipsub_cutoff3.000000_cwt_peaks.gr
NC_000913	IPOD occupancy	Peak	253311	253371	3	+	.	From wt_m9_rdm_glu_statphase_merged_truseqnano_nebnext_v6rzlog10p_chipsub_cutoff3.000000_cwt_peaks.gr
NC_000913	IPOD occupancy	Peak	254221	254281	3	+	.	From wt_m9_rdm_glu_statphase_merged_truseqnano_nebnext_v6rzlog10p_chipsub_cutoff3.000000_cwt_peaks.gr
NC_000913	IPOD occupancy	Peak	256336	256396	3	+	.	From wt_m9_rdm_glu_statphase_merged_truseqnano_nebnext_v6rzlog10p_chipsub_cutoff3.000000_cwt_peaks.gr
NC_000913	IPOD occupancy	Peak	259081	259141	3	+	.	From wt_m9_rdm_glu_statphase_merged_truseqnano_nebnext_v6rzlog10p_chipsub_cutoff3.000000_cwt_peaks.gr
NC_000913	IPOD occupancy	Peak	259561	259621	3	+	.	From wt_m9_rdm_glu_statphase_merged_truseqnano_nebnext_v6rzlog10p_chipsub_cutoff3.000000_cwt_peaks.gr
NC_000913	IPOD occupancy	Peak	259986	260046	3	+	.	From wt_m9_rdm_glu_statphase_merged_truseqnano_nebnext_v6rzlog10p_chipsub_cutoff3.000000_cwt_peaks.gr
NC_000913	IPOD occupancy	Peak	260161	260221	3	+	.	From wt_m9_rdm_glu_statphase_merged_truseqnano_nebnext_v6rzlog10p_chipsub_cutoff3.000000_cwt_peaks.gr
NC_000913	IPOD occupancy	Peak	262876	262936	3	+	.	From wt_m9_rdm_glu_statphase_merged_truseqnano_nebnext_v6rzlog10p_chipsub_cutoff3.000000_cwt_peaks.gr
NC_000913	IPOD occupancy	Peak	266091	266151	3	+	.	From wt_m9_rdm_glu_statphase_merged_truseqnano_nebnext_v6rzlog10p_chipsub_cutoff3.000000_cwt_peaks.gr
NC_000913	IPOD occupancy	Peak	266971	267031	3	+	.	From wt_m9_rdm_glu_statphase_merged_truseqnano_nebnext_v6rzlog10p_chipsub_cutoff3.000000_cwt_peaks.gr
NC_000913	IPOD occupancy	Peak	269251	269311	3	+	.	From wt_m9_rdm_glu_statphase_merged_truseqnano_nebnext_v6rzlog10p_chipsub_cutoff3.000000_cwt_peaks.gr
NC_000913	IPOD occupancy	Peak	269671	269731	3	+	.	From wt_m9_rdm_glu_statphase_merged_truseqnano_nebnext_v6rzlog10p_chipsub_cutoff3.000000_cwt_peaks.gr
NC_000913	IPOD occupancy	Peak	270636	270696	3	+	.	From wt_m9_rdm_glu_statphase_merged_truseqnano_nebnext_v6rzlog10p_chipsub_cutoff3.000000_cwt_peaks.gr
NC_000913	IPOD occupancy	Peak	271381	271471	3	+	.	From wt_m9_rdm_glu_statphase_merged_truseqnano_nebnext_v6rzlog10p_chipsub_cutoff3.000000_cwt_peaks.gr
NC_000913	IPOD occupancy	Peak	271606	271666	3	+	.	From wt_m9_rdm_glu_statphase_merged_truseqnano_nebnext_v6rzlog10p_chipsub_cutoff3.000000_cwt_peaks.gr
NC_000913	IPOD occupancy	Peak	282201	282261	3	+	.	From wt_m9_rdm_glu_statphase_merged_truseqnano_nebnext_v6rzlog10p_chipsub_cutoff3.000000_cwt_peaks.gr
NC_000913	IPOD occupancy	Peak	283001	283061	3	+	.	From wt_m9_rdm_glu_statphase_merged_truseqnano_nebnext_v6rzlog10p_chipsub_cutoff3.000000_cwt_peaks.gr
NC_000913	IPOD occupancy	Peak	285306	285366	3	+	.	From wt_m9_rdm_glu_statphase_merged_truseqnano_nebnext_v6rzlog10p_chipsub_cutoff3.000000_cwt_peaks.gr
NC_000913	IPOD occupancy	Peak	289126	289186	3	+	.	From wt_m9_rdm_glu_statphase_merged_truseqnano_nebnext_v6rzlog10p_chipsub_cutoff3.000000_cwt_peaks.gr
NC_000913	IPOD occupancy	Peak	290716	290776	3	+	.	From wt_m9_rdm_glu_statphase_merged_truseqnano_nebnext_v6rzlog10p_chipsub_cutoff3.000000_cwt_peaks.gr
NC_000913	IPOD occupancy	Peak	291226	291286	3	+	.	From wt_m9_rdm_glu_statphase_merged_truseqnano_nebnext_v6rzlog10p_chipsub_cutoff3.000000_cwt_peaks.gr
NC_000913	IPOD occupancy	Peak	291601	291661	3	+	.	From wt_m9_rdm_glu_statphase_merged_truseqnano_nebnext_v6rzlog10p_chipsub_cutoff3.000000_cwt_peaks.gr
NC_000913	IPOD occupancy	Peak	292871	292931	3	+	.	From wt_m9_rdm_glu_statphase_merged_truseqnano_nebnext_v6rzlog10p_chipsub_cutoff3.000000_cwt_peaks.gr
NC_000913	IPOD occupancy	Peak	293661	293721	3	+	.	From wt_m9_rdm_glu_statphase_merged_truseqnano_nebnext_v6rzlog10p_chipsub_cutoff3.000000_cwt_peaks.gr
NC_000913	IPOD occupancy	Peak	293911	293971	3	+	.	From wt_m9_rdm_glu_statphase_merged_truseqnano_nebnext_v6rzlog10p_chipsub_cutoff3.000000_cwt_peaks.gr
NC_000913	IPOD occupancy	Peak	294046	294106	3	+	.	From wt_m9_rdm_glu_statphase_merged_truseqnano_nebnext_v6rzlog10p_chipsub_cutoff3.000000_cwt_peaks.gr
NC_000913	IPOD occupancy	Peak	294186	294246	3	+	.	From wt_m9_rdm_glu_statphase_merged_truseqnano_nebnext_v6rzlog10p_chipsub_cutoff3.000000_cwt_peaks.gr
NC_000913	IPOD occupancy	Peak	294366	294426	3	+	.	From wt_m9_rdm_glu_statphase_merged_truseqnano_nebnext_v6rzlog10p_chipsub_cutoff3.000000_cwt_peaks.gr
NC_000913	IPOD occupancy	Peak	294511	294571	3	+	.	From wt_m9_rdm_glu_statphase_merged_truseqnano_nebnext_v6rzlog10p_chipsub_cutoff3.000000_cwt_peaks.gr
NC_000913	IPOD occupancy	Peak	294886	294946	3	+	.	From wt_m9_rdm_glu_statphase_merged_truseqnano_nebnext_v6rzlog10p_chipsub_cutoff3.000000_cwt_peaks.gr
NC_000913	IPOD occupancy	Peak	297086	297146	3	+	.	From wt_m9_rdm_glu_statphase_merged_truseqnano_nebnext_v6rzlog10p_chipsub_cutoff3.000000_cwt_peaks.gr
NC_000913	IPOD occupancy	Peak	297216	297276	3	+	.	From wt_m9_rdm_glu_statphase_merged_truseqnano_nebnext_v6rzlog10p_chipsub_cutoff3.000000_cwt_peaks.gr
NC_000913	IPOD occupancy	Peak	302721	302781	3	+	.	From wt_m9_rdm_glu_statphase_merged_truseqnano_nebnext_v6rzlog10p_chipsub_cutoff3.000000_cwt_peaks.gr
NC_000913	IPOD occupancy	Peak	303481	303541	3	+	.	From wt_m9_rdm_glu_statphase_merged_truseqnano_nebnext_v6rzlog10p_chipsub_cutoff3.000000_cwt_peaks.gr
NC_000913	IPOD occupancy	Peak	303591	303651	3	+	.	From wt_m9_rdm_glu_statphase_merged_truseqnano_nebnext_v6rzlog10p_chipsub_cutoff3.000000_cwt_peaks.gr
NC_000913	IPOD occupancy	Peak	306771	306831	3	+	.	From wt_m9_rdm_glu_statphase_merged_truseqnano_nebnext_v6rzlog10p_chipsub_cutoff3.000000_cwt_peaks.gr
NC_000913	IPOD occupancy	Peak	308781	308841	3	+	.	From wt_m9_rdm_glu_statphase_merged_truseqnano_nebnext_v6rzlog10p_chipsub_cutoff3.000000_cwt_peaks.gr
NC_000913	IPOD occupancy	Peak	309326	309386	3	+	.	From wt_m9_rdm_glu_statphase_merged_truseqnano_nebnext_v6rzlog10p_chipsub_cutoff3.000000_cwt_peaks.gr
NC_000913	IPOD occupancy	Peak	311001	311061	3	+	.	From wt_m9_rdm_glu_statphase_merged_truseqnano_nebnext_v6rzlog10p_chipsub_cutoff3.000000_cwt_peaks.gr
NC_000913	IPOD occupancy	Peak	311266	311326	3	+	.	From wt_m9_rdm_glu_statphase_merged_truseqnano_nebnext_v6rzlog10p_chipsub_cutoff3.000000_cwt_peaks.gr
NC_000913	IPOD occupancy	Peak	311611	311736	3	+	.	From wt_m9_rdm_glu_statphase_merged_truseqnano_nebnext_v6rzlog10p_chipsub_cutoff3.000000_cwt_peaks.gr
NC_000913	IPOD occupancy	Peak	311751	311811	3	+	.	From wt_m9_rdm_glu_statphase_merged_truseqnano_nebnext_v6rzlog10p_chipsub_cutoff3.000000_cwt_peaks.gr
NC_000913	IPOD occupancy	Peak	312041	312101	3	+	.	From wt_m9_rdm_glu_statphase_merged_truseqnano_nebnext_v6rzlog10p_chipsub_cutoff3.000000_cwt_peaks.gr
NC_000913	IPOD occupancy	Peak	312261	312321	3	+	.	From wt_m9_rdm_glu_statphase_merged_truseqnano_nebnext_v6rzlog10p_chipsub_cutoff3.000000_cwt_peaks.gr
NC_000913	IPOD occupancy	Peak	313056	313116	3	+	.	From wt_m9_rdm_glu_statphase_merged_truseqnano_nebnext_v6rzlog10p_chipsub_cutoff3.000000_cwt_peaks.gr
NC_000913	IPOD occupancy	Peak	313336	313396	3	+	.	From wt_m9_rdm_glu_statphase_merged_truseqnano_nebnext_v6rzlog10p_chipsub_cutoff3.000000_cwt_peaks.gr
NC_000913	IPOD occupancy	Peak	313461	313521	3	+	.	From wt_m9_rdm_glu_statphase_merged_truseqnano_nebnext_v6rzlog10p_chipsub_cutoff3.000000_cwt_peaks.gr
NC_000913	IPOD occupancy	Peak	313671	313731	3	+	.	From wt_m9_rdm_glu_statphase_merged_truseqnano_nebnext_v6rzlog10p_chipsub_cutoff3.000000_cwt_peaks.gr
NC_000913	IPOD occupancy	Peak	313981	314041	3	+	.	From wt_m9_rdm_glu_statphase_merged_truseqnano_nebnext_v6rzlog10p_chipsub_cutoff3.000000_cwt_peaks.gr
NC_000913	IPOD occupancy	Peak	314316	314376	3	+	.	From wt_m9_rdm_glu_statphase_merged_truseqnano_nebnext_v6rzlog10p_chipsub_cutoff3.000000_cwt_peaks.gr
NC_000913	IPOD occupancy	Peak	315361	315421	3	+	.	From wt_m9_rdm_glu_statphase_merged_truseqnano_nebnext_v6rzlog10p_chipsub_cutoff3.000000_cwt_peaks.gr
NC_000913	IPOD occupancy	Peak	316336	316396	3	+	.	From wt_m9_rdm_glu_statphase_merged_truseqnano_nebnext_v6rzlog10p_chipsub_cutoff3.000000_cwt_peaks.gr
NC_000913	IPOD occupancy	Peak	316671	316731	3	+	.	From wt_m9_rdm_glu_statphase_merged_truseqnano_nebnext_v6rzlog10p_chipsub_cutoff3.000000_cwt_peaks.gr
NC_000913	IPOD occupancy	Peak	316866	316926	3	+	.	From wt_m9_rdm_glu_statphase_merged_truseqnano_nebnext_v6rzlog10p_chipsub_cutoff3.000000_cwt_peaks.gr
NC_000913	IPOD occupancy	Peak	317141	317201	3	+	.	From wt_m9_rdm_glu_statphase_merged_truseqnano_nebnext_v6rzlog10p_chipsub_cutoff3.000000_cwt_peaks.gr
NC_000913	IPOD occupancy	Peak	317566	317626	3	+	.	From wt_m9_rdm_glu_statphase_merged_truseqnano_nebnext_v6rzlog10p_chipsub_cutoff3.000000_cwt_peaks.gr
NC_000913	IPOD occupancy	Peak	318351	318411	3	+	.	From wt_m9_rdm_glu_statphase_merged_truseqnano_nebnext_v6rzlog10p_chipsub_cutoff3.000000_cwt_peaks.gr
NC_000913	IPOD occupancy	Peak	318516	318576	3	+	.	From wt_m9_rdm_glu_statphase_merged_truseqnano_nebnext_v6rzlog10p_chipsub_cutoff3.000000_cwt_peaks.gr
NC_000913	IPOD occupancy	Peak	318676	318736	3	+	.	From wt_m9_rdm_glu_statphase_merged_truseqnano_nebnext_v6rzlog10p_chipsub_cutoff3.000000_cwt_peaks.gr
NC_000913	IPOD occupancy	Peak	318831	318891	3	+	.	From wt_m9_rdm_glu_statphase_merged_truseqnano_nebnext_v6rzlog10p_chipsub_cutoff3.000000_cwt_peaks.gr
NC_000913	IPOD occupancy	Peak	319301	319361	3	+	.	From wt_m9_rdm_glu_statphase_merged_truseqnano_nebnext_v6rzlog10p_chipsub_cutoff3.000000_cwt_peaks.gr
NC_000913	IPOD occupancy	Peak	319521	319581	3	+	.	From wt_m9_rdm_glu_statphase_merged_truseqnano_nebnext_v6rzlog10p_chipsub_cutoff3.000000_cwt_peaks.gr
NC_000913	IPOD occupancy	Peak	319721	319781	3	+	.	From wt_m9_rdm_glu_statphase_merged_truseqnano_nebnext_v6rzlog10p_chipsub_cutoff3.000000_cwt_peaks.gr
NC_000913	IPOD occupancy	Peak	320176	320236	3	+	.	From wt_m9_rdm_glu_statphase_merged_truseqnano_nebnext_v6rzlog10p_chipsub_cutoff3.000000_cwt_peaks.gr
NC_000913	IPOD occupancy	Peak	321071	321131	3	+	.	From wt_m9_rdm_glu_statphase_merged_truseqnano_nebnext_v6rzlog10p_chipsub_cutoff3.000000_cwt_peaks.gr
NC_000913	IPOD occupancy	Peak	321321	321381	3	+	.	From wt_m9_rdm_glu_statphase_merged_truseqnano_nebnext_v6rzlog10p_chipsub_cutoff3.000000_cwt_peaks.gr
NC_000913	IPOD occupancy	Peak	321486	321546	3	+	.	From wt_m9_rdm_glu_statphase_merged_truseqnano_nebnext_v6rzlog10p_chipsub_cutoff3.000000_cwt_peaks.gr
NC_000913	IPOD occupancy	Peak	324656	324716	3	+	.	From wt_m9_rdm_glu_statphase_merged_truseqnano_nebnext_v6rzlog10p_chipsub_cutoff3.000000_cwt_peaks.gr
NC_000913	IPOD occupancy	Peak	324841	324901	3	+	.	From wt_m9_rdm_glu_statphase_merged_truseqnano_nebnext_v6rzlog10p_chipsub_cutoff3.000000_cwt_peaks.gr
NC_000913	IPOD occupancy	Peak	324936	324996	3	+	.	From wt_m9_rdm_glu_statphase_merged_truseqnano_nebnext_v6rzlog10p_chipsub_cutoff3.000000_cwt_peaks.gr
NC_000913	IPOD occupancy	Peak	325166	325261	3	+	.	From wt_m9_rdm_glu_statphase_merged_truseqnano_nebnext_v6rzlog10p_chipsub_cutoff3.000000_cwt_peaks.gr
NC_000913	IPOD occupancy	Peak	325371	325431	3	+	.	From wt_m9_rdm_glu_statphase_merged_truseqnano_nebnext_v6rzlog10p_chipsub_cutoff3.000000_cwt_peaks.gr
NC_000913	IPOD occupancy	Peak	331556	331616	3	+	.	From wt_m9_rdm_glu_statphase_merged_truseqnano_nebnext_v6rzlog10p_chipsub_cutoff3.000000_cwt_peaks.gr
NC_000913	IPOD occupancy	Peak	331726	331786	3	+	.	From wt_m9_rdm_glu_statphase_merged_truseqnano_nebnext_v6rzlog10p_chipsub_cutoff3.000000_cwt_peaks.gr
NC_000913	IPOD occupancy	Peak	331931	331991	3	+	.	From wt_m9_rdm_glu_statphase_merged_truseqnano_nebnext_v6rzlog10p_chipsub_cutoff3.000000_cwt_peaks.gr
NC_000913	IPOD occupancy	Peak	332296	332356	3	+	.	From wt_m9_rdm_glu_statphase_merged_truseqnano_nebnext_v6rzlog10p_chipsub_cutoff3.000000_cwt_peaks.gr
NC_000913	IPOD occupancy	Peak	332631	332691	3	+	.	From wt_m9_rdm_glu_statphase_merged_truseqnano_nebnext_v6rzlog10p_chipsub_cutoff3.000000_cwt_peaks.gr
NC_000913	IPOD occupancy	Peak	333421	333481	3	+	.	From wt_m9_rdm_glu_statphase_merged_truseqnano_nebnext_v6rzlog10p_chipsub_cutoff3.000000_cwt_peaks.gr
NC_000913	IPOD occupancy	Peak	333506	333566	3	+	.	From wt_m9_rdm_glu_statphase_merged_truseqnano_nebnext_v6rzlog10p_chipsub_cutoff3.000000_cwt_peaks.gr
NC_000913	IPOD occupancy	Peak	334306	334366	3	+	.	From wt_m9_rdm_glu_statphase_merged_truseqnano_nebnext_v6rzlog10p_chipsub_cutoff3.000000_cwt_peaks.gr
NC_000913	IPOD occupancy	Peak	335281	335341	3	+	.	From wt_m9_rdm_glu_statphase_merged_truseqnano_nebnext_v6rzlog10p_chipsub_cutoff3.000000_cwt_peaks.gr
NC_000913	IPOD occupancy	Peak	335401	335461	3	+	.	From wt_m9_rdm_glu_statphase_merged_truseqnano_nebnext_v6rzlog10p_chipsub_cutoff3.000000_cwt_peaks.gr
NC_000913	IPOD occupancy	Peak	335891	335951	3	+	.	From wt_m9_rdm_glu_statphase_merged_truseqnano_nebnext_v6rzlog10p_chipsub_cutoff3.000000_cwt_peaks.gr
NC_000913	IPOD occupancy	Peak	336066	336126	3	+	.	From wt_m9_rdm_glu_statphase_merged_truseqnano_nebnext_v6rzlog10p_chipsub_cutoff3.000000_cwt_peaks.gr
NC_000913	IPOD occupancy	Peak	336311	336371	3	+	.	From wt_m9_rdm_glu_statphase_merged_truseqnano_nebnext_v6rzlog10p_chipsub_cutoff3.000000_cwt_peaks.gr
NC_000913	IPOD occupancy	Peak	336606	336666	3	+	.	From wt_m9_rdm_glu_statphase_merged_truseqnano_nebnext_v6rzlog10p_chipsub_cutoff3.000000_cwt_peaks.gr
NC_000913	IPOD occupancy	Peak	339776	339836	3	+	.	From wt_m9_rdm_glu_statphase_merged_truseqnano_nebnext_v6rzlog10p_chipsub_cutoff3.000000_cwt_peaks.gr
NC_000913	IPOD occupancy	Peak	340006	340066	3	+	.	From wt_m9_rdm_glu_statphase_merged_truseqnano_nebnext_v6rzlog10p_chipsub_cutoff3.000000_cwt_peaks.gr
NC_000913	IPOD occupancy	Peak	340681	340741	3	+	.	From wt_m9_rdm_glu_statphase_merged_truseqnano_nebnext_v6rzlog10p_chipsub_cutoff3.000000_cwt_peaks.gr
NC_000913	IPOD occupancy	Peak	341976	342036	3	+	.	From wt_m9_rdm_glu_statphase_merged_truseqnano_nebnext_v6rzlog10p_chipsub_cutoff3.000000_cwt_peaks.gr
NC_000913	IPOD occupancy	Peak	342591	342651	3	+	.	From wt_m9_rdm_glu_statphase_merged_truseqnano_nebnext_v6rzlog10p_chipsub_cutoff3.000000_cwt_peaks.gr
NC_000913	IPOD occupancy	Peak	344006	344066	3	+	.	From wt_m9_rdm_glu_statphase_merged_truseqnano_nebnext_v6rzlog10p_chipsub_cutoff3.000000_cwt_peaks.gr
NC_000913	IPOD occupancy	Peak	344211	344271	3	+	.	From wt_m9_rdm_glu_statphase_merged_truseqnano_nebnext_v6rzlog10p_chipsub_cutoff3.000000_cwt_peaks.gr
NC_000913	IPOD occupancy	Peak	344306	344366	3	+	.	From wt_m9_rdm_glu_statphase_merged_truseqnano_nebnext_v6rzlog10p_chipsub_cutoff3.000000_cwt_peaks.gr
NC_000913	IPOD occupancy	Peak	344446	344506	3	+	.	From wt_m9_rdm_glu_statphase_merged_truseqnano_nebnext_v6rzlog10p_chipsub_cutoff3.000000_cwt_peaks.gr
NC_000913	IPOD occupancy	Peak	344901	344961	3	+	.	From wt_m9_rdm_glu_statphase_merged_truseqnano_nebnext_v6rzlog10p_chipsub_cutoff3.000000_cwt_peaks.gr
NC_000913	IPOD occupancy	Peak	344971	345076	3	+	.	From wt_m9_rdm_glu_statphase_merged_truseqnano_nebnext_v6rzlog10p_chipsub_cutoff3.000000_cwt_peaks.gr
NC_000913	IPOD occupancy	Peak	345876	345936	3	+	.	From wt_m9_rdm_glu_statphase_merged_truseqnano_nebnext_v6rzlog10p_chipsub_cutoff3.000000_cwt_peaks.gr
NC_000913	IPOD occupancy	Peak	346306	346366	3	+	.	From wt_m9_rdm_glu_statphase_merged_truseqnano_nebnext_v6rzlog10p_chipsub_cutoff3.000000_cwt_peaks.gr
NC_000913	IPOD occupancy	Peak	346581	346641	3	+	.	From wt_m9_rdm_glu_statphase_merged_truseqnano_nebnext_v6rzlog10p_chipsub_cutoff3.000000_cwt_peaks.gr
NC_000913	IPOD occupancy	Peak	346711	346771	3	+	.	From wt_m9_rdm_glu_statphase_merged_truseqnano_nebnext_v6rzlog10p_chipsub_cutoff3.000000_cwt_peaks.gr
NC_000913	IPOD occupancy	Peak	348546	348606	3	+	.	From wt_m9_rdm_glu_statphase_merged_truseqnano_nebnext_v6rzlog10p_chipsub_cutoff3.000000_cwt_peaks.gr
NC_000913	IPOD occupancy	Peak	349731	349791	3	+	.	From wt_m9_rdm_glu_statphase_merged_truseqnano_nebnext_v6rzlog10p_chipsub_cutoff3.000000_cwt_peaks.gr
NC_000913	IPOD occupancy	Peak	349851	349911	3	+	.	From wt_m9_rdm_glu_statphase_merged_truseqnano_nebnext_v6rzlog10p_chipsub_cutoff3.000000_cwt_peaks.gr
NC_000913	IPOD occupancy	Peak	351196	351256	3	+	.	From wt_m9_rdm_glu_statphase_merged_truseqnano_nebnext_v6rzlog10p_chipsub_cutoff3.000000_cwt_peaks.gr
NC_000913	IPOD occupancy	Peak	354766	354826	3	+	.	From wt_m9_rdm_glu_statphase_merged_truseqnano_nebnext_v6rzlog10p_chipsub_cutoff3.000000_cwt_peaks.gr
NC_000913	IPOD occupancy	Peak	356161	356221	3	+	.	From wt_m9_rdm_glu_statphase_merged_truseqnano_nebnext_v6rzlog10p_chipsub_cutoff3.000000_cwt_peaks.gr
NC_000913	IPOD occupancy	Peak	357496	357556	3	+	.	From wt_m9_rdm_glu_statphase_merged_truseqnano_nebnext_v6rzlog10p_chipsub_cutoff3.000000_cwt_peaks.gr
NC_000913	IPOD occupancy	Peak	358691	358751	3	+	.	From wt_m9_rdm_glu_statphase_merged_truseqnano_nebnext_v6rzlog10p_chipsub_cutoff3.000000_cwt_peaks.gr
NC_000913	IPOD occupancy	Peak	361546	361606	3	+	.	From wt_m9_rdm_glu_statphase_merged_truseqnano_nebnext_v6rzlog10p_chipsub_cutoff3.000000_cwt_peaks.gr
NC_000913	IPOD occupancy	Peak	361711	361771	3	+	.	From wt_m9_rdm_glu_statphase_merged_truseqnano_nebnext_v6rzlog10p_chipsub_cutoff3.000000_cwt_peaks.gr
NC_000913	IPOD occupancy	Peak	362821	362881	3	+	.	From wt_m9_rdm_glu_statphase_merged_truseqnano_nebnext_v6rzlog10p_chipsub_cutoff3.000000_cwt_peaks.gr
NC_000913	IPOD occupancy	Peak	364246	364306	3	+	.	From wt_m9_rdm_glu_statphase_merged_truseqnano_nebnext_v6rzlog10p_chipsub_cutoff3.000000_cwt_peaks.gr
NC_000913	IPOD occupancy	Peak	368416	368476	3	+	.	From wt_m9_rdm_glu_statphase_merged_truseqnano_nebnext_v6rzlog10p_chipsub_cutoff3.000000_cwt_peaks.gr
NC_000913	IPOD occupancy	Peak	369176	369236	3	+	.	From wt_m9_rdm_glu_statphase_merged_truseqnano_nebnext_v6rzlog10p_chipsub_cutoff3.000000_cwt_peaks.gr
NC_000913	IPOD occupancy	Peak	371511	371571	3	+	.	From wt_m9_rdm_glu_statphase_merged_truseqnano_nebnext_v6rzlog10p_chipsub_cutoff3.000000_cwt_peaks.gr
NC_000913	IPOD occupancy	Peak	375001	375081	3	+	.	From wt_m9_rdm_glu_statphase_merged_truseqnano_nebnext_v6rzlog10p_chipsub_cutoff3.000000_cwt_peaks.gr
NC_000913	IPOD occupancy	Peak	375096	375156	3	+	.	From wt_m9_rdm_glu_statphase_merged_truseqnano_nebnext_v6rzlog10p_chipsub_cutoff3.000000_cwt_peaks.gr
NC_000913	IPOD occupancy	Peak	375251	375311	3	+	.	From wt_m9_rdm_glu_statphase_merged_truseqnano_nebnext_v6rzlog10p_chipsub_cutoff3.000000_cwt_peaks.gr
NC_000913	IPOD occupancy	Peak	377611	377671	3	+	.	From wt_m9_rdm_glu_statphase_merged_truseqnano_nebnext_v6rzlog10p_chipsub_cutoff3.000000_cwt_peaks.gr
NC_000913	IPOD occupancy	Peak	378331	378391	3	+	.	From wt_m9_rdm_glu_statphase_merged_truseqnano_nebnext_v6rzlog10p_chipsub_cutoff3.000000_cwt_peaks.gr
NC_000913	IPOD occupancy	Peak	379576	379636	3	+	.	From wt_m9_rdm_glu_statphase_merged_truseqnano_nebnext_v6rzlog10p_chipsub_cutoff3.000000_cwt_peaks.gr
NC_000913	IPOD occupancy	Peak	380846	380906	3	+	.	From wt_m9_rdm_glu_statphase_merged_truseqnano_nebnext_v6rzlog10p_chipsub_cutoff3.000000_cwt_peaks.gr
NC_000913	IPOD occupancy	Peak	381326	381386	3	+	.	From wt_m9_rdm_glu_statphase_merged_truseqnano_nebnext_v6rzlog10p_chipsub_cutoff3.000000_cwt_peaks.gr
NC_000913	IPOD occupancy	Peak	382506	382566	3	+	.	From wt_m9_rdm_glu_statphase_merged_truseqnano_nebnext_v6rzlog10p_chipsub_cutoff3.000000_cwt_peaks.gr
NC_000913	IPOD occupancy	Peak	382696	382756	3	+	.	From wt_m9_rdm_glu_statphase_merged_truseqnano_nebnext_v6rzlog10p_chipsub_cutoff3.000000_cwt_peaks.gr
NC_000913	IPOD occupancy	Peak	384246	384306	3	+	.	From wt_m9_rdm_glu_statphase_merged_truseqnano_nebnext_v6rzlog10p_chipsub_cutoff3.000000_cwt_peaks.gr
NC_000913	IPOD occupancy	Peak	384356	384416	3	+	.	From wt_m9_rdm_glu_statphase_merged_truseqnano_nebnext_v6rzlog10p_chipsub_cutoff3.000000_cwt_peaks.gr
NC_000913	IPOD occupancy	Peak	384486	384546	3	+	.	From wt_m9_rdm_glu_statphase_merged_truseqnano_nebnext_v6rzlog10p_chipsub_cutoff3.000000_cwt_peaks.gr
NC_000913	IPOD occupancy	Peak	384691	384751	3	+	.	From wt_m9_rdm_glu_statphase_merged_truseqnano_nebnext_v6rzlog10p_chipsub_cutoff3.000000_cwt_peaks.gr
NC_000913	IPOD occupancy	Peak	384901	384961	3	+	.	From wt_m9_rdm_glu_statphase_merged_truseqnano_nebnext_v6rzlog10p_chipsub_cutoff3.000000_cwt_peaks.gr
NC_000913	IPOD occupancy	Peak	385151	385211	3	+	.	From wt_m9_rdm_glu_statphase_merged_truseqnano_nebnext_v6rzlog10p_chipsub_cutoff3.000000_cwt_peaks.gr
NC_000913	IPOD occupancy	Peak	388691	388751	3	+	.	From wt_m9_rdm_glu_statphase_merged_truseqnano_nebnext_v6rzlog10p_chipsub_cutoff3.000000_cwt_peaks.gr
NC_000913	IPOD occupancy	Peak	390031	390091	3	+	.	From wt_m9_rdm_glu_statphase_merged_truseqnano_nebnext_v6rzlog10p_chipsub_cutoff3.000000_cwt_peaks.gr
NC_000913	IPOD occupancy	Peak	390176	390236	3	+	.	From wt_m9_rdm_glu_statphase_merged_truseqnano_nebnext_v6rzlog10p_chipsub_cutoff3.000000_cwt_peaks.gr
NC_000913	IPOD occupancy	Peak	390321	390381	3	+	.	From wt_m9_rdm_glu_statphase_merged_truseqnano_nebnext_v6rzlog10p_chipsub_cutoff3.000000_cwt_peaks.gr
NC_000913	IPOD occupancy	Peak	390626	390686	3	+	.	From wt_m9_rdm_glu_statphase_merged_truseqnano_nebnext_v6rzlog10p_chipsub_cutoff3.000000_cwt_peaks.gr
NC_000913	IPOD occupancy	Peak	391626	391686	3	+	.	From wt_m9_rdm_glu_statphase_merged_truseqnano_nebnext_v6rzlog10p_chipsub_cutoff3.000000_cwt_peaks.gr
NC_000913	IPOD occupancy	Peak	394626	394686	3	+	.	From wt_m9_rdm_glu_statphase_merged_truseqnano_nebnext_v6rzlog10p_chipsub_cutoff3.000000_cwt_peaks.gr
NC_000913	IPOD occupancy	Peak	394946	395006	3	+	.	From wt_m9_rdm_glu_statphase_merged_truseqnano_nebnext_v6rzlog10p_chipsub_cutoff3.000000_cwt_peaks.gr
NC_000913	IPOD occupancy	Peak	396811	396871	3	+	.	From wt_m9_rdm_glu_statphase_merged_truseqnano_nebnext_v6rzlog10p_chipsub_cutoff3.000000_cwt_peaks.gr
NC_000913	IPOD occupancy	Peak	401336	401396	3	+	.	From wt_m9_rdm_glu_statphase_merged_truseqnano_nebnext_v6rzlog10p_chipsub_cutoff3.000000_cwt_peaks.gr
NC_000913	IPOD occupancy	Peak	401916	401976	3	+	.	From wt_m9_rdm_glu_statphase_merged_truseqnano_nebnext_v6rzlog10p_chipsub_cutoff3.000000_cwt_peaks.gr
NC_000913	IPOD occupancy	Peak	403016	403076	3	+	.	From wt_m9_rdm_glu_statphase_merged_truseqnano_nebnext_v6rzlog10p_chipsub_cutoff3.000000_cwt_peaks.gr
NC_000913	IPOD occupancy	Peak	403511	403571	3	+	.	From wt_m9_rdm_glu_statphase_merged_truseqnano_nebnext_v6rzlog10p_chipsub_cutoff3.000000_cwt_peaks.gr
NC_000913	IPOD occupancy	Peak	404071	404131	3	+	.	From wt_m9_rdm_glu_statphase_merged_truseqnano_nebnext_v6rzlog10p_chipsub_cutoff3.000000_cwt_peaks.gr
NC_000913	IPOD occupancy	Peak	407876	407936	3	+	.	From wt_m9_rdm_glu_statphase_merged_truseqnano_nebnext_v6rzlog10p_chipsub_cutoff3.000000_cwt_peaks.gr
NC_000913	IPOD occupancy	Peak	408051	408111	3	+	.	From wt_m9_rdm_glu_statphase_merged_truseqnano_nebnext_v6rzlog10p_chipsub_cutoff3.000000_cwt_peaks.gr
NC_000913	IPOD occupancy	Peak	410901	410961	3	+	.	From wt_m9_rdm_glu_statphase_merged_truseqnano_nebnext_v6rzlog10p_chipsub_cutoff3.000000_cwt_peaks.gr
NC_000913	IPOD occupancy	Peak	411676	411736	3	+	.	From wt_m9_rdm_glu_statphase_merged_truseqnano_nebnext_v6rzlog10p_chipsub_cutoff3.000000_cwt_peaks.gr
NC_000913	IPOD occupancy	Peak	412241	412301	3	+	.	From wt_m9_rdm_glu_statphase_merged_truseqnano_nebnext_v6rzlog10p_chipsub_cutoff3.000000_cwt_peaks.gr
NC_000913	IPOD occupancy	Peak	412636	412696	3	+	.	From wt_m9_rdm_glu_statphase_merged_truseqnano_nebnext_v6rzlog10p_chipsub_cutoff3.000000_cwt_peaks.gr
NC_000913	IPOD occupancy	Peak	413846	413906	3	+	.	From wt_m9_rdm_glu_statphase_merged_truseqnano_nebnext_v6rzlog10p_chipsub_cutoff3.000000_cwt_peaks.gr
NC_000913	IPOD occupancy	Peak	414006	414066	3	+	.	From wt_m9_rdm_glu_statphase_merged_truseqnano_nebnext_v6rzlog10p_chipsub_cutoff3.000000_cwt_peaks.gr
NC_000913	IPOD occupancy	Peak	414781	414841	3	+	.	From wt_m9_rdm_glu_statphase_merged_truseqnano_nebnext_v6rzlog10p_chipsub_cutoff3.000000_cwt_peaks.gr
NC_000913	IPOD occupancy	Peak	415041	415101	3	+	.	From wt_m9_rdm_glu_statphase_merged_truseqnano_nebnext_v6rzlog10p_chipsub_cutoff3.000000_cwt_peaks.gr
NC_000913	IPOD occupancy	Peak	415971	416031	3	+	.	From wt_m9_rdm_glu_statphase_merged_truseqnano_nebnext_v6rzlog10p_chipsub_cutoff3.000000_cwt_peaks.gr
NC_000913	IPOD occupancy	Peak	417031	417091	3	+	.	From wt_m9_rdm_glu_statphase_merged_truseqnano_nebnext_v6rzlog10p_chipsub_cutoff3.000000_cwt_peaks.gr
NC_000913	IPOD occupancy	Peak	418751	418811	3	+	.	From wt_m9_rdm_glu_statphase_merged_truseqnano_nebnext_v6rzlog10p_chipsub_cutoff3.000000_cwt_peaks.gr
NC_000913	IPOD occupancy	Peak	419301	419361	3	+	.	From wt_m9_rdm_glu_statphase_merged_truseqnano_nebnext_v6rzlog10p_chipsub_cutoff3.000000_cwt_peaks.gr
NC_000913	IPOD occupancy	Peak	427336	427396	3	+	.	From wt_m9_rdm_glu_statphase_merged_truseqnano_nebnext_v6rzlog10p_chipsub_cutoff3.000000_cwt_peaks.gr
NC_000913	IPOD occupancy	Peak	430801	430861	3	+	.	From wt_m9_rdm_glu_statphase_merged_truseqnano_nebnext_v6rzlog10p_chipsub_cutoff3.000000_cwt_peaks.gr
NC_000913	IPOD occupancy	Peak	431086	431146	3	+	.	From wt_m9_rdm_glu_statphase_merged_truseqnano_nebnext_v6rzlog10p_chipsub_cutoff3.000000_cwt_peaks.gr
NC_000913	IPOD occupancy	Peak	432091	432151	3	+	.	From wt_m9_rdm_glu_statphase_merged_truseqnano_nebnext_v6rzlog10p_chipsub_cutoff3.000000_cwt_peaks.gr
NC_000913	IPOD occupancy	Peak	432301	432361	3	+	.	From wt_m9_rdm_glu_statphase_merged_truseqnano_nebnext_v6rzlog10p_chipsub_cutoff3.000000_cwt_peaks.gr
NC_000913	IPOD occupancy	Peak	432426	432486	3	+	.	From wt_m9_rdm_glu_statphase_merged_truseqnano_nebnext_v6rzlog10p_chipsub_cutoff3.000000_cwt_peaks.gr
NC_000913	IPOD occupancy	Peak	434256	434316	3	+	.	From wt_m9_rdm_glu_statphase_merged_truseqnano_nebnext_v6rzlog10p_chipsub_cutoff3.000000_cwt_peaks.gr
NC_000913	IPOD occupancy	Peak	440166	440226	3	+	.	From wt_m9_rdm_glu_statphase_merged_truseqnano_nebnext_v6rzlog10p_chipsub_cutoff3.000000_cwt_peaks.gr
NC_000913	IPOD occupancy	Peak	443781	443841	3	+	.	From wt_m9_rdm_glu_statphase_merged_truseqnano_nebnext_v6rzlog10p_chipsub_cutoff3.000000_cwt_peaks.gr
NC_000913	IPOD occupancy	Peak	447711	447771	3	+	.	From wt_m9_rdm_glu_statphase_merged_truseqnano_nebnext_v6rzlog10p_chipsub_cutoff3.000000_cwt_peaks.gr
NC_000913	IPOD occupancy	Peak	449806	449866	3	+	.	From wt_m9_rdm_glu_statphase_merged_truseqnano_nebnext_v6rzlog10p_chipsub_cutoff3.000000_cwt_peaks.gr
NC_000913	IPOD occupancy	Peak	451766	451826	3	+	.	From wt_m9_rdm_glu_statphase_merged_truseqnano_nebnext_v6rzlog10p_chipsub_cutoff3.000000_cwt_peaks.gr
NC_000913	IPOD occupancy	Peak	452291	452351	3	+	.	From wt_m9_rdm_glu_statphase_merged_truseqnano_nebnext_v6rzlog10p_chipsub_cutoff3.000000_cwt_peaks.gr
NC_000913	IPOD occupancy	Peak	454996	455056	3	+	.	From wt_m9_rdm_glu_statphase_merged_truseqnano_nebnext_v6rzlog10p_chipsub_cutoff3.000000_cwt_peaks.gr
NC_000913	IPOD occupancy	Peak	456276	456336	3	+	.	From wt_m9_rdm_glu_statphase_merged_truseqnano_nebnext_v6rzlog10p_chipsub_cutoff3.000000_cwt_peaks.gr
NC_000913	IPOD occupancy	Peak	460561	460621	3	+	.	From wt_m9_rdm_glu_statphase_merged_truseqnano_nebnext_v6rzlog10p_chipsub_cutoff3.000000_cwt_peaks.gr
NC_000913	IPOD occupancy	Peak	463361	463421	3	+	.	From wt_m9_rdm_glu_statphase_merged_truseqnano_nebnext_v6rzlog10p_chipsub_cutoff3.000000_cwt_peaks.gr
NC_000913	IPOD occupancy	Peak	464316	464376	3	+	.	From wt_m9_rdm_glu_statphase_merged_truseqnano_nebnext_v6rzlog10p_chipsub_cutoff3.000000_cwt_peaks.gr
NC_000913	IPOD occupancy	Peak	464606	464666	3	+	.	From wt_m9_rdm_glu_statphase_merged_truseqnano_nebnext_v6rzlog10p_chipsub_cutoff3.000000_cwt_peaks.gr
NC_000913	IPOD occupancy	Peak	466641	466701	3	+	.	From wt_m9_rdm_glu_statphase_merged_truseqnano_nebnext_v6rzlog10p_chipsub_cutoff3.000000_cwt_peaks.gr
NC_000913	IPOD occupancy	Peak	467331	467391	3	+	.	From wt_m9_rdm_glu_statphase_merged_truseqnano_nebnext_v6rzlog10p_chipsub_cutoff3.000000_cwt_peaks.gr
NC_000913	IPOD occupancy	Peak	468991	469051	3	+	.	From wt_m9_rdm_glu_statphase_merged_truseqnano_nebnext_v6rzlog10p_chipsub_cutoff3.000000_cwt_peaks.gr
NC_000913	IPOD occupancy	Peak	473236	473296	3	+	.	From wt_m9_rdm_glu_statphase_merged_truseqnano_nebnext_v6rzlog10p_chipsub_cutoff3.000000_cwt_peaks.gr
NC_000913	IPOD occupancy	Peak	477721	477781	3	+	.	From wt_m9_rdm_glu_statphase_merged_truseqnano_nebnext_v6rzlog10p_chipsub_cutoff3.000000_cwt_peaks.gr
NC_000913	IPOD occupancy	Peak	478761	478821	3	+	.	From wt_m9_rdm_glu_statphase_merged_truseqnano_nebnext_v6rzlog10p_chipsub_cutoff3.000000_cwt_peaks.gr
NC_000913	IPOD occupancy	Peak	480026	480086	3	+	.	From wt_m9_rdm_glu_statphase_merged_truseqnano_nebnext_v6rzlog10p_chipsub_cutoff3.000000_cwt_peaks.gr
NC_000913	IPOD occupancy	Peak	481066	481126	3	+	.	From wt_m9_rdm_glu_statphase_merged_truseqnano_nebnext_v6rzlog10p_chipsub_cutoff3.000000_cwt_peaks.gr
NC_000913	IPOD occupancy	Peak	481201	481261	3	+	.	From wt_m9_rdm_glu_statphase_merged_truseqnano_nebnext_v6rzlog10p_chipsub_cutoff3.000000_cwt_peaks.gr
NC_000913	IPOD occupancy	Peak	485681	485741	3	+	.	From wt_m9_rdm_glu_statphase_merged_truseqnano_nebnext_v6rzlog10p_chipsub_cutoff3.000000_cwt_peaks.gr
NC_000913	IPOD occupancy	Peak	486171	486231	3	+	.	From wt_m9_rdm_glu_statphase_merged_truseqnano_nebnext_v6rzlog10p_chipsub_cutoff3.000000_cwt_peaks.gr
NC_000913	IPOD occupancy	Peak	486556	486616	3	+	.	From wt_m9_rdm_glu_statphase_merged_truseqnano_nebnext_v6rzlog10p_chipsub_cutoff3.000000_cwt_peaks.gr
NC_000913	IPOD occupancy	Peak	487291	487351	3	+	.	From wt_m9_rdm_glu_statphase_merged_truseqnano_nebnext_v6rzlog10p_chipsub_cutoff3.000000_cwt_peaks.gr
NC_000913	IPOD occupancy	Peak	487761	487821	3	+	.	From wt_m9_rdm_glu_statphase_merged_truseqnano_nebnext_v6rzlog10p_chipsub_cutoff3.000000_cwt_peaks.gr
NC_000913	IPOD occupancy	Peak	487981	488041	3	+	.	From wt_m9_rdm_glu_statphase_merged_truseqnano_nebnext_v6rzlog10p_chipsub_cutoff3.000000_cwt_peaks.gr
NC_000913	IPOD occupancy	Peak	489971	490031	3	+	.	From wt_m9_rdm_glu_statphase_merged_truseqnano_nebnext_v6rzlog10p_chipsub_cutoff3.000000_cwt_peaks.gr
NC_000913	IPOD occupancy	Peak	498926	498986	3	+	.	From wt_m9_rdm_glu_statphase_merged_truseqnano_nebnext_v6rzlog10p_chipsub_cutoff3.000000_cwt_peaks.gr
NC_000913	IPOD occupancy	Peak	499481	499541	3	+	.	From wt_m9_rdm_glu_statphase_merged_truseqnano_nebnext_v6rzlog10p_chipsub_cutoff3.000000_cwt_peaks.gr
NC_000913	IPOD occupancy	Peak	503396	503456	3	+	.	From wt_m9_rdm_glu_statphase_merged_truseqnano_nebnext_v6rzlog10p_chipsub_cutoff3.000000_cwt_peaks.gr
NC_000913	IPOD occupancy	Peak	505011	505071	3	+	.	From wt_m9_rdm_glu_statphase_merged_truseqnano_nebnext_v6rzlog10p_chipsub_cutoff3.000000_cwt_peaks.gr
NC_000913	IPOD occupancy	Peak	515741	515801	3	+	.	From wt_m9_rdm_glu_statphase_merged_truseqnano_nebnext_v6rzlog10p_chipsub_cutoff3.000000_cwt_peaks.gr
NC_000913	IPOD occupancy	Peak	516336	516396	3	+	.	From wt_m9_rdm_glu_statphase_merged_truseqnano_nebnext_v6rzlog10p_chipsub_cutoff3.000000_cwt_peaks.gr
NC_000913	IPOD occupancy	Peak	516491	516551	3	+	.	From wt_m9_rdm_glu_statphase_merged_truseqnano_nebnext_v6rzlog10p_chipsub_cutoff3.000000_cwt_peaks.gr
NC_000913	IPOD occupancy	Peak	516836	516896	3	+	.	From wt_m9_rdm_glu_statphase_merged_truseqnano_nebnext_v6rzlog10p_chipsub_cutoff3.000000_cwt_peaks.gr
NC_000913	IPOD occupancy	Peak	516991	517051	3	+	.	From wt_m9_rdm_glu_statphase_merged_truseqnano_nebnext_v6rzlog10p_chipsub_cutoff3.000000_cwt_peaks.gr
NC_000913	IPOD occupancy	Peak	519721	519781	3	+	.	From wt_m9_rdm_glu_statphase_merged_truseqnano_nebnext_v6rzlog10p_chipsub_cutoff3.000000_cwt_peaks.gr
NC_000913	IPOD occupancy	Peak	523006	523066	3	+	.	From wt_m9_rdm_glu_statphase_merged_truseqnano_nebnext_v6rzlog10p_chipsub_cutoff3.000000_cwt_peaks.gr
NC_000913	IPOD occupancy	Peak	523206	523266	3	+	.	From wt_m9_rdm_glu_statphase_merged_truseqnano_nebnext_v6rzlog10p_chipsub_cutoff3.000000_cwt_peaks.gr
NC_000913	IPOD occupancy	Peak	525781	525841	3	+	.	From wt_m9_rdm_glu_statphase_merged_truseqnano_nebnext_v6rzlog10p_chipsub_cutoff3.000000_cwt_peaks.gr
NC_000913	IPOD occupancy	Peak	525901	525961	3	+	.	From wt_m9_rdm_glu_statphase_merged_truseqnano_nebnext_v6rzlog10p_chipsub_cutoff3.000000_cwt_peaks.gr
NC_000913	IPOD occupancy	Peak	526801	526861	3	+	.	From wt_m9_rdm_glu_statphase_merged_truseqnano_nebnext_v6rzlog10p_chipsub_cutoff3.000000_cwt_peaks.gr
NC_000913	IPOD occupancy	Peak	527366	527426	3	+	.	From wt_m9_rdm_glu_statphase_merged_truseqnano_nebnext_v6rzlog10p_chipsub_cutoff3.000000_cwt_peaks.gr
NC_000913	IPOD occupancy	Peak	527561	527621	3	+	.	From wt_m9_rdm_glu_statphase_merged_truseqnano_nebnext_v6rzlog10p_chipsub_cutoff3.000000_cwt_peaks.gr
NC_000913	IPOD occupancy	Peak	527706	527766	3	+	.	From wt_m9_rdm_glu_statphase_merged_truseqnano_nebnext_v6rzlog10p_chipsub_cutoff3.000000_cwt_peaks.gr
NC_000913	IPOD occupancy	Peak	528196	528256	3	+	.	From wt_m9_rdm_glu_statphase_merged_truseqnano_nebnext_v6rzlog10p_chipsub_cutoff3.000000_cwt_peaks.gr
NC_000913	IPOD occupancy	Peak	528271	528356	3	+	.	From wt_m9_rdm_glu_statphase_merged_truseqnano_nebnext_v6rzlog10p_chipsub_cutoff3.000000_cwt_peaks.gr
NC_000913	IPOD occupancy	Peak	528571	528631	3	+	.	From wt_m9_rdm_glu_statphase_merged_truseqnano_nebnext_v6rzlog10p_chipsub_cutoff3.000000_cwt_peaks.gr
NC_000913	IPOD occupancy	Peak	528841	528901	3	+	.	From wt_m9_rdm_glu_statphase_merged_truseqnano_nebnext_v6rzlog10p_chipsub_cutoff3.000000_cwt_peaks.gr
NC_000913	IPOD occupancy	Peak	529121	529181	3	+	.	From wt_m9_rdm_glu_statphase_merged_truseqnano_nebnext_v6rzlog10p_chipsub_cutoff3.000000_cwt_peaks.gr
NC_000913	IPOD occupancy	Peak	529241	529301	3	+	.	From wt_m9_rdm_glu_statphase_merged_truseqnano_nebnext_v6rzlog10p_chipsub_cutoff3.000000_cwt_peaks.gr
NC_000913	IPOD occupancy	Peak	529356	529416	3	+	.	From wt_m9_rdm_glu_statphase_merged_truseqnano_nebnext_v6rzlog10p_chipsub_cutoff3.000000_cwt_peaks.gr
NC_000913	IPOD occupancy	Peak	530191	530251	3	+	.	From wt_m9_rdm_glu_statphase_merged_truseqnano_nebnext_v6rzlog10p_chipsub_cutoff3.000000_cwt_peaks.gr
NC_000913	IPOD occupancy	Peak	532246	532306	3	+	.	From wt_m9_rdm_glu_statphase_merged_truseqnano_nebnext_v6rzlog10p_chipsub_cutoff3.000000_cwt_peaks.gr
NC_000913	IPOD occupancy	Peak	532501	532561	3	+	.	From wt_m9_rdm_glu_statphase_merged_truseqnano_nebnext_v6rzlog10p_chipsub_cutoff3.000000_cwt_peaks.gr
NC_000913	IPOD occupancy	Peak	535701	535761	3	+	.	From wt_m9_rdm_glu_statphase_merged_truseqnano_nebnext_v6rzlog10p_chipsub_cutoff3.000000_cwt_peaks.gr
NC_000913	IPOD occupancy	Peak	536116	536176	3	+	.	From wt_m9_rdm_glu_statphase_merged_truseqnano_nebnext_v6rzlog10p_chipsub_cutoff3.000000_cwt_peaks.gr
NC_000913	IPOD occupancy	Peak	536351	536411	3	+	.	From wt_m9_rdm_glu_statphase_merged_truseqnano_nebnext_v6rzlog10p_chipsub_cutoff3.000000_cwt_peaks.gr
NC_000913	IPOD occupancy	Peak	537471	537531	3	+	.	From wt_m9_rdm_glu_statphase_merged_truseqnano_nebnext_v6rzlog10p_chipsub_cutoff3.000000_cwt_peaks.gr
NC_000913	IPOD occupancy	Peak	537586	537646	3	+	.	From wt_m9_rdm_glu_statphase_merged_truseqnano_nebnext_v6rzlog10p_chipsub_cutoff3.000000_cwt_peaks.gr
NC_000913	IPOD occupancy	Peak	537811	537871	3	+	.	From wt_m9_rdm_glu_statphase_merged_truseqnano_nebnext_v6rzlog10p_chipsub_cutoff3.000000_cwt_peaks.gr
NC_000913	IPOD occupancy	Peak	538846	538906	3	+	.	From wt_m9_rdm_glu_statphase_merged_truseqnano_nebnext_v6rzlog10p_chipsub_cutoff3.000000_cwt_peaks.gr
NC_000913	IPOD occupancy	Peak	539071	539131	3	+	.	From wt_m9_rdm_glu_statphase_merged_truseqnano_nebnext_v6rzlog10p_chipsub_cutoff3.000000_cwt_peaks.gr
NC_000913	IPOD occupancy	Peak	541676	541736	3	+	.	From wt_m9_rdm_glu_statphase_merged_truseqnano_nebnext_v6rzlog10p_chipsub_cutoff3.000000_cwt_peaks.gr
NC_000913	IPOD occupancy	Peak	541806	541866	3	+	.	From wt_m9_rdm_glu_statphase_merged_truseqnano_nebnext_v6rzlog10p_chipsub_cutoff3.000000_cwt_peaks.gr
NC_000913	IPOD occupancy	Peak	543106	543166	3	+	.	From wt_m9_rdm_glu_statphase_merged_truseqnano_nebnext_v6rzlog10p_chipsub_cutoff3.000000_cwt_peaks.gr
NC_000913	IPOD occupancy	Peak	545421	545481	3	+	.	From wt_m9_rdm_glu_statphase_merged_truseqnano_nebnext_v6rzlog10p_chipsub_cutoff3.000000_cwt_peaks.gr
NC_000913	IPOD occupancy	Peak	545541	545601	3	+	.	From wt_m9_rdm_glu_statphase_merged_truseqnano_nebnext_v6rzlog10p_chipsub_cutoff3.000000_cwt_peaks.gr
NC_000913	IPOD occupancy	Peak	546581	546641	3	+	.	From wt_m9_rdm_glu_statphase_merged_truseqnano_nebnext_v6rzlog10p_chipsub_cutoff3.000000_cwt_peaks.gr
NC_000913	IPOD occupancy	Peak	554286	554346	3	+	.	From wt_m9_rdm_glu_statphase_merged_truseqnano_nebnext_v6rzlog10p_chipsub_cutoff3.000000_cwt_peaks.gr
NC_000913	IPOD occupancy	Peak	558176	558236	3	+	.	From wt_m9_rdm_glu_statphase_merged_truseqnano_nebnext_v6rzlog10p_chipsub_cutoff3.000000_cwt_peaks.gr
NC_000913	IPOD occupancy	Peak	558391	558451	3	+	.	From wt_m9_rdm_glu_statphase_merged_truseqnano_nebnext_v6rzlog10p_chipsub_cutoff3.000000_cwt_peaks.gr
NC_000913	IPOD occupancy	Peak	558551	558611	3	+	.	From wt_m9_rdm_glu_statphase_merged_truseqnano_nebnext_v6rzlog10p_chipsub_cutoff3.000000_cwt_peaks.gr
NC_000913	IPOD occupancy	Peak	558736	558796	3	+	.	From wt_m9_rdm_glu_statphase_merged_truseqnano_nebnext_v6rzlog10p_chipsub_cutoff3.000000_cwt_peaks.gr
NC_000913	IPOD occupancy	Peak	558841	558901	3	+	.	From wt_m9_rdm_glu_statphase_merged_truseqnano_nebnext_v6rzlog10p_chipsub_cutoff3.000000_cwt_peaks.gr
NC_000913	IPOD occupancy	Peak	558996	559056	3	+	.	From wt_m9_rdm_glu_statphase_merged_truseqnano_nebnext_v6rzlog10p_chipsub_cutoff3.000000_cwt_peaks.gr
NC_000913	IPOD occupancy	Peak	559456	559516	3	+	.	From wt_m9_rdm_glu_statphase_merged_truseqnano_nebnext_v6rzlog10p_chipsub_cutoff3.000000_cwt_peaks.gr
NC_000913	IPOD occupancy	Peak	559661	559721	3	+	.	From wt_m9_rdm_glu_statphase_merged_truseqnano_nebnext_v6rzlog10p_chipsub_cutoff3.000000_cwt_peaks.gr
NC_000913	IPOD occupancy	Peak	559926	559986	3	+	.	From wt_m9_rdm_glu_statphase_merged_truseqnano_nebnext_v6rzlog10p_chipsub_cutoff3.000000_cwt_peaks.gr
NC_000913	IPOD occupancy	Peak	560071	560131	3	+	.	From wt_m9_rdm_glu_statphase_merged_truseqnano_nebnext_v6rzlog10p_chipsub_cutoff3.000000_cwt_peaks.gr
NC_000913	IPOD occupancy	Peak	561106	561166	3	+	.	From wt_m9_rdm_glu_statphase_merged_truseqnano_nebnext_v6rzlog10p_chipsub_cutoff3.000000_cwt_peaks.gr
NC_000913	IPOD occupancy	Peak	562306	562366	3	+	.	From wt_m9_rdm_glu_statphase_merged_truseqnano_nebnext_v6rzlog10p_chipsub_cutoff3.000000_cwt_peaks.gr
NC_000913	IPOD occupancy	Peak	562646	562706	3	+	.	From wt_m9_rdm_glu_statphase_merged_truseqnano_nebnext_v6rzlog10p_chipsub_cutoff3.000000_cwt_peaks.gr
NC_000913	IPOD occupancy	Peak	562741	562801	3	+	.	From wt_m9_rdm_glu_statphase_merged_truseqnano_nebnext_v6rzlog10p_chipsub_cutoff3.000000_cwt_peaks.gr
NC_000913	IPOD occupancy	Peak	563291	563351	3	+	.	From wt_m9_rdm_glu_statphase_merged_truseqnano_nebnext_v6rzlog10p_chipsub_cutoff3.000000_cwt_peaks.gr
NC_000913	IPOD occupancy	Peak	563946	564006	3	+	.	From wt_m9_rdm_glu_statphase_merged_truseqnano_nebnext_v6rzlog10p_chipsub_cutoff3.000000_cwt_peaks.gr
NC_000913	IPOD occupancy	Peak	564126	564186	3	+	.	From wt_m9_rdm_glu_statphase_merged_truseqnano_nebnext_v6rzlog10p_chipsub_cutoff3.000000_cwt_peaks.gr
NC_000913	IPOD occupancy	Peak	564416	564476	3	+	.	From wt_m9_rdm_glu_statphase_merged_truseqnano_nebnext_v6rzlog10p_chipsub_cutoff3.000000_cwt_peaks.gr
NC_000913	IPOD occupancy	Peak	564781	564841	3	+	.	From wt_m9_rdm_glu_statphase_merged_truseqnano_nebnext_v6rzlog10p_chipsub_cutoff3.000000_cwt_peaks.gr
NC_000913	IPOD occupancy	Peak	566786	566846	3	+	.	From wt_m9_rdm_glu_statphase_merged_truseqnano_nebnext_v6rzlog10p_chipsub_cutoff3.000000_cwt_peaks.gr
NC_000913	IPOD occupancy	Peak	568471	568531	3	+	.	From wt_m9_rdm_glu_statphase_merged_truseqnano_nebnext_v6rzlog10p_chipsub_cutoff3.000000_cwt_peaks.gr
NC_000913	IPOD occupancy	Peak	568566	568686	3	+	.	From wt_m9_rdm_glu_statphase_merged_truseqnano_nebnext_v6rzlog10p_chipsub_cutoff3.000000_cwt_peaks.gr
NC_000913	IPOD occupancy	Peak	568961	569021	3	+	.	From wt_m9_rdm_glu_statphase_merged_truseqnano_nebnext_v6rzlog10p_chipsub_cutoff3.000000_cwt_peaks.gr
NC_000913	IPOD occupancy	Peak	569271	569331	3	+	.	From wt_m9_rdm_glu_statphase_merged_truseqnano_nebnext_v6rzlog10p_chipsub_cutoff3.000000_cwt_peaks.gr
NC_000913	IPOD occupancy	Peak	569776	569836	3	+	.	From wt_m9_rdm_glu_statphase_merged_truseqnano_nebnext_v6rzlog10p_chipsub_cutoff3.000000_cwt_peaks.gr
NC_000913	IPOD occupancy	Peak	570261	570321	3	+	.	From wt_m9_rdm_glu_statphase_merged_truseqnano_nebnext_v6rzlog10p_chipsub_cutoff3.000000_cwt_peaks.gr
NC_000913	IPOD occupancy	Peak	570876	570936	3	+	.	From wt_m9_rdm_glu_statphase_merged_truseqnano_nebnext_v6rzlog10p_chipsub_cutoff3.000000_cwt_peaks.gr
NC_000913	IPOD occupancy	Peak	571491	571551	3	+	.	From wt_m9_rdm_glu_statphase_merged_truseqnano_nebnext_v6rzlog10p_chipsub_cutoff3.000000_cwt_peaks.gr
NC_000913	IPOD occupancy	Peak	571606	571666	3	+	.	From wt_m9_rdm_glu_statphase_merged_truseqnano_nebnext_v6rzlog10p_chipsub_cutoff3.000000_cwt_peaks.gr
NC_000913	IPOD occupancy	Peak	571701	571761	3	+	.	From wt_m9_rdm_glu_statphase_merged_truseqnano_nebnext_v6rzlog10p_chipsub_cutoff3.000000_cwt_peaks.gr
NC_000913	IPOD occupancy	Peak	571906	571966	3	+	.	From wt_m9_rdm_glu_statphase_merged_truseqnano_nebnext_v6rzlog10p_chipsub_cutoff3.000000_cwt_peaks.gr
NC_000913	IPOD occupancy	Peak	573876	573936	3	+	.	From wt_m9_rdm_glu_statphase_merged_truseqnano_nebnext_v6rzlog10p_chipsub_cutoff3.000000_cwt_peaks.gr
NC_000913	IPOD occupancy	Peak	574311	574371	3	+	.	From wt_m9_rdm_glu_statphase_merged_truseqnano_nebnext_v6rzlog10p_chipsub_cutoff3.000000_cwt_peaks.gr
NC_000913	IPOD occupancy	Peak	574631	574711	3	+	.	From wt_m9_rdm_glu_statphase_merged_truseqnano_nebnext_v6rzlog10p_chipsub_cutoff3.000000_cwt_peaks.gr
NC_000913	IPOD occupancy	Peak	574726	574786	3	+	.	From wt_m9_rdm_glu_statphase_merged_truseqnano_nebnext_v6rzlog10p_chipsub_cutoff3.000000_cwt_peaks.gr
NC_000913	IPOD occupancy	Peak	575671	575731	3	+	.	From wt_m9_rdm_glu_statphase_merged_truseqnano_nebnext_v6rzlog10p_chipsub_cutoff3.000000_cwt_peaks.gr
NC_000913	IPOD occupancy	Peak	576006	576066	3	+	.	From wt_m9_rdm_glu_statphase_merged_truseqnano_nebnext_v6rzlog10p_chipsub_cutoff3.000000_cwt_peaks.gr
NC_000913	IPOD occupancy	Peak	578331	578391	3	+	.	From wt_m9_rdm_glu_statphase_merged_truseqnano_nebnext_v6rzlog10p_chipsub_cutoff3.000000_cwt_peaks.gr
NC_000913	IPOD occupancy	Peak	578426	578486	3	+	.	From wt_m9_rdm_glu_statphase_merged_truseqnano_nebnext_v6rzlog10p_chipsub_cutoff3.000000_cwt_peaks.gr
NC_000913	IPOD occupancy	Peak	578516	578576	3	+	.	From wt_m9_rdm_glu_statphase_merged_truseqnano_nebnext_v6rzlog10p_chipsub_cutoff3.000000_cwt_peaks.gr
NC_000913	IPOD occupancy	Peak	578951	579011	3	+	.	From wt_m9_rdm_glu_statphase_merged_truseqnano_nebnext_v6rzlog10p_chipsub_cutoff3.000000_cwt_peaks.gr
NC_000913	IPOD occupancy	Peak	579226	579286	3	+	.	From wt_m9_rdm_glu_statphase_merged_truseqnano_nebnext_v6rzlog10p_chipsub_cutoff3.000000_cwt_peaks.gr
NC_000913	IPOD occupancy	Peak	579456	579516	3	+	.	From wt_m9_rdm_glu_statphase_merged_truseqnano_nebnext_v6rzlog10p_chipsub_cutoff3.000000_cwt_peaks.gr
NC_000913	IPOD occupancy	Peak	579686	579746	3	+	.	From wt_m9_rdm_glu_statphase_merged_truseqnano_nebnext_v6rzlog10p_chipsub_cutoff3.000000_cwt_peaks.gr
NC_000913	IPOD occupancy	Peak	580171	580231	3	+	.	From wt_m9_rdm_glu_statphase_merged_truseqnano_nebnext_v6rzlog10p_chipsub_cutoff3.000000_cwt_peaks.gr
NC_000913	IPOD occupancy	Peak	580366	580426	3	+	.	From wt_m9_rdm_glu_statphase_merged_truseqnano_nebnext_v6rzlog10p_chipsub_cutoff3.000000_cwt_peaks.gr
NC_000913	IPOD occupancy	Peak	580481	580541	3	+	.	From wt_m9_rdm_glu_statphase_merged_truseqnano_nebnext_v6rzlog10p_chipsub_cutoff3.000000_cwt_peaks.gr
NC_000913	IPOD occupancy	Peak	581146	581206	3	+	.	From wt_m9_rdm_glu_statphase_merged_truseqnano_nebnext_v6rzlog10p_chipsub_cutoff3.000000_cwt_peaks.gr
NC_000913	IPOD occupancy	Peak	581306	581366	3	+	.	From wt_m9_rdm_glu_statphase_merged_truseqnano_nebnext_v6rzlog10p_chipsub_cutoff3.000000_cwt_peaks.gr
NC_000913	IPOD occupancy	Peak	581681	581741	3	+	.	From wt_m9_rdm_glu_statphase_merged_truseqnano_nebnext_v6rzlog10p_chipsub_cutoff3.000000_cwt_peaks.gr
NC_000913	IPOD occupancy	Peak	581771	581831	3	+	.	From wt_m9_rdm_glu_statphase_merged_truseqnano_nebnext_v6rzlog10p_chipsub_cutoff3.000000_cwt_peaks.gr
NC_000913	IPOD occupancy	Peak	582816	582876	3	+	.	From wt_m9_rdm_glu_statphase_merged_truseqnano_nebnext_v6rzlog10p_chipsub_cutoff3.000000_cwt_peaks.gr
NC_000913	IPOD occupancy	Peak	583136	583196	3	+	.	From wt_m9_rdm_glu_statphase_merged_truseqnano_nebnext_v6rzlog10p_chipsub_cutoff3.000000_cwt_peaks.gr
NC_000913	IPOD occupancy	Peak	583896	583956	3	+	.	From wt_m9_rdm_glu_statphase_merged_truseqnano_nebnext_v6rzlog10p_chipsub_cutoff3.000000_cwt_peaks.gr
NC_000913	IPOD occupancy	Peak	584111	584171	3	+	.	From wt_m9_rdm_glu_statphase_merged_truseqnano_nebnext_v6rzlog10p_chipsub_cutoff3.000000_cwt_peaks.gr
NC_000913	IPOD occupancy	Peak	584321	584381	3	+	.	From wt_m9_rdm_glu_statphase_merged_truseqnano_nebnext_v6rzlog10p_chipsub_cutoff3.000000_cwt_peaks.gr
NC_000913	IPOD occupancy	Peak	584496	584556	3	+	.	From wt_m9_rdm_glu_statphase_merged_truseqnano_nebnext_v6rzlog10p_chipsub_cutoff3.000000_cwt_peaks.gr
NC_000913	IPOD occupancy	Peak	584761	584821	3	+	.	From wt_m9_rdm_glu_statphase_merged_truseqnano_nebnext_v6rzlog10p_chipsub_cutoff3.000000_cwt_peaks.gr
NC_000913	IPOD occupancy	Peak	584896	584956	3	+	.	From wt_m9_rdm_glu_statphase_merged_truseqnano_nebnext_v6rzlog10p_chipsub_cutoff3.000000_cwt_peaks.gr
NC_000913	IPOD occupancy	Peak	585381	585441	3	+	.	From wt_m9_rdm_glu_statphase_merged_truseqnano_nebnext_v6rzlog10p_chipsub_cutoff3.000000_cwt_peaks.gr
NC_000913	IPOD occupancy	Peak	585691	585751	3	+	.	From wt_m9_rdm_glu_statphase_merged_truseqnano_nebnext_v6rzlog10p_chipsub_cutoff3.000000_cwt_peaks.gr
NC_000913	IPOD occupancy	Peak	585996	586056	3	+	.	From wt_m9_rdm_glu_statphase_merged_truseqnano_nebnext_v6rzlog10p_chipsub_cutoff3.000000_cwt_peaks.gr
NC_000913	IPOD occupancy	Peak	586251	586311	3	+	.	From wt_m9_rdm_glu_statphase_merged_truseqnano_nebnext_v6rzlog10p_chipsub_cutoff3.000000_cwt_peaks.gr
NC_000913	IPOD occupancy	Peak	586686	586746	3	+	.	From wt_m9_rdm_glu_statphase_merged_truseqnano_nebnext_v6rzlog10p_chipsub_cutoff3.000000_cwt_peaks.gr
NC_000913	IPOD occupancy	Peak	590091	590151	3	+	.	From wt_m9_rdm_glu_statphase_merged_truseqnano_nebnext_v6rzlog10p_chipsub_cutoff3.000000_cwt_peaks.gr
NC_000913	IPOD occupancy	Peak	591116	591176	3	+	.	From wt_m9_rdm_glu_statphase_merged_truseqnano_nebnext_v6rzlog10p_chipsub_cutoff3.000000_cwt_peaks.gr
NC_000913	IPOD occupancy	Peak	591316	591376	3	+	.	From wt_m9_rdm_glu_statphase_merged_truseqnano_nebnext_v6rzlog10p_chipsub_cutoff3.000000_cwt_peaks.gr
NC_000913	IPOD occupancy	Peak	593206	593266	3	+	.	From wt_m9_rdm_glu_statphase_merged_truseqnano_nebnext_v6rzlog10p_chipsub_cutoff3.000000_cwt_peaks.gr
NC_000913	IPOD occupancy	Peak	594486	594546	3	+	.	From wt_m9_rdm_glu_statphase_merged_truseqnano_nebnext_v6rzlog10p_chipsub_cutoff3.000000_cwt_peaks.gr
NC_000913	IPOD occupancy	Peak	596996	597056	3	+	.	From wt_m9_rdm_glu_statphase_merged_truseqnano_nebnext_v6rzlog10p_chipsub_cutoff3.000000_cwt_peaks.gr
NC_000913	IPOD occupancy	Peak	597431	597491	3	+	.	From wt_m9_rdm_glu_statphase_merged_truseqnano_nebnext_v6rzlog10p_chipsub_cutoff3.000000_cwt_peaks.gr
NC_000913	IPOD occupancy	Peak	597946	598006	3	+	.	From wt_m9_rdm_glu_statphase_merged_truseqnano_nebnext_v6rzlog10p_chipsub_cutoff3.000000_cwt_peaks.gr
NC_000913	IPOD occupancy	Peak	598871	598931	3	+	.	From wt_m9_rdm_glu_statphase_merged_truseqnano_nebnext_v6rzlog10p_chipsub_cutoff3.000000_cwt_peaks.gr
NC_000913	IPOD occupancy	Peak	599826	599886	3	+	.	From wt_m9_rdm_glu_statphase_merged_truseqnano_nebnext_v6rzlog10p_chipsub_cutoff3.000000_cwt_peaks.gr
NC_000913	IPOD occupancy	Peak	602021	602081	3	+	.	From wt_m9_rdm_glu_statphase_merged_truseqnano_nebnext_v6rzlog10p_chipsub_cutoff3.000000_cwt_peaks.gr
NC_000913	IPOD occupancy	Peak	602691	602751	3	+	.	From wt_m9_rdm_glu_statphase_merged_truseqnano_nebnext_v6rzlog10p_chipsub_cutoff3.000000_cwt_peaks.gr
NC_000913	IPOD occupancy	Peak	603506	603566	3	+	.	From wt_m9_rdm_glu_statphase_merged_truseqnano_nebnext_v6rzlog10p_chipsub_cutoff3.000000_cwt_peaks.gr
NC_000913	IPOD occupancy	Peak	605656	605716	3	+	.	From wt_m9_rdm_glu_statphase_merged_truseqnano_nebnext_v6rzlog10p_chipsub_cutoff3.000000_cwt_peaks.gr
NC_000913	IPOD occupancy	Peak	606006	606066	3	+	.	From wt_m9_rdm_glu_statphase_merged_truseqnano_nebnext_v6rzlog10p_chipsub_cutoff3.000000_cwt_peaks.gr
NC_000913	IPOD occupancy	Peak	606516	606576	3	+	.	From wt_m9_rdm_glu_statphase_merged_truseqnano_nebnext_v6rzlog10p_chipsub_cutoff3.000000_cwt_peaks.gr
NC_000913	IPOD occupancy	Peak	608026	608086	3	+	.	From wt_m9_rdm_glu_statphase_merged_truseqnano_nebnext_v6rzlog10p_chipsub_cutoff3.000000_cwt_peaks.gr
NC_000913	IPOD occupancy	Peak	609166	609226	3	+	.	From wt_m9_rdm_glu_statphase_merged_truseqnano_nebnext_v6rzlog10p_chipsub_cutoff3.000000_cwt_peaks.gr
NC_000913	IPOD occupancy	Peak	609521	609581	3	+	.	From wt_m9_rdm_glu_statphase_merged_truseqnano_nebnext_v6rzlog10p_chipsub_cutoff3.000000_cwt_peaks.gr
NC_000913	IPOD occupancy	Peak	609721	609781	3	+	.	From wt_m9_rdm_glu_statphase_merged_truseqnano_nebnext_v6rzlog10p_chipsub_cutoff3.000000_cwt_peaks.gr
NC_000913	IPOD occupancy	Peak	612671	612731	3	+	.	From wt_m9_rdm_glu_statphase_merged_truseqnano_nebnext_v6rzlog10p_chipsub_cutoff3.000000_cwt_peaks.gr
NC_000913	IPOD occupancy	Peak	615191	615251	3	+	.	From wt_m9_rdm_glu_statphase_merged_truseqnano_nebnext_v6rzlog10p_chipsub_cutoff3.000000_cwt_peaks.gr
NC_000913	IPOD occupancy	Peak	618131	618191	3	+	.	From wt_m9_rdm_glu_statphase_merged_truseqnano_nebnext_v6rzlog10p_chipsub_cutoff3.000000_cwt_peaks.gr
NC_000913	IPOD occupancy	Peak	618226	618286	3	+	.	From wt_m9_rdm_glu_statphase_merged_truseqnano_nebnext_v6rzlog10p_chipsub_cutoff3.000000_cwt_peaks.gr
NC_000913	IPOD occupancy	Peak	618531	618591	3	+	.	From wt_m9_rdm_glu_statphase_merged_truseqnano_nebnext_v6rzlog10p_chipsub_cutoff3.000000_cwt_peaks.gr
NC_000913	IPOD occupancy	Peak	622196	622256	3	+	.	From wt_m9_rdm_glu_statphase_merged_truseqnano_nebnext_v6rzlog10p_chipsub_cutoff3.000000_cwt_peaks.gr
NC_000913	IPOD occupancy	Peak	624701	624761	3	+	.	From wt_m9_rdm_glu_statphase_merged_truseqnano_nebnext_v6rzlog10p_chipsub_cutoff3.000000_cwt_peaks.gr
NC_000913	IPOD occupancy	Peak	624821	624881	3	+	.	From wt_m9_rdm_glu_statphase_merged_truseqnano_nebnext_v6rzlog10p_chipsub_cutoff3.000000_cwt_peaks.gr
NC_000913	IPOD occupancy	Peak	627611	627671	3	+	.	From wt_m9_rdm_glu_statphase_merged_truseqnano_nebnext_v6rzlog10p_chipsub_cutoff3.000000_cwt_peaks.gr
NC_000913	IPOD occupancy	Peak	628106	628166	3	+	.	From wt_m9_rdm_glu_statphase_merged_truseqnano_nebnext_v6rzlog10p_chipsub_cutoff3.000000_cwt_peaks.gr
NC_000913	IPOD occupancy	Peak	629821	629881	3	+	.	From wt_m9_rdm_glu_statphase_merged_truseqnano_nebnext_v6rzlog10p_chipsub_cutoff3.000000_cwt_peaks.gr
NC_000913	IPOD occupancy	Peak	630011	630071	3	+	.	From wt_m9_rdm_glu_statphase_merged_truseqnano_nebnext_v6rzlog10p_chipsub_cutoff3.000000_cwt_peaks.gr
NC_000913	IPOD occupancy	Peak	632796	632856	3	+	.	From wt_m9_rdm_glu_statphase_merged_truseqnano_nebnext_v6rzlog10p_chipsub_cutoff3.000000_cwt_peaks.gr
NC_000913	IPOD occupancy	Peak	636651	636711	3	+	.	From wt_m9_rdm_glu_statphase_merged_truseqnano_nebnext_v6rzlog10p_chipsub_cutoff3.000000_cwt_peaks.gr
NC_000913	IPOD occupancy	Peak	636866	636926	3	+	.	From wt_m9_rdm_glu_statphase_merged_truseqnano_nebnext_v6rzlog10p_chipsub_cutoff3.000000_cwt_peaks.gr
NC_000913	IPOD occupancy	Peak	637041	637101	3	+	.	From wt_m9_rdm_glu_statphase_merged_truseqnano_nebnext_v6rzlog10p_chipsub_cutoff3.000000_cwt_peaks.gr
NC_000913	IPOD occupancy	Peak	637521	637581	3	+	.	From wt_m9_rdm_glu_statphase_merged_truseqnano_nebnext_v6rzlog10p_chipsub_cutoff3.000000_cwt_peaks.gr
NC_000913	IPOD occupancy	Peak	637636	637696	3	+	.	From wt_m9_rdm_glu_statphase_merged_truseqnano_nebnext_v6rzlog10p_chipsub_cutoff3.000000_cwt_peaks.gr
NC_000913	IPOD occupancy	Peak	637796	637856	3	+	.	From wt_m9_rdm_glu_statphase_merged_truseqnano_nebnext_v6rzlog10p_chipsub_cutoff3.000000_cwt_peaks.gr
NC_000913	IPOD occupancy	Peak	638461	638521	3	+	.	From wt_m9_rdm_glu_statphase_merged_truseqnano_nebnext_v6rzlog10p_chipsub_cutoff3.000000_cwt_peaks.gr
NC_000913	IPOD occupancy	Peak	638931	638991	3	+	.	From wt_m9_rdm_glu_statphase_merged_truseqnano_nebnext_v6rzlog10p_chipsub_cutoff3.000000_cwt_peaks.gr
NC_000913	IPOD occupancy	Peak	646571	646631	3	+	.	From wt_m9_rdm_glu_statphase_merged_truseqnano_nebnext_v6rzlog10p_chipsub_cutoff3.000000_cwt_peaks.gr
NC_000913	IPOD occupancy	Peak	649531	649591	3	+	.	From wt_m9_rdm_glu_statphase_merged_truseqnano_nebnext_v6rzlog10p_chipsub_cutoff3.000000_cwt_peaks.gr
NC_000913	IPOD occupancy	Peak	651836	651896	3	+	.	From wt_m9_rdm_glu_statphase_merged_truseqnano_nebnext_v6rzlog10p_chipsub_cutoff3.000000_cwt_peaks.gr
NC_000913	IPOD occupancy	Peak	652141	652201	3	+	.	From wt_m9_rdm_glu_statphase_merged_truseqnano_nebnext_v6rzlog10p_chipsub_cutoff3.000000_cwt_peaks.gr
NC_000913	IPOD occupancy	Peak	653206	653266	3	+	.	From wt_m9_rdm_glu_statphase_merged_truseqnano_nebnext_v6rzlog10p_chipsub_cutoff3.000000_cwt_peaks.gr
NC_000913	IPOD occupancy	Peak	655896	655956	3	+	.	From wt_m9_rdm_glu_statphase_merged_truseqnano_nebnext_v6rzlog10p_chipsub_cutoff3.000000_cwt_peaks.gr
NC_000913	IPOD occupancy	Peak	656116	656176	3	+	.	From wt_m9_rdm_glu_statphase_merged_truseqnano_nebnext_v6rzlog10p_chipsub_cutoff3.000000_cwt_peaks.gr
NC_000913	IPOD occupancy	Peak	660236	660296	3	+	.	From wt_m9_rdm_glu_statphase_merged_truseqnano_nebnext_v6rzlog10p_chipsub_cutoff3.000000_cwt_peaks.gr
NC_000913	IPOD occupancy	Peak	661141	661201	3	+	.	From wt_m9_rdm_glu_statphase_merged_truseqnano_nebnext_v6rzlog10p_chipsub_cutoff3.000000_cwt_peaks.gr
NC_000913	IPOD occupancy	Peak	661256	661316	3	+	.	From wt_m9_rdm_glu_statphase_merged_truseqnano_nebnext_v6rzlog10p_chipsub_cutoff3.000000_cwt_peaks.gr
NC_000913	IPOD occupancy	Peak	661441	661501	3	+	.	From wt_m9_rdm_glu_statphase_merged_truseqnano_nebnext_v6rzlog10p_chipsub_cutoff3.000000_cwt_peaks.gr
NC_000913	IPOD occupancy	Peak	661586	661646	3	+	.	From wt_m9_rdm_glu_statphase_merged_truseqnano_nebnext_v6rzlog10p_chipsub_cutoff3.000000_cwt_peaks.gr
NC_000913	IPOD occupancy	Peak	666246	666306	3	+	.	From wt_m9_rdm_glu_statphase_merged_truseqnano_nebnext_v6rzlog10p_chipsub_cutoff3.000000_cwt_peaks.gr
NC_000913	IPOD occupancy	Peak	666776	666836	3	+	.	From wt_m9_rdm_glu_statphase_merged_truseqnano_nebnext_v6rzlog10p_chipsub_cutoff3.000000_cwt_peaks.gr
NC_000913	IPOD occupancy	Peak	675486	675546	3	+	.	From wt_m9_rdm_glu_statphase_merged_truseqnano_nebnext_v6rzlog10p_chipsub_cutoff3.000000_cwt_peaks.gr
NC_000913	IPOD occupancy	Peak	676556	676616	3	+	.	From wt_m9_rdm_glu_statphase_merged_truseqnano_nebnext_v6rzlog10p_chipsub_cutoff3.000000_cwt_peaks.gr
NC_000913	IPOD occupancy	Peak	676776	676836	3	+	.	From wt_m9_rdm_glu_statphase_merged_truseqnano_nebnext_v6rzlog10p_chipsub_cutoff3.000000_cwt_peaks.gr
NC_000913	IPOD occupancy	Peak	677291	677351	3	+	.	From wt_m9_rdm_glu_statphase_merged_truseqnano_nebnext_v6rzlog10p_chipsub_cutoff3.000000_cwt_peaks.gr
NC_000913	IPOD occupancy	Peak	677401	677461	3	+	.	From wt_m9_rdm_glu_statphase_merged_truseqnano_nebnext_v6rzlog10p_chipsub_cutoff3.000000_cwt_peaks.gr
NC_000913	IPOD occupancy	Peak	678926	678986	3	+	.	From wt_m9_rdm_glu_statphase_merged_truseqnano_nebnext_v6rzlog10p_chipsub_cutoff3.000000_cwt_peaks.gr
NC_000913	IPOD occupancy	Peak	679361	679421	3	+	.	From wt_m9_rdm_glu_statphase_merged_truseqnano_nebnext_v6rzlog10p_chipsub_cutoff3.000000_cwt_peaks.gr
NC_000913	IPOD occupancy	Peak	679466	679526	3	+	.	From wt_m9_rdm_glu_statphase_merged_truseqnano_nebnext_v6rzlog10p_chipsub_cutoff3.000000_cwt_peaks.gr
NC_000913	IPOD occupancy	Peak	679661	679721	3	+	.	From wt_m9_rdm_glu_statphase_merged_truseqnano_nebnext_v6rzlog10p_chipsub_cutoff3.000000_cwt_peaks.gr
NC_000913	IPOD occupancy	Peak	681231	681291	3	+	.	From wt_m9_rdm_glu_statphase_merged_truseqnano_nebnext_v6rzlog10p_chipsub_cutoff3.000000_cwt_peaks.gr
NC_000913	IPOD occupancy	Peak	682036	682096	3	+	.	From wt_m9_rdm_glu_statphase_merged_truseqnano_nebnext_v6rzlog10p_chipsub_cutoff3.000000_cwt_peaks.gr
NC_000913	IPOD occupancy	Peak	683371	683431	3	+	.	From wt_m9_rdm_glu_statphase_merged_truseqnano_nebnext_v6rzlog10p_chipsub_cutoff3.000000_cwt_peaks.gr
NC_000913	IPOD occupancy	Peak	698141	698201	3	+	.	From wt_m9_rdm_glu_statphase_merged_truseqnano_nebnext_v6rzlog10p_chipsub_cutoff3.000000_cwt_peaks.gr
NC_000913	IPOD occupancy	Peak	700561	700621	3	+	.	From wt_m9_rdm_glu_statphase_merged_truseqnano_nebnext_v6rzlog10p_chipsub_cutoff3.000000_cwt_peaks.gr
NC_000913	IPOD occupancy	Peak	703286	703346	3	+	.	From wt_m9_rdm_glu_statphase_merged_truseqnano_nebnext_v6rzlog10p_chipsub_cutoff3.000000_cwt_peaks.gr
NC_000913	IPOD occupancy	Peak	708146	708206	3	+	.	From wt_m9_rdm_glu_statphase_merged_truseqnano_nebnext_v6rzlog10p_chipsub_cutoff3.000000_cwt_peaks.gr
NC_000913	IPOD occupancy	Peak	708291	708351	3	+	.	From wt_m9_rdm_glu_statphase_merged_truseqnano_nebnext_v6rzlog10p_chipsub_cutoff3.000000_cwt_peaks.gr
NC_000913	IPOD occupancy	Peak	708576	708636	3	+	.	From wt_m9_rdm_glu_statphase_merged_truseqnano_nebnext_v6rzlog10p_chipsub_cutoff3.000000_cwt_peaks.gr
NC_000913	IPOD occupancy	Peak	710086	710146	3	+	.	From wt_m9_rdm_glu_statphase_merged_truseqnano_nebnext_v6rzlog10p_chipsub_cutoff3.000000_cwt_peaks.gr
NC_000913	IPOD occupancy	Peak	710846	710906	3	+	.	From wt_m9_rdm_glu_statphase_merged_truseqnano_nebnext_v6rzlog10p_chipsub_cutoff3.000000_cwt_peaks.gr
NC_000913	IPOD occupancy	Peak	711211	711271	3	+	.	From wt_m9_rdm_glu_statphase_merged_truseqnano_nebnext_v6rzlog10p_chipsub_cutoff3.000000_cwt_peaks.gr
NC_000913	IPOD occupancy	Peak	712311	712371	3	+	.	From wt_m9_rdm_glu_statphase_merged_truseqnano_nebnext_v6rzlog10p_chipsub_cutoff3.000000_cwt_peaks.gr
NC_000913	IPOD occupancy	Peak	715286	715346	3	+	.	From wt_m9_rdm_glu_statphase_merged_truseqnano_nebnext_v6rzlog10p_chipsub_cutoff3.000000_cwt_peaks.gr
NC_000913	IPOD occupancy	Peak	716446	716506	3	+	.	From wt_m9_rdm_glu_statphase_merged_truseqnano_nebnext_v6rzlog10p_chipsub_cutoff3.000000_cwt_peaks.gr
NC_000913	IPOD occupancy	Peak	716541	716601	3	+	.	From wt_m9_rdm_glu_statphase_merged_truseqnano_nebnext_v6rzlog10p_chipsub_cutoff3.000000_cwt_peaks.gr
NC_000913	IPOD occupancy	Peak	718631	718691	3	+	.	From wt_m9_rdm_glu_statphase_merged_truseqnano_nebnext_v6rzlog10p_chipsub_cutoff3.000000_cwt_peaks.gr
NC_000913	IPOD occupancy	Peak	718786	718846	3	+	.	From wt_m9_rdm_glu_statphase_merged_truseqnano_nebnext_v6rzlog10p_chipsub_cutoff3.000000_cwt_peaks.gr
NC_000913	IPOD occupancy	Peak	718976	719036	3	+	.	From wt_m9_rdm_glu_statphase_merged_truseqnano_nebnext_v6rzlog10p_chipsub_cutoff3.000000_cwt_peaks.gr
NC_000913	IPOD occupancy	Peak	719126	719186	3	+	.	From wt_m9_rdm_glu_statphase_merged_truseqnano_nebnext_v6rzlog10p_chipsub_cutoff3.000000_cwt_peaks.gr
NC_000913	IPOD occupancy	Peak	720351	720411	3	+	.	From wt_m9_rdm_glu_statphase_merged_truseqnano_nebnext_v6rzlog10p_chipsub_cutoff3.000000_cwt_peaks.gr
NC_000913	IPOD occupancy	Peak	720431	720491	3	+	.	From wt_m9_rdm_glu_statphase_merged_truseqnano_nebnext_v6rzlog10p_chipsub_cutoff3.000000_cwt_peaks.gr
NC_000913	IPOD occupancy	Peak	720621	720681	3	+	.	From wt_m9_rdm_glu_statphase_merged_truseqnano_nebnext_v6rzlog10p_chipsub_cutoff3.000000_cwt_peaks.gr
NC_000913	IPOD occupancy	Peak	720736	720796	3	+	.	From wt_m9_rdm_glu_statphase_merged_truseqnano_nebnext_v6rzlog10p_chipsub_cutoff3.000000_cwt_peaks.gr
NC_000913	IPOD occupancy	Peak	720881	720941	3	+	.	From wt_m9_rdm_glu_statphase_merged_truseqnano_nebnext_v6rzlog10p_chipsub_cutoff3.000000_cwt_peaks.gr
NC_000913	IPOD occupancy	Peak	721026	721086	3	+	.	From wt_m9_rdm_glu_statphase_merged_truseqnano_nebnext_v6rzlog10p_chipsub_cutoff3.000000_cwt_peaks.gr
NC_000913	IPOD occupancy	Peak	721721	721781	3	+	.	From wt_m9_rdm_glu_statphase_merged_truseqnano_nebnext_v6rzlog10p_chipsub_cutoff3.000000_cwt_peaks.gr
NC_000913	IPOD occupancy	Peak	724401	724461	3	+	.	From wt_m9_rdm_glu_statphase_merged_truseqnano_nebnext_v6rzlog10p_chipsub_cutoff3.000000_cwt_peaks.gr
NC_000913	IPOD occupancy	Peak	724946	725006	3	+	.	From wt_m9_rdm_glu_statphase_merged_truseqnano_nebnext_v6rzlog10p_chipsub_cutoff3.000000_cwt_peaks.gr
NC_000913	IPOD occupancy	Peak	725091	725151	3	+	.	From wt_m9_rdm_glu_statphase_merged_truseqnano_nebnext_v6rzlog10p_chipsub_cutoff3.000000_cwt_peaks.gr
NC_000913	IPOD occupancy	Peak	727016	727076	3	+	.	From wt_m9_rdm_glu_statphase_merged_truseqnano_nebnext_v6rzlog10p_chipsub_cutoff3.000000_cwt_peaks.gr
NC_000913	IPOD occupancy	Peak	728751	728811	3	+	.	From wt_m9_rdm_glu_statphase_merged_truseqnano_nebnext_v6rzlog10p_chipsub_cutoff3.000000_cwt_peaks.gr
NC_000913	IPOD occupancy	Peak	729436	729496	3	+	.	From wt_m9_rdm_glu_statphase_merged_truseqnano_nebnext_v6rzlog10p_chipsub_cutoff3.000000_cwt_peaks.gr
NC_000913	IPOD occupancy	Peak	729841	729901	3	+	.	From wt_m9_rdm_glu_statphase_merged_truseqnano_nebnext_v6rzlog10p_chipsub_cutoff3.000000_cwt_peaks.gr
NC_000913	IPOD occupancy	Peak	730051	730111	3	+	.	From wt_m9_rdm_glu_statphase_merged_truseqnano_nebnext_v6rzlog10p_chipsub_cutoff3.000000_cwt_peaks.gr
NC_000913	IPOD occupancy	Peak	730191	730251	3	+	.	From wt_m9_rdm_glu_statphase_merged_truseqnano_nebnext_v6rzlog10p_chipsub_cutoff3.000000_cwt_peaks.gr
NC_000913	IPOD occupancy	Peak	730311	730371	3	+	.	From wt_m9_rdm_glu_statphase_merged_truseqnano_nebnext_v6rzlog10p_chipsub_cutoff3.000000_cwt_peaks.gr
NC_000913	IPOD occupancy	Peak	730661	730721	3	+	.	From wt_m9_rdm_glu_statphase_merged_truseqnano_nebnext_v6rzlog10p_chipsub_cutoff3.000000_cwt_peaks.gr
NC_000913	IPOD occupancy	Peak	731126	731186	3	+	.	From wt_m9_rdm_glu_statphase_merged_truseqnano_nebnext_v6rzlog10p_chipsub_cutoff3.000000_cwt_peaks.gr
NC_000913	IPOD occupancy	Peak	731291	731351	3	+	.	From wt_m9_rdm_glu_statphase_merged_truseqnano_nebnext_v6rzlog10p_chipsub_cutoff3.000000_cwt_peaks.gr
NC_000913	IPOD occupancy	Peak	731491	731551	3	+	.	From wt_m9_rdm_glu_statphase_merged_truseqnano_nebnext_v6rzlog10p_chipsub_cutoff3.000000_cwt_peaks.gr
NC_000913	IPOD occupancy	Peak	731591	731651	3	+	.	From wt_m9_rdm_glu_statphase_merged_truseqnano_nebnext_v6rzlog10p_chipsub_cutoff3.000000_cwt_peaks.gr
NC_000913	IPOD occupancy	Peak	732201	732261	3	+	.	From wt_m9_rdm_glu_statphase_merged_truseqnano_nebnext_v6rzlog10p_chipsub_cutoff3.000000_cwt_peaks.gr
NC_000913	IPOD occupancy	Peak	732471	732531	3	+	.	From wt_m9_rdm_glu_statphase_merged_truseqnano_nebnext_v6rzlog10p_chipsub_cutoff3.000000_cwt_peaks.gr
NC_000913	IPOD occupancy	Peak	732641	732701	3	+	.	From wt_m9_rdm_glu_statphase_merged_truseqnano_nebnext_v6rzlog10p_chipsub_cutoff3.000000_cwt_peaks.gr
NC_000913	IPOD occupancy	Peak	733146	733206	3	+	.	From wt_m9_rdm_glu_statphase_merged_truseqnano_nebnext_v6rzlog10p_chipsub_cutoff3.000000_cwt_peaks.gr
NC_000913	IPOD occupancy	Peak	733761	733821	3	+	.	From wt_m9_rdm_glu_statphase_merged_truseqnano_nebnext_v6rzlog10p_chipsub_cutoff3.000000_cwt_peaks.gr
NC_000913	IPOD occupancy	Peak	733916	733976	3	+	.	From wt_m9_rdm_glu_statphase_merged_truseqnano_nebnext_v6rzlog10p_chipsub_cutoff3.000000_cwt_peaks.gr
NC_000913	IPOD occupancy	Peak	734191	734251	3	+	.	From wt_m9_rdm_glu_statphase_merged_truseqnano_nebnext_v6rzlog10p_chipsub_cutoff3.000000_cwt_peaks.gr
NC_000913	IPOD occupancy	Peak	734521	734581	3	+	.	From wt_m9_rdm_glu_statphase_merged_truseqnano_nebnext_v6rzlog10p_chipsub_cutoff3.000000_cwt_peaks.gr
NC_000913	IPOD occupancy	Peak	734746	734806	3	+	.	From wt_m9_rdm_glu_statphase_merged_truseqnano_nebnext_v6rzlog10p_chipsub_cutoff3.000000_cwt_peaks.gr
NC_000913	IPOD occupancy	Peak	734956	735016	3	+	.	From wt_m9_rdm_glu_statphase_merged_truseqnano_nebnext_v6rzlog10p_chipsub_cutoff3.000000_cwt_peaks.gr
NC_000913	IPOD occupancy	Peak	735346	735406	3	+	.	From wt_m9_rdm_glu_statphase_merged_truseqnano_nebnext_v6rzlog10p_chipsub_cutoff3.000000_cwt_peaks.gr
NC_000913	IPOD occupancy	Peak	735506	735566	3	+	.	From wt_m9_rdm_glu_statphase_merged_truseqnano_nebnext_v6rzlog10p_chipsub_cutoff3.000000_cwt_peaks.gr
NC_000913	IPOD occupancy	Peak	735911	735971	3	+	.	From wt_m9_rdm_glu_statphase_merged_truseqnano_nebnext_v6rzlog10p_chipsub_cutoff3.000000_cwt_peaks.gr
NC_000913	IPOD occupancy	Peak	736171	736231	3	+	.	From wt_m9_rdm_glu_statphase_merged_truseqnano_nebnext_v6rzlog10p_chipsub_cutoff3.000000_cwt_peaks.gr
NC_000913	IPOD occupancy	Peak	736326	736386	3	+	.	From wt_m9_rdm_glu_statphase_merged_truseqnano_nebnext_v6rzlog10p_chipsub_cutoff3.000000_cwt_peaks.gr
NC_000913	IPOD occupancy	Peak	736526	736586	3	+	.	From wt_m9_rdm_glu_statphase_merged_truseqnano_nebnext_v6rzlog10p_chipsub_cutoff3.000000_cwt_peaks.gr
NC_000913	IPOD occupancy	Peak	737071	737131	3	+	.	From wt_m9_rdm_glu_statphase_merged_truseqnano_nebnext_v6rzlog10p_chipsub_cutoff3.000000_cwt_peaks.gr
NC_000913	IPOD occupancy	Peak	737296	737356	3	+	.	From wt_m9_rdm_glu_statphase_merged_truseqnano_nebnext_v6rzlog10p_chipsub_cutoff3.000000_cwt_peaks.gr
NC_000913	IPOD occupancy	Peak	737526	737586	3	+	.	From wt_m9_rdm_glu_statphase_merged_truseqnano_nebnext_v6rzlog10p_chipsub_cutoff3.000000_cwt_peaks.gr
NC_000913	IPOD occupancy	Peak	737736	737796	3	+	.	From wt_m9_rdm_glu_statphase_merged_truseqnano_nebnext_v6rzlog10p_chipsub_cutoff3.000000_cwt_peaks.gr
NC_000913	IPOD occupancy	Peak	737836	737896	3	+	.	From wt_m9_rdm_glu_statphase_merged_truseqnano_nebnext_v6rzlog10p_chipsub_cutoff3.000000_cwt_peaks.gr
NC_000913	IPOD occupancy	Peak	738061	738121	3	+	.	From wt_m9_rdm_glu_statphase_merged_truseqnano_nebnext_v6rzlog10p_chipsub_cutoff3.000000_cwt_peaks.gr
NC_000913	IPOD occupancy	Peak	738171	738251	3	+	.	From wt_m9_rdm_glu_statphase_merged_truseqnano_nebnext_v6rzlog10p_chipsub_cutoff3.000000_cwt_peaks.gr
NC_000913	IPOD occupancy	Peak	738531	738591	3	+	.	From wt_m9_rdm_glu_statphase_merged_truseqnano_nebnext_v6rzlog10p_chipsub_cutoff3.000000_cwt_peaks.gr
NC_000913	IPOD occupancy	Peak	738796	738856	3	+	.	From wt_m9_rdm_glu_statphase_merged_truseqnano_nebnext_v6rzlog10p_chipsub_cutoff3.000000_cwt_peaks.gr
NC_000913	IPOD occupancy	Peak	740971	741031	3	+	.	From wt_m9_rdm_glu_statphase_merged_truseqnano_nebnext_v6rzlog10p_chipsub_cutoff3.000000_cwt_peaks.gr
NC_000913	IPOD occupancy	Peak	742641	742701	3	+	.	From wt_m9_rdm_glu_statphase_merged_truseqnano_nebnext_v6rzlog10p_chipsub_cutoff3.000000_cwt_peaks.gr
NC_000913	IPOD occupancy	Peak	748841	748901	3	+	.	From wt_m9_rdm_glu_statphase_merged_truseqnano_nebnext_v6rzlog10p_chipsub_cutoff3.000000_cwt_peaks.gr
NC_000913	IPOD occupancy	Peak	749786	749846	3	+	.	From wt_m9_rdm_glu_statphase_merged_truseqnano_nebnext_v6rzlog10p_chipsub_cutoff3.000000_cwt_peaks.gr
NC_000913	IPOD occupancy	Peak	752031	752131	3	+	.	From wt_m9_rdm_glu_statphase_merged_truseqnano_nebnext_v6rzlog10p_chipsub_cutoff3.000000_cwt_peaks.gr
NC_000913	IPOD occupancy	Peak	752171	752231	3	+	.	From wt_m9_rdm_glu_statphase_merged_truseqnano_nebnext_v6rzlog10p_chipsub_cutoff3.000000_cwt_peaks.gr
NC_000913	IPOD occupancy	Peak	752586	752646	3	+	.	From wt_m9_rdm_glu_statphase_merged_truseqnano_nebnext_v6rzlog10p_chipsub_cutoff3.000000_cwt_peaks.gr
NC_000913	IPOD occupancy	Peak	752786	752846	3	+	.	From wt_m9_rdm_glu_statphase_merged_truseqnano_nebnext_v6rzlog10p_chipsub_cutoff3.000000_cwt_peaks.gr
NC_000913	IPOD occupancy	Peak	752931	752991	3	+	.	From wt_m9_rdm_glu_statphase_merged_truseqnano_nebnext_v6rzlog10p_chipsub_cutoff3.000000_cwt_peaks.gr
NC_000913	IPOD occupancy	Peak	753071	753131	3	+	.	From wt_m9_rdm_glu_statphase_merged_truseqnano_nebnext_v6rzlog10p_chipsub_cutoff3.000000_cwt_peaks.gr
NC_000913	IPOD occupancy	Peak	754431	754491	3	+	.	From wt_m9_rdm_glu_statphase_merged_truseqnano_nebnext_v6rzlog10p_chipsub_cutoff3.000000_cwt_peaks.gr
NC_000913	IPOD occupancy	Peak	754621	754681	3	+	.	From wt_m9_rdm_glu_statphase_merged_truseqnano_nebnext_v6rzlog10p_chipsub_cutoff3.000000_cwt_peaks.gr
NC_000913	IPOD occupancy	Peak	754781	754841	3	+	.	From wt_m9_rdm_glu_statphase_merged_truseqnano_nebnext_v6rzlog10p_chipsub_cutoff3.000000_cwt_peaks.gr
NC_000913	IPOD occupancy	Peak	755161	755221	3	+	.	From wt_m9_rdm_glu_statphase_merged_truseqnano_nebnext_v6rzlog10p_chipsub_cutoff3.000000_cwt_peaks.gr
NC_000913	IPOD occupancy	Peak	756941	757001	3	+	.	From wt_m9_rdm_glu_statphase_merged_truseqnano_nebnext_v6rzlog10p_chipsub_cutoff3.000000_cwt_peaks.gr
NC_000913	IPOD occupancy	Peak	758286	758346	3	+	.	From wt_m9_rdm_glu_statphase_merged_truseqnano_nebnext_v6rzlog10p_chipsub_cutoff3.000000_cwt_peaks.gr
NC_000913	IPOD occupancy	Peak	762376	762436	3	+	.	From wt_m9_rdm_glu_statphase_merged_truseqnano_nebnext_v6rzlog10p_chipsub_cutoff3.000000_cwt_peaks.gr
NC_000913	IPOD occupancy	Peak	762996	763056	3	+	.	From wt_m9_rdm_glu_statphase_merged_truseqnano_nebnext_v6rzlog10p_chipsub_cutoff3.000000_cwt_peaks.gr
NC_000913	IPOD occupancy	Peak	765016	765076	3	+	.	From wt_m9_rdm_glu_statphase_merged_truseqnano_nebnext_v6rzlog10p_chipsub_cutoff3.000000_cwt_peaks.gr
NC_000913	IPOD occupancy	Peak	765941	766001	3	+	.	From wt_m9_rdm_glu_statphase_merged_truseqnano_nebnext_v6rzlog10p_chipsub_cutoff3.000000_cwt_peaks.gr
NC_000913	IPOD occupancy	Peak	766616	766676	3	+	.	From wt_m9_rdm_glu_statphase_merged_truseqnano_nebnext_v6rzlog10p_chipsub_cutoff3.000000_cwt_peaks.gr
NC_000913	IPOD occupancy	Peak	767246	767306	3	+	.	From wt_m9_rdm_glu_statphase_merged_truseqnano_nebnext_v6rzlog10p_chipsub_cutoff3.000000_cwt_peaks.gr
NC_000913	IPOD occupancy	Peak	769306	769366	3	+	.	From wt_m9_rdm_glu_statphase_merged_truseqnano_nebnext_v6rzlog10p_chipsub_cutoff3.000000_cwt_peaks.gr
NC_000913	IPOD occupancy	Peak	771041	771101	3	+	.	From wt_m9_rdm_glu_statphase_merged_truseqnano_nebnext_v6rzlog10p_chipsub_cutoff3.000000_cwt_peaks.gr
NC_000913	IPOD occupancy	Peak	775206	775266	3	+	.	From wt_m9_rdm_glu_statphase_merged_truseqnano_nebnext_v6rzlog10p_chipsub_cutoff3.000000_cwt_peaks.gr
NC_000913	IPOD occupancy	Peak	781611	781671	3	+	.	From wt_m9_rdm_glu_statphase_merged_truseqnano_nebnext_v6rzlog10p_chipsub_cutoff3.000000_cwt_peaks.gr
NC_000913	IPOD occupancy	Peak	782556	782616	3	+	.	From wt_m9_rdm_glu_statphase_merged_truseqnano_nebnext_v6rzlog10p_chipsub_cutoff3.000000_cwt_peaks.gr
NC_000913	IPOD occupancy	Peak	783681	783741	3	+	.	From wt_m9_rdm_glu_statphase_merged_truseqnano_nebnext_v6rzlog10p_chipsub_cutoff3.000000_cwt_peaks.gr
NC_000913	IPOD occupancy	Peak	787591	787651	3	+	.	From wt_m9_rdm_glu_statphase_merged_truseqnano_nebnext_v6rzlog10p_chipsub_cutoff3.000000_cwt_peaks.gr
NC_000913	IPOD occupancy	Peak	790796	790856	3	+	.	From wt_m9_rdm_glu_statphase_merged_truseqnano_nebnext_v6rzlog10p_chipsub_cutoff3.000000_cwt_peaks.gr
NC_000913	IPOD occupancy	Peak	795326	795386	3	+	.	From wt_m9_rdm_glu_statphase_merged_truseqnano_nebnext_v6rzlog10p_chipsub_cutoff3.000000_cwt_peaks.gr
NC_000913	IPOD occupancy	Peak	798191	798251	3	+	.	From wt_m9_rdm_glu_statphase_merged_truseqnano_nebnext_v6rzlog10p_chipsub_cutoff3.000000_cwt_peaks.gr
NC_000913	IPOD occupancy	Peak	799131	799191	3	+	.	From wt_m9_rdm_glu_statphase_merged_truseqnano_nebnext_v6rzlog10p_chipsub_cutoff3.000000_cwt_peaks.gr
NC_000913	IPOD occupancy	Peak	800446	800506	3	+	.	From wt_m9_rdm_glu_statphase_merged_truseqnano_nebnext_v6rzlog10p_chipsub_cutoff3.000000_cwt_peaks.gr
NC_000913	IPOD occupancy	Peak	800546	800606	3	+	.	From wt_m9_rdm_glu_statphase_merged_truseqnano_nebnext_v6rzlog10p_chipsub_cutoff3.000000_cwt_peaks.gr
NC_000913	IPOD occupancy	Peak	800711	800771	3	+	.	From wt_m9_rdm_glu_statphase_merged_truseqnano_nebnext_v6rzlog10p_chipsub_cutoff3.000000_cwt_peaks.gr
NC_000913	IPOD occupancy	Peak	800846	800906	3	+	.	From wt_m9_rdm_glu_statphase_merged_truseqnano_nebnext_v6rzlog10p_chipsub_cutoff3.000000_cwt_peaks.gr
NC_000913	IPOD occupancy	Peak	801341	801401	3	+	.	From wt_m9_rdm_glu_statphase_merged_truseqnano_nebnext_v6rzlog10p_chipsub_cutoff3.000000_cwt_peaks.gr
NC_000913	IPOD occupancy	Peak	803361	803421	3	+	.	From wt_m9_rdm_glu_statphase_merged_truseqnano_nebnext_v6rzlog10p_chipsub_cutoff3.000000_cwt_peaks.gr
NC_000913	IPOD occupancy	Peak	803646	803706	3	+	.	From wt_m9_rdm_glu_statphase_merged_truseqnano_nebnext_v6rzlog10p_chipsub_cutoff3.000000_cwt_peaks.gr
NC_000913	IPOD occupancy	Peak	804991	805051	3	+	.	From wt_m9_rdm_glu_statphase_merged_truseqnano_nebnext_v6rzlog10p_chipsub_cutoff3.000000_cwt_peaks.gr
NC_000913	IPOD occupancy	Peak	805756	805816	3	+	.	From wt_m9_rdm_glu_statphase_merged_truseqnano_nebnext_v6rzlog10p_chipsub_cutoff3.000000_cwt_peaks.gr
NC_000913	IPOD occupancy	Peak	806731	806791	3	+	.	From wt_m9_rdm_glu_statphase_merged_truseqnano_nebnext_v6rzlog10p_chipsub_cutoff3.000000_cwt_peaks.gr
NC_000913	IPOD occupancy	Peak	809256	809316	3	+	.	From wt_m9_rdm_glu_statphase_merged_truseqnano_nebnext_v6rzlog10p_chipsub_cutoff3.000000_cwt_peaks.gr
NC_000913	IPOD occupancy	Peak	809361	809421	3	+	.	From wt_m9_rdm_glu_statphase_merged_truseqnano_nebnext_v6rzlog10p_chipsub_cutoff3.000000_cwt_peaks.gr
NC_000913	IPOD occupancy	Peak	810041	810101	3	+	.	From wt_m9_rdm_glu_statphase_merged_truseqnano_nebnext_v6rzlog10p_chipsub_cutoff3.000000_cwt_peaks.gr
NC_000913	IPOD occupancy	Peak	812041	812101	3	+	.	From wt_m9_rdm_glu_statphase_merged_truseqnano_nebnext_v6rzlog10p_chipsub_cutoff3.000000_cwt_peaks.gr
NC_000913	IPOD occupancy	Peak	813196	813256	3	+	.	From wt_m9_rdm_glu_statphase_merged_truseqnano_nebnext_v6rzlog10p_chipsub_cutoff3.000000_cwt_peaks.gr
NC_000913	IPOD occupancy	Peak	814331	814391	3	+	.	From wt_m9_rdm_glu_statphase_merged_truseqnano_nebnext_v6rzlog10p_chipsub_cutoff3.000000_cwt_peaks.gr
NC_000913	IPOD occupancy	Peak	815601	815661	3	+	.	From wt_m9_rdm_glu_statphase_merged_truseqnano_nebnext_v6rzlog10p_chipsub_cutoff3.000000_cwt_peaks.gr
NC_000913	IPOD occupancy	Peak	815766	815826	3	+	.	From wt_m9_rdm_glu_statphase_merged_truseqnano_nebnext_v6rzlog10p_chipsub_cutoff3.000000_cwt_peaks.gr
NC_000913	IPOD occupancy	Peak	816221	816281	3	+	.	From wt_m9_rdm_glu_statphase_merged_truseqnano_nebnext_v6rzlog10p_chipsub_cutoff3.000000_cwt_peaks.gr
NC_000913	IPOD occupancy	Peak	816826	816886	3	+	.	From wt_m9_rdm_glu_statphase_merged_truseqnano_nebnext_v6rzlog10p_chipsub_cutoff3.000000_cwt_peaks.gr
NC_000913	IPOD occupancy	Peak	820986	821046	3	+	.	From wt_m9_rdm_glu_statphase_merged_truseqnano_nebnext_v6rzlog10p_chipsub_cutoff3.000000_cwt_peaks.gr
NC_000913	IPOD occupancy	Peak	821136	821196	3	+	.	From wt_m9_rdm_glu_statphase_merged_truseqnano_nebnext_v6rzlog10p_chipsub_cutoff3.000000_cwt_peaks.gr
NC_000913	IPOD occupancy	Peak	821256	821316	3	+	.	From wt_m9_rdm_glu_statphase_merged_truseqnano_nebnext_v6rzlog10p_chipsub_cutoff3.000000_cwt_peaks.gr
NC_000913	IPOD occupancy	Peak	824151	824211	3	+	.	From wt_m9_rdm_glu_statphase_merged_truseqnano_nebnext_v6rzlog10p_chipsub_cutoff3.000000_cwt_peaks.gr
NC_000913	IPOD occupancy	Peak	829981	830041	3	+	.	From wt_m9_rdm_glu_statphase_merged_truseqnano_nebnext_v6rzlog10p_chipsub_cutoff3.000000_cwt_peaks.gr
NC_000913	IPOD occupancy	Peak	831896	831956	3	+	.	From wt_m9_rdm_glu_statphase_merged_truseqnano_nebnext_v6rzlog10p_chipsub_cutoff3.000000_cwt_peaks.gr
NC_000913	IPOD occupancy	Peak	834846	834906	3	+	.	From wt_m9_rdm_glu_statphase_merged_truseqnano_nebnext_v6rzlog10p_chipsub_cutoff3.000000_cwt_peaks.gr
NC_000913	IPOD occupancy	Peak	835111	835171	3	+	.	From wt_m9_rdm_glu_statphase_merged_truseqnano_nebnext_v6rzlog10p_chipsub_cutoff3.000000_cwt_peaks.gr
NC_000913	IPOD occupancy	Peak	835551	835611	3	+	.	From wt_m9_rdm_glu_statphase_merged_truseqnano_nebnext_v6rzlog10p_chipsub_cutoff3.000000_cwt_peaks.gr
NC_000913	IPOD occupancy	Peak	838041	838101	3	+	.	From wt_m9_rdm_glu_statphase_merged_truseqnano_nebnext_v6rzlog10p_chipsub_cutoff3.000000_cwt_peaks.gr
NC_000913	IPOD occupancy	Peak	841126	841186	3	+	.	From wt_m9_rdm_glu_statphase_merged_truseqnano_nebnext_v6rzlog10p_chipsub_cutoff3.000000_cwt_peaks.gr
NC_000913	IPOD occupancy	Peak	841611	841671	3	+	.	From wt_m9_rdm_glu_statphase_merged_truseqnano_nebnext_v6rzlog10p_chipsub_cutoff3.000000_cwt_peaks.gr
NC_000913	IPOD occupancy	Peak	842186	842246	3	+	.	From wt_m9_rdm_glu_statphase_merged_truseqnano_nebnext_v6rzlog10p_chipsub_cutoff3.000000_cwt_peaks.gr
NC_000913	IPOD occupancy	Peak	847121	847181	3	+	.	From wt_m9_rdm_glu_statphase_merged_truseqnano_nebnext_v6rzlog10p_chipsub_cutoff3.000000_cwt_peaks.gr
NC_000913	IPOD occupancy	Peak	848211	848271	3	+	.	From wt_m9_rdm_glu_statphase_merged_truseqnano_nebnext_v6rzlog10p_chipsub_cutoff3.000000_cwt_peaks.gr
NC_000913	IPOD occupancy	Peak	849151	849211	3	+	.	From wt_m9_rdm_glu_statphase_merged_truseqnano_nebnext_v6rzlog10p_chipsub_cutoff3.000000_cwt_peaks.gr
NC_000913	IPOD occupancy	Peak	852296	852356	3	+	.	From wt_m9_rdm_glu_statphase_merged_truseqnano_nebnext_v6rzlog10p_chipsub_cutoff3.000000_cwt_peaks.gr
NC_000913	IPOD occupancy	Peak	853051	853111	3	+	.	From wt_m9_rdm_glu_statphase_merged_truseqnano_nebnext_v6rzlog10p_chipsub_cutoff3.000000_cwt_peaks.gr
NC_000913	IPOD occupancy	Peak	854466	854526	3	+	.	From wt_m9_rdm_glu_statphase_merged_truseqnano_nebnext_v6rzlog10p_chipsub_cutoff3.000000_cwt_peaks.gr
NC_000913	IPOD occupancy	Peak	855996	856056	3	+	.	From wt_m9_rdm_glu_statphase_merged_truseqnano_nebnext_v6rzlog10p_chipsub_cutoff3.000000_cwt_peaks.gr
NC_000913	IPOD occupancy	Peak	857516	857576	3	+	.	From wt_m9_rdm_glu_statphase_merged_truseqnano_nebnext_v6rzlog10p_chipsub_cutoff3.000000_cwt_peaks.gr
NC_000913	IPOD occupancy	Peak	857641	857701	3	+	.	From wt_m9_rdm_glu_statphase_merged_truseqnano_nebnext_v6rzlog10p_chipsub_cutoff3.000000_cwt_peaks.gr
NC_000913	IPOD occupancy	Peak	857981	858041	3	+	.	From wt_m9_rdm_glu_statphase_merged_truseqnano_nebnext_v6rzlog10p_chipsub_cutoff3.000000_cwt_peaks.gr
NC_000913	IPOD occupancy	Peak	858526	858586	3	+	.	From wt_m9_rdm_glu_statphase_merged_truseqnano_nebnext_v6rzlog10p_chipsub_cutoff3.000000_cwt_peaks.gr
NC_000913	IPOD occupancy	Peak	859101	859161	3	+	.	From wt_m9_rdm_glu_statphase_merged_truseqnano_nebnext_v6rzlog10p_chipsub_cutoff3.000000_cwt_peaks.gr
NC_000913	IPOD occupancy	Peak	860066	860126	3	+	.	From wt_m9_rdm_glu_statphase_merged_truseqnano_nebnext_v6rzlog10p_chipsub_cutoff3.000000_cwt_peaks.gr
NC_000913	IPOD occupancy	Peak	861751	861811	3	+	.	From wt_m9_rdm_glu_statphase_merged_truseqnano_nebnext_v6rzlog10p_chipsub_cutoff3.000000_cwt_peaks.gr
NC_000913	IPOD occupancy	Peak	862461	862521	3	+	.	From wt_m9_rdm_glu_statphase_merged_truseqnano_nebnext_v6rzlog10p_chipsub_cutoff3.000000_cwt_peaks.gr
NC_000913	IPOD occupancy	Peak	866476	866536	3	+	.	From wt_m9_rdm_glu_statphase_merged_truseqnano_nebnext_v6rzlog10p_chipsub_cutoff3.000000_cwt_peaks.gr
NC_000913	IPOD occupancy	Peak	868131	868191	3	+	.	From wt_m9_rdm_glu_statphase_merged_truseqnano_nebnext_v6rzlog10p_chipsub_cutoff3.000000_cwt_peaks.gr
NC_000913	IPOD occupancy	Peak	872006	872066	3	+	.	From wt_m9_rdm_glu_statphase_merged_truseqnano_nebnext_v6rzlog10p_chipsub_cutoff3.000000_cwt_peaks.gr
NC_000913	IPOD occupancy	Peak	872666	872726	3	+	.	From wt_m9_rdm_glu_statphase_merged_truseqnano_nebnext_v6rzlog10p_chipsub_cutoff3.000000_cwt_peaks.gr
NC_000913	IPOD occupancy	Peak	872801	872861	3	+	.	From wt_m9_rdm_glu_statphase_merged_truseqnano_nebnext_v6rzlog10p_chipsub_cutoff3.000000_cwt_peaks.gr
NC_000913	IPOD occupancy	Peak	872976	873036	3	+	.	From wt_m9_rdm_glu_statphase_merged_truseqnano_nebnext_v6rzlog10p_chipsub_cutoff3.000000_cwt_peaks.gr
NC_000913	IPOD occupancy	Peak	873111	873171	3	+	.	From wt_m9_rdm_glu_statphase_merged_truseqnano_nebnext_v6rzlog10p_chipsub_cutoff3.000000_cwt_peaks.gr
NC_000913	IPOD occupancy	Peak	873301	873361	3	+	.	From wt_m9_rdm_glu_statphase_merged_truseqnano_nebnext_v6rzlog10p_chipsub_cutoff3.000000_cwt_peaks.gr
NC_000913	IPOD occupancy	Peak	873476	873536	3	+	.	From wt_m9_rdm_glu_statphase_merged_truseqnano_nebnext_v6rzlog10p_chipsub_cutoff3.000000_cwt_peaks.gr
NC_000913	IPOD occupancy	Peak	873671	873731	3	+	.	From wt_m9_rdm_glu_statphase_merged_truseqnano_nebnext_v6rzlog10p_chipsub_cutoff3.000000_cwt_peaks.gr
NC_000913	IPOD occupancy	Peak	873831	873891	3	+	.	From wt_m9_rdm_glu_statphase_merged_truseqnano_nebnext_v6rzlog10p_chipsub_cutoff3.000000_cwt_peaks.gr
NC_000913	IPOD occupancy	Peak	874011	874071	3	+	.	From wt_m9_rdm_glu_statphase_merged_truseqnano_nebnext_v6rzlog10p_chipsub_cutoff3.000000_cwt_peaks.gr
NC_000913	IPOD occupancy	Peak	874716	874776	3	+	.	From wt_m9_rdm_glu_statphase_merged_truseqnano_nebnext_v6rzlog10p_chipsub_cutoff3.000000_cwt_peaks.gr
NC_000913	IPOD occupancy	Peak	874961	875021	3	+	.	From wt_m9_rdm_glu_statphase_merged_truseqnano_nebnext_v6rzlog10p_chipsub_cutoff3.000000_cwt_peaks.gr
NC_000913	IPOD occupancy	Peak	875346	875406	3	+	.	From wt_m9_rdm_glu_statphase_merged_truseqnano_nebnext_v6rzlog10p_chipsub_cutoff3.000000_cwt_peaks.gr
NC_000913	IPOD occupancy	Peak	875481	875541	3	+	.	From wt_m9_rdm_glu_statphase_merged_truseqnano_nebnext_v6rzlog10p_chipsub_cutoff3.000000_cwt_peaks.gr
NC_000913	IPOD occupancy	Peak	875876	875936	3	+	.	From wt_m9_rdm_glu_statphase_merged_truseqnano_nebnext_v6rzlog10p_chipsub_cutoff3.000000_cwt_peaks.gr
NC_000913	IPOD occupancy	Peak	875981	876041	3	+	.	From wt_m9_rdm_glu_statphase_merged_truseqnano_nebnext_v6rzlog10p_chipsub_cutoff3.000000_cwt_peaks.gr
NC_000913	IPOD occupancy	Peak	876091	876151	3	+	.	From wt_m9_rdm_glu_statphase_merged_truseqnano_nebnext_v6rzlog10p_chipsub_cutoff3.000000_cwt_peaks.gr
NC_000913	IPOD occupancy	Peak	877406	877466	3	+	.	From wt_m9_rdm_glu_statphase_merged_truseqnano_nebnext_v6rzlog10p_chipsub_cutoff3.000000_cwt_peaks.gr
NC_000913	IPOD occupancy	Peak	883406	883466	3	+	.	From wt_m9_rdm_glu_statphase_merged_truseqnano_nebnext_v6rzlog10p_chipsub_cutoff3.000000_cwt_peaks.gr
NC_000913	IPOD occupancy	Peak	884596	884656	3	+	.	From wt_m9_rdm_glu_statphase_merged_truseqnano_nebnext_v6rzlog10p_chipsub_cutoff3.000000_cwt_peaks.gr
NC_000913	IPOD occupancy	Peak	887366	887426	3	+	.	From wt_m9_rdm_glu_statphase_merged_truseqnano_nebnext_v6rzlog10p_chipsub_cutoff3.000000_cwt_peaks.gr
NC_000913	IPOD occupancy	Peak	889656	889716	3	+	.	From wt_m9_rdm_glu_statphase_merged_truseqnano_nebnext_v6rzlog10p_chipsub_cutoff3.000000_cwt_peaks.gr
NC_000913	IPOD occupancy	Peak	889811	889871	3	+	.	From wt_m9_rdm_glu_statphase_merged_truseqnano_nebnext_v6rzlog10p_chipsub_cutoff3.000000_cwt_peaks.gr
NC_000913	IPOD occupancy	Peak	889916	889976	3	+	.	From wt_m9_rdm_glu_statphase_merged_truseqnano_nebnext_v6rzlog10p_chipsub_cutoff3.000000_cwt_peaks.gr
NC_000913	IPOD occupancy	Peak	890401	890461	3	+	.	From wt_m9_rdm_glu_statphase_merged_truseqnano_nebnext_v6rzlog10p_chipsub_cutoff3.000000_cwt_peaks.gr
NC_000913	IPOD occupancy	Peak	892841	892901	3	+	.	From wt_m9_rdm_glu_statphase_merged_truseqnano_nebnext_v6rzlog10p_chipsub_cutoff3.000000_cwt_peaks.gr
NC_000913	IPOD occupancy	Peak	893431	893541	3	+	.	From wt_m9_rdm_glu_statphase_merged_truseqnano_nebnext_v6rzlog10p_chipsub_cutoff3.000000_cwt_peaks.gr
NC_000913	IPOD occupancy	Peak	893551	893611	3	+	.	From wt_m9_rdm_glu_statphase_merged_truseqnano_nebnext_v6rzlog10p_chipsub_cutoff3.000000_cwt_peaks.gr
NC_000913	IPOD occupancy	Peak	893696	893756	3	+	.	From wt_m9_rdm_glu_statphase_merged_truseqnano_nebnext_v6rzlog10p_chipsub_cutoff3.000000_cwt_peaks.gr
NC_000913	IPOD occupancy	Peak	894336	894396	3	+	.	From wt_m9_rdm_glu_statphase_merged_truseqnano_nebnext_v6rzlog10p_chipsub_cutoff3.000000_cwt_peaks.gr
NC_000913	IPOD occupancy	Peak	894406	894496	3	+	.	From wt_m9_rdm_glu_statphase_merged_truseqnano_nebnext_v6rzlog10p_chipsub_cutoff3.000000_cwt_peaks.gr
NC_000913	IPOD occupancy	Peak	896231	896291	3	+	.	From wt_m9_rdm_glu_statphase_merged_truseqnano_nebnext_v6rzlog10p_chipsub_cutoff3.000000_cwt_peaks.gr
NC_000913	IPOD occupancy	Peak	896731	896791	3	+	.	From wt_m9_rdm_glu_statphase_merged_truseqnano_nebnext_v6rzlog10p_chipsub_cutoff3.000000_cwt_peaks.gr
NC_000913	IPOD occupancy	Peak	899711	899771	3	+	.	From wt_m9_rdm_glu_statphase_merged_truseqnano_nebnext_v6rzlog10p_chipsub_cutoff3.000000_cwt_peaks.gr
NC_000913	IPOD occupancy	Peak	900646	900706	3	+	.	From wt_m9_rdm_glu_statphase_merged_truseqnano_nebnext_v6rzlog10p_chipsub_cutoff3.000000_cwt_peaks.gr
NC_000913	IPOD occupancy	Peak	901006	901066	3	+	.	From wt_m9_rdm_glu_statphase_merged_truseqnano_nebnext_v6rzlog10p_chipsub_cutoff3.000000_cwt_peaks.gr
NC_000913	IPOD occupancy	Peak	901611	901671	3	+	.	From wt_m9_rdm_glu_statphase_merged_truseqnano_nebnext_v6rzlog10p_chipsub_cutoff3.000000_cwt_peaks.gr
NC_000913	IPOD occupancy	Peak	903761	903821	3	+	.	From wt_m9_rdm_glu_statphase_merged_truseqnano_nebnext_v6rzlog10p_chipsub_cutoff3.000000_cwt_peaks.gr
NC_000913	IPOD occupancy	Peak	907051	907111	3	+	.	From wt_m9_rdm_glu_statphase_merged_truseqnano_nebnext_v6rzlog10p_chipsub_cutoff3.000000_cwt_peaks.gr
NC_000913	IPOD occupancy	Peak	907371	907431	3	+	.	From wt_m9_rdm_glu_statphase_merged_truseqnano_nebnext_v6rzlog10p_chipsub_cutoff3.000000_cwt_peaks.gr
NC_000913	IPOD occupancy	Peak	910286	910346	3	+	.	From wt_m9_rdm_glu_statphase_merged_truseqnano_nebnext_v6rzlog10p_chipsub_cutoff3.000000_cwt_peaks.gr
NC_000913	IPOD occupancy	Peak	912731	912791	3	+	.	From wt_m9_rdm_glu_statphase_merged_truseqnano_nebnext_v6rzlog10p_chipsub_cutoff3.000000_cwt_peaks.gr
NC_000913	IPOD occupancy	Peak	914121	914181	3	+	.	From wt_m9_rdm_glu_statphase_merged_truseqnano_nebnext_v6rzlog10p_chipsub_cutoff3.000000_cwt_peaks.gr
NC_000913	IPOD occupancy	Peak	914271	914331	3	+	.	From wt_m9_rdm_glu_statphase_merged_truseqnano_nebnext_v6rzlog10p_chipsub_cutoff3.000000_cwt_peaks.gr
NC_000913	IPOD occupancy	Peak	914631	914691	3	+	.	From wt_m9_rdm_glu_statphase_merged_truseqnano_nebnext_v6rzlog10p_chipsub_cutoff3.000000_cwt_peaks.gr
NC_000913	IPOD occupancy	Peak	914731	914791	3	+	.	From wt_m9_rdm_glu_statphase_merged_truseqnano_nebnext_v6rzlog10p_chipsub_cutoff3.000000_cwt_peaks.gr
NC_000913	IPOD occupancy	Peak	914926	914986	3	+	.	From wt_m9_rdm_glu_statphase_merged_truseqnano_nebnext_v6rzlog10p_chipsub_cutoff3.000000_cwt_peaks.gr
NC_000913	IPOD occupancy	Peak	915486	915546	3	+	.	From wt_m9_rdm_glu_statphase_merged_truseqnano_nebnext_v6rzlog10p_chipsub_cutoff3.000000_cwt_peaks.gr
NC_000913	IPOD occupancy	Peak	916286	916346	3	+	.	From wt_m9_rdm_glu_statphase_merged_truseqnano_nebnext_v6rzlog10p_chipsub_cutoff3.000000_cwt_peaks.gr
NC_000913	IPOD occupancy	Peak	922731	922791	3	+	.	From wt_m9_rdm_glu_statphase_merged_truseqnano_nebnext_v6rzlog10p_chipsub_cutoff3.000000_cwt_peaks.gr
NC_000913	IPOD occupancy	Peak	925626	925686	3	+	.	From wt_m9_rdm_glu_statphase_merged_truseqnano_nebnext_v6rzlog10p_chipsub_cutoff3.000000_cwt_peaks.gr
NC_000913	IPOD occupancy	Peak	927621	927681	3	+	.	From wt_m9_rdm_glu_statphase_merged_truseqnano_nebnext_v6rzlog10p_chipsub_cutoff3.000000_cwt_peaks.gr
NC_000913	IPOD occupancy	Peak	929121	929181	3	+	.	From wt_m9_rdm_glu_statphase_merged_truseqnano_nebnext_v6rzlog10p_chipsub_cutoff3.000000_cwt_peaks.gr
NC_000913	IPOD occupancy	Peak	929706	929766	3	+	.	From wt_m9_rdm_glu_statphase_merged_truseqnano_nebnext_v6rzlog10p_chipsub_cutoff3.000000_cwt_peaks.gr
NC_000913	IPOD occupancy	Peak	932346	932406	3	+	.	From wt_m9_rdm_glu_statphase_merged_truseqnano_nebnext_v6rzlog10p_chipsub_cutoff3.000000_cwt_peaks.gr
NC_000913	IPOD occupancy	Peak	932876	932936	3	+	.	From wt_m9_rdm_glu_statphase_merged_truseqnano_nebnext_v6rzlog10p_chipsub_cutoff3.000000_cwt_peaks.gr
NC_000913	IPOD occupancy	Peak	933526	933586	3	+	.	From wt_m9_rdm_glu_statphase_merged_truseqnano_nebnext_v6rzlog10p_chipsub_cutoff3.000000_cwt_peaks.gr
NC_000913	IPOD occupancy	Peak	934446	934506	3	+	.	From wt_m9_rdm_glu_statphase_merged_truseqnano_nebnext_v6rzlog10p_chipsub_cutoff3.000000_cwt_peaks.gr
NC_000913	IPOD occupancy	Peak	934616	934676	3	+	.	From wt_m9_rdm_glu_statphase_merged_truseqnano_nebnext_v6rzlog10p_chipsub_cutoff3.000000_cwt_peaks.gr
NC_000913	IPOD occupancy	Peak	935456	935516	3	+	.	From wt_m9_rdm_glu_statphase_merged_truseqnano_nebnext_v6rzlog10p_chipsub_cutoff3.000000_cwt_peaks.gr
NC_000913	IPOD occupancy	Peak	935566	935626	3	+	.	From wt_m9_rdm_glu_statphase_merged_truseqnano_nebnext_v6rzlog10p_chipsub_cutoff3.000000_cwt_peaks.gr
NC_000913	IPOD occupancy	Peak	936441	936501	3	+	.	From wt_m9_rdm_glu_statphase_merged_truseqnano_nebnext_v6rzlog10p_chipsub_cutoff3.000000_cwt_peaks.gr
NC_000913	IPOD occupancy	Peak	937576	937636	3	+	.	From wt_m9_rdm_glu_statphase_merged_truseqnano_nebnext_v6rzlog10p_chipsub_cutoff3.000000_cwt_peaks.gr
NC_000913	IPOD occupancy	Peak	940866	940926	3	+	.	From wt_m9_rdm_glu_statphase_merged_truseqnano_nebnext_v6rzlog10p_chipsub_cutoff3.000000_cwt_peaks.gr
NC_000913	IPOD occupancy	Peak	942386	942446	3	+	.	From wt_m9_rdm_glu_statphase_merged_truseqnano_nebnext_v6rzlog10p_chipsub_cutoff3.000000_cwt_peaks.gr
NC_000913	IPOD occupancy	Peak	943746	943806	3	+	.	From wt_m9_rdm_glu_statphase_merged_truseqnano_nebnext_v6rzlog10p_chipsub_cutoff3.000000_cwt_peaks.gr
NC_000913	IPOD occupancy	Peak	945696	945756	3	+	.	From wt_m9_rdm_glu_statphase_merged_truseqnano_nebnext_v6rzlog10p_chipsub_cutoff3.000000_cwt_peaks.gr
NC_000913	IPOD occupancy	Peak	947096	947156	3	+	.	From wt_m9_rdm_glu_statphase_merged_truseqnano_nebnext_v6rzlog10p_chipsub_cutoff3.000000_cwt_peaks.gr
NC_000913	IPOD occupancy	Peak	947346	947406	3	+	.	From wt_m9_rdm_glu_statphase_merged_truseqnano_nebnext_v6rzlog10p_chipsub_cutoff3.000000_cwt_peaks.gr
NC_000913	IPOD occupancy	Peak	948181	948241	3	+	.	From wt_m9_rdm_glu_statphase_merged_truseqnano_nebnext_v6rzlog10p_chipsub_cutoff3.000000_cwt_peaks.gr
NC_000913	IPOD occupancy	Peak	949201	949261	3	+	.	From wt_m9_rdm_glu_statphase_merged_truseqnano_nebnext_v6rzlog10p_chipsub_cutoff3.000000_cwt_peaks.gr
NC_000913	IPOD occupancy	Peak	950216	950276	3	+	.	From wt_m9_rdm_glu_statphase_merged_truseqnano_nebnext_v6rzlog10p_chipsub_cutoff3.000000_cwt_peaks.gr
NC_000913	IPOD occupancy	Peak	954801	954861	3	+	.	From wt_m9_rdm_glu_statphase_merged_truseqnano_nebnext_v6rzlog10p_chipsub_cutoff3.000000_cwt_peaks.gr
NC_000913	IPOD occupancy	Peak	956091	956151	3	+	.	From wt_m9_rdm_glu_statphase_merged_truseqnano_nebnext_v6rzlog10p_chipsub_cutoff3.000000_cwt_peaks.gr
NC_000913	IPOD occupancy	Peak	957341	957401	3	+	.	From wt_m9_rdm_glu_statphase_merged_truseqnano_nebnext_v6rzlog10p_chipsub_cutoff3.000000_cwt_peaks.gr
NC_000913	IPOD occupancy	Peak	958056	958116	3	+	.	From wt_m9_rdm_glu_statphase_merged_truseqnano_nebnext_v6rzlog10p_chipsub_cutoff3.000000_cwt_peaks.gr
NC_000913	IPOD occupancy	Peak	959441	959501	3	+	.	From wt_m9_rdm_glu_statphase_merged_truseqnano_nebnext_v6rzlog10p_chipsub_cutoff3.000000_cwt_peaks.gr
NC_000913	IPOD occupancy	Peak	960196	960256	3	+	.	From wt_m9_rdm_glu_statphase_merged_truseqnano_nebnext_v6rzlog10p_chipsub_cutoff3.000000_cwt_peaks.gr
NC_000913	IPOD occupancy	Peak	960316	960376	3	+	.	From wt_m9_rdm_glu_statphase_merged_truseqnano_nebnext_v6rzlog10p_chipsub_cutoff3.000000_cwt_peaks.gr
NC_000913	IPOD occupancy	Peak	960996	961056	3	+	.	From wt_m9_rdm_glu_statphase_merged_truseqnano_nebnext_v6rzlog10p_chipsub_cutoff3.000000_cwt_peaks.gr
NC_000913	IPOD occupancy	Peak	961811	961871	3	+	.	From wt_m9_rdm_glu_statphase_merged_truseqnano_nebnext_v6rzlog10p_chipsub_cutoff3.000000_cwt_peaks.gr
NC_000913	IPOD occupancy	Peak	964426	964486	3	+	.	From wt_m9_rdm_glu_statphase_merged_truseqnano_nebnext_v6rzlog10p_chipsub_cutoff3.000000_cwt_peaks.gr
NC_000913	IPOD occupancy	Peak	965446	965506	3	+	.	From wt_m9_rdm_glu_statphase_merged_truseqnano_nebnext_v6rzlog10p_chipsub_cutoff3.000000_cwt_peaks.gr
NC_000913	IPOD occupancy	Peak	966416	966476	3	+	.	From wt_m9_rdm_glu_statphase_merged_truseqnano_nebnext_v6rzlog10p_chipsub_cutoff3.000000_cwt_peaks.gr
NC_000913	IPOD occupancy	Peak	970716	970776	3	+	.	From wt_m9_rdm_glu_statphase_merged_truseqnano_nebnext_v6rzlog10p_chipsub_cutoff3.000000_cwt_peaks.gr
NC_000913	IPOD occupancy	Peak	974211	974271	3	+	.	From wt_m9_rdm_glu_statphase_merged_truseqnano_nebnext_v6rzlog10p_chipsub_cutoff3.000000_cwt_peaks.gr
NC_000913	IPOD occupancy	Peak	976271	976331	3	+	.	From wt_m9_rdm_glu_statphase_merged_truseqnano_nebnext_v6rzlog10p_chipsub_cutoff3.000000_cwt_peaks.gr
NC_000913	IPOD occupancy	Peak	984381	984441	3	+	.	From wt_m9_rdm_glu_statphase_merged_truseqnano_nebnext_v6rzlog10p_chipsub_cutoff3.000000_cwt_peaks.gr
NC_000913	IPOD occupancy	Peak	987881	987941	3	+	.	From wt_m9_rdm_glu_statphase_merged_truseqnano_nebnext_v6rzlog10p_chipsub_cutoff3.000000_cwt_peaks.gr
NC_000913	IPOD occupancy	Peak	991481	991541	3	+	.	From wt_m9_rdm_glu_statphase_merged_truseqnano_nebnext_v6rzlog10p_chipsub_cutoff3.000000_cwt_peaks.gr
NC_000913	IPOD occupancy	Peak	992051	992111	3	+	.	From wt_m9_rdm_glu_statphase_merged_truseqnano_nebnext_v6rzlog10p_chipsub_cutoff3.000000_cwt_peaks.gr
NC_000913	IPOD occupancy	Peak	994376	994436	3	+	.	From wt_m9_rdm_glu_statphase_merged_truseqnano_nebnext_v6rzlog10p_chipsub_cutoff3.000000_cwt_peaks.gr
NC_000913	IPOD occupancy	Peak	995951	996011	3	+	.	From wt_m9_rdm_glu_statphase_merged_truseqnano_nebnext_v6rzlog10p_chipsub_cutoff3.000000_cwt_peaks.gr
NC_000913	IPOD occupancy	Peak	997046	997106	3	+	.	From wt_m9_rdm_glu_statphase_merged_truseqnano_nebnext_v6rzlog10p_chipsub_cutoff3.000000_cwt_peaks.gr
NC_000913	IPOD occupancy	Peak	997536	997596	3	+	.	From wt_m9_rdm_glu_statphase_merged_truseqnano_nebnext_v6rzlog10p_chipsub_cutoff3.000000_cwt_peaks.gr
NC_000913	IPOD occupancy	Peak	997776	997836	3	+	.	From wt_m9_rdm_glu_statphase_merged_truseqnano_nebnext_v6rzlog10p_chipsub_cutoff3.000000_cwt_peaks.gr
NC_000913	IPOD occupancy	Peak	997941	998001	3	+	.	From wt_m9_rdm_glu_statphase_merged_truseqnano_nebnext_v6rzlog10p_chipsub_cutoff3.000000_cwt_peaks.gr
NC_000913	IPOD occupancy	Peak	998086	998146	3	+	.	From wt_m9_rdm_glu_statphase_merged_truseqnano_nebnext_v6rzlog10p_chipsub_cutoff3.000000_cwt_peaks.gr
NC_000913	IPOD occupancy	Peak	998376	998436	3	+	.	From wt_m9_rdm_glu_statphase_merged_truseqnano_nebnext_v6rzlog10p_chipsub_cutoff3.000000_cwt_peaks.gr
NC_000913	IPOD occupancy	Peak	998666	998726	3	+	.	From wt_m9_rdm_glu_statphase_merged_truseqnano_nebnext_v6rzlog10p_chipsub_cutoff3.000000_cwt_peaks.gr
NC_000913	IPOD occupancy	Peak	999026	999086	3	+	.	From wt_m9_rdm_glu_statphase_merged_truseqnano_nebnext_v6rzlog10p_chipsub_cutoff3.000000_cwt_peaks.gr
NC_000913	IPOD occupancy	Peak	1000106	1000166	3	+	.	From wt_m9_rdm_glu_statphase_merged_truseqnano_nebnext_v6rzlog10p_chipsub_cutoff3.000000_cwt_peaks.gr
NC_000913	IPOD occupancy	Peak	1001391	1001451	3	+	.	From wt_m9_rdm_glu_statphase_merged_truseqnano_nebnext_v6rzlog10p_chipsub_cutoff3.000000_cwt_peaks.gr
NC_000913	IPOD occupancy	Peak	1001751	1001811	3	+	.	From wt_m9_rdm_glu_statphase_merged_truseqnano_nebnext_v6rzlog10p_chipsub_cutoff3.000000_cwt_peaks.gr
NC_000913	IPOD occupancy	Peak	1002116	1002176	3	+	.	From wt_m9_rdm_glu_statphase_merged_truseqnano_nebnext_v6rzlog10p_chipsub_cutoff3.000000_cwt_peaks.gr
NC_000913	IPOD occupancy	Peak	1003856	1003916	3	+	.	From wt_m9_rdm_glu_statphase_merged_truseqnano_nebnext_v6rzlog10p_chipsub_cutoff3.000000_cwt_peaks.gr
NC_000913	IPOD occupancy	Peak	1004076	1004136	3	+	.	From wt_m9_rdm_glu_statphase_merged_truseqnano_nebnext_v6rzlog10p_chipsub_cutoff3.000000_cwt_peaks.gr
NC_000913	IPOD occupancy	Peak	1005221	1005281	3	+	.	From wt_m9_rdm_glu_statphase_merged_truseqnano_nebnext_v6rzlog10p_chipsub_cutoff3.000000_cwt_peaks.gr
NC_000913	IPOD occupancy	Peak	1005771	1005831	3	+	.	From wt_m9_rdm_glu_statphase_merged_truseqnano_nebnext_v6rzlog10p_chipsub_cutoff3.000000_cwt_peaks.gr
NC_000913	IPOD occupancy	Peak	1010216	1010276	3	+	.	From wt_m9_rdm_glu_statphase_merged_truseqnano_nebnext_v6rzlog10p_chipsub_cutoff3.000000_cwt_peaks.gr
NC_000913	IPOD occupancy	Peak	1011326	1011386	3	+	.	From wt_m9_rdm_glu_statphase_merged_truseqnano_nebnext_v6rzlog10p_chipsub_cutoff3.000000_cwt_peaks.gr
NC_000913	IPOD occupancy	Peak	1015076	1015136	3	+	.	From wt_m9_rdm_glu_statphase_merged_truseqnano_nebnext_v6rzlog10p_chipsub_cutoff3.000000_cwt_peaks.gr
NC_000913	IPOD occupancy	Peak	1018466	1018526	3	+	.	From wt_m9_rdm_glu_statphase_merged_truseqnano_nebnext_v6rzlog10p_chipsub_cutoff3.000000_cwt_peaks.gr
NC_000913	IPOD occupancy	Peak	1021796	1021856	3	+	.	From wt_m9_rdm_glu_statphase_merged_truseqnano_nebnext_v6rzlog10p_chipsub_cutoff3.000000_cwt_peaks.gr
NC_000913	IPOD occupancy	Peak	1022381	1022441	3	+	.	From wt_m9_rdm_glu_statphase_merged_truseqnano_nebnext_v6rzlog10p_chipsub_cutoff3.000000_cwt_peaks.gr
NC_000913	IPOD occupancy	Peak	1027821	1027881	3	+	.	From wt_m9_rdm_glu_statphase_merged_truseqnano_nebnext_v6rzlog10p_chipsub_cutoff3.000000_cwt_peaks.gr
NC_000913	IPOD occupancy	Peak	1031351	1031411	3	+	.	From wt_m9_rdm_glu_statphase_merged_truseqnano_nebnext_v6rzlog10p_chipsub_cutoff3.000000_cwt_peaks.gr
NC_000913	IPOD occupancy	Peak	1031506	1031566	3	+	.	From wt_m9_rdm_glu_statphase_merged_truseqnano_nebnext_v6rzlog10p_chipsub_cutoff3.000000_cwt_peaks.gr
NC_000913	IPOD occupancy	Peak	1031776	1031836	3	+	.	From wt_m9_rdm_glu_statphase_merged_truseqnano_nebnext_v6rzlog10p_chipsub_cutoff3.000000_cwt_peaks.gr
NC_000913	IPOD occupancy	Peak	1045661	1045721	3	+	.	From wt_m9_rdm_glu_statphase_merged_truseqnano_nebnext_v6rzlog10p_chipsub_cutoff3.000000_cwt_peaks.gr
NC_000913	IPOD occupancy	Peak	1045791	1045851	3	+	.	From wt_m9_rdm_glu_statphase_merged_truseqnano_nebnext_v6rzlog10p_chipsub_cutoff3.000000_cwt_peaks.gr
NC_000913	IPOD occupancy	Peak	1046406	1046466	3	+	.	From wt_m9_rdm_glu_statphase_merged_truseqnano_nebnext_v6rzlog10p_chipsub_cutoff3.000000_cwt_peaks.gr
NC_000913	IPOD occupancy	Peak	1046501	1046561	3	+	.	From wt_m9_rdm_glu_statphase_merged_truseqnano_nebnext_v6rzlog10p_chipsub_cutoff3.000000_cwt_peaks.gr
NC_000913	IPOD occupancy	Peak	1046706	1046766	3	+	.	From wt_m9_rdm_glu_statphase_merged_truseqnano_nebnext_v6rzlog10p_chipsub_cutoff3.000000_cwt_peaks.gr
NC_000913	IPOD occupancy	Peak	1047111	1047171	3	+	.	From wt_m9_rdm_glu_statphase_merged_truseqnano_nebnext_v6rzlog10p_chipsub_cutoff3.000000_cwt_peaks.gr
NC_000913	IPOD occupancy	Peak	1049116	1049176	3	+	.	From wt_m9_rdm_glu_statphase_merged_truseqnano_nebnext_v6rzlog10p_chipsub_cutoff3.000000_cwt_peaks.gr
NC_000913	IPOD occupancy	Peak	1049721	1049781	3	+	.	From wt_m9_rdm_glu_statphase_merged_truseqnano_nebnext_v6rzlog10p_chipsub_cutoff3.000000_cwt_peaks.gr
NC_000913	IPOD occupancy	Peak	1049881	1049941	3	+	.	From wt_m9_rdm_glu_statphase_merged_truseqnano_nebnext_v6rzlog10p_chipsub_cutoff3.000000_cwt_peaks.gr
NC_000913	IPOD occupancy	Peak	1050981	1051041	3	+	.	From wt_m9_rdm_glu_statphase_merged_truseqnano_nebnext_v6rzlog10p_chipsub_cutoff3.000000_cwt_peaks.gr
NC_000913	IPOD occupancy	Peak	1051916	1051976	3	+	.	From wt_m9_rdm_glu_statphase_merged_truseqnano_nebnext_v6rzlog10p_chipsub_cutoff3.000000_cwt_peaks.gr
NC_000913	IPOD occupancy	Peak	1053711	1053771	3	+	.	From wt_m9_rdm_glu_statphase_merged_truseqnano_nebnext_v6rzlog10p_chipsub_cutoff3.000000_cwt_peaks.gr
NC_000913	IPOD occupancy	Peak	1055561	1055621	3	+	.	From wt_m9_rdm_glu_statphase_merged_truseqnano_nebnext_v6rzlog10p_chipsub_cutoff3.000000_cwt_peaks.gr
NC_000913	IPOD occupancy	Peak	1056736	1056796	3	+	.	From wt_m9_rdm_glu_statphase_merged_truseqnano_nebnext_v6rzlog10p_chipsub_cutoff3.000000_cwt_peaks.gr
NC_000913	IPOD occupancy	Peak	1056851	1056911	3	+	.	From wt_m9_rdm_glu_statphase_merged_truseqnano_nebnext_v6rzlog10p_chipsub_cutoff3.000000_cwt_peaks.gr
NC_000913	IPOD occupancy	Peak	1057911	1057971	3	+	.	From wt_m9_rdm_glu_statphase_merged_truseqnano_nebnext_v6rzlog10p_chipsub_cutoff3.000000_cwt_peaks.gr
NC_000913	IPOD occupancy	Peak	1058381	1058441	3	+	.	From wt_m9_rdm_glu_statphase_merged_truseqnano_nebnext_v6rzlog10p_chipsub_cutoff3.000000_cwt_peaks.gr
NC_000913	IPOD occupancy	Peak	1058686	1058746	3	+	.	From wt_m9_rdm_glu_statphase_merged_truseqnano_nebnext_v6rzlog10p_chipsub_cutoff3.000000_cwt_peaks.gr
NC_000913	IPOD occupancy	Peak	1059156	1059216	3	+	.	From wt_m9_rdm_glu_statphase_merged_truseqnano_nebnext_v6rzlog10p_chipsub_cutoff3.000000_cwt_peaks.gr
NC_000913	IPOD occupancy	Peak	1063321	1063381	3	+	.	From wt_m9_rdm_glu_statphase_merged_truseqnano_nebnext_v6rzlog10p_chipsub_cutoff3.000000_cwt_peaks.gr
NC_000913	IPOD occupancy	Peak	1064316	1064376	3	+	.	From wt_m9_rdm_glu_statphase_merged_truseqnano_nebnext_v6rzlog10p_chipsub_cutoff3.000000_cwt_peaks.gr
NC_000913	IPOD occupancy	Peak	1064451	1064511	3	+	.	From wt_m9_rdm_glu_statphase_merged_truseqnano_nebnext_v6rzlog10p_chipsub_cutoff3.000000_cwt_peaks.gr
NC_000913	IPOD occupancy	Peak	1064611	1064671	3	+	.	From wt_m9_rdm_glu_statphase_merged_truseqnano_nebnext_v6rzlog10p_chipsub_cutoff3.000000_cwt_peaks.gr
NC_000913	IPOD occupancy	Peak	1064746	1064806	3	+	.	From wt_m9_rdm_glu_statphase_merged_truseqnano_nebnext_v6rzlog10p_chipsub_cutoff3.000000_cwt_peaks.gr
NC_000913	IPOD occupancy	Peak	1065131	1065191	3	+	.	From wt_m9_rdm_glu_statphase_merged_truseqnano_nebnext_v6rzlog10p_chipsub_cutoff3.000000_cwt_peaks.gr
NC_000913	IPOD occupancy	Peak	1065341	1065401	3	+	.	From wt_m9_rdm_glu_statphase_merged_truseqnano_nebnext_v6rzlog10p_chipsub_cutoff3.000000_cwt_peaks.gr
NC_000913	IPOD occupancy	Peak	1065951	1066011	3	+	.	From wt_m9_rdm_glu_statphase_merged_truseqnano_nebnext_v6rzlog10p_chipsub_cutoff3.000000_cwt_peaks.gr
NC_000913	IPOD occupancy	Peak	1066141	1066201	3	+	.	From wt_m9_rdm_glu_statphase_merged_truseqnano_nebnext_v6rzlog10p_chipsub_cutoff3.000000_cwt_peaks.gr
NC_000913	IPOD occupancy	Peak	1068376	1068436	3	+	.	From wt_m9_rdm_glu_statphase_merged_truseqnano_nebnext_v6rzlog10p_chipsub_cutoff3.000000_cwt_peaks.gr
NC_000913	IPOD occupancy	Peak	1073111	1073171	3	+	.	From wt_m9_rdm_glu_statphase_merged_truseqnano_nebnext_v6rzlog10p_chipsub_cutoff3.000000_cwt_peaks.gr
NC_000913	IPOD occupancy	Peak	1074091	1074151	3	+	.	From wt_m9_rdm_glu_statphase_merged_truseqnano_nebnext_v6rzlog10p_chipsub_cutoff3.000000_cwt_peaks.gr
NC_000913	IPOD occupancy	Peak	1081266	1081326	3	+	.	From wt_m9_rdm_glu_statphase_merged_truseqnano_nebnext_v6rzlog10p_chipsub_cutoff3.000000_cwt_peaks.gr
NC_000913	IPOD occupancy	Peak	1084871	1084931	3	+	.	From wt_m9_rdm_glu_statphase_merged_truseqnano_nebnext_v6rzlog10p_chipsub_cutoff3.000000_cwt_peaks.gr
NC_000913	IPOD occupancy	Peak	1085161	1085221	3	+	.	From wt_m9_rdm_glu_statphase_merged_truseqnano_nebnext_v6rzlog10p_chipsub_cutoff3.000000_cwt_peaks.gr
NC_000913	IPOD occupancy	Peak	1086206	1086266	3	+	.	From wt_m9_rdm_glu_statphase_merged_truseqnano_nebnext_v6rzlog10p_chipsub_cutoff3.000000_cwt_peaks.gr
NC_000913	IPOD occupancy	Peak	1086431	1086491	3	+	.	From wt_m9_rdm_glu_statphase_merged_truseqnano_nebnext_v6rzlog10p_chipsub_cutoff3.000000_cwt_peaks.gr
NC_000913	IPOD occupancy	Peak	1086706	1086766	3	+	.	From wt_m9_rdm_glu_statphase_merged_truseqnano_nebnext_v6rzlog10p_chipsub_cutoff3.000000_cwt_peaks.gr
NC_000913	IPOD occupancy	Peak	1087051	1087111	3	+	.	From wt_m9_rdm_glu_statphase_merged_truseqnano_nebnext_v6rzlog10p_chipsub_cutoff3.000000_cwt_peaks.gr
NC_000913	IPOD occupancy	Peak	1087296	1087356	3	+	.	From wt_m9_rdm_glu_statphase_merged_truseqnano_nebnext_v6rzlog10p_chipsub_cutoff3.000000_cwt_peaks.gr
NC_000913	IPOD occupancy	Peak	1087871	1087931	3	+	.	From wt_m9_rdm_glu_statphase_merged_truseqnano_nebnext_v6rzlog10p_chipsub_cutoff3.000000_cwt_peaks.gr
NC_000913	IPOD occupancy	Peak	1088051	1088191	3	+	.	From wt_m9_rdm_glu_statphase_merged_truseqnano_nebnext_v6rzlog10p_chipsub_cutoff3.000000_cwt_peaks.gr
NC_000913	IPOD occupancy	Peak	1088476	1088536	3	+	.	From wt_m9_rdm_glu_statphase_merged_truseqnano_nebnext_v6rzlog10p_chipsub_cutoff3.000000_cwt_peaks.gr
NC_000913	IPOD occupancy	Peak	1088631	1088691	3	+	.	From wt_m9_rdm_glu_statphase_merged_truseqnano_nebnext_v6rzlog10p_chipsub_cutoff3.000000_cwt_peaks.gr
NC_000913	IPOD occupancy	Peak	1088796	1088906	3	+	.	From wt_m9_rdm_glu_statphase_merged_truseqnano_nebnext_v6rzlog10p_chipsub_cutoff3.000000_cwt_peaks.gr
NC_000913	IPOD occupancy	Peak	1090101	1090161	3	+	.	From wt_m9_rdm_glu_statphase_merged_truseqnano_nebnext_v6rzlog10p_chipsub_cutoff3.000000_cwt_peaks.gr
NC_000913	IPOD occupancy	Peak	1091386	1091446	3	+	.	From wt_m9_rdm_glu_statphase_merged_truseqnano_nebnext_v6rzlog10p_chipsub_cutoff3.000000_cwt_peaks.gr
NC_000913	IPOD occupancy	Peak	1091651	1091711	3	+	.	From wt_m9_rdm_glu_statphase_merged_truseqnano_nebnext_v6rzlog10p_chipsub_cutoff3.000000_cwt_peaks.gr
NC_000913	IPOD occupancy	Peak	1092001	1092061	3	+	.	From wt_m9_rdm_glu_statphase_merged_truseqnano_nebnext_v6rzlog10p_chipsub_cutoff3.000000_cwt_peaks.gr
NC_000913	IPOD occupancy	Peak	1092151	1092211	3	+	.	From wt_m9_rdm_glu_statphase_merged_truseqnano_nebnext_v6rzlog10p_chipsub_cutoff3.000000_cwt_peaks.gr
NC_000913	IPOD occupancy	Peak	1092311	1092371	3	+	.	From wt_m9_rdm_glu_statphase_merged_truseqnano_nebnext_v6rzlog10p_chipsub_cutoff3.000000_cwt_peaks.gr
NC_000913	IPOD occupancy	Peak	1092641	1092701	3	+	.	From wt_m9_rdm_glu_statphase_merged_truseqnano_nebnext_v6rzlog10p_chipsub_cutoff3.000000_cwt_peaks.gr
NC_000913	IPOD occupancy	Peak	1093016	1093076	3	+	.	From wt_m9_rdm_glu_statphase_merged_truseqnano_nebnext_v6rzlog10p_chipsub_cutoff3.000000_cwt_peaks.gr
NC_000913	IPOD occupancy	Peak	1093211	1093271	3	+	.	From wt_m9_rdm_glu_statphase_merged_truseqnano_nebnext_v6rzlog10p_chipsub_cutoff3.000000_cwt_peaks.gr
NC_000913	IPOD occupancy	Peak	1093401	1093461	3	+	.	From wt_m9_rdm_glu_statphase_merged_truseqnano_nebnext_v6rzlog10p_chipsub_cutoff3.000000_cwt_peaks.gr
NC_000913	IPOD occupancy	Peak	1093581	1093641	3	+	.	From wt_m9_rdm_glu_statphase_merged_truseqnano_nebnext_v6rzlog10p_chipsub_cutoff3.000000_cwt_peaks.gr
NC_000913	IPOD occupancy	Peak	1095366	1095426	3	+	.	From wt_m9_rdm_glu_statphase_merged_truseqnano_nebnext_v6rzlog10p_chipsub_cutoff3.000000_cwt_peaks.gr
NC_000913	IPOD occupancy	Peak	1095691	1095751	3	+	.	From wt_m9_rdm_glu_statphase_merged_truseqnano_nebnext_v6rzlog10p_chipsub_cutoff3.000000_cwt_peaks.gr
NC_000913	IPOD occupancy	Peak	1096721	1096781	3	+	.	From wt_m9_rdm_glu_statphase_merged_truseqnano_nebnext_v6rzlog10p_chipsub_cutoff3.000000_cwt_peaks.gr
NC_000913	IPOD occupancy	Peak	1096826	1096886	3	+	.	From wt_m9_rdm_glu_statphase_merged_truseqnano_nebnext_v6rzlog10p_chipsub_cutoff3.000000_cwt_peaks.gr
NC_000913	IPOD occupancy	Peak	1097016	1097076	3	+	.	From wt_m9_rdm_glu_statphase_merged_truseqnano_nebnext_v6rzlog10p_chipsub_cutoff3.000000_cwt_peaks.gr
NC_000913	IPOD occupancy	Peak	1097176	1097236	3	+	.	From wt_m9_rdm_glu_statphase_merged_truseqnano_nebnext_v6rzlog10p_chipsub_cutoff3.000000_cwt_peaks.gr
NC_000913	IPOD occupancy	Peak	1097581	1097641	3	+	.	From wt_m9_rdm_glu_statphase_merged_truseqnano_nebnext_v6rzlog10p_chipsub_cutoff3.000000_cwt_peaks.gr
NC_000913	IPOD occupancy	Peak	1098916	1098976	3	+	.	From wt_m9_rdm_glu_statphase_merged_truseqnano_nebnext_v6rzlog10p_chipsub_cutoff3.000000_cwt_peaks.gr
NC_000913	IPOD occupancy	Peak	1101786	1101846	3	+	.	From wt_m9_rdm_glu_statphase_merged_truseqnano_nebnext_v6rzlog10p_chipsub_cutoff3.000000_cwt_peaks.gr
NC_000913	IPOD occupancy	Peak	1101931	1101991	3	+	.	From wt_m9_rdm_glu_statphase_merged_truseqnano_nebnext_v6rzlog10p_chipsub_cutoff3.000000_cwt_peaks.gr
NC_000913	IPOD occupancy	Peak	1102151	1102211	3	+	.	From wt_m9_rdm_glu_statphase_merged_truseqnano_nebnext_v6rzlog10p_chipsub_cutoff3.000000_cwt_peaks.gr
NC_000913	IPOD occupancy	Peak	1102926	1102986	3	+	.	From wt_m9_rdm_glu_statphase_merged_truseqnano_nebnext_v6rzlog10p_chipsub_cutoff3.000000_cwt_peaks.gr
NC_000913	IPOD occupancy	Peak	1103041	1103101	3	+	.	From wt_m9_rdm_glu_statphase_merged_truseqnano_nebnext_v6rzlog10p_chipsub_cutoff3.000000_cwt_peaks.gr
NC_000913	IPOD occupancy	Peak	1103146	1103206	3	+	.	From wt_m9_rdm_glu_statphase_merged_truseqnano_nebnext_v6rzlog10p_chipsub_cutoff3.000000_cwt_peaks.gr
NC_000913	IPOD occupancy	Peak	1103391	1103451	3	+	.	From wt_m9_rdm_glu_statphase_merged_truseqnano_nebnext_v6rzlog10p_chipsub_cutoff3.000000_cwt_peaks.gr
NC_000913	IPOD occupancy	Peak	1103551	1103611	3	+	.	From wt_m9_rdm_glu_statphase_merged_truseqnano_nebnext_v6rzlog10p_chipsub_cutoff3.000000_cwt_peaks.gr
NC_000913	IPOD occupancy	Peak	1104026	1104086	3	+	.	From wt_m9_rdm_glu_statphase_merged_truseqnano_nebnext_v6rzlog10p_chipsub_cutoff3.000000_cwt_peaks.gr
NC_000913	IPOD occupancy	Peak	1104181	1104241	3	+	.	From wt_m9_rdm_glu_statphase_merged_truseqnano_nebnext_v6rzlog10p_chipsub_cutoff3.000000_cwt_peaks.gr
NC_000913	IPOD occupancy	Peak	1104281	1104341	3	+	.	From wt_m9_rdm_glu_statphase_merged_truseqnano_nebnext_v6rzlog10p_chipsub_cutoff3.000000_cwt_peaks.gr
NC_000913	IPOD occupancy	Peak	1104416	1104476	3	+	.	From wt_m9_rdm_glu_statphase_merged_truseqnano_nebnext_v6rzlog10p_chipsub_cutoff3.000000_cwt_peaks.gr
NC_000913	IPOD occupancy	Peak	1105266	1105326	3	+	.	From wt_m9_rdm_glu_statphase_merged_truseqnano_nebnext_v6rzlog10p_chipsub_cutoff3.000000_cwt_peaks.gr
NC_000913	IPOD occupancy	Peak	1107016	1107076	3	+	.	From wt_m9_rdm_glu_statphase_merged_truseqnano_nebnext_v6rzlog10p_chipsub_cutoff3.000000_cwt_peaks.gr
NC_000913	IPOD occupancy	Peak	1108281	1108341	3	+	.	From wt_m9_rdm_glu_statphase_merged_truseqnano_nebnext_v6rzlog10p_chipsub_cutoff3.000000_cwt_peaks.gr
NC_000913	IPOD occupancy	Peak	1108411	1108471	3	+	.	From wt_m9_rdm_glu_statphase_merged_truseqnano_nebnext_v6rzlog10p_chipsub_cutoff3.000000_cwt_peaks.gr
NC_000913	IPOD occupancy	Peak	1108596	1108656	3	+	.	From wt_m9_rdm_glu_statphase_merged_truseqnano_nebnext_v6rzlog10p_chipsub_cutoff3.000000_cwt_peaks.gr
NC_000913	IPOD occupancy	Peak	1108936	1108996	3	+	.	From wt_m9_rdm_glu_statphase_merged_truseqnano_nebnext_v6rzlog10p_chipsub_cutoff3.000000_cwt_peaks.gr
NC_000913	IPOD occupancy	Peak	1111401	1111461	3	+	.	From wt_m9_rdm_glu_statphase_merged_truseqnano_nebnext_v6rzlog10p_chipsub_cutoff3.000000_cwt_peaks.gr
NC_000913	IPOD occupancy	Peak	1117431	1117491	3	+	.	From wt_m9_rdm_glu_statphase_merged_truseqnano_nebnext_v6rzlog10p_chipsub_cutoff3.000000_cwt_peaks.gr
NC_000913	IPOD occupancy	Peak	1119001	1119061	3	+	.	From wt_m9_rdm_glu_statphase_merged_truseqnano_nebnext_v6rzlog10p_chipsub_cutoff3.000000_cwt_peaks.gr
NC_000913	IPOD occupancy	Peak	1119231	1119291	3	+	.	From wt_m9_rdm_glu_statphase_merged_truseqnano_nebnext_v6rzlog10p_chipsub_cutoff3.000000_cwt_peaks.gr
NC_000913	IPOD occupancy	Peak	1119371	1119431	3	+	.	From wt_m9_rdm_glu_statphase_merged_truseqnano_nebnext_v6rzlog10p_chipsub_cutoff3.000000_cwt_peaks.gr
NC_000913	IPOD occupancy	Peak	1123411	1123471	3	+	.	From wt_m9_rdm_glu_statphase_merged_truseqnano_nebnext_v6rzlog10p_chipsub_cutoff3.000000_cwt_peaks.gr
NC_000913	IPOD occupancy	Peak	1126141	1126201	3	+	.	From wt_m9_rdm_glu_statphase_merged_truseqnano_nebnext_v6rzlog10p_chipsub_cutoff3.000000_cwt_peaks.gr
NC_000913	IPOD occupancy	Peak	1130421	1130481	3	+	.	From wt_m9_rdm_glu_statphase_merged_truseqnano_nebnext_v6rzlog10p_chipsub_cutoff3.000000_cwt_peaks.gr
NC_000913	IPOD occupancy	Peak	1132866	1132926	3	+	.	From wt_m9_rdm_glu_statphase_merged_truseqnano_nebnext_v6rzlog10p_chipsub_cutoff3.000000_cwt_peaks.gr
NC_000913	IPOD occupancy	Peak	1138561	1138621	3	+	.	From wt_m9_rdm_glu_statphase_merged_truseqnano_nebnext_v6rzlog10p_chipsub_cutoff3.000000_cwt_peaks.gr
NC_000913	IPOD occupancy	Peak	1139916	1139976	3	+	.	From wt_m9_rdm_glu_statphase_merged_truseqnano_nebnext_v6rzlog10p_chipsub_cutoff3.000000_cwt_peaks.gr
NC_000913	IPOD occupancy	Peak	1148721	1148781	3	+	.	From wt_m9_rdm_glu_statphase_merged_truseqnano_nebnext_v6rzlog10p_chipsub_cutoff3.000000_cwt_peaks.gr
NC_000913	IPOD occupancy	Peak	1156741	1156801	3	+	.	From wt_m9_rdm_glu_statphase_merged_truseqnano_nebnext_v6rzlog10p_chipsub_cutoff3.000000_cwt_peaks.gr
NC_000913	IPOD occupancy	Peak	1161141	1161201	3	+	.	From wt_m9_rdm_glu_statphase_merged_truseqnano_nebnext_v6rzlog10p_chipsub_cutoff3.000000_cwt_peaks.gr
NC_000913	IPOD occupancy	Peak	1161296	1161356	3	+	.	From wt_m9_rdm_glu_statphase_merged_truseqnano_nebnext_v6rzlog10p_chipsub_cutoff3.000000_cwt_peaks.gr
NC_000913	IPOD occupancy	Peak	1161631	1161691	3	+	.	From wt_m9_rdm_glu_statphase_merged_truseqnano_nebnext_v6rzlog10p_chipsub_cutoff3.000000_cwt_peaks.gr
NC_000913	IPOD occupancy	Peak	1166016	1166076	3	+	.	From wt_m9_rdm_glu_statphase_merged_truseqnano_nebnext_v6rzlog10p_chipsub_cutoff3.000000_cwt_peaks.gr
NC_000913	IPOD occupancy	Peak	1167131	1167191	3	+	.	From wt_m9_rdm_glu_statphase_merged_truseqnano_nebnext_v6rzlog10p_chipsub_cutoff3.000000_cwt_peaks.gr
NC_000913	IPOD occupancy	Peak	1170366	1170426	3	+	.	From wt_m9_rdm_glu_statphase_merged_truseqnano_nebnext_v6rzlog10p_chipsub_cutoff3.000000_cwt_peaks.gr
NC_000913	IPOD occupancy	Peak	1173391	1173451	3	+	.	From wt_m9_rdm_glu_statphase_merged_truseqnano_nebnext_v6rzlog10p_chipsub_cutoff3.000000_cwt_peaks.gr
NC_000913	IPOD occupancy	Peak	1175331	1175391	3	+	.	From wt_m9_rdm_glu_statphase_merged_truseqnano_nebnext_v6rzlog10p_chipsub_cutoff3.000000_cwt_peaks.gr
NC_000913	IPOD occupancy	Peak	1180376	1180436	3	+	.	From wt_m9_rdm_glu_statphase_merged_truseqnano_nebnext_v6rzlog10p_chipsub_cutoff3.000000_cwt_peaks.gr
NC_000913	IPOD occupancy	Peak	1180551	1180611	3	+	.	From wt_m9_rdm_glu_statphase_merged_truseqnano_nebnext_v6rzlog10p_chipsub_cutoff3.000000_cwt_peaks.gr
NC_000913	IPOD occupancy	Peak	1180801	1180861	3	+	.	From wt_m9_rdm_glu_statphase_merged_truseqnano_nebnext_v6rzlog10p_chipsub_cutoff3.000000_cwt_peaks.gr
NC_000913	IPOD occupancy	Peak	1181341	1181401	3	+	.	From wt_m9_rdm_glu_statphase_merged_truseqnano_nebnext_v6rzlog10p_chipsub_cutoff3.000000_cwt_peaks.gr
NC_000913	IPOD occupancy	Peak	1182536	1182596	3	+	.	From wt_m9_rdm_glu_statphase_merged_truseqnano_nebnext_v6rzlog10p_chipsub_cutoff3.000000_cwt_peaks.gr
NC_000913	IPOD occupancy	Peak	1185356	1185416	3	+	.	From wt_m9_rdm_glu_statphase_merged_truseqnano_nebnext_v6rzlog10p_chipsub_cutoff3.000000_cwt_peaks.gr
NC_000913	IPOD occupancy	Peak	1186101	1186161	3	+	.	From wt_m9_rdm_glu_statphase_merged_truseqnano_nebnext_v6rzlog10p_chipsub_cutoff3.000000_cwt_peaks.gr
NC_000913	IPOD occupancy	Peak	1189541	1189601	3	+	.	From wt_m9_rdm_glu_statphase_merged_truseqnano_nebnext_v6rzlog10p_chipsub_cutoff3.000000_cwt_peaks.gr
NC_000913	IPOD occupancy	Peak	1195376	1195436	3	+	.	From wt_m9_rdm_glu_statphase_merged_truseqnano_nebnext_v6rzlog10p_chipsub_cutoff3.000000_cwt_peaks.gr
NC_000913	IPOD occupancy	Peak	1196321	1196381	3	+	.	From wt_m9_rdm_glu_statphase_merged_truseqnano_nebnext_v6rzlog10p_chipsub_cutoff3.000000_cwt_peaks.gr
NC_000913	IPOD occupancy	Peak	1196601	1196661	3	+	.	From wt_m9_rdm_glu_statphase_merged_truseqnano_nebnext_v6rzlog10p_chipsub_cutoff3.000000_cwt_peaks.gr
NC_000913	IPOD occupancy	Peak	1196736	1196796	3	+	.	From wt_m9_rdm_glu_statphase_merged_truseqnano_nebnext_v6rzlog10p_chipsub_cutoff3.000000_cwt_peaks.gr
NC_000913	IPOD occupancy	Peak	1197061	1197121	3	+	.	From wt_m9_rdm_glu_statphase_merged_truseqnano_nebnext_v6rzlog10p_chipsub_cutoff3.000000_cwt_peaks.gr
NC_000913	IPOD occupancy	Peak	1197421	1197481	3	+	.	From wt_m9_rdm_glu_statphase_merged_truseqnano_nebnext_v6rzlog10p_chipsub_cutoff3.000000_cwt_peaks.gr
NC_000913	IPOD occupancy	Peak	1197716	1197776	3	+	.	From wt_m9_rdm_glu_statphase_merged_truseqnano_nebnext_v6rzlog10p_chipsub_cutoff3.000000_cwt_peaks.gr
NC_000913	IPOD occupancy	Peak	1197816	1197876	3	+	.	From wt_m9_rdm_glu_statphase_merged_truseqnano_nebnext_v6rzlog10p_chipsub_cutoff3.000000_cwt_peaks.gr
NC_000913	IPOD occupancy	Peak	1198286	1198346	3	+	.	From wt_m9_rdm_glu_statphase_merged_truseqnano_nebnext_v6rzlog10p_chipsub_cutoff3.000000_cwt_peaks.gr
NC_000913	IPOD occupancy	Peak	1198436	1198496	3	+	.	From wt_m9_rdm_glu_statphase_merged_truseqnano_nebnext_v6rzlog10p_chipsub_cutoff3.000000_cwt_peaks.gr
NC_000913	IPOD occupancy	Peak	1198631	1198691	3	+	.	From wt_m9_rdm_glu_statphase_merged_truseqnano_nebnext_v6rzlog10p_chipsub_cutoff3.000000_cwt_peaks.gr
NC_000913	IPOD occupancy	Peak	1199141	1199201	3	+	.	From wt_m9_rdm_glu_statphase_merged_truseqnano_nebnext_v6rzlog10p_chipsub_cutoff3.000000_cwt_peaks.gr
NC_000913	IPOD occupancy	Peak	1199246	1199306	3	+	.	From wt_m9_rdm_glu_statphase_merged_truseqnano_nebnext_v6rzlog10p_chipsub_cutoff3.000000_cwt_peaks.gr
NC_000913	IPOD occupancy	Peak	1199346	1199406	3	+	.	From wt_m9_rdm_glu_statphase_merged_truseqnano_nebnext_v6rzlog10p_chipsub_cutoff3.000000_cwt_peaks.gr
NC_000913	IPOD occupancy	Peak	1200071	1200131	3	+	.	From wt_m9_rdm_glu_statphase_merged_truseqnano_nebnext_v6rzlog10p_chipsub_cutoff3.000000_cwt_peaks.gr
NC_000913	IPOD occupancy	Peak	1202261	1202321	3	+	.	From wt_m9_rdm_glu_statphase_merged_truseqnano_nebnext_v6rzlog10p_chipsub_cutoff3.000000_cwt_peaks.gr
NC_000913	IPOD occupancy	Peak	1202661	1202721	3	+	.	From wt_m9_rdm_glu_statphase_merged_truseqnano_nebnext_v6rzlog10p_chipsub_cutoff3.000000_cwt_peaks.gr
NC_000913	IPOD occupancy	Peak	1202981	1203041	3	+	.	From wt_m9_rdm_glu_statphase_merged_truseqnano_nebnext_v6rzlog10p_chipsub_cutoff3.000000_cwt_peaks.gr
NC_000913	IPOD occupancy	Peak	1207856	1207916	3	+	.	From wt_m9_rdm_glu_statphase_merged_truseqnano_nebnext_v6rzlog10p_chipsub_cutoff3.000000_cwt_peaks.gr
NC_000913	IPOD occupancy	Peak	1208536	1208596	3	+	.	From wt_m9_rdm_glu_statphase_merged_truseqnano_nebnext_v6rzlog10p_chipsub_cutoff3.000000_cwt_peaks.gr
NC_000913	IPOD occupancy	Peak	1208646	1208706	3	+	.	From wt_m9_rdm_glu_statphase_merged_truseqnano_nebnext_v6rzlog10p_chipsub_cutoff3.000000_cwt_peaks.gr
NC_000913	IPOD occupancy	Peak	1208751	1208811	3	+	.	From wt_m9_rdm_glu_statphase_merged_truseqnano_nebnext_v6rzlog10p_chipsub_cutoff3.000000_cwt_peaks.gr
NC_000913	IPOD occupancy	Peak	1208911	1208971	3	+	.	From wt_m9_rdm_glu_statphase_merged_truseqnano_nebnext_v6rzlog10p_chipsub_cutoff3.000000_cwt_peaks.gr
NC_000913	IPOD occupancy	Peak	1209096	1209156	3	+	.	From wt_m9_rdm_glu_statphase_merged_truseqnano_nebnext_v6rzlog10p_chipsub_cutoff3.000000_cwt_peaks.gr
NC_000913	IPOD occupancy	Peak	1209261	1209321	3	+	.	From wt_m9_rdm_glu_statphase_merged_truseqnano_nebnext_v6rzlog10p_chipsub_cutoff3.000000_cwt_peaks.gr
NC_000913	IPOD occupancy	Peak	1209441	1209501	3	+	.	From wt_m9_rdm_glu_statphase_merged_truseqnano_nebnext_v6rzlog10p_chipsub_cutoff3.000000_cwt_peaks.gr
NC_000913	IPOD occupancy	Peak	1209606	1209666	3	+	.	From wt_m9_rdm_glu_statphase_merged_truseqnano_nebnext_v6rzlog10p_chipsub_cutoff3.000000_cwt_peaks.gr
NC_000913	IPOD occupancy	Peak	1210326	1210386	3	+	.	From wt_m9_rdm_glu_statphase_merged_truseqnano_nebnext_v6rzlog10p_chipsub_cutoff3.000000_cwt_peaks.gr
NC_000913	IPOD occupancy	Peak	1210466	1210526	3	+	.	From wt_m9_rdm_glu_statphase_merged_truseqnano_nebnext_v6rzlog10p_chipsub_cutoff3.000000_cwt_peaks.gr
NC_000913	IPOD occupancy	Peak	1210796	1210856	3	+	.	From wt_m9_rdm_glu_statphase_merged_truseqnano_nebnext_v6rzlog10p_chipsub_cutoff3.000000_cwt_peaks.gr
NC_000913	IPOD occupancy	Peak	1211111	1211171	3	+	.	From wt_m9_rdm_glu_statphase_merged_truseqnano_nebnext_v6rzlog10p_chipsub_cutoff3.000000_cwt_peaks.gr
NC_000913	IPOD occupancy	Peak	1211291	1211351	3	+	.	From wt_m9_rdm_glu_statphase_merged_truseqnano_nebnext_v6rzlog10p_chipsub_cutoff3.000000_cwt_peaks.gr
NC_000913	IPOD occupancy	Peak	1211516	1211576	3	+	.	From wt_m9_rdm_glu_statphase_merged_truseqnano_nebnext_v6rzlog10p_chipsub_cutoff3.000000_cwt_peaks.gr
NC_000913	IPOD occupancy	Peak	1211626	1211686	3	+	.	From wt_m9_rdm_glu_statphase_merged_truseqnano_nebnext_v6rzlog10p_chipsub_cutoff3.000000_cwt_peaks.gr
NC_000913	IPOD occupancy	Peak	1211836	1211896	3	+	.	From wt_m9_rdm_glu_statphase_merged_truseqnano_nebnext_v6rzlog10p_chipsub_cutoff3.000000_cwt_peaks.gr
NC_000913	IPOD occupancy	Peak	1211976	1212036	3	+	.	From wt_m9_rdm_glu_statphase_merged_truseqnano_nebnext_v6rzlog10p_chipsub_cutoff3.000000_cwt_peaks.gr
NC_000913	IPOD occupancy	Peak	1212216	1212276	3	+	.	From wt_m9_rdm_glu_statphase_merged_truseqnano_nebnext_v6rzlog10p_chipsub_cutoff3.000000_cwt_peaks.gr
NC_000913	IPOD occupancy	Peak	1212336	1212461	3	+	.	From wt_m9_rdm_glu_statphase_merged_truseqnano_nebnext_v6rzlog10p_chipsub_cutoff3.000000_cwt_peaks.gr
NC_000913	IPOD occupancy	Peak	1212616	1212676	3	+	.	From wt_m9_rdm_glu_statphase_merged_truseqnano_nebnext_v6rzlog10p_chipsub_cutoff3.000000_cwt_peaks.gr
NC_000913	IPOD occupancy	Peak	1212741	1212801	3	+	.	From wt_m9_rdm_glu_statphase_merged_truseqnano_nebnext_v6rzlog10p_chipsub_cutoff3.000000_cwt_peaks.gr
NC_000913	IPOD occupancy	Peak	1212961	1213021	3	+	.	From wt_m9_rdm_glu_statphase_merged_truseqnano_nebnext_v6rzlog10p_chipsub_cutoff3.000000_cwt_peaks.gr
NC_000913	IPOD occupancy	Peak	1213611	1213671	3	+	.	From wt_m9_rdm_glu_statphase_merged_truseqnano_nebnext_v6rzlog10p_chipsub_cutoff3.000000_cwt_peaks.gr
NC_000913	IPOD occupancy	Peak	1213691	1213751	3	+	.	From wt_m9_rdm_glu_statphase_merged_truseqnano_nebnext_v6rzlog10p_chipsub_cutoff3.000000_cwt_peaks.gr
NC_000913	IPOD occupancy	Peak	1214731	1214791	3	+	.	From wt_m9_rdm_glu_statphase_merged_truseqnano_nebnext_v6rzlog10p_chipsub_cutoff3.000000_cwt_peaks.gr
NC_000913	IPOD occupancy	Peak	1215531	1215591	3	+	.	From wt_m9_rdm_glu_statphase_merged_truseqnano_nebnext_v6rzlog10p_chipsub_cutoff3.000000_cwt_peaks.gr
NC_000913	IPOD occupancy	Peak	1215621	1215681	3	+	.	From wt_m9_rdm_glu_statphase_merged_truseqnano_nebnext_v6rzlog10p_chipsub_cutoff3.000000_cwt_peaks.gr
NC_000913	IPOD occupancy	Peak	1216031	1216091	3	+	.	From wt_m9_rdm_glu_statphase_merged_truseqnano_nebnext_v6rzlog10p_chipsub_cutoff3.000000_cwt_peaks.gr
NC_000913	IPOD occupancy	Peak	1216131	1216191	3	+	.	From wt_m9_rdm_glu_statphase_merged_truseqnano_nebnext_v6rzlog10p_chipsub_cutoff3.000000_cwt_peaks.gr
NC_000913	IPOD occupancy	Peak	1216291	1216351	3	+	.	From wt_m9_rdm_glu_statphase_merged_truseqnano_nebnext_v6rzlog10p_chipsub_cutoff3.000000_cwt_peaks.gr
NC_000913	IPOD occupancy	Peak	1216506	1216566	3	+	.	From wt_m9_rdm_glu_statphase_merged_truseqnano_nebnext_v6rzlog10p_chipsub_cutoff3.000000_cwt_peaks.gr
NC_000913	IPOD occupancy	Peak	1216721	1216781	3	+	.	From wt_m9_rdm_glu_statphase_merged_truseqnano_nebnext_v6rzlog10p_chipsub_cutoff3.000000_cwt_peaks.gr
NC_000913	IPOD occupancy	Peak	1216876	1216936	3	+	.	From wt_m9_rdm_glu_statphase_merged_truseqnano_nebnext_v6rzlog10p_chipsub_cutoff3.000000_cwt_peaks.gr
NC_000913	IPOD occupancy	Peak	1217421	1217481	3	+	.	From wt_m9_rdm_glu_statphase_merged_truseqnano_nebnext_v6rzlog10p_chipsub_cutoff3.000000_cwt_peaks.gr
NC_000913	IPOD occupancy	Peak	1217706	1217766	3	+	.	From wt_m9_rdm_glu_statphase_merged_truseqnano_nebnext_v6rzlog10p_chipsub_cutoff3.000000_cwt_peaks.gr
NC_000913	IPOD occupancy	Peak	1217886	1217946	3	+	.	From wt_m9_rdm_glu_statphase_merged_truseqnano_nebnext_v6rzlog10p_chipsub_cutoff3.000000_cwt_peaks.gr
NC_000913	IPOD occupancy	Peak	1217971	1218031	3	+	.	From wt_m9_rdm_glu_statphase_merged_truseqnano_nebnext_v6rzlog10p_chipsub_cutoff3.000000_cwt_peaks.gr
NC_000913	IPOD occupancy	Peak	1218991	1219051	3	+	.	From wt_m9_rdm_glu_statphase_merged_truseqnano_nebnext_v6rzlog10p_chipsub_cutoff3.000000_cwt_peaks.gr
NC_000913	IPOD occupancy	Peak	1219301	1219361	3	+	.	From wt_m9_rdm_glu_statphase_merged_truseqnano_nebnext_v6rzlog10p_chipsub_cutoff3.000000_cwt_peaks.gr
NC_000913	IPOD occupancy	Peak	1219716	1219776	3	+	.	From wt_m9_rdm_glu_statphase_merged_truseqnano_nebnext_v6rzlog10p_chipsub_cutoff3.000000_cwt_peaks.gr
NC_000913	IPOD occupancy	Peak	1219836	1219896	3	+	.	From wt_m9_rdm_glu_statphase_merged_truseqnano_nebnext_v6rzlog10p_chipsub_cutoff3.000000_cwt_peaks.gr
NC_000913	IPOD occupancy	Peak	1220286	1220346	3	+	.	From wt_m9_rdm_glu_statphase_merged_truseqnano_nebnext_v6rzlog10p_chipsub_cutoff3.000000_cwt_peaks.gr
NC_000913	IPOD occupancy	Peak	1220391	1220451	3	+	.	From wt_m9_rdm_glu_statphase_merged_truseqnano_nebnext_v6rzlog10p_chipsub_cutoff3.000000_cwt_peaks.gr
NC_000913	IPOD occupancy	Peak	1220516	1220576	3	+	.	From wt_m9_rdm_glu_statphase_merged_truseqnano_nebnext_v6rzlog10p_chipsub_cutoff3.000000_cwt_peaks.gr
NC_000913	IPOD occupancy	Peak	1220646	1220706	3	+	.	From wt_m9_rdm_glu_statphase_merged_truseqnano_nebnext_v6rzlog10p_chipsub_cutoff3.000000_cwt_peaks.gr
NC_000913	IPOD occupancy	Peak	1220896	1220956	3	+	.	From wt_m9_rdm_glu_statphase_merged_truseqnano_nebnext_v6rzlog10p_chipsub_cutoff3.000000_cwt_peaks.gr
NC_000913	IPOD occupancy	Peak	1223036	1223096	3	+	.	From wt_m9_rdm_glu_statphase_merged_truseqnano_nebnext_v6rzlog10p_chipsub_cutoff3.000000_cwt_peaks.gr
NC_000913	IPOD occupancy	Peak	1223236	1223296	3	+	.	From wt_m9_rdm_glu_statphase_merged_truseqnano_nebnext_v6rzlog10p_chipsub_cutoff3.000000_cwt_peaks.gr
NC_000913	IPOD occupancy	Peak	1223611	1223671	3	+	.	From wt_m9_rdm_glu_statphase_merged_truseqnano_nebnext_v6rzlog10p_chipsub_cutoff3.000000_cwt_peaks.gr
NC_000913	IPOD occupancy	Peak	1224026	1224086	3	+	.	From wt_m9_rdm_glu_statphase_merged_truseqnano_nebnext_v6rzlog10p_chipsub_cutoff3.000000_cwt_peaks.gr
NC_000913	IPOD occupancy	Peak	1226231	1226291	3	+	.	From wt_m9_rdm_glu_statphase_merged_truseqnano_nebnext_v6rzlog10p_chipsub_cutoff3.000000_cwt_peaks.gr
NC_000913	IPOD occupancy	Peak	1226591	1226651	3	+	.	From wt_m9_rdm_glu_statphase_merged_truseqnano_nebnext_v6rzlog10p_chipsub_cutoff3.000000_cwt_peaks.gr
NC_000913	IPOD occupancy	Peak	1226716	1226776	3	+	.	From wt_m9_rdm_glu_statphase_merged_truseqnano_nebnext_v6rzlog10p_chipsub_cutoff3.000000_cwt_peaks.gr
NC_000913	IPOD occupancy	Peak	1226931	1226991	3	+	.	From wt_m9_rdm_glu_statphase_merged_truseqnano_nebnext_v6rzlog10p_chipsub_cutoff3.000000_cwt_peaks.gr
NC_000913	IPOD occupancy	Peak	1227181	1227241	3	+	.	From wt_m9_rdm_glu_statphase_merged_truseqnano_nebnext_v6rzlog10p_chipsub_cutoff3.000000_cwt_peaks.gr
NC_000913	IPOD occupancy	Peak	1228126	1228186	3	+	.	From wt_m9_rdm_glu_statphase_merged_truseqnano_nebnext_v6rzlog10p_chipsub_cutoff3.000000_cwt_peaks.gr
NC_000913	IPOD occupancy	Peak	1229266	1229326	3	+	.	From wt_m9_rdm_glu_statphase_merged_truseqnano_nebnext_v6rzlog10p_chipsub_cutoff3.000000_cwt_peaks.gr
NC_000913	IPOD occupancy	Peak	1229356	1229416	3	+	.	From wt_m9_rdm_glu_statphase_merged_truseqnano_nebnext_v6rzlog10p_chipsub_cutoff3.000000_cwt_peaks.gr
NC_000913	IPOD occupancy	Peak	1229521	1229581	3	+	.	From wt_m9_rdm_glu_statphase_merged_truseqnano_nebnext_v6rzlog10p_chipsub_cutoff3.000000_cwt_peaks.gr
NC_000913	IPOD occupancy	Peak	1229666	1229726	3	+	.	From wt_m9_rdm_glu_statphase_merged_truseqnano_nebnext_v6rzlog10p_chipsub_cutoff3.000000_cwt_peaks.gr
NC_000913	IPOD occupancy	Peak	1229876	1229936	3	+	.	From wt_m9_rdm_glu_statphase_merged_truseqnano_nebnext_v6rzlog10p_chipsub_cutoff3.000000_cwt_peaks.gr
NC_000913	IPOD occupancy	Peak	1230131	1230191	3	+	.	From wt_m9_rdm_glu_statphase_merged_truseqnano_nebnext_v6rzlog10p_chipsub_cutoff3.000000_cwt_peaks.gr
NC_000913	IPOD occupancy	Peak	1230411	1230471	3	+	.	From wt_m9_rdm_glu_statphase_merged_truseqnano_nebnext_v6rzlog10p_chipsub_cutoff3.000000_cwt_peaks.gr
NC_000913	IPOD occupancy	Peak	1230506	1230566	3	+	.	From wt_m9_rdm_glu_statphase_merged_truseqnano_nebnext_v6rzlog10p_chipsub_cutoff3.000000_cwt_peaks.gr
NC_000913	IPOD occupancy	Peak	1230776	1230836	3	+	.	From wt_m9_rdm_glu_statphase_merged_truseqnano_nebnext_v6rzlog10p_chipsub_cutoff3.000000_cwt_peaks.gr
NC_000913	IPOD occupancy	Peak	1233011	1233071	3	+	.	From wt_m9_rdm_glu_statphase_merged_truseqnano_nebnext_v6rzlog10p_chipsub_cutoff3.000000_cwt_peaks.gr
NC_000913	IPOD occupancy	Peak	1236821	1236881	3	+	.	From wt_m9_rdm_glu_statphase_merged_truseqnano_nebnext_v6rzlog10p_chipsub_cutoff3.000000_cwt_peaks.gr
NC_000913	IPOD occupancy	Peak	1241496	1241556	3	+	.	From wt_m9_rdm_glu_statphase_merged_truseqnano_nebnext_v6rzlog10p_chipsub_cutoff3.000000_cwt_peaks.gr
NC_000913	IPOD occupancy	Peak	1243656	1243716	3	+	.	From wt_m9_rdm_glu_statphase_merged_truseqnano_nebnext_v6rzlog10p_chipsub_cutoff3.000000_cwt_peaks.gr
NC_000913	IPOD occupancy	Peak	1244201	1244261	3	+	.	From wt_m9_rdm_glu_statphase_merged_truseqnano_nebnext_v6rzlog10p_chipsub_cutoff3.000000_cwt_peaks.gr
NC_000913	IPOD occupancy	Peak	1246781	1246841	3	+	.	From wt_m9_rdm_glu_statphase_merged_truseqnano_nebnext_v6rzlog10p_chipsub_cutoff3.000000_cwt_peaks.gr
NC_000913	IPOD occupancy	Peak	1247591	1247651	3	+	.	From wt_m9_rdm_glu_statphase_merged_truseqnano_nebnext_v6rzlog10p_chipsub_cutoff3.000000_cwt_peaks.gr
NC_000913	IPOD occupancy	Peak	1248476	1248536	3	+	.	From wt_m9_rdm_glu_statphase_merged_truseqnano_nebnext_v6rzlog10p_chipsub_cutoff3.000000_cwt_peaks.gr
NC_000913	IPOD occupancy	Peak	1250976	1251036	3	+	.	From wt_m9_rdm_glu_statphase_merged_truseqnano_nebnext_v6rzlog10p_chipsub_cutoff3.000000_cwt_peaks.gr
NC_000913	IPOD occupancy	Peak	1253371	1253431	3	+	.	From wt_m9_rdm_glu_statphase_merged_truseqnano_nebnext_v6rzlog10p_chipsub_cutoff3.000000_cwt_peaks.gr
NC_000913	IPOD occupancy	Peak	1255736	1255796	3	+	.	From wt_m9_rdm_glu_statphase_merged_truseqnano_nebnext_v6rzlog10p_chipsub_cutoff3.000000_cwt_peaks.gr
NC_000913	IPOD occupancy	Peak	1256006	1256066	3	+	.	From wt_m9_rdm_glu_statphase_merged_truseqnano_nebnext_v6rzlog10p_chipsub_cutoff3.000000_cwt_peaks.gr
NC_000913	IPOD occupancy	Peak	1256476	1256536	3	+	.	From wt_m9_rdm_glu_statphase_merged_truseqnano_nebnext_v6rzlog10p_chipsub_cutoff3.000000_cwt_peaks.gr
NC_000913	IPOD occupancy	Peak	1257811	1257871	3	+	.	From wt_m9_rdm_glu_statphase_merged_truseqnano_nebnext_v6rzlog10p_chipsub_cutoff3.000000_cwt_peaks.gr
NC_000913	IPOD occupancy	Peak	1257996	1258056	3	+	.	From wt_m9_rdm_glu_statphase_merged_truseqnano_nebnext_v6rzlog10p_chipsub_cutoff3.000000_cwt_peaks.gr
NC_000913	IPOD occupancy	Peak	1260581	1260641	3	+	.	From wt_m9_rdm_glu_statphase_merged_truseqnano_nebnext_v6rzlog10p_chipsub_cutoff3.000000_cwt_peaks.gr
NC_000913	IPOD occupancy	Peak	1269001	1269061	3	+	.	From wt_m9_rdm_glu_statphase_merged_truseqnano_nebnext_v6rzlog10p_chipsub_cutoff3.000000_cwt_peaks.gr
NC_000913	IPOD occupancy	Peak	1269156	1269216	3	+	.	From wt_m9_rdm_glu_statphase_merged_truseqnano_nebnext_v6rzlog10p_chipsub_cutoff3.000000_cwt_peaks.gr
NC_000913	IPOD occupancy	Peak	1270311	1270371	3	+	.	From wt_m9_rdm_glu_statphase_merged_truseqnano_nebnext_v6rzlog10p_chipsub_cutoff3.000000_cwt_peaks.gr
NC_000913	IPOD occupancy	Peak	1270646	1270706	3	+	.	From wt_m9_rdm_glu_statphase_merged_truseqnano_nebnext_v6rzlog10p_chipsub_cutoff3.000000_cwt_peaks.gr
NC_000913	IPOD occupancy	Peak	1271141	1271201	3	+	.	From wt_m9_rdm_glu_statphase_merged_truseqnano_nebnext_v6rzlog10p_chipsub_cutoff3.000000_cwt_peaks.gr
NC_000913	IPOD occupancy	Peak	1271406	1271466	3	+	.	From wt_m9_rdm_glu_statphase_merged_truseqnano_nebnext_v6rzlog10p_chipsub_cutoff3.000000_cwt_peaks.gr
NC_000913	IPOD occupancy	Peak	1274541	1274601	3	+	.	From wt_m9_rdm_glu_statphase_merged_truseqnano_nebnext_v6rzlog10p_chipsub_cutoff3.000000_cwt_peaks.gr
NC_000913	IPOD occupancy	Peak	1276371	1276431	3	+	.	From wt_m9_rdm_glu_statphase_merged_truseqnano_nebnext_v6rzlog10p_chipsub_cutoff3.000000_cwt_peaks.gr
NC_000913	IPOD occupancy	Peak	1276726	1276786	3	+	.	From wt_m9_rdm_glu_statphase_merged_truseqnano_nebnext_v6rzlog10p_chipsub_cutoff3.000000_cwt_peaks.gr
NC_000913	IPOD occupancy	Peak	1277856	1277916	3	+	.	From wt_m9_rdm_glu_statphase_merged_truseqnano_nebnext_v6rzlog10p_chipsub_cutoff3.000000_cwt_peaks.gr
NC_000913	IPOD occupancy	Peak	1279646	1279706	3	+	.	From wt_m9_rdm_glu_statphase_merged_truseqnano_nebnext_v6rzlog10p_chipsub_cutoff3.000000_cwt_peaks.gr
NC_000913	IPOD occupancy	Peak	1281506	1281566	3	+	.	From wt_m9_rdm_glu_statphase_merged_truseqnano_nebnext_v6rzlog10p_chipsub_cutoff3.000000_cwt_peaks.gr
NC_000913	IPOD occupancy	Peak	1286721	1286781	3	+	.	From wt_m9_rdm_glu_statphase_merged_truseqnano_nebnext_v6rzlog10p_chipsub_cutoff3.000000_cwt_peaks.gr
NC_000913	IPOD occupancy	Peak	1287721	1287781	3	+	.	From wt_m9_rdm_glu_statphase_merged_truseqnano_nebnext_v6rzlog10p_chipsub_cutoff3.000000_cwt_peaks.gr
NC_000913	IPOD occupancy	Peak	1290791	1290851	3	+	.	From wt_m9_rdm_glu_statphase_merged_truseqnano_nebnext_v6rzlog10p_chipsub_cutoff3.000000_cwt_peaks.gr
NC_000913	IPOD occupancy	Peak	1291561	1291621	3	+	.	From wt_m9_rdm_glu_statphase_merged_truseqnano_nebnext_v6rzlog10p_chipsub_cutoff3.000000_cwt_peaks.gr
NC_000913	IPOD occupancy	Peak	1293806	1293866	3	+	.	From wt_m9_rdm_glu_statphase_merged_truseqnano_nebnext_v6rzlog10p_chipsub_cutoff3.000000_cwt_peaks.gr
NC_000913	IPOD occupancy	Peak	1294681	1294741	3	+	.	From wt_m9_rdm_glu_statphase_merged_truseqnano_nebnext_v6rzlog10p_chipsub_cutoff3.000000_cwt_peaks.gr
NC_000913	IPOD occupancy	Peak	1297416	1297476	3	+	.	From wt_m9_rdm_glu_statphase_merged_truseqnano_nebnext_v6rzlog10p_chipsub_cutoff3.000000_cwt_peaks.gr
NC_000913	IPOD occupancy	Peak	1298606	1298666	3	+	.	From wt_m9_rdm_glu_statphase_merged_truseqnano_nebnext_v6rzlog10p_chipsub_cutoff3.000000_cwt_peaks.gr
NC_000913	IPOD occupancy	Peak	1299031	1299091	3	+	.	From wt_m9_rdm_glu_statphase_merged_truseqnano_nebnext_v6rzlog10p_chipsub_cutoff3.000000_cwt_peaks.gr
NC_000913	IPOD occupancy	Peak	1300756	1300816	3	+	.	From wt_m9_rdm_glu_statphase_merged_truseqnano_nebnext_v6rzlog10p_chipsub_cutoff3.000000_cwt_peaks.gr
NC_000913	IPOD occupancy	Peak	1301011	1301071	3	+	.	From wt_m9_rdm_glu_statphase_merged_truseqnano_nebnext_v6rzlog10p_chipsub_cutoff3.000000_cwt_peaks.gr
NC_000913	IPOD occupancy	Peak	1301896	1301956	3	+	.	From wt_m9_rdm_glu_statphase_merged_truseqnano_nebnext_v6rzlog10p_chipsub_cutoff3.000000_cwt_peaks.gr
NC_000913	IPOD occupancy	Peak	1302321	1302381	3	+	.	From wt_m9_rdm_glu_statphase_merged_truseqnano_nebnext_v6rzlog10p_chipsub_cutoff3.000000_cwt_peaks.gr
NC_000913	IPOD occupancy	Peak	1302761	1302821	3	+	.	From wt_m9_rdm_glu_statphase_merged_truseqnano_nebnext_v6rzlog10p_chipsub_cutoff3.000000_cwt_peaks.gr
NC_000913	IPOD occupancy	Peak	1303751	1303811	3	+	.	From wt_m9_rdm_glu_statphase_merged_truseqnano_nebnext_v6rzlog10p_chipsub_cutoff3.000000_cwt_peaks.gr
NC_000913	IPOD occupancy	Peak	1309186	1309246	3	+	.	From wt_m9_rdm_glu_statphase_merged_truseqnano_nebnext_v6rzlog10p_chipsub_cutoff3.000000_cwt_peaks.gr
NC_000913	IPOD occupancy	Peak	1310441	1310501	3	+	.	From wt_m9_rdm_glu_statphase_merged_truseqnano_nebnext_v6rzlog10p_chipsub_cutoff3.000000_cwt_peaks.gr
NC_000913	IPOD occupancy	Peak	1314916	1315091	3	+	.	From wt_m9_rdm_glu_statphase_merged_truseqnano_nebnext_v6rzlog10p_chipsub_cutoff3.000000_cwt_peaks.gr
NC_000913	IPOD occupancy	Peak	1315511	1315571	3	+	.	From wt_m9_rdm_glu_statphase_merged_truseqnano_nebnext_v6rzlog10p_chipsub_cutoff3.000000_cwt_peaks.gr
NC_000913	IPOD occupancy	Peak	1315811	1315871	3	+	.	From wt_m9_rdm_glu_statphase_merged_truseqnano_nebnext_v6rzlog10p_chipsub_cutoff3.000000_cwt_peaks.gr
NC_000913	IPOD occupancy	Peak	1316066	1316126	3	+	.	From wt_m9_rdm_glu_statphase_merged_truseqnano_nebnext_v6rzlog10p_chipsub_cutoff3.000000_cwt_peaks.gr
NC_000913	IPOD occupancy	Peak	1316216	1316276	3	+	.	From wt_m9_rdm_glu_statphase_merged_truseqnano_nebnext_v6rzlog10p_chipsub_cutoff3.000000_cwt_peaks.gr
NC_000913	IPOD occupancy	Peak	1316311	1316371	3	+	.	From wt_m9_rdm_glu_statphase_merged_truseqnano_nebnext_v6rzlog10p_chipsub_cutoff3.000000_cwt_peaks.gr
NC_000913	IPOD occupancy	Peak	1322936	1322996	3	+	.	From wt_m9_rdm_glu_statphase_merged_truseqnano_nebnext_v6rzlog10p_chipsub_cutoff3.000000_cwt_peaks.gr
NC_000913	IPOD occupancy	Peak	1323456	1323516	3	+	.	From wt_m9_rdm_glu_statphase_merged_truseqnano_nebnext_v6rzlog10p_chipsub_cutoff3.000000_cwt_peaks.gr
NC_000913	IPOD occupancy	Peak	1323821	1323881	3	+	.	From wt_m9_rdm_glu_statphase_merged_truseqnano_nebnext_v6rzlog10p_chipsub_cutoff3.000000_cwt_peaks.gr
NC_000913	IPOD occupancy	Peak	1324901	1324961	3	+	.	From wt_m9_rdm_glu_statphase_merged_truseqnano_nebnext_v6rzlog10p_chipsub_cutoff3.000000_cwt_peaks.gr
NC_000913	IPOD occupancy	Peak	1333731	1333791	3	+	.	From wt_m9_rdm_glu_statphase_merged_truseqnano_nebnext_v6rzlog10p_chipsub_cutoff3.000000_cwt_peaks.gr
NC_000913	IPOD occupancy	Peak	1333846	1333906	3	+	.	From wt_m9_rdm_glu_statphase_merged_truseqnano_nebnext_v6rzlog10p_chipsub_cutoff3.000000_cwt_peaks.gr
NC_000913	IPOD occupancy	Peak	1334691	1334751	3	+	.	From wt_m9_rdm_glu_statphase_merged_truseqnano_nebnext_v6rzlog10p_chipsub_cutoff3.000000_cwt_peaks.gr
NC_000913	IPOD occupancy	Peak	1335471	1335531	3	+	.	From wt_m9_rdm_glu_statphase_merged_truseqnano_nebnext_v6rzlog10p_chipsub_cutoff3.000000_cwt_peaks.gr
NC_000913	IPOD occupancy	Peak	1335696	1335756	3	+	.	From wt_m9_rdm_glu_statphase_merged_truseqnano_nebnext_v6rzlog10p_chipsub_cutoff3.000000_cwt_peaks.gr
NC_000913	IPOD occupancy	Peak	1338476	1338536	3	+	.	From wt_m9_rdm_glu_statphase_merged_truseqnano_nebnext_v6rzlog10p_chipsub_cutoff3.000000_cwt_peaks.gr
NC_000913	IPOD occupancy	Peak	1340681	1340741	3	+	.	From wt_m9_rdm_glu_statphase_merged_truseqnano_nebnext_v6rzlog10p_chipsub_cutoff3.000000_cwt_peaks.gr
NC_000913	IPOD occupancy	Peak	1341491	1341551	3	+	.	From wt_m9_rdm_glu_statphase_merged_truseqnano_nebnext_v6rzlog10p_chipsub_cutoff3.000000_cwt_peaks.gr
NC_000913	IPOD occupancy	Peak	1342896	1342956	3	+	.	From wt_m9_rdm_glu_statphase_merged_truseqnano_nebnext_v6rzlog10p_chipsub_cutoff3.000000_cwt_peaks.gr
NC_000913	IPOD occupancy	Peak	1344731	1344791	3	+	.	From wt_m9_rdm_glu_statphase_merged_truseqnano_nebnext_v6rzlog10p_chipsub_cutoff3.000000_cwt_peaks.gr
NC_000913	IPOD occupancy	Peak	1345931	1345991	3	+	.	From wt_m9_rdm_glu_statphase_merged_truseqnano_nebnext_v6rzlog10p_chipsub_cutoff3.000000_cwt_peaks.gr
NC_000913	IPOD occupancy	Peak	1349571	1349631	3	+	.	From wt_m9_rdm_glu_statphase_merged_truseqnano_nebnext_v6rzlog10p_chipsub_cutoff3.000000_cwt_peaks.gr
NC_000913	IPOD occupancy	Peak	1352021	1352081	3	+	.	From wt_m9_rdm_glu_statphase_merged_truseqnano_nebnext_v6rzlog10p_chipsub_cutoff3.000000_cwt_peaks.gr
NC_000913	IPOD occupancy	Peak	1352326	1352386	3	+	.	From wt_m9_rdm_glu_statphase_merged_truseqnano_nebnext_v6rzlog10p_chipsub_cutoff3.000000_cwt_peaks.gr
NC_000913	IPOD occupancy	Peak	1352951	1353011	3	+	.	From wt_m9_rdm_glu_statphase_merged_truseqnano_nebnext_v6rzlog10p_chipsub_cutoff3.000000_cwt_peaks.gr
NC_000913	IPOD occupancy	Peak	1354501	1354561	3	+	.	From wt_m9_rdm_glu_statphase_merged_truseqnano_nebnext_v6rzlog10p_chipsub_cutoff3.000000_cwt_peaks.gr
NC_000913	IPOD occupancy	Peak	1354906	1354966	3	+	.	From wt_m9_rdm_glu_statphase_merged_truseqnano_nebnext_v6rzlog10p_chipsub_cutoff3.000000_cwt_peaks.gr
NC_000913	IPOD occupancy	Peak	1355436	1355496	3	+	.	From wt_m9_rdm_glu_statphase_merged_truseqnano_nebnext_v6rzlog10p_chipsub_cutoff3.000000_cwt_peaks.gr
NC_000913	IPOD occupancy	Peak	1361026	1361086	3	+	.	From wt_m9_rdm_glu_statphase_merged_truseqnano_nebnext_v6rzlog10p_chipsub_cutoff3.000000_cwt_peaks.gr
NC_000913	IPOD occupancy	Peak	1362791	1362851	3	+	.	From wt_m9_rdm_glu_statphase_merged_truseqnano_nebnext_v6rzlog10p_chipsub_cutoff3.000000_cwt_peaks.gr
NC_000913	IPOD occupancy	Peak	1364251	1364311	3	+	.	From wt_m9_rdm_glu_statphase_merged_truseqnano_nebnext_v6rzlog10p_chipsub_cutoff3.000000_cwt_peaks.gr
NC_000913	IPOD occupancy	Peak	1366916	1366976	3	+	.	From wt_m9_rdm_glu_statphase_merged_truseqnano_nebnext_v6rzlog10p_chipsub_cutoff3.000000_cwt_peaks.gr
NC_000913	IPOD occupancy	Peak	1369621	1369681	3	+	.	From wt_m9_rdm_glu_statphase_merged_truseqnano_nebnext_v6rzlog10p_chipsub_cutoff3.000000_cwt_peaks.gr
NC_000913	IPOD occupancy	Peak	1370171	1370231	3	+	.	From wt_m9_rdm_glu_statphase_merged_truseqnano_nebnext_v6rzlog10p_chipsub_cutoff3.000000_cwt_peaks.gr
NC_000913	IPOD occupancy	Peak	1370371	1370431	3	+	.	From wt_m9_rdm_glu_statphase_merged_truseqnano_nebnext_v6rzlog10p_chipsub_cutoff3.000000_cwt_peaks.gr
NC_000913	IPOD occupancy	Peak	1371541	1371601	3	+	.	From wt_m9_rdm_glu_statphase_merged_truseqnano_nebnext_v6rzlog10p_chipsub_cutoff3.000000_cwt_peaks.gr
NC_000913	IPOD occupancy	Peak	1371676	1371736	3	+	.	From wt_m9_rdm_glu_statphase_merged_truseqnano_nebnext_v6rzlog10p_chipsub_cutoff3.000000_cwt_peaks.gr
NC_000913	IPOD occupancy	Peak	1371796	1371856	3	+	.	From wt_m9_rdm_glu_statphase_merged_truseqnano_nebnext_v6rzlog10p_chipsub_cutoff3.000000_cwt_peaks.gr
NC_000913	IPOD occupancy	Peak	1371886	1371946	3	+	.	From wt_m9_rdm_glu_statphase_merged_truseqnano_nebnext_v6rzlog10p_chipsub_cutoff3.000000_cwt_peaks.gr
NC_000913	IPOD occupancy	Peak	1373956	1374016	3	+	.	From wt_m9_rdm_glu_statphase_merged_truseqnano_nebnext_v6rzlog10p_chipsub_cutoff3.000000_cwt_peaks.gr
NC_000913	IPOD occupancy	Peak	1379266	1379326	3	+	.	From wt_m9_rdm_glu_statphase_merged_truseqnano_nebnext_v6rzlog10p_chipsub_cutoff3.000000_cwt_peaks.gr
NC_000913	IPOD occupancy	Peak	1381816	1381876	3	+	.	From wt_m9_rdm_glu_statphase_merged_truseqnano_nebnext_v6rzlog10p_chipsub_cutoff3.000000_cwt_peaks.gr
NC_000913	IPOD occupancy	Peak	1383256	1383316	3	+	.	From wt_m9_rdm_glu_statphase_merged_truseqnano_nebnext_v6rzlog10p_chipsub_cutoff3.000000_cwt_peaks.gr
NC_000913	IPOD occupancy	Peak	1383466	1383526	3	+	.	From wt_m9_rdm_glu_statphase_merged_truseqnano_nebnext_v6rzlog10p_chipsub_cutoff3.000000_cwt_peaks.gr
NC_000913	IPOD occupancy	Peak	1391726	1391786	3	+	.	From wt_m9_rdm_glu_statphase_merged_truseqnano_nebnext_v6rzlog10p_chipsub_cutoff3.000000_cwt_peaks.gr
NC_000913	IPOD occupancy	Peak	1391921	1391981	3	+	.	From wt_m9_rdm_glu_statphase_merged_truseqnano_nebnext_v6rzlog10p_chipsub_cutoff3.000000_cwt_peaks.gr
NC_000913	IPOD occupancy	Peak	1392731	1392791	3	+	.	From wt_m9_rdm_glu_statphase_merged_truseqnano_nebnext_v6rzlog10p_chipsub_cutoff3.000000_cwt_peaks.gr
NC_000913	IPOD occupancy	Peak	1392901	1392961	3	+	.	From wt_m9_rdm_glu_statphase_merged_truseqnano_nebnext_v6rzlog10p_chipsub_cutoff3.000000_cwt_peaks.gr
NC_000913	IPOD occupancy	Peak	1394781	1394841	3	+	.	From wt_m9_rdm_glu_statphase_merged_truseqnano_nebnext_v6rzlog10p_chipsub_cutoff3.000000_cwt_peaks.gr
NC_000913	IPOD occupancy	Peak	1395606	1395666	3	+	.	From wt_m9_rdm_glu_statphase_merged_truseqnano_nebnext_v6rzlog10p_chipsub_cutoff3.000000_cwt_peaks.gr
NC_000913	IPOD occupancy	Peak	1396126	1396186	3	+	.	From wt_m9_rdm_glu_statphase_merged_truseqnano_nebnext_v6rzlog10p_chipsub_cutoff3.000000_cwt_peaks.gr
NC_000913	IPOD occupancy	Peak	1404621	1404681	3	+	.	From wt_m9_rdm_glu_statphase_merged_truseqnano_nebnext_v6rzlog10p_chipsub_cutoff3.000000_cwt_peaks.gr
NC_000913	IPOD occupancy	Peak	1405836	1405896	3	+	.	From wt_m9_rdm_glu_statphase_merged_truseqnano_nebnext_v6rzlog10p_chipsub_cutoff3.000000_cwt_peaks.gr
NC_000913	IPOD occupancy	Peak	1406311	1406371	3	+	.	From wt_m9_rdm_glu_statphase_merged_truseqnano_nebnext_v6rzlog10p_chipsub_cutoff3.000000_cwt_peaks.gr
NC_000913	IPOD occupancy	Peak	1409001	1409061	3	+	.	From wt_m9_rdm_glu_statphase_merged_truseqnano_nebnext_v6rzlog10p_chipsub_cutoff3.000000_cwt_peaks.gr
NC_000913	IPOD occupancy	Peak	1411016	1411076	3	+	.	From wt_m9_rdm_glu_statphase_merged_truseqnano_nebnext_v6rzlog10p_chipsub_cutoff3.000000_cwt_peaks.gr
NC_000913	IPOD occupancy	Peak	1411906	1411966	3	+	.	From wt_m9_rdm_glu_statphase_merged_truseqnano_nebnext_v6rzlog10p_chipsub_cutoff3.000000_cwt_peaks.gr
NC_000913	IPOD occupancy	Peak	1412841	1412901	3	+	.	From wt_m9_rdm_glu_statphase_merged_truseqnano_nebnext_v6rzlog10p_chipsub_cutoff3.000000_cwt_peaks.gr
NC_000913	IPOD occupancy	Peak	1413496	1413556	3	+	.	From wt_m9_rdm_glu_statphase_merged_truseqnano_nebnext_v6rzlog10p_chipsub_cutoff3.000000_cwt_peaks.gr
NC_000913	IPOD occupancy	Peak	1413726	1413786	3	+	.	From wt_m9_rdm_glu_statphase_merged_truseqnano_nebnext_v6rzlog10p_chipsub_cutoff3.000000_cwt_peaks.gr
NC_000913	IPOD occupancy	Peak	1413981	1414071	3	+	.	From wt_m9_rdm_glu_statphase_merged_truseqnano_nebnext_v6rzlog10p_chipsub_cutoff3.000000_cwt_peaks.gr
NC_000913	IPOD occupancy	Peak	1415246	1415306	3	+	.	From wt_m9_rdm_glu_statphase_merged_truseqnano_nebnext_v6rzlog10p_chipsub_cutoff3.000000_cwt_peaks.gr
NC_000913	IPOD occupancy	Peak	1417626	1417686	3	+	.	From wt_m9_rdm_glu_statphase_merged_truseqnano_nebnext_v6rzlog10p_chipsub_cutoff3.000000_cwt_peaks.gr
NC_000913	IPOD occupancy	Peak	1418206	1418266	3	+	.	From wt_m9_rdm_glu_statphase_merged_truseqnano_nebnext_v6rzlog10p_chipsub_cutoff3.000000_cwt_peaks.gr
NC_000913	IPOD occupancy	Peak	1418656	1418716	3	+	.	From wt_m9_rdm_glu_statphase_merged_truseqnano_nebnext_v6rzlog10p_chipsub_cutoff3.000000_cwt_peaks.gr
NC_000913	IPOD occupancy	Peak	1419776	1419836	3	+	.	From wt_m9_rdm_glu_statphase_merged_truseqnano_nebnext_v6rzlog10p_chipsub_cutoff3.000000_cwt_peaks.gr
NC_000913	IPOD occupancy	Peak	1420651	1420711	3	+	.	From wt_m9_rdm_glu_statphase_merged_truseqnano_nebnext_v6rzlog10p_chipsub_cutoff3.000000_cwt_peaks.gr
NC_000913	IPOD occupancy	Peak	1421156	1421216	3	+	.	From wt_m9_rdm_glu_statphase_merged_truseqnano_nebnext_v6rzlog10p_chipsub_cutoff3.000000_cwt_peaks.gr
NC_000913	IPOD occupancy	Peak	1421561	1421621	3	+	.	From wt_m9_rdm_glu_statphase_merged_truseqnano_nebnext_v6rzlog10p_chipsub_cutoff3.000000_cwt_peaks.gr
NC_000913	IPOD occupancy	Peak	1423346	1423406	3	+	.	From wt_m9_rdm_glu_statphase_merged_truseqnano_nebnext_v6rzlog10p_chipsub_cutoff3.000000_cwt_peaks.gr
NC_000913	IPOD occupancy	Peak	1423756	1423816	3	+	.	From wt_m9_rdm_glu_statphase_merged_truseqnano_nebnext_v6rzlog10p_chipsub_cutoff3.000000_cwt_peaks.gr
NC_000913	IPOD occupancy	Peak	1424126	1424186	3	+	.	From wt_m9_rdm_glu_statphase_merged_truseqnano_nebnext_v6rzlog10p_chipsub_cutoff3.000000_cwt_peaks.gr
NC_000913	IPOD occupancy	Peak	1424346	1424406	3	+	.	From wt_m9_rdm_glu_statphase_merged_truseqnano_nebnext_v6rzlog10p_chipsub_cutoff3.000000_cwt_peaks.gr
NC_000913	IPOD occupancy	Peak	1424656	1424716	3	+	.	From wt_m9_rdm_glu_statphase_merged_truseqnano_nebnext_v6rzlog10p_chipsub_cutoff3.000000_cwt_peaks.gr
NC_000913	IPOD occupancy	Peak	1424996	1425056	3	+	.	From wt_m9_rdm_glu_statphase_merged_truseqnano_nebnext_v6rzlog10p_chipsub_cutoff3.000000_cwt_peaks.gr
NC_000913	IPOD occupancy	Peak	1425201	1425261	3	+	.	From wt_m9_rdm_glu_statphase_merged_truseqnano_nebnext_v6rzlog10p_chipsub_cutoff3.000000_cwt_peaks.gr
NC_000913	IPOD occupancy	Peak	1425626	1425686	3	+	.	From wt_m9_rdm_glu_statphase_merged_truseqnano_nebnext_v6rzlog10p_chipsub_cutoff3.000000_cwt_peaks.gr
NC_000913	IPOD occupancy	Peak	1426301	1426361	3	+	.	From wt_m9_rdm_glu_statphase_merged_truseqnano_nebnext_v6rzlog10p_chipsub_cutoff3.000000_cwt_peaks.gr
NC_000913	IPOD occupancy	Peak	1428151	1428211	3	+	.	From wt_m9_rdm_glu_statphase_merged_truseqnano_nebnext_v6rzlog10p_chipsub_cutoff3.000000_cwt_peaks.gr
NC_000913	IPOD occupancy	Peak	1428316	1428376	3	+	.	From wt_m9_rdm_glu_statphase_merged_truseqnano_nebnext_v6rzlog10p_chipsub_cutoff3.000000_cwt_peaks.gr
NC_000913	IPOD occupancy	Peak	1430856	1430916	3	+	.	From wt_m9_rdm_glu_statphase_merged_truseqnano_nebnext_v6rzlog10p_chipsub_cutoff3.000000_cwt_peaks.gr
NC_000913	IPOD occupancy	Peak	1432291	1432446	3	+	.	From wt_m9_rdm_glu_statphase_merged_truseqnano_nebnext_v6rzlog10p_chipsub_cutoff3.000000_cwt_peaks.gr
NC_000913	IPOD occupancy	Peak	1432556	1432616	3	+	.	From wt_m9_rdm_glu_statphase_merged_truseqnano_nebnext_v6rzlog10p_chipsub_cutoff3.000000_cwt_peaks.gr
NC_000913	IPOD occupancy	Peak	1432711	1432771	3	+	.	From wt_m9_rdm_glu_statphase_merged_truseqnano_nebnext_v6rzlog10p_chipsub_cutoff3.000000_cwt_peaks.gr
NC_000913	IPOD occupancy	Peak	1433096	1433156	3	+	.	From wt_m9_rdm_glu_statphase_merged_truseqnano_nebnext_v6rzlog10p_chipsub_cutoff3.000000_cwt_peaks.gr
NC_000913	IPOD occupancy	Peak	1433391	1433451	3	+	.	From wt_m9_rdm_glu_statphase_merged_truseqnano_nebnext_v6rzlog10p_chipsub_cutoff3.000000_cwt_peaks.gr
NC_000913	IPOD occupancy	Peak	1433586	1433646	3	+	.	From wt_m9_rdm_glu_statphase_merged_truseqnano_nebnext_v6rzlog10p_chipsub_cutoff3.000000_cwt_peaks.gr
NC_000913	IPOD occupancy	Peak	1433716	1433776	3	+	.	From wt_m9_rdm_glu_statphase_merged_truseqnano_nebnext_v6rzlog10p_chipsub_cutoff3.000000_cwt_peaks.gr
NC_000913	IPOD occupancy	Peak	1433976	1434036	3	+	.	From wt_m9_rdm_glu_statphase_merged_truseqnano_nebnext_v6rzlog10p_chipsub_cutoff3.000000_cwt_peaks.gr
NC_000913	IPOD occupancy	Peak	1434361	1434421	3	+	.	From wt_m9_rdm_glu_statphase_merged_truseqnano_nebnext_v6rzlog10p_chipsub_cutoff3.000000_cwt_peaks.gr
NC_000913	IPOD occupancy	Peak	1434646	1434706	3	+	.	From wt_m9_rdm_glu_statphase_merged_truseqnano_nebnext_v6rzlog10p_chipsub_cutoff3.000000_cwt_peaks.gr
NC_000913	IPOD occupancy	Peak	1434881	1434941	3	+	.	From wt_m9_rdm_glu_statphase_merged_truseqnano_nebnext_v6rzlog10p_chipsub_cutoff3.000000_cwt_peaks.gr
NC_000913	IPOD occupancy	Peak	1435831	1435891	3	+	.	From wt_m9_rdm_glu_statphase_merged_truseqnano_nebnext_v6rzlog10p_chipsub_cutoff3.000000_cwt_peaks.gr
NC_000913	IPOD occupancy	Peak	1436991	1437051	3	+	.	From wt_m9_rdm_glu_statphase_merged_truseqnano_nebnext_v6rzlog10p_chipsub_cutoff3.000000_cwt_peaks.gr
NC_000913	IPOD occupancy	Peak	1437106	1437166	3	+	.	From wt_m9_rdm_glu_statphase_merged_truseqnano_nebnext_v6rzlog10p_chipsub_cutoff3.000000_cwt_peaks.gr
NC_000913	IPOD occupancy	Peak	1445391	1445451	3	+	.	From wt_m9_rdm_glu_statphase_merged_truseqnano_nebnext_v6rzlog10p_chipsub_cutoff3.000000_cwt_peaks.gr
NC_000913	IPOD occupancy	Peak	1448346	1448406	3	+	.	From wt_m9_rdm_glu_statphase_merged_truseqnano_nebnext_v6rzlog10p_chipsub_cutoff3.000000_cwt_peaks.gr
NC_000913	IPOD occupancy	Peak	1450291	1450351	3	+	.	From wt_m9_rdm_glu_statphase_merged_truseqnano_nebnext_v6rzlog10p_chipsub_cutoff3.000000_cwt_peaks.gr
NC_000913	IPOD occupancy	Peak	1450376	1450476	3	+	.	From wt_m9_rdm_glu_statphase_merged_truseqnano_nebnext_v6rzlog10p_chipsub_cutoff3.000000_cwt_peaks.gr
NC_000913	IPOD occupancy	Peak	1455306	1455366	3	+	.	From wt_m9_rdm_glu_statphase_merged_truseqnano_nebnext_v6rzlog10p_chipsub_cutoff3.000000_cwt_peaks.gr
NC_000913	IPOD occupancy	Peak	1462266	1462326	3	+	.	From wt_m9_rdm_glu_statphase_merged_truseqnano_nebnext_v6rzlog10p_chipsub_cutoff3.000000_cwt_peaks.gr
NC_000913	IPOD occupancy	Peak	1462636	1462696	3	+	.	From wt_m9_rdm_glu_statphase_merged_truseqnano_nebnext_v6rzlog10p_chipsub_cutoff3.000000_cwt_peaks.gr
NC_000913	IPOD occupancy	Peak	1463906	1463966	3	+	.	From wt_m9_rdm_glu_statphase_merged_truseqnano_nebnext_v6rzlog10p_chipsub_cutoff3.000000_cwt_peaks.gr
NC_000913	IPOD occupancy	Peak	1464416	1464476	3	+	.	From wt_m9_rdm_glu_statphase_merged_truseqnano_nebnext_v6rzlog10p_chipsub_cutoff3.000000_cwt_peaks.gr
NC_000913	IPOD occupancy	Peak	1465261	1465321	3	+	.	From wt_m9_rdm_glu_statphase_merged_truseqnano_nebnext_v6rzlog10p_chipsub_cutoff3.000000_cwt_peaks.gr
NC_000913	IPOD occupancy	Peak	1465366	1465426	3	+	.	From wt_m9_rdm_glu_statphase_merged_truseqnano_nebnext_v6rzlog10p_chipsub_cutoff3.000000_cwt_peaks.gr
NC_000913	IPOD occupancy	Peak	1466141	1466201	3	+	.	From wt_m9_rdm_glu_statphase_merged_truseqnano_nebnext_v6rzlog10p_chipsub_cutoff3.000000_cwt_peaks.gr
NC_000913	IPOD occupancy	Peak	1466471	1466531	3	+	.	From wt_m9_rdm_glu_statphase_merged_truseqnano_nebnext_v6rzlog10p_chipsub_cutoff3.000000_cwt_peaks.gr
NC_000913	IPOD occupancy	Peak	1466776	1466836	3	+	.	From wt_m9_rdm_glu_statphase_merged_truseqnano_nebnext_v6rzlog10p_chipsub_cutoff3.000000_cwt_peaks.gr
NC_000913	IPOD occupancy	Peak	1467381	1467441	3	+	.	From wt_m9_rdm_glu_statphase_merged_truseqnano_nebnext_v6rzlog10p_chipsub_cutoff3.000000_cwt_peaks.gr
NC_000913	IPOD occupancy	Peak	1467946	1468006	3	+	.	From wt_m9_rdm_glu_statphase_merged_truseqnano_nebnext_v6rzlog10p_chipsub_cutoff3.000000_cwt_peaks.gr
NC_000913	IPOD occupancy	Peak	1469086	1469146	3	+	.	From wt_m9_rdm_glu_statphase_merged_truseqnano_nebnext_v6rzlog10p_chipsub_cutoff3.000000_cwt_peaks.gr
NC_000913	IPOD occupancy	Peak	1469311	1469371	3	+	.	From wt_m9_rdm_glu_statphase_merged_truseqnano_nebnext_v6rzlog10p_chipsub_cutoff3.000000_cwt_peaks.gr
NC_000913	IPOD occupancy	Peak	1470796	1470856	3	+	.	From wt_m9_rdm_glu_statphase_merged_truseqnano_nebnext_v6rzlog10p_chipsub_cutoff3.000000_cwt_peaks.gr
NC_000913	IPOD occupancy	Peak	1471006	1471066	3	+	.	From wt_m9_rdm_glu_statphase_merged_truseqnano_nebnext_v6rzlog10p_chipsub_cutoff3.000000_cwt_peaks.gr
NC_000913	IPOD occupancy	Peak	1474131	1474191	3	+	.	From wt_m9_rdm_glu_statphase_merged_truseqnano_nebnext_v6rzlog10p_chipsub_cutoff3.000000_cwt_peaks.gr
NC_000913	IPOD occupancy	Peak	1475236	1475296	3	+	.	From wt_m9_rdm_glu_statphase_merged_truseqnano_nebnext_v6rzlog10p_chipsub_cutoff3.000000_cwt_peaks.gr
NC_000913	IPOD occupancy	Peak	1475591	1475651	3	+	.	From wt_m9_rdm_glu_statphase_merged_truseqnano_nebnext_v6rzlog10p_chipsub_cutoff3.000000_cwt_peaks.gr
NC_000913	IPOD occupancy	Peak	1475721	1475781	3	+	.	From wt_m9_rdm_glu_statphase_merged_truseqnano_nebnext_v6rzlog10p_chipsub_cutoff3.000000_cwt_peaks.gr
NC_000913	IPOD occupancy	Peak	1476011	1476071	3	+	.	From wt_m9_rdm_glu_statphase_merged_truseqnano_nebnext_v6rzlog10p_chipsub_cutoff3.000000_cwt_peaks.gr
NC_000913	IPOD occupancy	Peak	1476951	1477011	3	+	.	From wt_m9_rdm_glu_statphase_merged_truseqnano_nebnext_v6rzlog10p_chipsub_cutoff3.000000_cwt_peaks.gr
NC_000913	IPOD occupancy	Peak	1477456	1477516	3	+	.	From wt_m9_rdm_glu_statphase_merged_truseqnano_nebnext_v6rzlog10p_chipsub_cutoff3.000000_cwt_peaks.gr
NC_000913	IPOD occupancy	Peak	1478521	1478581	3	+	.	From wt_m9_rdm_glu_statphase_merged_truseqnano_nebnext_v6rzlog10p_chipsub_cutoff3.000000_cwt_peaks.gr
NC_000913	IPOD occupancy	Peak	1478891	1478951	3	+	.	From wt_m9_rdm_glu_statphase_merged_truseqnano_nebnext_v6rzlog10p_chipsub_cutoff3.000000_cwt_peaks.gr
NC_000913	IPOD occupancy	Peak	1479971	1480031	3	+	.	From wt_m9_rdm_glu_statphase_merged_truseqnano_nebnext_v6rzlog10p_chipsub_cutoff3.000000_cwt_peaks.gr
NC_000913	IPOD occupancy	Peak	1480811	1480871	3	+	.	From wt_m9_rdm_glu_statphase_merged_truseqnano_nebnext_v6rzlog10p_chipsub_cutoff3.000000_cwt_peaks.gr
NC_000913	IPOD occupancy	Peak	1484946	1485006	3	+	.	From wt_m9_rdm_glu_statphase_merged_truseqnano_nebnext_v6rzlog10p_chipsub_cutoff3.000000_cwt_peaks.gr
NC_000913	IPOD occupancy	Peak	1486691	1486751	3	+	.	From wt_m9_rdm_glu_statphase_merged_truseqnano_nebnext_v6rzlog10p_chipsub_cutoff3.000000_cwt_peaks.gr
NC_000913	IPOD occupancy	Peak	1488166	1488226	3	+	.	From wt_m9_rdm_glu_statphase_merged_truseqnano_nebnext_v6rzlog10p_chipsub_cutoff3.000000_cwt_peaks.gr
NC_000913	IPOD occupancy	Peak	1490511	1490571	3	+	.	From wt_m9_rdm_glu_statphase_merged_truseqnano_nebnext_v6rzlog10p_chipsub_cutoff3.000000_cwt_peaks.gr
NC_000913	IPOD occupancy	Peak	1491631	1491691	3	+	.	From wt_m9_rdm_glu_statphase_merged_truseqnano_nebnext_v6rzlog10p_chipsub_cutoff3.000000_cwt_peaks.gr
NC_000913	IPOD occupancy	Peak	1492841	1492901	3	+	.	From wt_m9_rdm_glu_statphase_merged_truseqnano_nebnext_v6rzlog10p_chipsub_cutoff3.000000_cwt_peaks.gr
NC_000913	IPOD occupancy	Peak	1494611	1494671	3	+	.	From wt_m9_rdm_glu_statphase_merged_truseqnano_nebnext_v6rzlog10p_chipsub_cutoff3.000000_cwt_peaks.gr
NC_000913	IPOD occupancy	Peak	1494916	1494976	3	+	.	From wt_m9_rdm_glu_statphase_merged_truseqnano_nebnext_v6rzlog10p_chipsub_cutoff3.000000_cwt_peaks.gr
NC_000913	IPOD occupancy	Peak	1495136	1495196	3	+	.	From wt_m9_rdm_glu_statphase_merged_truseqnano_nebnext_v6rzlog10p_chipsub_cutoff3.000000_cwt_peaks.gr
NC_000913	IPOD occupancy	Peak	1497591	1497651	3	+	.	From wt_m9_rdm_glu_statphase_merged_truseqnano_nebnext_v6rzlog10p_chipsub_cutoff3.000000_cwt_peaks.gr
NC_000913	IPOD occupancy	Peak	1498951	1499011	3	+	.	From wt_m9_rdm_glu_statphase_merged_truseqnano_nebnext_v6rzlog10p_chipsub_cutoff3.000000_cwt_peaks.gr
NC_000913	IPOD occupancy	Peak	1499136	1499196	3	+	.	From wt_m9_rdm_glu_statphase_merged_truseqnano_nebnext_v6rzlog10p_chipsub_cutoff3.000000_cwt_peaks.gr
NC_000913	IPOD occupancy	Peak	1501566	1501626	3	+	.	From wt_m9_rdm_glu_statphase_merged_truseqnano_nebnext_v6rzlog10p_chipsub_cutoff3.000000_cwt_peaks.gr
NC_000913	IPOD occupancy	Peak	1501776	1501836	3	+	.	From wt_m9_rdm_glu_statphase_merged_truseqnano_nebnext_v6rzlog10p_chipsub_cutoff3.000000_cwt_peaks.gr
NC_000913	IPOD occupancy	Peak	1502246	1502306	3	+	.	From wt_m9_rdm_glu_statphase_merged_truseqnano_nebnext_v6rzlog10p_chipsub_cutoff3.000000_cwt_peaks.gr
NC_000913	IPOD occupancy	Peak	1511426	1511486	3	+	.	From wt_m9_rdm_glu_statphase_merged_truseqnano_nebnext_v6rzlog10p_chipsub_cutoff3.000000_cwt_peaks.gr
NC_000913	IPOD occupancy	Peak	1511971	1512031	3	+	.	From wt_m9_rdm_glu_statphase_merged_truseqnano_nebnext_v6rzlog10p_chipsub_cutoff3.000000_cwt_peaks.gr
NC_000913	IPOD occupancy	Peak	1515551	1515611	3	+	.	From wt_m9_rdm_glu_statphase_merged_truseqnano_nebnext_v6rzlog10p_chipsub_cutoff3.000000_cwt_peaks.gr
NC_000913	IPOD occupancy	Peak	1517401	1517461	3	+	.	From wt_m9_rdm_glu_statphase_merged_truseqnano_nebnext_v6rzlog10p_chipsub_cutoff3.000000_cwt_peaks.gr
NC_000913	IPOD occupancy	Peak	1520651	1520826	3	+	.	From wt_m9_rdm_glu_statphase_merged_truseqnano_nebnext_v6rzlog10p_chipsub_cutoff3.000000_cwt_peaks.gr
NC_000913	IPOD occupancy	Peak	1521956	1522016	3	+	.	From wt_m9_rdm_glu_statphase_merged_truseqnano_nebnext_v6rzlog10p_chipsub_cutoff3.000000_cwt_peaks.gr
NC_000913	IPOD occupancy	Peak	1523151	1523241	3	+	.	From wt_m9_rdm_glu_statphase_merged_truseqnano_nebnext_v6rzlog10p_chipsub_cutoff3.000000_cwt_peaks.gr
NC_000913	IPOD occupancy	Peak	1524486	1524546	3	+	.	From wt_m9_rdm_glu_statphase_merged_truseqnano_nebnext_v6rzlog10p_chipsub_cutoff3.000000_cwt_peaks.gr
NC_000913	IPOD occupancy	Peak	1526011	1526071	3	+	.	From wt_m9_rdm_glu_statphase_merged_truseqnano_nebnext_v6rzlog10p_chipsub_cutoff3.000000_cwt_peaks.gr
NC_000913	IPOD occupancy	Peak	1526621	1526681	3	+	.	From wt_m9_rdm_glu_statphase_merged_truseqnano_nebnext_v6rzlog10p_chipsub_cutoff3.000000_cwt_peaks.gr
NC_000913	IPOD occupancy	Peak	1527076	1527136	3	+	.	From wt_m9_rdm_glu_statphase_merged_truseqnano_nebnext_v6rzlog10p_chipsub_cutoff3.000000_cwt_peaks.gr
NC_000913	IPOD occupancy	Peak	1527256	1527316	3	+	.	From wt_m9_rdm_glu_statphase_merged_truseqnano_nebnext_v6rzlog10p_chipsub_cutoff3.000000_cwt_peaks.gr
NC_000913	IPOD occupancy	Peak	1527501	1527561	3	+	.	From wt_m9_rdm_glu_statphase_merged_truseqnano_nebnext_v6rzlog10p_chipsub_cutoff3.000000_cwt_peaks.gr
NC_000913	IPOD occupancy	Peak	1528341	1528401	3	+	.	From wt_m9_rdm_glu_statphase_merged_truseqnano_nebnext_v6rzlog10p_chipsub_cutoff3.000000_cwt_peaks.gr
NC_000913	IPOD occupancy	Peak	1529456	1529516	3	+	.	From wt_m9_rdm_glu_statphase_merged_truseqnano_nebnext_v6rzlog10p_chipsub_cutoff3.000000_cwt_peaks.gr
NC_000913	IPOD occupancy	Peak	1529661	1529721	3	+	.	From wt_m9_rdm_glu_statphase_merged_truseqnano_nebnext_v6rzlog10p_chipsub_cutoff3.000000_cwt_peaks.gr
NC_000913	IPOD occupancy	Peak	1530051	1530111	3	+	.	From wt_m9_rdm_glu_statphase_merged_truseqnano_nebnext_v6rzlog10p_chipsub_cutoff3.000000_cwt_peaks.gr
NC_000913	IPOD occupancy	Peak	1530391	1530451	3	+	.	From wt_m9_rdm_glu_statphase_merged_truseqnano_nebnext_v6rzlog10p_chipsub_cutoff3.000000_cwt_peaks.gr
NC_000913	IPOD occupancy	Peak	1530626	1530686	3	+	.	From wt_m9_rdm_glu_statphase_merged_truseqnano_nebnext_v6rzlog10p_chipsub_cutoff3.000000_cwt_peaks.gr
NC_000913	IPOD occupancy	Peak	1531041	1531101	3	+	.	From wt_m9_rdm_glu_statphase_merged_truseqnano_nebnext_v6rzlog10p_chipsub_cutoff3.000000_cwt_peaks.gr
NC_000913	IPOD occupancy	Peak	1531416	1531476	3	+	.	From wt_m9_rdm_glu_statphase_merged_truseqnano_nebnext_v6rzlog10p_chipsub_cutoff3.000000_cwt_peaks.gr
NC_000913	IPOD occupancy	Peak	1531561	1531621	3	+	.	From wt_m9_rdm_glu_statphase_merged_truseqnano_nebnext_v6rzlog10p_chipsub_cutoff3.000000_cwt_peaks.gr
NC_000913	IPOD occupancy	Peak	1531751	1531811	3	+	.	From wt_m9_rdm_glu_statphase_merged_truseqnano_nebnext_v6rzlog10p_chipsub_cutoff3.000000_cwt_peaks.gr
NC_000913	IPOD occupancy	Peak	1532076	1532136	3	+	.	From wt_m9_rdm_glu_statphase_merged_truseqnano_nebnext_v6rzlog10p_chipsub_cutoff3.000000_cwt_peaks.gr
NC_000913	IPOD occupancy	Peak	1532216	1532276	3	+	.	From wt_m9_rdm_glu_statphase_merged_truseqnano_nebnext_v6rzlog10p_chipsub_cutoff3.000000_cwt_peaks.gr
NC_000913	IPOD occupancy	Peak	1532356	1532416	3	+	.	From wt_m9_rdm_glu_statphase_merged_truseqnano_nebnext_v6rzlog10p_chipsub_cutoff3.000000_cwt_peaks.gr
NC_000913	IPOD occupancy	Peak	1532776	1532836	3	+	.	From wt_m9_rdm_glu_statphase_merged_truseqnano_nebnext_v6rzlog10p_chipsub_cutoff3.000000_cwt_peaks.gr
NC_000913	IPOD occupancy	Peak	1542236	1542296	3	+	.	From wt_m9_rdm_glu_statphase_merged_truseqnano_nebnext_v6rzlog10p_chipsub_cutoff3.000000_cwt_peaks.gr
NC_000913	IPOD occupancy	Peak	1543651	1543711	3	+	.	From wt_m9_rdm_glu_statphase_merged_truseqnano_nebnext_v6rzlog10p_chipsub_cutoff3.000000_cwt_peaks.gr
NC_000913	IPOD occupancy	Peak	1544326	1544386	3	+	.	From wt_m9_rdm_glu_statphase_merged_truseqnano_nebnext_v6rzlog10p_chipsub_cutoff3.000000_cwt_peaks.gr
NC_000913	IPOD occupancy	Peak	1544531	1544591	3	+	.	From wt_m9_rdm_glu_statphase_merged_truseqnano_nebnext_v6rzlog10p_chipsub_cutoff3.000000_cwt_peaks.gr
NC_000913	IPOD occupancy	Peak	1545176	1545236	3	+	.	From wt_m9_rdm_glu_statphase_merged_truseqnano_nebnext_v6rzlog10p_chipsub_cutoff3.000000_cwt_peaks.gr
NC_000913	IPOD occupancy	Peak	1545331	1545391	3	+	.	From wt_m9_rdm_glu_statphase_merged_truseqnano_nebnext_v6rzlog10p_chipsub_cutoff3.000000_cwt_peaks.gr
NC_000913	IPOD occupancy	Peak	1545421	1545481	3	+	.	From wt_m9_rdm_glu_statphase_merged_truseqnano_nebnext_v6rzlog10p_chipsub_cutoff3.000000_cwt_peaks.gr
NC_000913	IPOD occupancy	Peak	1545526	1545586	3	+	.	From wt_m9_rdm_glu_statphase_merged_truseqnano_nebnext_v6rzlog10p_chipsub_cutoff3.000000_cwt_peaks.gr
NC_000913	IPOD occupancy	Peak	1545676	1545736	3	+	.	From wt_m9_rdm_glu_statphase_merged_truseqnano_nebnext_v6rzlog10p_chipsub_cutoff3.000000_cwt_peaks.gr
NC_000913	IPOD occupancy	Peak	1545771	1545831	3	+	.	From wt_m9_rdm_glu_statphase_merged_truseqnano_nebnext_v6rzlog10p_chipsub_cutoff3.000000_cwt_peaks.gr
NC_000913	IPOD occupancy	Peak	1545996	1546056	3	+	.	From wt_m9_rdm_glu_statphase_merged_truseqnano_nebnext_v6rzlog10p_chipsub_cutoff3.000000_cwt_peaks.gr
NC_000913	IPOD occupancy	Peak	1546186	1546246	3	+	.	From wt_m9_rdm_glu_statphase_merged_truseqnano_nebnext_v6rzlog10p_chipsub_cutoff3.000000_cwt_peaks.gr
NC_000913	IPOD occupancy	Peak	1546616	1546676	3	+	.	From wt_m9_rdm_glu_statphase_merged_truseqnano_nebnext_v6rzlog10p_chipsub_cutoff3.000000_cwt_peaks.gr
NC_000913	IPOD occupancy	Peak	1546786	1546846	3	+	.	From wt_m9_rdm_glu_statphase_merged_truseqnano_nebnext_v6rzlog10p_chipsub_cutoff3.000000_cwt_peaks.gr
NC_000913	IPOD occupancy	Peak	1548991	1549051	3	+	.	From wt_m9_rdm_glu_statphase_merged_truseqnano_nebnext_v6rzlog10p_chipsub_cutoff3.000000_cwt_peaks.gr
NC_000913	IPOD occupancy	Peak	1552281	1552341	3	+	.	From wt_m9_rdm_glu_statphase_merged_truseqnano_nebnext_v6rzlog10p_chipsub_cutoff3.000000_cwt_peaks.gr
NC_000913	IPOD occupancy	Peak	1554966	1555026	3	+	.	From wt_m9_rdm_glu_statphase_merged_truseqnano_nebnext_v6rzlog10p_chipsub_cutoff3.000000_cwt_peaks.gr
NC_000913	IPOD occupancy	Peak	1562776	1562836	3	+	.	From wt_m9_rdm_glu_statphase_merged_truseqnano_nebnext_v6rzlog10p_chipsub_cutoff3.000000_cwt_peaks.gr
NC_000913	IPOD occupancy	Peak	1563016	1563076	3	+	.	From wt_m9_rdm_glu_statphase_merged_truseqnano_nebnext_v6rzlog10p_chipsub_cutoff3.000000_cwt_peaks.gr
NC_000913	IPOD occupancy	Peak	1564461	1564521	3	+	.	From wt_m9_rdm_glu_statphase_merged_truseqnano_nebnext_v6rzlog10p_chipsub_cutoff3.000000_cwt_peaks.gr
NC_000913	IPOD occupancy	Peak	1570771	1570831	3	+	.	From wt_m9_rdm_glu_statphase_merged_truseqnano_nebnext_v6rzlog10p_chipsub_cutoff3.000000_cwt_peaks.gr
NC_000913	IPOD occupancy	Peak	1570901	1570961	3	+	.	From wt_m9_rdm_glu_statphase_merged_truseqnano_nebnext_v6rzlog10p_chipsub_cutoff3.000000_cwt_peaks.gr
NC_000913	IPOD occupancy	Peak	1571581	1571641	3	+	.	From wt_m9_rdm_glu_statphase_merged_truseqnano_nebnext_v6rzlog10p_chipsub_cutoff3.000000_cwt_peaks.gr
NC_000913	IPOD occupancy	Peak	1572716	1572776	3	+	.	From wt_m9_rdm_glu_statphase_merged_truseqnano_nebnext_v6rzlog10p_chipsub_cutoff3.000000_cwt_peaks.gr
NC_000913	IPOD occupancy	Peak	1575651	1575711	3	+	.	From wt_m9_rdm_glu_statphase_merged_truseqnano_nebnext_v6rzlog10p_chipsub_cutoff3.000000_cwt_peaks.gr
NC_000913	IPOD occupancy	Peak	1576156	1576216	3	+	.	From wt_m9_rdm_glu_statphase_merged_truseqnano_nebnext_v6rzlog10p_chipsub_cutoff3.000000_cwt_peaks.gr
NC_000913	IPOD occupancy	Peak	1576516	1576576	3	+	.	From wt_m9_rdm_glu_statphase_merged_truseqnano_nebnext_v6rzlog10p_chipsub_cutoff3.000000_cwt_peaks.gr
NC_000913	IPOD occupancy	Peak	1576906	1576966	3	+	.	From wt_m9_rdm_glu_statphase_merged_truseqnano_nebnext_v6rzlog10p_chipsub_cutoff3.000000_cwt_peaks.gr
NC_000913	IPOD occupancy	Peak	1578176	1578236	3	+	.	From wt_m9_rdm_glu_statphase_merged_truseqnano_nebnext_v6rzlog10p_chipsub_cutoff3.000000_cwt_peaks.gr
NC_000913	IPOD occupancy	Peak	1578341	1578401	3	+	.	From wt_m9_rdm_glu_statphase_merged_truseqnano_nebnext_v6rzlog10p_chipsub_cutoff3.000000_cwt_peaks.gr
NC_000913	IPOD occupancy	Peak	1579021	1579081	3	+	.	From wt_m9_rdm_glu_statphase_merged_truseqnano_nebnext_v6rzlog10p_chipsub_cutoff3.000000_cwt_peaks.gr
NC_000913	IPOD occupancy	Peak	1579306	1579366	3	+	.	From wt_m9_rdm_glu_statphase_merged_truseqnano_nebnext_v6rzlog10p_chipsub_cutoff3.000000_cwt_peaks.gr
NC_000913	IPOD occupancy	Peak	1579446	1579506	3	+	.	From wt_m9_rdm_glu_statphase_merged_truseqnano_nebnext_v6rzlog10p_chipsub_cutoff3.000000_cwt_peaks.gr
NC_000913	IPOD occupancy	Peak	1579626	1579686	3	+	.	From wt_m9_rdm_glu_statphase_merged_truseqnano_nebnext_v6rzlog10p_chipsub_cutoff3.000000_cwt_peaks.gr
NC_000913	IPOD occupancy	Peak	1580221	1580281	3	+	.	From wt_m9_rdm_glu_statphase_merged_truseqnano_nebnext_v6rzlog10p_chipsub_cutoff3.000000_cwt_peaks.gr
NC_000913	IPOD occupancy	Peak	1580466	1580526	3	+	.	From wt_m9_rdm_glu_statphase_merged_truseqnano_nebnext_v6rzlog10p_chipsub_cutoff3.000000_cwt_peaks.gr
NC_000913	IPOD occupancy	Peak	1581016	1581076	3	+	.	From wt_m9_rdm_glu_statphase_merged_truseqnano_nebnext_v6rzlog10p_chipsub_cutoff3.000000_cwt_peaks.gr
NC_000913	IPOD occupancy	Peak	1582526	1582586	3	+	.	From wt_m9_rdm_glu_statphase_merged_truseqnano_nebnext_v6rzlog10p_chipsub_cutoff3.000000_cwt_peaks.gr
NC_000913	IPOD occupancy	Peak	1582776	1582836	3	+	.	From wt_m9_rdm_glu_statphase_merged_truseqnano_nebnext_v6rzlog10p_chipsub_cutoff3.000000_cwt_peaks.gr
NC_000913	IPOD occupancy	Peak	1583356	1583416	3	+	.	From wt_m9_rdm_glu_statphase_merged_truseqnano_nebnext_v6rzlog10p_chipsub_cutoff3.000000_cwt_peaks.gr
NC_000913	IPOD occupancy	Peak	1583621	1583681	3	+	.	From wt_m9_rdm_glu_statphase_merged_truseqnano_nebnext_v6rzlog10p_chipsub_cutoff3.000000_cwt_peaks.gr
NC_000913	IPOD occupancy	Peak	1583856	1583916	3	+	.	From wt_m9_rdm_glu_statphase_merged_truseqnano_nebnext_v6rzlog10p_chipsub_cutoff3.000000_cwt_peaks.gr
NC_000913	IPOD occupancy	Peak	1584091	1584151	3	+	.	From wt_m9_rdm_glu_statphase_merged_truseqnano_nebnext_v6rzlog10p_chipsub_cutoff3.000000_cwt_peaks.gr
NC_000913	IPOD occupancy	Peak	1586361	1586421	3	+	.	From wt_m9_rdm_glu_statphase_merged_truseqnano_nebnext_v6rzlog10p_chipsub_cutoff3.000000_cwt_peaks.gr
NC_000913	IPOD occupancy	Peak	1586526	1586586	3	+	.	From wt_m9_rdm_glu_statphase_merged_truseqnano_nebnext_v6rzlog10p_chipsub_cutoff3.000000_cwt_peaks.gr
NC_000913	IPOD occupancy	Peak	1586646	1586706	3	+	.	From wt_m9_rdm_glu_statphase_merged_truseqnano_nebnext_v6rzlog10p_chipsub_cutoff3.000000_cwt_peaks.gr
NC_000913	IPOD occupancy	Peak	1586736	1586796	3	+	.	From wt_m9_rdm_glu_statphase_merged_truseqnano_nebnext_v6rzlog10p_chipsub_cutoff3.000000_cwt_peaks.gr
NC_000913	IPOD occupancy	Peak	1587251	1587311	3	+	.	From wt_m9_rdm_glu_statphase_merged_truseqnano_nebnext_v6rzlog10p_chipsub_cutoff3.000000_cwt_peaks.gr
NC_000913	IPOD occupancy	Peak	1587581	1587641	3	+	.	From wt_m9_rdm_glu_statphase_merged_truseqnano_nebnext_v6rzlog10p_chipsub_cutoff3.000000_cwt_peaks.gr
NC_000913	IPOD occupancy	Peak	1588796	1588856	3	+	.	From wt_m9_rdm_glu_statphase_merged_truseqnano_nebnext_v6rzlog10p_chipsub_cutoff3.000000_cwt_peaks.gr
NC_000913	IPOD occupancy	Peak	1589706	1589766	3	+	.	From wt_m9_rdm_glu_statphase_merged_truseqnano_nebnext_v6rzlog10p_chipsub_cutoff3.000000_cwt_peaks.gr
NC_000913	IPOD occupancy	Peak	1589901	1589961	3	+	.	From wt_m9_rdm_glu_statphase_merged_truseqnano_nebnext_v6rzlog10p_chipsub_cutoff3.000000_cwt_peaks.gr
NC_000913	IPOD occupancy	Peak	1590141	1590201	3	+	.	From wt_m9_rdm_glu_statphase_merged_truseqnano_nebnext_v6rzlog10p_chipsub_cutoff3.000000_cwt_peaks.gr
NC_000913	IPOD occupancy	Peak	1590241	1590301	3	+	.	From wt_m9_rdm_glu_statphase_merged_truseqnano_nebnext_v6rzlog10p_chipsub_cutoff3.000000_cwt_peaks.gr
NC_000913	IPOD occupancy	Peak	1596891	1596951	3	+	.	From wt_m9_rdm_glu_statphase_merged_truseqnano_nebnext_v6rzlog10p_chipsub_cutoff3.000000_cwt_peaks.gr
NC_000913	IPOD occupancy	Peak	1597131	1597191	3	+	.	From wt_m9_rdm_glu_statphase_merged_truseqnano_nebnext_v6rzlog10p_chipsub_cutoff3.000000_cwt_peaks.gr
NC_000913	IPOD occupancy	Peak	1597336	1597396	3	+	.	From wt_m9_rdm_glu_statphase_merged_truseqnano_nebnext_v6rzlog10p_chipsub_cutoff3.000000_cwt_peaks.gr
NC_000913	IPOD occupancy	Peak	1597841	1597901	3	+	.	From wt_m9_rdm_glu_statphase_merged_truseqnano_nebnext_v6rzlog10p_chipsub_cutoff3.000000_cwt_peaks.gr
NC_000913	IPOD occupancy	Peak	1598246	1598306	3	+	.	From wt_m9_rdm_glu_statphase_merged_truseqnano_nebnext_v6rzlog10p_chipsub_cutoff3.000000_cwt_peaks.gr
NC_000913	IPOD occupancy	Peak	1598936	1598996	3	+	.	From wt_m9_rdm_glu_statphase_merged_truseqnano_nebnext_v6rzlog10p_chipsub_cutoff3.000000_cwt_peaks.gr
NC_000913	IPOD occupancy	Peak	1600321	1600381	3	+	.	From wt_m9_rdm_glu_statphase_merged_truseqnano_nebnext_v6rzlog10p_chipsub_cutoff3.000000_cwt_peaks.gr
NC_000913	IPOD occupancy	Peak	1601341	1601401	3	+	.	From wt_m9_rdm_glu_statphase_merged_truseqnano_nebnext_v6rzlog10p_chipsub_cutoff3.000000_cwt_peaks.gr
NC_000913	IPOD occupancy	Peak	1604121	1604181	3	+	.	From wt_m9_rdm_glu_statphase_merged_truseqnano_nebnext_v6rzlog10p_chipsub_cutoff3.000000_cwt_peaks.gr
NC_000913	IPOD occupancy	Peak	1609141	1609201	3	+	.	From wt_m9_rdm_glu_statphase_merged_truseqnano_nebnext_v6rzlog10p_chipsub_cutoff3.000000_cwt_peaks.gr
NC_000913	IPOD occupancy	Peak	1609836	1609896	3	+	.	From wt_m9_rdm_glu_statphase_merged_truseqnano_nebnext_v6rzlog10p_chipsub_cutoff3.000000_cwt_peaks.gr
NC_000913	IPOD occupancy	Peak	1610696	1610756	3	+	.	From wt_m9_rdm_glu_statphase_merged_truseqnano_nebnext_v6rzlog10p_chipsub_cutoff3.000000_cwt_peaks.gr
NC_000913	IPOD occupancy	Peak	1610841	1610901	3	+	.	From wt_m9_rdm_glu_statphase_merged_truseqnano_nebnext_v6rzlog10p_chipsub_cutoff3.000000_cwt_peaks.gr
NC_000913	IPOD occupancy	Peak	1615691	1615751	3	+	.	From wt_m9_rdm_glu_statphase_merged_truseqnano_nebnext_v6rzlog10p_chipsub_cutoff3.000000_cwt_peaks.gr
NC_000913	IPOD occupancy	Peak	1615906	1615966	3	+	.	From wt_m9_rdm_glu_statphase_merged_truseqnano_nebnext_v6rzlog10p_chipsub_cutoff3.000000_cwt_peaks.gr
NC_000913	IPOD occupancy	Peak	1616211	1616271	3	+	.	From wt_m9_rdm_glu_statphase_merged_truseqnano_nebnext_v6rzlog10p_chipsub_cutoff3.000000_cwt_peaks.gr
NC_000913	IPOD occupancy	Peak	1616356	1616416	3	+	.	From wt_m9_rdm_glu_statphase_merged_truseqnano_nebnext_v6rzlog10p_chipsub_cutoff3.000000_cwt_peaks.gr
NC_000913	IPOD occupancy	Peak	1616606	1616666	3	+	.	From wt_m9_rdm_glu_statphase_merged_truseqnano_nebnext_v6rzlog10p_chipsub_cutoff3.000000_cwt_peaks.gr
NC_000913	IPOD occupancy	Peak	1619141	1619201	3	+	.	From wt_m9_rdm_glu_statphase_merged_truseqnano_nebnext_v6rzlog10p_chipsub_cutoff3.000000_cwt_peaks.gr
NC_000913	IPOD occupancy	Peak	1623306	1623366	3	+	.	From wt_m9_rdm_glu_statphase_merged_truseqnano_nebnext_v6rzlog10p_chipsub_cutoff3.000000_cwt_peaks.gr
NC_000913	IPOD occupancy	Peak	1623936	1623996	3	+	.	From wt_m9_rdm_glu_statphase_merged_truseqnano_nebnext_v6rzlog10p_chipsub_cutoff3.000000_cwt_peaks.gr
NC_000913	IPOD occupancy	Peak	1624761	1624821	3	+	.	From wt_m9_rdm_glu_statphase_merged_truseqnano_nebnext_v6rzlog10p_chipsub_cutoff3.000000_cwt_peaks.gr
NC_000913	IPOD occupancy	Peak	1626031	1626091	3	+	.	From wt_m9_rdm_glu_statphase_merged_truseqnano_nebnext_v6rzlog10p_chipsub_cutoff3.000000_cwt_peaks.gr
NC_000913	IPOD occupancy	Peak	1628721	1628781	3	+	.	From wt_m9_rdm_glu_statphase_merged_truseqnano_nebnext_v6rzlog10p_chipsub_cutoff3.000000_cwt_peaks.gr
NC_000913	IPOD occupancy	Peak	1629636	1629696	3	+	.	From wt_m9_rdm_glu_statphase_merged_truseqnano_nebnext_v6rzlog10p_chipsub_cutoff3.000000_cwt_peaks.gr
NC_000913	IPOD occupancy	Peak	1629956	1630016	3	+	.	From wt_m9_rdm_glu_statphase_merged_truseqnano_nebnext_v6rzlog10p_chipsub_cutoff3.000000_cwt_peaks.gr
NC_000913	IPOD occupancy	Peak	1630276	1630336	3	+	.	From wt_m9_rdm_glu_statphase_merged_truseqnano_nebnext_v6rzlog10p_chipsub_cutoff3.000000_cwt_peaks.gr
NC_000913	IPOD occupancy	Peak	1632591	1632651	3	+	.	From wt_m9_rdm_glu_statphase_merged_truseqnano_nebnext_v6rzlog10p_chipsub_cutoff3.000000_cwt_peaks.gr
NC_000913	IPOD occupancy	Peak	1632941	1633001	3	+	.	From wt_m9_rdm_glu_statphase_merged_truseqnano_nebnext_v6rzlog10p_chipsub_cutoff3.000000_cwt_peaks.gr
NC_000913	IPOD occupancy	Peak	1633136	1633196	3	+	.	From wt_m9_rdm_glu_statphase_merged_truseqnano_nebnext_v6rzlog10p_chipsub_cutoff3.000000_cwt_peaks.gr
NC_000913	IPOD occupancy	Peak	1633251	1633311	3	+	.	From wt_m9_rdm_glu_statphase_merged_truseqnano_nebnext_v6rzlog10p_chipsub_cutoff3.000000_cwt_peaks.gr
NC_000913	IPOD occupancy	Peak	1633581	1633641	3	+	.	From wt_m9_rdm_glu_statphase_merged_truseqnano_nebnext_v6rzlog10p_chipsub_cutoff3.000000_cwt_peaks.gr
NC_000913	IPOD occupancy	Peak	1633846	1633906	3	+	.	From wt_m9_rdm_glu_statphase_merged_truseqnano_nebnext_v6rzlog10p_chipsub_cutoff3.000000_cwt_peaks.gr
NC_000913	IPOD occupancy	Peak	1634151	1634211	3	+	.	From wt_m9_rdm_glu_statphase_merged_truseqnano_nebnext_v6rzlog10p_chipsub_cutoff3.000000_cwt_peaks.gr
NC_000913	IPOD occupancy	Peak	1634566	1634626	3	+	.	From wt_m9_rdm_glu_statphase_merged_truseqnano_nebnext_v6rzlog10p_chipsub_cutoff3.000000_cwt_peaks.gr
NC_000913	IPOD occupancy	Peak	1634666	1634726	3	+	.	From wt_m9_rdm_glu_statphase_merged_truseqnano_nebnext_v6rzlog10p_chipsub_cutoff3.000000_cwt_peaks.gr
NC_000913	IPOD occupancy	Peak	1634856	1634916	3	+	.	From wt_m9_rdm_glu_statphase_merged_truseqnano_nebnext_v6rzlog10p_chipsub_cutoff3.000000_cwt_peaks.gr
NC_000913	IPOD occupancy	Peak	1635746	1635806	3	+	.	From wt_m9_rdm_glu_statphase_merged_truseqnano_nebnext_v6rzlog10p_chipsub_cutoff3.000000_cwt_peaks.gr
NC_000913	IPOD occupancy	Peak	1635891	1635951	3	+	.	From wt_m9_rdm_glu_statphase_merged_truseqnano_nebnext_v6rzlog10p_chipsub_cutoff3.000000_cwt_peaks.gr
NC_000913	IPOD occupancy	Peak	1636791	1636851	3	+	.	From wt_m9_rdm_glu_statphase_merged_truseqnano_nebnext_v6rzlog10p_chipsub_cutoff3.000000_cwt_peaks.gr
NC_000913	IPOD occupancy	Peak	1637361	1637421	3	+	.	From wt_m9_rdm_glu_statphase_merged_truseqnano_nebnext_v6rzlog10p_chipsub_cutoff3.000000_cwt_peaks.gr
NC_000913	IPOD occupancy	Peak	1637581	1637641	3	+	.	From wt_m9_rdm_glu_statphase_merged_truseqnano_nebnext_v6rzlog10p_chipsub_cutoff3.000000_cwt_peaks.gr
NC_000913	IPOD occupancy	Peak	1637721	1637781	3	+	.	From wt_m9_rdm_glu_statphase_merged_truseqnano_nebnext_v6rzlog10p_chipsub_cutoff3.000000_cwt_peaks.gr
NC_000913	IPOD occupancy	Peak	1637886	1637946	3	+	.	From wt_m9_rdm_glu_statphase_merged_truseqnano_nebnext_v6rzlog10p_chipsub_cutoff3.000000_cwt_peaks.gr
NC_000913	IPOD occupancy	Peak	1638151	1638211	3	+	.	From wt_m9_rdm_glu_statphase_merged_truseqnano_nebnext_v6rzlog10p_chipsub_cutoff3.000000_cwt_peaks.gr
NC_000913	IPOD occupancy	Peak	1638511	1638571	3	+	.	From wt_m9_rdm_glu_statphase_merged_truseqnano_nebnext_v6rzlog10p_chipsub_cutoff3.000000_cwt_peaks.gr
NC_000913	IPOD occupancy	Peak	1638736	1638796	3	+	.	From wt_m9_rdm_glu_statphase_merged_truseqnano_nebnext_v6rzlog10p_chipsub_cutoff3.000000_cwt_peaks.gr
NC_000913	IPOD occupancy	Peak	1638846	1638906	3	+	.	From wt_m9_rdm_glu_statphase_merged_truseqnano_nebnext_v6rzlog10p_chipsub_cutoff3.000000_cwt_peaks.gr
NC_000913	IPOD occupancy	Peak	1640731	1640791	3	+	.	From wt_m9_rdm_glu_statphase_merged_truseqnano_nebnext_v6rzlog10p_chipsub_cutoff3.000000_cwt_peaks.gr
NC_000913	IPOD occupancy	Peak	1640991	1641051	3	+	.	From wt_m9_rdm_glu_statphase_merged_truseqnano_nebnext_v6rzlog10p_chipsub_cutoff3.000000_cwt_peaks.gr
NC_000913	IPOD occupancy	Peak	1641196	1641256	3	+	.	From wt_m9_rdm_glu_statphase_merged_truseqnano_nebnext_v6rzlog10p_chipsub_cutoff3.000000_cwt_peaks.gr
NC_000913	IPOD occupancy	Peak	1644986	1645046	3	+	.	From wt_m9_rdm_glu_statphase_merged_truseqnano_nebnext_v6rzlog10p_chipsub_cutoff3.000000_cwt_peaks.gr
NC_000913	IPOD occupancy	Peak	1646796	1646856	3	+	.	From wt_m9_rdm_glu_statphase_merged_truseqnano_nebnext_v6rzlog10p_chipsub_cutoff3.000000_cwt_peaks.gr
NC_000913	IPOD occupancy	Peak	1649501	1649561	3	+	.	From wt_m9_rdm_glu_statphase_merged_truseqnano_nebnext_v6rzlog10p_chipsub_cutoff3.000000_cwt_peaks.gr
NC_000913	IPOD occupancy	Peak	1649596	1649656	3	+	.	From wt_m9_rdm_glu_statphase_merged_truseqnano_nebnext_v6rzlog10p_chipsub_cutoff3.000000_cwt_peaks.gr
NC_000913	IPOD occupancy	Peak	1649806	1649866	3	+	.	From wt_m9_rdm_glu_statphase_merged_truseqnano_nebnext_v6rzlog10p_chipsub_cutoff3.000000_cwt_peaks.gr
NC_000913	IPOD occupancy	Peak	1651461	1651521	3	+	.	From wt_m9_rdm_glu_statphase_merged_truseqnano_nebnext_v6rzlog10p_chipsub_cutoff3.000000_cwt_peaks.gr
NC_000913	IPOD occupancy	Peak	1651891	1651951	3	+	.	From wt_m9_rdm_glu_statphase_merged_truseqnano_nebnext_v6rzlog10p_chipsub_cutoff3.000000_cwt_peaks.gr
NC_000913	IPOD occupancy	Peak	1652946	1653006	3	+	.	From wt_m9_rdm_glu_statphase_merged_truseqnano_nebnext_v6rzlog10p_chipsub_cutoff3.000000_cwt_peaks.gr
NC_000913	IPOD occupancy	Peak	1655286	1655346	3	+	.	From wt_m9_rdm_glu_statphase_merged_truseqnano_nebnext_v6rzlog10p_chipsub_cutoff3.000000_cwt_peaks.gr
NC_000913	IPOD occupancy	Peak	1656866	1656926	3	+	.	From wt_m9_rdm_glu_statphase_merged_truseqnano_nebnext_v6rzlog10p_chipsub_cutoff3.000000_cwt_peaks.gr
NC_000913	IPOD occupancy	Peak	1656971	1657031	3	+	.	From wt_m9_rdm_glu_statphase_merged_truseqnano_nebnext_v6rzlog10p_chipsub_cutoff3.000000_cwt_peaks.gr
NC_000913	IPOD occupancy	Peak	1657916	1657976	3	+	.	From wt_m9_rdm_glu_statphase_merged_truseqnano_nebnext_v6rzlog10p_chipsub_cutoff3.000000_cwt_peaks.gr
NC_000913	IPOD occupancy	Peak	1662126	1662186	3	+	.	From wt_m9_rdm_glu_statphase_merged_truseqnano_nebnext_v6rzlog10p_chipsub_cutoff3.000000_cwt_peaks.gr
NC_000913	IPOD occupancy	Peak	1662246	1662306	3	+	.	From wt_m9_rdm_glu_statphase_merged_truseqnano_nebnext_v6rzlog10p_chipsub_cutoff3.000000_cwt_peaks.gr
NC_000913	IPOD occupancy	Peak	1662516	1662576	3	+	.	From wt_m9_rdm_glu_statphase_merged_truseqnano_nebnext_v6rzlog10p_chipsub_cutoff3.000000_cwt_peaks.gr
NC_000913	IPOD occupancy	Peak	1666636	1666696	3	+	.	From wt_m9_rdm_glu_statphase_merged_truseqnano_nebnext_v6rzlog10p_chipsub_cutoff3.000000_cwt_peaks.gr
NC_000913	IPOD occupancy	Peak	1668626	1668686	3	+	.	From wt_m9_rdm_glu_statphase_merged_truseqnano_nebnext_v6rzlog10p_chipsub_cutoff3.000000_cwt_peaks.gr
NC_000913	IPOD occupancy	Peak	1669586	1669646	3	+	.	From wt_m9_rdm_glu_statphase_merged_truseqnano_nebnext_v6rzlog10p_chipsub_cutoff3.000000_cwt_peaks.gr
NC_000913	IPOD occupancy	Peak	1669671	1669731	3	+	.	From wt_m9_rdm_glu_statphase_merged_truseqnano_nebnext_v6rzlog10p_chipsub_cutoff3.000000_cwt_peaks.gr
NC_000913	IPOD occupancy	Peak	1669741	1669801	3	+	.	From wt_m9_rdm_glu_statphase_merged_truseqnano_nebnext_v6rzlog10p_chipsub_cutoff3.000000_cwt_peaks.gr
NC_000913	IPOD occupancy	Peak	1670356	1670416	3	+	.	From wt_m9_rdm_glu_statphase_merged_truseqnano_nebnext_v6rzlog10p_chipsub_cutoff3.000000_cwt_peaks.gr
NC_000913	IPOD occupancy	Peak	1671211	1671271	3	+	.	From wt_m9_rdm_glu_statphase_merged_truseqnano_nebnext_v6rzlog10p_chipsub_cutoff3.000000_cwt_peaks.gr
NC_000913	IPOD occupancy	Peak	1673456	1673516	3	+	.	From wt_m9_rdm_glu_statphase_merged_truseqnano_nebnext_v6rzlog10p_chipsub_cutoff3.000000_cwt_peaks.gr
NC_000913	IPOD occupancy	Peak	1673651	1673711	3	+	.	From wt_m9_rdm_glu_statphase_merged_truseqnano_nebnext_v6rzlog10p_chipsub_cutoff3.000000_cwt_peaks.gr
NC_000913	IPOD occupancy	Peak	1678001	1678061	3	+	.	From wt_m9_rdm_glu_statphase_merged_truseqnano_nebnext_v6rzlog10p_chipsub_cutoff3.000000_cwt_peaks.gr
NC_000913	IPOD occupancy	Peak	1679491	1679551	3	+	.	From wt_m9_rdm_glu_statphase_merged_truseqnano_nebnext_v6rzlog10p_chipsub_cutoff3.000000_cwt_peaks.gr
NC_000913	IPOD occupancy	Peak	1681686	1681746	3	+	.	From wt_m9_rdm_glu_statphase_merged_truseqnano_nebnext_v6rzlog10p_chipsub_cutoff3.000000_cwt_peaks.gr
NC_000913	IPOD occupancy	Peak	1683051	1683111	3	+	.	From wt_m9_rdm_glu_statphase_merged_truseqnano_nebnext_v6rzlog10p_chipsub_cutoff3.000000_cwt_peaks.gr
NC_000913	IPOD occupancy	Peak	1690216	1690276	3	+	.	From wt_m9_rdm_glu_statphase_merged_truseqnano_nebnext_v6rzlog10p_chipsub_cutoff3.000000_cwt_peaks.gr
NC_000913	IPOD occupancy	Peak	1690291	1690371	3	+	.	From wt_m9_rdm_glu_statphase_merged_truseqnano_nebnext_v6rzlog10p_chipsub_cutoff3.000000_cwt_peaks.gr
NC_000913	IPOD occupancy	Peak	1692336	1692396	3	+	.	From wt_m9_rdm_glu_statphase_merged_truseqnano_nebnext_v6rzlog10p_chipsub_cutoff3.000000_cwt_peaks.gr
NC_000913	IPOD occupancy	Peak	1692616	1692676	3	+	.	From wt_m9_rdm_glu_statphase_merged_truseqnano_nebnext_v6rzlog10p_chipsub_cutoff3.000000_cwt_peaks.gr
NC_000913	IPOD occupancy	Peak	1692866	1692926	3	+	.	From wt_m9_rdm_glu_statphase_merged_truseqnano_nebnext_v6rzlog10p_chipsub_cutoff3.000000_cwt_peaks.gr
NC_000913	IPOD occupancy	Peak	1696091	1696151	3	+	.	From wt_m9_rdm_glu_statphase_merged_truseqnano_nebnext_v6rzlog10p_chipsub_cutoff3.000000_cwt_peaks.gr
NC_000913	IPOD occupancy	Peak	1699746	1699806	3	+	.	From wt_m9_rdm_glu_statphase_merged_truseqnano_nebnext_v6rzlog10p_chipsub_cutoff3.000000_cwt_peaks.gr
NC_000913	IPOD occupancy	Peak	1700861	1700921	3	+	.	From wt_m9_rdm_glu_statphase_merged_truseqnano_nebnext_v6rzlog10p_chipsub_cutoff3.000000_cwt_peaks.gr
NC_000913	IPOD occupancy	Peak	1701546	1701606	3	+	.	From wt_m9_rdm_glu_statphase_merged_truseqnano_nebnext_v6rzlog10p_chipsub_cutoff3.000000_cwt_peaks.gr
NC_000913	IPOD occupancy	Peak	1701821	1701881	3	+	.	From wt_m9_rdm_glu_statphase_merged_truseqnano_nebnext_v6rzlog10p_chipsub_cutoff3.000000_cwt_peaks.gr
NC_000913	IPOD occupancy	Peak	1705501	1705561	3	+	.	From wt_m9_rdm_glu_statphase_merged_truseqnano_nebnext_v6rzlog10p_chipsub_cutoff3.000000_cwt_peaks.gr
NC_000913	IPOD occupancy	Peak	1706916	1706976	3	+	.	From wt_m9_rdm_glu_statphase_merged_truseqnano_nebnext_v6rzlog10p_chipsub_cutoff3.000000_cwt_peaks.gr
NC_000913	IPOD occupancy	Peak	1708636	1708696	3	+	.	From wt_m9_rdm_glu_statphase_merged_truseqnano_nebnext_v6rzlog10p_chipsub_cutoff3.000000_cwt_peaks.gr
NC_000913	IPOD occupancy	Peak	1709351	1709411	3	+	.	From wt_m9_rdm_glu_statphase_merged_truseqnano_nebnext_v6rzlog10p_chipsub_cutoff3.000000_cwt_peaks.gr
NC_000913	IPOD occupancy	Peak	1712256	1712316	3	+	.	From wt_m9_rdm_glu_statphase_merged_truseqnano_nebnext_v6rzlog10p_chipsub_cutoff3.000000_cwt_peaks.gr
NC_000913	IPOD occupancy	Peak	1712466	1712526	3	+	.	From wt_m9_rdm_glu_statphase_merged_truseqnano_nebnext_v6rzlog10p_chipsub_cutoff3.000000_cwt_peaks.gr
NC_000913	IPOD occupancy	Peak	1713441	1713501	3	+	.	From wt_m9_rdm_glu_statphase_merged_truseqnano_nebnext_v6rzlog10p_chipsub_cutoff3.000000_cwt_peaks.gr
NC_000913	IPOD occupancy	Peak	1715646	1715706	3	+	.	From wt_m9_rdm_glu_statphase_merged_truseqnano_nebnext_v6rzlog10p_chipsub_cutoff3.000000_cwt_peaks.gr
NC_000913	IPOD occupancy	Peak	1718351	1718411	3	+	.	From wt_m9_rdm_glu_statphase_merged_truseqnano_nebnext_v6rzlog10p_chipsub_cutoff3.000000_cwt_peaks.gr
NC_000913	IPOD occupancy	Peak	1720391	1720451	3	+	.	From wt_m9_rdm_glu_statphase_merged_truseqnano_nebnext_v6rzlog10p_chipsub_cutoff3.000000_cwt_peaks.gr
NC_000913	IPOD occupancy	Peak	1721236	1721296	3	+	.	From wt_m9_rdm_glu_statphase_merged_truseqnano_nebnext_v6rzlog10p_chipsub_cutoff3.000000_cwt_peaks.gr
NC_000913	IPOD occupancy	Peak	1723506	1723566	3	+	.	From wt_m9_rdm_glu_statphase_merged_truseqnano_nebnext_v6rzlog10p_chipsub_cutoff3.000000_cwt_peaks.gr
NC_000913	IPOD occupancy	Peak	1727416	1727476	3	+	.	From wt_m9_rdm_glu_statphase_merged_truseqnano_nebnext_v6rzlog10p_chipsub_cutoff3.000000_cwt_peaks.gr
NC_000913	IPOD occupancy	Peak	1729011	1729071	3	+	.	From wt_m9_rdm_glu_statphase_merged_truseqnano_nebnext_v6rzlog10p_chipsub_cutoff3.000000_cwt_peaks.gr
NC_000913	IPOD occupancy	Peak	1738066	1738126	3	+	.	From wt_m9_rdm_glu_statphase_merged_truseqnano_nebnext_v6rzlog10p_chipsub_cutoff3.000000_cwt_peaks.gr
NC_000913	IPOD occupancy	Peak	1739431	1739491	3	+	.	From wt_m9_rdm_glu_statphase_merged_truseqnano_nebnext_v6rzlog10p_chipsub_cutoff3.000000_cwt_peaks.gr
NC_000913	IPOD occupancy	Peak	1742906	1742966	3	+	.	From wt_m9_rdm_glu_statphase_merged_truseqnano_nebnext_v6rzlog10p_chipsub_cutoff3.000000_cwt_peaks.gr
NC_000913	IPOD occupancy	Peak	1744906	1744966	3	+	.	From wt_m9_rdm_glu_statphase_merged_truseqnano_nebnext_v6rzlog10p_chipsub_cutoff3.000000_cwt_peaks.gr
NC_000913	IPOD occupancy	Peak	1746251	1746311	3	+	.	From wt_m9_rdm_glu_statphase_merged_truseqnano_nebnext_v6rzlog10p_chipsub_cutoff3.000000_cwt_peaks.gr
NC_000913	IPOD occupancy	Peak	1746931	1746991	3	+	.	From wt_m9_rdm_glu_statphase_merged_truseqnano_nebnext_v6rzlog10p_chipsub_cutoff3.000000_cwt_peaks.gr
NC_000913	IPOD occupancy	Peak	1749746	1749806	3	+	.	From wt_m9_rdm_glu_statphase_merged_truseqnano_nebnext_v6rzlog10p_chipsub_cutoff3.000000_cwt_peaks.gr
NC_000913	IPOD occupancy	Peak	1751046	1751106	3	+	.	From wt_m9_rdm_glu_statphase_merged_truseqnano_nebnext_v6rzlog10p_chipsub_cutoff3.000000_cwt_peaks.gr
NC_000913	IPOD occupancy	Peak	1751941	1752001	3	+	.	From wt_m9_rdm_glu_statphase_merged_truseqnano_nebnext_v6rzlog10p_chipsub_cutoff3.000000_cwt_peaks.gr
NC_000913	IPOD occupancy	Peak	1753916	1753976	3	+	.	From wt_m9_rdm_glu_statphase_merged_truseqnano_nebnext_v6rzlog10p_chipsub_cutoff3.000000_cwt_peaks.gr
NC_000913	IPOD occupancy	Peak	1754611	1754671	3	+	.	From wt_m9_rdm_glu_statphase_merged_truseqnano_nebnext_v6rzlog10p_chipsub_cutoff3.000000_cwt_peaks.gr
NC_000913	IPOD occupancy	Peak	1754831	1754891	3	+	.	From wt_m9_rdm_glu_statphase_merged_truseqnano_nebnext_v6rzlog10p_chipsub_cutoff3.000000_cwt_peaks.gr
NC_000913	IPOD occupancy	Peak	1754991	1755051	3	+	.	From wt_m9_rdm_glu_statphase_merged_truseqnano_nebnext_v6rzlog10p_chipsub_cutoff3.000000_cwt_peaks.gr
NC_000913	IPOD occupancy	Peak	1755376	1755436	3	+	.	From wt_m9_rdm_glu_statphase_merged_truseqnano_nebnext_v6rzlog10p_chipsub_cutoff3.000000_cwt_peaks.gr
NC_000913	IPOD occupancy	Peak	1756081	1756141	3	+	.	From wt_m9_rdm_glu_statphase_merged_truseqnano_nebnext_v6rzlog10p_chipsub_cutoff3.000000_cwt_peaks.gr
NC_000913	IPOD occupancy	Peak	1757086	1757146	3	+	.	From wt_m9_rdm_glu_statphase_merged_truseqnano_nebnext_v6rzlog10p_chipsub_cutoff3.000000_cwt_peaks.gr
NC_000913	IPOD occupancy	Peak	1762481	1762541	3	+	.	From wt_m9_rdm_glu_statphase_merged_truseqnano_nebnext_v6rzlog10p_chipsub_cutoff3.000000_cwt_peaks.gr
NC_000913	IPOD occupancy	Peak	1762596	1762656	3	+	.	From wt_m9_rdm_glu_statphase_merged_truseqnano_nebnext_v6rzlog10p_chipsub_cutoff3.000000_cwt_peaks.gr
NC_000913	IPOD occupancy	Peak	1768346	1768406	3	+	.	From wt_m9_rdm_glu_statphase_merged_truseqnano_nebnext_v6rzlog10p_chipsub_cutoff3.000000_cwt_peaks.gr
NC_000913	IPOD occupancy	Peak	1770371	1770431	3	+	.	From wt_m9_rdm_glu_statphase_merged_truseqnano_nebnext_v6rzlog10p_chipsub_cutoff3.000000_cwt_peaks.gr
NC_000913	IPOD occupancy	Peak	1770561	1770621	3	+	.	From wt_m9_rdm_glu_statphase_merged_truseqnano_nebnext_v6rzlog10p_chipsub_cutoff3.000000_cwt_peaks.gr
NC_000913	IPOD occupancy	Peak	1770896	1770956	3	+	.	From wt_m9_rdm_glu_statphase_merged_truseqnano_nebnext_v6rzlog10p_chipsub_cutoff3.000000_cwt_peaks.gr
NC_000913	IPOD occupancy	Peak	1771561	1771621	3	+	.	From wt_m9_rdm_glu_statphase_merged_truseqnano_nebnext_v6rzlog10p_chipsub_cutoff3.000000_cwt_peaks.gr
NC_000913	IPOD occupancy	Peak	1771686	1771746	3	+	.	From wt_m9_rdm_glu_statphase_merged_truseqnano_nebnext_v6rzlog10p_chipsub_cutoff3.000000_cwt_peaks.gr
NC_000913	IPOD occupancy	Peak	1771881	1771941	3	+	.	From wt_m9_rdm_glu_statphase_merged_truseqnano_nebnext_v6rzlog10p_chipsub_cutoff3.000000_cwt_peaks.gr
NC_000913	IPOD occupancy	Peak	1772116	1772176	3	+	.	From wt_m9_rdm_glu_statphase_merged_truseqnano_nebnext_v6rzlog10p_chipsub_cutoff3.000000_cwt_peaks.gr
NC_000913	IPOD occupancy	Peak	1772371	1772431	3	+	.	From wt_m9_rdm_glu_statphase_merged_truseqnano_nebnext_v6rzlog10p_chipsub_cutoff3.000000_cwt_peaks.gr
NC_000913	IPOD occupancy	Peak	1772571	1772631	3	+	.	From wt_m9_rdm_glu_statphase_merged_truseqnano_nebnext_v6rzlog10p_chipsub_cutoff3.000000_cwt_peaks.gr
NC_000913	IPOD occupancy	Peak	1772666	1772726	3	+	.	From wt_m9_rdm_glu_statphase_merged_truseqnano_nebnext_v6rzlog10p_chipsub_cutoff3.000000_cwt_peaks.gr
NC_000913	IPOD occupancy	Peak	1772751	1772811	3	+	.	From wt_m9_rdm_glu_statphase_merged_truseqnano_nebnext_v6rzlog10p_chipsub_cutoff3.000000_cwt_peaks.gr
NC_000913	IPOD occupancy	Peak	1773021	1773081	3	+	.	From wt_m9_rdm_glu_statphase_merged_truseqnano_nebnext_v6rzlog10p_chipsub_cutoff3.000000_cwt_peaks.gr
NC_000913	IPOD occupancy	Peak	1773356	1773416	3	+	.	From wt_m9_rdm_glu_statphase_merged_truseqnano_nebnext_v6rzlog10p_chipsub_cutoff3.000000_cwt_peaks.gr
NC_000913	IPOD occupancy	Peak	1773546	1773606	3	+	.	From wt_m9_rdm_glu_statphase_merged_truseqnano_nebnext_v6rzlog10p_chipsub_cutoff3.000000_cwt_peaks.gr
NC_000913	IPOD occupancy	Peak	1773661	1773721	3	+	.	From wt_m9_rdm_glu_statphase_merged_truseqnano_nebnext_v6rzlog10p_chipsub_cutoff3.000000_cwt_peaks.gr
NC_000913	IPOD occupancy	Peak	1773756	1773816	3	+	.	From wt_m9_rdm_glu_statphase_merged_truseqnano_nebnext_v6rzlog10p_chipsub_cutoff3.000000_cwt_peaks.gr
NC_000913	IPOD occupancy	Peak	1773986	1774046	3	+	.	From wt_m9_rdm_glu_statphase_merged_truseqnano_nebnext_v6rzlog10p_chipsub_cutoff3.000000_cwt_peaks.gr
NC_000913	IPOD occupancy	Peak	1775396	1775456	3	+	.	From wt_m9_rdm_glu_statphase_merged_truseqnano_nebnext_v6rzlog10p_chipsub_cutoff3.000000_cwt_peaks.gr
NC_000913	IPOD occupancy	Peak	1775556	1775616	3	+	.	From wt_m9_rdm_glu_statphase_merged_truseqnano_nebnext_v6rzlog10p_chipsub_cutoff3.000000_cwt_peaks.gr
NC_000913	IPOD occupancy	Peak	1775711	1775771	3	+	.	From wt_m9_rdm_glu_statphase_merged_truseqnano_nebnext_v6rzlog10p_chipsub_cutoff3.000000_cwt_peaks.gr
NC_000913	IPOD occupancy	Peak	1775901	1775961	3	+	.	From wt_m9_rdm_glu_statphase_merged_truseqnano_nebnext_v6rzlog10p_chipsub_cutoff3.000000_cwt_peaks.gr
NC_000913	IPOD occupancy	Peak	1778606	1778666	3	+	.	From wt_m9_rdm_glu_statphase_merged_truseqnano_nebnext_v6rzlog10p_chipsub_cutoff3.000000_cwt_peaks.gr
NC_000913	IPOD occupancy	Peak	1778726	1778786	3	+	.	From wt_m9_rdm_glu_statphase_merged_truseqnano_nebnext_v6rzlog10p_chipsub_cutoff3.000000_cwt_peaks.gr
NC_000913	IPOD occupancy	Peak	1779321	1779381	3	+	.	From wt_m9_rdm_glu_statphase_merged_truseqnano_nebnext_v6rzlog10p_chipsub_cutoff3.000000_cwt_peaks.gr
NC_000913	IPOD occupancy	Peak	1780571	1780631	3	+	.	From wt_m9_rdm_glu_statphase_merged_truseqnano_nebnext_v6rzlog10p_chipsub_cutoff3.000000_cwt_peaks.gr
NC_000913	IPOD occupancy	Peak	1781921	1781981	3	+	.	From wt_m9_rdm_glu_statphase_merged_truseqnano_nebnext_v6rzlog10p_chipsub_cutoff3.000000_cwt_peaks.gr
NC_000913	IPOD occupancy	Peak	1782191	1782251	3	+	.	From wt_m9_rdm_glu_statphase_merged_truseqnano_nebnext_v6rzlog10p_chipsub_cutoff3.000000_cwt_peaks.gr
NC_000913	IPOD occupancy	Peak	1784296	1784356	3	+	.	From wt_m9_rdm_glu_statphase_merged_truseqnano_nebnext_v6rzlog10p_chipsub_cutoff3.000000_cwt_peaks.gr
NC_000913	IPOD occupancy	Peak	1784426	1784486	3	+	.	From wt_m9_rdm_glu_statphase_merged_truseqnano_nebnext_v6rzlog10p_chipsub_cutoff3.000000_cwt_peaks.gr
NC_000913	IPOD occupancy	Peak	1785436	1785496	3	+	.	From wt_m9_rdm_glu_statphase_merged_truseqnano_nebnext_v6rzlog10p_chipsub_cutoff3.000000_cwt_peaks.gr
NC_000913	IPOD occupancy	Peak	1787476	1787536	3	+	.	From wt_m9_rdm_glu_statphase_merged_truseqnano_nebnext_v6rzlog10p_chipsub_cutoff3.000000_cwt_peaks.gr
NC_000913	IPOD occupancy	Peak	1789556	1789616	3	+	.	From wt_m9_rdm_glu_statphase_merged_truseqnano_nebnext_v6rzlog10p_chipsub_cutoff3.000000_cwt_peaks.gr
NC_000913	IPOD occupancy	Peak	1790386	1790446	3	+	.	From wt_m9_rdm_glu_statphase_merged_truseqnano_nebnext_v6rzlog10p_chipsub_cutoff3.000000_cwt_peaks.gr
NC_000913	IPOD occupancy	Peak	1791906	1791966	3	+	.	From wt_m9_rdm_glu_statphase_merged_truseqnano_nebnext_v6rzlog10p_chipsub_cutoff3.000000_cwt_peaks.gr
NC_000913	IPOD occupancy	Peak	1792351	1792411	3	+	.	From wt_m9_rdm_glu_statphase_merged_truseqnano_nebnext_v6rzlog10p_chipsub_cutoff3.000000_cwt_peaks.gr
NC_000913	IPOD occupancy	Peak	1795486	1795546	3	+	.	From wt_m9_rdm_glu_statphase_merged_truseqnano_nebnext_v6rzlog10p_chipsub_cutoff3.000000_cwt_peaks.gr
NC_000913	IPOD occupancy	Peak	1802611	1802671	3	+	.	From wt_m9_rdm_glu_statphase_merged_truseqnano_nebnext_v6rzlog10p_chipsub_cutoff3.000000_cwt_peaks.gr
NC_000913	IPOD occupancy	Peak	1802806	1802866	3	+	.	From wt_m9_rdm_glu_statphase_merged_truseqnano_nebnext_v6rzlog10p_chipsub_cutoff3.000000_cwt_peaks.gr
NC_000913	IPOD occupancy	Peak	1802951	1803011	3	+	.	From wt_m9_rdm_glu_statphase_merged_truseqnano_nebnext_v6rzlog10p_chipsub_cutoff3.000000_cwt_peaks.gr
NC_000913	IPOD occupancy	Peak	1803051	1803111	3	+	.	From wt_m9_rdm_glu_statphase_merged_truseqnano_nebnext_v6rzlog10p_chipsub_cutoff3.000000_cwt_peaks.gr
NC_000913	IPOD occupancy	Peak	1803251	1803311	3	+	.	From wt_m9_rdm_glu_statphase_merged_truseqnano_nebnext_v6rzlog10p_chipsub_cutoff3.000000_cwt_peaks.gr
NC_000913	IPOD occupancy	Peak	1803421	1803481	3	+	.	From wt_m9_rdm_glu_statphase_merged_truseqnano_nebnext_v6rzlog10p_chipsub_cutoff3.000000_cwt_peaks.gr
NC_000913	IPOD occupancy	Peak	1803516	1803576	3	+	.	From wt_m9_rdm_glu_statphase_merged_truseqnano_nebnext_v6rzlog10p_chipsub_cutoff3.000000_cwt_peaks.gr
NC_000913	IPOD occupancy	Peak	1803851	1803911	3	+	.	From wt_m9_rdm_glu_statphase_merged_truseqnano_nebnext_v6rzlog10p_chipsub_cutoff3.000000_cwt_peaks.gr
NC_000913	IPOD occupancy	Peak	1804131	1804191	3	+	.	From wt_m9_rdm_glu_statphase_merged_truseqnano_nebnext_v6rzlog10p_chipsub_cutoff3.000000_cwt_peaks.gr
NC_000913	IPOD occupancy	Peak	1804371	1804431	3	+	.	From wt_m9_rdm_glu_statphase_merged_truseqnano_nebnext_v6rzlog10p_chipsub_cutoff3.000000_cwt_peaks.gr
NC_000913	IPOD occupancy	Peak	1804531	1804591	3	+	.	From wt_m9_rdm_glu_statphase_merged_truseqnano_nebnext_v6rzlog10p_chipsub_cutoff3.000000_cwt_peaks.gr
NC_000913	IPOD occupancy	Peak	1804706	1804766	3	+	.	From wt_m9_rdm_glu_statphase_merged_truseqnano_nebnext_v6rzlog10p_chipsub_cutoff3.000000_cwt_peaks.gr
NC_000913	IPOD occupancy	Peak	1804886	1804946	3	+	.	From wt_m9_rdm_glu_statphase_merged_truseqnano_nebnext_v6rzlog10p_chipsub_cutoff3.000000_cwt_peaks.gr
NC_000913	IPOD occupancy	Peak	1805416	1805476	3	+	.	From wt_m9_rdm_glu_statphase_merged_truseqnano_nebnext_v6rzlog10p_chipsub_cutoff3.000000_cwt_peaks.gr
NC_000913	IPOD occupancy	Peak	1806236	1806296	3	+	.	From wt_m9_rdm_glu_statphase_merged_truseqnano_nebnext_v6rzlog10p_chipsub_cutoff3.000000_cwt_peaks.gr
NC_000913	IPOD occupancy	Peak	1807431	1807491	3	+	.	From wt_m9_rdm_glu_statphase_merged_truseqnano_nebnext_v6rzlog10p_chipsub_cutoff3.000000_cwt_peaks.gr
NC_000913	IPOD occupancy	Peak	1808611	1808671	3	+	.	From wt_m9_rdm_glu_statphase_merged_truseqnano_nebnext_v6rzlog10p_chipsub_cutoff3.000000_cwt_peaks.gr
NC_000913	IPOD occupancy	Peak	1808726	1808786	3	+	.	From wt_m9_rdm_glu_statphase_merged_truseqnano_nebnext_v6rzlog10p_chipsub_cutoff3.000000_cwt_peaks.gr
NC_000913	IPOD occupancy	Peak	1808851	1808911	3	+	.	From wt_m9_rdm_glu_statphase_merged_truseqnano_nebnext_v6rzlog10p_chipsub_cutoff3.000000_cwt_peaks.gr
NC_000913	IPOD occupancy	Peak	1809731	1809791	3	+	.	From wt_m9_rdm_glu_statphase_merged_truseqnano_nebnext_v6rzlog10p_chipsub_cutoff3.000000_cwt_peaks.gr
NC_000913	IPOD occupancy	Peak	1810806	1810866	3	+	.	From wt_m9_rdm_glu_statphase_merged_truseqnano_nebnext_v6rzlog10p_chipsub_cutoff3.000000_cwt_peaks.gr
NC_000913	IPOD occupancy	Peak	1812411	1812471	3	+	.	From wt_m9_rdm_glu_statphase_merged_truseqnano_nebnext_v6rzlog10p_chipsub_cutoff3.000000_cwt_peaks.gr
NC_000913	IPOD occupancy	Peak	1812686	1812746	3	+	.	From wt_m9_rdm_glu_statphase_merged_truseqnano_nebnext_v6rzlog10p_chipsub_cutoff3.000000_cwt_peaks.gr
NC_000913	IPOD occupancy	Peak	1812841	1812901	3	+	.	From wt_m9_rdm_glu_statphase_merged_truseqnano_nebnext_v6rzlog10p_chipsub_cutoff3.000000_cwt_peaks.gr
NC_000913	IPOD occupancy	Peak	1812936	1812996	3	+	.	From wt_m9_rdm_glu_statphase_merged_truseqnano_nebnext_v6rzlog10p_chipsub_cutoff3.000000_cwt_peaks.gr
NC_000913	IPOD occupancy	Peak	1816201	1816261	3	+	.	From wt_m9_rdm_glu_statphase_merged_truseqnano_nebnext_v6rzlog10p_chipsub_cutoff3.000000_cwt_peaks.gr
NC_000913	IPOD occupancy	Peak	1817086	1817146	3	+	.	From wt_m9_rdm_glu_statphase_merged_truseqnano_nebnext_v6rzlog10p_chipsub_cutoff3.000000_cwt_peaks.gr
NC_000913	IPOD occupancy	Peak	1817936	1817996	3	+	.	From wt_m9_rdm_glu_statphase_merged_truseqnano_nebnext_v6rzlog10p_chipsub_cutoff3.000000_cwt_peaks.gr
NC_000913	IPOD occupancy	Peak	1818536	1818596	3	+	.	From wt_m9_rdm_glu_statphase_merged_truseqnano_nebnext_v6rzlog10p_chipsub_cutoff3.000000_cwt_peaks.gr
NC_000913	IPOD occupancy	Peak	1819236	1819296	3	+	.	From wt_m9_rdm_glu_statphase_merged_truseqnano_nebnext_v6rzlog10p_chipsub_cutoff3.000000_cwt_peaks.gr
NC_000913	IPOD occupancy	Peak	1820916	1820976	3	+	.	From wt_m9_rdm_glu_statphase_merged_truseqnano_nebnext_v6rzlog10p_chipsub_cutoff3.000000_cwt_peaks.gr
NC_000913	IPOD occupancy	Peak	1822746	1822806	3	+	.	From wt_m9_rdm_glu_statphase_merged_truseqnano_nebnext_v6rzlog10p_chipsub_cutoff3.000000_cwt_peaks.gr
NC_000913	IPOD occupancy	Peak	1824601	1824661	3	+	.	From wt_m9_rdm_glu_statphase_merged_truseqnano_nebnext_v6rzlog10p_chipsub_cutoff3.000000_cwt_peaks.gr
NC_000913	IPOD occupancy	Peak	1825781	1825841	3	+	.	From wt_m9_rdm_glu_statphase_merged_truseqnano_nebnext_v6rzlog10p_chipsub_cutoff3.000000_cwt_peaks.gr
NC_000913	IPOD occupancy	Peak	1825956	1826016	3	+	.	From wt_m9_rdm_glu_statphase_merged_truseqnano_nebnext_v6rzlog10p_chipsub_cutoff3.000000_cwt_peaks.gr
NC_000913	IPOD occupancy	Peak	1827181	1827241	3	+	.	From wt_m9_rdm_glu_statphase_merged_truseqnano_nebnext_v6rzlog10p_chipsub_cutoff3.000000_cwt_peaks.gr
NC_000913	IPOD occupancy	Peak	1830181	1830241	3	+	.	From wt_m9_rdm_glu_statphase_merged_truseqnano_nebnext_v6rzlog10p_chipsub_cutoff3.000000_cwt_peaks.gr
NC_000913	IPOD occupancy	Peak	1831996	1832056	3	+	.	From wt_m9_rdm_glu_statphase_merged_truseqnano_nebnext_v6rzlog10p_chipsub_cutoff3.000000_cwt_peaks.gr
NC_000913	IPOD occupancy	Peak	1832111	1832171	3	+	.	From wt_m9_rdm_glu_statphase_merged_truseqnano_nebnext_v6rzlog10p_chipsub_cutoff3.000000_cwt_peaks.gr
NC_000913	IPOD occupancy	Peak	1832401	1832461	3	+	.	From wt_m9_rdm_glu_statphase_merged_truseqnano_nebnext_v6rzlog10p_chipsub_cutoff3.000000_cwt_peaks.gr
NC_000913	IPOD occupancy	Peak	1833261	1833321	3	+	.	From wt_m9_rdm_glu_statphase_merged_truseqnano_nebnext_v6rzlog10p_chipsub_cutoff3.000000_cwt_peaks.gr
NC_000913	IPOD occupancy	Peak	1833536	1833596	3	+	.	From wt_m9_rdm_glu_statphase_merged_truseqnano_nebnext_v6rzlog10p_chipsub_cutoff3.000000_cwt_peaks.gr
NC_000913	IPOD occupancy	Peak	1840946	1841006	3	+	.	From wt_m9_rdm_glu_statphase_merged_truseqnano_nebnext_v6rzlog10p_chipsub_cutoff3.000000_cwt_peaks.gr
NC_000913	IPOD occupancy	Peak	1842336	1842396	3	+	.	From wt_m9_rdm_glu_statphase_merged_truseqnano_nebnext_v6rzlog10p_chipsub_cutoff3.000000_cwt_peaks.gr
NC_000913	IPOD occupancy	Peak	1844316	1844376	3	+	.	From wt_m9_rdm_glu_statphase_merged_truseqnano_nebnext_v6rzlog10p_chipsub_cutoff3.000000_cwt_peaks.gr
NC_000913	IPOD occupancy	Peak	1844691	1844751	3	+	.	From wt_m9_rdm_glu_statphase_merged_truseqnano_nebnext_v6rzlog10p_chipsub_cutoff3.000000_cwt_peaks.gr
NC_000913	IPOD occupancy	Peak	1848526	1848586	3	+	.	From wt_m9_rdm_glu_statphase_merged_truseqnano_nebnext_v6rzlog10p_chipsub_cutoff3.000000_cwt_peaks.gr
NC_000913	IPOD occupancy	Peak	1849021	1849081	3	+	.	From wt_m9_rdm_glu_statphase_merged_truseqnano_nebnext_v6rzlog10p_chipsub_cutoff3.000000_cwt_peaks.gr
NC_000913	IPOD occupancy	Peak	1849746	1849806	3	+	.	From wt_m9_rdm_glu_statphase_merged_truseqnano_nebnext_v6rzlog10p_chipsub_cutoff3.000000_cwt_peaks.gr
NC_000913	IPOD occupancy	Peak	1851571	1851631	3	+	.	From wt_m9_rdm_glu_statphase_merged_truseqnano_nebnext_v6rzlog10p_chipsub_cutoff3.000000_cwt_peaks.gr
NC_000913	IPOD occupancy	Peak	1852851	1852911	3	+	.	From wt_m9_rdm_glu_statphase_merged_truseqnano_nebnext_v6rzlog10p_chipsub_cutoff3.000000_cwt_peaks.gr
NC_000913	IPOD occupancy	Peak	1852941	1853001	3	+	.	From wt_m9_rdm_glu_statphase_merged_truseqnano_nebnext_v6rzlog10p_chipsub_cutoff3.000000_cwt_peaks.gr
NC_000913	IPOD occupancy	Peak	1853861	1853921	3	+	.	From wt_m9_rdm_glu_statphase_merged_truseqnano_nebnext_v6rzlog10p_chipsub_cutoff3.000000_cwt_peaks.gr
NC_000913	IPOD occupancy	Peak	1854126	1854186	3	+	.	From wt_m9_rdm_glu_statphase_merged_truseqnano_nebnext_v6rzlog10p_chipsub_cutoff3.000000_cwt_peaks.gr
NC_000913	IPOD occupancy	Peak	1855181	1855241	3	+	.	From wt_m9_rdm_glu_statphase_merged_truseqnano_nebnext_v6rzlog10p_chipsub_cutoff3.000000_cwt_peaks.gr
NC_000913	IPOD occupancy	Peak	1855766	1855826	3	+	.	From wt_m9_rdm_glu_statphase_merged_truseqnano_nebnext_v6rzlog10p_chipsub_cutoff3.000000_cwt_peaks.gr
NC_000913	IPOD occupancy	Peak	1856511	1856571	3	+	.	From wt_m9_rdm_glu_statphase_merged_truseqnano_nebnext_v6rzlog10p_chipsub_cutoff3.000000_cwt_peaks.gr
NC_000913	IPOD occupancy	Peak	1856666	1856726	3	+	.	From wt_m9_rdm_glu_statphase_merged_truseqnano_nebnext_v6rzlog10p_chipsub_cutoff3.000000_cwt_peaks.gr
NC_000913	IPOD occupancy	Peak	1856876	1856936	3	+	.	From wt_m9_rdm_glu_statphase_merged_truseqnano_nebnext_v6rzlog10p_chipsub_cutoff3.000000_cwt_peaks.gr
NC_000913	IPOD occupancy	Peak	1857476	1857536	3	+	.	From wt_m9_rdm_glu_statphase_merged_truseqnano_nebnext_v6rzlog10p_chipsub_cutoff3.000000_cwt_peaks.gr
NC_000913	IPOD occupancy	Peak	1857736	1857796	3	+	.	From wt_m9_rdm_glu_statphase_merged_truseqnano_nebnext_v6rzlog10p_chipsub_cutoff3.000000_cwt_peaks.gr
NC_000913	IPOD occupancy	Peak	1858281	1858341	3	+	.	From wt_m9_rdm_glu_statphase_merged_truseqnano_nebnext_v6rzlog10p_chipsub_cutoff3.000000_cwt_peaks.gr
NC_000913	IPOD occupancy	Peak	1858811	1858871	3	+	.	From wt_m9_rdm_glu_statphase_merged_truseqnano_nebnext_v6rzlog10p_chipsub_cutoff3.000000_cwt_peaks.gr
NC_000913	IPOD occupancy	Peak	1859076	1859136	3	+	.	From wt_m9_rdm_glu_statphase_merged_truseqnano_nebnext_v6rzlog10p_chipsub_cutoff3.000000_cwt_peaks.gr
NC_000913	IPOD occupancy	Peak	1859311	1859371	3	+	.	From wt_m9_rdm_glu_statphase_merged_truseqnano_nebnext_v6rzlog10p_chipsub_cutoff3.000000_cwt_peaks.gr
NC_000913	IPOD occupancy	Peak	1862256	1862316	3	+	.	From wt_m9_rdm_glu_statphase_merged_truseqnano_nebnext_v6rzlog10p_chipsub_cutoff3.000000_cwt_peaks.gr
NC_000913	IPOD occupancy	Peak	1866526	1866586	3	+	.	From wt_m9_rdm_glu_statphase_merged_truseqnano_nebnext_v6rzlog10p_chipsub_cutoff3.000000_cwt_peaks.gr
NC_000913	IPOD occupancy	Peak	1870181	1870241	3	+	.	From wt_m9_rdm_glu_statphase_merged_truseqnano_nebnext_v6rzlog10p_chipsub_cutoff3.000000_cwt_peaks.gr
NC_000913	IPOD occupancy	Peak	1870291	1870351	3	+	.	From wt_m9_rdm_glu_statphase_merged_truseqnano_nebnext_v6rzlog10p_chipsub_cutoff3.000000_cwt_peaks.gr
NC_000913	IPOD occupancy	Peak	1870576	1870636	3	+	.	From wt_m9_rdm_glu_statphase_merged_truseqnano_nebnext_v6rzlog10p_chipsub_cutoff3.000000_cwt_peaks.gr
NC_000913	IPOD occupancy	Peak	1870766	1870826	3	+	.	From wt_m9_rdm_glu_statphase_merged_truseqnano_nebnext_v6rzlog10p_chipsub_cutoff3.000000_cwt_peaks.gr
NC_000913	IPOD occupancy	Peak	1871101	1871161	3	+	.	From wt_m9_rdm_glu_statphase_merged_truseqnano_nebnext_v6rzlog10p_chipsub_cutoff3.000000_cwt_peaks.gr
NC_000913	IPOD occupancy	Peak	1871451	1871511	3	+	.	From wt_m9_rdm_glu_statphase_merged_truseqnano_nebnext_v6rzlog10p_chipsub_cutoff3.000000_cwt_peaks.gr
NC_000913	IPOD occupancy	Peak	1872176	1872236	3	+	.	From wt_m9_rdm_glu_statphase_merged_truseqnano_nebnext_v6rzlog10p_chipsub_cutoff3.000000_cwt_peaks.gr
NC_000913	IPOD occupancy	Peak	1872526	1872586	3	+	.	From wt_m9_rdm_glu_statphase_merged_truseqnano_nebnext_v6rzlog10p_chipsub_cutoff3.000000_cwt_peaks.gr
NC_000913	IPOD occupancy	Peak	1873156	1873216	3	+	.	From wt_m9_rdm_glu_statphase_merged_truseqnano_nebnext_v6rzlog10p_chipsub_cutoff3.000000_cwt_peaks.gr
NC_000913	IPOD occupancy	Peak	1873481	1873541	3	+	.	From wt_m9_rdm_glu_statphase_merged_truseqnano_nebnext_v6rzlog10p_chipsub_cutoff3.000000_cwt_peaks.gr
NC_000913	IPOD occupancy	Peak	1877566	1877626	3	+	.	From wt_m9_rdm_glu_statphase_merged_truseqnano_nebnext_v6rzlog10p_chipsub_cutoff3.000000_cwt_peaks.gr
NC_000913	IPOD occupancy	Peak	1878331	1878391	3	+	.	From wt_m9_rdm_glu_statphase_merged_truseqnano_nebnext_v6rzlog10p_chipsub_cutoff3.000000_cwt_peaks.gr
NC_000913	IPOD occupancy	Peak	1878541	1878601	3	+	.	From wt_m9_rdm_glu_statphase_merged_truseqnano_nebnext_v6rzlog10p_chipsub_cutoff3.000000_cwt_peaks.gr
NC_000913	IPOD occupancy	Peak	1879896	1879956	3	+	.	From wt_m9_rdm_glu_statphase_merged_truseqnano_nebnext_v6rzlog10p_chipsub_cutoff3.000000_cwt_peaks.gr
NC_000913	IPOD occupancy	Peak	1880146	1880206	3	+	.	From wt_m9_rdm_glu_statphase_merged_truseqnano_nebnext_v6rzlog10p_chipsub_cutoff3.000000_cwt_peaks.gr
NC_000913	IPOD occupancy	Peak	1880501	1880561	3	+	.	From wt_m9_rdm_glu_statphase_merged_truseqnano_nebnext_v6rzlog10p_chipsub_cutoff3.000000_cwt_peaks.gr
NC_000913	IPOD occupancy	Peak	1883106	1883166	3	+	.	From wt_m9_rdm_glu_statphase_merged_truseqnano_nebnext_v6rzlog10p_chipsub_cutoff3.000000_cwt_peaks.gr
NC_000913	IPOD occupancy	Peak	1883301	1883361	3	+	.	From wt_m9_rdm_glu_statphase_merged_truseqnano_nebnext_v6rzlog10p_chipsub_cutoff3.000000_cwt_peaks.gr
NC_000913	IPOD occupancy	Peak	1886681	1886741	3	+	.	From wt_m9_rdm_glu_statphase_merged_truseqnano_nebnext_v6rzlog10p_chipsub_cutoff3.000000_cwt_peaks.gr
NC_000913	IPOD occupancy	Peak	1887036	1887096	3	+	.	From wt_m9_rdm_glu_statphase_merged_truseqnano_nebnext_v6rzlog10p_chipsub_cutoff3.000000_cwt_peaks.gr
NC_000913	IPOD occupancy	Peak	1889301	1889361	3	+	.	From wt_m9_rdm_glu_statphase_merged_truseqnano_nebnext_v6rzlog10p_chipsub_cutoff3.000000_cwt_peaks.gr
NC_000913	IPOD occupancy	Peak	1889786	1889846	3	+	.	From wt_m9_rdm_glu_statphase_merged_truseqnano_nebnext_v6rzlog10p_chipsub_cutoff3.000000_cwt_peaks.gr
NC_000913	IPOD occupancy	Peak	1889916	1889976	3	+	.	From wt_m9_rdm_glu_statphase_merged_truseqnano_nebnext_v6rzlog10p_chipsub_cutoff3.000000_cwt_peaks.gr
NC_000913	IPOD occupancy	Peak	1893731	1893791	3	+	.	From wt_m9_rdm_glu_statphase_merged_truseqnano_nebnext_v6rzlog10p_chipsub_cutoff3.000000_cwt_peaks.gr
NC_000913	IPOD occupancy	Peak	1894021	1894081	3	+	.	From wt_m9_rdm_glu_statphase_merged_truseqnano_nebnext_v6rzlog10p_chipsub_cutoff3.000000_cwt_peaks.gr
NC_000913	IPOD occupancy	Peak	1894191	1894251	3	+	.	From wt_m9_rdm_glu_statphase_merged_truseqnano_nebnext_v6rzlog10p_chipsub_cutoff3.000000_cwt_peaks.gr
NC_000913	IPOD occupancy	Peak	1894516	1894576	3	+	.	From wt_m9_rdm_glu_statphase_merged_truseqnano_nebnext_v6rzlog10p_chipsub_cutoff3.000000_cwt_peaks.gr
NC_000913	IPOD occupancy	Peak	1899046	1899106	3	+	.	From wt_m9_rdm_glu_statphase_merged_truseqnano_nebnext_v6rzlog10p_chipsub_cutoff3.000000_cwt_peaks.gr
NC_000913	IPOD occupancy	Peak	1900056	1900116	3	+	.	From wt_m9_rdm_glu_statphase_merged_truseqnano_nebnext_v6rzlog10p_chipsub_cutoff3.000000_cwt_peaks.gr
NC_000913	IPOD occupancy	Peak	1901436	1901496	3	+	.	From wt_m9_rdm_glu_statphase_merged_truseqnano_nebnext_v6rzlog10p_chipsub_cutoff3.000000_cwt_peaks.gr
NC_000913	IPOD occupancy	Peak	1903006	1903066	3	+	.	From wt_m9_rdm_glu_statphase_merged_truseqnano_nebnext_v6rzlog10p_chipsub_cutoff3.000000_cwt_peaks.gr
NC_000913	IPOD occupancy	Peak	1903641	1903701	3	+	.	From wt_m9_rdm_glu_statphase_merged_truseqnano_nebnext_v6rzlog10p_chipsub_cutoff3.000000_cwt_peaks.gr
NC_000913	IPOD occupancy	Peak	1903766	1903826	3	+	.	From wt_m9_rdm_glu_statphase_merged_truseqnano_nebnext_v6rzlog10p_chipsub_cutoff3.000000_cwt_peaks.gr
NC_000913	IPOD occupancy	Peak	1903876	1903936	3	+	.	From wt_m9_rdm_glu_statphase_merged_truseqnano_nebnext_v6rzlog10p_chipsub_cutoff3.000000_cwt_peaks.gr
NC_000913	IPOD occupancy	Peak	1904961	1905021	3	+	.	From wt_m9_rdm_glu_statphase_merged_truseqnano_nebnext_v6rzlog10p_chipsub_cutoff3.000000_cwt_peaks.gr
NC_000913	IPOD occupancy	Peak	1905221	1905281	3	+	.	From wt_m9_rdm_glu_statphase_merged_truseqnano_nebnext_v6rzlog10p_chipsub_cutoff3.000000_cwt_peaks.gr
NC_000913	IPOD occupancy	Peak	1905396	1905456	3	+	.	From wt_m9_rdm_glu_statphase_merged_truseqnano_nebnext_v6rzlog10p_chipsub_cutoff3.000000_cwt_peaks.gr
NC_000913	IPOD occupancy	Peak	1907886	1907946	3	+	.	From wt_m9_rdm_glu_statphase_merged_truseqnano_nebnext_v6rzlog10p_chipsub_cutoff3.000000_cwt_peaks.gr
NC_000913	IPOD occupancy	Peak	1909701	1909761	3	+	.	From wt_m9_rdm_glu_statphase_merged_truseqnano_nebnext_v6rzlog10p_chipsub_cutoff3.000000_cwt_peaks.gr
NC_000913	IPOD occupancy	Peak	1911061	1911121	3	+	.	From wt_m9_rdm_glu_statphase_merged_truseqnano_nebnext_v6rzlog10p_chipsub_cutoff3.000000_cwt_peaks.gr
NC_000913	IPOD occupancy	Peak	1912131	1912191	3	+	.	From wt_m9_rdm_glu_statphase_merged_truseqnano_nebnext_v6rzlog10p_chipsub_cutoff3.000000_cwt_peaks.gr
NC_000913	IPOD occupancy	Peak	1912656	1912716	3	+	.	From wt_m9_rdm_glu_statphase_merged_truseqnano_nebnext_v6rzlog10p_chipsub_cutoff3.000000_cwt_peaks.gr
NC_000913	IPOD occupancy	Peak	1914831	1914891	3	+	.	From wt_m9_rdm_glu_statphase_merged_truseqnano_nebnext_v6rzlog10p_chipsub_cutoff3.000000_cwt_peaks.gr
NC_000913	IPOD occupancy	Peak	1922476	1922536	3	+	.	From wt_m9_rdm_glu_statphase_merged_truseqnano_nebnext_v6rzlog10p_chipsub_cutoff3.000000_cwt_peaks.gr
NC_000913	IPOD occupancy	Peak	1924981	1925041	3	+	.	From wt_m9_rdm_glu_statphase_merged_truseqnano_nebnext_v6rzlog10p_chipsub_cutoff3.000000_cwt_peaks.gr
NC_000913	IPOD occupancy	Peak	1931031	1931091	3	+	.	From wt_m9_rdm_glu_statphase_merged_truseqnano_nebnext_v6rzlog10p_chipsub_cutoff3.000000_cwt_peaks.gr
NC_000913	IPOD occupancy	Peak	1932721	1932781	3	+	.	From wt_m9_rdm_glu_statphase_merged_truseqnano_nebnext_v6rzlog10p_chipsub_cutoff3.000000_cwt_peaks.gr
NC_000913	IPOD occupancy	Peak	1935676	1935736	3	+	.	From wt_m9_rdm_glu_statphase_merged_truseqnano_nebnext_v6rzlog10p_chipsub_cutoff3.000000_cwt_peaks.gr
NC_000913	IPOD occupancy	Peak	1936631	1936691	3	+	.	From wt_m9_rdm_glu_statphase_merged_truseqnano_nebnext_v6rzlog10p_chipsub_cutoff3.000000_cwt_peaks.gr
NC_000913	IPOD occupancy	Peak	1942351	1942411	3	+	.	From wt_m9_rdm_glu_statphase_merged_truseqnano_nebnext_v6rzlog10p_chipsub_cutoff3.000000_cwt_peaks.gr
NC_000913	IPOD occupancy	Peak	1946271	1946331	3	+	.	From wt_m9_rdm_glu_statphase_merged_truseqnano_nebnext_v6rzlog10p_chipsub_cutoff3.000000_cwt_peaks.gr
NC_000913	IPOD occupancy	Peak	1946436	1946496	3	+	.	From wt_m9_rdm_glu_statphase_merged_truseqnano_nebnext_v6rzlog10p_chipsub_cutoff3.000000_cwt_peaks.gr
NC_000913	IPOD occupancy	Peak	1946626	1946686	3	+	.	From wt_m9_rdm_glu_statphase_merged_truseqnano_nebnext_v6rzlog10p_chipsub_cutoff3.000000_cwt_peaks.gr
NC_000913	IPOD occupancy	Peak	1951186	1951246	3	+	.	From wt_m9_rdm_glu_statphase_merged_truseqnano_nebnext_v6rzlog10p_chipsub_cutoff3.000000_cwt_peaks.gr
NC_000913	IPOD occupancy	Peak	1953586	1953646	3	+	.	From wt_m9_rdm_glu_statphase_merged_truseqnano_nebnext_v6rzlog10p_chipsub_cutoff3.000000_cwt_peaks.gr
NC_000913	IPOD occupancy	Peak	1957831	1957891	3	+	.	From wt_m9_rdm_glu_statphase_merged_truseqnano_nebnext_v6rzlog10p_chipsub_cutoff3.000000_cwt_peaks.gr
NC_000913	IPOD occupancy	Peak	1957956	1958016	3	+	.	From wt_m9_rdm_glu_statphase_merged_truseqnano_nebnext_v6rzlog10p_chipsub_cutoff3.000000_cwt_peaks.gr
NC_000913	IPOD occupancy	Peak	1958231	1958291	3	+	.	From wt_m9_rdm_glu_statphase_merged_truseqnano_nebnext_v6rzlog10p_chipsub_cutoff3.000000_cwt_peaks.gr
NC_000913	IPOD occupancy	Peak	1958836	1958896	3	+	.	From wt_m9_rdm_glu_statphase_merged_truseqnano_nebnext_v6rzlog10p_chipsub_cutoff3.000000_cwt_peaks.gr
NC_000913	IPOD occupancy	Peak	1959496	1959556	3	+	.	From wt_m9_rdm_glu_statphase_merged_truseqnano_nebnext_v6rzlog10p_chipsub_cutoff3.000000_cwt_peaks.gr
NC_000913	IPOD occupancy	Peak	1961851	1961911	3	+	.	From wt_m9_rdm_glu_statphase_merged_truseqnano_nebnext_v6rzlog10p_chipsub_cutoff3.000000_cwt_peaks.gr
NC_000913	IPOD occupancy	Peak	1964866	1964926	3	+	.	From wt_m9_rdm_glu_statphase_merged_truseqnano_nebnext_v6rzlog10p_chipsub_cutoff3.000000_cwt_peaks.gr
NC_000913	IPOD occupancy	Peak	1967341	1967401	3	+	.	From wt_m9_rdm_glu_statphase_merged_truseqnano_nebnext_v6rzlog10p_chipsub_cutoff3.000000_cwt_peaks.gr
NC_000913	IPOD occupancy	Peak	1968466	1968526	3	+	.	From wt_m9_rdm_glu_statphase_merged_truseqnano_nebnext_v6rzlog10p_chipsub_cutoff3.000000_cwt_peaks.gr
NC_000913	IPOD occupancy	Peak	1968641	1968701	3	+	.	From wt_m9_rdm_glu_statphase_merged_truseqnano_nebnext_v6rzlog10p_chipsub_cutoff3.000000_cwt_peaks.gr
NC_000913	IPOD occupancy	Peak	1972266	1972326	3	+	.	From wt_m9_rdm_glu_statphase_merged_truseqnano_nebnext_v6rzlog10p_chipsub_cutoff3.000000_cwt_peaks.gr
NC_000913	IPOD occupancy	Peak	1973306	1973366	3	+	.	From wt_m9_rdm_glu_statphase_merged_truseqnano_nebnext_v6rzlog10p_chipsub_cutoff3.000000_cwt_peaks.gr
NC_000913	IPOD occupancy	Peak	1976471	1976531	3	+	.	From wt_m9_rdm_glu_statphase_merged_truseqnano_nebnext_v6rzlog10p_chipsub_cutoff3.000000_cwt_peaks.gr
NC_000913	IPOD occupancy	Peak	1978231	1978291	3	+	.	From wt_m9_rdm_glu_statphase_merged_truseqnano_nebnext_v6rzlog10p_chipsub_cutoff3.000000_cwt_peaks.gr
NC_000913	IPOD occupancy	Peak	1978501	1978561	3	+	.	From wt_m9_rdm_glu_statphase_merged_truseqnano_nebnext_v6rzlog10p_chipsub_cutoff3.000000_cwt_peaks.gr
NC_000913	IPOD occupancy	Peak	1978651	1978711	3	+	.	From wt_m9_rdm_glu_statphase_merged_truseqnano_nebnext_v6rzlog10p_chipsub_cutoff3.000000_cwt_peaks.gr
NC_000913	IPOD occupancy	Peak	1979606	1979666	3	+	.	From wt_m9_rdm_glu_statphase_merged_truseqnano_nebnext_v6rzlog10p_chipsub_cutoff3.000000_cwt_peaks.gr
NC_000913	IPOD occupancy	Peak	1983731	1983791	3	+	.	From wt_m9_rdm_glu_statphase_merged_truseqnano_nebnext_v6rzlog10p_chipsub_cutoff3.000000_cwt_peaks.gr
NC_000913	IPOD occupancy	Peak	1985526	1985586	3	+	.	From wt_m9_rdm_glu_statphase_merged_truseqnano_nebnext_v6rzlog10p_chipsub_cutoff3.000000_cwt_peaks.gr
NC_000913	IPOD occupancy	Peak	1986531	1986591	3	+	.	From wt_m9_rdm_glu_statphase_merged_truseqnano_nebnext_v6rzlog10p_chipsub_cutoff3.000000_cwt_peaks.gr
NC_000913	IPOD occupancy	Peak	1986656	1986716	3	+	.	From wt_m9_rdm_glu_statphase_merged_truseqnano_nebnext_v6rzlog10p_chipsub_cutoff3.000000_cwt_peaks.gr
NC_000913	IPOD occupancy	Peak	1988461	1988521	3	+	.	From wt_m9_rdm_glu_statphase_merged_truseqnano_nebnext_v6rzlog10p_chipsub_cutoff3.000000_cwt_peaks.gr
NC_000913	IPOD occupancy	Peak	1988691	1988751	3	+	.	From wt_m9_rdm_glu_statphase_merged_truseqnano_nebnext_v6rzlog10p_chipsub_cutoff3.000000_cwt_peaks.gr
NC_000913	IPOD occupancy	Peak	1988931	1988991	3	+	.	From wt_m9_rdm_glu_statphase_merged_truseqnano_nebnext_v6rzlog10p_chipsub_cutoff3.000000_cwt_peaks.gr
NC_000913	IPOD occupancy	Peak	1989056	1989116	3	+	.	From wt_m9_rdm_glu_statphase_merged_truseqnano_nebnext_v6rzlog10p_chipsub_cutoff3.000000_cwt_peaks.gr
NC_000913	IPOD occupancy	Peak	1991771	1991831	3	+	.	From wt_m9_rdm_glu_statphase_merged_truseqnano_nebnext_v6rzlog10p_chipsub_cutoff3.000000_cwt_peaks.gr
NC_000913	IPOD occupancy	Peak	1992116	1992176	3	+	.	From wt_m9_rdm_glu_statphase_merged_truseqnano_nebnext_v6rzlog10p_chipsub_cutoff3.000000_cwt_peaks.gr
NC_000913	IPOD occupancy	Peak	1993076	1993136	3	+	.	From wt_m9_rdm_glu_statphase_merged_truseqnano_nebnext_v6rzlog10p_chipsub_cutoff3.000000_cwt_peaks.gr
NC_000913	IPOD occupancy	Peak	1995576	1995636	3	+	.	From wt_m9_rdm_glu_statphase_merged_truseqnano_nebnext_v6rzlog10p_chipsub_cutoff3.000000_cwt_peaks.gr
NC_000913	IPOD occupancy	Peak	1996886	1996946	3	+	.	From wt_m9_rdm_glu_statphase_merged_truseqnano_nebnext_v6rzlog10p_chipsub_cutoff3.000000_cwt_peaks.gr
NC_000913	IPOD occupancy	Peak	2000376	2000436	3	+	.	From wt_m9_rdm_glu_statphase_merged_truseqnano_nebnext_v6rzlog10p_chipsub_cutoff3.000000_cwt_peaks.gr
NC_000913	IPOD occupancy	Peak	2001986	2002046	3	+	.	From wt_m9_rdm_glu_statphase_merged_truseqnano_nebnext_v6rzlog10p_chipsub_cutoff3.000000_cwt_peaks.gr
NC_000913	IPOD occupancy	Peak	2006601	2006661	3	+	.	From wt_m9_rdm_glu_statphase_merged_truseqnano_nebnext_v6rzlog10p_chipsub_cutoff3.000000_cwt_peaks.gr
NC_000913	IPOD occupancy	Peak	2010166	2010226	3	+	.	From wt_m9_rdm_glu_statphase_merged_truseqnano_nebnext_v6rzlog10p_chipsub_cutoff3.000000_cwt_peaks.gr
NC_000913	IPOD occupancy	Peak	2010481	2010541	3	+	.	From wt_m9_rdm_glu_statphase_merged_truseqnano_nebnext_v6rzlog10p_chipsub_cutoff3.000000_cwt_peaks.gr
NC_000913	IPOD occupancy	Peak	2011006	2011066	3	+	.	From wt_m9_rdm_glu_statphase_merged_truseqnano_nebnext_v6rzlog10p_chipsub_cutoff3.000000_cwt_peaks.gr
NC_000913	IPOD occupancy	Peak	2011211	2011271	3	+	.	From wt_m9_rdm_glu_statphase_merged_truseqnano_nebnext_v6rzlog10p_chipsub_cutoff3.000000_cwt_peaks.gr
NC_000913	IPOD occupancy	Peak	2011521	2011581	3	+	.	From wt_m9_rdm_glu_statphase_merged_truseqnano_nebnext_v6rzlog10p_chipsub_cutoff3.000000_cwt_peaks.gr
NC_000913	IPOD occupancy	Peak	2011636	2011696	3	+	.	From wt_m9_rdm_glu_statphase_merged_truseqnano_nebnext_v6rzlog10p_chipsub_cutoff3.000000_cwt_peaks.gr
NC_000913	IPOD occupancy	Peak	2011816	2011876	3	+	.	From wt_m9_rdm_glu_statphase_merged_truseqnano_nebnext_v6rzlog10p_chipsub_cutoff3.000000_cwt_peaks.gr
NC_000913	IPOD occupancy	Peak	2011956	2012016	3	+	.	From wt_m9_rdm_glu_statphase_merged_truseqnano_nebnext_v6rzlog10p_chipsub_cutoff3.000000_cwt_peaks.gr
NC_000913	IPOD occupancy	Peak	2012096	2012156	3	+	.	From wt_m9_rdm_glu_statphase_merged_truseqnano_nebnext_v6rzlog10p_chipsub_cutoff3.000000_cwt_peaks.gr
NC_000913	IPOD occupancy	Peak	2012241	2012301	3	+	.	From wt_m9_rdm_glu_statphase_merged_truseqnano_nebnext_v6rzlog10p_chipsub_cutoff3.000000_cwt_peaks.gr
NC_000913	IPOD occupancy	Peak	2012426	2012486	3	+	.	From wt_m9_rdm_glu_statphase_merged_truseqnano_nebnext_v6rzlog10p_chipsub_cutoff3.000000_cwt_peaks.gr
NC_000913	IPOD occupancy	Peak	2022751	2022811	3	+	.	From wt_m9_rdm_glu_statphase_merged_truseqnano_nebnext_v6rzlog10p_chipsub_cutoff3.000000_cwt_peaks.gr
NC_000913	IPOD occupancy	Peak	2023296	2023356	3	+	.	From wt_m9_rdm_glu_statphase_merged_truseqnano_nebnext_v6rzlog10p_chipsub_cutoff3.000000_cwt_peaks.gr
NC_000913	IPOD occupancy	Peak	2023501	2023561	3	+	.	From wt_m9_rdm_glu_statphase_merged_truseqnano_nebnext_v6rzlog10p_chipsub_cutoff3.000000_cwt_peaks.gr
NC_000913	IPOD occupancy	Peak	2023606	2023666	3	+	.	From wt_m9_rdm_glu_statphase_merged_truseqnano_nebnext_v6rzlog10p_chipsub_cutoff3.000000_cwt_peaks.gr
NC_000913	IPOD occupancy	Peak	2023781	2023841	3	+	.	From wt_m9_rdm_glu_statphase_merged_truseqnano_nebnext_v6rzlog10p_chipsub_cutoff3.000000_cwt_peaks.gr
NC_000913	IPOD occupancy	Peak	2024016	2024076	3	+	.	From wt_m9_rdm_glu_statphase_merged_truseqnano_nebnext_v6rzlog10p_chipsub_cutoff3.000000_cwt_peaks.gr
NC_000913	IPOD occupancy	Peak	2024161	2024221	3	+	.	From wt_m9_rdm_glu_statphase_merged_truseqnano_nebnext_v6rzlog10p_chipsub_cutoff3.000000_cwt_peaks.gr
NC_000913	IPOD occupancy	Peak	2026846	2026906	3	+	.	From wt_m9_rdm_glu_statphase_merged_truseqnano_nebnext_v6rzlog10p_chipsub_cutoff3.000000_cwt_peaks.gr
NC_000913	IPOD occupancy	Peak	2033621	2033681	3	+	.	From wt_m9_rdm_glu_statphase_merged_truseqnano_nebnext_v6rzlog10p_chipsub_cutoff3.000000_cwt_peaks.gr
NC_000913	IPOD occupancy	Peak	2033821	2033881	3	+	.	From wt_m9_rdm_glu_statphase_merged_truseqnano_nebnext_v6rzlog10p_chipsub_cutoff3.000000_cwt_peaks.gr
NC_000913	IPOD occupancy	Peak	2034826	2034886	3	+	.	From wt_m9_rdm_glu_statphase_merged_truseqnano_nebnext_v6rzlog10p_chipsub_cutoff3.000000_cwt_peaks.gr
NC_000913	IPOD occupancy	Peak	2035876	2035936	3	+	.	From wt_m9_rdm_glu_statphase_merged_truseqnano_nebnext_v6rzlog10p_chipsub_cutoff3.000000_cwt_peaks.gr
NC_000913	IPOD occupancy	Peak	2037001	2037061	3	+	.	From wt_m9_rdm_glu_statphase_merged_truseqnano_nebnext_v6rzlog10p_chipsub_cutoff3.000000_cwt_peaks.gr
NC_000913	IPOD occupancy	Peak	2037631	2037691	3	+	.	From wt_m9_rdm_glu_statphase_merged_truseqnano_nebnext_v6rzlog10p_chipsub_cutoff3.000000_cwt_peaks.gr
NC_000913	IPOD occupancy	Peak	2037751	2037811	3	+	.	From wt_m9_rdm_glu_statphase_merged_truseqnano_nebnext_v6rzlog10p_chipsub_cutoff3.000000_cwt_peaks.gr
NC_000913	IPOD occupancy	Peak	2037906	2037966	3	+	.	From wt_m9_rdm_glu_statphase_merged_truseqnano_nebnext_v6rzlog10p_chipsub_cutoff3.000000_cwt_peaks.gr
NC_000913	IPOD occupancy	Peak	2038116	2038176	3	+	.	From wt_m9_rdm_glu_statphase_merged_truseqnano_nebnext_v6rzlog10p_chipsub_cutoff3.000000_cwt_peaks.gr
NC_000913	IPOD occupancy	Peak	2038406	2038466	3	+	.	From wt_m9_rdm_glu_statphase_merged_truseqnano_nebnext_v6rzlog10p_chipsub_cutoff3.000000_cwt_peaks.gr
NC_000913	IPOD occupancy	Peak	2038656	2038716	3	+	.	From wt_m9_rdm_glu_statphase_merged_truseqnano_nebnext_v6rzlog10p_chipsub_cutoff3.000000_cwt_peaks.gr
NC_000913	IPOD occupancy	Peak	2038921	2038981	3	+	.	From wt_m9_rdm_glu_statphase_merged_truseqnano_nebnext_v6rzlog10p_chipsub_cutoff3.000000_cwt_peaks.gr
NC_000913	IPOD occupancy	Peak	2039111	2039171	3	+	.	From wt_m9_rdm_glu_statphase_merged_truseqnano_nebnext_v6rzlog10p_chipsub_cutoff3.000000_cwt_peaks.gr
NC_000913	IPOD occupancy	Peak	2039321	2039381	3	+	.	From wt_m9_rdm_glu_statphase_merged_truseqnano_nebnext_v6rzlog10p_chipsub_cutoff3.000000_cwt_peaks.gr
NC_000913	IPOD occupancy	Peak	2040796	2040856	3	+	.	From wt_m9_rdm_glu_statphase_merged_truseqnano_nebnext_v6rzlog10p_chipsub_cutoff3.000000_cwt_peaks.gr
NC_000913	IPOD occupancy	Peak	2041721	2041781	3	+	.	From wt_m9_rdm_glu_statphase_merged_truseqnano_nebnext_v6rzlog10p_chipsub_cutoff3.000000_cwt_peaks.gr
NC_000913	IPOD occupancy	Peak	2041826	2041886	3	+	.	From wt_m9_rdm_glu_statphase_merged_truseqnano_nebnext_v6rzlog10p_chipsub_cutoff3.000000_cwt_peaks.gr
NC_000913	IPOD occupancy	Peak	2042141	2042296	3	+	.	From wt_m9_rdm_glu_statphase_merged_truseqnano_nebnext_v6rzlog10p_chipsub_cutoff3.000000_cwt_peaks.gr
NC_000913	IPOD occupancy	Peak	2042381	2042441	3	+	.	From wt_m9_rdm_glu_statphase_merged_truseqnano_nebnext_v6rzlog10p_chipsub_cutoff3.000000_cwt_peaks.gr
NC_000913	IPOD occupancy	Peak	2042511	2042571	3	+	.	From wt_m9_rdm_glu_statphase_merged_truseqnano_nebnext_v6rzlog10p_chipsub_cutoff3.000000_cwt_peaks.gr
NC_000913	IPOD occupancy	Peak	2043256	2043316	3	+	.	From wt_m9_rdm_glu_statphase_merged_truseqnano_nebnext_v6rzlog10p_chipsub_cutoff3.000000_cwt_peaks.gr
NC_000913	IPOD occupancy	Peak	2043431	2043491	3	+	.	From wt_m9_rdm_glu_statphase_merged_truseqnano_nebnext_v6rzlog10p_chipsub_cutoff3.000000_cwt_peaks.gr
NC_000913	IPOD occupancy	Peak	2044031	2044091	3	+	.	From wt_m9_rdm_glu_statphase_merged_truseqnano_nebnext_v6rzlog10p_chipsub_cutoff3.000000_cwt_peaks.gr
NC_000913	IPOD occupancy	Peak	2044351	2044411	3	+	.	From wt_m9_rdm_glu_statphase_merged_truseqnano_nebnext_v6rzlog10p_chipsub_cutoff3.000000_cwt_peaks.gr
NC_000913	IPOD occupancy	Peak	2044656	2044716	3	+	.	From wt_m9_rdm_glu_statphase_merged_truseqnano_nebnext_v6rzlog10p_chipsub_cutoff3.000000_cwt_peaks.gr
NC_000913	IPOD occupancy	Peak	2044951	2045011	3	+	.	From wt_m9_rdm_glu_statphase_merged_truseqnano_nebnext_v6rzlog10p_chipsub_cutoff3.000000_cwt_peaks.gr
NC_000913	IPOD occupancy	Peak	2045601	2045661	3	+	.	From wt_m9_rdm_glu_statphase_merged_truseqnano_nebnext_v6rzlog10p_chipsub_cutoff3.000000_cwt_peaks.gr
NC_000913	IPOD occupancy	Peak	2052241	2052301	3	+	.	From wt_m9_rdm_glu_statphase_merged_truseqnano_nebnext_v6rzlog10p_chipsub_cutoff3.000000_cwt_peaks.gr
NC_000913	IPOD occupancy	Peak	2052496	2052556	3	+	.	From wt_m9_rdm_glu_statphase_merged_truseqnano_nebnext_v6rzlog10p_chipsub_cutoff3.000000_cwt_peaks.gr
NC_000913	IPOD occupancy	Peak	2052911	2052971	3	+	.	From wt_m9_rdm_glu_statphase_merged_truseqnano_nebnext_v6rzlog10p_chipsub_cutoff3.000000_cwt_peaks.gr
NC_000913	IPOD occupancy	Peak	2053111	2053171	3	+	.	From wt_m9_rdm_glu_statphase_merged_truseqnano_nebnext_v6rzlog10p_chipsub_cutoff3.000000_cwt_peaks.gr
NC_000913	IPOD occupancy	Peak	2053391	2053451	3	+	.	From wt_m9_rdm_glu_statphase_merged_truseqnano_nebnext_v6rzlog10p_chipsub_cutoff3.000000_cwt_peaks.gr
NC_000913	IPOD occupancy	Peak	2055336	2055396	3	+	.	From wt_m9_rdm_glu_statphase_merged_truseqnano_nebnext_v6rzlog10p_chipsub_cutoff3.000000_cwt_peaks.gr
NC_000913	IPOD occupancy	Peak	2056516	2056601	3	+	.	From wt_m9_rdm_glu_statphase_merged_truseqnano_nebnext_v6rzlog10p_chipsub_cutoff3.000000_cwt_peaks.gr
NC_000913	IPOD occupancy	Peak	2057196	2057256	3	+	.	From wt_m9_rdm_glu_statphase_merged_truseqnano_nebnext_v6rzlog10p_chipsub_cutoff3.000000_cwt_peaks.gr
NC_000913	IPOD occupancy	Peak	2057331	2057391	3	+	.	From wt_m9_rdm_glu_statphase_merged_truseqnano_nebnext_v6rzlog10p_chipsub_cutoff3.000000_cwt_peaks.gr
NC_000913	IPOD occupancy	Peak	2057646	2057706	3	+	.	From wt_m9_rdm_glu_statphase_merged_truseqnano_nebnext_v6rzlog10p_chipsub_cutoff3.000000_cwt_peaks.gr
NC_000913	IPOD occupancy	Peak	2058046	2058106	3	+	.	From wt_m9_rdm_glu_statphase_merged_truseqnano_nebnext_v6rzlog10p_chipsub_cutoff3.000000_cwt_peaks.gr
NC_000913	IPOD occupancy	Peak	2058491	2058551	3	+	.	From wt_m9_rdm_glu_statphase_merged_truseqnano_nebnext_v6rzlog10p_chipsub_cutoff3.000000_cwt_peaks.gr
NC_000913	IPOD occupancy	Peak	2058871	2058931	3	+	.	From wt_m9_rdm_glu_statphase_merged_truseqnano_nebnext_v6rzlog10p_chipsub_cutoff3.000000_cwt_peaks.gr
NC_000913	IPOD occupancy	Peak	2059236	2059296	3	+	.	From wt_m9_rdm_glu_statphase_merged_truseqnano_nebnext_v6rzlog10p_chipsub_cutoff3.000000_cwt_peaks.gr
NC_000913	IPOD occupancy	Peak	2060951	2061011	3	+	.	From wt_m9_rdm_glu_statphase_merged_truseqnano_nebnext_v6rzlog10p_chipsub_cutoff3.000000_cwt_peaks.gr
NC_000913	IPOD occupancy	Peak	2061776	2061836	3	+	.	From wt_m9_rdm_glu_statphase_merged_truseqnano_nebnext_v6rzlog10p_chipsub_cutoff3.000000_cwt_peaks.gr
NC_000913	IPOD occupancy	Peak	2062021	2062081	3	+	.	From wt_m9_rdm_glu_statphase_merged_truseqnano_nebnext_v6rzlog10p_chipsub_cutoff3.000000_cwt_peaks.gr
NC_000913	IPOD occupancy	Peak	2062646	2062706	3	+	.	From wt_m9_rdm_glu_statphase_merged_truseqnano_nebnext_v6rzlog10p_chipsub_cutoff3.000000_cwt_peaks.gr
NC_000913	IPOD occupancy	Peak	2065866	2065926	3	+	.	From wt_m9_rdm_glu_statphase_merged_truseqnano_nebnext_v6rzlog10p_chipsub_cutoff3.000000_cwt_peaks.gr
NC_000913	IPOD occupancy	Peak	2066081	2066141	3	+	.	From wt_m9_rdm_glu_statphase_merged_truseqnano_nebnext_v6rzlog10p_chipsub_cutoff3.000000_cwt_peaks.gr
NC_000913	IPOD occupancy	Peak	2066221	2066281	3	+	.	From wt_m9_rdm_glu_statphase_merged_truseqnano_nebnext_v6rzlog10p_chipsub_cutoff3.000000_cwt_peaks.gr
NC_000913	IPOD occupancy	Peak	2066361	2066421	3	+	.	From wt_m9_rdm_glu_statphase_merged_truseqnano_nebnext_v6rzlog10p_chipsub_cutoff3.000000_cwt_peaks.gr
NC_000913	IPOD occupancy	Peak	2066486	2066546	3	+	.	From wt_m9_rdm_glu_statphase_merged_truseqnano_nebnext_v6rzlog10p_chipsub_cutoff3.000000_cwt_peaks.gr
NC_000913	IPOD occupancy	Peak	2066606	2066666	3	+	.	From wt_m9_rdm_glu_statphase_merged_truseqnano_nebnext_v6rzlog10p_chipsub_cutoff3.000000_cwt_peaks.gr
NC_000913	IPOD occupancy	Peak	2067201	2067261	3	+	.	From wt_m9_rdm_glu_statphase_merged_truseqnano_nebnext_v6rzlog10p_chipsub_cutoff3.000000_cwt_peaks.gr
NC_000913	IPOD occupancy	Peak	2067656	2067716	3	+	.	From wt_m9_rdm_glu_statphase_merged_truseqnano_nebnext_v6rzlog10p_chipsub_cutoff3.000000_cwt_peaks.gr
NC_000913	IPOD occupancy	Peak	2069021	2069081	3	+	.	From wt_m9_rdm_glu_statphase_merged_truseqnano_nebnext_v6rzlog10p_chipsub_cutoff3.000000_cwt_peaks.gr
NC_000913	IPOD occupancy	Peak	2070166	2070226	3	+	.	From wt_m9_rdm_glu_statphase_merged_truseqnano_nebnext_v6rzlog10p_chipsub_cutoff3.000000_cwt_peaks.gr
NC_000913	IPOD occupancy	Peak	2071311	2071371	3	+	.	From wt_m9_rdm_glu_statphase_merged_truseqnano_nebnext_v6rzlog10p_chipsub_cutoff3.000000_cwt_peaks.gr
NC_000913	IPOD occupancy	Peak	2077996	2078056	3	+	.	From wt_m9_rdm_glu_statphase_merged_truseqnano_nebnext_v6rzlog10p_chipsub_cutoff3.000000_cwt_peaks.gr
NC_000913	IPOD occupancy	Peak	2078936	2078996	3	+	.	From wt_m9_rdm_glu_statphase_merged_truseqnano_nebnext_v6rzlog10p_chipsub_cutoff3.000000_cwt_peaks.gr
NC_000913	IPOD occupancy	Peak	2085576	2085636	3	+	.	From wt_m9_rdm_glu_statphase_merged_truseqnano_nebnext_v6rzlog10p_chipsub_cutoff3.000000_cwt_peaks.gr
NC_000913	IPOD occupancy	Peak	2087291	2087351	3	+	.	From wt_m9_rdm_glu_statphase_merged_truseqnano_nebnext_v6rzlog10p_chipsub_cutoff3.000000_cwt_peaks.gr
NC_000913	IPOD occupancy	Peak	2087871	2087931	3	+	.	From wt_m9_rdm_glu_statphase_merged_truseqnano_nebnext_v6rzlog10p_chipsub_cutoff3.000000_cwt_peaks.gr
NC_000913	IPOD occupancy	Peak	2093321	2093381	3	+	.	From wt_m9_rdm_glu_statphase_merged_truseqnano_nebnext_v6rzlog10p_chipsub_cutoff3.000000_cwt_peaks.gr
NC_000913	IPOD occupancy	Peak	2094091	2094151	3	+	.	From wt_m9_rdm_glu_statphase_merged_truseqnano_nebnext_v6rzlog10p_chipsub_cutoff3.000000_cwt_peaks.gr
NC_000913	IPOD occupancy	Peak	2095081	2095141	3	+	.	From wt_m9_rdm_glu_statphase_merged_truseqnano_nebnext_v6rzlog10p_chipsub_cutoff3.000000_cwt_peaks.gr
NC_000913	IPOD occupancy	Peak	2097816	2097876	3	+	.	From wt_m9_rdm_glu_statphase_merged_truseqnano_nebnext_v6rzlog10p_chipsub_cutoff3.000000_cwt_peaks.gr
NC_000913	IPOD occupancy	Peak	2098211	2098271	3	+	.	From wt_m9_rdm_glu_statphase_merged_truseqnano_nebnext_v6rzlog10p_chipsub_cutoff3.000000_cwt_peaks.gr
NC_000913	IPOD occupancy	Peak	2098396	2098456	3	+	.	From wt_m9_rdm_glu_statphase_merged_truseqnano_nebnext_v6rzlog10p_chipsub_cutoff3.000000_cwt_peaks.gr
NC_000913	IPOD occupancy	Peak	2098836	2098896	3	+	.	From wt_m9_rdm_glu_statphase_merged_truseqnano_nebnext_v6rzlog10p_chipsub_cutoff3.000000_cwt_peaks.gr
NC_000913	IPOD occupancy	Peak	2099296	2099356	3	+	.	From wt_m9_rdm_glu_statphase_merged_truseqnano_nebnext_v6rzlog10p_chipsub_cutoff3.000000_cwt_peaks.gr
NC_000913	IPOD occupancy	Peak	2099526	2099586	3	+	.	From wt_m9_rdm_glu_statphase_merged_truseqnano_nebnext_v6rzlog10p_chipsub_cutoff3.000000_cwt_peaks.gr
NC_000913	IPOD occupancy	Peak	2100361	2100421	3	+	.	From wt_m9_rdm_glu_statphase_merged_truseqnano_nebnext_v6rzlog10p_chipsub_cutoff3.000000_cwt_peaks.gr
NC_000913	IPOD occupancy	Peak	2101871	2101931	3	+	.	From wt_m9_rdm_glu_statphase_merged_truseqnano_nebnext_v6rzlog10p_chipsub_cutoff3.000000_cwt_peaks.gr
NC_000913	IPOD occupancy	Peak	2103071	2103131	3	+	.	From wt_m9_rdm_glu_statphase_merged_truseqnano_nebnext_v6rzlog10p_chipsub_cutoff3.000000_cwt_peaks.gr
NC_000913	IPOD occupancy	Peak	2104511	2104571	3	+	.	From wt_m9_rdm_glu_statphase_merged_truseqnano_nebnext_v6rzlog10p_chipsub_cutoff3.000000_cwt_peaks.gr
NC_000913	IPOD occupancy	Peak	2105136	2105196	3	+	.	From wt_m9_rdm_glu_statphase_merged_truseqnano_nebnext_v6rzlog10p_chipsub_cutoff3.000000_cwt_peaks.gr
NC_000913	IPOD occupancy	Peak	2105291	2105351	3	+	.	From wt_m9_rdm_glu_statphase_merged_truseqnano_nebnext_v6rzlog10p_chipsub_cutoff3.000000_cwt_peaks.gr
NC_000913	IPOD occupancy	Peak	2105646	2105706	3	+	.	From wt_m9_rdm_glu_statphase_merged_truseqnano_nebnext_v6rzlog10p_chipsub_cutoff3.000000_cwt_peaks.gr
NC_000913	IPOD occupancy	Peak	2105771	2105831	3	+	.	From wt_m9_rdm_glu_statphase_merged_truseqnano_nebnext_v6rzlog10p_chipsub_cutoff3.000000_cwt_peaks.gr
NC_000913	IPOD occupancy	Peak	2106041	2106101	3	+	.	From wt_m9_rdm_glu_statphase_merged_truseqnano_nebnext_v6rzlog10p_chipsub_cutoff3.000000_cwt_peaks.gr
NC_000913	IPOD occupancy	Peak	2106156	2106216	3	+	.	From wt_m9_rdm_glu_statphase_merged_truseqnano_nebnext_v6rzlog10p_chipsub_cutoff3.000000_cwt_peaks.gr
NC_000913	IPOD occupancy	Peak	2106291	2106351	3	+	.	From wt_m9_rdm_glu_statphase_merged_truseqnano_nebnext_v6rzlog10p_chipsub_cutoff3.000000_cwt_peaks.gr
NC_000913	IPOD occupancy	Peak	2106451	2106511	3	+	.	From wt_m9_rdm_glu_statphase_merged_truseqnano_nebnext_v6rzlog10p_chipsub_cutoff3.000000_cwt_peaks.gr
NC_000913	IPOD occupancy	Peak	2106561	2106621	3	+	.	From wt_m9_rdm_glu_statphase_merged_truseqnano_nebnext_v6rzlog10p_chipsub_cutoff3.000000_cwt_peaks.gr
NC_000913	IPOD occupancy	Peak	2106876	2106936	3	+	.	From wt_m9_rdm_glu_statphase_merged_truseqnano_nebnext_v6rzlog10p_chipsub_cutoff3.000000_cwt_peaks.gr
NC_000913	IPOD occupancy	Peak	2107126	2107186	3	+	.	From wt_m9_rdm_glu_statphase_merged_truseqnano_nebnext_v6rzlog10p_chipsub_cutoff3.000000_cwt_peaks.gr
NC_000913	IPOD occupancy	Peak	2107261	2107321	3	+	.	From wt_m9_rdm_glu_statphase_merged_truseqnano_nebnext_v6rzlog10p_chipsub_cutoff3.000000_cwt_peaks.gr
NC_000913	IPOD occupancy	Peak	2107451	2107511	3	+	.	From wt_m9_rdm_glu_statphase_merged_truseqnano_nebnext_v6rzlog10p_chipsub_cutoff3.000000_cwt_peaks.gr
NC_000913	IPOD occupancy	Peak	2107611	2107671	3	+	.	From wt_m9_rdm_glu_statphase_merged_truseqnano_nebnext_v6rzlog10p_chipsub_cutoff3.000000_cwt_peaks.gr
NC_000913	IPOD occupancy	Peak	2107781	2107841	3	+	.	From wt_m9_rdm_glu_statphase_merged_truseqnano_nebnext_v6rzlog10p_chipsub_cutoff3.000000_cwt_peaks.gr
NC_000913	IPOD occupancy	Peak	2108111	2108171	3	+	.	From wt_m9_rdm_glu_statphase_merged_truseqnano_nebnext_v6rzlog10p_chipsub_cutoff3.000000_cwt_peaks.gr
NC_000913	IPOD occupancy	Peak	2108221	2108281	3	+	.	From wt_m9_rdm_glu_statphase_merged_truseqnano_nebnext_v6rzlog10p_chipsub_cutoff3.000000_cwt_peaks.gr
NC_000913	IPOD occupancy	Peak	2108396	2108456	3	+	.	From wt_m9_rdm_glu_statphase_merged_truseqnano_nebnext_v6rzlog10p_chipsub_cutoff3.000000_cwt_peaks.gr
NC_000913	IPOD occupancy	Peak	2108561	2108621	3	+	.	From wt_m9_rdm_glu_statphase_merged_truseqnano_nebnext_v6rzlog10p_chipsub_cutoff3.000000_cwt_peaks.gr
NC_000913	IPOD occupancy	Peak	2108861	2108921	3	+	.	From wt_m9_rdm_glu_statphase_merged_truseqnano_nebnext_v6rzlog10p_chipsub_cutoff3.000000_cwt_peaks.gr
NC_000913	IPOD occupancy	Peak	2109051	2109111	3	+	.	From wt_m9_rdm_glu_statphase_merged_truseqnano_nebnext_v6rzlog10p_chipsub_cutoff3.000000_cwt_peaks.gr
NC_000913	IPOD occupancy	Peak	2109201	2109261	3	+	.	From wt_m9_rdm_glu_statphase_merged_truseqnano_nebnext_v6rzlog10p_chipsub_cutoff3.000000_cwt_peaks.gr
NC_000913	IPOD occupancy	Peak	2109516	2109576	3	+	.	From wt_m9_rdm_glu_statphase_merged_truseqnano_nebnext_v6rzlog10p_chipsub_cutoff3.000000_cwt_peaks.gr
NC_000913	IPOD occupancy	Peak	2109651	2109711	3	+	.	From wt_m9_rdm_glu_statphase_merged_truseqnano_nebnext_v6rzlog10p_chipsub_cutoff3.000000_cwt_peaks.gr
NC_000913	IPOD occupancy	Peak	2110131	2110191	3	+	.	From wt_m9_rdm_glu_statphase_merged_truseqnano_nebnext_v6rzlog10p_chipsub_cutoff3.000000_cwt_peaks.gr
NC_000913	IPOD occupancy	Peak	2110376	2110436	3	+	.	From wt_m9_rdm_glu_statphase_merged_truseqnano_nebnext_v6rzlog10p_chipsub_cutoff3.000000_cwt_peaks.gr
NC_000913	IPOD occupancy	Peak	2110901	2110961	3	+	.	From wt_m9_rdm_glu_statphase_merged_truseqnano_nebnext_v6rzlog10p_chipsub_cutoff3.000000_cwt_peaks.gr
NC_000913	IPOD occupancy	Peak	2111821	2111881	3	+	.	From wt_m9_rdm_glu_statphase_merged_truseqnano_nebnext_v6rzlog10p_chipsub_cutoff3.000000_cwt_peaks.gr
NC_000913	IPOD occupancy	Peak	2113286	2113346	3	+	.	From wt_m9_rdm_glu_statphase_merged_truseqnano_nebnext_v6rzlog10p_chipsub_cutoff3.000000_cwt_peaks.gr
NC_000913	IPOD occupancy	Peak	2114706	2114766	3	+	.	From wt_m9_rdm_glu_statphase_merged_truseqnano_nebnext_v6rzlog10p_chipsub_cutoff3.000000_cwt_peaks.gr
NC_000913	IPOD occupancy	Peak	2114926	2114986	3	+	.	From wt_m9_rdm_glu_statphase_merged_truseqnano_nebnext_v6rzlog10p_chipsub_cutoff3.000000_cwt_peaks.gr
NC_000913	IPOD occupancy	Peak	2119051	2119111	3	+	.	From wt_m9_rdm_glu_statphase_merged_truseqnano_nebnext_v6rzlog10p_chipsub_cutoff3.000000_cwt_peaks.gr
NC_000913	IPOD occupancy	Peak	2122931	2122991	3	+	.	From wt_m9_rdm_glu_statphase_merged_truseqnano_nebnext_v6rzlog10p_chipsub_cutoff3.000000_cwt_peaks.gr
NC_000913	IPOD occupancy	Peak	2125091	2125151	3	+	.	From wt_m9_rdm_glu_statphase_merged_truseqnano_nebnext_v6rzlog10p_chipsub_cutoff3.000000_cwt_peaks.gr
NC_000913	IPOD occupancy	Peak	2128886	2128946	3	+	.	From wt_m9_rdm_glu_statphase_merged_truseqnano_nebnext_v6rzlog10p_chipsub_cutoff3.000000_cwt_peaks.gr
NC_000913	IPOD occupancy	Peak	2129461	2129521	3	+	.	From wt_m9_rdm_glu_statphase_merged_truseqnano_nebnext_v6rzlog10p_chipsub_cutoff3.000000_cwt_peaks.gr
NC_000913	IPOD occupancy	Peak	2129706	2129766	3	+	.	From wt_m9_rdm_glu_statphase_merged_truseqnano_nebnext_v6rzlog10p_chipsub_cutoff3.000000_cwt_peaks.gr
NC_000913	IPOD occupancy	Peak	2129946	2130006	3	+	.	From wt_m9_rdm_glu_statphase_merged_truseqnano_nebnext_v6rzlog10p_chipsub_cutoff3.000000_cwt_peaks.gr
NC_000913	IPOD occupancy	Peak	2131806	2131866	3	+	.	From wt_m9_rdm_glu_statphase_merged_truseqnano_nebnext_v6rzlog10p_chipsub_cutoff3.000000_cwt_peaks.gr
NC_000913	IPOD occupancy	Peak	2132036	2132096	3	+	.	From wt_m9_rdm_glu_statphase_merged_truseqnano_nebnext_v6rzlog10p_chipsub_cutoff3.000000_cwt_peaks.gr
NC_000913	IPOD occupancy	Peak	2133111	2133171	3	+	.	From wt_m9_rdm_glu_statphase_merged_truseqnano_nebnext_v6rzlog10p_chipsub_cutoff3.000000_cwt_peaks.gr
NC_000913	IPOD occupancy	Peak	2136066	2136126	3	+	.	From wt_m9_rdm_glu_statphase_merged_truseqnano_nebnext_v6rzlog10p_chipsub_cutoff3.000000_cwt_peaks.gr
NC_000913	IPOD occupancy	Peak	2137246	2137306	3	+	.	From wt_m9_rdm_glu_statphase_merged_truseqnano_nebnext_v6rzlog10p_chipsub_cutoff3.000000_cwt_peaks.gr
NC_000913	IPOD occupancy	Peak	2137526	2137586	3	+	.	From wt_m9_rdm_glu_statphase_merged_truseqnano_nebnext_v6rzlog10p_chipsub_cutoff3.000000_cwt_peaks.gr
NC_000913	IPOD occupancy	Peak	2137751	2137811	3	+	.	From wt_m9_rdm_glu_statphase_merged_truseqnano_nebnext_v6rzlog10p_chipsub_cutoff3.000000_cwt_peaks.gr
NC_000913	IPOD occupancy	Peak	2140951	2141011	3	+	.	From wt_m9_rdm_glu_statphase_merged_truseqnano_nebnext_v6rzlog10p_chipsub_cutoff3.000000_cwt_peaks.gr
NC_000913	IPOD occupancy	Peak	2142921	2142981	3	+	.	From wt_m9_rdm_glu_statphase_merged_truseqnano_nebnext_v6rzlog10p_chipsub_cutoff3.000000_cwt_peaks.gr
NC_000913	IPOD occupancy	Peak	2149961	2150021	3	+	.	From wt_m9_rdm_glu_statphase_merged_truseqnano_nebnext_v6rzlog10p_chipsub_cutoff3.000000_cwt_peaks.gr
NC_000913	IPOD occupancy	Peak	2150976	2151036	3	+	.	From wt_m9_rdm_glu_statphase_merged_truseqnano_nebnext_v6rzlog10p_chipsub_cutoff3.000000_cwt_peaks.gr
NC_000913	IPOD occupancy	Peak	2151286	2151346	3	+	.	From wt_m9_rdm_glu_statphase_merged_truseqnano_nebnext_v6rzlog10p_chipsub_cutoff3.000000_cwt_peaks.gr
NC_000913	IPOD occupancy	Peak	2151431	2151491	3	+	.	From wt_m9_rdm_glu_statphase_merged_truseqnano_nebnext_v6rzlog10p_chipsub_cutoff3.000000_cwt_peaks.gr
NC_000913	IPOD occupancy	Peak	2156306	2156366	3	+	.	From wt_m9_rdm_glu_statphase_merged_truseqnano_nebnext_v6rzlog10p_chipsub_cutoff3.000000_cwt_peaks.gr
NC_000913	IPOD occupancy	Peak	2160116	2160176	3	+	.	From wt_m9_rdm_glu_statphase_merged_truseqnano_nebnext_v6rzlog10p_chipsub_cutoff3.000000_cwt_peaks.gr
NC_000913	IPOD occupancy	Peak	2160656	2160716	3	+	.	From wt_m9_rdm_glu_statphase_merged_truseqnano_nebnext_v6rzlog10p_chipsub_cutoff3.000000_cwt_peaks.gr
NC_000913	IPOD occupancy	Peak	2163911	2163971	3	+	.	From wt_m9_rdm_glu_statphase_merged_truseqnano_nebnext_v6rzlog10p_chipsub_cutoff3.000000_cwt_peaks.gr
NC_000913	IPOD occupancy	Peak	2167191	2167251	3	+	.	From wt_m9_rdm_glu_statphase_merged_truseqnano_nebnext_v6rzlog10p_chipsub_cutoff3.000000_cwt_peaks.gr
NC_000913	IPOD occupancy	Peak	2167546	2167606	3	+	.	From wt_m9_rdm_glu_statphase_merged_truseqnano_nebnext_v6rzlog10p_chipsub_cutoff3.000000_cwt_peaks.gr
NC_000913	IPOD occupancy	Peak	2168076	2168136	3	+	.	From wt_m9_rdm_glu_statphase_merged_truseqnano_nebnext_v6rzlog10p_chipsub_cutoff3.000000_cwt_peaks.gr
NC_000913	IPOD occupancy	Peak	2168241	2168301	3	+	.	From wt_m9_rdm_glu_statphase_merged_truseqnano_nebnext_v6rzlog10p_chipsub_cutoff3.000000_cwt_peaks.gr
NC_000913	IPOD occupancy	Peak	2168361	2168421	3	+	.	From wt_m9_rdm_glu_statphase_merged_truseqnano_nebnext_v6rzlog10p_chipsub_cutoff3.000000_cwt_peaks.gr
NC_000913	IPOD occupancy	Peak	2168471	2168531	3	+	.	From wt_m9_rdm_glu_statphase_merged_truseqnano_nebnext_v6rzlog10p_chipsub_cutoff3.000000_cwt_peaks.gr
NC_000913	IPOD occupancy	Peak	2169616	2169676	3	+	.	From wt_m9_rdm_glu_statphase_merged_truseqnano_nebnext_v6rzlog10p_chipsub_cutoff3.000000_cwt_peaks.gr
NC_000913	IPOD occupancy	Peak	2169891	2169951	3	+	.	From wt_m9_rdm_glu_statphase_merged_truseqnano_nebnext_v6rzlog10p_chipsub_cutoff3.000000_cwt_peaks.gr
NC_000913	IPOD occupancy	Peak	2170191	2170251	3	+	.	From wt_m9_rdm_glu_statphase_merged_truseqnano_nebnext_v6rzlog10p_chipsub_cutoff3.000000_cwt_peaks.gr
NC_000913	IPOD occupancy	Peak	2172676	2172736	3	+	.	From wt_m9_rdm_glu_statphase_merged_truseqnano_nebnext_v6rzlog10p_chipsub_cutoff3.000000_cwt_peaks.gr
NC_000913	IPOD occupancy	Peak	2172856	2172916	3	+	.	From wt_m9_rdm_glu_statphase_merged_truseqnano_nebnext_v6rzlog10p_chipsub_cutoff3.000000_cwt_peaks.gr
NC_000913	IPOD occupancy	Peak	2172986	2173046	3	+	.	From wt_m9_rdm_glu_statphase_merged_truseqnano_nebnext_v6rzlog10p_chipsub_cutoff3.000000_cwt_peaks.gr
NC_000913	IPOD occupancy	Peak	2174421	2174481	3	+	.	From wt_m9_rdm_glu_statphase_merged_truseqnano_nebnext_v6rzlog10p_chipsub_cutoff3.000000_cwt_peaks.gr
NC_000913	IPOD occupancy	Peak	2174581	2174641	3	+	.	From wt_m9_rdm_glu_statphase_merged_truseqnano_nebnext_v6rzlog10p_chipsub_cutoff3.000000_cwt_peaks.gr
NC_000913	IPOD occupancy	Peak	2174876	2174936	3	+	.	From wt_m9_rdm_glu_statphase_merged_truseqnano_nebnext_v6rzlog10p_chipsub_cutoff3.000000_cwt_peaks.gr
NC_000913	IPOD occupancy	Peak	2175271	2175331	3	+	.	From wt_m9_rdm_glu_statphase_merged_truseqnano_nebnext_v6rzlog10p_chipsub_cutoff3.000000_cwt_peaks.gr
NC_000913	IPOD occupancy	Peak	2177711	2177771	3	+	.	From wt_m9_rdm_glu_statphase_merged_truseqnano_nebnext_v6rzlog10p_chipsub_cutoff3.000000_cwt_peaks.gr
NC_000913	IPOD occupancy	Peak	2184876	2184936	3	+	.	From wt_m9_rdm_glu_statphase_merged_truseqnano_nebnext_v6rzlog10p_chipsub_cutoff3.000000_cwt_peaks.gr
NC_000913	IPOD occupancy	Peak	2186711	2186771	3	+	.	From wt_m9_rdm_glu_statphase_merged_truseqnano_nebnext_v6rzlog10p_chipsub_cutoff3.000000_cwt_peaks.gr
NC_000913	IPOD occupancy	Peak	2187336	2187396	3	+	.	From wt_m9_rdm_glu_statphase_merged_truseqnano_nebnext_v6rzlog10p_chipsub_cutoff3.000000_cwt_peaks.gr
NC_000913	IPOD occupancy	Peak	2187436	2187496	3	+	.	From wt_m9_rdm_glu_statphase_merged_truseqnano_nebnext_v6rzlog10p_chipsub_cutoff3.000000_cwt_peaks.gr
NC_000913	IPOD occupancy	Peak	2187696	2187756	3	+	.	From wt_m9_rdm_glu_statphase_merged_truseqnano_nebnext_v6rzlog10p_chipsub_cutoff3.000000_cwt_peaks.gr
NC_000913	IPOD occupancy	Peak	2187891	2187951	3	+	.	From wt_m9_rdm_glu_statphase_merged_truseqnano_nebnext_v6rzlog10p_chipsub_cutoff3.000000_cwt_peaks.gr
NC_000913	IPOD occupancy	Peak	2188131	2188191	3	+	.	From wt_m9_rdm_glu_statphase_merged_truseqnano_nebnext_v6rzlog10p_chipsub_cutoff3.000000_cwt_peaks.gr
NC_000913	IPOD occupancy	Peak	2188231	2188291	3	+	.	From wt_m9_rdm_glu_statphase_merged_truseqnano_nebnext_v6rzlog10p_chipsub_cutoff3.000000_cwt_peaks.gr
NC_000913	IPOD occupancy	Peak	2188366	2188426	3	+	.	From wt_m9_rdm_glu_statphase_merged_truseqnano_nebnext_v6rzlog10p_chipsub_cutoff3.000000_cwt_peaks.gr
NC_000913	IPOD occupancy	Peak	2188581	2188641	3	+	.	From wt_m9_rdm_glu_statphase_merged_truseqnano_nebnext_v6rzlog10p_chipsub_cutoff3.000000_cwt_peaks.gr
NC_000913	IPOD occupancy	Peak	2189231	2189291	3	+	.	From wt_m9_rdm_glu_statphase_merged_truseqnano_nebnext_v6rzlog10p_chipsub_cutoff3.000000_cwt_peaks.gr
NC_000913	IPOD occupancy	Peak	2190661	2190721	3	+	.	From wt_m9_rdm_glu_statphase_merged_truseqnano_nebnext_v6rzlog10p_chipsub_cutoff3.000000_cwt_peaks.gr
NC_000913	IPOD occupancy	Peak	2191006	2191066	3	+	.	From wt_m9_rdm_glu_statphase_merged_truseqnano_nebnext_v6rzlog10p_chipsub_cutoff3.000000_cwt_peaks.gr
NC_000913	IPOD occupancy	Peak	2191161	2191221	3	+	.	From wt_m9_rdm_glu_statphase_merged_truseqnano_nebnext_v6rzlog10p_chipsub_cutoff3.000000_cwt_peaks.gr
NC_000913	IPOD occupancy	Peak	2191296	2191356	3	+	.	From wt_m9_rdm_glu_statphase_merged_truseqnano_nebnext_v6rzlog10p_chipsub_cutoff3.000000_cwt_peaks.gr
NC_000913	IPOD occupancy	Peak	2191571	2191631	3	+	.	From wt_m9_rdm_glu_statphase_merged_truseqnano_nebnext_v6rzlog10p_chipsub_cutoff3.000000_cwt_peaks.gr
NC_000913	IPOD occupancy	Peak	2191751	2191811	3	+	.	From wt_m9_rdm_glu_statphase_merged_truseqnano_nebnext_v6rzlog10p_chipsub_cutoff3.000000_cwt_peaks.gr
NC_000913	IPOD occupancy	Peak	2191891	2191951	3	+	.	From wt_m9_rdm_glu_statphase_merged_truseqnano_nebnext_v6rzlog10p_chipsub_cutoff3.000000_cwt_peaks.gr
NC_000913	IPOD occupancy	Peak	2192096	2192156	3	+	.	From wt_m9_rdm_glu_statphase_merged_truseqnano_nebnext_v6rzlog10p_chipsub_cutoff3.000000_cwt_peaks.gr
NC_000913	IPOD occupancy	Peak	2192316	2192376	3	+	.	From wt_m9_rdm_glu_statphase_merged_truseqnano_nebnext_v6rzlog10p_chipsub_cutoff3.000000_cwt_peaks.gr
NC_000913	IPOD occupancy	Peak	2192486	2192546	3	+	.	From wt_m9_rdm_glu_statphase_merged_truseqnano_nebnext_v6rzlog10p_chipsub_cutoff3.000000_cwt_peaks.gr
NC_000913	IPOD occupancy	Peak	2192941	2193001	3	+	.	From wt_m9_rdm_glu_statphase_merged_truseqnano_nebnext_v6rzlog10p_chipsub_cutoff3.000000_cwt_peaks.gr
NC_000913	IPOD occupancy	Peak	2193596	2193656	3	+	.	From wt_m9_rdm_glu_statphase_merged_truseqnano_nebnext_v6rzlog10p_chipsub_cutoff3.000000_cwt_peaks.gr
NC_000913	IPOD occupancy	Peak	2197261	2197321	3	+	.	From wt_m9_rdm_glu_statphase_merged_truseqnano_nebnext_v6rzlog10p_chipsub_cutoff3.000000_cwt_peaks.gr
NC_000913	IPOD occupancy	Peak	2197391	2197451	3	+	.	From wt_m9_rdm_glu_statphase_merged_truseqnano_nebnext_v6rzlog10p_chipsub_cutoff3.000000_cwt_peaks.gr
NC_000913	IPOD occupancy	Peak	2204141	2204201	3	+	.	From wt_m9_rdm_glu_statphase_merged_truseqnano_nebnext_v6rzlog10p_chipsub_cutoff3.000000_cwt_peaks.gr
NC_000913	IPOD occupancy	Peak	2204246	2204306	3	+	.	From wt_m9_rdm_glu_statphase_merged_truseqnano_nebnext_v6rzlog10p_chipsub_cutoff3.000000_cwt_peaks.gr
NC_000913	IPOD occupancy	Peak	2204581	2204641	3	+	.	From wt_m9_rdm_glu_statphase_merged_truseqnano_nebnext_v6rzlog10p_chipsub_cutoff3.000000_cwt_peaks.gr
NC_000913	IPOD occupancy	Peak	2208831	2208891	3	+	.	From wt_m9_rdm_glu_statphase_merged_truseqnano_nebnext_v6rzlog10p_chipsub_cutoff3.000000_cwt_peaks.gr
NC_000913	IPOD occupancy	Peak	2214536	2214596	3	+	.	From wt_m9_rdm_glu_statphase_merged_truseqnano_nebnext_v6rzlog10p_chipsub_cutoff3.000000_cwt_peaks.gr
NC_000913	IPOD occupancy	Peak	2226016	2226076	3	+	.	From wt_m9_rdm_glu_statphase_merged_truseqnano_nebnext_v6rzlog10p_chipsub_cutoff3.000000_cwt_peaks.gr
NC_000913	IPOD occupancy	Peak	2228521	2228581	3	+	.	From wt_m9_rdm_glu_statphase_merged_truseqnano_nebnext_v6rzlog10p_chipsub_cutoff3.000000_cwt_peaks.gr
NC_000913	IPOD occupancy	Peak	2228856	2228916	3	+	.	From wt_m9_rdm_glu_statphase_merged_truseqnano_nebnext_v6rzlog10p_chipsub_cutoff3.000000_cwt_peaks.gr
NC_000913	IPOD occupancy	Peak	2229406	2229466	3	+	.	From wt_m9_rdm_glu_statphase_merged_truseqnano_nebnext_v6rzlog10p_chipsub_cutoff3.000000_cwt_peaks.gr
NC_000913	IPOD occupancy	Peak	2232566	2232626	3	+	.	From wt_m9_rdm_glu_statphase_merged_truseqnano_nebnext_v6rzlog10p_chipsub_cutoff3.000000_cwt_peaks.gr
NC_000913	IPOD occupancy	Peak	2233071	2233131	3	+	.	From wt_m9_rdm_glu_statphase_merged_truseqnano_nebnext_v6rzlog10p_chipsub_cutoff3.000000_cwt_peaks.gr
NC_000913	IPOD occupancy	Peak	2233851	2233911	3	+	.	From wt_m9_rdm_glu_statphase_merged_truseqnano_nebnext_v6rzlog10p_chipsub_cutoff3.000000_cwt_peaks.gr
NC_000913	IPOD occupancy	Peak	2233971	2234031	3	+	.	From wt_m9_rdm_glu_statphase_merged_truseqnano_nebnext_v6rzlog10p_chipsub_cutoff3.000000_cwt_peaks.gr
NC_000913	IPOD occupancy	Peak	2234326	2234386	3	+	.	From wt_m9_rdm_glu_statphase_merged_truseqnano_nebnext_v6rzlog10p_chipsub_cutoff3.000000_cwt_peaks.gr
NC_000913	IPOD occupancy	Peak	2236251	2236311	3	+	.	From wt_m9_rdm_glu_statphase_merged_truseqnano_nebnext_v6rzlog10p_chipsub_cutoff3.000000_cwt_peaks.gr
NC_000913	IPOD occupancy	Peak	2236546	2236726	3	+	.	From wt_m9_rdm_glu_statphase_merged_truseqnano_nebnext_v6rzlog10p_chipsub_cutoff3.000000_cwt_peaks.gr
NC_000913	IPOD occupancy	Peak	2237581	2237641	3	+	.	From wt_m9_rdm_glu_statphase_merged_truseqnano_nebnext_v6rzlog10p_chipsub_cutoff3.000000_cwt_peaks.gr
NC_000913	IPOD occupancy	Peak	2237911	2237971	3	+	.	From wt_m9_rdm_glu_statphase_merged_truseqnano_nebnext_v6rzlog10p_chipsub_cutoff3.000000_cwt_peaks.gr
NC_000913	IPOD occupancy	Peak	2238171	2238231	3	+	.	From wt_m9_rdm_glu_statphase_merged_truseqnano_nebnext_v6rzlog10p_chipsub_cutoff3.000000_cwt_peaks.gr
NC_000913	IPOD occupancy	Peak	2238621	2238681	3	+	.	From wt_m9_rdm_glu_statphase_merged_truseqnano_nebnext_v6rzlog10p_chipsub_cutoff3.000000_cwt_peaks.gr
NC_000913	IPOD occupancy	Peak	2239156	2239216	3	+	.	From wt_m9_rdm_glu_statphase_merged_truseqnano_nebnext_v6rzlog10p_chipsub_cutoff3.000000_cwt_peaks.gr
NC_000913	IPOD occupancy	Peak	2239736	2239796	3	+	.	From wt_m9_rdm_glu_statphase_merged_truseqnano_nebnext_v6rzlog10p_chipsub_cutoff3.000000_cwt_peaks.gr
NC_000913	IPOD occupancy	Peak	2240321	2240381	3	+	.	From wt_m9_rdm_glu_statphase_merged_truseqnano_nebnext_v6rzlog10p_chipsub_cutoff3.000000_cwt_peaks.gr
NC_000913	IPOD occupancy	Peak	2241281	2241341	3	+	.	From wt_m9_rdm_glu_statphase_merged_truseqnano_nebnext_v6rzlog10p_chipsub_cutoff3.000000_cwt_peaks.gr
NC_000913	IPOD occupancy	Peak	2241646	2241706	3	+	.	From wt_m9_rdm_glu_statphase_merged_truseqnano_nebnext_v6rzlog10p_chipsub_cutoff3.000000_cwt_peaks.gr
NC_000913	IPOD occupancy	Peak	2246756	2246816	3	+	.	From wt_m9_rdm_glu_statphase_merged_truseqnano_nebnext_v6rzlog10p_chipsub_cutoff3.000000_cwt_peaks.gr
NC_000913	IPOD occupancy	Peak	2246941	2247001	3	+	.	From wt_m9_rdm_glu_statphase_merged_truseqnano_nebnext_v6rzlog10p_chipsub_cutoff3.000000_cwt_peaks.gr
NC_000913	IPOD occupancy	Peak	2249251	2249311	3	+	.	From wt_m9_rdm_glu_statphase_merged_truseqnano_nebnext_v6rzlog10p_chipsub_cutoff3.000000_cwt_peaks.gr
NC_000913	IPOD occupancy	Peak	2249436	2249496	3	+	.	From wt_m9_rdm_glu_statphase_merged_truseqnano_nebnext_v6rzlog10p_chipsub_cutoff3.000000_cwt_peaks.gr
NC_000913	IPOD occupancy	Peak	2249616	2249676	3	+	.	From wt_m9_rdm_glu_statphase_merged_truseqnano_nebnext_v6rzlog10p_chipsub_cutoff3.000000_cwt_peaks.gr
NC_000913	IPOD occupancy	Peak	2250256	2250316	3	+	.	From wt_m9_rdm_glu_statphase_merged_truseqnano_nebnext_v6rzlog10p_chipsub_cutoff3.000000_cwt_peaks.gr
NC_000913	IPOD occupancy	Peak	2251721	2251781	3	+	.	From wt_m9_rdm_glu_statphase_merged_truseqnano_nebnext_v6rzlog10p_chipsub_cutoff3.000000_cwt_peaks.gr
NC_000913	IPOD occupancy	Peak	2253826	2253886	3	+	.	From wt_m9_rdm_glu_statphase_merged_truseqnano_nebnext_v6rzlog10p_chipsub_cutoff3.000000_cwt_peaks.gr
NC_000913	IPOD occupancy	Peak	2255016	2255076	3	+	.	From wt_m9_rdm_glu_statphase_merged_truseqnano_nebnext_v6rzlog10p_chipsub_cutoff3.000000_cwt_peaks.gr
NC_000913	IPOD occupancy	Peak	2255146	2255206	3	+	.	From wt_m9_rdm_glu_statphase_merged_truseqnano_nebnext_v6rzlog10p_chipsub_cutoff3.000000_cwt_peaks.gr
NC_000913	IPOD occupancy	Peak	2255306	2255366	3	+	.	From wt_m9_rdm_glu_statphase_merged_truseqnano_nebnext_v6rzlog10p_chipsub_cutoff3.000000_cwt_peaks.gr
NC_000913	IPOD occupancy	Peak	2255761	2255821	3	+	.	From wt_m9_rdm_glu_statphase_merged_truseqnano_nebnext_v6rzlog10p_chipsub_cutoff3.000000_cwt_peaks.gr
NC_000913	IPOD occupancy	Peak	2255896	2255956	3	+	.	From wt_m9_rdm_glu_statphase_merged_truseqnano_nebnext_v6rzlog10p_chipsub_cutoff3.000000_cwt_peaks.gr
NC_000913	IPOD occupancy	Peak	2259011	2259071	3	+	.	From wt_m9_rdm_glu_statphase_merged_truseqnano_nebnext_v6rzlog10p_chipsub_cutoff3.000000_cwt_peaks.gr
NC_000913	IPOD occupancy	Peak	2259201	2259261	3	+	.	From wt_m9_rdm_glu_statphase_merged_truseqnano_nebnext_v6rzlog10p_chipsub_cutoff3.000000_cwt_peaks.gr
NC_000913	IPOD occupancy	Peak	2259356	2259416	3	+	.	From wt_m9_rdm_glu_statphase_merged_truseqnano_nebnext_v6rzlog10p_chipsub_cutoff3.000000_cwt_peaks.gr
NC_000913	IPOD occupancy	Peak	2261001	2261061	3	+	.	From wt_m9_rdm_glu_statphase_merged_truseqnano_nebnext_v6rzlog10p_chipsub_cutoff3.000000_cwt_peaks.gr
NC_000913	IPOD occupancy	Peak	2265466	2265526	3	+	.	From wt_m9_rdm_glu_statphase_merged_truseqnano_nebnext_v6rzlog10p_chipsub_cutoff3.000000_cwt_peaks.gr
NC_000913	IPOD occupancy	Peak	2265686	2265746	3	+	.	From wt_m9_rdm_glu_statphase_merged_truseqnano_nebnext_v6rzlog10p_chipsub_cutoff3.000000_cwt_peaks.gr
NC_000913	IPOD occupancy	Peak	2266136	2266196	3	+	.	From wt_m9_rdm_glu_statphase_merged_truseqnano_nebnext_v6rzlog10p_chipsub_cutoff3.000000_cwt_peaks.gr
NC_000913	IPOD occupancy	Peak	2269546	2269606	3	+	.	From wt_m9_rdm_glu_statphase_merged_truseqnano_nebnext_v6rzlog10p_chipsub_cutoff3.000000_cwt_peaks.gr
NC_000913	IPOD occupancy	Peak	2269646	2269706	3	+	.	From wt_m9_rdm_glu_statphase_merged_truseqnano_nebnext_v6rzlog10p_chipsub_cutoff3.000000_cwt_peaks.gr
NC_000913	IPOD occupancy	Peak	2272451	2272511	3	+	.	From wt_m9_rdm_glu_statphase_merged_truseqnano_nebnext_v6rzlog10p_chipsub_cutoff3.000000_cwt_peaks.gr
NC_000913	IPOD occupancy	Peak	2274091	2274151	3	+	.	From wt_m9_rdm_glu_statphase_merged_truseqnano_nebnext_v6rzlog10p_chipsub_cutoff3.000000_cwt_peaks.gr
NC_000913	IPOD occupancy	Peak	2275206	2275266	3	+	.	From wt_m9_rdm_glu_statphase_merged_truseqnano_nebnext_v6rzlog10p_chipsub_cutoff3.000000_cwt_peaks.gr
NC_000913	IPOD occupancy	Peak	2278256	2278316	3	+	.	From wt_m9_rdm_glu_statphase_merged_truseqnano_nebnext_v6rzlog10p_chipsub_cutoff3.000000_cwt_peaks.gr
NC_000913	IPOD occupancy	Peak	2281586	2281646	3	+	.	From wt_m9_rdm_glu_statphase_merged_truseqnano_nebnext_v6rzlog10p_chipsub_cutoff3.000000_cwt_peaks.gr
NC_000913	IPOD occupancy	Peak	2282806	2282866	3	+	.	From wt_m9_rdm_glu_statphase_merged_truseqnano_nebnext_v6rzlog10p_chipsub_cutoff3.000000_cwt_peaks.gr
NC_000913	IPOD occupancy	Peak	2283486	2283546	3	+	.	From wt_m9_rdm_glu_statphase_merged_truseqnano_nebnext_v6rzlog10p_chipsub_cutoff3.000000_cwt_peaks.gr
NC_000913	IPOD occupancy	Peak	2288536	2288596	3	+	.	From wt_m9_rdm_glu_statphase_merged_truseqnano_nebnext_v6rzlog10p_chipsub_cutoff3.000000_cwt_peaks.gr
NC_000913	IPOD occupancy	Peak	2288726	2288786	3	+	.	From wt_m9_rdm_glu_statphase_merged_truseqnano_nebnext_v6rzlog10p_chipsub_cutoff3.000000_cwt_peaks.gr
NC_000913	IPOD occupancy	Peak	2288911	2288971	3	+	.	From wt_m9_rdm_glu_statphase_merged_truseqnano_nebnext_v6rzlog10p_chipsub_cutoff3.000000_cwt_peaks.gr
NC_000913	IPOD occupancy	Peak	2290031	2290091	3	+	.	From wt_m9_rdm_glu_statphase_merged_truseqnano_nebnext_v6rzlog10p_chipsub_cutoff3.000000_cwt_peaks.gr
NC_000913	IPOD occupancy	Peak	2291226	2291286	3	+	.	From wt_m9_rdm_glu_statphase_merged_truseqnano_nebnext_v6rzlog10p_chipsub_cutoff3.000000_cwt_peaks.gr
NC_000913	IPOD occupancy	Peak	2291496	2291556	3	+	.	From wt_m9_rdm_glu_statphase_merged_truseqnano_nebnext_v6rzlog10p_chipsub_cutoff3.000000_cwt_peaks.gr
NC_000913	IPOD occupancy	Peak	2292916	2292976	3	+	.	From wt_m9_rdm_glu_statphase_merged_truseqnano_nebnext_v6rzlog10p_chipsub_cutoff3.000000_cwt_peaks.gr
NC_000913	IPOD occupancy	Peak	2301896	2301956	3	+	.	From wt_m9_rdm_glu_statphase_merged_truseqnano_nebnext_v6rzlog10p_chipsub_cutoff3.000000_cwt_peaks.gr
NC_000913	IPOD occupancy	Peak	2303676	2303736	3	+	.	From wt_m9_rdm_glu_statphase_merged_truseqnano_nebnext_v6rzlog10p_chipsub_cutoff3.000000_cwt_peaks.gr
NC_000913	IPOD occupancy	Peak	2303791	2303851	3	+	.	From wt_m9_rdm_glu_statphase_merged_truseqnano_nebnext_v6rzlog10p_chipsub_cutoff3.000000_cwt_peaks.gr
NC_000913	IPOD occupancy	Peak	2304436	2304496	3	+	.	From wt_m9_rdm_glu_statphase_merged_truseqnano_nebnext_v6rzlog10p_chipsub_cutoff3.000000_cwt_peaks.gr
NC_000913	IPOD occupancy	Peak	2304591	2304651	3	+	.	From wt_m9_rdm_glu_statphase_merged_truseqnano_nebnext_v6rzlog10p_chipsub_cutoff3.000000_cwt_peaks.gr
NC_000913	IPOD occupancy	Peak	2304701	2304761	3	+	.	From wt_m9_rdm_glu_statphase_merged_truseqnano_nebnext_v6rzlog10p_chipsub_cutoff3.000000_cwt_peaks.gr
NC_000913	IPOD occupancy	Peak	2304916	2304976	3	+	.	From wt_m9_rdm_glu_statphase_merged_truseqnano_nebnext_v6rzlog10p_chipsub_cutoff3.000000_cwt_peaks.gr
NC_000913	IPOD occupancy	Peak	2305326	2305386	3	+	.	From wt_m9_rdm_glu_statphase_merged_truseqnano_nebnext_v6rzlog10p_chipsub_cutoff3.000000_cwt_peaks.gr
NC_000913	IPOD occupancy	Peak	2306871	2306931	3	+	.	From wt_m9_rdm_glu_statphase_merged_truseqnano_nebnext_v6rzlog10p_chipsub_cutoff3.000000_cwt_peaks.gr
NC_000913	IPOD occupancy	Peak	2308486	2308546	3	+	.	From wt_m9_rdm_glu_statphase_merged_truseqnano_nebnext_v6rzlog10p_chipsub_cutoff3.000000_cwt_peaks.gr
NC_000913	IPOD occupancy	Peak	2308651	2308711	3	+	.	From wt_m9_rdm_glu_statphase_merged_truseqnano_nebnext_v6rzlog10p_chipsub_cutoff3.000000_cwt_peaks.gr
NC_000913	IPOD occupancy	Peak	2313541	2313601	3	+	.	From wt_m9_rdm_glu_statphase_merged_truseqnano_nebnext_v6rzlog10p_chipsub_cutoff3.000000_cwt_peaks.gr
NC_000913	IPOD occupancy	Peak	2314516	2314576	3	+	.	From wt_m9_rdm_glu_statphase_merged_truseqnano_nebnext_v6rzlog10p_chipsub_cutoff3.000000_cwt_peaks.gr
NC_000913	IPOD occupancy	Peak	2316136	2316196	3	+	.	From wt_m9_rdm_glu_statphase_merged_truseqnano_nebnext_v6rzlog10p_chipsub_cutoff3.000000_cwt_peaks.gr
NC_000913	IPOD occupancy	Peak	2316896	2316956	3	+	.	From wt_m9_rdm_glu_statphase_merged_truseqnano_nebnext_v6rzlog10p_chipsub_cutoff3.000000_cwt_peaks.gr
NC_000913	IPOD occupancy	Peak	2318046	2318106	3	+	.	From wt_m9_rdm_glu_statphase_merged_truseqnano_nebnext_v6rzlog10p_chipsub_cutoff3.000000_cwt_peaks.gr
NC_000913	IPOD occupancy	Peak	2318366	2318426	3	+	.	From wt_m9_rdm_glu_statphase_merged_truseqnano_nebnext_v6rzlog10p_chipsub_cutoff3.000000_cwt_peaks.gr
NC_000913	IPOD occupancy	Peak	2318906	2318966	3	+	.	From wt_m9_rdm_glu_statphase_merged_truseqnano_nebnext_v6rzlog10p_chipsub_cutoff3.000000_cwt_peaks.gr
NC_000913	IPOD occupancy	Peak	2319321	2319381	3	+	.	From wt_m9_rdm_glu_statphase_merged_truseqnano_nebnext_v6rzlog10p_chipsub_cutoff3.000000_cwt_peaks.gr
NC_000913	IPOD occupancy	Peak	2319971	2320031	3	+	.	From wt_m9_rdm_glu_statphase_merged_truseqnano_nebnext_v6rzlog10p_chipsub_cutoff3.000000_cwt_peaks.gr
NC_000913	IPOD occupancy	Peak	2320356	2320416	3	+	.	From wt_m9_rdm_glu_statphase_merged_truseqnano_nebnext_v6rzlog10p_chipsub_cutoff3.000000_cwt_peaks.gr
NC_000913	IPOD occupancy	Peak	2323316	2323376	3	+	.	From wt_m9_rdm_glu_statphase_merged_truseqnano_nebnext_v6rzlog10p_chipsub_cutoff3.000000_cwt_peaks.gr
NC_000913	IPOD occupancy	Peak	2324086	2324146	3	+	.	From wt_m9_rdm_glu_statphase_merged_truseqnano_nebnext_v6rzlog10p_chipsub_cutoff3.000000_cwt_peaks.gr
NC_000913	IPOD occupancy	Peak	2334706	2334766	3	+	.	From wt_m9_rdm_glu_statphase_merged_truseqnano_nebnext_v6rzlog10p_chipsub_cutoff3.000000_cwt_peaks.gr
NC_000913	IPOD occupancy	Peak	2336031	2336091	3	+	.	From wt_m9_rdm_glu_statphase_merged_truseqnano_nebnext_v6rzlog10p_chipsub_cutoff3.000000_cwt_peaks.gr
NC_000913	IPOD occupancy	Peak	2341526	2341586	3	+	.	From wt_m9_rdm_glu_statphase_merged_truseqnano_nebnext_v6rzlog10p_chipsub_cutoff3.000000_cwt_peaks.gr
NC_000913	IPOD occupancy	Peak	2342356	2342416	3	+	.	From wt_m9_rdm_glu_statphase_merged_truseqnano_nebnext_v6rzlog10p_chipsub_cutoff3.000000_cwt_peaks.gr
NC_000913	IPOD occupancy	Peak	2343386	2343446	3	+	.	From wt_m9_rdm_glu_statphase_merged_truseqnano_nebnext_v6rzlog10p_chipsub_cutoff3.000000_cwt_peaks.gr
NC_000913	IPOD occupancy	Peak	2343561	2343621	3	+	.	From wt_m9_rdm_glu_statphase_merged_truseqnano_nebnext_v6rzlog10p_chipsub_cutoff3.000000_cwt_peaks.gr
NC_000913	IPOD occupancy	Peak	2343836	2343896	3	+	.	From wt_m9_rdm_glu_statphase_merged_truseqnano_nebnext_v6rzlog10p_chipsub_cutoff3.000000_cwt_peaks.gr
NC_000913	IPOD occupancy	Peak	2344156	2344216	3	+	.	From wt_m9_rdm_glu_statphase_merged_truseqnano_nebnext_v6rzlog10p_chipsub_cutoff3.000000_cwt_peaks.gr
NC_000913	IPOD occupancy	Peak	2344281	2344341	3	+	.	From wt_m9_rdm_glu_statphase_merged_truseqnano_nebnext_v6rzlog10p_chipsub_cutoff3.000000_cwt_peaks.gr
NC_000913	IPOD occupancy	Peak	2344391	2344451	3	+	.	From wt_m9_rdm_glu_statphase_merged_truseqnano_nebnext_v6rzlog10p_chipsub_cutoff3.000000_cwt_peaks.gr
NC_000913	IPOD occupancy	Peak	2347581	2347641	3	+	.	From wt_m9_rdm_glu_statphase_merged_truseqnano_nebnext_v6rzlog10p_chipsub_cutoff3.000000_cwt_peaks.gr
NC_000913	IPOD occupancy	Peak	2347736	2347796	3	+	.	From wt_m9_rdm_glu_statphase_merged_truseqnano_nebnext_v6rzlog10p_chipsub_cutoff3.000000_cwt_peaks.gr
NC_000913	IPOD occupancy	Peak	2348281	2348341	3	+	.	From wt_m9_rdm_glu_statphase_merged_truseqnano_nebnext_v6rzlog10p_chipsub_cutoff3.000000_cwt_peaks.gr
NC_000913	IPOD occupancy	Peak	2349641	2349701	3	+	.	From wt_m9_rdm_glu_statphase_merged_truseqnano_nebnext_v6rzlog10p_chipsub_cutoff3.000000_cwt_peaks.gr
NC_000913	IPOD occupancy	Peak	2350646	2350706	3	+	.	From wt_m9_rdm_glu_statphase_merged_truseqnano_nebnext_v6rzlog10p_chipsub_cutoff3.000000_cwt_peaks.gr
NC_000913	IPOD occupancy	Peak	2351051	2351111	3	+	.	From wt_m9_rdm_glu_statphase_merged_truseqnano_nebnext_v6rzlog10p_chipsub_cutoff3.000000_cwt_peaks.gr
NC_000913	IPOD occupancy	Peak	2353431	2353491	3	+	.	From wt_m9_rdm_glu_statphase_merged_truseqnano_nebnext_v6rzlog10p_chipsub_cutoff3.000000_cwt_peaks.gr
NC_000913	IPOD occupancy	Peak	2357366	2357426	3	+	.	From wt_m9_rdm_glu_statphase_merged_truseqnano_nebnext_v6rzlog10p_chipsub_cutoff3.000000_cwt_peaks.gr
NC_000913	IPOD occupancy	Peak	2359481	2359541	3	+	.	From wt_m9_rdm_glu_statphase_merged_truseqnano_nebnext_v6rzlog10p_chipsub_cutoff3.000000_cwt_peaks.gr
NC_000913	IPOD occupancy	Peak	2361076	2361136	3	+	.	From wt_m9_rdm_glu_statphase_merged_truseqnano_nebnext_v6rzlog10p_chipsub_cutoff3.000000_cwt_peaks.gr
NC_000913	IPOD occupancy	Peak	2364491	2364551	3	+	.	From wt_m9_rdm_glu_statphase_merged_truseqnano_nebnext_v6rzlog10p_chipsub_cutoff3.000000_cwt_peaks.gr
NC_000913	IPOD occupancy	Peak	2365171	2365231	3	+	.	From wt_m9_rdm_glu_statphase_merged_truseqnano_nebnext_v6rzlog10p_chipsub_cutoff3.000000_cwt_peaks.gr
NC_000913	IPOD occupancy	Peak	2365286	2365346	3	+	.	From wt_m9_rdm_glu_statphase_merged_truseqnano_nebnext_v6rzlog10p_chipsub_cutoff3.000000_cwt_peaks.gr
NC_000913	IPOD occupancy	Peak	2369316	2369376	3	+	.	From wt_m9_rdm_glu_statphase_merged_truseqnano_nebnext_v6rzlog10p_chipsub_cutoff3.000000_cwt_peaks.gr
NC_000913	IPOD occupancy	Peak	2369411	2369471	3	+	.	From wt_m9_rdm_glu_statphase_merged_truseqnano_nebnext_v6rzlog10p_chipsub_cutoff3.000000_cwt_peaks.gr
NC_000913	IPOD occupancy	Peak	2371611	2371671	3	+	.	From wt_m9_rdm_glu_statphase_merged_truseqnano_nebnext_v6rzlog10p_chipsub_cutoff3.000000_cwt_peaks.gr
NC_000913	IPOD occupancy	Peak	2373491	2373551	3	+	.	From wt_m9_rdm_glu_statphase_merged_truseqnano_nebnext_v6rzlog10p_chipsub_cutoff3.000000_cwt_peaks.gr
NC_000913	IPOD occupancy	Peak	2374456	2374516	3	+	.	From wt_m9_rdm_glu_statphase_merged_truseqnano_nebnext_v6rzlog10p_chipsub_cutoff3.000000_cwt_peaks.gr
NC_000913	IPOD occupancy	Peak	2382041	2382101	3	+	.	From wt_m9_rdm_glu_statphase_merged_truseqnano_nebnext_v6rzlog10p_chipsub_cutoff3.000000_cwt_peaks.gr
NC_000913	IPOD occupancy	Peak	2382606	2382666	3	+	.	From wt_m9_rdm_glu_statphase_merged_truseqnano_nebnext_v6rzlog10p_chipsub_cutoff3.000000_cwt_peaks.gr
NC_000913	IPOD occupancy	Peak	2382876	2382936	3	+	.	From wt_m9_rdm_glu_statphase_merged_truseqnano_nebnext_v6rzlog10p_chipsub_cutoff3.000000_cwt_peaks.gr
NC_000913	IPOD occupancy	Peak	2383196	2383256	3	+	.	From wt_m9_rdm_glu_statphase_merged_truseqnano_nebnext_v6rzlog10p_chipsub_cutoff3.000000_cwt_peaks.gr
NC_000913	IPOD occupancy	Peak	2383416	2383476	3	+	.	From wt_m9_rdm_glu_statphase_merged_truseqnano_nebnext_v6rzlog10p_chipsub_cutoff3.000000_cwt_peaks.gr
NC_000913	IPOD occupancy	Peak	2383566	2383626	3	+	.	From wt_m9_rdm_glu_statphase_merged_truseqnano_nebnext_v6rzlog10p_chipsub_cutoff3.000000_cwt_peaks.gr
NC_000913	IPOD occupancy	Peak	2383906	2383966	3	+	.	From wt_m9_rdm_glu_statphase_merged_truseqnano_nebnext_v6rzlog10p_chipsub_cutoff3.000000_cwt_peaks.gr
NC_000913	IPOD occupancy	Peak	2386031	2386091	3	+	.	From wt_m9_rdm_glu_statphase_merged_truseqnano_nebnext_v6rzlog10p_chipsub_cutoff3.000000_cwt_peaks.gr
NC_000913	IPOD occupancy	Peak	2386631	2386691	3	+	.	From wt_m9_rdm_glu_statphase_merged_truseqnano_nebnext_v6rzlog10p_chipsub_cutoff3.000000_cwt_peaks.gr
NC_000913	IPOD occupancy	Peak	2386776	2386836	3	+	.	From wt_m9_rdm_glu_statphase_merged_truseqnano_nebnext_v6rzlog10p_chipsub_cutoff3.000000_cwt_peaks.gr
NC_000913	IPOD occupancy	Peak	2386971	2387031	3	+	.	From wt_m9_rdm_glu_statphase_merged_truseqnano_nebnext_v6rzlog10p_chipsub_cutoff3.000000_cwt_peaks.gr
NC_000913	IPOD occupancy	Peak	2387256	2387316	3	+	.	From wt_m9_rdm_glu_statphase_merged_truseqnano_nebnext_v6rzlog10p_chipsub_cutoff3.000000_cwt_peaks.gr
NC_000913	IPOD occupancy	Peak	2387561	2387621	3	+	.	From wt_m9_rdm_glu_statphase_merged_truseqnano_nebnext_v6rzlog10p_chipsub_cutoff3.000000_cwt_peaks.gr
NC_000913	IPOD occupancy	Peak	2387756	2387816	3	+	.	From wt_m9_rdm_glu_statphase_merged_truseqnano_nebnext_v6rzlog10p_chipsub_cutoff3.000000_cwt_peaks.gr
NC_000913	IPOD occupancy	Peak	2387911	2387971	3	+	.	From wt_m9_rdm_glu_statphase_merged_truseqnano_nebnext_v6rzlog10p_chipsub_cutoff3.000000_cwt_peaks.gr
NC_000913	IPOD occupancy	Peak	2388011	2388071	3	+	.	From wt_m9_rdm_glu_statphase_merged_truseqnano_nebnext_v6rzlog10p_chipsub_cutoff3.000000_cwt_peaks.gr
NC_000913	IPOD occupancy	Peak	2388171	2388231	3	+	.	From wt_m9_rdm_glu_statphase_merged_truseqnano_nebnext_v6rzlog10p_chipsub_cutoff3.000000_cwt_peaks.gr
NC_000913	IPOD occupancy	Peak	2388416	2388476	3	+	.	From wt_m9_rdm_glu_statphase_merged_truseqnano_nebnext_v6rzlog10p_chipsub_cutoff3.000000_cwt_peaks.gr
NC_000913	IPOD occupancy	Peak	2388506	2388566	3	+	.	From wt_m9_rdm_glu_statphase_merged_truseqnano_nebnext_v6rzlog10p_chipsub_cutoff3.000000_cwt_peaks.gr
NC_000913	IPOD occupancy	Peak	2388586	2388646	3	+	.	From wt_m9_rdm_glu_statphase_merged_truseqnano_nebnext_v6rzlog10p_chipsub_cutoff3.000000_cwt_peaks.gr
NC_000913	IPOD occupancy	Peak	2388716	2388776	3	+	.	From wt_m9_rdm_glu_statphase_merged_truseqnano_nebnext_v6rzlog10p_chipsub_cutoff3.000000_cwt_peaks.gr
NC_000913	IPOD occupancy	Peak	2389051	2389111	3	+	.	From wt_m9_rdm_glu_statphase_merged_truseqnano_nebnext_v6rzlog10p_chipsub_cutoff3.000000_cwt_peaks.gr
NC_000913	IPOD occupancy	Peak	2389681	2389741	3	+	.	From wt_m9_rdm_glu_statphase_merged_truseqnano_nebnext_v6rzlog10p_chipsub_cutoff3.000000_cwt_peaks.gr
NC_000913	IPOD occupancy	Peak	2392996	2393056	3	+	.	From wt_m9_rdm_glu_statphase_merged_truseqnano_nebnext_v6rzlog10p_chipsub_cutoff3.000000_cwt_peaks.gr
NC_000913	IPOD occupancy	Peak	2394716	2394776	3	+	.	From wt_m9_rdm_glu_statphase_merged_truseqnano_nebnext_v6rzlog10p_chipsub_cutoff3.000000_cwt_peaks.gr
NC_000913	IPOD occupancy	Peak	2396421	2396481	3	+	.	From wt_m9_rdm_glu_statphase_merged_truseqnano_nebnext_v6rzlog10p_chipsub_cutoff3.000000_cwt_peaks.gr
NC_000913	IPOD occupancy	Peak	2402046	2402106	3	+	.	From wt_m9_rdm_glu_statphase_merged_truseqnano_nebnext_v6rzlog10p_chipsub_cutoff3.000000_cwt_peaks.gr
NC_000913	IPOD occupancy	Peak	2405411	2405471	3	+	.	From wt_m9_rdm_glu_statphase_merged_truseqnano_nebnext_v6rzlog10p_chipsub_cutoff3.000000_cwt_peaks.gr
NC_000913	IPOD occupancy	Peak	2405566	2405626	3	+	.	From wt_m9_rdm_glu_statphase_merged_truseqnano_nebnext_v6rzlog10p_chipsub_cutoff3.000000_cwt_peaks.gr
NC_000913	IPOD occupancy	Peak	2406836	2406896	3	+	.	From wt_m9_rdm_glu_statphase_merged_truseqnano_nebnext_v6rzlog10p_chipsub_cutoff3.000000_cwt_peaks.gr
NC_000913	IPOD occupancy	Peak	2407351	2407411	3	+	.	From wt_m9_rdm_glu_statphase_merged_truseqnano_nebnext_v6rzlog10p_chipsub_cutoff3.000000_cwt_peaks.gr
NC_000913	IPOD occupancy	Peak	2408151	2408211	3	+	.	From wt_m9_rdm_glu_statphase_merged_truseqnano_nebnext_v6rzlog10p_chipsub_cutoff3.000000_cwt_peaks.gr
NC_000913	IPOD occupancy	Peak	2409231	2409291	3	+	.	From wt_m9_rdm_glu_statphase_merged_truseqnano_nebnext_v6rzlog10p_chipsub_cutoff3.000000_cwt_peaks.gr
NC_000913	IPOD occupancy	Peak	2416986	2417046	3	+	.	From wt_m9_rdm_glu_statphase_merged_truseqnano_nebnext_v6rzlog10p_chipsub_cutoff3.000000_cwt_peaks.gr
NC_000913	IPOD occupancy	Peak	2421386	2421446	3	+	.	From wt_m9_rdm_glu_statphase_merged_truseqnano_nebnext_v6rzlog10p_chipsub_cutoff3.000000_cwt_peaks.gr
NC_000913	IPOD occupancy	Peak	2421516	2421576	3	+	.	From wt_m9_rdm_glu_statphase_merged_truseqnano_nebnext_v6rzlog10p_chipsub_cutoff3.000000_cwt_peaks.gr
NC_000913	IPOD occupancy	Peak	2423216	2423276	3	+	.	From wt_m9_rdm_glu_statphase_merged_truseqnano_nebnext_v6rzlog10p_chipsub_cutoff3.000000_cwt_peaks.gr
NC_000913	IPOD occupancy	Peak	2426586	2426646	3	+	.	From wt_m9_rdm_glu_statphase_merged_truseqnano_nebnext_v6rzlog10p_chipsub_cutoff3.000000_cwt_peaks.gr
NC_000913	IPOD occupancy	Peak	2426881	2426941	3	+	.	From wt_m9_rdm_glu_statphase_merged_truseqnano_nebnext_v6rzlog10p_chipsub_cutoff3.000000_cwt_peaks.gr
NC_000913	IPOD occupancy	Peak	2428106	2428166	3	+	.	From wt_m9_rdm_glu_statphase_merged_truseqnano_nebnext_v6rzlog10p_chipsub_cutoff3.000000_cwt_peaks.gr
NC_000913	IPOD occupancy	Peak	2430861	2430921	3	+	.	From wt_m9_rdm_glu_statphase_merged_truseqnano_nebnext_v6rzlog10p_chipsub_cutoff3.000000_cwt_peaks.gr
NC_000913	IPOD occupancy	Peak	2445806	2445866	3	+	.	From wt_m9_rdm_glu_statphase_merged_truseqnano_nebnext_v6rzlog10p_chipsub_cutoff3.000000_cwt_peaks.gr
NC_000913	IPOD occupancy	Peak	2450476	2450536	3	+	.	From wt_m9_rdm_glu_statphase_merged_truseqnano_nebnext_v6rzlog10p_chipsub_cutoff3.000000_cwt_peaks.gr
NC_000913	IPOD occupancy	Peak	2451996	2452056	3	+	.	From wt_m9_rdm_glu_statphase_merged_truseqnano_nebnext_v6rzlog10p_chipsub_cutoff3.000000_cwt_peaks.gr
NC_000913	IPOD occupancy	Peak	2455671	2455731	3	+	.	From wt_m9_rdm_glu_statphase_merged_truseqnano_nebnext_v6rzlog10p_chipsub_cutoff3.000000_cwt_peaks.gr
NC_000913	IPOD occupancy	Peak	2455866	2455926	3	+	.	From wt_m9_rdm_glu_statphase_merged_truseqnano_nebnext_v6rzlog10p_chipsub_cutoff3.000000_cwt_peaks.gr
NC_000913	IPOD occupancy	Peak	2457701	2457761	3	+	.	From wt_m9_rdm_glu_statphase_merged_truseqnano_nebnext_v6rzlog10p_chipsub_cutoff3.000000_cwt_peaks.gr
NC_000913	IPOD occupancy	Peak	2457926	2457986	3	+	.	From wt_m9_rdm_glu_statphase_merged_truseqnano_nebnext_v6rzlog10p_chipsub_cutoff3.000000_cwt_peaks.gr
NC_000913	IPOD occupancy	Peak	2458986	2459046	3	+	.	From wt_m9_rdm_glu_statphase_merged_truseqnano_nebnext_v6rzlog10p_chipsub_cutoff3.000000_cwt_peaks.gr
NC_000913	IPOD occupancy	Peak	2462946	2463006	3	+	.	From wt_m9_rdm_glu_statphase_merged_truseqnano_nebnext_v6rzlog10p_chipsub_cutoff3.000000_cwt_peaks.gr
NC_000913	IPOD occupancy	Peak	2463216	2463276	3	+	.	From wt_m9_rdm_glu_statphase_merged_truseqnano_nebnext_v6rzlog10p_chipsub_cutoff3.000000_cwt_peaks.gr
NC_000913	IPOD occupancy	Peak	2463361	2463421	3	+	.	From wt_m9_rdm_glu_statphase_merged_truseqnano_nebnext_v6rzlog10p_chipsub_cutoff3.000000_cwt_peaks.gr
NC_000913	IPOD occupancy	Peak	2463551	2463611	3	+	.	From wt_m9_rdm_glu_statphase_merged_truseqnano_nebnext_v6rzlog10p_chipsub_cutoff3.000000_cwt_peaks.gr
NC_000913	IPOD occupancy	Peak	2463886	2463946	3	+	.	From wt_m9_rdm_glu_statphase_merged_truseqnano_nebnext_v6rzlog10p_chipsub_cutoff3.000000_cwt_peaks.gr
NC_000913	IPOD occupancy	Peak	2464131	2464191	3	+	.	From wt_m9_rdm_glu_statphase_merged_truseqnano_nebnext_v6rzlog10p_chipsub_cutoff3.000000_cwt_peaks.gr
NC_000913	IPOD occupancy	Peak	2465751	2465811	3	+	.	From wt_m9_rdm_glu_statphase_merged_truseqnano_nebnext_v6rzlog10p_chipsub_cutoff3.000000_cwt_peaks.gr
NC_000913	IPOD occupancy	Peak	2466341	2466401	3	+	.	From wt_m9_rdm_glu_statphase_merged_truseqnano_nebnext_v6rzlog10p_chipsub_cutoff3.000000_cwt_peaks.gr
NC_000913	IPOD occupancy	Peak	2468511	2468571	3	+	.	From wt_m9_rdm_glu_statphase_merged_truseqnano_nebnext_v6rzlog10p_chipsub_cutoff3.000000_cwt_peaks.gr
NC_000913	IPOD occupancy	Peak	2468836	2468896	3	+	.	From wt_m9_rdm_glu_statphase_merged_truseqnano_nebnext_v6rzlog10p_chipsub_cutoff3.000000_cwt_peaks.gr
NC_000913	IPOD occupancy	Peak	2469026	2469086	3	+	.	From wt_m9_rdm_glu_statphase_merged_truseqnano_nebnext_v6rzlog10p_chipsub_cutoff3.000000_cwt_peaks.gr
NC_000913	IPOD occupancy	Peak	2469231	2469291	3	+	.	From wt_m9_rdm_glu_statphase_merged_truseqnano_nebnext_v6rzlog10p_chipsub_cutoff3.000000_cwt_peaks.gr
NC_000913	IPOD occupancy	Peak	2469611	2469671	3	+	.	From wt_m9_rdm_glu_statphase_merged_truseqnano_nebnext_v6rzlog10p_chipsub_cutoff3.000000_cwt_peaks.gr
NC_000913	IPOD occupancy	Peak	2469811	2469871	3	+	.	From wt_m9_rdm_glu_statphase_merged_truseqnano_nebnext_v6rzlog10p_chipsub_cutoff3.000000_cwt_peaks.gr
NC_000913	IPOD occupancy	Peak	2470106	2470166	3	+	.	From wt_m9_rdm_glu_statphase_merged_truseqnano_nebnext_v6rzlog10p_chipsub_cutoff3.000000_cwt_peaks.gr
NC_000913	IPOD occupancy	Peak	2470271	2470331	3	+	.	From wt_m9_rdm_glu_statphase_merged_truseqnano_nebnext_v6rzlog10p_chipsub_cutoff3.000000_cwt_peaks.gr
NC_000913	IPOD occupancy	Peak	2470401	2470461	3	+	.	From wt_m9_rdm_glu_statphase_merged_truseqnano_nebnext_v6rzlog10p_chipsub_cutoff3.000000_cwt_peaks.gr
NC_000913	IPOD occupancy	Peak	2470676	2470736	3	+	.	From wt_m9_rdm_glu_statphase_merged_truseqnano_nebnext_v6rzlog10p_chipsub_cutoff3.000000_cwt_peaks.gr
NC_000913	IPOD occupancy	Peak	2470921	2470981	3	+	.	From wt_m9_rdm_glu_statphase_merged_truseqnano_nebnext_v6rzlog10p_chipsub_cutoff3.000000_cwt_peaks.gr
NC_000913	IPOD occupancy	Peak	2471026	2471086	3	+	.	From wt_m9_rdm_glu_statphase_merged_truseqnano_nebnext_v6rzlog10p_chipsub_cutoff3.000000_cwt_peaks.gr
NC_000913	IPOD occupancy	Peak	2471226	2471286	3	+	.	From wt_m9_rdm_glu_statphase_merged_truseqnano_nebnext_v6rzlog10p_chipsub_cutoff3.000000_cwt_peaks.gr
NC_000913	IPOD occupancy	Peak	2473981	2474041	3	+	.	From wt_m9_rdm_glu_statphase_merged_truseqnano_nebnext_v6rzlog10p_chipsub_cutoff3.000000_cwt_peaks.gr
NC_000913	IPOD occupancy	Peak	2474396	2474456	3	+	.	From wt_m9_rdm_glu_statphase_merged_truseqnano_nebnext_v6rzlog10p_chipsub_cutoff3.000000_cwt_peaks.gr
NC_000913	IPOD occupancy	Peak	2474871	2474931	3	+	.	From wt_m9_rdm_glu_statphase_merged_truseqnano_nebnext_v6rzlog10p_chipsub_cutoff3.000000_cwt_peaks.gr
NC_000913	IPOD occupancy	Peak	2476536	2476596	3	+	.	From wt_m9_rdm_glu_statphase_merged_truseqnano_nebnext_v6rzlog10p_chipsub_cutoff3.000000_cwt_peaks.gr
NC_000913	IPOD occupancy	Peak	2476681	2476741	3	+	.	From wt_m9_rdm_glu_statphase_merged_truseqnano_nebnext_v6rzlog10p_chipsub_cutoff3.000000_cwt_peaks.gr
NC_000913	IPOD occupancy	Peak	2477786	2477846	3	+	.	From wt_m9_rdm_glu_statphase_merged_truseqnano_nebnext_v6rzlog10p_chipsub_cutoff3.000000_cwt_peaks.gr
NC_000913	IPOD occupancy	Peak	2478211	2478271	3	+	.	From wt_m9_rdm_glu_statphase_merged_truseqnano_nebnext_v6rzlog10p_chipsub_cutoff3.000000_cwt_peaks.gr
NC_000913	IPOD occupancy	Peak	2480751	2480811	3	+	.	From wt_m9_rdm_glu_statphase_merged_truseqnano_nebnext_v6rzlog10p_chipsub_cutoff3.000000_cwt_peaks.gr
NC_000913	IPOD occupancy	Peak	2481071	2481131	3	+	.	From wt_m9_rdm_glu_statphase_merged_truseqnano_nebnext_v6rzlog10p_chipsub_cutoff3.000000_cwt_peaks.gr
NC_000913	IPOD occupancy	Peak	2481421	2481481	3	+	.	From wt_m9_rdm_glu_statphase_merged_truseqnano_nebnext_v6rzlog10p_chipsub_cutoff3.000000_cwt_peaks.gr
NC_000913	IPOD occupancy	Peak	2481751	2481811	3	+	.	From wt_m9_rdm_glu_statphase_merged_truseqnano_nebnext_v6rzlog10p_chipsub_cutoff3.000000_cwt_peaks.gr
NC_000913	IPOD occupancy	Peak	2481876	2481936	3	+	.	From wt_m9_rdm_glu_statphase_merged_truseqnano_nebnext_v6rzlog10p_chipsub_cutoff3.000000_cwt_peaks.gr
NC_000913	IPOD occupancy	Peak	2482056	2482116	3	+	.	From wt_m9_rdm_glu_statphase_merged_truseqnano_nebnext_v6rzlog10p_chipsub_cutoff3.000000_cwt_peaks.gr
NC_000913	IPOD occupancy	Peak	2482511	2482571	3	+	.	From wt_m9_rdm_glu_statphase_merged_truseqnano_nebnext_v6rzlog10p_chipsub_cutoff3.000000_cwt_peaks.gr
NC_000913	IPOD occupancy	Peak	2482796	2482856	3	+	.	From wt_m9_rdm_glu_statphase_merged_truseqnano_nebnext_v6rzlog10p_chipsub_cutoff3.000000_cwt_peaks.gr
NC_000913	IPOD occupancy	Peak	2483231	2483291	3	+	.	From wt_m9_rdm_glu_statphase_merged_truseqnano_nebnext_v6rzlog10p_chipsub_cutoff3.000000_cwt_peaks.gr
NC_000913	IPOD occupancy	Peak	2483401	2483461	3	+	.	From wt_m9_rdm_glu_statphase_merged_truseqnano_nebnext_v6rzlog10p_chipsub_cutoff3.000000_cwt_peaks.gr
NC_000913	IPOD occupancy	Peak	2483781	2483841	3	+	.	From wt_m9_rdm_glu_statphase_merged_truseqnano_nebnext_v6rzlog10p_chipsub_cutoff3.000000_cwt_peaks.gr
NC_000913	IPOD occupancy	Peak	2484201	2484261	3	+	.	From wt_m9_rdm_glu_statphase_merged_truseqnano_nebnext_v6rzlog10p_chipsub_cutoff3.000000_cwt_peaks.gr
NC_000913	IPOD occupancy	Peak	2484296	2484356	3	+	.	From wt_m9_rdm_glu_statphase_merged_truseqnano_nebnext_v6rzlog10p_chipsub_cutoff3.000000_cwt_peaks.gr
NC_000913	IPOD occupancy	Peak	2484441	2484501	3	+	.	From wt_m9_rdm_glu_statphase_merged_truseqnano_nebnext_v6rzlog10p_chipsub_cutoff3.000000_cwt_peaks.gr
NC_000913	IPOD occupancy	Peak	2484621	2484681	3	+	.	From wt_m9_rdm_glu_statphase_merged_truseqnano_nebnext_v6rzlog10p_chipsub_cutoff3.000000_cwt_peaks.gr
NC_000913	IPOD occupancy	Peak	2484746	2484806	3	+	.	From wt_m9_rdm_glu_statphase_merged_truseqnano_nebnext_v6rzlog10p_chipsub_cutoff3.000000_cwt_peaks.gr
NC_000913	IPOD occupancy	Peak	2484901	2484961	3	+	.	From wt_m9_rdm_glu_statphase_merged_truseqnano_nebnext_v6rzlog10p_chipsub_cutoff3.000000_cwt_peaks.gr
NC_000913	IPOD occupancy	Peak	2485031	2485091	3	+	.	From wt_m9_rdm_glu_statphase_merged_truseqnano_nebnext_v6rzlog10p_chipsub_cutoff3.000000_cwt_peaks.gr
NC_000913	IPOD occupancy	Peak	2485231	2485291	3	+	.	From wt_m9_rdm_glu_statphase_merged_truseqnano_nebnext_v6rzlog10p_chipsub_cutoff3.000000_cwt_peaks.gr
NC_000913	IPOD occupancy	Peak	2485466	2485526	3	+	.	From wt_m9_rdm_glu_statphase_merged_truseqnano_nebnext_v6rzlog10p_chipsub_cutoff3.000000_cwt_peaks.gr
NC_000913	IPOD occupancy	Peak	2485756	2485816	3	+	.	From wt_m9_rdm_glu_statphase_merged_truseqnano_nebnext_v6rzlog10p_chipsub_cutoff3.000000_cwt_peaks.gr
NC_000913	IPOD occupancy	Peak	2485966	2486026	3	+	.	From wt_m9_rdm_glu_statphase_merged_truseqnano_nebnext_v6rzlog10p_chipsub_cutoff3.000000_cwt_peaks.gr
NC_000913	IPOD occupancy	Peak	2486296	2486356	3	+	.	From wt_m9_rdm_glu_statphase_merged_truseqnano_nebnext_v6rzlog10p_chipsub_cutoff3.000000_cwt_peaks.gr
NC_000913	IPOD occupancy	Peak	2486436	2486496	3	+	.	From wt_m9_rdm_glu_statphase_merged_truseqnano_nebnext_v6rzlog10p_chipsub_cutoff3.000000_cwt_peaks.gr
NC_000913	IPOD occupancy	Peak	2486971	2487031	3	+	.	From wt_m9_rdm_glu_statphase_merged_truseqnano_nebnext_v6rzlog10p_chipsub_cutoff3.000000_cwt_peaks.gr
NC_000913	IPOD occupancy	Peak	2487081	2487141	3	+	.	From wt_m9_rdm_glu_statphase_merged_truseqnano_nebnext_v6rzlog10p_chipsub_cutoff3.000000_cwt_peaks.gr
NC_000913	IPOD occupancy	Peak	2487266	2487326	3	+	.	From wt_m9_rdm_glu_statphase_merged_truseqnano_nebnext_v6rzlog10p_chipsub_cutoff3.000000_cwt_peaks.gr
NC_000913	IPOD occupancy	Peak	2487801	2487861	3	+	.	From wt_m9_rdm_glu_statphase_merged_truseqnano_nebnext_v6rzlog10p_chipsub_cutoff3.000000_cwt_peaks.gr
NC_000913	IPOD occupancy	Peak	2488116	2488176	3	+	.	From wt_m9_rdm_glu_statphase_merged_truseqnano_nebnext_v6rzlog10p_chipsub_cutoff3.000000_cwt_peaks.gr
NC_000913	IPOD occupancy	Peak	2488606	2488666	3	+	.	From wt_m9_rdm_glu_statphase_merged_truseqnano_nebnext_v6rzlog10p_chipsub_cutoff3.000000_cwt_peaks.gr
NC_000913	IPOD occupancy	Peak	2488876	2488936	3	+	.	From wt_m9_rdm_glu_statphase_merged_truseqnano_nebnext_v6rzlog10p_chipsub_cutoff3.000000_cwt_peaks.gr
NC_000913	IPOD occupancy	Peak	2489211	2489271	3	+	.	From wt_m9_rdm_glu_statphase_merged_truseqnano_nebnext_v6rzlog10p_chipsub_cutoff3.000000_cwt_peaks.gr
NC_000913	IPOD occupancy	Peak	2489751	2489811	3	+	.	From wt_m9_rdm_glu_statphase_merged_truseqnano_nebnext_v6rzlog10p_chipsub_cutoff3.000000_cwt_peaks.gr
NC_000913	IPOD occupancy	Peak	2490126	2490186	3	+	.	From wt_m9_rdm_glu_statphase_merged_truseqnano_nebnext_v6rzlog10p_chipsub_cutoff3.000000_cwt_peaks.gr
NC_000913	IPOD occupancy	Peak	2490226	2490286	3	+	.	From wt_m9_rdm_glu_statphase_merged_truseqnano_nebnext_v6rzlog10p_chipsub_cutoff3.000000_cwt_peaks.gr
NC_000913	IPOD occupancy	Peak	2490721	2490781	3	+	.	From wt_m9_rdm_glu_statphase_merged_truseqnano_nebnext_v6rzlog10p_chipsub_cutoff3.000000_cwt_peaks.gr
NC_000913	IPOD occupancy	Peak	2490821	2490881	3	+	.	From wt_m9_rdm_glu_statphase_merged_truseqnano_nebnext_v6rzlog10p_chipsub_cutoff3.000000_cwt_peaks.gr
NC_000913	IPOD occupancy	Peak	2491026	2491086	3	+	.	From wt_m9_rdm_glu_statphase_merged_truseqnano_nebnext_v6rzlog10p_chipsub_cutoff3.000000_cwt_peaks.gr
NC_000913	IPOD occupancy	Peak	2491231	2491291	3	+	.	From wt_m9_rdm_glu_statphase_merged_truseqnano_nebnext_v6rzlog10p_chipsub_cutoff3.000000_cwt_peaks.gr
NC_000913	IPOD occupancy	Peak	2491891	2491951	3	+	.	From wt_m9_rdm_glu_statphase_merged_truseqnano_nebnext_v6rzlog10p_chipsub_cutoff3.000000_cwt_peaks.gr
NC_000913	IPOD occupancy	Peak	2492026	2492086	3	+	.	From wt_m9_rdm_glu_statphase_merged_truseqnano_nebnext_v6rzlog10p_chipsub_cutoff3.000000_cwt_peaks.gr
NC_000913	IPOD occupancy	Peak	2493041	2493101	3	+	.	From wt_m9_rdm_glu_statphase_merged_truseqnano_nebnext_v6rzlog10p_chipsub_cutoff3.000000_cwt_peaks.gr
NC_000913	IPOD occupancy	Peak	2493411	2493471	3	+	.	From wt_m9_rdm_glu_statphase_merged_truseqnano_nebnext_v6rzlog10p_chipsub_cutoff3.000000_cwt_peaks.gr
NC_000913	IPOD occupancy	Peak	2493541	2493601	3	+	.	From wt_m9_rdm_glu_statphase_merged_truseqnano_nebnext_v6rzlog10p_chipsub_cutoff3.000000_cwt_peaks.gr
NC_000913	IPOD occupancy	Peak	2494036	2494096	3	+	.	From wt_m9_rdm_glu_statphase_merged_truseqnano_nebnext_v6rzlog10p_chipsub_cutoff3.000000_cwt_peaks.gr
NC_000913	IPOD occupancy	Peak	2494541	2494601	3	+	.	From wt_m9_rdm_glu_statphase_merged_truseqnano_nebnext_v6rzlog10p_chipsub_cutoff3.000000_cwt_peaks.gr
NC_000913	IPOD occupancy	Peak	2494701	2494761	3	+	.	From wt_m9_rdm_glu_statphase_merged_truseqnano_nebnext_v6rzlog10p_chipsub_cutoff3.000000_cwt_peaks.gr
NC_000913	IPOD occupancy	Peak	2496621	2496681	3	+	.	From wt_m9_rdm_glu_statphase_merged_truseqnano_nebnext_v6rzlog10p_chipsub_cutoff3.000000_cwt_peaks.gr
NC_000913	IPOD occupancy	Peak	2499496	2499556	3	+	.	From wt_m9_rdm_glu_statphase_merged_truseqnano_nebnext_v6rzlog10p_chipsub_cutoff3.000000_cwt_peaks.gr
NC_000913	IPOD occupancy	Peak	2499861	2499921	3	+	.	From wt_m9_rdm_glu_statphase_merged_truseqnano_nebnext_v6rzlog10p_chipsub_cutoff3.000000_cwt_peaks.gr
NC_000913	IPOD occupancy	Peak	2504526	2504586	3	+	.	From wt_m9_rdm_glu_statphase_merged_truseqnano_nebnext_v6rzlog10p_chipsub_cutoff3.000000_cwt_peaks.gr
NC_000913	IPOD occupancy	Peak	2504761	2504821	3	+	.	From wt_m9_rdm_glu_statphase_merged_truseqnano_nebnext_v6rzlog10p_chipsub_cutoff3.000000_cwt_peaks.gr
NC_000913	IPOD occupancy	Peak	2508391	2508451	3	+	.	From wt_m9_rdm_glu_statphase_merged_truseqnano_nebnext_v6rzlog10p_chipsub_cutoff3.000000_cwt_peaks.gr
NC_000913	IPOD occupancy	Peak	2508526	2508586	3	+	.	From wt_m9_rdm_glu_statphase_merged_truseqnano_nebnext_v6rzlog10p_chipsub_cutoff3.000000_cwt_peaks.gr
NC_000913	IPOD occupancy	Peak	2513126	2513186	3	+	.	From wt_m9_rdm_glu_statphase_merged_truseqnano_nebnext_v6rzlog10p_chipsub_cutoff3.000000_cwt_peaks.gr
NC_000913	IPOD occupancy	Peak	2514301	2514361	3	+	.	From wt_m9_rdm_glu_statphase_merged_truseqnano_nebnext_v6rzlog10p_chipsub_cutoff3.000000_cwt_peaks.gr
NC_000913	IPOD occupancy	Peak	2515546	2515606	3	+	.	From wt_m9_rdm_glu_statphase_merged_truseqnano_nebnext_v6rzlog10p_chipsub_cutoff3.000000_cwt_peaks.gr
NC_000913	IPOD occupancy	Peak	2516536	2516596	3	+	.	From wt_m9_rdm_glu_statphase_merged_truseqnano_nebnext_v6rzlog10p_chipsub_cutoff3.000000_cwt_peaks.gr
NC_000913	IPOD occupancy	Peak	2516716	2516776	3	+	.	From wt_m9_rdm_glu_statphase_merged_truseqnano_nebnext_v6rzlog10p_chipsub_cutoff3.000000_cwt_peaks.gr
NC_000913	IPOD occupancy	Peak	2517261	2517321	3	+	.	From wt_m9_rdm_glu_statphase_merged_truseqnano_nebnext_v6rzlog10p_chipsub_cutoff3.000000_cwt_peaks.gr
NC_000913	IPOD occupancy	Peak	2517766	2517826	3	+	.	From wt_m9_rdm_glu_statphase_merged_truseqnano_nebnext_v6rzlog10p_chipsub_cutoff3.000000_cwt_peaks.gr
NC_000913	IPOD occupancy	Peak	2518766	2518826	3	+	.	From wt_m9_rdm_glu_statphase_merged_truseqnano_nebnext_v6rzlog10p_chipsub_cutoff3.000000_cwt_peaks.gr
NC_000913	IPOD occupancy	Peak	2522541	2522601	3	+	.	From wt_m9_rdm_glu_statphase_merged_truseqnano_nebnext_v6rzlog10p_chipsub_cutoff3.000000_cwt_peaks.gr
NC_000913	IPOD occupancy	Peak	2522761	2522821	3	+	.	From wt_m9_rdm_glu_statphase_merged_truseqnano_nebnext_v6rzlog10p_chipsub_cutoff3.000000_cwt_peaks.gr
NC_000913	IPOD occupancy	Peak	2523141	2523201	3	+	.	From wt_m9_rdm_glu_statphase_merged_truseqnano_nebnext_v6rzlog10p_chipsub_cutoff3.000000_cwt_peaks.gr
NC_000913	IPOD occupancy	Peak	2524821	2524881	3	+	.	From wt_m9_rdm_glu_statphase_merged_truseqnano_nebnext_v6rzlog10p_chipsub_cutoff3.000000_cwt_peaks.gr
NC_000913	IPOD occupancy	Peak	2524966	2525026	3	+	.	From wt_m9_rdm_glu_statphase_merged_truseqnano_nebnext_v6rzlog10p_chipsub_cutoff3.000000_cwt_peaks.gr
NC_000913	IPOD occupancy	Peak	2528751	2528811	3	+	.	From wt_m9_rdm_glu_statphase_merged_truseqnano_nebnext_v6rzlog10p_chipsub_cutoff3.000000_cwt_peaks.gr
NC_000913	IPOD occupancy	Peak	2532286	2532346	3	+	.	From wt_m9_rdm_glu_statphase_merged_truseqnano_nebnext_v6rzlog10p_chipsub_cutoff3.000000_cwt_peaks.gr
NC_000913	IPOD occupancy	Peak	2533061	2533121	3	+	.	From wt_m9_rdm_glu_statphase_merged_truseqnano_nebnext_v6rzlog10p_chipsub_cutoff3.000000_cwt_peaks.gr
NC_000913	IPOD occupancy	Peak	2538556	2538616	3	+	.	From wt_m9_rdm_glu_statphase_merged_truseqnano_nebnext_v6rzlog10p_chipsub_cutoff3.000000_cwt_peaks.gr
NC_000913	IPOD occupancy	Peak	2543571	2543631	3	+	.	From wt_m9_rdm_glu_statphase_merged_truseqnano_nebnext_v6rzlog10p_chipsub_cutoff3.000000_cwt_peaks.gr
NC_000913	IPOD occupancy	Peak	2545691	2545751	3	+	.	From wt_m9_rdm_glu_statphase_merged_truseqnano_nebnext_v6rzlog10p_chipsub_cutoff3.000000_cwt_peaks.gr
NC_000913	IPOD occupancy	Peak	2545826	2545886	3	+	.	From wt_m9_rdm_glu_statphase_merged_truseqnano_nebnext_v6rzlog10p_chipsub_cutoff3.000000_cwt_peaks.gr
NC_000913	IPOD occupancy	Peak	2546741	2546801	3	+	.	From wt_m9_rdm_glu_statphase_merged_truseqnano_nebnext_v6rzlog10p_chipsub_cutoff3.000000_cwt_peaks.gr
NC_000913	IPOD occupancy	Peak	2549486	2549546	3	+	.	From wt_m9_rdm_glu_statphase_merged_truseqnano_nebnext_v6rzlog10p_chipsub_cutoff3.000000_cwt_peaks.gr
NC_000913	IPOD occupancy	Peak	2550731	2550791	3	+	.	From wt_m9_rdm_glu_statphase_merged_truseqnano_nebnext_v6rzlog10p_chipsub_cutoff3.000000_cwt_peaks.gr
NC_000913	IPOD occupancy	Peak	2551166	2551226	3	+	.	From wt_m9_rdm_glu_statphase_merged_truseqnano_nebnext_v6rzlog10p_chipsub_cutoff3.000000_cwt_peaks.gr
NC_000913	IPOD occupancy	Peak	2559536	2559596	3	+	.	From wt_m9_rdm_glu_statphase_merged_truseqnano_nebnext_v6rzlog10p_chipsub_cutoff3.000000_cwt_peaks.gr
NC_000913	IPOD occupancy	Peak	2560096	2560156	3	+	.	From wt_m9_rdm_glu_statphase_merged_truseqnano_nebnext_v6rzlog10p_chipsub_cutoff3.000000_cwt_peaks.gr
NC_000913	IPOD occupancy	Peak	2560846	2560906	3	+	.	From wt_m9_rdm_glu_statphase_merged_truseqnano_nebnext_v6rzlog10p_chipsub_cutoff3.000000_cwt_peaks.gr
NC_000913	IPOD occupancy	Peak	2562096	2562156	3	+	.	From wt_m9_rdm_glu_statphase_merged_truseqnano_nebnext_v6rzlog10p_chipsub_cutoff3.000000_cwt_peaks.gr
NC_000913	IPOD occupancy	Peak	2562206	2562266	3	+	.	From wt_m9_rdm_glu_statphase_merged_truseqnano_nebnext_v6rzlog10p_chipsub_cutoff3.000000_cwt_peaks.gr
NC_000913	IPOD occupancy	Peak	2563396	2563456	3	+	.	From wt_m9_rdm_glu_statphase_merged_truseqnano_nebnext_v6rzlog10p_chipsub_cutoff3.000000_cwt_peaks.gr
NC_000913	IPOD occupancy	Peak	2563471	2563531	3	+	.	From wt_m9_rdm_glu_statphase_merged_truseqnano_nebnext_v6rzlog10p_chipsub_cutoff3.000000_cwt_peaks.gr
NC_000913	IPOD occupancy	Peak	2563676	2563736	3	+	.	From wt_m9_rdm_glu_statphase_merged_truseqnano_nebnext_v6rzlog10p_chipsub_cutoff3.000000_cwt_peaks.gr
NC_000913	IPOD occupancy	Peak	2563861	2563921	3	+	.	From wt_m9_rdm_glu_statphase_merged_truseqnano_nebnext_v6rzlog10p_chipsub_cutoff3.000000_cwt_peaks.gr
NC_000913	IPOD occupancy	Peak	2564901	2564961	3	+	.	From wt_m9_rdm_glu_statphase_merged_truseqnano_nebnext_v6rzlog10p_chipsub_cutoff3.000000_cwt_peaks.gr
NC_000913	IPOD occupancy	Peak	2565291	2565351	3	+	.	From wt_m9_rdm_glu_statphase_merged_truseqnano_nebnext_v6rzlog10p_chipsub_cutoff3.000000_cwt_peaks.gr
NC_000913	IPOD occupancy	Peak	2567151	2567211	3	+	.	From wt_m9_rdm_glu_statphase_merged_truseqnano_nebnext_v6rzlog10p_chipsub_cutoff3.000000_cwt_peaks.gr
NC_000913	IPOD occupancy	Peak	2568071	2568131	3	+	.	From wt_m9_rdm_glu_statphase_merged_truseqnano_nebnext_v6rzlog10p_chipsub_cutoff3.000000_cwt_peaks.gr
NC_000913	IPOD occupancy	Peak	2571716	2571776	3	+	.	From wt_m9_rdm_glu_statphase_merged_truseqnano_nebnext_v6rzlog10p_chipsub_cutoff3.000000_cwt_peaks.gr
NC_000913	IPOD occupancy	Peak	2571936	2571996	3	+	.	From wt_m9_rdm_glu_statphase_merged_truseqnano_nebnext_v6rzlog10p_chipsub_cutoff3.000000_cwt_peaks.gr
NC_000913	IPOD occupancy	Peak	2575251	2575311	3	+	.	From wt_m9_rdm_glu_statphase_merged_truseqnano_nebnext_v6rzlog10p_chipsub_cutoff3.000000_cwt_peaks.gr
NC_000913	IPOD occupancy	Peak	2575911	2575971	3	+	.	From wt_m9_rdm_glu_statphase_merged_truseqnano_nebnext_v6rzlog10p_chipsub_cutoff3.000000_cwt_peaks.gr
NC_000913	IPOD occupancy	Peak	2578496	2578556	3	+	.	From wt_m9_rdm_glu_statphase_merged_truseqnano_nebnext_v6rzlog10p_chipsub_cutoff3.000000_cwt_peaks.gr
NC_000913	IPOD occupancy	Peak	2579011	2579071	3	+	.	From wt_m9_rdm_glu_statphase_merged_truseqnano_nebnext_v6rzlog10p_chipsub_cutoff3.000000_cwt_peaks.gr
NC_000913	IPOD occupancy	Peak	2580641	2580701	3	+	.	From wt_m9_rdm_glu_statphase_merged_truseqnano_nebnext_v6rzlog10p_chipsub_cutoff3.000000_cwt_peaks.gr
NC_000913	IPOD occupancy	Peak	2582871	2582931	3	+	.	From wt_m9_rdm_glu_statphase_merged_truseqnano_nebnext_v6rzlog10p_chipsub_cutoff3.000000_cwt_peaks.gr
NC_000913	IPOD occupancy	Peak	2586251	2586311	3	+	.	From wt_m9_rdm_glu_statphase_merged_truseqnano_nebnext_v6rzlog10p_chipsub_cutoff3.000000_cwt_peaks.gr
NC_000913	IPOD occupancy	Peak	2587701	2587761	3	+	.	From wt_m9_rdm_glu_statphase_merged_truseqnano_nebnext_v6rzlog10p_chipsub_cutoff3.000000_cwt_peaks.gr
NC_000913	IPOD occupancy	Peak	2588841	2588901	3	+	.	From wt_m9_rdm_glu_statphase_merged_truseqnano_nebnext_v6rzlog10p_chipsub_cutoff3.000000_cwt_peaks.gr
NC_000913	IPOD occupancy	Peak	2591066	2591126	3	+	.	From wt_m9_rdm_glu_statphase_merged_truseqnano_nebnext_v6rzlog10p_chipsub_cutoff3.000000_cwt_peaks.gr
NC_000913	IPOD occupancy	Peak	2591476	2591536	3	+	.	From wt_m9_rdm_glu_statphase_merged_truseqnano_nebnext_v6rzlog10p_chipsub_cutoff3.000000_cwt_peaks.gr
NC_000913	IPOD occupancy	Peak	2596551	2596611	3	+	.	From wt_m9_rdm_glu_statphase_merged_truseqnano_nebnext_v6rzlog10p_chipsub_cutoff3.000000_cwt_peaks.gr
NC_000913	IPOD occupancy	Peak	2597441	2597501	3	+	.	From wt_m9_rdm_glu_statphase_merged_truseqnano_nebnext_v6rzlog10p_chipsub_cutoff3.000000_cwt_peaks.gr
NC_000913	IPOD occupancy	Peak	2600276	2600336	3	+	.	From wt_m9_rdm_glu_statphase_merged_truseqnano_nebnext_v6rzlog10p_chipsub_cutoff3.000000_cwt_peaks.gr
NC_000913	IPOD occupancy	Peak	2600431	2600491	3	+	.	From wt_m9_rdm_glu_statphase_merged_truseqnano_nebnext_v6rzlog10p_chipsub_cutoff3.000000_cwt_peaks.gr
NC_000913	IPOD occupancy	Peak	2601091	2601151	3	+	.	From wt_m9_rdm_glu_statphase_merged_truseqnano_nebnext_v6rzlog10p_chipsub_cutoff3.000000_cwt_peaks.gr
NC_000913	IPOD occupancy	Peak	2602076	2602136	3	+	.	From wt_m9_rdm_glu_statphase_merged_truseqnano_nebnext_v6rzlog10p_chipsub_cutoff3.000000_cwt_peaks.gr
NC_000913	IPOD occupancy	Peak	2604161	2604221	3	+	.	From wt_m9_rdm_glu_statphase_merged_truseqnano_nebnext_v6rzlog10p_chipsub_cutoff3.000000_cwt_peaks.gr
NC_000913	IPOD occupancy	Peak	2608616	2608676	3	+	.	From wt_m9_rdm_glu_statphase_merged_truseqnano_nebnext_v6rzlog10p_chipsub_cutoff3.000000_cwt_peaks.gr
NC_000913	IPOD occupancy	Peak	2616276	2616336	3	+	.	From wt_m9_rdm_glu_statphase_merged_truseqnano_nebnext_v6rzlog10p_chipsub_cutoff3.000000_cwt_peaks.gr
NC_000913	IPOD occupancy	Peak	2617546	2617606	3	+	.	From wt_m9_rdm_glu_statphase_merged_truseqnano_nebnext_v6rzlog10p_chipsub_cutoff3.000000_cwt_peaks.gr
NC_000913	IPOD occupancy	Peak	2619971	2620031	3	+	.	From wt_m9_rdm_glu_statphase_merged_truseqnano_nebnext_v6rzlog10p_chipsub_cutoff3.000000_cwt_peaks.gr
NC_000913	IPOD occupancy	Peak	2620961	2621021	3	+	.	From wt_m9_rdm_glu_statphase_merged_truseqnano_nebnext_v6rzlog10p_chipsub_cutoff3.000000_cwt_peaks.gr
NC_000913	IPOD occupancy	Peak	2623446	2623506	3	+	.	From wt_m9_rdm_glu_statphase_merged_truseqnano_nebnext_v6rzlog10p_chipsub_cutoff3.000000_cwt_peaks.gr
NC_000913	IPOD occupancy	Peak	2623616	2623676	3	+	.	From wt_m9_rdm_glu_statphase_merged_truseqnano_nebnext_v6rzlog10p_chipsub_cutoff3.000000_cwt_peaks.gr
NC_000913	IPOD occupancy	Peak	2624636	2624696	3	+	.	From wt_m9_rdm_glu_statphase_merged_truseqnano_nebnext_v6rzlog10p_chipsub_cutoff3.000000_cwt_peaks.gr
NC_000913	IPOD occupancy	Peak	2625086	2625146	3	+	.	From wt_m9_rdm_glu_statphase_merged_truseqnano_nebnext_v6rzlog10p_chipsub_cutoff3.000000_cwt_peaks.gr
NC_000913	IPOD occupancy	Peak	2625321	2625381	3	+	.	From wt_m9_rdm_glu_statphase_merged_truseqnano_nebnext_v6rzlog10p_chipsub_cutoff3.000000_cwt_peaks.gr
NC_000913	IPOD occupancy	Peak	2627101	2627161	3	+	.	From wt_m9_rdm_glu_statphase_merged_truseqnano_nebnext_v6rzlog10p_chipsub_cutoff3.000000_cwt_peaks.gr
NC_000913	IPOD occupancy	Peak	2627991	2628051	3	+	.	From wt_m9_rdm_glu_statphase_merged_truseqnano_nebnext_v6rzlog10p_chipsub_cutoff3.000000_cwt_peaks.gr
NC_000913	IPOD occupancy	Peak	2628306	2628366	3	+	.	From wt_m9_rdm_glu_statphase_merged_truseqnano_nebnext_v6rzlog10p_chipsub_cutoff3.000000_cwt_peaks.gr
NC_000913	IPOD occupancy	Peak	2628636	2628696	3	+	.	From wt_m9_rdm_glu_statphase_merged_truseqnano_nebnext_v6rzlog10p_chipsub_cutoff3.000000_cwt_peaks.gr
NC_000913	IPOD occupancy	Peak	2628916	2628976	3	+	.	From wt_m9_rdm_glu_statphase_merged_truseqnano_nebnext_v6rzlog10p_chipsub_cutoff3.000000_cwt_peaks.gr
NC_000913	IPOD occupancy	Peak	2629021	2629081	3	+	.	From wt_m9_rdm_glu_statphase_merged_truseqnano_nebnext_v6rzlog10p_chipsub_cutoff3.000000_cwt_peaks.gr
NC_000913	IPOD occupancy	Peak	2629586	2629646	3	+	.	From wt_m9_rdm_glu_statphase_merged_truseqnano_nebnext_v6rzlog10p_chipsub_cutoff3.000000_cwt_peaks.gr
NC_000913	IPOD occupancy	Peak	2629731	2629791	3	+	.	From wt_m9_rdm_glu_statphase_merged_truseqnano_nebnext_v6rzlog10p_chipsub_cutoff3.000000_cwt_peaks.gr
NC_000913	IPOD occupancy	Peak	2629876	2629936	3	+	.	From wt_m9_rdm_glu_statphase_merged_truseqnano_nebnext_v6rzlog10p_chipsub_cutoff3.000000_cwt_peaks.gr
NC_000913	IPOD occupancy	Peak	2630236	2630296	3	+	.	From wt_m9_rdm_glu_statphase_merged_truseqnano_nebnext_v6rzlog10p_chipsub_cutoff3.000000_cwt_peaks.gr
NC_000913	IPOD occupancy	Peak	2635856	2635916	3	+	.	From wt_m9_rdm_glu_statphase_merged_truseqnano_nebnext_v6rzlog10p_chipsub_cutoff3.000000_cwt_peaks.gr
NC_000913	IPOD occupancy	Peak	2636526	2636586	3	+	.	From wt_m9_rdm_glu_statphase_merged_truseqnano_nebnext_v6rzlog10p_chipsub_cutoff3.000000_cwt_peaks.gr
NC_000913	IPOD occupancy	Peak	2636666	2636726	3	+	.	From wt_m9_rdm_glu_statphase_merged_truseqnano_nebnext_v6rzlog10p_chipsub_cutoff3.000000_cwt_peaks.gr
NC_000913	IPOD occupancy	Peak	2638646	2638706	3	+	.	From wt_m9_rdm_glu_statphase_merged_truseqnano_nebnext_v6rzlog10p_chipsub_cutoff3.000000_cwt_peaks.gr
NC_000913	IPOD occupancy	Peak	2641646	2641706	3	+	.	From wt_m9_rdm_glu_statphase_merged_truseqnano_nebnext_v6rzlog10p_chipsub_cutoff3.000000_cwt_peaks.gr
NC_000913	IPOD occupancy	Peak	2649631	2649691	3	+	.	From wt_m9_rdm_glu_statphase_merged_truseqnano_nebnext_v6rzlog10p_chipsub_cutoff3.000000_cwt_peaks.gr
NC_000913	IPOD occupancy	Peak	2652051	2652111	3	+	.	From wt_m9_rdm_glu_statphase_merged_truseqnano_nebnext_v6rzlog10p_chipsub_cutoff3.000000_cwt_peaks.gr
NC_000913	IPOD occupancy	Peak	2652956	2653016	3	+	.	From wt_m9_rdm_glu_statphase_merged_truseqnano_nebnext_v6rzlog10p_chipsub_cutoff3.000000_cwt_peaks.gr
NC_000913	IPOD occupancy	Peak	2654006	2654066	3	+	.	From wt_m9_rdm_glu_statphase_merged_truseqnano_nebnext_v6rzlog10p_chipsub_cutoff3.000000_cwt_peaks.gr
NC_000913	IPOD occupancy	Peak	2654121	2654181	3	+	.	From wt_m9_rdm_glu_statphase_merged_truseqnano_nebnext_v6rzlog10p_chipsub_cutoff3.000000_cwt_peaks.gr
NC_000913	IPOD occupancy	Peak	2654231	2654291	3	+	.	From wt_m9_rdm_glu_statphase_merged_truseqnano_nebnext_v6rzlog10p_chipsub_cutoff3.000000_cwt_peaks.gr
NC_000913	IPOD occupancy	Peak	2654991	2655051	3	+	.	From wt_m9_rdm_glu_statphase_merged_truseqnano_nebnext_v6rzlog10p_chipsub_cutoff3.000000_cwt_peaks.gr
NC_000913	IPOD occupancy	Peak	2655531	2655591	3	+	.	From wt_m9_rdm_glu_statphase_merged_truseqnano_nebnext_v6rzlog10p_chipsub_cutoff3.000000_cwt_peaks.gr
NC_000913	IPOD occupancy	Peak	2659736	2659796	3	+	.	From wt_m9_rdm_glu_statphase_merged_truseqnano_nebnext_v6rzlog10p_chipsub_cutoff3.000000_cwt_peaks.gr
NC_000913	IPOD occupancy	Peak	2660266	2660326	3	+	.	From wt_m9_rdm_glu_statphase_merged_truseqnano_nebnext_v6rzlog10p_chipsub_cutoff3.000000_cwt_peaks.gr
NC_000913	IPOD occupancy	Peak	2661511	2661571	3	+	.	From wt_m9_rdm_glu_statphase_merged_truseqnano_nebnext_v6rzlog10p_chipsub_cutoff3.000000_cwt_peaks.gr
NC_000913	IPOD occupancy	Peak	2662226	2662286	3	+	.	From wt_m9_rdm_glu_statphase_merged_truseqnano_nebnext_v6rzlog10p_chipsub_cutoff3.000000_cwt_peaks.gr
NC_000913	IPOD occupancy	Peak	2662351	2662411	3	+	.	From wt_m9_rdm_glu_statphase_merged_truseqnano_nebnext_v6rzlog10p_chipsub_cutoff3.000000_cwt_peaks.gr
NC_000913	IPOD occupancy	Peak	2662511	2662571	3	+	.	From wt_m9_rdm_glu_statphase_merged_truseqnano_nebnext_v6rzlog10p_chipsub_cutoff3.000000_cwt_peaks.gr
NC_000913	IPOD occupancy	Peak	2663671	2663731	3	+	.	From wt_m9_rdm_glu_statphase_merged_truseqnano_nebnext_v6rzlog10p_chipsub_cutoff3.000000_cwt_peaks.gr
NC_000913	IPOD occupancy	Peak	2664841	2664901	3	+	.	From wt_m9_rdm_glu_statphase_merged_truseqnano_nebnext_v6rzlog10p_chipsub_cutoff3.000000_cwt_peaks.gr
NC_000913	IPOD occupancy	Peak	2665236	2665296	3	+	.	From wt_m9_rdm_glu_statphase_merged_truseqnano_nebnext_v6rzlog10p_chipsub_cutoff3.000000_cwt_peaks.gr
NC_000913	IPOD occupancy	Peak	2667881	2667941	3	+	.	From wt_m9_rdm_glu_statphase_merged_truseqnano_nebnext_v6rzlog10p_chipsub_cutoff3.000000_cwt_peaks.gr
NC_000913	IPOD occupancy	Peak	2673001	2673061	3	+	.	From wt_m9_rdm_glu_statphase_merged_truseqnano_nebnext_v6rzlog10p_chipsub_cutoff3.000000_cwt_peaks.gr
NC_000913	IPOD occupancy	Peak	2673836	2673896	3	+	.	From wt_m9_rdm_glu_statphase_merged_truseqnano_nebnext_v6rzlog10p_chipsub_cutoff3.000000_cwt_peaks.gr
NC_000913	IPOD occupancy	Peak	2676641	2676701	3	+	.	From wt_m9_rdm_glu_statphase_merged_truseqnano_nebnext_v6rzlog10p_chipsub_cutoff3.000000_cwt_peaks.gr
NC_000913	IPOD occupancy	Peak	2678481	2678541	3	+	.	From wt_m9_rdm_glu_statphase_merged_truseqnano_nebnext_v6rzlog10p_chipsub_cutoff3.000000_cwt_peaks.gr
NC_000913	IPOD occupancy	Peak	2679236	2679296	3	+	.	From wt_m9_rdm_glu_statphase_merged_truseqnano_nebnext_v6rzlog10p_chipsub_cutoff3.000000_cwt_peaks.gr
NC_000913	IPOD occupancy	Peak	2679361	2679421	3	+	.	From wt_m9_rdm_glu_statphase_merged_truseqnano_nebnext_v6rzlog10p_chipsub_cutoff3.000000_cwt_peaks.gr
NC_000913	IPOD occupancy	Peak	2681416	2681476	3	+	.	From wt_m9_rdm_glu_statphase_merged_truseqnano_nebnext_v6rzlog10p_chipsub_cutoff3.000000_cwt_peaks.gr
NC_000913	IPOD occupancy	Peak	2682796	2682856	3	+	.	From wt_m9_rdm_glu_statphase_merged_truseqnano_nebnext_v6rzlog10p_chipsub_cutoff3.000000_cwt_peaks.gr
NC_000913	IPOD occupancy	Peak	2683811	2683871	3	+	.	From wt_m9_rdm_glu_statphase_merged_truseqnano_nebnext_v6rzlog10p_chipsub_cutoff3.000000_cwt_peaks.gr
NC_000913	IPOD occupancy	Peak	2684516	2684576	3	+	.	From wt_m9_rdm_glu_statphase_merged_truseqnano_nebnext_v6rzlog10p_chipsub_cutoff3.000000_cwt_peaks.gr
NC_000913	IPOD occupancy	Peak	2685256	2685316	3	+	.	From wt_m9_rdm_glu_statphase_merged_truseqnano_nebnext_v6rzlog10p_chipsub_cutoff3.000000_cwt_peaks.gr
NC_000913	IPOD occupancy	Peak	2685696	2685756	3	+	.	From wt_m9_rdm_glu_statphase_merged_truseqnano_nebnext_v6rzlog10p_chipsub_cutoff3.000000_cwt_peaks.gr
NC_000913	IPOD occupancy	Peak	2687576	2687636	3	+	.	From wt_m9_rdm_glu_statphase_merged_truseqnano_nebnext_v6rzlog10p_chipsub_cutoff3.000000_cwt_peaks.gr
NC_000913	IPOD occupancy	Peak	2689346	2689406	3	+	.	From wt_m9_rdm_glu_statphase_merged_truseqnano_nebnext_v6rzlog10p_chipsub_cutoff3.000000_cwt_peaks.gr
NC_000913	IPOD occupancy	Peak	2690146	2690206	3	+	.	From wt_m9_rdm_glu_statphase_merged_truseqnano_nebnext_v6rzlog10p_chipsub_cutoff3.000000_cwt_peaks.gr
NC_000913	IPOD occupancy	Peak	2697116	2697176	3	+	.	From wt_m9_rdm_glu_statphase_merged_truseqnano_nebnext_v6rzlog10p_chipsub_cutoff3.000000_cwt_peaks.gr
NC_000913	IPOD occupancy	Peak	2697866	2697926	3	+	.	From wt_m9_rdm_glu_statphase_merged_truseqnano_nebnext_v6rzlog10p_chipsub_cutoff3.000000_cwt_peaks.gr
NC_000913	IPOD occupancy	Peak	2698191	2698251	3	+	.	From wt_m9_rdm_glu_statphase_merged_truseqnano_nebnext_v6rzlog10p_chipsub_cutoff3.000000_cwt_peaks.gr
NC_000913	IPOD occupancy	Peak	2699726	2699786	3	+	.	From wt_m9_rdm_glu_statphase_merged_truseqnano_nebnext_v6rzlog10p_chipsub_cutoff3.000000_cwt_peaks.gr
NC_000913	IPOD occupancy	Peak	2699976	2700036	3	+	.	From wt_m9_rdm_glu_statphase_merged_truseqnano_nebnext_v6rzlog10p_chipsub_cutoff3.000000_cwt_peaks.gr
NC_000913	IPOD occupancy	Peak	2710641	2710701	3	+	.	From wt_m9_rdm_glu_statphase_merged_truseqnano_nebnext_v6rzlog10p_chipsub_cutoff3.000000_cwt_peaks.gr
NC_000913	IPOD occupancy	Peak	2711631	2711691	3	+	.	From wt_m9_rdm_glu_statphase_merged_truseqnano_nebnext_v6rzlog10p_chipsub_cutoff3.000000_cwt_peaks.gr
NC_000913	IPOD occupancy	Peak	2714306	2714366	3	+	.	From wt_m9_rdm_glu_statphase_merged_truseqnano_nebnext_v6rzlog10p_chipsub_cutoff3.000000_cwt_peaks.gr
NC_000913	IPOD occupancy	Peak	2722381	2722441	3	+	.	From wt_m9_rdm_glu_statphase_merged_truseqnano_nebnext_v6rzlog10p_chipsub_cutoff3.000000_cwt_peaks.gr
NC_000913	IPOD occupancy	Peak	2723221	2723281	3	+	.	From wt_m9_rdm_glu_statphase_merged_truseqnano_nebnext_v6rzlog10p_chipsub_cutoff3.000000_cwt_peaks.gr
NC_000913	IPOD occupancy	Peak	2729701	2729761	3	+	.	From wt_m9_rdm_glu_statphase_merged_truseqnano_nebnext_v6rzlog10p_chipsub_cutoff3.000000_cwt_peaks.gr
NC_000913	IPOD occupancy	Peak	2735711	2735771	3	+	.	From wt_m9_rdm_glu_statphase_merged_truseqnano_nebnext_v6rzlog10p_chipsub_cutoff3.000000_cwt_peaks.gr
NC_000913	IPOD occupancy	Peak	2742446	2742506	3	+	.	From wt_m9_rdm_glu_statphase_merged_truseqnano_nebnext_v6rzlog10p_chipsub_cutoff3.000000_cwt_peaks.gr
NC_000913	IPOD occupancy	Peak	2742601	2742661	3	+	.	From wt_m9_rdm_glu_statphase_merged_truseqnano_nebnext_v6rzlog10p_chipsub_cutoff3.000000_cwt_peaks.gr
NC_000913	IPOD occupancy	Peak	2743276	2743336	3	+	.	From wt_m9_rdm_glu_statphase_merged_truseqnano_nebnext_v6rzlog10p_chipsub_cutoff3.000000_cwt_peaks.gr
NC_000913	IPOD occupancy	Peak	2743581	2743641	3	+	.	From wt_m9_rdm_glu_statphase_merged_truseqnano_nebnext_v6rzlog10p_chipsub_cutoff3.000000_cwt_peaks.gr
NC_000913	IPOD occupancy	Peak	2743866	2743926	3	+	.	From wt_m9_rdm_glu_statphase_merged_truseqnano_nebnext_v6rzlog10p_chipsub_cutoff3.000000_cwt_peaks.gr
NC_000913	IPOD occupancy	Peak	2748291	2748351	3	+	.	From wt_m9_rdm_glu_statphase_merged_truseqnano_nebnext_v6rzlog10p_chipsub_cutoff3.000000_cwt_peaks.gr
NC_000913	IPOD occupancy	Peak	2751286	2751346	3	+	.	From wt_m9_rdm_glu_statphase_merged_truseqnano_nebnext_v6rzlog10p_chipsub_cutoff3.000000_cwt_peaks.gr
NC_000913	IPOD occupancy	Peak	2751636	2751696	3	+	.	From wt_m9_rdm_glu_statphase_merged_truseqnano_nebnext_v6rzlog10p_chipsub_cutoff3.000000_cwt_peaks.gr
NC_000913	IPOD occupancy	Peak	2754361	2754421	3	+	.	From wt_m9_rdm_glu_statphase_merged_truseqnano_nebnext_v6rzlog10p_chipsub_cutoff3.000000_cwt_peaks.gr
NC_000913	IPOD occupancy	Peak	2754486	2754546	3	+	.	From wt_m9_rdm_glu_statphase_merged_truseqnano_nebnext_v6rzlog10p_chipsub_cutoff3.000000_cwt_peaks.gr
NC_000913	IPOD occupancy	Peak	2755911	2755971	3	+	.	From wt_m9_rdm_glu_statphase_merged_truseqnano_nebnext_v6rzlog10p_chipsub_cutoff3.000000_cwt_peaks.gr
NC_000913	IPOD occupancy	Peak	2757596	2757656	3	+	.	From wt_m9_rdm_glu_statphase_merged_truseqnano_nebnext_v6rzlog10p_chipsub_cutoff3.000000_cwt_peaks.gr
NC_000913	IPOD occupancy	Peak	2757871	2757931	3	+	.	From wt_m9_rdm_glu_statphase_merged_truseqnano_nebnext_v6rzlog10p_chipsub_cutoff3.000000_cwt_peaks.gr
NC_000913	IPOD occupancy	Peak	2757976	2758036	3	+	.	From wt_m9_rdm_glu_statphase_merged_truseqnano_nebnext_v6rzlog10p_chipsub_cutoff3.000000_cwt_peaks.gr
NC_000913	IPOD occupancy	Peak	2758211	2758271	3	+	.	From wt_m9_rdm_glu_statphase_merged_truseqnano_nebnext_v6rzlog10p_chipsub_cutoff3.000000_cwt_peaks.gr
NC_000913	IPOD occupancy	Peak	2758926	2758986	3	+	.	From wt_m9_rdm_glu_statphase_merged_truseqnano_nebnext_v6rzlog10p_chipsub_cutoff3.000000_cwt_peaks.gr
NC_000913	IPOD occupancy	Peak	2759226	2759286	3	+	.	From wt_m9_rdm_glu_statphase_merged_truseqnano_nebnext_v6rzlog10p_chipsub_cutoff3.000000_cwt_peaks.gr
NC_000913	IPOD occupancy	Peak	2759421	2759481	3	+	.	From wt_m9_rdm_glu_statphase_merged_truseqnano_nebnext_v6rzlog10p_chipsub_cutoff3.000000_cwt_peaks.gr
NC_000913	IPOD occupancy	Peak	2759551	2759611	3	+	.	From wt_m9_rdm_glu_statphase_merged_truseqnano_nebnext_v6rzlog10p_chipsub_cutoff3.000000_cwt_peaks.gr
NC_000913	IPOD occupancy	Peak	2759686	2759746	3	+	.	From wt_m9_rdm_glu_statphase_merged_truseqnano_nebnext_v6rzlog10p_chipsub_cutoff3.000000_cwt_peaks.gr
NC_000913	IPOD occupancy	Peak	2759981	2760041	3	+	.	From wt_m9_rdm_glu_statphase_merged_truseqnano_nebnext_v6rzlog10p_chipsub_cutoff3.000000_cwt_peaks.gr
NC_000913	IPOD occupancy	Peak	2760546	2760606	3	+	.	From wt_m9_rdm_glu_statphase_merged_truseqnano_nebnext_v6rzlog10p_chipsub_cutoff3.000000_cwt_peaks.gr
NC_000913	IPOD occupancy	Peak	2760736	2760796	3	+	.	From wt_m9_rdm_glu_statphase_merged_truseqnano_nebnext_v6rzlog10p_chipsub_cutoff3.000000_cwt_peaks.gr
NC_000913	IPOD occupancy	Peak	2760891	2760951	3	+	.	From wt_m9_rdm_glu_statphase_merged_truseqnano_nebnext_v6rzlog10p_chipsub_cutoff3.000000_cwt_peaks.gr
NC_000913	IPOD occupancy	Peak	2761001	2761061	3	+	.	From wt_m9_rdm_glu_statphase_merged_truseqnano_nebnext_v6rzlog10p_chipsub_cutoff3.000000_cwt_peaks.gr
NC_000913	IPOD occupancy	Peak	2761761	2761821	3	+	.	From wt_m9_rdm_glu_statphase_merged_truseqnano_nebnext_v6rzlog10p_chipsub_cutoff3.000000_cwt_peaks.gr
NC_000913	IPOD occupancy	Peak	2766946	2767006	3	+	.	From wt_m9_rdm_glu_statphase_merged_truseqnano_nebnext_v6rzlog10p_chipsub_cutoff3.000000_cwt_peaks.gr
NC_000913	IPOD occupancy	Peak	2769646	2769706	3	+	.	From wt_m9_rdm_glu_statphase_merged_truseqnano_nebnext_v6rzlog10p_chipsub_cutoff3.000000_cwt_peaks.gr
NC_000913	IPOD occupancy	Peak	2770441	2770501	3	+	.	From wt_m9_rdm_glu_statphase_merged_truseqnano_nebnext_v6rzlog10p_chipsub_cutoff3.000000_cwt_peaks.gr
NC_000913	IPOD occupancy	Peak	2771101	2771161	3	+	.	From wt_m9_rdm_glu_statphase_merged_truseqnano_nebnext_v6rzlog10p_chipsub_cutoff3.000000_cwt_peaks.gr
NC_000913	IPOD occupancy	Peak	2771846	2771906	3	+	.	From wt_m9_rdm_glu_statphase_merged_truseqnano_nebnext_v6rzlog10p_chipsub_cutoff3.000000_cwt_peaks.gr
NC_000913	IPOD occupancy	Peak	2773441	2773501	3	+	.	From wt_m9_rdm_glu_statphase_merged_truseqnano_nebnext_v6rzlog10p_chipsub_cutoff3.000000_cwt_peaks.gr
NC_000913	IPOD occupancy	Peak	2773646	2773706	3	+	.	From wt_m9_rdm_glu_statphase_merged_truseqnano_nebnext_v6rzlog10p_chipsub_cutoff3.000000_cwt_peaks.gr
NC_000913	IPOD occupancy	Peak	2773821	2773881	3	+	.	From wt_m9_rdm_glu_statphase_merged_truseqnano_nebnext_v6rzlog10p_chipsub_cutoff3.000000_cwt_peaks.gr
NC_000913	IPOD occupancy	Peak	2774361	2774421	3	+	.	From wt_m9_rdm_glu_statphase_merged_truseqnano_nebnext_v6rzlog10p_chipsub_cutoff3.000000_cwt_peaks.gr
NC_000913	IPOD occupancy	Peak	2774626	2774686	3	+	.	From wt_m9_rdm_glu_statphase_merged_truseqnano_nebnext_v6rzlog10p_chipsub_cutoff3.000000_cwt_peaks.gr
NC_000913	IPOD occupancy	Peak	2774916	2774976	3	+	.	From wt_m9_rdm_glu_statphase_merged_truseqnano_nebnext_v6rzlog10p_chipsub_cutoff3.000000_cwt_peaks.gr
NC_000913	IPOD occupancy	Peak	2776831	2776891	3	+	.	From wt_m9_rdm_glu_statphase_merged_truseqnano_nebnext_v6rzlog10p_chipsub_cutoff3.000000_cwt_peaks.gr
NC_000913	IPOD occupancy	Peak	2777991	2778051	3	+	.	From wt_m9_rdm_glu_statphase_merged_truseqnano_nebnext_v6rzlog10p_chipsub_cutoff3.000000_cwt_peaks.gr
NC_000913	IPOD occupancy	Peak	2780181	2780241	3	+	.	From wt_m9_rdm_glu_statphase_merged_truseqnano_nebnext_v6rzlog10p_chipsub_cutoff3.000000_cwt_peaks.gr
NC_000913	IPOD occupancy	Peak	2780841	2780901	3	+	.	From wt_m9_rdm_glu_statphase_merged_truseqnano_nebnext_v6rzlog10p_chipsub_cutoff3.000000_cwt_peaks.gr
NC_000913	IPOD occupancy	Peak	2781936	2781996	3	+	.	From wt_m9_rdm_glu_statphase_merged_truseqnano_nebnext_v6rzlog10p_chipsub_cutoff3.000000_cwt_peaks.gr
NC_000913	IPOD occupancy	Peak	2782106	2782166	3	+	.	From wt_m9_rdm_glu_statphase_merged_truseqnano_nebnext_v6rzlog10p_chipsub_cutoff3.000000_cwt_peaks.gr
NC_000913	IPOD occupancy	Peak	2782436	2782496	3	+	.	From wt_m9_rdm_glu_statphase_merged_truseqnano_nebnext_v6rzlog10p_chipsub_cutoff3.000000_cwt_peaks.gr
NC_000913	IPOD occupancy	Peak	2782531	2782591	3	+	.	From wt_m9_rdm_glu_statphase_merged_truseqnano_nebnext_v6rzlog10p_chipsub_cutoff3.000000_cwt_peaks.gr
NC_000913	IPOD occupancy	Peak	2782846	2782906	3	+	.	From wt_m9_rdm_glu_statphase_merged_truseqnano_nebnext_v6rzlog10p_chipsub_cutoff3.000000_cwt_peaks.gr
NC_000913	IPOD occupancy	Peak	2783061	2783121	3	+	.	From wt_m9_rdm_glu_statphase_merged_truseqnano_nebnext_v6rzlog10p_chipsub_cutoff3.000000_cwt_peaks.gr
NC_000913	IPOD occupancy	Peak	2783446	2783506	3	+	.	From wt_m9_rdm_glu_statphase_merged_truseqnano_nebnext_v6rzlog10p_chipsub_cutoff3.000000_cwt_peaks.gr
NC_000913	IPOD occupancy	Peak	2783701	2783761	3	+	.	From wt_m9_rdm_glu_statphase_merged_truseqnano_nebnext_v6rzlog10p_chipsub_cutoff3.000000_cwt_peaks.gr
NC_000913	IPOD occupancy	Peak	2783866	2783926	3	+	.	From wt_m9_rdm_glu_statphase_merged_truseqnano_nebnext_v6rzlog10p_chipsub_cutoff3.000000_cwt_peaks.gr
NC_000913	IPOD occupancy	Peak	2783991	2784051	3	+	.	From wt_m9_rdm_glu_statphase_merged_truseqnano_nebnext_v6rzlog10p_chipsub_cutoff3.000000_cwt_peaks.gr
NC_000913	IPOD occupancy	Peak	2784386	2784446	3	+	.	From wt_m9_rdm_glu_statphase_merged_truseqnano_nebnext_v6rzlog10p_chipsub_cutoff3.000000_cwt_peaks.gr
NC_000913	IPOD occupancy	Peak	2784521	2784581	3	+	.	From wt_m9_rdm_glu_statphase_merged_truseqnano_nebnext_v6rzlog10p_chipsub_cutoff3.000000_cwt_peaks.gr
NC_000913	IPOD occupancy	Peak	2784721	2784781	3	+	.	From wt_m9_rdm_glu_statphase_merged_truseqnano_nebnext_v6rzlog10p_chipsub_cutoff3.000000_cwt_peaks.gr
NC_000913	IPOD occupancy	Peak	2784906	2784966	3	+	.	From wt_m9_rdm_glu_statphase_merged_truseqnano_nebnext_v6rzlog10p_chipsub_cutoff3.000000_cwt_peaks.gr
NC_000913	IPOD occupancy	Peak	2785001	2785061	3	+	.	From wt_m9_rdm_glu_statphase_merged_truseqnano_nebnext_v6rzlog10p_chipsub_cutoff3.000000_cwt_peaks.gr
NC_000913	IPOD occupancy	Peak	2785221	2785281	3	+	.	From wt_m9_rdm_glu_statphase_merged_truseqnano_nebnext_v6rzlog10p_chipsub_cutoff3.000000_cwt_peaks.gr
NC_000913	IPOD occupancy	Peak	2785746	2785806	3	+	.	From wt_m9_rdm_glu_statphase_merged_truseqnano_nebnext_v6rzlog10p_chipsub_cutoff3.000000_cwt_peaks.gr
NC_000913	IPOD occupancy	Peak	2785866	2785926	3	+	.	From wt_m9_rdm_glu_statphase_merged_truseqnano_nebnext_v6rzlog10p_chipsub_cutoff3.000000_cwt_peaks.gr
NC_000913	IPOD occupancy	Peak	2786021	2786081	3	+	.	From wt_m9_rdm_glu_statphase_merged_truseqnano_nebnext_v6rzlog10p_chipsub_cutoff3.000000_cwt_peaks.gr
NC_000913	IPOD occupancy	Peak	2786156	2786216	3	+	.	From wt_m9_rdm_glu_statphase_merged_truseqnano_nebnext_v6rzlog10p_chipsub_cutoff3.000000_cwt_peaks.gr
NC_000913	IPOD occupancy	Peak	2786351	2786411	3	+	.	From wt_m9_rdm_glu_statphase_merged_truseqnano_nebnext_v6rzlog10p_chipsub_cutoff3.000000_cwt_peaks.gr
NC_000913	IPOD occupancy	Peak	2786471	2786531	3	+	.	From wt_m9_rdm_glu_statphase_merged_truseqnano_nebnext_v6rzlog10p_chipsub_cutoff3.000000_cwt_peaks.gr
NC_000913	IPOD occupancy	Peak	2786576	2786636	3	+	.	From wt_m9_rdm_glu_statphase_merged_truseqnano_nebnext_v6rzlog10p_chipsub_cutoff3.000000_cwt_peaks.gr
NC_000913	IPOD occupancy	Peak	2786711	2786771	3	+	.	From wt_m9_rdm_glu_statphase_merged_truseqnano_nebnext_v6rzlog10p_chipsub_cutoff3.000000_cwt_peaks.gr
NC_000913	IPOD occupancy	Peak	2786826	2786886	3	+	.	From wt_m9_rdm_glu_statphase_merged_truseqnano_nebnext_v6rzlog10p_chipsub_cutoff3.000000_cwt_peaks.gr
NC_000913	IPOD occupancy	Peak	2787081	2787141	3	+	.	From wt_m9_rdm_glu_statphase_merged_truseqnano_nebnext_v6rzlog10p_chipsub_cutoff3.000000_cwt_peaks.gr
NC_000913	IPOD occupancy	Peak	2787291	2787351	3	+	.	From wt_m9_rdm_glu_statphase_merged_truseqnano_nebnext_v6rzlog10p_chipsub_cutoff3.000000_cwt_peaks.gr
NC_000913	IPOD occupancy	Peak	2787511	2787571	3	+	.	From wt_m9_rdm_glu_statphase_merged_truseqnano_nebnext_v6rzlog10p_chipsub_cutoff3.000000_cwt_peaks.gr
NC_000913	IPOD occupancy	Peak	2787786	2787846	3	+	.	From wt_m9_rdm_glu_statphase_merged_truseqnano_nebnext_v6rzlog10p_chipsub_cutoff3.000000_cwt_peaks.gr
NC_000913	IPOD occupancy	Peak	2788071	2788131	3	+	.	From wt_m9_rdm_glu_statphase_merged_truseqnano_nebnext_v6rzlog10p_chipsub_cutoff3.000000_cwt_peaks.gr
NC_000913	IPOD occupancy	Peak	2788256	2788316	3	+	.	From wt_m9_rdm_glu_statphase_merged_truseqnano_nebnext_v6rzlog10p_chipsub_cutoff3.000000_cwt_peaks.gr
NC_000913	IPOD occupancy	Peak	2788366	2788426	3	+	.	From wt_m9_rdm_glu_statphase_merged_truseqnano_nebnext_v6rzlog10p_chipsub_cutoff3.000000_cwt_peaks.gr
NC_000913	IPOD occupancy	Peak	2788461	2788521	3	+	.	From wt_m9_rdm_glu_statphase_merged_truseqnano_nebnext_v6rzlog10p_chipsub_cutoff3.000000_cwt_peaks.gr
NC_000913	IPOD occupancy	Peak	2788631	2788691	3	+	.	From wt_m9_rdm_glu_statphase_merged_truseqnano_nebnext_v6rzlog10p_chipsub_cutoff3.000000_cwt_peaks.gr
NC_000913	IPOD occupancy	Peak	2788801	2788861	3	+	.	From wt_m9_rdm_glu_statphase_merged_truseqnano_nebnext_v6rzlog10p_chipsub_cutoff3.000000_cwt_peaks.gr
NC_000913	IPOD occupancy	Peak	2789816	2789876	3	+	.	From wt_m9_rdm_glu_statphase_merged_truseqnano_nebnext_v6rzlog10p_chipsub_cutoff3.000000_cwt_peaks.gr
NC_000913	IPOD occupancy	Peak	2790031	2790091	3	+	.	From wt_m9_rdm_glu_statphase_merged_truseqnano_nebnext_v6rzlog10p_chipsub_cutoff3.000000_cwt_peaks.gr
NC_000913	IPOD occupancy	Peak	2791661	2791721	3	+	.	From wt_m9_rdm_glu_statphase_merged_truseqnano_nebnext_v6rzlog10p_chipsub_cutoff3.000000_cwt_peaks.gr
NC_000913	IPOD occupancy	Peak	2792671	2792731	3	+	.	From wt_m9_rdm_glu_statphase_merged_truseqnano_nebnext_v6rzlog10p_chipsub_cutoff3.000000_cwt_peaks.gr
NC_000913	IPOD occupancy	Peak	2793866	2793926	3	+	.	From wt_m9_rdm_glu_statphase_merged_truseqnano_nebnext_v6rzlog10p_chipsub_cutoff3.000000_cwt_peaks.gr
NC_000913	IPOD occupancy	Peak	2794976	2795036	3	+	.	From wt_m9_rdm_glu_statphase_merged_truseqnano_nebnext_v6rzlog10p_chipsub_cutoff3.000000_cwt_peaks.gr
NC_000913	IPOD occupancy	Peak	2795706	2795766	3	+	.	From wt_m9_rdm_glu_statphase_merged_truseqnano_nebnext_v6rzlog10p_chipsub_cutoff3.000000_cwt_peaks.gr
NC_000913	IPOD occupancy	Peak	2797576	2797636	3	+	.	From wt_m9_rdm_glu_statphase_merged_truseqnano_nebnext_v6rzlog10p_chipsub_cutoff3.000000_cwt_peaks.gr
NC_000913	IPOD occupancy	Peak	2797896	2797956	3	+	.	From wt_m9_rdm_glu_statphase_merged_truseqnano_nebnext_v6rzlog10p_chipsub_cutoff3.000000_cwt_peaks.gr
NC_000913	IPOD occupancy	Peak	2798251	2798311	3	+	.	From wt_m9_rdm_glu_statphase_merged_truseqnano_nebnext_v6rzlog10p_chipsub_cutoff3.000000_cwt_peaks.gr
NC_000913	IPOD occupancy	Peak	2798636	2798696	3	+	.	From wt_m9_rdm_glu_statphase_merged_truseqnano_nebnext_v6rzlog10p_chipsub_cutoff3.000000_cwt_peaks.gr
NC_000913	IPOD occupancy	Peak	2798731	2798791	3	+	.	From wt_m9_rdm_glu_statphase_merged_truseqnano_nebnext_v6rzlog10p_chipsub_cutoff3.000000_cwt_peaks.gr
NC_000913	IPOD occupancy	Peak	2800186	2800246	3	+	.	From wt_m9_rdm_glu_statphase_merged_truseqnano_nebnext_v6rzlog10p_chipsub_cutoff3.000000_cwt_peaks.gr
NC_000913	IPOD occupancy	Peak	2803886	2803946	3	+	.	From wt_m9_rdm_glu_statphase_merged_truseqnano_nebnext_v6rzlog10p_chipsub_cutoff3.000000_cwt_peaks.gr
NC_000913	IPOD occupancy	Peak	2804091	2804151	3	+	.	From wt_m9_rdm_glu_statphase_merged_truseqnano_nebnext_v6rzlog10p_chipsub_cutoff3.000000_cwt_peaks.gr
NC_000913	IPOD occupancy	Peak	2804756	2804816	3	+	.	From wt_m9_rdm_glu_statphase_merged_truseqnano_nebnext_v6rzlog10p_chipsub_cutoff3.000000_cwt_peaks.gr
NC_000913	IPOD occupancy	Peak	2805326	2805386	3	+	.	From wt_m9_rdm_glu_statphase_merged_truseqnano_nebnext_v6rzlog10p_chipsub_cutoff3.000000_cwt_peaks.gr
NC_000913	IPOD occupancy	Peak	2805566	2805626	3	+	.	From wt_m9_rdm_glu_statphase_merged_truseqnano_nebnext_v6rzlog10p_chipsub_cutoff3.000000_cwt_peaks.gr
NC_000913	IPOD occupancy	Peak	2810926	2810986	3	+	.	From wt_m9_rdm_glu_statphase_merged_truseqnano_nebnext_v6rzlog10p_chipsub_cutoff3.000000_cwt_peaks.gr
NC_000913	IPOD occupancy	Peak	2817531	2817591	3	+	.	From wt_m9_rdm_glu_statphase_merged_truseqnano_nebnext_v6rzlog10p_chipsub_cutoff3.000000_cwt_peaks.gr
NC_000913	IPOD occupancy	Peak	2817891	2817951	3	+	.	From wt_m9_rdm_glu_statphase_merged_truseqnano_nebnext_v6rzlog10p_chipsub_cutoff3.000000_cwt_peaks.gr
NC_000913	IPOD occupancy	Peak	2823096	2823156	3	+	.	From wt_m9_rdm_glu_statphase_merged_truseqnano_nebnext_v6rzlog10p_chipsub_cutoff3.000000_cwt_peaks.gr
NC_000913	IPOD occupancy	Peak	2825786	2825846	3	+	.	From wt_m9_rdm_glu_statphase_merged_truseqnano_nebnext_v6rzlog10p_chipsub_cutoff3.000000_cwt_peaks.gr
NC_000913	IPOD occupancy	Peak	2826171	2826231	3	+	.	From wt_m9_rdm_glu_statphase_merged_truseqnano_nebnext_v6rzlog10p_chipsub_cutoff3.000000_cwt_peaks.gr
NC_000913	IPOD occupancy	Peak	2828276	2828336	3	+	.	From wt_m9_rdm_glu_statphase_merged_truseqnano_nebnext_v6rzlog10p_chipsub_cutoff3.000000_cwt_peaks.gr
NC_000913	IPOD occupancy	Peak	2832341	2832401	3	+	.	From wt_m9_rdm_glu_statphase_merged_truseqnano_nebnext_v6rzlog10p_chipsub_cutoff3.000000_cwt_peaks.gr
NC_000913	IPOD occupancy	Peak	2841496	2841556	3	+	.	From wt_m9_rdm_glu_statphase_merged_truseqnano_nebnext_v6rzlog10p_chipsub_cutoff3.000000_cwt_peaks.gr
NC_000913	IPOD occupancy	Peak	2842141	2842201	3	+	.	From wt_m9_rdm_glu_statphase_merged_truseqnano_nebnext_v6rzlog10p_chipsub_cutoff3.000000_cwt_peaks.gr
NC_000913	IPOD occupancy	Peak	2851646	2851706	3	+	.	From wt_m9_rdm_glu_statphase_merged_truseqnano_nebnext_v6rzlog10p_chipsub_cutoff3.000000_cwt_peaks.gr
NC_000913	IPOD occupancy	Peak	2856386	2856446	3	+	.	From wt_m9_rdm_glu_statphase_merged_truseqnano_nebnext_v6rzlog10p_chipsub_cutoff3.000000_cwt_peaks.gr
NC_000913	IPOD occupancy	Peak	2857061	2857121	3	+	.	From wt_m9_rdm_glu_statphase_merged_truseqnano_nebnext_v6rzlog10p_chipsub_cutoff3.000000_cwt_peaks.gr
NC_000913	IPOD occupancy	Peak	2859661	2859721	3	+	.	From wt_m9_rdm_glu_statphase_merged_truseqnano_nebnext_v6rzlog10p_chipsub_cutoff3.000000_cwt_peaks.gr
NC_000913	IPOD occupancy	Peak	2859791	2859851	3	+	.	From wt_m9_rdm_glu_statphase_merged_truseqnano_nebnext_v6rzlog10p_chipsub_cutoff3.000000_cwt_peaks.gr
NC_000913	IPOD occupancy	Peak	2860281	2860341	3	+	.	From wt_m9_rdm_glu_statphase_merged_truseqnano_nebnext_v6rzlog10p_chipsub_cutoff3.000000_cwt_peaks.gr
NC_000913	IPOD occupancy	Peak	2864736	2864796	3	+	.	From wt_m9_rdm_glu_statphase_merged_truseqnano_nebnext_v6rzlog10p_chipsub_cutoff3.000000_cwt_peaks.gr
NC_000913	IPOD occupancy	Peak	2867491	2867551	3	+	.	From wt_m9_rdm_glu_statphase_merged_truseqnano_nebnext_v6rzlog10p_chipsub_cutoff3.000000_cwt_peaks.gr
NC_000913	IPOD occupancy	Peak	2868751	2868811	3	+	.	From wt_m9_rdm_glu_statphase_merged_truseqnano_nebnext_v6rzlog10p_chipsub_cutoff3.000000_cwt_peaks.gr
NC_000913	IPOD occupancy	Peak	2870241	2870301	3	+	.	From wt_m9_rdm_glu_statphase_merged_truseqnano_nebnext_v6rzlog10p_chipsub_cutoff3.000000_cwt_peaks.gr
NC_000913	IPOD occupancy	Peak	2870631	2870691	3	+	.	From wt_m9_rdm_glu_statphase_merged_truseqnano_nebnext_v6rzlog10p_chipsub_cutoff3.000000_cwt_peaks.gr
NC_000913	IPOD occupancy	Peak	2874256	2874316	3	+	.	From wt_m9_rdm_glu_statphase_merged_truseqnano_nebnext_v6rzlog10p_chipsub_cutoff3.000000_cwt_peaks.gr
NC_000913	IPOD occupancy	Peak	2876376	2876436	3	+	.	From wt_m9_rdm_glu_statphase_merged_truseqnano_nebnext_v6rzlog10p_chipsub_cutoff3.000000_cwt_peaks.gr
NC_000913	IPOD occupancy	Peak	2877191	2877251	3	+	.	From wt_m9_rdm_glu_statphase_merged_truseqnano_nebnext_v6rzlog10p_chipsub_cutoff3.000000_cwt_peaks.gr
NC_000913	IPOD occupancy	Peak	2878541	2878601	3	+	.	From wt_m9_rdm_glu_statphase_merged_truseqnano_nebnext_v6rzlog10p_chipsub_cutoff3.000000_cwt_peaks.gr
NC_000913	IPOD occupancy	Peak	2878716	2878776	3	+	.	From wt_m9_rdm_glu_statphase_merged_truseqnano_nebnext_v6rzlog10p_chipsub_cutoff3.000000_cwt_peaks.gr
NC_000913	IPOD occupancy	Peak	2879196	2879256	3	+	.	From wt_m9_rdm_glu_statphase_merged_truseqnano_nebnext_v6rzlog10p_chipsub_cutoff3.000000_cwt_peaks.gr
NC_000913	IPOD occupancy	Peak	2879691	2879751	3	+	.	From wt_m9_rdm_glu_statphase_merged_truseqnano_nebnext_v6rzlog10p_chipsub_cutoff3.000000_cwt_peaks.gr
NC_000913	IPOD occupancy	Peak	2880176	2880236	3	+	.	From wt_m9_rdm_glu_statphase_merged_truseqnano_nebnext_v6rzlog10p_chipsub_cutoff3.000000_cwt_peaks.gr
NC_000913	IPOD occupancy	Peak	2882706	2882766	3	+	.	From wt_m9_rdm_glu_statphase_merged_truseqnano_nebnext_v6rzlog10p_chipsub_cutoff3.000000_cwt_peaks.gr
NC_000913	IPOD occupancy	Peak	2882951	2883011	3	+	.	From wt_m9_rdm_glu_statphase_merged_truseqnano_nebnext_v6rzlog10p_chipsub_cutoff3.000000_cwt_peaks.gr
NC_000913	IPOD occupancy	Peak	2883056	2883116	3	+	.	From wt_m9_rdm_glu_statphase_merged_truseqnano_nebnext_v6rzlog10p_chipsub_cutoff3.000000_cwt_peaks.gr
NC_000913	IPOD occupancy	Peak	2883381	2883441	3	+	.	From wt_m9_rdm_glu_statphase_merged_truseqnano_nebnext_v6rzlog10p_chipsub_cutoff3.000000_cwt_peaks.gr
NC_000913	IPOD occupancy	Peak	2884131	2884191	3	+	.	From wt_m9_rdm_glu_statphase_merged_truseqnano_nebnext_v6rzlog10p_chipsub_cutoff3.000000_cwt_peaks.gr
NC_000913	IPOD occupancy	Peak	2884286	2884346	3	+	.	From wt_m9_rdm_glu_statphase_merged_truseqnano_nebnext_v6rzlog10p_chipsub_cutoff3.000000_cwt_peaks.gr
NC_000913	IPOD occupancy	Peak	2884491	2884551	3	+	.	From wt_m9_rdm_glu_statphase_merged_truseqnano_nebnext_v6rzlog10p_chipsub_cutoff3.000000_cwt_peaks.gr
NC_000913	IPOD occupancy	Peak	2885541	2885601	3	+	.	From wt_m9_rdm_glu_statphase_merged_truseqnano_nebnext_v6rzlog10p_chipsub_cutoff3.000000_cwt_peaks.gr
NC_000913	IPOD occupancy	Peak	2886356	2886416	3	+	.	From wt_m9_rdm_glu_statphase_merged_truseqnano_nebnext_v6rzlog10p_chipsub_cutoff3.000000_cwt_peaks.gr
NC_000913	IPOD occupancy	Peak	2886951	2887011	3	+	.	From wt_m9_rdm_glu_statphase_merged_truseqnano_nebnext_v6rzlog10p_chipsub_cutoff3.000000_cwt_peaks.gr
NC_000913	IPOD occupancy	Peak	2887111	2887171	3	+	.	From wt_m9_rdm_glu_statphase_merged_truseqnano_nebnext_v6rzlog10p_chipsub_cutoff3.000000_cwt_peaks.gr
NC_000913	IPOD occupancy	Peak	2887886	2887946	3	+	.	From wt_m9_rdm_glu_statphase_merged_truseqnano_nebnext_v6rzlog10p_chipsub_cutoff3.000000_cwt_peaks.gr
NC_000913	IPOD occupancy	Peak	2892026	2892086	3	+	.	From wt_m9_rdm_glu_statphase_merged_truseqnano_nebnext_v6rzlog10p_chipsub_cutoff3.000000_cwt_peaks.gr
NC_000913	IPOD occupancy	Peak	2892586	2892646	3	+	.	From wt_m9_rdm_glu_statphase_merged_truseqnano_nebnext_v6rzlog10p_chipsub_cutoff3.000000_cwt_peaks.gr
NC_000913	IPOD occupancy	Peak	2898726	2898786	3	+	.	From wt_m9_rdm_glu_statphase_merged_truseqnano_nebnext_v6rzlog10p_chipsub_cutoff3.000000_cwt_peaks.gr
NC_000913	IPOD occupancy	Peak	2899061	2899121	3	+	.	From wt_m9_rdm_glu_statphase_merged_truseqnano_nebnext_v6rzlog10p_chipsub_cutoff3.000000_cwt_peaks.gr
NC_000913	IPOD occupancy	Peak	2899416	2899476	3	+	.	From wt_m9_rdm_glu_statphase_merged_truseqnano_nebnext_v6rzlog10p_chipsub_cutoff3.000000_cwt_peaks.gr
NC_000913	IPOD occupancy	Peak	2899676	2899736	3	+	.	From wt_m9_rdm_glu_statphase_merged_truseqnano_nebnext_v6rzlog10p_chipsub_cutoff3.000000_cwt_peaks.gr
NC_000913	IPOD occupancy	Peak	2899781	2899841	3	+	.	From wt_m9_rdm_glu_statphase_merged_truseqnano_nebnext_v6rzlog10p_chipsub_cutoff3.000000_cwt_peaks.gr
NC_000913	IPOD occupancy	Peak	2899946	2900006	3	+	.	From wt_m9_rdm_glu_statphase_merged_truseqnano_nebnext_v6rzlog10p_chipsub_cutoff3.000000_cwt_peaks.gr
NC_000913	IPOD occupancy	Peak	2900071	2900131	3	+	.	From wt_m9_rdm_glu_statphase_merged_truseqnano_nebnext_v6rzlog10p_chipsub_cutoff3.000000_cwt_peaks.gr
NC_000913	IPOD occupancy	Peak	2900386	2900446	3	+	.	From wt_m9_rdm_glu_statphase_merged_truseqnano_nebnext_v6rzlog10p_chipsub_cutoff3.000000_cwt_peaks.gr
NC_000913	IPOD occupancy	Peak	2900481	2900541	3	+	.	From wt_m9_rdm_glu_statphase_merged_truseqnano_nebnext_v6rzlog10p_chipsub_cutoff3.000000_cwt_peaks.gr
NC_000913	IPOD occupancy	Peak	2900576	2900636	3	+	.	From wt_m9_rdm_glu_statphase_merged_truseqnano_nebnext_v6rzlog10p_chipsub_cutoff3.000000_cwt_peaks.gr
NC_000913	IPOD occupancy	Peak	2900676	2900736	3	+	.	From wt_m9_rdm_glu_statphase_merged_truseqnano_nebnext_v6rzlog10p_chipsub_cutoff3.000000_cwt_peaks.gr
NC_000913	IPOD occupancy	Peak	2901136	2901196	3	+	.	From wt_m9_rdm_glu_statphase_merged_truseqnano_nebnext_v6rzlog10p_chipsub_cutoff3.000000_cwt_peaks.gr
NC_000913	IPOD occupancy	Peak	2903421	2903481	3	+	.	From wt_m9_rdm_glu_statphase_merged_truseqnano_nebnext_v6rzlog10p_chipsub_cutoff3.000000_cwt_peaks.gr
NC_000913	IPOD occupancy	Peak	2903816	2903876	3	+	.	From wt_m9_rdm_glu_statphase_merged_truseqnano_nebnext_v6rzlog10p_chipsub_cutoff3.000000_cwt_peaks.gr
NC_000913	IPOD occupancy	Peak	2903896	2904001	3	+	.	From wt_m9_rdm_glu_statphase_merged_truseqnano_nebnext_v6rzlog10p_chipsub_cutoff3.000000_cwt_peaks.gr
NC_000913	IPOD occupancy	Peak	2904716	2904776	3	+	.	From wt_m9_rdm_glu_statphase_merged_truseqnano_nebnext_v6rzlog10p_chipsub_cutoff3.000000_cwt_peaks.gr
NC_000913	IPOD occupancy	Peak	2905706	2905766	3	+	.	From wt_m9_rdm_glu_statphase_merged_truseqnano_nebnext_v6rzlog10p_chipsub_cutoff3.000000_cwt_peaks.gr
NC_000913	IPOD occupancy	Peak	2906231	2906291	3	+	.	From wt_m9_rdm_glu_statphase_merged_truseqnano_nebnext_v6rzlog10p_chipsub_cutoff3.000000_cwt_peaks.gr
NC_000913	IPOD occupancy	Peak	2906691	2906751	3	+	.	From wt_m9_rdm_glu_statphase_merged_truseqnano_nebnext_v6rzlog10p_chipsub_cutoff3.000000_cwt_peaks.gr
NC_000913	IPOD occupancy	Peak	2909801	2909861	3	+	.	From wt_m9_rdm_glu_statphase_merged_truseqnano_nebnext_v6rzlog10p_chipsub_cutoff3.000000_cwt_peaks.gr
NC_000913	IPOD occupancy	Peak	2910901	2910961	3	+	.	From wt_m9_rdm_glu_statphase_merged_truseqnano_nebnext_v6rzlog10p_chipsub_cutoff3.000000_cwt_peaks.gr
NC_000913	IPOD occupancy	Peak	2912376	2912436	3	+	.	From wt_m9_rdm_glu_statphase_merged_truseqnano_nebnext_v6rzlog10p_chipsub_cutoff3.000000_cwt_peaks.gr
NC_000913	IPOD occupancy	Peak	2915571	2915631	3	+	.	From wt_m9_rdm_glu_statphase_merged_truseqnano_nebnext_v6rzlog10p_chipsub_cutoff3.000000_cwt_peaks.gr
NC_000913	IPOD occupancy	Peak	2916046	2916106	3	+	.	From wt_m9_rdm_glu_statphase_merged_truseqnano_nebnext_v6rzlog10p_chipsub_cutoff3.000000_cwt_peaks.gr
NC_000913	IPOD occupancy	Peak	2917181	2917241	3	+	.	From wt_m9_rdm_glu_statphase_merged_truseqnano_nebnext_v6rzlog10p_chipsub_cutoff3.000000_cwt_peaks.gr
NC_000913	IPOD occupancy	Peak	2918221	2918281	3	+	.	From wt_m9_rdm_glu_statphase_merged_truseqnano_nebnext_v6rzlog10p_chipsub_cutoff3.000000_cwt_peaks.gr
NC_000913	IPOD occupancy	Peak	2920536	2920596	3	+	.	From wt_m9_rdm_glu_statphase_merged_truseqnano_nebnext_v6rzlog10p_chipsub_cutoff3.000000_cwt_peaks.gr
NC_000913	IPOD occupancy	Peak	2920716	2920776	3	+	.	From wt_m9_rdm_glu_statphase_merged_truseqnano_nebnext_v6rzlog10p_chipsub_cutoff3.000000_cwt_peaks.gr
NC_000913	IPOD occupancy	Peak	2922356	2922416	3	+	.	From wt_m9_rdm_glu_statphase_merged_truseqnano_nebnext_v6rzlog10p_chipsub_cutoff3.000000_cwt_peaks.gr
NC_000913	IPOD occupancy	Peak	2925371	2925431	3	+	.	From wt_m9_rdm_glu_statphase_merged_truseqnano_nebnext_v6rzlog10p_chipsub_cutoff3.000000_cwt_peaks.gr
NC_000913	IPOD occupancy	Peak	2925801	2925861	3	+	.	From wt_m9_rdm_glu_statphase_merged_truseqnano_nebnext_v6rzlog10p_chipsub_cutoff3.000000_cwt_peaks.gr
NC_000913	IPOD occupancy	Peak	2927956	2928016	3	+	.	From wt_m9_rdm_glu_statphase_merged_truseqnano_nebnext_v6rzlog10p_chipsub_cutoff3.000000_cwt_peaks.gr
NC_000913	IPOD occupancy	Peak	2929221	2929281	3	+	.	From wt_m9_rdm_glu_statphase_merged_truseqnano_nebnext_v6rzlog10p_chipsub_cutoff3.000000_cwt_peaks.gr
NC_000913	IPOD occupancy	Peak	2930476	2930536	3	+	.	From wt_m9_rdm_glu_statphase_merged_truseqnano_nebnext_v6rzlog10p_chipsub_cutoff3.000000_cwt_peaks.gr
NC_000913	IPOD occupancy	Peak	2931021	2931081	3	+	.	From wt_m9_rdm_glu_statphase_merged_truseqnano_nebnext_v6rzlog10p_chipsub_cutoff3.000000_cwt_peaks.gr
NC_000913	IPOD occupancy	Peak	2932981	2933041	3	+	.	From wt_m9_rdm_glu_statphase_merged_truseqnano_nebnext_v6rzlog10p_chipsub_cutoff3.000000_cwt_peaks.gr
NC_000913	IPOD occupancy	Peak	2934006	2934066	3	+	.	From wt_m9_rdm_glu_statphase_merged_truseqnano_nebnext_v6rzlog10p_chipsub_cutoff3.000000_cwt_peaks.gr
NC_000913	IPOD occupancy	Peak	2934096	2934156	3	+	.	From wt_m9_rdm_glu_statphase_merged_truseqnano_nebnext_v6rzlog10p_chipsub_cutoff3.000000_cwt_peaks.gr
NC_000913	IPOD occupancy	Peak	2934221	2934281	3	+	.	From wt_m9_rdm_glu_statphase_merged_truseqnano_nebnext_v6rzlog10p_chipsub_cutoff3.000000_cwt_peaks.gr
NC_000913	IPOD occupancy	Peak	2934346	2934406	3	+	.	From wt_m9_rdm_glu_statphase_merged_truseqnano_nebnext_v6rzlog10p_chipsub_cutoff3.000000_cwt_peaks.gr
NC_000913	IPOD occupancy	Peak	2934476	2934536	3	+	.	From wt_m9_rdm_glu_statphase_merged_truseqnano_nebnext_v6rzlog10p_chipsub_cutoff3.000000_cwt_peaks.gr
NC_000913	IPOD occupancy	Peak	2937841	2937901	3	+	.	From wt_m9_rdm_glu_statphase_merged_truseqnano_nebnext_v6rzlog10p_chipsub_cutoff3.000000_cwt_peaks.gr
NC_000913	IPOD occupancy	Peak	2938686	2938746	3	+	.	From wt_m9_rdm_glu_statphase_merged_truseqnano_nebnext_v6rzlog10p_chipsub_cutoff3.000000_cwt_peaks.gr
NC_000913	IPOD occupancy	Peak	2940376	2940436	3	+	.	From wt_m9_rdm_glu_statphase_merged_truseqnano_nebnext_v6rzlog10p_chipsub_cutoff3.000000_cwt_peaks.gr
NC_000913	IPOD occupancy	Peak	2940876	2940936	3	+	.	From wt_m9_rdm_glu_statphase_merged_truseqnano_nebnext_v6rzlog10p_chipsub_cutoff3.000000_cwt_peaks.gr
NC_000913	IPOD occupancy	Peak	2941076	2941136	3	+	.	From wt_m9_rdm_glu_statphase_merged_truseqnano_nebnext_v6rzlog10p_chipsub_cutoff3.000000_cwt_peaks.gr
NC_000913	IPOD occupancy	Peak	2942561	2942621	3	+	.	From wt_m9_rdm_glu_statphase_merged_truseqnano_nebnext_v6rzlog10p_chipsub_cutoff3.000000_cwt_peaks.gr
NC_000913	IPOD occupancy	Peak	2943236	2943296	3	+	.	From wt_m9_rdm_glu_statphase_merged_truseqnano_nebnext_v6rzlog10p_chipsub_cutoff3.000000_cwt_peaks.gr
NC_000913	IPOD occupancy	Peak	2943951	2944011	3	+	.	From wt_m9_rdm_glu_statphase_merged_truseqnano_nebnext_v6rzlog10p_chipsub_cutoff3.000000_cwt_peaks.gr
NC_000913	IPOD occupancy	Peak	2945891	2945951	3	+	.	From wt_m9_rdm_glu_statphase_merged_truseqnano_nebnext_v6rzlog10p_chipsub_cutoff3.000000_cwt_peaks.gr
NC_000913	IPOD occupancy	Peak	2946631	2946691	3	+	.	From wt_m9_rdm_glu_statphase_merged_truseqnano_nebnext_v6rzlog10p_chipsub_cutoff3.000000_cwt_peaks.gr
NC_000913	IPOD occupancy	Peak	2947276	2947336	3	+	.	From wt_m9_rdm_glu_statphase_merged_truseqnano_nebnext_v6rzlog10p_chipsub_cutoff3.000000_cwt_peaks.gr
NC_000913	IPOD occupancy	Peak	2947951	2948011	3	+	.	From wt_m9_rdm_glu_statphase_merged_truseqnano_nebnext_v6rzlog10p_chipsub_cutoff3.000000_cwt_peaks.gr
NC_000913	IPOD occupancy	Peak	2949056	2949116	3	+	.	From wt_m9_rdm_glu_statphase_merged_truseqnano_nebnext_v6rzlog10p_chipsub_cutoff3.000000_cwt_peaks.gr
NC_000913	IPOD occupancy	Peak	2949206	2949266	3	+	.	From wt_m9_rdm_glu_statphase_merged_truseqnano_nebnext_v6rzlog10p_chipsub_cutoff3.000000_cwt_peaks.gr
NC_000913	IPOD occupancy	Peak	2956641	2956701	3	+	.	From wt_m9_rdm_glu_statphase_merged_truseqnano_nebnext_v6rzlog10p_chipsub_cutoff3.000000_cwt_peaks.gr
NC_000913	IPOD occupancy	Peak	2958901	2958961	3	+	.	From wt_m9_rdm_glu_statphase_merged_truseqnano_nebnext_v6rzlog10p_chipsub_cutoff3.000000_cwt_peaks.gr
NC_000913	IPOD occupancy	Peak	2966031	2966091	3	+	.	From wt_m9_rdm_glu_statphase_merged_truseqnano_nebnext_v6rzlog10p_chipsub_cutoff3.000000_cwt_peaks.gr
NC_000913	IPOD occupancy	Peak	2969061	2969121	3	+	.	From wt_m9_rdm_glu_statphase_merged_truseqnano_nebnext_v6rzlog10p_chipsub_cutoff3.000000_cwt_peaks.gr
NC_000913	IPOD occupancy	Peak	2971456	2971516	3	+	.	From wt_m9_rdm_glu_statphase_merged_truseqnano_nebnext_v6rzlog10p_chipsub_cutoff3.000000_cwt_peaks.gr
NC_000913	IPOD occupancy	Peak	2973431	2973491	3	+	.	From wt_m9_rdm_glu_statphase_merged_truseqnano_nebnext_v6rzlog10p_chipsub_cutoff3.000000_cwt_peaks.gr
NC_000913	IPOD occupancy	Peak	2973826	2973886	3	+	.	From wt_m9_rdm_glu_statphase_merged_truseqnano_nebnext_v6rzlog10p_chipsub_cutoff3.000000_cwt_peaks.gr
NC_000913	IPOD occupancy	Peak	2977366	2977426	3	+	.	From wt_m9_rdm_glu_statphase_merged_truseqnano_nebnext_v6rzlog10p_chipsub_cutoff3.000000_cwt_peaks.gr
NC_000913	IPOD occupancy	Peak	2978581	2978641	3	+	.	From wt_m9_rdm_glu_statphase_merged_truseqnano_nebnext_v6rzlog10p_chipsub_cutoff3.000000_cwt_peaks.gr
NC_000913	IPOD occupancy	Peak	2980616	2980676	3	+	.	From wt_m9_rdm_glu_statphase_merged_truseqnano_nebnext_v6rzlog10p_chipsub_cutoff3.000000_cwt_peaks.gr
NC_000913	IPOD occupancy	Peak	2982261	2982321	3	+	.	From wt_m9_rdm_glu_statphase_merged_truseqnano_nebnext_v6rzlog10p_chipsub_cutoff3.000000_cwt_peaks.gr
NC_000913	IPOD occupancy	Peak	2982371	2982431	3	+	.	From wt_m9_rdm_glu_statphase_merged_truseqnano_nebnext_v6rzlog10p_chipsub_cutoff3.000000_cwt_peaks.gr
NC_000913	IPOD occupancy	Peak	2982691	2982751	3	+	.	From wt_m9_rdm_glu_statphase_merged_truseqnano_nebnext_v6rzlog10p_chipsub_cutoff3.000000_cwt_peaks.gr
NC_000913	IPOD occupancy	Peak	2984346	2984406	3	+	.	From wt_m9_rdm_glu_statphase_merged_truseqnano_nebnext_v6rzlog10p_chipsub_cutoff3.000000_cwt_peaks.gr
NC_000913	IPOD occupancy	Peak	2985621	2985681	3	+	.	From wt_m9_rdm_glu_statphase_merged_truseqnano_nebnext_v6rzlog10p_chipsub_cutoff3.000000_cwt_peaks.gr
NC_000913	IPOD occupancy	Peak	2986301	2986361	3	+	.	From wt_m9_rdm_glu_statphase_merged_truseqnano_nebnext_v6rzlog10p_chipsub_cutoff3.000000_cwt_peaks.gr
NC_000913	IPOD occupancy	Peak	2986861	2986921	3	+	.	From wt_m9_rdm_glu_statphase_merged_truseqnano_nebnext_v6rzlog10p_chipsub_cutoff3.000000_cwt_peaks.gr
NC_000913	IPOD occupancy	Peak	2987126	2987186	3	+	.	From wt_m9_rdm_glu_statphase_merged_truseqnano_nebnext_v6rzlog10p_chipsub_cutoff3.000000_cwt_peaks.gr
NC_000913	IPOD occupancy	Peak	2987216	2987296	3	+	.	From wt_m9_rdm_glu_statphase_merged_truseqnano_nebnext_v6rzlog10p_chipsub_cutoff3.000000_cwt_peaks.gr
NC_000913	IPOD occupancy	Peak	2987536	2987596	3	+	.	From wt_m9_rdm_glu_statphase_merged_truseqnano_nebnext_v6rzlog10p_chipsub_cutoff3.000000_cwt_peaks.gr
NC_000913	IPOD occupancy	Peak	2987876	2987936	3	+	.	From wt_m9_rdm_glu_statphase_merged_truseqnano_nebnext_v6rzlog10p_chipsub_cutoff3.000000_cwt_peaks.gr
NC_000913	IPOD occupancy	Peak	2988001	2988061	3	+	.	From wt_m9_rdm_glu_statphase_merged_truseqnano_nebnext_v6rzlog10p_chipsub_cutoff3.000000_cwt_peaks.gr
NC_000913	IPOD occupancy	Peak	2988276	2988336	3	+	.	From wt_m9_rdm_glu_statphase_merged_truseqnano_nebnext_v6rzlog10p_chipsub_cutoff3.000000_cwt_peaks.gr
NC_000913	IPOD occupancy	Peak	2988476	2988536	3	+	.	From wt_m9_rdm_glu_statphase_merged_truseqnano_nebnext_v6rzlog10p_chipsub_cutoff3.000000_cwt_peaks.gr
NC_000913	IPOD occupancy	Peak	2988691	2988751	3	+	.	From wt_m9_rdm_glu_statphase_merged_truseqnano_nebnext_v6rzlog10p_chipsub_cutoff3.000000_cwt_peaks.gr
NC_000913	IPOD occupancy	Peak	2988766	2988861	3	+	.	From wt_m9_rdm_glu_statphase_merged_truseqnano_nebnext_v6rzlog10p_chipsub_cutoff3.000000_cwt_peaks.gr
NC_000913	IPOD occupancy	Peak	2988976	2989036	3	+	.	From wt_m9_rdm_glu_statphase_merged_truseqnano_nebnext_v6rzlog10p_chipsub_cutoff3.000000_cwt_peaks.gr
NC_000913	IPOD occupancy	Peak	2989216	2989276	3	+	.	From wt_m9_rdm_glu_statphase_merged_truseqnano_nebnext_v6rzlog10p_chipsub_cutoff3.000000_cwt_peaks.gr
NC_000913	IPOD occupancy	Peak	2989526	2989586	3	+	.	From wt_m9_rdm_glu_statphase_merged_truseqnano_nebnext_v6rzlog10p_chipsub_cutoff3.000000_cwt_peaks.gr
NC_000913	IPOD occupancy	Peak	2989981	2990041	3	+	.	From wt_m9_rdm_glu_statphase_merged_truseqnano_nebnext_v6rzlog10p_chipsub_cutoff3.000000_cwt_peaks.gr
NC_000913	IPOD occupancy	Peak	2990101	2990161	3	+	.	From wt_m9_rdm_glu_statphase_merged_truseqnano_nebnext_v6rzlog10p_chipsub_cutoff3.000000_cwt_peaks.gr
NC_000913	IPOD occupancy	Peak	2990396	2990456	3	+	.	From wt_m9_rdm_glu_statphase_merged_truseqnano_nebnext_v6rzlog10p_chipsub_cutoff3.000000_cwt_peaks.gr
NC_000913	IPOD occupancy	Peak	2990681	2990741	3	+	.	From wt_m9_rdm_glu_statphase_merged_truseqnano_nebnext_v6rzlog10p_chipsub_cutoff3.000000_cwt_peaks.gr
NC_000913	IPOD occupancy	Peak	2990866	2990926	3	+	.	From wt_m9_rdm_glu_statphase_merged_truseqnano_nebnext_v6rzlog10p_chipsub_cutoff3.000000_cwt_peaks.gr
NC_000913	IPOD occupancy	Peak	2991186	2991246	3	+	.	From wt_m9_rdm_glu_statphase_merged_truseqnano_nebnext_v6rzlog10p_chipsub_cutoff3.000000_cwt_peaks.gr
NC_000913	IPOD occupancy	Peak	2991366	2991426	3	+	.	From wt_m9_rdm_glu_statphase_merged_truseqnano_nebnext_v6rzlog10p_chipsub_cutoff3.000000_cwt_peaks.gr
NC_000913	IPOD occupancy	Peak	2991596	2991656	3	+	.	From wt_m9_rdm_glu_statphase_merged_truseqnano_nebnext_v6rzlog10p_chipsub_cutoff3.000000_cwt_peaks.gr
NC_000913	IPOD occupancy	Peak	2991676	2991736	3	+	.	From wt_m9_rdm_glu_statphase_merged_truseqnano_nebnext_v6rzlog10p_chipsub_cutoff3.000000_cwt_peaks.gr
NC_000913	IPOD occupancy	Peak	2991746	2991806	3	+	.	From wt_m9_rdm_glu_statphase_merged_truseqnano_nebnext_v6rzlog10p_chipsub_cutoff3.000000_cwt_peaks.gr
NC_000913	IPOD occupancy	Peak	2991951	2992011	3	+	.	From wt_m9_rdm_glu_statphase_merged_truseqnano_nebnext_v6rzlog10p_chipsub_cutoff3.000000_cwt_peaks.gr
NC_000913	IPOD occupancy	Peak	2992226	2992286	3	+	.	From wt_m9_rdm_glu_statphase_merged_truseqnano_nebnext_v6rzlog10p_chipsub_cutoff3.000000_cwt_peaks.gr
NC_000913	IPOD occupancy	Peak	2992461	2992521	3	+	.	From wt_m9_rdm_glu_statphase_merged_truseqnano_nebnext_v6rzlog10p_chipsub_cutoff3.000000_cwt_peaks.gr
NC_000913	IPOD occupancy	Peak	2992631	2992691	3	+	.	From wt_m9_rdm_glu_statphase_merged_truseqnano_nebnext_v6rzlog10p_chipsub_cutoff3.000000_cwt_peaks.gr
NC_000913	IPOD occupancy	Peak	2992741	2992801	3	+	.	From wt_m9_rdm_glu_statphase_merged_truseqnano_nebnext_v6rzlog10p_chipsub_cutoff3.000000_cwt_peaks.gr
NC_000913	IPOD occupancy	Peak	2992831	2992891	3	+	.	From wt_m9_rdm_glu_statphase_merged_truseqnano_nebnext_v6rzlog10p_chipsub_cutoff3.000000_cwt_peaks.gr
NC_000913	IPOD occupancy	Peak	2992931	2992991	3	+	.	From wt_m9_rdm_glu_statphase_merged_truseqnano_nebnext_v6rzlog10p_chipsub_cutoff3.000000_cwt_peaks.gr
NC_000913	IPOD occupancy	Peak	2993061	2993121	3	+	.	From wt_m9_rdm_glu_statphase_merged_truseqnano_nebnext_v6rzlog10p_chipsub_cutoff3.000000_cwt_peaks.gr
NC_000913	IPOD occupancy	Peak	2993201	2993261	3	+	.	From wt_m9_rdm_glu_statphase_merged_truseqnano_nebnext_v6rzlog10p_chipsub_cutoff3.000000_cwt_peaks.gr
NC_000913	IPOD occupancy	Peak	2993341	2993401	3	+	.	From wt_m9_rdm_glu_statphase_merged_truseqnano_nebnext_v6rzlog10p_chipsub_cutoff3.000000_cwt_peaks.gr
NC_000913	IPOD occupancy	Peak	2993506	2993566	3	+	.	From wt_m9_rdm_glu_statphase_merged_truseqnano_nebnext_v6rzlog10p_chipsub_cutoff3.000000_cwt_peaks.gr
NC_000913	IPOD occupancy	Peak	2993656	2993716	3	+	.	From wt_m9_rdm_glu_statphase_merged_truseqnano_nebnext_v6rzlog10p_chipsub_cutoff3.000000_cwt_peaks.gr
NC_000913	IPOD occupancy	Peak	2993961	2994021	3	+	.	From wt_m9_rdm_glu_statphase_merged_truseqnano_nebnext_v6rzlog10p_chipsub_cutoff3.000000_cwt_peaks.gr
NC_000913	IPOD occupancy	Peak	2994121	2994181	3	+	.	From wt_m9_rdm_glu_statphase_merged_truseqnano_nebnext_v6rzlog10p_chipsub_cutoff3.000000_cwt_peaks.gr
NC_000913	IPOD occupancy	Peak	2994346	2994406	3	+	.	From wt_m9_rdm_glu_statphase_merged_truseqnano_nebnext_v6rzlog10p_chipsub_cutoff3.000000_cwt_peaks.gr
NC_000913	IPOD occupancy	Peak	2994646	2994706	3	+	.	From wt_m9_rdm_glu_statphase_merged_truseqnano_nebnext_v6rzlog10p_chipsub_cutoff3.000000_cwt_peaks.gr
NC_000913	IPOD occupancy	Peak	2994811	2994871	3	+	.	From wt_m9_rdm_glu_statphase_merged_truseqnano_nebnext_v6rzlog10p_chipsub_cutoff3.000000_cwt_peaks.gr
NC_000913	IPOD occupancy	Peak	2994986	2995046	3	+	.	From wt_m9_rdm_glu_statphase_merged_truseqnano_nebnext_v6rzlog10p_chipsub_cutoff3.000000_cwt_peaks.gr
NC_000913	IPOD occupancy	Peak	2995106	2995166	3	+	.	From wt_m9_rdm_glu_statphase_merged_truseqnano_nebnext_v6rzlog10p_chipsub_cutoff3.000000_cwt_peaks.gr
NC_000913	IPOD occupancy	Peak	2995251	2995311	3	+	.	From wt_m9_rdm_glu_statphase_merged_truseqnano_nebnext_v6rzlog10p_chipsub_cutoff3.000000_cwt_peaks.gr
NC_000913	IPOD occupancy	Peak	2995341	2995401	3	+	.	From wt_m9_rdm_glu_statphase_merged_truseqnano_nebnext_v6rzlog10p_chipsub_cutoff3.000000_cwt_peaks.gr
NC_000913	IPOD occupancy	Peak	2995446	2995506	3	+	.	From wt_m9_rdm_glu_statphase_merged_truseqnano_nebnext_v6rzlog10p_chipsub_cutoff3.000000_cwt_peaks.gr
NC_000913	IPOD occupancy	Peak	2995576	2995636	3	+	.	From wt_m9_rdm_glu_statphase_merged_truseqnano_nebnext_v6rzlog10p_chipsub_cutoff3.000000_cwt_peaks.gr
NC_000913	IPOD occupancy	Peak	2995721	2995781	3	+	.	From wt_m9_rdm_glu_statphase_merged_truseqnano_nebnext_v6rzlog10p_chipsub_cutoff3.000000_cwt_peaks.gr
NC_000913	IPOD occupancy	Peak	2996071	2996131	3	+	.	From wt_m9_rdm_glu_statphase_merged_truseqnano_nebnext_v6rzlog10p_chipsub_cutoff3.000000_cwt_peaks.gr
NC_000913	IPOD occupancy	Peak	2996211	2996271	3	+	.	From wt_m9_rdm_glu_statphase_merged_truseqnano_nebnext_v6rzlog10p_chipsub_cutoff3.000000_cwt_peaks.gr
NC_000913	IPOD occupancy	Peak	2996421	2996481	3	+	.	From wt_m9_rdm_glu_statphase_merged_truseqnano_nebnext_v6rzlog10p_chipsub_cutoff3.000000_cwt_peaks.gr
NC_000913	IPOD occupancy	Peak	2997796	2997856	3	+	.	From wt_m9_rdm_glu_statphase_merged_truseqnano_nebnext_v6rzlog10p_chipsub_cutoff3.000000_cwt_peaks.gr
NC_000913	IPOD occupancy	Peak	2998851	2998911	3	+	.	From wt_m9_rdm_glu_statphase_merged_truseqnano_nebnext_v6rzlog10p_chipsub_cutoff3.000000_cwt_peaks.gr
NC_000913	IPOD occupancy	Peak	3000106	3000166	3	+	.	From wt_m9_rdm_glu_statphase_merged_truseqnano_nebnext_v6rzlog10p_chipsub_cutoff3.000000_cwt_peaks.gr
NC_000913	IPOD occupancy	Peak	3002571	3002631	3	+	.	From wt_m9_rdm_glu_statphase_merged_truseqnano_nebnext_v6rzlog10p_chipsub_cutoff3.000000_cwt_peaks.gr
NC_000913	IPOD occupancy	Peak	3002731	3002791	3	+	.	From wt_m9_rdm_glu_statphase_merged_truseqnano_nebnext_v6rzlog10p_chipsub_cutoff3.000000_cwt_peaks.gr
NC_000913	IPOD occupancy	Peak	3004621	3004681	3	+	.	From wt_m9_rdm_glu_statphase_merged_truseqnano_nebnext_v6rzlog10p_chipsub_cutoff3.000000_cwt_peaks.gr
NC_000913	IPOD occupancy	Peak	3005101	3005161	3	+	.	From wt_m9_rdm_glu_statphase_merged_truseqnano_nebnext_v6rzlog10p_chipsub_cutoff3.000000_cwt_peaks.gr
NC_000913	IPOD occupancy	Peak	3005256	3005316	3	+	.	From wt_m9_rdm_glu_statphase_merged_truseqnano_nebnext_v6rzlog10p_chipsub_cutoff3.000000_cwt_peaks.gr
NC_000913	IPOD occupancy	Peak	3005356	3005416	3	+	.	From wt_m9_rdm_glu_statphase_merged_truseqnano_nebnext_v6rzlog10p_chipsub_cutoff3.000000_cwt_peaks.gr
NC_000913	IPOD occupancy	Peak	3005876	3005936	3	+	.	From wt_m9_rdm_glu_statphase_merged_truseqnano_nebnext_v6rzlog10p_chipsub_cutoff3.000000_cwt_peaks.gr
NC_000913	IPOD occupancy	Peak	3006131	3006191	3	+	.	From wt_m9_rdm_glu_statphase_merged_truseqnano_nebnext_v6rzlog10p_chipsub_cutoff3.000000_cwt_peaks.gr
NC_000913	IPOD occupancy	Peak	3006256	3006316	3	+	.	From wt_m9_rdm_glu_statphase_merged_truseqnano_nebnext_v6rzlog10p_chipsub_cutoff3.000000_cwt_peaks.gr
NC_000913	IPOD occupancy	Peak	3008736	3008796	3	+	.	From wt_m9_rdm_glu_statphase_merged_truseqnano_nebnext_v6rzlog10p_chipsub_cutoff3.000000_cwt_peaks.gr
NC_000913	IPOD occupancy	Peak	3011936	3011996	3	+	.	From wt_m9_rdm_glu_statphase_merged_truseqnano_nebnext_v6rzlog10p_chipsub_cutoff3.000000_cwt_peaks.gr
NC_000913	IPOD occupancy	Peak	3012361	3012421	3	+	.	From wt_m9_rdm_glu_statphase_merged_truseqnano_nebnext_v6rzlog10p_chipsub_cutoff3.000000_cwt_peaks.gr
NC_000913	IPOD occupancy	Peak	3015341	3015401	3	+	.	From wt_m9_rdm_glu_statphase_merged_truseqnano_nebnext_v6rzlog10p_chipsub_cutoff3.000000_cwt_peaks.gr
NC_000913	IPOD occupancy	Peak	3021371	3021431	3	+	.	From wt_m9_rdm_glu_statphase_merged_truseqnano_nebnext_v6rzlog10p_chipsub_cutoff3.000000_cwt_peaks.gr
NC_000913	IPOD occupancy	Peak	3023291	3023351	3	+	.	From wt_m9_rdm_glu_statphase_merged_truseqnano_nebnext_v6rzlog10p_chipsub_cutoff3.000000_cwt_peaks.gr
NC_000913	IPOD occupancy	Peak	3024141	3024201	3	+	.	From wt_m9_rdm_glu_statphase_merged_truseqnano_nebnext_v6rzlog10p_chipsub_cutoff3.000000_cwt_peaks.gr
NC_000913	IPOD occupancy	Peak	3025301	3025361	3	+	.	From wt_m9_rdm_glu_statphase_merged_truseqnano_nebnext_v6rzlog10p_chipsub_cutoff3.000000_cwt_peaks.gr
NC_000913	IPOD occupancy	Peak	3026446	3026506	3	+	.	From wt_m9_rdm_glu_statphase_merged_truseqnano_nebnext_v6rzlog10p_chipsub_cutoff3.000000_cwt_peaks.gr
NC_000913	IPOD occupancy	Peak	3027841	3027901	3	+	.	From wt_m9_rdm_glu_statphase_merged_truseqnano_nebnext_v6rzlog10p_chipsub_cutoff3.000000_cwt_peaks.gr
NC_000913	IPOD occupancy	Peak	3028251	3028311	3	+	.	From wt_m9_rdm_glu_statphase_merged_truseqnano_nebnext_v6rzlog10p_chipsub_cutoff3.000000_cwt_peaks.gr
NC_000913	IPOD occupancy	Peak	3029721	3029781	3	+	.	From wt_m9_rdm_glu_statphase_merged_truseqnano_nebnext_v6rzlog10p_chipsub_cutoff3.000000_cwt_peaks.gr
NC_000913	IPOD occupancy	Peak	3029881	3029941	3	+	.	From wt_m9_rdm_glu_statphase_merged_truseqnano_nebnext_v6rzlog10p_chipsub_cutoff3.000000_cwt_peaks.gr
NC_000913	IPOD occupancy	Peak	3030921	3030981	3	+	.	From wt_m9_rdm_glu_statphase_merged_truseqnano_nebnext_v6rzlog10p_chipsub_cutoff3.000000_cwt_peaks.gr
NC_000913	IPOD occupancy	Peak	3031131	3031191	3	+	.	From wt_m9_rdm_glu_statphase_merged_truseqnano_nebnext_v6rzlog10p_chipsub_cutoff3.000000_cwt_peaks.gr
NC_000913	IPOD occupancy	Peak	3033446	3033506	3	+	.	From wt_m9_rdm_glu_statphase_merged_truseqnano_nebnext_v6rzlog10p_chipsub_cutoff3.000000_cwt_peaks.gr
NC_000913	IPOD occupancy	Peak	3035256	3035316	3	+	.	From wt_m9_rdm_glu_statphase_merged_truseqnano_nebnext_v6rzlog10p_chipsub_cutoff3.000000_cwt_peaks.gr
NC_000913	IPOD occupancy	Peak	3038521	3038581	3	+	.	From wt_m9_rdm_glu_statphase_merged_truseqnano_nebnext_v6rzlog10p_chipsub_cutoff3.000000_cwt_peaks.gr
NC_000913	IPOD occupancy	Peak	3040866	3040926	3	+	.	From wt_m9_rdm_glu_statphase_merged_truseqnano_nebnext_v6rzlog10p_chipsub_cutoff3.000000_cwt_peaks.gr
NC_000913	IPOD occupancy	Peak	3043251	3043311	3	+	.	From wt_m9_rdm_glu_statphase_merged_truseqnano_nebnext_v6rzlog10p_chipsub_cutoff3.000000_cwt_peaks.gr
NC_000913	IPOD occupancy	Peak	3043831	3043891	3	+	.	From wt_m9_rdm_glu_statphase_merged_truseqnano_nebnext_v6rzlog10p_chipsub_cutoff3.000000_cwt_peaks.gr
NC_000913	IPOD occupancy	Peak	3044106	3044166	3	+	.	From wt_m9_rdm_glu_statphase_merged_truseqnano_nebnext_v6rzlog10p_chipsub_cutoff3.000000_cwt_peaks.gr
NC_000913	IPOD occupancy	Peak	3045891	3045951	3	+	.	From wt_m9_rdm_glu_statphase_merged_truseqnano_nebnext_v6rzlog10p_chipsub_cutoff3.000000_cwt_peaks.gr
NC_000913	IPOD occupancy	Peak	3050846	3050906	3	+	.	From wt_m9_rdm_glu_statphase_merged_truseqnano_nebnext_v6rzlog10p_chipsub_cutoff3.000000_cwt_peaks.gr
NC_000913	IPOD occupancy	Peak	3051966	3052026	3	+	.	From wt_m9_rdm_glu_statphase_merged_truseqnano_nebnext_v6rzlog10p_chipsub_cutoff3.000000_cwt_peaks.gr
NC_000913	IPOD occupancy	Peak	3054446	3054506	3	+	.	From wt_m9_rdm_glu_statphase_merged_truseqnano_nebnext_v6rzlog10p_chipsub_cutoff3.000000_cwt_peaks.gr
NC_000913	IPOD occupancy	Peak	3057841	3057901	3	+	.	From wt_m9_rdm_glu_statphase_merged_truseqnano_nebnext_v6rzlog10p_chipsub_cutoff3.000000_cwt_peaks.gr
NC_000913	IPOD occupancy	Peak	3058576	3058636	3	+	.	From wt_m9_rdm_glu_statphase_merged_truseqnano_nebnext_v6rzlog10p_chipsub_cutoff3.000000_cwt_peaks.gr
NC_000913	IPOD occupancy	Peak	3059506	3059566	3	+	.	From wt_m9_rdm_glu_statphase_merged_truseqnano_nebnext_v6rzlog10p_chipsub_cutoff3.000000_cwt_peaks.gr
NC_000913	IPOD occupancy	Peak	3063196	3063256	3	+	.	From wt_m9_rdm_glu_statphase_merged_truseqnano_nebnext_v6rzlog10p_chipsub_cutoff3.000000_cwt_peaks.gr
NC_000913	IPOD occupancy	Peak	3066326	3066386	3	+	.	From wt_m9_rdm_glu_statphase_merged_truseqnano_nebnext_v6rzlog10p_chipsub_cutoff3.000000_cwt_peaks.gr
NC_000913	IPOD occupancy	Peak	3066921	3066981	3	+	.	From wt_m9_rdm_glu_statphase_merged_truseqnano_nebnext_v6rzlog10p_chipsub_cutoff3.000000_cwt_peaks.gr
NC_000913	IPOD occupancy	Peak	3070026	3070086	3	+	.	From wt_m9_rdm_glu_statphase_merged_truseqnano_nebnext_v6rzlog10p_chipsub_cutoff3.000000_cwt_peaks.gr
NC_000913	IPOD occupancy	Peak	3073101	3073161	3	+	.	From wt_m9_rdm_glu_statphase_merged_truseqnano_nebnext_v6rzlog10p_chipsub_cutoff3.000000_cwt_peaks.gr
NC_000913	IPOD occupancy	Peak	3074811	3074871	3	+	.	From wt_m9_rdm_glu_statphase_merged_truseqnano_nebnext_v6rzlog10p_chipsub_cutoff3.000000_cwt_peaks.gr
NC_000913	IPOD occupancy	Peak	3075806	3075866	3	+	.	From wt_m9_rdm_glu_statphase_merged_truseqnano_nebnext_v6rzlog10p_chipsub_cutoff3.000000_cwt_peaks.gr
NC_000913	IPOD occupancy	Peak	3076956	3077016	3	+	.	From wt_m9_rdm_glu_statphase_merged_truseqnano_nebnext_v6rzlog10p_chipsub_cutoff3.000000_cwt_peaks.gr
NC_000913	IPOD occupancy	Peak	3077341	3077401	3	+	.	From wt_m9_rdm_glu_statphase_merged_truseqnano_nebnext_v6rzlog10p_chipsub_cutoff3.000000_cwt_peaks.gr
NC_000913	IPOD occupancy	Peak	3077511	3077571	3	+	.	From wt_m9_rdm_glu_statphase_merged_truseqnano_nebnext_v6rzlog10p_chipsub_cutoff3.000000_cwt_peaks.gr
NC_000913	IPOD occupancy	Peak	3078451	3078511	3	+	.	From wt_m9_rdm_glu_statphase_merged_truseqnano_nebnext_v6rzlog10p_chipsub_cutoff3.000000_cwt_peaks.gr
NC_000913	IPOD occupancy	Peak	3078736	3078796	3	+	.	From wt_m9_rdm_glu_statphase_merged_truseqnano_nebnext_v6rzlog10p_chipsub_cutoff3.000000_cwt_peaks.gr
NC_000913	IPOD occupancy	Peak	3078951	3079011	3	+	.	From wt_m9_rdm_glu_statphase_merged_truseqnano_nebnext_v6rzlog10p_chipsub_cutoff3.000000_cwt_peaks.gr
NC_000913	IPOD occupancy	Peak	3079436	3079496	3	+	.	From wt_m9_rdm_glu_statphase_merged_truseqnano_nebnext_v6rzlog10p_chipsub_cutoff3.000000_cwt_peaks.gr
NC_000913	IPOD occupancy	Peak	3088116	3088176	3	+	.	From wt_m9_rdm_glu_statphase_merged_truseqnano_nebnext_v6rzlog10p_chipsub_cutoff3.000000_cwt_peaks.gr
NC_000913	IPOD occupancy	Peak	3088651	3088711	3	+	.	From wt_m9_rdm_glu_statphase_merged_truseqnano_nebnext_v6rzlog10p_chipsub_cutoff3.000000_cwt_peaks.gr
NC_000913	IPOD occupancy	Peak	3090231	3090291	3	+	.	From wt_m9_rdm_glu_statphase_merged_truseqnano_nebnext_v6rzlog10p_chipsub_cutoff3.000000_cwt_peaks.gr
NC_000913	IPOD occupancy	Peak	3094136	3094196	3	+	.	From wt_m9_rdm_glu_statphase_merged_truseqnano_nebnext_v6rzlog10p_chipsub_cutoff3.000000_cwt_peaks.gr
NC_000913	IPOD occupancy	Peak	3095796	3095856	3	+	.	From wt_m9_rdm_glu_statphase_merged_truseqnano_nebnext_v6rzlog10p_chipsub_cutoff3.000000_cwt_peaks.gr
NC_000913	IPOD occupancy	Peak	3096011	3096071	3	+	.	From wt_m9_rdm_glu_statphase_merged_truseqnano_nebnext_v6rzlog10p_chipsub_cutoff3.000000_cwt_peaks.gr
NC_000913	IPOD occupancy	Peak	3100706	3100766	3	+	.	From wt_m9_rdm_glu_statphase_merged_truseqnano_nebnext_v6rzlog10p_chipsub_cutoff3.000000_cwt_peaks.gr
NC_000913	IPOD occupancy	Peak	3105551	3105671	3	+	.	From wt_m9_rdm_glu_statphase_merged_truseqnano_nebnext_v6rzlog10p_chipsub_cutoff3.000000_cwt_peaks.gr
NC_000913	IPOD occupancy	Peak	3105996	3106056	3	+	.	From wt_m9_rdm_glu_statphase_merged_truseqnano_nebnext_v6rzlog10p_chipsub_cutoff3.000000_cwt_peaks.gr
NC_000913	IPOD occupancy	Peak	3110011	3110071	3	+	.	From wt_m9_rdm_glu_statphase_merged_truseqnano_nebnext_v6rzlog10p_chipsub_cutoff3.000000_cwt_peaks.gr
NC_000913	IPOD occupancy	Peak	3111086	3111146	3	+	.	From wt_m9_rdm_glu_statphase_merged_truseqnano_nebnext_v6rzlog10p_chipsub_cutoff3.000000_cwt_peaks.gr
NC_000913	IPOD occupancy	Peak	3113111	3113171	3	+	.	From wt_m9_rdm_glu_statphase_merged_truseqnano_nebnext_v6rzlog10p_chipsub_cutoff3.000000_cwt_peaks.gr
NC_000913	IPOD occupancy	Peak	3113381	3113441	3	+	.	From wt_m9_rdm_glu_statphase_merged_truseqnano_nebnext_v6rzlog10p_chipsub_cutoff3.000000_cwt_peaks.gr
NC_000913	IPOD occupancy	Peak	3113491	3113551	3	+	.	From wt_m9_rdm_glu_statphase_merged_truseqnano_nebnext_v6rzlog10p_chipsub_cutoff3.000000_cwt_peaks.gr
NC_000913	IPOD occupancy	Peak	3117946	3118006	3	+	.	From wt_m9_rdm_glu_statphase_merged_truseqnano_nebnext_v6rzlog10p_chipsub_cutoff3.000000_cwt_peaks.gr
NC_000913	IPOD occupancy	Peak	3119081	3119141	3	+	.	From wt_m9_rdm_glu_statphase_merged_truseqnano_nebnext_v6rzlog10p_chipsub_cutoff3.000000_cwt_peaks.gr
NC_000913	IPOD occupancy	Peak	3119316	3119376	3	+	.	From wt_m9_rdm_glu_statphase_merged_truseqnano_nebnext_v6rzlog10p_chipsub_cutoff3.000000_cwt_peaks.gr
NC_000913	IPOD occupancy	Peak	3119491	3119551	3	+	.	From wt_m9_rdm_glu_statphase_merged_truseqnano_nebnext_v6rzlog10p_chipsub_cutoff3.000000_cwt_peaks.gr
NC_000913	IPOD occupancy	Peak	3121266	3121326	3	+	.	From wt_m9_rdm_glu_statphase_merged_truseqnano_nebnext_v6rzlog10p_chipsub_cutoff3.000000_cwt_peaks.gr
NC_000913	IPOD occupancy	Peak	3123181	3123241	3	+	.	From wt_m9_rdm_glu_statphase_merged_truseqnano_nebnext_v6rzlog10p_chipsub_cutoff3.000000_cwt_peaks.gr
NC_000913	IPOD occupancy	Peak	3124226	3124286	3	+	.	From wt_m9_rdm_glu_statphase_merged_truseqnano_nebnext_v6rzlog10p_chipsub_cutoff3.000000_cwt_peaks.gr
NC_000913	IPOD occupancy	Peak	3128156	3128216	3	+	.	From wt_m9_rdm_glu_statphase_merged_truseqnano_nebnext_v6rzlog10p_chipsub_cutoff3.000000_cwt_peaks.gr
NC_000913	IPOD occupancy	Peak	3129651	3129711	3	+	.	From wt_m9_rdm_glu_statphase_merged_truseqnano_nebnext_v6rzlog10p_chipsub_cutoff3.000000_cwt_peaks.gr
NC_000913	IPOD occupancy	Peak	3131206	3131266	3	+	.	From wt_m9_rdm_glu_statphase_merged_truseqnano_nebnext_v6rzlog10p_chipsub_cutoff3.000000_cwt_peaks.gr
NC_000913	IPOD occupancy	Peak	3131356	3131416	3	+	.	From wt_m9_rdm_glu_statphase_merged_truseqnano_nebnext_v6rzlog10p_chipsub_cutoff3.000000_cwt_peaks.gr
NC_000913	IPOD occupancy	Peak	3132996	3133056	3	+	.	From wt_m9_rdm_glu_statphase_merged_truseqnano_nebnext_v6rzlog10p_chipsub_cutoff3.000000_cwt_peaks.gr
NC_000913	IPOD occupancy	Peak	3133166	3133226	3	+	.	From wt_m9_rdm_glu_statphase_merged_truseqnano_nebnext_v6rzlog10p_chipsub_cutoff3.000000_cwt_peaks.gr
NC_000913	IPOD occupancy	Peak	3133931	3133991	3	+	.	From wt_m9_rdm_glu_statphase_merged_truseqnano_nebnext_v6rzlog10p_chipsub_cutoff3.000000_cwt_peaks.gr
NC_000913	IPOD occupancy	Peak	3134111	3134171	3	+	.	From wt_m9_rdm_glu_statphase_merged_truseqnano_nebnext_v6rzlog10p_chipsub_cutoff3.000000_cwt_peaks.gr
NC_000913	IPOD occupancy	Peak	3134291	3134351	3	+	.	From wt_m9_rdm_glu_statphase_merged_truseqnano_nebnext_v6rzlog10p_chipsub_cutoff3.000000_cwt_peaks.gr
NC_000913	IPOD occupancy	Peak	3134711	3134771	3	+	.	From wt_m9_rdm_glu_statphase_merged_truseqnano_nebnext_v6rzlog10p_chipsub_cutoff3.000000_cwt_peaks.gr
NC_000913	IPOD occupancy	Peak	3136276	3136336	3	+	.	From wt_m9_rdm_glu_statphase_merged_truseqnano_nebnext_v6rzlog10p_chipsub_cutoff3.000000_cwt_peaks.gr
NC_000913	IPOD occupancy	Peak	3136436	3136496	3	+	.	From wt_m9_rdm_glu_statphase_merged_truseqnano_nebnext_v6rzlog10p_chipsub_cutoff3.000000_cwt_peaks.gr
NC_000913	IPOD occupancy	Peak	3136566	3136626	3	+	.	From wt_m9_rdm_glu_statphase_merged_truseqnano_nebnext_v6rzlog10p_chipsub_cutoff3.000000_cwt_peaks.gr
NC_000913	IPOD occupancy	Peak	3138316	3138376	3	+	.	From wt_m9_rdm_glu_statphase_merged_truseqnano_nebnext_v6rzlog10p_chipsub_cutoff3.000000_cwt_peaks.gr
NC_000913	IPOD occupancy	Peak	3140641	3140701	3	+	.	From wt_m9_rdm_glu_statphase_merged_truseqnano_nebnext_v6rzlog10p_chipsub_cutoff3.000000_cwt_peaks.gr
NC_000913	IPOD occupancy	Peak	3141636	3141696	3	+	.	From wt_m9_rdm_glu_statphase_merged_truseqnano_nebnext_v6rzlog10p_chipsub_cutoff3.000000_cwt_peaks.gr
NC_000913	IPOD occupancy	Peak	3143066	3143126	3	+	.	From wt_m9_rdm_glu_statphase_merged_truseqnano_nebnext_v6rzlog10p_chipsub_cutoff3.000000_cwt_peaks.gr
NC_000913	IPOD occupancy	Peak	3145861	3145921	3	+	.	From wt_m9_rdm_glu_statphase_merged_truseqnano_nebnext_v6rzlog10p_chipsub_cutoff3.000000_cwt_peaks.gr
NC_000913	IPOD occupancy	Peak	3148441	3148501	3	+	.	From wt_m9_rdm_glu_statphase_merged_truseqnano_nebnext_v6rzlog10p_chipsub_cutoff3.000000_cwt_peaks.gr
NC_000913	IPOD occupancy	Peak	3148836	3148896	3	+	.	From wt_m9_rdm_glu_statphase_merged_truseqnano_nebnext_v6rzlog10p_chipsub_cutoff3.000000_cwt_peaks.gr
NC_000913	IPOD occupancy	Peak	3149036	3149096	3	+	.	From wt_m9_rdm_glu_statphase_merged_truseqnano_nebnext_v6rzlog10p_chipsub_cutoff3.000000_cwt_peaks.gr
NC_000913	IPOD occupancy	Peak	3150626	3150686	3	+	.	From wt_m9_rdm_glu_statphase_merged_truseqnano_nebnext_v6rzlog10p_chipsub_cutoff3.000000_cwt_peaks.gr
NC_000913	IPOD occupancy	Peak	3150736	3150796	3	+	.	From wt_m9_rdm_glu_statphase_merged_truseqnano_nebnext_v6rzlog10p_chipsub_cutoff3.000000_cwt_peaks.gr
NC_000913	IPOD occupancy	Peak	3151881	3151941	3	+	.	From wt_m9_rdm_glu_statphase_merged_truseqnano_nebnext_v6rzlog10p_chipsub_cutoff3.000000_cwt_peaks.gr
NC_000913	IPOD occupancy	Peak	3154001	3154061	3	+	.	From wt_m9_rdm_glu_statphase_merged_truseqnano_nebnext_v6rzlog10p_chipsub_cutoff3.000000_cwt_peaks.gr
NC_000913	IPOD occupancy	Peak	3156451	3156511	3	+	.	From wt_m9_rdm_glu_statphase_merged_truseqnano_nebnext_v6rzlog10p_chipsub_cutoff3.000000_cwt_peaks.gr
NC_000913	IPOD occupancy	Peak	3156596	3156656	3	+	.	From wt_m9_rdm_glu_statphase_merged_truseqnano_nebnext_v6rzlog10p_chipsub_cutoff3.000000_cwt_peaks.gr
NC_000913	IPOD occupancy	Peak	3156971	3157031	3	+	.	From wt_m9_rdm_glu_statphase_merged_truseqnano_nebnext_v6rzlog10p_chipsub_cutoff3.000000_cwt_peaks.gr
NC_000913	IPOD occupancy	Peak	3157721	3157781	3	+	.	From wt_m9_rdm_glu_statphase_merged_truseqnano_nebnext_v6rzlog10p_chipsub_cutoff3.000000_cwt_peaks.gr
NC_000913	IPOD occupancy	Peak	3158571	3158631	3	+	.	From wt_m9_rdm_glu_statphase_merged_truseqnano_nebnext_v6rzlog10p_chipsub_cutoff3.000000_cwt_peaks.gr
NC_000913	IPOD occupancy	Peak	3161116	3161176	3	+	.	From wt_m9_rdm_glu_statphase_merged_truseqnano_nebnext_v6rzlog10p_chipsub_cutoff3.000000_cwt_peaks.gr
NC_000913	IPOD occupancy	Peak	3163421	3163481	3	+	.	From wt_m9_rdm_glu_statphase_merged_truseqnano_nebnext_v6rzlog10p_chipsub_cutoff3.000000_cwt_peaks.gr
NC_000913	IPOD occupancy	Peak	3164771	3164831	3	+	.	From wt_m9_rdm_glu_statphase_merged_truseqnano_nebnext_v6rzlog10p_chipsub_cutoff3.000000_cwt_peaks.gr
NC_000913	IPOD occupancy	Peak	3166106	3166166	3	+	.	From wt_m9_rdm_glu_statphase_merged_truseqnano_nebnext_v6rzlog10p_chipsub_cutoff3.000000_cwt_peaks.gr
NC_000913	IPOD occupancy	Peak	3172146	3172206	3	+	.	From wt_m9_rdm_glu_statphase_merged_truseqnano_nebnext_v6rzlog10p_chipsub_cutoff3.000000_cwt_peaks.gr
NC_000913	IPOD occupancy	Peak	3178511	3178571	3	+	.	From wt_m9_rdm_glu_statphase_merged_truseqnano_nebnext_v6rzlog10p_chipsub_cutoff3.000000_cwt_peaks.gr
NC_000913	IPOD occupancy	Peak	3179336	3179396	3	+	.	From wt_m9_rdm_glu_statphase_merged_truseqnano_nebnext_v6rzlog10p_chipsub_cutoff3.000000_cwt_peaks.gr
NC_000913	IPOD occupancy	Peak	3180576	3180636	3	+	.	From wt_m9_rdm_glu_statphase_merged_truseqnano_nebnext_v6rzlog10p_chipsub_cutoff3.000000_cwt_peaks.gr
NC_000913	IPOD occupancy	Peak	3181526	3181586	3	+	.	From wt_m9_rdm_glu_statphase_merged_truseqnano_nebnext_v6rzlog10p_chipsub_cutoff3.000000_cwt_peaks.gr
NC_000913	IPOD occupancy	Peak	3182496	3182556	3	+	.	From wt_m9_rdm_glu_statphase_merged_truseqnano_nebnext_v6rzlog10p_chipsub_cutoff3.000000_cwt_peaks.gr
NC_000913	IPOD occupancy	Peak	3183681	3183741	3	+	.	From wt_m9_rdm_glu_statphase_merged_truseqnano_nebnext_v6rzlog10p_chipsub_cutoff3.000000_cwt_peaks.gr
NC_000913	IPOD occupancy	Peak	3185141	3185201	3	+	.	From wt_m9_rdm_glu_statphase_merged_truseqnano_nebnext_v6rzlog10p_chipsub_cutoff3.000000_cwt_peaks.gr
NC_000913	IPOD occupancy	Peak	3185371	3185431	3	+	.	From wt_m9_rdm_glu_statphase_merged_truseqnano_nebnext_v6rzlog10p_chipsub_cutoff3.000000_cwt_peaks.gr
NC_000913	IPOD occupancy	Peak	3186011	3186071	3	+	.	From wt_m9_rdm_glu_statphase_merged_truseqnano_nebnext_v6rzlog10p_chipsub_cutoff3.000000_cwt_peaks.gr
NC_000913	IPOD occupancy	Peak	3186126	3186186	3	+	.	From wt_m9_rdm_glu_statphase_merged_truseqnano_nebnext_v6rzlog10p_chipsub_cutoff3.000000_cwt_peaks.gr
NC_000913	IPOD occupancy	Peak	3186276	3186336	3	+	.	From wt_m9_rdm_glu_statphase_merged_truseqnano_nebnext_v6rzlog10p_chipsub_cutoff3.000000_cwt_peaks.gr
NC_000913	IPOD occupancy	Peak	3187316	3187376	3	+	.	From wt_m9_rdm_glu_statphase_merged_truseqnano_nebnext_v6rzlog10p_chipsub_cutoff3.000000_cwt_peaks.gr
NC_000913	IPOD occupancy	Peak	3187651	3187711	3	+	.	From wt_m9_rdm_glu_statphase_merged_truseqnano_nebnext_v6rzlog10p_chipsub_cutoff3.000000_cwt_peaks.gr
NC_000913	IPOD occupancy	Peak	3187971	3188031	3	+	.	From wt_m9_rdm_glu_statphase_merged_truseqnano_nebnext_v6rzlog10p_chipsub_cutoff3.000000_cwt_peaks.gr
NC_000913	IPOD occupancy	Peak	3188291	3188351	3	+	.	From wt_m9_rdm_glu_statphase_merged_truseqnano_nebnext_v6rzlog10p_chipsub_cutoff3.000000_cwt_peaks.gr
NC_000913	IPOD occupancy	Peak	3188511	3188571	3	+	.	From wt_m9_rdm_glu_statphase_merged_truseqnano_nebnext_v6rzlog10p_chipsub_cutoff3.000000_cwt_peaks.gr
NC_000913	IPOD occupancy	Peak	3188816	3188876	3	+	.	From wt_m9_rdm_glu_statphase_merged_truseqnano_nebnext_v6rzlog10p_chipsub_cutoff3.000000_cwt_peaks.gr
NC_000913	IPOD occupancy	Peak	3189076	3189136	3	+	.	From wt_m9_rdm_glu_statphase_merged_truseqnano_nebnext_v6rzlog10p_chipsub_cutoff3.000000_cwt_peaks.gr
NC_000913	IPOD occupancy	Peak	3189466	3189526	3	+	.	From wt_m9_rdm_glu_statphase_merged_truseqnano_nebnext_v6rzlog10p_chipsub_cutoff3.000000_cwt_peaks.gr
NC_000913	IPOD occupancy	Peak	3189971	3190031	3	+	.	From wt_m9_rdm_glu_statphase_merged_truseqnano_nebnext_v6rzlog10p_chipsub_cutoff3.000000_cwt_peaks.gr
NC_000913	IPOD occupancy	Peak	3190066	3190126	3	+	.	From wt_m9_rdm_glu_statphase_merged_truseqnano_nebnext_v6rzlog10p_chipsub_cutoff3.000000_cwt_peaks.gr
NC_000913	IPOD occupancy	Peak	3190291	3190351	3	+	.	From wt_m9_rdm_glu_statphase_merged_truseqnano_nebnext_v6rzlog10p_chipsub_cutoff3.000000_cwt_peaks.gr
NC_000913	IPOD occupancy	Peak	3190386	3190446	3	+	.	From wt_m9_rdm_glu_statphase_merged_truseqnano_nebnext_v6rzlog10p_chipsub_cutoff3.000000_cwt_peaks.gr
NC_000913	IPOD occupancy	Peak	3190621	3190681	3	+	.	From wt_m9_rdm_glu_statphase_merged_truseqnano_nebnext_v6rzlog10p_chipsub_cutoff3.000000_cwt_peaks.gr
NC_000913	IPOD occupancy	Peak	3190901	3190961	3	+	.	From wt_m9_rdm_glu_statphase_merged_truseqnano_nebnext_v6rzlog10p_chipsub_cutoff3.000000_cwt_peaks.gr
NC_000913	IPOD occupancy	Peak	3191256	3191316	3	+	.	From wt_m9_rdm_glu_statphase_merged_truseqnano_nebnext_v6rzlog10p_chipsub_cutoff3.000000_cwt_peaks.gr
NC_000913	IPOD occupancy	Peak	3191471	3191531	3	+	.	From wt_m9_rdm_glu_statphase_merged_truseqnano_nebnext_v6rzlog10p_chipsub_cutoff3.000000_cwt_peaks.gr
NC_000913	IPOD occupancy	Peak	3192186	3192246	3	+	.	From wt_m9_rdm_glu_statphase_merged_truseqnano_nebnext_v6rzlog10p_chipsub_cutoff3.000000_cwt_peaks.gr
NC_000913	IPOD occupancy	Peak	3192356	3192416	3	+	.	From wt_m9_rdm_glu_statphase_merged_truseqnano_nebnext_v6rzlog10p_chipsub_cutoff3.000000_cwt_peaks.gr
NC_000913	IPOD occupancy	Peak	3192596	3192656	3	+	.	From wt_m9_rdm_glu_statphase_merged_truseqnano_nebnext_v6rzlog10p_chipsub_cutoff3.000000_cwt_peaks.gr
NC_000913	IPOD occupancy	Peak	3192896	3192956	3	+	.	From wt_m9_rdm_glu_statphase_merged_truseqnano_nebnext_v6rzlog10p_chipsub_cutoff3.000000_cwt_peaks.gr
NC_000913	IPOD occupancy	Peak	3194566	3194626	3	+	.	From wt_m9_rdm_glu_statphase_merged_truseqnano_nebnext_v6rzlog10p_chipsub_cutoff3.000000_cwt_peaks.gr
NC_000913	IPOD occupancy	Peak	3197071	3197131	3	+	.	From wt_m9_rdm_glu_statphase_merged_truseqnano_nebnext_v6rzlog10p_chipsub_cutoff3.000000_cwt_peaks.gr
NC_000913	IPOD occupancy	Peak	3197951	3198011	3	+	.	From wt_m9_rdm_glu_statphase_merged_truseqnano_nebnext_v6rzlog10p_chipsub_cutoff3.000000_cwt_peaks.gr
NC_000913	IPOD occupancy	Peak	3199506	3199566	3	+	.	From wt_m9_rdm_glu_statphase_merged_truseqnano_nebnext_v6rzlog10p_chipsub_cutoff3.000000_cwt_peaks.gr
NC_000913	IPOD occupancy	Peak	3200111	3200171	3	+	.	From wt_m9_rdm_glu_statphase_merged_truseqnano_nebnext_v6rzlog10p_chipsub_cutoff3.000000_cwt_peaks.gr
NC_000913	IPOD occupancy	Peak	3201596	3201656	3	+	.	From wt_m9_rdm_glu_statphase_merged_truseqnano_nebnext_v6rzlog10p_chipsub_cutoff3.000000_cwt_peaks.gr
NC_000913	IPOD occupancy	Peak	3203756	3203816	3	+	.	From wt_m9_rdm_glu_statphase_merged_truseqnano_nebnext_v6rzlog10p_chipsub_cutoff3.000000_cwt_peaks.gr
NC_000913	IPOD occupancy	Peak	3204196	3204256	3	+	.	From wt_m9_rdm_glu_statphase_merged_truseqnano_nebnext_v6rzlog10p_chipsub_cutoff3.000000_cwt_peaks.gr
NC_000913	IPOD occupancy	Peak	3205711	3205771	3	+	.	From wt_m9_rdm_glu_statphase_merged_truseqnano_nebnext_v6rzlog10p_chipsub_cutoff3.000000_cwt_peaks.gr
NC_000913	IPOD occupancy	Peak	3205826	3205886	3	+	.	From wt_m9_rdm_glu_statphase_merged_truseqnano_nebnext_v6rzlog10p_chipsub_cutoff3.000000_cwt_peaks.gr
NC_000913	IPOD occupancy	Peak	3206096	3206156	3	+	.	From wt_m9_rdm_glu_statphase_merged_truseqnano_nebnext_v6rzlog10p_chipsub_cutoff3.000000_cwt_peaks.gr
NC_000913	IPOD occupancy	Peak	3206341	3206401	3	+	.	From wt_m9_rdm_glu_statphase_merged_truseqnano_nebnext_v6rzlog10p_chipsub_cutoff3.000000_cwt_peaks.gr
NC_000913	IPOD occupancy	Peak	3206446	3206506	3	+	.	From wt_m9_rdm_glu_statphase_merged_truseqnano_nebnext_v6rzlog10p_chipsub_cutoff3.000000_cwt_peaks.gr
NC_000913	IPOD occupancy	Peak	3208311	3208371	3	+	.	From wt_m9_rdm_glu_statphase_merged_truseqnano_nebnext_v6rzlog10p_chipsub_cutoff3.000000_cwt_peaks.gr
NC_000913	IPOD occupancy	Peak	3210431	3210491	3	+	.	From wt_m9_rdm_glu_statphase_merged_truseqnano_nebnext_v6rzlog10p_chipsub_cutoff3.000000_cwt_peaks.gr
NC_000913	IPOD occupancy	Peak	3213146	3213206	3	+	.	From wt_m9_rdm_glu_statphase_merged_truseqnano_nebnext_v6rzlog10p_chipsub_cutoff3.000000_cwt_peaks.gr
NC_000913	IPOD occupancy	Peak	3216516	3216576	3	+	.	From wt_m9_rdm_glu_statphase_merged_truseqnano_nebnext_v6rzlog10p_chipsub_cutoff3.000000_cwt_peaks.gr
NC_000913	IPOD occupancy	Peak	3216711	3216771	3	+	.	From wt_m9_rdm_glu_statphase_merged_truseqnano_nebnext_v6rzlog10p_chipsub_cutoff3.000000_cwt_peaks.gr
NC_000913	IPOD occupancy	Peak	3218186	3218246	3	+	.	From wt_m9_rdm_glu_statphase_merged_truseqnano_nebnext_v6rzlog10p_chipsub_cutoff3.000000_cwt_peaks.gr
NC_000913	IPOD occupancy	Peak	3218441	3218501	3	+	.	From wt_m9_rdm_glu_statphase_merged_truseqnano_nebnext_v6rzlog10p_chipsub_cutoff3.000000_cwt_peaks.gr
NC_000913	IPOD occupancy	Peak	3219321	3219381	3	+	.	From wt_m9_rdm_glu_statphase_merged_truseqnano_nebnext_v6rzlog10p_chipsub_cutoff3.000000_cwt_peaks.gr
NC_000913	IPOD occupancy	Peak	3221946	3222006	3	+	.	From wt_m9_rdm_glu_statphase_merged_truseqnano_nebnext_v6rzlog10p_chipsub_cutoff3.000000_cwt_peaks.gr
NC_000913	IPOD occupancy	Peak	3226061	3226121	3	+	.	From wt_m9_rdm_glu_statphase_merged_truseqnano_nebnext_v6rzlog10p_chipsub_cutoff3.000000_cwt_peaks.gr
NC_000913	IPOD occupancy	Peak	3227446	3227506	3	+	.	From wt_m9_rdm_glu_statphase_merged_truseqnano_nebnext_v6rzlog10p_chipsub_cutoff3.000000_cwt_peaks.gr
NC_000913	IPOD occupancy	Peak	3227571	3227631	3	+	.	From wt_m9_rdm_glu_statphase_merged_truseqnano_nebnext_v6rzlog10p_chipsub_cutoff3.000000_cwt_peaks.gr
NC_000913	IPOD occupancy	Peak	3227771	3227831	3	+	.	From wt_m9_rdm_glu_statphase_merged_truseqnano_nebnext_v6rzlog10p_chipsub_cutoff3.000000_cwt_peaks.gr
NC_000913	IPOD occupancy	Peak	3227966	3228026	3	+	.	From wt_m9_rdm_glu_statphase_merged_truseqnano_nebnext_v6rzlog10p_chipsub_cutoff3.000000_cwt_peaks.gr
NC_000913	IPOD occupancy	Peak	3231186	3231246	3	+	.	From wt_m9_rdm_glu_statphase_merged_truseqnano_nebnext_v6rzlog10p_chipsub_cutoff3.000000_cwt_peaks.gr
NC_000913	IPOD occupancy	Peak	3231346	3231406	3	+	.	From wt_m9_rdm_glu_statphase_merged_truseqnano_nebnext_v6rzlog10p_chipsub_cutoff3.000000_cwt_peaks.gr
NC_000913	IPOD occupancy	Peak	3234266	3234326	3	+	.	From wt_m9_rdm_glu_statphase_merged_truseqnano_nebnext_v6rzlog10p_chipsub_cutoff3.000000_cwt_peaks.gr
NC_000913	IPOD occupancy	Peak	3236141	3236201	3	+	.	From wt_m9_rdm_glu_statphase_merged_truseqnano_nebnext_v6rzlog10p_chipsub_cutoff3.000000_cwt_peaks.gr
NC_000913	IPOD occupancy	Peak	3244786	3244846	3	+	.	From wt_m9_rdm_glu_statphase_merged_truseqnano_nebnext_v6rzlog10p_chipsub_cutoff3.000000_cwt_peaks.gr
NC_000913	IPOD occupancy	Peak	3245201	3245261	3	+	.	From wt_m9_rdm_glu_statphase_merged_truseqnano_nebnext_v6rzlog10p_chipsub_cutoff3.000000_cwt_peaks.gr
NC_000913	IPOD occupancy	Peak	3250486	3250546	3	+	.	From wt_m9_rdm_glu_statphase_merged_truseqnano_nebnext_v6rzlog10p_chipsub_cutoff3.000000_cwt_peaks.gr
NC_000913	IPOD occupancy	Peak	3250831	3250891	3	+	.	From wt_m9_rdm_glu_statphase_merged_truseqnano_nebnext_v6rzlog10p_chipsub_cutoff3.000000_cwt_peaks.gr
NC_000913	IPOD occupancy	Peak	3252041	3252101	3	+	.	From wt_m9_rdm_glu_statphase_merged_truseqnano_nebnext_v6rzlog10p_chipsub_cutoff3.000000_cwt_peaks.gr
NC_000913	IPOD occupancy	Peak	3252871	3252931	3	+	.	From wt_m9_rdm_glu_statphase_merged_truseqnano_nebnext_v6rzlog10p_chipsub_cutoff3.000000_cwt_peaks.gr
NC_000913	IPOD occupancy	Peak	3252991	3253051	3	+	.	From wt_m9_rdm_glu_statphase_merged_truseqnano_nebnext_v6rzlog10p_chipsub_cutoff3.000000_cwt_peaks.gr
NC_000913	IPOD occupancy	Peak	3253286	3253346	3	+	.	From wt_m9_rdm_glu_statphase_merged_truseqnano_nebnext_v6rzlog10p_chipsub_cutoff3.000000_cwt_peaks.gr
NC_000913	IPOD occupancy	Peak	3254861	3254921	3	+	.	From wt_m9_rdm_glu_statphase_merged_truseqnano_nebnext_v6rzlog10p_chipsub_cutoff3.000000_cwt_peaks.gr
NC_000913	IPOD occupancy	Peak	3255236	3255296	3	+	.	From wt_m9_rdm_glu_statphase_merged_truseqnano_nebnext_v6rzlog10p_chipsub_cutoff3.000000_cwt_peaks.gr
NC_000913	IPOD occupancy	Peak	3256646	3256706	3	+	.	From wt_m9_rdm_glu_statphase_merged_truseqnano_nebnext_v6rzlog10p_chipsub_cutoff3.000000_cwt_peaks.gr
NC_000913	IPOD occupancy	Peak	3258031	3258091	3	+	.	From wt_m9_rdm_glu_statphase_merged_truseqnano_nebnext_v6rzlog10p_chipsub_cutoff3.000000_cwt_peaks.gr
NC_000913	IPOD occupancy	Peak	3258171	3258231	3	+	.	From wt_m9_rdm_glu_statphase_merged_truseqnano_nebnext_v6rzlog10p_chipsub_cutoff3.000000_cwt_peaks.gr
NC_000913	IPOD occupancy	Peak	3259306	3259366	3	+	.	From wt_m9_rdm_glu_statphase_merged_truseqnano_nebnext_v6rzlog10p_chipsub_cutoff3.000000_cwt_peaks.gr
NC_000913	IPOD occupancy	Peak	3262401	3262461	3	+	.	From wt_m9_rdm_glu_statphase_merged_truseqnano_nebnext_v6rzlog10p_chipsub_cutoff3.000000_cwt_peaks.gr
NC_000913	IPOD occupancy	Peak	3263261	3263321	3	+	.	From wt_m9_rdm_glu_statphase_merged_truseqnano_nebnext_v6rzlog10p_chipsub_cutoff3.000000_cwt_peaks.gr
NC_000913	IPOD occupancy	Peak	3263511	3263571	3	+	.	From wt_m9_rdm_glu_statphase_merged_truseqnano_nebnext_v6rzlog10p_chipsub_cutoff3.000000_cwt_peaks.gr
NC_000913	IPOD occupancy	Peak	3264991	3265051	3	+	.	From wt_m9_rdm_glu_statphase_merged_truseqnano_nebnext_v6rzlog10p_chipsub_cutoff3.000000_cwt_peaks.gr
NC_000913	IPOD occupancy	Peak	3265116	3265176	3	+	.	From wt_m9_rdm_glu_statphase_merged_truseqnano_nebnext_v6rzlog10p_chipsub_cutoff3.000000_cwt_peaks.gr
NC_000913	IPOD occupancy	Peak	3265416	3265476	3	+	.	From wt_m9_rdm_glu_statphase_merged_truseqnano_nebnext_v6rzlog10p_chipsub_cutoff3.000000_cwt_peaks.gr
NC_000913	IPOD occupancy	Peak	3265991	3266051	3	+	.	From wt_m9_rdm_glu_statphase_merged_truseqnano_nebnext_v6rzlog10p_chipsub_cutoff3.000000_cwt_peaks.gr
NC_000913	IPOD occupancy	Peak	3266301	3266361	3	+	.	From wt_m9_rdm_glu_statphase_merged_truseqnano_nebnext_v6rzlog10p_chipsub_cutoff3.000000_cwt_peaks.gr
NC_000913	IPOD occupancy	Peak	3267071	3267131	3	+	.	From wt_m9_rdm_glu_statphase_merged_truseqnano_nebnext_v6rzlog10p_chipsub_cutoff3.000000_cwt_peaks.gr
NC_000913	IPOD occupancy	Peak	3267181	3267241	3	+	.	From wt_m9_rdm_glu_statphase_merged_truseqnano_nebnext_v6rzlog10p_chipsub_cutoff3.000000_cwt_peaks.gr
NC_000913	IPOD occupancy	Peak	3267286	3267346	3	+	.	From wt_m9_rdm_glu_statphase_merged_truseqnano_nebnext_v6rzlog10p_chipsub_cutoff3.000000_cwt_peaks.gr
NC_000913	IPOD occupancy	Peak	3267566	3267626	3	+	.	From wt_m9_rdm_glu_statphase_merged_truseqnano_nebnext_v6rzlog10p_chipsub_cutoff3.000000_cwt_peaks.gr
NC_000913	IPOD occupancy	Peak	3267901	3267961	3	+	.	From wt_m9_rdm_glu_statphase_merged_truseqnano_nebnext_v6rzlog10p_chipsub_cutoff3.000000_cwt_peaks.gr
NC_000913	IPOD occupancy	Peak	3268016	3268076	3	+	.	From wt_m9_rdm_glu_statphase_merged_truseqnano_nebnext_v6rzlog10p_chipsub_cutoff3.000000_cwt_peaks.gr
NC_000913	IPOD occupancy	Peak	3268201	3268261	3	+	.	From wt_m9_rdm_glu_statphase_merged_truseqnano_nebnext_v6rzlog10p_chipsub_cutoff3.000000_cwt_peaks.gr
NC_000913	IPOD occupancy	Peak	3268421	3268481	3	+	.	From wt_m9_rdm_glu_statphase_merged_truseqnano_nebnext_v6rzlog10p_chipsub_cutoff3.000000_cwt_peaks.gr
NC_000913	IPOD occupancy	Peak	3268776	3268836	3	+	.	From wt_m9_rdm_glu_statphase_merged_truseqnano_nebnext_v6rzlog10p_chipsub_cutoff3.000000_cwt_peaks.gr
NC_000913	IPOD occupancy	Peak	3268951	3269011	3	+	.	From wt_m9_rdm_glu_statphase_merged_truseqnano_nebnext_v6rzlog10p_chipsub_cutoff3.000000_cwt_peaks.gr
NC_000913	IPOD occupancy	Peak	3269316	3269376	3	+	.	From wt_m9_rdm_glu_statphase_merged_truseqnano_nebnext_v6rzlog10p_chipsub_cutoff3.000000_cwt_peaks.gr
NC_000913	IPOD occupancy	Peak	3269606	3269666	3	+	.	From wt_m9_rdm_glu_statphase_merged_truseqnano_nebnext_v6rzlog10p_chipsub_cutoff3.000000_cwt_peaks.gr
NC_000913	IPOD occupancy	Peak	3270041	3270101	3	+	.	From wt_m9_rdm_glu_statphase_merged_truseqnano_nebnext_v6rzlog10p_chipsub_cutoff3.000000_cwt_peaks.gr
NC_000913	IPOD occupancy	Peak	3270176	3270236	3	+	.	From wt_m9_rdm_glu_statphase_merged_truseqnano_nebnext_v6rzlog10p_chipsub_cutoff3.000000_cwt_peaks.gr
NC_000913	IPOD occupancy	Peak	3273526	3273586	3	+	.	From wt_m9_rdm_glu_statphase_merged_truseqnano_nebnext_v6rzlog10p_chipsub_cutoff3.000000_cwt_peaks.gr
NC_000913	IPOD occupancy	Peak	3273881	3273941	3	+	.	From wt_m9_rdm_glu_statphase_merged_truseqnano_nebnext_v6rzlog10p_chipsub_cutoff3.000000_cwt_peaks.gr
NC_000913	IPOD occupancy	Peak	3274126	3274186	3	+	.	From wt_m9_rdm_glu_statphase_merged_truseqnano_nebnext_v6rzlog10p_chipsub_cutoff3.000000_cwt_peaks.gr
NC_000913	IPOD occupancy	Peak	3274271	3274331	3	+	.	From wt_m9_rdm_glu_statphase_merged_truseqnano_nebnext_v6rzlog10p_chipsub_cutoff3.000000_cwt_peaks.gr
NC_000913	IPOD occupancy	Peak	3275041	3275101	3	+	.	From wt_m9_rdm_glu_statphase_merged_truseqnano_nebnext_v6rzlog10p_chipsub_cutoff3.000000_cwt_peaks.gr
NC_000913	IPOD occupancy	Peak	3275211	3275271	3	+	.	From wt_m9_rdm_glu_statphase_merged_truseqnano_nebnext_v6rzlog10p_chipsub_cutoff3.000000_cwt_peaks.gr
NC_000913	IPOD occupancy	Peak	3275321	3275381	3	+	.	From wt_m9_rdm_glu_statphase_merged_truseqnano_nebnext_v6rzlog10p_chipsub_cutoff3.000000_cwt_peaks.gr
NC_000913	IPOD occupancy	Peak	3276856	3276916	3	+	.	From wt_m9_rdm_glu_statphase_merged_truseqnano_nebnext_v6rzlog10p_chipsub_cutoff3.000000_cwt_peaks.gr
NC_000913	IPOD occupancy	Peak	3277946	3278006	3	+	.	From wt_m9_rdm_glu_statphase_merged_truseqnano_nebnext_v6rzlog10p_chipsub_cutoff3.000000_cwt_peaks.gr
NC_000913	IPOD occupancy	Peak	3278691	3278751	3	+	.	From wt_m9_rdm_glu_statphase_merged_truseqnano_nebnext_v6rzlog10p_chipsub_cutoff3.000000_cwt_peaks.gr
NC_000913	IPOD occupancy	Peak	3280676	3280736	3	+	.	From wt_m9_rdm_glu_statphase_merged_truseqnano_nebnext_v6rzlog10p_chipsub_cutoff3.000000_cwt_peaks.gr
NC_000913	IPOD occupancy	Peak	3281791	3281851	3	+	.	From wt_m9_rdm_glu_statphase_merged_truseqnano_nebnext_v6rzlog10p_chipsub_cutoff3.000000_cwt_peaks.gr
NC_000913	IPOD occupancy	Peak	3281896	3281956	3	+	.	From wt_m9_rdm_glu_statphase_merged_truseqnano_nebnext_v6rzlog10p_chipsub_cutoff3.000000_cwt_peaks.gr
NC_000913	IPOD occupancy	Peak	3282826	3282886	3	+	.	From wt_m9_rdm_glu_statphase_merged_truseqnano_nebnext_v6rzlog10p_chipsub_cutoff3.000000_cwt_peaks.gr
NC_000913	IPOD occupancy	Peak	3284101	3284161	3	+	.	From wt_m9_rdm_glu_statphase_merged_truseqnano_nebnext_v6rzlog10p_chipsub_cutoff3.000000_cwt_peaks.gr
NC_000913	IPOD occupancy	Peak	3284271	3284331	3	+	.	From wt_m9_rdm_glu_statphase_merged_truseqnano_nebnext_v6rzlog10p_chipsub_cutoff3.000000_cwt_peaks.gr
NC_000913	IPOD occupancy	Peak	3287136	3287196	3	+	.	From wt_m9_rdm_glu_statphase_merged_truseqnano_nebnext_v6rzlog10p_chipsub_cutoff3.000000_cwt_peaks.gr
NC_000913	IPOD occupancy	Peak	3287231	3287291	3	+	.	From wt_m9_rdm_glu_statphase_merged_truseqnano_nebnext_v6rzlog10p_chipsub_cutoff3.000000_cwt_peaks.gr
NC_000913	IPOD occupancy	Peak	3287406	3287466	3	+	.	From wt_m9_rdm_glu_statphase_merged_truseqnano_nebnext_v6rzlog10p_chipsub_cutoff3.000000_cwt_peaks.gr
NC_000913	IPOD occupancy	Peak	3288051	3288111	3	+	.	From wt_m9_rdm_glu_statphase_merged_truseqnano_nebnext_v6rzlog10p_chipsub_cutoff3.000000_cwt_peaks.gr
NC_000913	IPOD occupancy	Peak	3288256	3288316	3	+	.	From wt_m9_rdm_glu_statphase_merged_truseqnano_nebnext_v6rzlog10p_chipsub_cutoff3.000000_cwt_peaks.gr
NC_000913	IPOD occupancy	Peak	3288436	3288496	3	+	.	From wt_m9_rdm_glu_statphase_merged_truseqnano_nebnext_v6rzlog10p_chipsub_cutoff3.000000_cwt_peaks.gr
NC_000913	IPOD occupancy	Peak	3288561	3288621	3	+	.	From wt_m9_rdm_glu_statphase_merged_truseqnano_nebnext_v6rzlog10p_chipsub_cutoff3.000000_cwt_peaks.gr
NC_000913	IPOD occupancy	Peak	3289036	3289096	3	+	.	From wt_m9_rdm_glu_statphase_merged_truseqnano_nebnext_v6rzlog10p_chipsub_cutoff3.000000_cwt_peaks.gr
NC_000913	IPOD occupancy	Peak	3290371	3290431	3	+	.	From wt_m9_rdm_glu_statphase_merged_truseqnano_nebnext_v6rzlog10p_chipsub_cutoff3.000000_cwt_peaks.gr
NC_000913	IPOD occupancy	Peak	3291716	3291776	3	+	.	From wt_m9_rdm_glu_statphase_merged_truseqnano_nebnext_v6rzlog10p_chipsub_cutoff3.000000_cwt_peaks.gr
NC_000913	IPOD occupancy	Peak	3295356	3295416	3	+	.	From wt_m9_rdm_glu_statphase_merged_truseqnano_nebnext_v6rzlog10p_chipsub_cutoff3.000000_cwt_peaks.gr
NC_000913	IPOD occupancy	Peak	3298181	3298241	3	+	.	From wt_m9_rdm_glu_statphase_merged_truseqnano_nebnext_v6rzlog10p_chipsub_cutoff3.000000_cwt_peaks.gr
NC_000913	IPOD occupancy	Peak	3299396	3299456	3	+	.	From wt_m9_rdm_glu_statphase_merged_truseqnano_nebnext_v6rzlog10p_chipsub_cutoff3.000000_cwt_peaks.gr
NC_000913	IPOD occupancy	Peak	3299846	3299906	3	+	.	From wt_m9_rdm_glu_statphase_merged_truseqnano_nebnext_v6rzlog10p_chipsub_cutoff3.000000_cwt_peaks.gr
NC_000913	IPOD occupancy	Peak	3303116	3303176	3	+	.	From wt_m9_rdm_glu_statphase_merged_truseqnano_nebnext_v6rzlog10p_chipsub_cutoff3.000000_cwt_peaks.gr
NC_000913	IPOD occupancy	Peak	3309451	3309511	3	+	.	From wt_m9_rdm_glu_statphase_merged_truseqnano_nebnext_v6rzlog10p_chipsub_cutoff3.000000_cwt_peaks.gr
NC_000913	IPOD occupancy	Peak	3310501	3310561	3	+	.	From wt_m9_rdm_glu_statphase_merged_truseqnano_nebnext_v6rzlog10p_chipsub_cutoff3.000000_cwt_peaks.gr
NC_000913	IPOD occupancy	Peak	3316846	3316906	3	+	.	From wt_m9_rdm_glu_statphase_merged_truseqnano_nebnext_v6rzlog10p_chipsub_cutoff3.000000_cwt_peaks.gr
NC_000913	IPOD occupancy	Peak	3318541	3318601	3	+	.	From wt_m9_rdm_glu_statphase_merged_truseqnano_nebnext_v6rzlog10p_chipsub_cutoff3.000000_cwt_peaks.gr
NC_000913	IPOD occupancy	Peak	3320711	3320771	3	+	.	From wt_m9_rdm_glu_statphase_merged_truseqnano_nebnext_v6rzlog10p_chipsub_cutoff3.000000_cwt_peaks.gr
NC_000913	IPOD occupancy	Peak	3320926	3320986	3	+	.	From wt_m9_rdm_glu_statphase_merged_truseqnano_nebnext_v6rzlog10p_chipsub_cutoff3.000000_cwt_peaks.gr
NC_000913	IPOD occupancy	Peak	3321076	3321136	3	+	.	From wt_m9_rdm_glu_statphase_merged_truseqnano_nebnext_v6rzlog10p_chipsub_cutoff3.000000_cwt_peaks.gr
NC_000913	IPOD occupancy	Peak	3321336	3321396	3	+	.	From wt_m9_rdm_glu_statphase_merged_truseqnano_nebnext_v6rzlog10p_chipsub_cutoff3.000000_cwt_peaks.gr
NC_000913	IPOD occupancy	Peak	3321531	3321591	3	+	.	From wt_m9_rdm_glu_statphase_merged_truseqnano_nebnext_v6rzlog10p_chipsub_cutoff3.000000_cwt_peaks.gr
NC_000913	IPOD occupancy	Peak	3321626	3321686	3	+	.	From wt_m9_rdm_glu_statphase_merged_truseqnano_nebnext_v6rzlog10p_chipsub_cutoff3.000000_cwt_peaks.gr
NC_000913	IPOD occupancy	Peak	3321741	3321801	3	+	.	From wt_m9_rdm_glu_statphase_merged_truseqnano_nebnext_v6rzlog10p_chipsub_cutoff3.000000_cwt_peaks.gr
NC_000913	IPOD occupancy	Peak	3321861	3321921	3	+	.	From wt_m9_rdm_glu_statphase_merged_truseqnano_nebnext_v6rzlog10p_chipsub_cutoff3.000000_cwt_peaks.gr
NC_000913	IPOD occupancy	Peak	3324771	3324831	3	+	.	From wt_m9_rdm_glu_statphase_merged_truseqnano_nebnext_v6rzlog10p_chipsub_cutoff3.000000_cwt_peaks.gr
NC_000913	IPOD occupancy	Peak	3329346	3329406	3	+	.	From wt_m9_rdm_glu_statphase_merged_truseqnano_nebnext_v6rzlog10p_chipsub_cutoff3.000000_cwt_peaks.gr
NC_000913	IPOD occupancy	Peak	3330476	3330536	3	+	.	From wt_m9_rdm_glu_statphase_merged_truseqnano_nebnext_v6rzlog10p_chipsub_cutoff3.000000_cwt_peaks.gr
NC_000913	IPOD occupancy	Peak	3330951	3331011	3	+	.	From wt_m9_rdm_glu_statphase_merged_truseqnano_nebnext_v6rzlog10p_chipsub_cutoff3.000000_cwt_peaks.gr
NC_000913	IPOD occupancy	Peak	3334731	3334791	3	+	.	From wt_m9_rdm_glu_statphase_merged_truseqnano_nebnext_v6rzlog10p_chipsub_cutoff3.000000_cwt_peaks.gr
NC_000913	IPOD occupancy	Peak	3341561	3341621	3	+	.	From wt_m9_rdm_glu_statphase_merged_truseqnano_nebnext_v6rzlog10p_chipsub_cutoff3.000000_cwt_peaks.gr
NC_000913	IPOD occupancy	Peak	3343006	3343066	3	+	.	From wt_m9_rdm_glu_statphase_merged_truseqnano_nebnext_v6rzlog10p_chipsub_cutoff3.000000_cwt_peaks.gr
NC_000913	IPOD occupancy	Peak	3343486	3343546	3	+	.	From wt_m9_rdm_glu_statphase_merged_truseqnano_nebnext_v6rzlog10p_chipsub_cutoff3.000000_cwt_peaks.gr
NC_000913	IPOD occupancy	Peak	3344106	3344166	3	+	.	From wt_m9_rdm_glu_statphase_merged_truseqnano_nebnext_v6rzlog10p_chipsub_cutoff3.000000_cwt_peaks.gr
NC_000913	IPOD occupancy	Peak	3349871	3349931	3	+	.	From wt_m9_rdm_glu_statphase_merged_truseqnano_nebnext_v6rzlog10p_chipsub_cutoff3.000000_cwt_peaks.gr
NC_000913	IPOD occupancy	Peak	3350291	3350351	3	+	.	From wt_m9_rdm_glu_statphase_merged_truseqnano_nebnext_v6rzlog10p_chipsub_cutoff3.000000_cwt_peaks.gr
NC_000913	IPOD occupancy	Peak	3351971	3352031	3	+	.	From wt_m9_rdm_glu_statphase_merged_truseqnano_nebnext_v6rzlog10p_chipsub_cutoff3.000000_cwt_peaks.gr
NC_000913	IPOD occupancy	Peak	3352346	3352406	3	+	.	From wt_m9_rdm_glu_statphase_merged_truseqnano_nebnext_v6rzlog10p_chipsub_cutoff3.000000_cwt_peaks.gr
NC_000913	IPOD occupancy	Peak	3352661	3352721	3	+	.	From wt_m9_rdm_glu_statphase_merged_truseqnano_nebnext_v6rzlog10p_chipsub_cutoff3.000000_cwt_peaks.gr
NC_000913	IPOD occupancy	Peak	3352831	3352891	3	+	.	From wt_m9_rdm_glu_statphase_merged_truseqnano_nebnext_v6rzlog10p_chipsub_cutoff3.000000_cwt_peaks.gr
NC_000913	IPOD occupancy	Peak	3354306	3354366	3	+	.	From wt_m9_rdm_glu_statphase_merged_truseqnano_nebnext_v6rzlog10p_chipsub_cutoff3.000000_cwt_peaks.gr
NC_000913	IPOD occupancy	Peak	3354541	3354601	3	+	.	From wt_m9_rdm_glu_statphase_merged_truseqnano_nebnext_v6rzlog10p_chipsub_cutoff3.000000_cwt_peaks.gr
NC_000913	IPOD occupancy	Peak	3360786	3360846	3	+	.	From wt_m9_rdm_glu_statphase_merged_truseqnano_nebnext_v6rzlog10p_chipsub_cutoff3.000000_cwt_peaks.gr
NC_000913	IPOD occupancy	Peak	3360961	3361021	3	+	.	From wt_m9_rdm_glu_statphase_merged_truseqnano_nebnext_v6rzlog10p_chipsub_cutoff3.000000_cwt_peaks.gr
NC_000913	IPOD occupancy	Peak	3361146	3361206	3	+	.	From wt_m9_rdm_glu_statphase_merged_truseqnano_nebnext_v6rzlog10p_chipsub_cutoff3.000000_cwt_peaks.gr
NC_000913	IPOD occupancy	Peak	3361236	3361296	3	+	.	From wt_m9_rdm_glu_statphase_merged_truseqnano_nebnext_v6rzlog10p_chipsub_cutoff3.000000_cwt_peaks.gr
NC_000913	IPOD occupancy	Peak	3361926	3361986	3	+	.	From wt_m9_rdm_glu_statphase_merged_truseqnano_nebnext_v6rzlog10p_chipsub_cutoff3.000000_cwt_peaks.gr
NC_000913	IPOD occupancy	Peak	3362021	3362081	3	+	.	From wt_m9_rdm_glu_statphase_merged_truseqnano_nebnext_v6rzlog10p_chipsub_cutoff3.000000_cwt_peaks.gr
NC_000913	IPOD occupancy	Peak	3362276	3362336	3	+	.	From wt_m9_rdm_glu_statphase_merged_truseqnano_nebnext_v6rzlog10p_chipsub_cutoff3.000000_cwt_peaks.gr
NC_000913	IPOD occupancy	Peak	3362736	3362796	3	+	.	From wt_m9_rdm_glu_statphase_merged_truseqnano_nebnext_v6rzlog10p_chipsub_cutoff3.000000_cwt_peaks.gr
NC_000913	IPOD occupancy	Peak	3363171	3363231	3	+	.	From wt_m9_rdm_glu_statphase_merged_truseqnano_nebnext_v6rzlog10p_chipsub_cutoff3.000000_cwt_peaks.gr
NC_000913	IPOD occupancy	Peak	3363671	3363731	3	+	.	From wt_m9_rdm_glu_statphase_merged_truseqnano_nebnext_v6rzlog10p_chipsub_cutoff3.000000_cwt_peaks.gr
NC_000913	IPOD occupancy	Peak	3364216	3364276	3	+	.	From wt_m9_rdm_glu_statphase_merged_truseqnano_nebnext_v6rzlog10p_chipsub_cutoff3.000000_cwt_peaks.gr
NC_000913	IPOD occupancy	Peak	3365626	3365686	3	+	.	From wt_m9_rdm_glu_statphase_merged_truseqnano_nebnext_v6rzlog10p_chipsub_cutoff3.000000_cwt_peaks.gr
NC_000913	IPOD occupancy	Peak	3367301	3367361	3	+	.	From wt_m9_rdm_glu_statphase_merged_truseqnano_nebnext_v6rzlog10p_chipsub_cutoff3.000000_cwt_peaks.gr
NC_000913	IPOD occupancy	Peak	3368096	3368156	3	+	.	From wt_m9_rdm_glu_statphase_merged_truseqnano_nebnext_v6rzlog10p_chipsub_cutoff3.000000_cwt_peaks.gr
NC_000913	IPOD occupancy	Peak	3368851	3368911	3	+	.	From wt_m9_rdm_glu_statphase_merged_truseqnano_nebnext_v6rzlog10p_chipsub_cutoff3.000000_cwt_peaks.gr
NC_000913	IPOD occupancy	Peak	3369236	3369296	3	+	.	From wt_m9_rdm_glu_statphase_merged_truseqnano_nebnext_v6rzlog10p_chipsub_cutoff3.000000_cwt_peaks.gr
NC_000913	IPOD occupancy	Peak	3372141	3372201	3	+	.	From wt_m9_rdm_glu_statphase_merged_truseqnano_nebnext_v6rzlog10p_chipsub_cutoff3.000000_cwt_peaks.gr
NC_000913	IPOD occupancy	Peak	3372826	3372886	3	+	.	From wt_m9_rdm_glu_statphase_merged_truseqnano_nebnext_v6rzlog10p_chipsub_cutoff3.000000_cwt_peaks.gr
NC_000913	IPOD occupancy	Peak	3373581	3373641	3	+	.	From wt_m9_rdm_glu_statphase_merged_truseqnano_nebnext_v6rzlog10p_chipsub_cutoff3.000000_cwt_peaks.gr
NC_000913	IPOD occupancy	Peak	3373801	3373861	3	+	.	From wt_m9_rdm_glu_statphase_merged_truseqnano_nebnext_v6rzlog10p_chipsub_cutoff3.000000_cwt_peaks.gr
NC_000913	IPOD occupancy	Peak	3374686	3374746	3	+	.	From wt_m9_rdm_glu_statphase_merged_truseqnano_nebnext_v6rzlog10p_chipsub_cutoff3.000000_cwt_peaks.gr
NC_000913	IPOD occupancy	Peak	3374871	3374931	3	+	.	From wt_m9_rdm_glu_statphase_merged_truseqnano_nebnext_v6rzlog10p_chipsub_cutoff3.000000_cwt_peaks.gr
NC_000913	IPOD occupancy	Peak	3380676	3380736	3	+	.	From wt_m9_rdm_glu_statphase_merged_truseqnano_nebnext_v6rzlog10p_chipsub_cutoff3.000000_cwt_peaks.gr
NC_000913	IPOD occupancy	Peak	3382441	3382501	3	+	.	From wt_m9_rdm_glu_statphase_merged_truseqnano_nebnext_v6rzlog10p_chipsub_cutoff3.000000_cwt_peaks.gr
NC_000913	IPOD occupancy	Peak	3383086	3383146	3	+	.	From wt_m9_rdm_glu_statphase_merged_truseqnano_nebnext_v6rzlog10p_chipsub_cutoff3.000000_cwt_peaks.gr
NC_000913	IPOD occupancy	Peak	3383876	3383936	3	+	.	From wt_m9_rdm_glu_statphase_merged_truseqnano_nebnext_v6rzlog10p_chipsub_cutoff3.000000_cwt_peaks.gr
NC_000913	IPOD occupancy	Peak	3384401	3384461	3	+	.	From wt_m9_rdm_glu_statphase_merged_truseqnano_nebnext_v6rzlog10p_chipsub_cutoff3.000000_cwt_peaks.gr
NC_000913	IPOD occupancy	Peak	3384611	3384671	3	+	.	From wt_m9_rdm_glu_statphase_merged_truseqnano_nebnext_v6rzlog10p_chipsub_cutoff3.000000_cwt_peaks.gr
NC_000913	IPOD occupancy	Peak	3385386	3385446	3	+	.	From wt_m9_rdm_glu_statphase_merged_truseqnano_nebnext_v6rzlog10p_chipsub_cutoff3.000000_cwt_peaks.gr
NC_000913	IPOD occupancy	Peak	3390551	3390611	3	+	.	From wt_m9_rdm_glu_statphase_merged_truseqnano_nebnext_v6rzlog10p_chipsub_cutoff3.000000_cwt_peaks.gr
NC_000913	IPOD occupancy	Peak	3391016	3391076	3	+	.	From wt_m9_rdm_glu_statphase_merged_truseqnano_nebnext_v6rzlog10p_chipsub_cutoff3.000000_cwt_peaks.gr
NC_000913	IPOD occupancy	Peak	3391991	3392051	3	+	.	From wt_m9_rdm_glu_statphase_merged_truseqnano_nebnext_v6rzlog10p_chipsub_cutoff3.000000_cwt_peaks.gr
NC_000913	IPOD occupancy	Peak	3392196	3392256	3	+	.	From wt_m9_rdm_glu_statphase_merged_truseqnano_nebnext_v6rzlog10p_chipsub_cutoff3.000000_cwt_peaks.gr
NC_000913	IPOD occupancy	Peak	3393306	3393366	3	+	.	From wt_m9_rdm_glu_statphase_merged_truseqnano_nebnext_v6rzlog10p_chipsub_cutoff3.000000_cwt_peaks.gr
NC_000913	IPOD occupancy	Peak	3393486	3393546	3	+	.	From wt_m9_rdm_glu_statphase_merged_truseqnano_nebnext_v6rzlog10p_chipsub_cutoff3.000000_cwt_peaks.gr
NC_000913	IPOD occupancy	Peak	3393841	3393901	3	+	.	From wt_m9_rdm_glu_statphase_merged_truseqnano_nebnext_v6rzlog10p_chipsub_cutoff3.000000_cwt_peaks.gr
NC_000913	IPOD occupancy	Peak	3394251	3394311	3	+	.	From wt_m9_rdm_glu_statphase_merged_truseqnano_nebnext_v6rzlog10p_chipsub_cutoff3.000000_cwt_peaks.gr
NC_000913	IPOD occupancy	Peak	3394846	3394906	3	+	.	From wt_m9_rdm_glu_statphase_merged_truseqnano_nebnext_v6rzlog10p_chipsub_cutoff3.000000_cwt_peaks.gr
NC_000913	IPOD occupancy	Peak	3399551	3399611	3	+	.	From wt_m9_rdm_glu_statphase_merged_truseqnano_nebnext_v6rzlog10p_chipsub_cutoff3.000000_cwt_peaks.gr
NC_000913	IPOD occupancy	Peak	3400531	3400591	3	+	.	From wt_m9_rdm_glu_statphase_merged_truseqnano_nebnext_v6rzlog10p_chipsub_cutoff3.000000_cwt_peaks.gr
NC_000913	IPOD occupancy	Peak	3401986	3402046	3	+	.	From wt_m9_rdm_glu_statphase_merged_truseqnano_nebnext_v6rzlog10p_chipsub_cutoff3.000000_cwt_peaks.gr
NC_000913	IPOD occupancy	Peak	3402511	3402571	3	+	.	From wt_m9_rdm_glu_statphase_merged_truseqnano_nebnext_v6rzlog10p_chipsub_cutoff3.000000_cwt_peaks.gr
NC_000913	IPOD occupancy	Peak	3404786	3404846	3	+	.	From wt_m9_rdm_glu_statphase_merged_truseqnano_nebnext_v6rzlog10p_chipsub_cutoff3.000000_cwt_peaks.gr
NC_000913	IPOD occupancy	Peak	3405051	3405111	3	+	.	From wt_m9_rdm_glu_statphase_merged_truseqnano_nebnext_v6rzlog10p_chipsub_cutoff3.000000_cwt_peaks.gr
NC_000913	IPOD occupancy	Peak	3410101	3410161	3	+	.	From wt_m9_rdm_glu_statphase_merged_truseqnano_nebnext_v6rzlog10p_chipsub_cutoff3.000000_cwt_peaks.gr
NC_000913	IPOD occupancy	Peak	3410346	3410406	3	+	.	From wt_m9_rdm_glu_statphase_merged_truseqnano_nebnext_v6rzlog10p_chipsub_cutoff3.000000_cwt_peaks.gr
NC_000913	IPOD occupancy	Peak	3410516	3410576	3	+	.	From wt_m9_rdm_glu_statphase_merged_truseqnano_nebnext_v6rzlog10p_chipsub_cutoff3.000000_cwt_peaks.gr
NC_000913	IPOD occupancy	Peak	3411566	3411626	3	+	.	From wt_m9_rdm_glu_statphase_merged_truseqnano_nebnext_v6rzlog10p_chipsub_cutoff3.000000_cwt_peaks.gr
NC_000913	IPOD occupancy	Peak	3412571	3412631	3	+	.	From wt_m9_rdm_glu_statphase_merged_truseqnano_nebnext_v6rzlog10p_chipsub_cutoff3.000000_cwt_peaks.gr
NC_000913	IPOD occupancy	Peak	3412711	3412771	3	+	.	From wt_m9_rdm_glu_statphase_merged_truseqnano_nebnext_v6rzlog10p_chipsub_cutoff3.000000_cwt_peaks.gr
NC_000913	IPOD occupancy	Peak	3412891	3412951	3	+	.	From wt_m9_rdm_glu_statphase_merged_truseqnano_nebnext_v6rzlog10p_chipsub_cutoff3.000000_cwt_peaks.gr
NC_000913	IPOD occupancy	Peak	3413561	3413621	3	+	.	From wt_m9_rdm_glu_statphase_merged_truseqnano_nebnext_v6rzlog10p_chipsub_cutoff3.000000_cwt_peaks.gr
NC_000913	IPOD occupancy	Peak	3414881	3414941	3	+	.	From wt_m9_rdm_glu_statphase_merged_truseqnano_nebnext_v6rzlog10p_chipsub_cutoff3.000000_cwt_peaks.gr
NC_000913	IPOD occupancy	Peak	3415616	3415676	3	+	.	From wt_m9_rdm_glu_statphase_merged_truseqnano_nebnext_v6rzlog10p_chipsub_cutoff3.000000_cwt_peaks.gr
NC_000913	IPOD occupancy	Peak	3418216	3418276	3	+	.	From wt_m9_rdm_glu_statphase_merged_truseqnano_nebnext_v6rzlog10p_chipsub_cutoff3.000000_cwt_peaks.gr
NC_000913	IPOD occupancy	Peak	3418361	3418421	3	+	.	From wt_m9_rdm_glu_statphase_merged_truseqnano_nebnext_v6rzlog10p_chipsub_cutoff3.000000_cwt_peaks.gr
NC_000913	IPOD occupancy	Peak	3418471	3418531	3	+	.	From wt_m9_rdm_glu_statphase_merged_truseqnano_nebnext_v6rzlog10p_chipsub_cutoff3.000000_cwt_peaks.gr
NC_000913	IPOD occupancy	Peak	3418671	3418731	3	+	.	From wt_m9_rdm_glu_statphase_merged_truseqnano_nebnext_v6rzlog10p_chipsub_cutoff3.000000_cwt_peaks.gr
NC_000913	IPOD occupancy	Peak	3422446	3422506	3	+	.	From wt_m9_rdm_glu_statphase_merged_truseqnano_nebnext_v6rzlog10p_chipsub_cutoff3.000000_cwt_peaks.gr
NC_000913	IPOD occupancy	Peak	3423811	3423871	3	+	.	From wt_m9_rdm_glu_statphase_merged_truseqnano_nebnext_v6rzlog10p_chipsub_cutoff3.000000_cwt_peaks.gr
NC_000913	IPOD occupancy	Peak	3424556	3424616	3	+	.	From wt_m9_rdm_glu_statphase_merged_truseqnano_nebnext_v6rzlog10p_chipsub_cutoff3.000000_cwt_peaks.gr
NC_000913	IPOD occupancy	Peak	3426901	3426961	3	+	.	From wt_m9_rdm_glu_statphase_merged_truseqnano_nebnext_v6rzlog10p_chipsub_cutoff3.000000_cwt_peaks.gr
NC_000913	IPOD occupancy	Peak	3428456	3428516	3	+	.	From wt_m9_rdm_glu_statphase_merged_truseqnano_nebnext_v6rzlog10p_chipsub_cutoff3.000000_cwt_peaks.gr
NC_000913	IPOD occupancy	Peak	3428636	3428696	3	+	.	From wt_m9_rdm_glu_statphase_merged_truseqnano_nebnext_v6rzlog10p_chipsub_cutoff3.000000_cwt_peaks.gr
NC_000913	IPOD occupancy	Peak	3430261	3430321	3	+	.	From wt_m9_rdm_glu_statphase_merged_truseqnano_nebnext_v6rzlog10p_chipsub_cutoff3.000000_cwt_peaks.gr
NC_000913	IPOD occupancy	Peak	3430741	3430801	3	+	.	From wt_m9_rdm_glu_statphase_merged_truseqnano_nebnext_v6rzlog10p_chipsub_cutoff3.000000_cwt_peaks.gr
NC_000913	IPOD occupancy	Peak	3431206	3431266	3	+	.	From wt_m9_rdm_glu_statphase_merged_truseqnano_nebnext_v6rzlog10p_chipsub_cutoff3.000000_cwt_peaks.gr
NC_000913	IPOD occupancy	Peak	3431516	3431576	3	+	.	From wt_m9_rdm_glu_statphase_merged_truseqnano_nebnext_v6rzlog10p_chipsub_cutoff3.000000_cwt_peaks.gr
NC_000913	IPOD occupancy	Peak	3431666	3431726	3	+	.	From wt_m9_rdm_glu_statphase_merged_truseqnano_nebnext_v6rzlog10p_chipsub_cutoff3.000000_cwt_peaks.gr
NC_000913	IPOD occupancy	Peak	3435526	3435586	3	+	.	From wt_m9_rdm_glu_statphase_merged_truseqnano_nebnext_v6rzlog10p_chipsub_cutoff3.000000_cwt_peaks.gr
NC_000913	IPOD occupancy	Peak	3436711	3436771	3	+	.	From wt_m9_rdm_glu_statphase_merged_truseqnano_nebnext_v6rzlog10p_chipsub_cutoff3.000000_cwt_peaks.gr
NC_000913	IPOD occupancy	Peak	3437901	3437961	3	+	.	From wt_m9_rdm_glu_statphase_merged_truseqnano_nebnext_v6rzlog10p_chipsub_cutoff3.000000_cwt_peaks.gr
NC_000913	IPOD occupancy	Peak	3439241	3439301	3	+	.	From wt_m9_rdm_glu_statphase_merged_truseqnano_nebnext_v6rzlog10p_chipsub_cutoff3.000000_cwt_peaks.gr
NC_000913	IPOD occupancy	Peak	3455441	3455501	3	+	.	From wt_m9_rdm_glu_statphase_merged_truseqnano_nebnext_v6rzlog10p_chipsub_cutoff3.000000_cwt_peaks.gr
NC_000913	IPOD occupancy	Peak	3455626	3455686	3	+	.	From wt_m9_rdm_glu_statphase_merged_truseqnano_nebnext_v6rzlog10p_chipsub_cutoff3.000000_cwt_peaks.gr
NC_000913	IPOD occupancy	Peak	3456091	3456236	3	+	.	From wt_m9_rdm_glu_statphase_merged_truseqnano_nebnext_v6rzlog10p_chipsub_cutoff3.000000_cwt_peaks.gr
NC_000913	IPOD occupancy	Peak	3456331	3456391	3	+	.	From wt_m9_rdm_glu_statphase_merged_truseqnano_nebnext_v6rzlog10p_chipsub_cutoff3.000000_cwt_peaks.gr
NC_000913	IPOD occupancy	Peak	3457471	3457531	3	+	.	From wt_m9_rdm_glu_statphase_merged_truseqnano_nebnext_v6rzlog10p_chipsub_cutoff3.000000_cwt_peaks.gr
NC_000913	IPOD occupancy	Peak	3459511	3459571	3	+	.	From wt_m9_rdm_glu_statphase_merged_truseqnano_nebnext_v6rzlog10p_chipsub_cutoff3.000000_cwt_peaks.gr
NC_000913	IPOD occupancy	Peak	3465211	3465271	3	+	.	From wt_m9_rdm_glu_statphase_merged_truseqnano_nebnext_v6rzlog10p_chipsub_cutoff3.000000_cwt_peaks.gr
NC_000913	IPOD occupancy	Peak	3467051	3467111	3	+	.	From wt_m9_rdm_glu_statphase_merged_truseqnano_nebnext_v6rzlog10p_chipsub_cutoff3.000000_cwt_peaks.gr
NC_000913	IPOD occupancy	Peak	3467896	3467956	3	+	.	From wt_m9_rdm_glu_statphase_merged_truseqnano_nebnext_v6rzlog10p_chipsub_cutoff3.000000_cwt_peaks.gr
NC_000913	IPOD occupancy	Peak	3469811	3469871	3	+	.	From wt_m9_rdm_glu_statphase_merged_truseqnano_nebnext_v6rzlog10p_chipsub_cutoff3.000000_cwt_peaks.gr
NC_000913	IPOD occupancy	Peak	3470031	3470091	3	+	.	From wt_m9_rdm_glu_statphase_merged_truseqnano_nebnext_v6rzlog10p_chipsub_cutoff3.000000_cwt_peaks.gr
NC_000913	IPOD occupancy	Peak	3470246	3470306	3	+	.	From wt_m9_rdm_glu_statphase_merged_truseqnano_nebnext_v6rzlog10p_chipsub_cutoff3.000000_cwt_peaks.gr
NC_000913	IPOD occupancy	Peak	3470661	3470721	3	+	.	From wt_m9_rdm_glu_statphase_merged_truseqnano_nebnext_v6rzlog10p_chipsub_cutoff3.000000_cwt_peaks.gr
NC_000913	IPOD occupancy	Peak	3471051	3471111	3	+	.	From wt_m9_rdm_glu_statphase_merged_truseqnano_nebnext_v6rzlog10p_chipsub_cutoff3.000000_cwt_peaks.gr
NC_000913	IPOD occupancy	Peak	3475821	3475881	3	+	.	From wt_m9_rdm_glu_statphase_merged_truseqnano_nebnext_v6rzlog10p_chipsub_cutoff3.000000_cwt_peaks.gr
NC_000913	IPOD occupancy	Peak	3476386	3476446	3	+	.	From wt_m9_rdm_glu_statphase_merged_truseqnano_nebnext_v6rzlog10p_chipsub_cutoff3.000000_cwt_peaks.gr
NC_000913	IPOD occupancy	Peak	3478676	3478736	3	+	.	From wt_m9_rdm_glu_statphase_merged_truseqnano_nebnext_v6rzlog10p_chipsub_cutoff3.000000_cwt_peaks.gr
NC_000913	IPOD occupancy	Peak	3480366	3480426	3	+	.	From wt_m9_rdm_glu_statphase_merged_truseqnano_nebnext_v6rzlog10p_chipsub_cutoff3.000000_cwt_peaks.gr
NC_000913	IPOD occupancy	Peak	3482316	3482376	3	+	.	From wt_m9_rdm_glu_statphase_merged_truseqnano_nebnext_v6rzlog10p_chipsub_cutoff3.000000_cwt_peaks.gr
NC_000913	IPOD occupancy	Peak	3484446	3484506	3	+	.	From wt_m9_rdm_glu_statphase_merged_truseqnano_nebnext_v6rzlog10p_chipsub_cutoff3.000000_cwt_peaks.gr
NC_000913	IPOD occupancy	Peak	3485351	3485411	3	+	.	From wt_m9_rdm_glu_statphase_merged_truseqnano_nebnext_v6rzlog10p_chipsub_cutoff3.000000_cwt_peaks.gr
NC_000913	IPOD occupancy	Peak	3488246	3488306	3	+	.	From wt_m9_rdm_glu_statphase_merged_truseqnano_nebnext_v6rzlog10p_chipsub_cutoff3.000000_cwt_peaks.gr
NC_000913	IPOD occupancy	Peak	3488426	3488486	3	+	.	From wt_m9_rdm_glu_statphase_merged_truseqnano_nebnext_v6rzlog10p_chipsub_cutoff3.000000_cwt_peaks.gr
NC_000913	IPOD occupancy	Peak	3490201	3490261	3	+	.	From wt_m9_rdm_glu_statphase_merged_truseqnano_nebnext_v6rzlog10p_chipsub_cutoff3.000000_cwt_peaks.gr
NC_000913	IPOD occupancy	Peak	3491046	3491106	3	+	.	From wt_m9_rdm_glu_statphase_merged_truseqnano_nebnext_v6rzlog10p_chipsub_cutoff3.000000_cwt_peaks.gr
NC_000913	IPOD occupancy	Peak	3491186	3491246	3	+	.	From wt_m9_rdm_glu_statphase_merged_truseqnano_nebnext_v6rzlog10p_chipsub_cutoff3.000000_cwt_peaks.gr
NC_000913	IPOD occupancy	Peak	3493351	3493411	3	+	.	From wt_m9_rdm_glu_statphase_merged_truseqnano_nebnext_v6rzlog10p_chipsub_cutoff3.000000_cwt_peaks.gr
NC_000913	IPOD occupancy	Peak	3493871	3493931	3	+	.	From wt_m9_rdm_glu_statphase_merged_truseqnano_nebnext_v6rzlog10p_chipsub_cutoff3.000000_cwt_peaks.gr
NC_000913	IPOD occupancy	Peak	3497466	3497526	3	+	.	From wt_m9_rdm_glu_statphase_merged_truseqnano_nebnext_v6rzlog10p_chipsub_cutoff3.000000_cwt_peaks.gr
NC_000913	IPOD occupancy	Peak	3499091	3499151	3	+	.	From wt_m9_rdm_glu_statphase_merged_truseqnano_nebnext_v6rzlog10p_chipsub_cutoff3.000000_cwt_peaks.gr
NC_000913	IPOD occupancy	Peak	3499236	3499296	3	+	.	From wt_m9_rdm_glu_statphase_merged_truseqnano_nebnext_v6rzlog10p_chipsub_cutoff3.000000_cwt_peaks.gr
NC_000913	IPOD occupancy	Peak	3499396	3499456	3	+	.	From wt_m9_rdm_glu_statphase_merged_truseqnano_nebnext_v6rzlog10p_chipsub_cutoff3.000000_cwt_peaks.gr
NC_000913	IPOD occupancy	Peak	3499591	3499651	3	+	.	From wt_m9_rdm_glu_statphase_merged_truseqnano_nebnext_v6rzlog10p_chipsub_cutoff3.000000_cwt_peaks.gr
NC_000913	IPOD occupancy	Peak	3499696	3499756	3	+	.	From wt_m9_rdm_glu_statphase_merged_truseqnano_nebnext_v6rzlog10p_chipsub_cutoff3.000000_cwt_peaks.gr
NC_000913	IPOD occupancy	Peak	3499801	3499861	3	+	.	From wt_m9_rdm_glu_statphase_merged_truseqnano_nebnext_v6rzlog10p_chipsub_cutoff3.000000_cwt_peaks.gr
NC_000913	IPOD occupancy	Peak	3504171	3504231	3	+	.	From wt_m9_rdm_glu_statphase_merged_truseqnano_nebnext_v6rzlog10p_chipsub_cutoff3.000000_cwt_peaks.gr
NC_000913	IPOD occupancy	Peak	3506221	3506281	3	+	.	From wt_m9_rdm_glu_statphase_merged_truseqnano_nebnext_v6rzlog10p_chipsub_cutoff3.000000_cwt_peaks.gr
NC_000913	IPOD occupancy	Peak	3507321	3507381	3	+	.	From wt_m9_rdm_glu_statphase_merged_truseqnano_nebnext_v6rzlog10p_chipsub_cutoff3.000000_cwt_peaks.gr
NC_000913	IPOD occupancy	Peak	3509756	3509816	3	+	.	From wt_m9_rdm_glu_statphase_merged_truseqnano_nebnext_v6rzlog10p_chipsub_cutoff3.000000_cwt_peaks.gr
NC_000913	IPOD occupancy	Peak	3510011	3510071	3	+	.	From wt_m9_rdm_glu_statphase_merged_truseqnano_nebnext_v6rzlog10p_chipsub_cutoff3.000000_cwt_peaks.gr
NC_000913	IPOD occupancy	Peak	3511666	3511726	3	+	.	From wt_m9_rdm_glu_statphase_merged_truseqnano_nebnext_v6rzlog10p_chipsub_cutoff3.000000_cwt_peaks.gr
NC_000913	IPOD occupancy	Peak	3512076	3512136	3	+	.	From wt_m9_rdm_glu_statphase_merged_truseqnano_nebnext_v6rzlog10p_chipsub_cutoff3.000000_cwt_peaks.gr
NC_000913	IPOD occupancy	Peak	3513501	3513561	3	+	.	From wt_m9_rdm_glu_statphase_merged_truseqnano_nebnext_v6rzlog10p_chipsub_cutoff3.000000_cwt_peaks.gr
NC_000913	IPOD occupancy	Peak	3514346	3514406	3	+	.	From wt_m9_rdm_glu_statphase_merged_truseqnano_nebnext_v6rzlog10p_chipsub_cutoff3.000000_cwt_peaks.gr
NC_000913	IPOD occupancy	Peak	3514871	3514931	3	+	.	From wt_m9_rdm_glu_statphase_merged_truseqnano_nebnext_v6rzlog10p_chipsub_cutoff3.000000_cwt_peaks.gr
NC_000913	IPOD occupancy	Peak	3517271	3517331	3	+	.	From wt_m9_rdm_glu_statphase_merged_truseqnano_nebnext_v6rzlog10p_chipsub_cutoff3.000000_cwt_peaks.gr
NC_000913	IPOD occupancy	Peak	3518931	3518991	3	+	.	From wt_m9_rdm_glu_statphase_merged_truseqnano_nebnext_v6rzlog10p_chipsub_cutoff3.000000_cwt_peaks.gr
NC_000913	IPOD occupancy	Peak	3525501	3525561	3	+	.	From wt_m9_rdm_glu_statphase_merged_truseqnano_nebnext_v6rzlog10p_chipsub_cutoff3.000000_cwt_peaks.gr
NC_000913	IPOD occupancy	Peak	3529781	3529841	3	+	.	From wt_m9_rdm_glu_statphase_merged_truseqnano_nebnext_v6rzlog10p_chipsub_cutoff3.000000_cwt_peaks.gr
NC_000913	IPOD occupancy	Peak	3531976	3532036	3	+	.	From wt_m9_rdm_glu_statphase_merged_truseqnano_nebnext_v6rzlog10p_chipsub_cutoff3.000000_cwt_peaks.gr
NC_000913	IPOD occupancy	Peak	3532536	3532596	3	+	.	From wt_m9_rdm_glu_statphase_merged_truseqnano_nebnext_v6rzlog10p_chipsub_cutoff3.000000_cwt_peaks.gr
NC_000913	IPOD occupancy	Peak	3539841	3539901	3	+	.	From wt_m9_rdm_glu_statphase_merged_truseqnano_nebnext_v6rzlog10p_chipsub_cutoff3.000000_cwt_peaks.gr
NC_000913	IPOD occupancy	Peak	3540376	3540436	3	+	.	From wt_m9_rdm_glu_statphase_merged_truseqnano_nebnext_v6rzlog10p_chipsub_cutoff3.000000_cwt_peaks.gr
NC_000913	IPOD occupancy	Peak	3541341	3541401	3	+	.	From wt_m9_rdm_glu_statphase_merged_truseqnano_nebnext_v6rzlog10p_chipsub_cutoff3.000000_cwt_peaks.gr
NC_000913	IPOD occupancy	Peak	3541961	3542021	3	+	.	From wt_m9_rdm_glu_statphase_merged_truseqnano_nebnext_v6rzlog10p_chipsub_cutoff3.000000_cwt_peaks.gr
NC_000913	IPOD occupancy	Peak	3543756	3543816	3	+	.	From wt_m9_rdm_glu_statphase_merged_truseqnano_nebnext_v6rzlog10p_chipsub_cutoff3.000000_cwt_peaks.gr
NC_000913	IPOD occupancy	Peak	3546501	3546561	3	+	.	From wt_m9_rdm_glu_statphase_merged_truseqnano_nebnext_v6rzlog10p_chipsub_cutoff3.000000_cwt_peaks.gr
NC_000913	IPOD occupancy	Peak	3547416	3547476	3	+	.	From wt_m9_rdm_glu_statphase_merged_truseqnano_nebnext_v6rzlog10p_chipsub_cutoff3.000000_cwt_peaks.gr
NC_000913	IPOD occupancy	Peak	3550681	3550741	3	+	.	From wt_m9_rdm_glu_statphase_merged_truseqnano_nebnext_v6rzlog10p_chipsub_cutoff3.000000_cwt_peaks.gr
NC_000913	IPOD occupancy	Peak	3552191	3552251	3	+	.	From wt_m9_rdm_glu_statphase_merged_truseqnano_nebnext_v6rzlog10p_chipsub_cutoff3.000000_cwt_peaks.gr
NC_000913	IPOD occupancy	Peak	3552616	3552676	3	+	.	From wt_m9_rdm_glu_statphase_merged_truseqnano_nebnext_v6rzlog10p_chipsub_cutoff3.000000_cwt_peaks.gr
NC_000913	IPOD occupancy	Peak	3552931	3552991	3	+	.	From wt_m9_rdm_glu_statphase_merged_truseqnano_nebnext_v6rzlog10p_chipsub_cutoff3.000000_cwt_peaks.gr
NC_000913	IPOD occupancy	Peak	3557936	3557996	3	+	.	From wt_m9_rdm_glu_statphase_merged_truseqnano_nebnext_v6rzlog10p_chipsub_cutoff3.000000_cwt_peaks.gr
NC_000913	IPOD occupancy	Peak	3560196	3560256	3	+	.	From wt_m9_rdm_glu_statphase_merged_truseqnano_nebnext_v6rzlog10p_chipsub_cutoff3.000000_cwt_peaks.gr
NC_000913	IPOD occupancy	Peak	3561346	3561406	3	+	.	From wt_m9_rdm_glu_statphase_merged_truseqnano_nebnext_v6rzlog10p_chipsub_cutoff3.000000_cwt_peaks.gr
NC_000913	IPOD occupancy	Peak	3562851	3562911	3	+	.	From wt_m9_rdm_glu_statphase_merged_truseqnano_nebnext_v6rzlog10p_chipsub_cutoff3.000000_cwt_peaks.gr
NC_000913	IPOD occupancy	Peak	3562996	3563056	3	+	.	From wt_m9_rdm_glu_statphase_merged_truseqnano_nebnext_v6rzlog10p_chipsub_cutoff3.000000_cwt_peaks.gr
NC_000913	IPOD occupancy	Peak	3568726	3568786	3	+	.	From wt_m9_rdm_glu_statphase_merged_truseqnano_nebnext_v6rzlog10p_chipsub_cutoff3.000000_cwt_peaks.gr
NC_000913	IPOD occupancy	Peak	3570726	3570786	3	+	.	From wt_m9_rdm_glu_statphase_merged_truseqnano_nebnext_v6rzlog10p_chipsub_cutoff3.000000_cwt_peaks.gr
NC_000913	IPOD occupancy	Peak	3576271	3576331	3	+	.	From wt_m9_rdm_glu_statphase_merged_truseqnano_nebnext_v6rzlog10p_chipsub_cutoff3.000000_cwt_peaks.gr
NC_000913	IPOD occupancy	Peak	3577611	3577671	3	+	.	From wt_m9_rdm_glu_statphase_merged_truseqnano_nebnext_v6rzlog10p_chipsub_cutoff3.000000_cwt_peaks.gr
NC_000913	IPOD occupancy	Peak	3581006	3581066	3	+	.	From wt_m9_rdm_glu_statphase_merged_truseqnano_nebnext_v6rzlog10p_chipsub_cutoff3.000000_cwt_peaks.gr
NC_000913	IPOD occupancy	Peak	3581771	3581831	3	+	.	From wt_m9_rdm_glu_statphase_merged_truseqnano_nebnext_v6rzlog10p_chipsub_cutoff3.000000_cwt_peaks.gr
NC_000913	IPOD occupancy	Peak	3581971	3582031	3	+	.	From wt_m9_rdm_glu_statphase_merged_truseqnano_nebnext_v6rzlog10p_chipsub_cutoff3.000000_cwt_peaks.gr
NC_000913	IPOD occupancy	Peak	3582221	3582281	3	+	.	From wt_m9_rdm_glu_statphase_merged_truseqnano_nebnext_v6rzlog10p_chipsub_cutoff3.000000_cwt_peaks.gr
NC_000913	IPOD occupancy	Peak	3582601	3582661	3	+	.	From wt_m9_rdm_glu_statphase_merged_truseqnano_nebnext_v6rzlog10p_chipsub_cutoff3.000000_cwt_peaks.gr
NC_000913	IPOD occupancy	Peak	3582796	3582856	3	+	.	From wt_m9_rdm_glu_statphase_merged_truseqnano_nebnext_v6rzlog10p_chipsub_cutoff3.000000_cwt_peaks.gr
NC_000913	IPOD occupancy	Peak	3582866	3582951	3	+	.	From wt_m9_rdm_glu_statphase_merged_truseqnano_nebnext_v6rzlog10p_chipsub_cutoff3.000000_cwt_peaks.gr
NC_000913	IPOD occupancy	Peak	3583036	3583096	3	+	.	From wt_m9_rdm_glu_statphase_merged_truseqnano_nebnext_v6rzlog10p_chipsub_cutoff3.000000_cwt_peaks.gr
NC_000913	IPOD occupancy	Peak	3583221	3583281	3	+	.	From wt_m9_rdm_glu_statphase_merged_truseqnano_nebnext_v6rzlog10p_chipsub_cutoff3.000000_cwt_peaks.gr
NC_000913	IPOD occupancy	Peak	3584056	3584116	3	+	.	From wt_m9_rdm_glu_statphase_merged_truseqnano_nebnext_v6rzlog10p_chipsub_cutoff3.000000_cwt_peaks.gr
NC_000913	IPOD occupancy	Peak	3584496	3584556	3	+	.	From wt_m9_rdm_glu_statphase_merged_truseqnano_nebnext_v6rzlog10p_chipsub_cutoff3.000000_cwt_peaks.gr
NC_000913	IPOD occupancy	Peak	3584716	3584776	3	+	.	From wt_m9_rdm_glu_statphase_merged_truseqnano_nebnext_v6rzlog10p_chipsub_cutoff3.000000_cwt_peaks.gr
NC_000913	IPOD occupancy	Peak	3587246	3587306	3	+	.	From wt_m9_rdm_glu_statphase_merged_truseqnano_nebnext_v6rzlog10p_chipsub_cutoff3.000000_cwt_peaks.gr
NC_000913	IPOD occupancy	Peak	3587971	3588031	3	+	.	From wt_m9_rdm_glu_statphase_merged_truseqnano_nebnext_v6rzlog10p_chipsub_cutoff3.000000_cwt_peaks.gr
NC_000913	IPOD occupancy	Peak	3589651	3589711	3	+	.	From wt_m9_rdm_glu_statphase_merged_truseqnano_nebnext_v6rzlog10p_chipsub_cutoff3.000000_cwt_peaks.gr
NC_000913	IPOD occupancy	Peak	3591671	3591731	3	+	.	From wt_m9_rdm_glu_statphase_merged_truseqnano_nebnext_v6rzlog10p_chipsub_cutoff3.000000_cwt_peaks.gr
NC_000913	IPOD occupancy	Peak	3592586	3592646	3	+	.	From wt_m9_rdm_glu_statphase_merged_truseqnano_nebnext_v6rzlog10p_chipsub_cutoff3.000000_cwt_peaks.gr
NC_000913	IPOD occupancy	Peak	3593551	3593611	3	+	.	From wt_m9_rdm_glu_statphase_merged_truseqnano_nebnext_v6rzlog10p_chipsub_cutoff3.000000_cwt_peaks.gr
NC_000913	IPOD occupancy	Peak	3594291	3594351	3	+	.	From wt_m9_rdm_glu_statphase_merged_truseqnano_nebnext_v6rzlog10p_chipsub_cutoff3.000000_cwt_peaks.gr
NC_000913	IPOD occupancy	Peak	3596061	3596121	3	+	.	From wt_m9_rdm_glu_statphase_merged_truseqnano_nebnext_v6rzlog10p_chipsub_cutoff3.000000_cwt_peaks.gr
NC_000913	IPOD occupancy	Peak	3596356	3596416	3	+	.	From wt_m9_rdm_glu_statphase_merged_truseqnano_nebnext_v6rzlog10p_chipsub_cutoff3.000000_cwt_peaks.gr
NC_000913	IPOD occupancy	Peak	3597356	3597416	3	+	.	From wt_m9_rdm_glu_statphase_merged_truseqnano_nebnext_v6rzlog10p_chipsub_cutoff3.000000_cwt_peaks.gr
NC_000913	IPOD occupancy	Peak	3597676	3597736	3	+	.	From wt_m9_rdm_glu_statphase_merged_truseqnano_nebnext_v6rzlog10p_chipsub_cutoff3.000000_cwt_peaks.gr
NC_000913	IPOD occupancy	Peak	3597771	3597831	3	+	.	From wt_m9_rdm_glu_statphase_merged_truseqnano_nebnext_v6rzlog10p_chipsub_cutoff3.000000_cwt_peaks.gr
NC_000913	IPOD occupancy	Peak	3598421	3598481	3	+	.	From wt_m9_rdm_glu_statphase_merged_truseqnano_nebnext_v6rzlog10p_chipsub_cutoff3.000000_cwt_peaks.gr
NC_000913	IPOD occupancy	Peak	3599651	3599711	3	+	.	From wt_m9_rdm_glu_statphase_merged_truseqnano_nebnext_v6rzlog10p_chipsub_cutoff3.000000_cwt_peaks.gr
NC_000913	IPOD occupancy	Peak	3601126	3601186	3	+	.	From wt_m9_rdm_glu_statphase_merged_truseqnano_nebnext_v6rzlog10p_chipsub_cutoff3.000000_cwt_peaks.gr
NC_000913	IPOD occupancy	Peak	3601721	3601781	3	+	.	From wt_m9_rdm_glu_statphase_merged_truseqnano_nebnext_v6rzlog10p_chipsub_cutoff3.000000_cwt_peaks.gr
NC_000913	IPOD occupancy	Peak	3609236	3609296	3	+	.	From wt_m9_rdm_glu_statphase_merged_truseqnano_nebnext_v6rzlog10p_chipsub_cutoff3.000000_cwt_peaks.gr
NC_000913	IPOD occupancy	Peak	3609436	3609496	3	+	.	From wt_m9_rdm_glu_statphase_merged_truseqnano_nebnext_v6rzlog10p_chipsub_cutoff3.000000_cwt_peaks.gr
NC_000913	IPOD occupancy	Peak	3609786	3609846	3	+	.	From wt_m9_rdm_glu_statphase_merged_truseqnano_nebnext_v6rzlog10p_chipsub_cutoff3.000000_cwt_peaks.gr
NC_000913	IPOD occupancy	Peak	3611576	3611636	3	+	.	From wt_m9_rdm_glu_statphase_merged_truseqnano_nebnext_v6rzlog10p_chipsub_cutoff3.000000_cwt_peaks.gr
NC_000913	IPOD occupancy	Peak	3613621	3613681	3	+	.	From wt_m9_rdm_glu_statphase_merged_truseqnano_nebnext_v6rzlog10p_chipsub_cutoff3.000000_cwt_peaks.gr
NC_000913	IPOD occupancy	Peak	3614531	3614591	3	+	.	From wt_m9_rdm_glu_statphase_merged_truseqnano_nebnext_v6rzlog10p_chipsub_cutoff3.000000_cwt_peaks.gr
NC_000913	IPOD occupancy	Peak	3615116	3615176	3	+	.	From wt_m9_rdm_glu_statphase_merged_truseqnano_nebnext_v6rzlog10p_chipsub_cutoff3.000000_cwt_peaks.gr
NC_000913	IPOD occupancy	Peak	3621101	3621161	3	+	.	From wt_m9_rdm_glu_statphase_merged_truseqnano_nebnext_v6rzlog10p_chipsub_cutoff3.000000_cwt_peaks.gr
NC_000913	IPOD occupancy	Peak	3622126	3622186	3	+	.	From wt_m9_rdm_glu_statphase_merged_truseqnano_nebnext_v6rzlog10p_chipsub_cutoff3.000000_cwt_peaks.gr
NC_000913	IPOD occupancy	Peak	3622436	3622496	3	+	.	From wt_m9_rdm_glu_statphase_merged_truseqnano_nebnext_v6rzlog10p_chipsub_cutoff3.000000_cwt_peaks.gr
NC_000913	IPOD occupancy	Peak	3622656	3622716	3	+	.	From wt_m9_rdm_glu_statphase_merged_truseqnano_nebnext_v6rzlog10p_chipsub_cutoff3.000000_cwt_peaks.gr
NC_000913	IPOD occupancy	Peak	3622791	3622851	3	+	.	From wt_m9_rdm_glu_statphase_merged_truseqnano_nebnext_v6rzlog10p_chipsub_cutoff3.000000_cwt_peaks.gr
NC_000913	IPOD occupancy	Peak	3623066	3623126	3	+	.	From wt_m9_rdm_glu_statphase_merged_truseqnano_nebnext_v6rzlog10p_chipsub_cutoff3.000000_cwt_peaks.gr
NC_000913	IPOD occupancy	Peak	3623216	3623276	3	+	.	From wt_m9_rdm_glu_statphase_merged_truseqnano_nebnext_v6rzlog10p_chipsub_cutoff3.000000_cwt_peaks.gr
NC_000913	IPOD occupancy	Peak	3623371	3623431	3	+	.	From wt_m9_rdm_glu_statphase_merged_truseqnano_nebnext_v6rzlog10p_chipsub_cutoff3.000000_cwt_peaks.gr
NC_000913	IPOD occupancy	Peak	3623651	3623711	3	+	.	From wt_m9_rdm_glu_statphase_merged_truseqnano_nebnext_v6rzlog10p_chipsub_cutoff3.000000_cwt_peaks.gr
NC_000913	IPOD occupancy	Peak	3623766	3623826	3	+	.	From wt_m9_rdm_glu_statphase_merged_truseqnano_nebnext_v6rzlog10p_chipsub_cutoff3.000000_cwt_peaks.gr
NC_000913	IPOD occupancy	Peak	3623876	3623936	3	+	.	From wt_m9_rdm_glu_statphase_merged_truseqnano_nebnext_v6rzlog10p_chipsub_cutoff3.000000_cwt_peaks.gr
NC_000913	IPOD occupancy	Peak	3624086	3624146	3	+	.	From wt_m9_rdm_glu_statphase_merged_truseqnano_nebnext_v6rzlog10p_chipsub_cutoff3.000000_cwt_peaks.gr
NC_000913	IPOD occupancy	Peak	3624451	3624511	3	+	.	From wt_m9_rdm_glu_statphase_merged_truseqnano_nebnext_v6rzlog10p_chipsub_cutoff3.000000_cwt_peaks.gr
NC_000913	IPOD occupancy	Peak	3624621	3624681	3	+	.	From wt_m9_rdm_glu_statphase_merged_truseqnano_nebnext_v6rzlog10p_chipsub_cutoff3.000000_cwt_peaks.gr
NC_000913	IPOD occupancy	Peak	3624706	3624821	3	+	.	From wt_m9_rdm_glu_statphase_merged_truseqnano_nebnext_v6rzlog10p_chipsub_cutoff3.000000_cwt_peaks.gr
NC_000913	IPOD occupancy	Peak	3624886	3624946	3	+	.	From wt_m9_rdm_glu_statphase_merged_truseqnano_nebnext_v6rzlog10p_chipsub_cutoff3.000000_cwt_peaks.gr
NC_000913	IPOD occupancy	Peak	3625091	3625151	3	+	.	From wt_m9_rdm_glu_statphase_merged_truseqnano_nebnext_v6rzlog10p_chipsub_cutoff3.000000_cwt_peaks.gr
NC_000913	IPOD occupancy	Peak	3625326	3625386	3	+	.	From wt_m9_rdm_glu_statphase_merged_truseqnano_nebnext_v6rzlog10p_chipsub_cutoff3.000000_cwt_peaks.gr
NC_000913	IPOD occupancy	Peak	3626366	3626426	3	+	.	From wt_m9_rdm_glu_statphase_merged_truseqnano_nebnext_v6rzlog10p_chipsub_cutoff3.000000_cwt_peaks.gr
NC_000913	IPOD occupancy	Peak	3626861	3626921	3	+	.	From wt_m9_rdm_glu_statphase_merged_truseqnano_nebnext_v6rzlog10p_chipsub_cutoff3.000000_cwt_peaks.gr
NC_000913	IPOD occupancy	Peak	3631176	3631236	3	+	.	From wt_m9_rdm_glu_statphase_merged_truseqnano_nebnext_v6rzlog10p_chipsub_cutoff3.000000_cwt_peaks.gr
NC_000913	IPOD occupancy	Peak	3631461	3631521	3	+	.	From wt_m9_rdm_glu_statphase_merged_truseqnano_nebnext_v6rzlog10p_chipsub_cutoff3.000000_cwt_peaks.gr
NC_000913	IPOD occupancy	Peak	3631606	3631666	3	+	.	From wt_m9_rdm_glu_statphase_merged_truseqnano_nebnext_v6rzlog10p_chipsub_cutoff3.000000_cwt_peaks.gr
NC_000913	IPOD occupancy	Peak	3631791	3631851	3	+	.	From wt_m9_rdm_glu_statphase_merged_truseqnano_nebnext_v6rzlog10p_chipsub_cutoff3.000000_cwt_peaks.gr
NC_000913	IPOD occupancy	Peak	3632451	3632511	3	+	.	From wt_m9_rdm_glu_statphase_merged_truseqnano_nebnext_v6rzlog10p_chipsub_cutoff3.000000_cwt_peaks.gr
NC_000913	IPOD occupancy	Peak	3632601	3632661	3	+	.	From wt_m9_rdm_glu_statphase_merged_truseqnano_nebnext_v6rzlog10p_chipsub_cutoff3.000000_cwt_peaks.gr
NC_000913	IPOD occupancy	Peak	3632766	3632826	3	+	.	From wt_m9_rdm_glu_statphase_merged_truseqnano_nebnext_v6rzlog10p_chipsub_cutoff3.000000_cwt_peaks.gr
NC_000913	IPOD occupancy	Peak	3632921	3632981	3	+	.	From wt_m9_rdm_glu_statphase_merged_truseqnano_nebnext_v6rzlog10p_chipsub_cutoff3.000000_cwt_peaks.gr
NC_000913	IPOD occupancy	Peak	3633116	3633176	3	+	.	From wt_m9_rdm_glu_statphase_merged_truseqnano_nebnext_v6rzlog10p_chipsub_cutoff3.000000_cwt_peaks.gr
NC_000913	IPOD occupancy	Peak	3633361	3633421	3	+	.	From wt_m9_rdm_glu_statphase_merged_truseqnano_nebnext_v6rzlog10p_chipsub_cutoff3.000000_cwt_peaks.gr
NC_000913	IPOD occupancy	Peak	3633476	3633536	3	+	.	From wt_m9_rdm_glu_statphase_merged_truseqnano_nebnext_v6rzlog10p_chipsub_cutoff3.000000_cwt_peaks.gr
NC_000913	IPOD occupancy	Peak	3633701	3633821	3	+	.	From wt_m9_rdm_glu_statphase_merged_truseqnano_nebnext_v6rzlog10p_chipsub_cutoff3.000000_cwt_peaks.gr
NC_000913	IPOD occupancy	Peak	3633841	3633901	3	+	.	From wt_m9_rdm_glu_statphase_merged_truseqnano_nebnext_v6rzlog10p_chipsub_cutoff3.000000_cwt_peaks.gr
NC_000913	IPOD occupancy	Peak	3634001	3634061	3	+	.	From wt_m9_rdm_glu_statphase_merged_truseqnano_nebnext_v6rzlog10p_chipsub_cutoff3.000000_cwt_peaks.gr
NC_000913	IPOD occupancy	Peak	3634401	3634461	3	+	.	From wt_m9_rdm_glu_statphase_merged_truseqnano_nebnext_v6rzlog10p_chipsub_cutoff3.000000_cwt_peaks.gr
NC_000913	IPOD occupancy	Peak	3634966	3635026	3	+	.	From wt_m9_rdm_glu_statphase_merged_truseqnano_nebnext_v6rzlog10p_chipsub_cutoff3.000000_cwt_peaks.gr
NC_000913	IPOD occupancy	Peak	3635356	3635416	3	+	.	From wt_m9_rdm_glu_statphase_merged_truseqnano_nebnext_v6rzlog10p_chipsub_cutoff3.000000_cwt_peaks.gr
NC_000913	IPOD occupancy	Peak	3635606	3635666	3	+	.	From wt_m9_rdm_glu_statphase_merged_truseqnano_nebnext_v6rzlog10p_chipsub_cutoff3.000000_cwt_peaks.gr
NC_000913	IPOD occupancy	Peak	3639561	3639621	3	+	.	From wt_m9_rdm_glu_statphase_merged_truseqnano_nebnext_v6rzlog10p_chipsub_cutoff3.000000_cwt_peaks.gr
NC_000913	IPOD occupancy	Peak	3640671	3640731	3	+	.	From wt_m9_rdm_glu_statphase_merged_truseqnano_nebnext_v6rzlog10p_chipsub_cutoff3.000000_cwt_peaks.gr
NC_000913	IPOD occupancy	Peak	3642371	3642431	3	+	.	From wt_m9_rdm_glu_statphase_merged_truseqnano_nebnext_v6rzlog10p_chipsub_cutoff3.000000_cwt_peaks.gr
NC_000913	IPOD occupancy	Peak	3645791	3645851	3	+	.	From wt_m9_rdm_glu_statphase_merged_truseqnano_nebnext_v6rzlog10p_chipsub_cutoff3.000000_cwt_peaks.gr
NC_000913	IPOD occupancy	Peak	3648881	3648941	3	+	.	From wt_m9_rdm_glu_statphase_merged_truseqnano_nebnext_v6rzlog10p_chipsub_cutoff3.000000_cwt_peaks.gr
NC_000913	IPOD occupancy	Peak	3650116	3650176	3	+	.	From wt_m9_rdm_glu_statphase_merged_truseqnano_nebnext_v6rzlog10p_chipsub_cutoff3.000000_cwt_peaks.gr
NC_000913	IPOD occupancy	Peak	3650921	3650981	3	+	.	From wt_m9_rdm_glu_statphase_merged_truseqnano_nebnext_v6rzlog10p_chipsub_cutoff3.000000_cwt_peaks.gr
NC_000913	IPOD occupancy	Peak	3651156	3651216	3	+	.	From wt_m9_rdm_glu_statphase_merged_truseqnano_nebnext_v6rzlog10p_chipsub_cutoff3.000000_cwt_peaks.gr
NC_000913	IPOD occupancy	Peak	3651291	3651351	3	+	.	From wt_m9_rdm_glu_statphase_merged_truseqnano_nebnext_v6rzlog10p_chipsub_cutoff3.000000_cwt_peaks.gr
NC_000913	IPOD occupancy	Peak	3651421	3651481	3	+	.	From wt_m9_rdm_glu_statphase_merged_truseqnano_nebnext_v6rzlog10p_chipsub_cutoff3.000000_cwt_peaks.gr
NC_000913	IPOD occupancy	Peak	3651671	3651731	3	+	.	From wt_m9_rdm_glu_statphase_merged_truseqnano_nebnext_v6rzlog10p_chipsub_cutoff3.000000_cwt_peaks.gr
NC_000913	IPOD occupancy	Peak	3651836	3651896	3	+	.	From wt_m9_rdm_glu_statphase_merged_truseqnano_nebnext_v6rzlog10p_chipsub_cutoff3.000000_cwt_peaks.gr
NC_000913	IPOD occupancy	Peak	3652081	3652141	3	+	.	From wt_m9_rdm_glu_statphase_merged_truseqnano_nebnext_v6rzlog10p_chipsub_cutoff3.000000_cwt_peaks.gr
NC_000913	IPOD occupancy	Peak	3653396	3653456	3	+	.	From wt_m9_rdm_glu_statphase_merged_truseqnano_nebnext_v6rzlog10p_chipsub_cutoff3.000000_cwt_peaks.gr
NC_000913	IPOD occupancy	Peak	3653641	3653701	3	+	.	From wt_m9_rdm_glu_statphase_merged_truseqnano_nebnext_v6rzlog10p_chipsub_cutoff3.000000_cwt_peaks.gr
NC_000913	IPOD occupancy	Peak	3654141	3654201	3	+	.	From wt_m9_rdm_glu_statphase_merged_truseqnano_nebnext_v6rzlog10p_chipsub_cutoff3.000000_cwt_peaks.gr
NC_000913	IPOD occupancy	Peak	3655031	3655091	3	+	.	From wt_m9_rdm_glu_statphase_merged_truseqnano_nebnext_v6rzlog10p_chipsub_cutoff3.000000_cwt_peaks.gr
NC_000913	IPOD occupancy	Peak	3655596	3655656	3	+	.	From wt_m9_rdm_glu_statphase_merged_truseqnano_nebnext_v6rzlog10p_chipsub_cutoff3.000000_cwt_peaks.gr
NC_000913	IPOD occupancy	Peak	3655971	3656031	3	+	.	From wt_m9_rdm_glu_statphase_merged_truseqnano_nebnext_v6rzlog10p_chipsub_cutoff3.000000_cwt_peaks.gr
NC_000913	IPOD occupancy	Peak	3656106	3656166	3	+	.	From wt_m9_rdm_glu_statphase_merged_truseqnano_nebnext_v6rzlog10p_chipsub_cutoff3.000000_cwt_peaks.gr
NC_000913	IPOD occupancy	Peak	3657161	3657221	3	+	.	From wt_m9_rdm_glu_statphase_merged_truseqnano_nebnext_v6rzlog10p_chipsub_cutoff3.000000_cwt_peaks.gr
NC_000913	IPOD occupancy	Peak	3657321	3657381	3	+	.	From wt_m9_rdm_glu_statphase_merged_truseqnano_nebnext_v6rzlog10p_chipsub_cutoff3.000000_cwt_peaks.gr
NC_000913	IPOD occupancy	Peak	3658481	3658541	3	+	.	From wt_m9_rdm_glu_statphase_merged_truseqnano_nebnext_v6rzlog10p_chipsub_cutoff3.000000_cwt_peaks.gr
NC_000913	IPOD occupancy	Peak	3660981	3661041	3	+	.	From wt_m9_rdm_glu_statphase_merged_truseqnano_nebnext_v6rzlog10p_chipsub_cutoff3.000000_cwt_peaks.gr
NC_000913	IPOD occupancy	Peak	3661456	3661516	3	+	.	From wt_m9_rdm_glu_statphase_merged_truseqnano_nebnext_v6rzlog10p_chipsub_cutoff3.000000_cwt_peaks.gr
NC_000913	IPOD occupancy	Peak	3663691	3663751	3	+	.	From wt_m9_rdm_glu_statphase_merged_truseqnano_nebnext_v6rzlog10p_chipsub_cutoff3.000000_cwt_peaks.gr
NC_000913	IPOD occupancy	Peak	3664206	3664266	3	+	.	From wt_m9_rdm_glu_statphase_merged_truseqnano_nebnext_v6rzlog10p_chipsub_cutoff3.000000_cwt_peaks.gr
NC_000913	IPOD occupancy	Peak	3665181	3665241	3	+	.	From wt_m9_rdm_glu_statphase_merged_truseqnano_nebnext_v6rzlog10p_chipsub_cutoff3.000000_cwt_peaks.gr
NC_000913	IPOD occupancy	Peak	3666051	3666111	3	+	.	From wt_m9_rdm_glu_statphase_merged_truseqnano_nebnext_v6rzlog10p_chipsub_cutoff3.000000_cwt_peaks.gr
NC_000913	IPOD occupancy	Peak	3669281	3669341	3	+	.	From wt_m9_rdm_glu_statphase_merged_truseqnano_nebnext_v6rzlog10p_chipsub_cutoff3.000000_cwt_peaks.gr
NC_000913	IPOD occupancy	Peak	3671846	3671906	3	+	.	From wt_m9_rdm_glu_statphase_merged_truseqnano_nebnext_v6rzlog10p_chipsub_cutoff3.000000_cwt_peaks.gr
NC_000913	IPOD occupancy	Peak	3672046	3672106	3	+	.	From wt_m9_rdm_glu_statphase_merged_truseqnano_nebnext_v6rzlog10p_chipsub_cutoff3.000000_cwt_peaks.gr
NC_000913	IPOD occupancy	Peak	3672331	3672391	3	+	.	From wt_m9_rdm_glu_statphase_merged_truseqnano_nebnext_v6rzlog10p_chipsub_cutoff3.000000_cwt_peaks.gr
NC_000913	IPOD occupancy	Peak	3674551	3674611	3	+	.	From wt_m9_rdm_glu_statphase_merged_truseqnano_nebnext_v6rzlog10p_chipsub_cutoff3.000000_cwt_peaks.gr
NC_000913	IPOD occupancy	Peak	3684321	3684381	3	+	.	From wt_m9_rdm_glu_statphase_merged_truseqnano_nebnext_v6rzlog10p_chipsub_cutoff3.000000_cwt_peaks.gr
NC_000913	IPOD occupancy	Peak	3684566	3684626	3	+	.	From wt_m9_rdm_glu_statphase_merged_truseqnano_nebnext_v6rzlog10p_chipsub_cutoff3.000000_cwt_peaks.gr
NC_000913	IPOD occupancy	Peak	3685086	3685146	3	+	.	From wt_m9_rdm_glu_statphase_merged_truseqnano_nebnext_v6rzlog10p_chipsub_cutoff3.000000_cwt_peaks.gr
NC_000913	IPOD occupancy	Peak	3696161	3696221	3	+	.	From wt_m9_rdm_glu_statphase_merged_truseqnano_nebnext_v6rzlog10p_chipsub_cutoff3.000000_cwt_peaks.gr
NC_000913	IPOD occupancy	Peak	3697571	3697631	3	+	.	From wt_m9_rdm_glu_statphase_merged_truseqnano_nebnext_v6rzlog10p_chipsub_cutoff3.000000_cwt_peaks.gr
NC_000913	IPOD occupancy	Peak	3698016	3698076	3	+	.	From wt_m9_rdm_glu_statphase_merged_truseqnano_nebnext_v6rzlog10p_chipsub_cutoff3.000000_cwt_peaks.gr
NC_000913	IPOD occupancy	Peak	3700676	3700736	3	+	.	From wt_m9_rdm_glu_statphase_merged_truseqnano_nebnext_v6rzlog10p_chipsub_cutoff3.000000_cwt_peaks.gr
NC_000913	IPOD occupancy	Peak	3701186	3701246	3	+	.	From wt_m9_rdm_glu_statphase_merged_truseqnano_nebnext_v6rzlog10p_chipsub_cutoff3.000000_cwt_peaks.gr
NC_000913	IPOD occupancy	Peak	3701516	3701576	3	+	.	From wt_m9_rdm_glu_statphase_merged_truseqnano_nebnext_v6rzlog10p_chipsub_cutoff3.000000_cwt_peaks.gr
NC_000913	IPOD occupancy	Peak	3704731	3704791	3	+	.	From wt_m9_rdm_glu_statphase_merged_truseqnano_nebnext_v6rzlog10p_chipsub_cutoff3.000000_cwt_peaks.gr
NC_000913	IPOD occupancy	Peak	3705836	3705896	3	+	.	From wt_m9_rdm_glu_statphase_merged_truseqnano_nebnext_v6rzlog10p_chipsub_cutoff3.000000_cwt_peaks.gr
NC_000913	IPOD occupancy	Peak	3705981	3706041	3	+	.	From wt_m9_rdm_glu_statphase_merged_truseqnano_nebnext_v6rzlog10p_chipsub_cutoff3.000000_cwt_peaks.gr
NC_000913	IPOD occupancy	Peak	3706106	3706166	3	+	.	From wt_m9_rdm_glu_statphase_merged_truseqnano_nebnext_v6rzlog10p_chipsub_cutoff3.000000_cwt_peaks.gr
NC_000913	IPOD occupancy	Peak	3708021	3708081	3	+	.	From wt_m9_rdm_glu_statphase_merged_truseqnano_nebnext_v6rzlog10p_chipsub_cutoff3.000000_cwt_peaks.gr
NC_000913	IPOD occupancy	Peak	3708386	3708446	3	+	.	From wt_m9_rdm_glu_statphase_merged_truseqnano_nebnext_v6rzlog10p_chipsub_cutoff3.000000_cwt_peaks.gr
NC_000913	IPOD occupancy	Peak	3709261	3709321	3	+	.	From wt_m9_rdm_glu_statphase_merged_truseqnano_nebnext_v6rzlog10p_chipsub_cutoff3.000000_cwt_peaks.gr
NC_000913	IPOD occupancy	Peak	3712161	3712221	3	+	.	From wt_m9_rdm_glu_statphase_merged_truseqnano_nebnext_v6rzlog10p_chipsub_cutoff3.000000_cwt_peaks.gr
NC_000913	IPOD occupancy	Peak	3712616	3712676	3	+	.	From wt_m9_rdm_glu_statphase_merged_truseqnano_nebnext_v6rzlog10p_chipsub_cutoff3.000000_cwt_peaks.gr
NC_000913	IPOD occupancy	Peak	3715796	3715856	3	+	.	From wt_m9_rdm_glu_statphase_merged_truseqnano_nebnext_v6rzlog10p_chipsub_cutoff3.000000_cwt_peaks.gr
NC_000913	IPOD occupancy	Peak	3716516	3716576	3	+	.	From wt_m9_rdm_glu_statphase_merged_truseqnano_nebnext_v6rzlog10p_chipsub_cutoff3.000000_cwt_peaks.gr
NC_000913	IPOD occupancy	Peak	3716841	3716901	3	+	.	From wt_m9_rdm_glu_statphase_merged_truseqnano_nebnext_v6rzlog10p_chipsub_cutoff3.000000_cwt_peaks.gr
NC_000913	IPOD occupancy	Peak	3719276	3719336	3	+	.	From wt_m9_rdm_glu_statphase_merged_truseqnano_nebnext_v6rzlog10p_chipsub_cutoff3.000000_cwt_peaks.gr
NC_000913	IPOD occupancy	Peak	3719736	3719796	3	+	.	From wt_m9_rdm_glu_statphase_merged_truseqnano_nebnext_v6rzlog10p_chipsub_cutoff3.000000_cwt_peaks.gr
NC_000913	IPOD occupancy	Peak	3720511	3720571	3	+	.	From wt_m9_rdm_glu_statphase_merged_truseqnano_nebnext_v6rzlog10p_chipsub_cutoff3.000000_cwt_peaks.gr
NC_000913	IPOD occupancy	Peak	3721176	3721236	3	+	.	From wt_m9_rdm_glu_statphase_merged_truseqnano_nebnext_v6rzlog10p_chipsub_cutoff3.000000_cwt_peaks.gr
NC_000913	IPOD occupancy	Peak	3721781	3721841	3	+	.	From wt_m9_rdm_glu_statphase_merged_truseqnano_nebnext_v6rzlog10p_chipsub_cutoff3.000000_cwt_peaks.gr
NC_000913	IPOD occupancy	Peak	3721926	3721986	3	+	.	From wt_m9_rdm_glu_statphase_merged_truseqnano_nebnext_v6rzlog10p_chipsub_cutoff3.000000_cwt_peaks.gr
NC_000913	IPOD occupancy	Peak	3722201	3722261	3	+	.	From wt_m9_rdm_glu_statphase_merged_truseqnano_nebnext_v6rzlog10p_chipsub_cutoff3.000000_cwt_peaks.gr
NC_000913	IPOD occupancy	Peak	3727536	3727596	3	+	.	From wt_m9_rdm_glu_statphase_merged_truseqnano_nebnext_v6rzlog10p_chipsub_cutoff3.000000_cwt_peaks.gr
NC_000913	IPOD occupancy	Peak	3727821	3727881	3	+	.	From wt_m9_rdm_glu_statphase_merged_truseqnano_nebnext_v6rzlog10p_chipsub_cutoff3.000000_cwt_peaks.gr
NC_000913	IPOD occupancy	Peak	3729691	3729751	3	+	.	From wt_m9_rdm_glu_statphase_merged_truseqnano_nebnext_v6rzlog10p_chipsub_cutoff3.000000_cwt_peaks.gr
NC_000913	IPOD occupancy	Peak	3730876	3730971	3	+	.	From wt_m9_rdm_glu_statphase_merged_truseqnano_nebnext_v6rzlog10p_chipsub_cutoff3.000000_cwt_peaks.gr
NC_000913	IPOD occupancy	Peak	3731701	3731761	3	+	.	From wt_m9_rdm_glu_statphase_merged_truseqnano_nebnext_v6rzlog10p_chipsub_cutoff3.000000_cwt_peaks.gr
NC_000913	IPOD occupancy	Peak	3732021	3732081	3	+	.	From wt_m9_rdm_glu_statphase_merged_truseqnano_nebnext_v6rzlog10p_chipsub_cutoff3.000000_cwt_peaks.gr
NC_000913	IPOD occupancy	Peak	3736011	3736071	3	+	.	From wt_m9_rdm_glu_statphase_merged_truseqnano_nebnext_v6rzlog10p_chipsub_cutoff3.000000_cwt_peaks.gr
NC_000913	IPOD occupancy	Peak	3739131	3739191	3	+	.	From wt_m9_rdm_glu_statphase_merged_truseqnano_nebnext_v6rzlog10p_chipsub_cutoff3.000000_cwt_peaks.gr
NC_000913	IPOD occupancy	Peak	3742581	3742641	3	+	.	From wt_m9_rdm_glu_statphase_merged_truseqnano_nebnext_v6rzlog10p_chipsub_cutoff3.000000_cwt_peaks.gr
NC_000913	IPOD occupancy	Peak	3744251	3744311	3	+	.	From wt_m9_rdm_glu_statphase_merged_truseqnano_nebnext_v6rzlog10p_chipsub_cutoff3.000000_cwt_peaks.gr
NC_000913	IPOD occupancy	Peak	3746001	3746061	3	+	.	From wt_m9_rdm_glu_statphase_merged_truseqnano_nebnext_v6rzlog10p_chipsub_cutoff3.000000_cwt_peaks.gr
NC_000913	IPOD occupancy	Peak	3746201	3746261	3	+	.	From wt_m9_rdm_glu_statphase_merged_truseqnano_nebnext_v6rzlog10p_chipsub_cutoff3.000000_cwt_peaks.gr
NC_000913	IPOD occupancy	Peak	3746476	3746536	3	+	.	From wt_m9_rdm_glu_statphase_merged_truseqnano_nebnext_v6rzlog10p_chipsub_cutoff3.000000_cwt_peaks.gr
NC_000913	IPOD occupancy	Peak	3747316	3747376	3	+	.	From wt_m9_rdm_glu_statphase_merged_truseqnano_nebnext_v6rzlog10p_chipsub_cutoff3.000000_cwt_peaks.gr
NC_000913	IPOD occupancy	Peak	3750861	3750921	3	+	.	From wt_m9_rdm_glu_statphase_merged_truseqnano_nebnext_v6rzlog10p_chipsub_cutoff3.000000_cwt_peaks.gr
NC_000913	IPOD occupancy	Peak	3750981	3751041	3	+	.	From wt_m9_rdm_glu_statphase_merged_truseqnano_nebnext_v6rzlog10p_chipsub_cutoff3.000000_cwt_peaks.gr
NC_000913	IPOD occupancy	Peak	3751806	3751866	3	+	.	From wt_m9_rdm_glu_statphase_merged_truseqnano_nebnext_v6rzlog10p_chipsub_cutoff3.000000_cwt_peaks.gr
NC_000913	IPOD occupancy	Peak	3751921	3751981	3	+	.	From wt_m9_rdm_glu_statphase_merged_truseqnano_nebnext_v6rzlog10p_chipsub_cutoff3.000000_cwt_peaks.gr
NC_000913	IPOD occupancy	Peak	3752091	3752151	3	+	.	From wt_m9_rdm_glu_statphase_merged_truseqnano_nebnext_v6rzlog10p_chipsub_cutoff3.000000_cwt_peaks.gr
NC_000913	IPOD occupancy	Peak	3752216	3752276	3	+	.	From wt_m9_rdm_glu_statphase_merged_truseqnano_nebnext_v6rzlog10p_chipsub_cutoff3.000000_cwt_peaks.gr
NC_000913	IPOD occupancy	Peak	3754491	3754551	3	+	.	From wt_m9_rdm_glu_statphase_merged_truseqnano_nebnext_v6rzlog10p_chipsub_cutoff3.000000_cwt_peaks.gr
NC_000913	IPOD occupancy	Peak	3754636	3754696	3	+	.	From wt_m9_rdm_glu_statphase_merged_truseqnano_nebnext_v6rzlog10p_chipsub_cutoff3.000000_cwt_peaks.gr
NC_000913	IPOD occupancy	Peak	3757706	3757766	3	+	.	From wt_m9_rdm_glu_statphase_merged_truseqnano_nebnext_v6rzlog10p_chipsub_cutoff3.000000_cwt_peaks.gr
NC_000913	IPOD occupancy	Peak	3761851	3761911	3	+	.	From wt_m9_rdm_glu_statphase_merged_truseqnano_nebnext_v6rzlog10p_chipsub_cutoff3.000000_cwt_peaks.gr
NC_000913	IPOD occupancy	Peak	3762051	3762111	3	+	.	From wt_m9_rdm_glu_statphase_merged_truseqnano_nebnext_v6rzlog10p_chipsub_cutoff3.000000_cwt_peaks.gr
NC_000913	IPOD occupancy	Peak	3762296	3762356	3	+	.	From wt_m9_rdm_glu_statphase_merged_truseqnano_nebnext_v6rzlog10p_chipsub_cutoff3.000000_cwt_peaks.gr
NC_000913	IPOD occupancy	Peak	3763996	3764056	3	+	.	From wt_m9_rdm_glu_statphase_merged_truseqnano_nebnext_v6rzlog10p_chipsub_cutoff3.000000_cwt_peaks.gr
NC_000913	IPOD occupancy	Peak	3765111	3765171	3	+	.	From wt_m9_rdm_glu_statphase_merged_truseqnano_nebnext_v6rzlog10p_chipsub_cutoff3.000000_cwt_peaks.gr
NC_000913	IPOD occupancy	Peak	3765476	3765536	3	+	.	From wt_m9_rdm_glu_statphase_merged_truseqnano_nebnext_v6rzlog10p_chipsub_cutoff3.000000_cwt_peaks.gr
NC_000913	IPOD occupancy	Peak	3765586	3765646	3	+	.	From wt_m9_rdm_glu_statphase_merged_truseqnano_nebnext_v6rzlog10p_chipsub_cutoff3.000000_cwt_peaks.gr
NC_000913	IPOD occupancy	Peak	3765706	3765766	3	+	.	From wt_m9_rdm_glu_statphase_merged_truseqnano_nebnext_v6rzlog10p_chipsub_cutoff3.000000_cwt_peaks.gr
NC_000913	IPOD occupancy	Peak	3765976	3766036	3	+	.	From wt_m9_rdm_glu_statphase_merged_truseqnano_nebnext_v6rzlog10p_chipsub_cutoff3.000000_cwt_peaks.gr
NC_000913	IPOD occupancy	Peak	3766426	3766536	3	+	.	From wt_m9_rdm_glu_statphase_merged_truseqnano_nebnext_v6rzlog10p_chipsub_cutoff3.000000_cwt_peaks.gr
NC_000913	IPOD occupancy	Peak	3766566	3766626	3	+	.	From wt_m9_rdm_glu_statphase_merged_truseqnano_nebnext_v6rzlog10p_chipsub_cutoff3.000000_cwt_peaks.gr
NC_000913	IPOD occupancy	Peak	3766796	3766856	3	+	.	From wt_m9_rdm_glu_statphase_merged_truseqnano_nebnext_v6rzlog10p_chipsub_cutoff3.000000_cwt_peaks.gr
NC_000913	IPOD occupancy	Peak	3767696	3767756	3	+	.	From wt_m9_rdm_glu_statphase_merged_truseqnano_nebnext_v6rzlog10p_chipsub_cutoff3.000000_cwt_peaks.gr
NC_000913	IPOD occupancy	Peak	3767856	3767961	3	+	.	From wt_m9_rdm_glu_statphase_merged_truseqnano_nebnext_v6rzlog10p_chipsub_cutoff3.000000_cwt_peaks.gr
NC_000913	IPOD occupancy	Peak	3768041	3768101	3	+	.	From wt_m9_rdm_glu_statphase_merged_truseqnano_nebnext_v6rzlog10p_chipsub_cutoff3.000000_cwt_peaks.gr
NC_000913	IPOD occupancy	Peak	3768256	3768316	3	+	.	From wt_m9_rdm_glu_statphase_merged_truseqnano_nebnext_v6rzlog10p_chipsub_cutoff3.000000_cwt_peaks.gr
NC_000913	IPOD occupancy	Peak	3768361	3768421	3	+	.	From wt_m9_rdm_glu_statphase_merged_truseqnano_nebnext_v6rzlog10p_chipsub_cutoff3.000000_cwt_peaks.gr
NC_000913	IPOD occupancy	Peak	3768496	3768556	3	+	.	From wt_m9_rdm_glu_statphase_merged_truseqnano_nebnext_v6rzlog10p_chipsub_cutoff3.000000_cwt_peaks.gr
NC_000913	IPOD occupancy	Peak	3768601	3768661	3	+	.	From wt_m9_rdm_glu_statphase_merged_truseqnano_nebnext_v6rzlog10p_chipsub_cutoff3.000000_cwt_peaks.gr
NC_000913	IPOD occupancy	Peak	3768826	3768886	3	+	.	From wt_m9_rdm_glu_statphase_merged_truseqnano_nebnext_v6rzlog10p_chipsub_cutoff3.000000_cwt_peaks.gr
NC_000913	IPOD occupancy	Peak	3768926	3768986	3	+	.	From wt_m9_rdm_glu_statphase_merged_truseqnano_nebnext_v6rzlog10p_chipsub_cutoff3.000000_cwt_peaks.gr
NC_000913	IPOD occupancy	Peak	3769066	3769126	3	+	.	From wt_m9_rdm_glu_statphase_merged_truseqnano_nebnext_v6rzlog10p_chipsub_cutoff3.000000_cwt_peaks.gr
NC_000913	IPOD occupancy	Peak	3769336	3769396	3	+	.	From wt_m9_rdm_glu_statphase_merged_truseqnano_nebnext_v6rzlog10p_chipsub_cutoff3.000000_cwt_peaks.gr
NC_000913	IPOD occupancy	Peak	3769631	3769691	3	+	.	From wt_m9_rdm_glu_statphase_merged_truseqnano_nebnext_v6rzlog10p_chipsub_cutoff3.000000_cwt_peaks.gr
NC_000913	IPOD occupancy	Peak	3769736	3769796	3	+	.	From wt_m9_rdm_glu_statphase_merged_truseqnano_nebnext_v6rzlog10p_chipsub_cutoff3.000000_cwt_peaks.gr
NC_000913	IPOD occupancy	Peak	3772101	3772161	3	+	.	From wt_m9_rdm_glu_statphase_merged_truseqnano_nebnext_v6rzlog10p_chipsub_cutoff3.000000_cwt_peaks.gr
NC_000913	IPOD occupancy	Peak	3774256	3774316	3	+	.	From wt_m9_rdm_glu_statphase_merged_truseqnano_nebnext_v6rzlog10p_chipsub_cutoff3.000000_cwt_peaks.gr
NC_000913	IPOD occupancy	Peak	3776036	3776096	3	+	.	From wt_m9_rdm_glu_statphase_merged_truseqnano_nebnext_v6rzlog10p_chipsub_cutoff3.000000_cwt_peaks.gr
NC_000913	IPOD occupancy	Peak	3781666	3781726	3	+	.	From wt_m9_rdm_glu_statphase_merged_truseqnano_nebnext_v6rzlog10p_chipsub_cutoff3.000000_cwt_peaks.gr
NC_000913	IPOD occupancy	Peak	3789406	3789466	3	+	.	From wt_m9_rdm_glu_statphase_merged_truseqnano_nebnext_v6rzlog10p_chipsub_cutoff3.000000_cwt_peaks.gr
NC_000913	IPOD occupancy	Peak	3789926	3789986	3	+	.	From wt_m9_rdm_glu_statphase_merged_truseqnano_nebnext_v6rzlog10p_chipsub_cutoff3.000000_cwt_peaks.gr
NC_000913	IPOD occupancy	Peak	3790041	3790101	3	+	.	From wt_m9_rdm_glu_statphase_merged_truseqnano_nebnext_v6rzlog10p_chipsub_cutoff3.000000_cwt_peaks.gr
NC_000913	IPOD occupancy	Peak	3790481	3790541	3	+	.	From wt_m9_rdm_glu_statphase_merged_truseqnano_nebnext_v6rzlog10p_chipsub_cutoff3.000000_cwt_peaks.gr
NC_000913	IPOD occupancy	Peak	3791371	3791431	3	+	.	From wt_m9_rdm_glu_statphase_merged_truseqnano_nebnext_v6rzlog10p_chipsub_cutoff3.000000_cwt_peaks.gr
NC_000913	IPOD occupancy	Peak	3792611	3792671	3	+	.	From wt_m9_rdm_glu_statphase_merged_truseqnano_nebnext_v6rzlog10p_chipsub_cutoff3.000000_cwt_peaks.gr
NC_000913	IPOD occupancy	Peak	3793026	3793086	3	+	.	From wt_m9_rdm_glu_statphase_merged_truseqnano_nebnext_v6rzlog10p_chipsub_cutoff3.000000_cwt_peaks.gr
NC_000913	IPOD occupancy	Peak	3793281	3793341	3	+	.	From wt_m9_rdm_glu_statphase_merged_truseqnano_nebnext_v6rzlog10p_chipsub_cutoff3.000000_cwt_peaks.gr
NC_000913	IPOD occupancy	Peak	3793386	3793446	3	+	.	From wt_m9_rdm_glu_statphase_merged_truseqnano_nebnext_v6rzlog10p_chipsub_cutoff3.000000_cwt_peaks.gr
NC_000913	IPOD occupancy	Peak	3794226	3794286	3	+	.	From wt_m9_rdm_glu_statphase_merged_truseqnano_nebnext_v6rzlog10p_chipsub_cutoff3.000000_cwt_peaks.gr
NC_000913	IPOD occupancy	Peak	3795406	3795466	3	+	.	From wt_m9_rdm_glu_statphase_merged_truseqnano_nebnext_v6rzlog10p_chipsub_cutoff3.000000_cwt_peaks.gr
NC_000913	IPOD occupancy	Peak	3795666	3795726	3	+	.	From wt_m9_rdm_glu_statphase_merged_truseqnano_nebnext_v6rzlog10p_chipsub_cutoff3.000000_cwt_peaks.gr
NC_000913	IPOD occupancy	Peak	3797251	3797351	3	+	.	From wt_m9_rdm_glu_statphase_merged_truseqnano_nebnext_v6rzlog10p_chipsub_cutoff3.000000_cwt_peaks.gr
NC_000913	IPOD occupancy	Peak	3797366	3797426	3	+	.	From wt_m9_rdm_glu_statphase_merged_truseqnano_nebnext_v6rzlog10p_chipsub_cutoff3.000000_cwt_peaks.gr
NC_000913	IPOD occupancy	Peak	3797716	3797776	3	+	.	From wt_m9_rdm_glu_statphase_merged_truseqnano_nebnext_v6rzlog10p_chipsub_cutoff3.000000_cwt_peaks.gr
NC_000913	IPOD occupancy	Peak	3798126	3798186	3	+	.	From wt_m9_rdm_glu_statphase_merged_truseqnano_nebnext_v6rzlog10p_chipsub_cutoff3.000000_cwt_peaks.gr
NC_000913	IPOD occupancy	Peak	3798481	3798541	3	+	.	From wt_m9_rdm_glu_statphase_merged_truseqnano_nebnext_v6rzlog10p_chipsub_cutoff3.000000_cwt_peaks.gr
NC_000913	IPOD occupancy	Peak	3798671	3798731	3	+	.	From wt_m9_rdm_glu_statphase_merged_truseqnano_nebnext_v6rzlog10p_chipsub_cutoff3.000000_cwt_peaks.gr
NC_000913	IPOD occupancy	Peak	3798771	3798831	3	+	.	From wt_m9_rdm_glu_statphase_merged_truseqnano_nebnext_v6rzlog10p_chipsub_cutoff3.000000_cwt_peaks.gr
NC_000913	IPOD occupancy	Peak	3799076	3799136	3	+	.	From wt_m9_rdm_glu_statphase_merged_truseqnano_nebnext_v6rzlog10p_chipsub_cutoff3.000000_cwt_peaks.gr
NC_000913	IPOD occupancy	Peak	3799416	3799476	3	+	.	From wt_m9_rdm_glu_statphase_merged_truseqnano_nebnext_v6rzlog10p_chipsub_cutoff3.000000_cwt_peaks.gr
NC_000913	IPOD occupancy	Peak	3799511	3799571	3	+	.	From wt_m9_rdm_glu_statphase_merged_truseqnano_nebnext_v6rzlog10p_chipsub_cutoff3.000000_cwt_peaks.gr
NC_000913	IPOD occupancy	Peak	3799646	3799706	3	+	.	From wt_m9_rdm_glu_statphase_merged_truseqnano_nebnext_v6rzlog10p_chipsub_cutoff3.000000_cwt_peaks.gr
NC_000913	IPOD occupancy	Peak	3799861	3799921	3	+	.	From wt_m9_rdm_glu_statphase_merged_truseqnano_nebnext_v6rzlog10p_chipsub_cutoff3.000000_cwt_peaks.gr
NC_000913	IPOD occupancy	Peak	3800016	3800076	3	+	.	From wt_m9_rdm_glu_statphase_merged_truseqnano_nebnext_v6rzlog10p_chipsub_cutoff3.000000_cwt_peaks.gr
NC_000913	IPOD occupancy	Peak	3800491	3800551	3	+	.	From wt_m9_rdm_glu_statphase_merged_truseqnano_nebnext_v6rzlog10p_chipsub_cutoff3.000000_cwt_peaks.gr
NC_000913	IPOD occupancy	Peak	3801331	3801391	3	+	.	From wt_m9_rdm_glu_statphase_merged_truseqnano_nebnext_v6rzlog10p_chipsub_cutoff3.000000_cwt_peaks.gr
NC_000913	IPOD occupancy	Peak	3801436	3801496	3	+	.	From wt_m9_rdm_glu_statphase_merged_truseqnano_nebnext_v6rzlog10p_chipsub_cutoff3.000000_cwt_peaks.gr
NC_000913	IPOD occupancy	Peak	3801591	3801651	3	+	.	From wt_m9_rdm_glu_statphase_merged_truseqnano_nebnext_v6rzlog10p_chipsub_cutoff3.000000_cwt_peaks.gr
NC_000913	IPOD occupancy	Peak	3801991	3802051	3	+	.	From wt_m9_rdm_glu_statphase_merged_truseqnano_nebnext_v6rzlog10p_chipsub_cutoff3.000000_cwt_peaks.gr
NC_000913	IPOD occupancy	Peak	3802396	3802456	3	+	.	From wt_m9_rdm_glu_statphase_merged_truseqnano_nebnext_v6rzlog10p_chipsub_cutoff3.000000_cwt_peaks.gr
NC_000913	IPOD occupancy	Peak	3802486	3802546	3	+	.	From wt_m9_rdm_glu_statphase_merged_truseqnano_nebnext_v6rzlog10p_chipsub_cutoff3.000000_cwt_peaks.gr
NC_000913	IPOD occupancy	Peak	3802651	3802711	3	+	.	From wt_m9_rdm_glu_statphase_merged_truseqnano_nebnext_v6rzlog10p_chipsub_cutoff3.000000_cwt_peaks.gr
NC_000913	IPOD occupancy	Peak	3802736	3802841	3	+	.	From wt_m9_rdm_glu_statphase_merged_truseqnano_nebnext_v6rzlog10p_chipsub_cutoff3.000000_cwt_peaks.gr
NC_000913	IPOD occupancy	Peak	3803061	3803121	3	+	.	From wt_m9_rdm_glu_statphase_merged_truseqnano_nebnext_v6rzlog10p_chipsub_cutoff3.000000_cwt_peaks.gr
NC_000913	IPOD occupancy	Peak	3803211	3803271	3	+	.	From wt_m9_rdm_glu_statphase_merged_truseqnano_nebnext_v6rzlog10p_chipsub_cutoff3.000000_cwt_peaks.gr
NC_000913	IPOD occupancy	Peak	3803391	3803451	3	+	.	From wt_m9_rdm_glu_statphase_merged_truseqnano_nebnext_v6rzlog10p_chipsub_cutoff3.000000_cwt_peaks.gr
NC_000913	IPOD occupancy	Peak	3803881	3803941	3	+	.	From wt_m9_rdm_glu_statphase_merged_truseqnano_nebnext_v6rzlog10p_chipsub_cutoff3.000000_cwt_peaks.gr
NC_000913	IPOD occupancy	Peak	3804116	3804176	3	+	.	From wt_m9_rdm_glu_statphase_merged_truseqnano_nebnext_v6rzlog10p_chipsub_cutoff3.000000_cwt_peaks.gr
NC_000913	IPOD occupancy	Peak	3804296	3804356	3	+	.	From wt_m9_rdm_glu_statphase_merged_truseqnano_nebnext_v6rzlog10p_chipsub_cutoff3.000000_cwt_peaks.gr
NC_000913	IPOD occupancy	Peak	3804441	3804501	3	+	.	From wt_m9_rdm_glu_statphase_merged_truseqnano_nebnext_v6rzlog10p_chipsub_cutoff3.000000_cwt_peaks.gr
NC_000913	IPOD occupancy	Peak	3804881	3804941	3	+	.	From wt_m9_rdm_glu_statphase_merged_truseqnano_nebnext_v6rzlog10p_chipsub_cutoff3.000000_cwt_peaks.gr
NC_000913	IPOD occupancy	Peak	3805001	3805061	3	+	.	From wt_m9_rdm_glu_statphase_merged_truseqnano_nebnext_v6rzlog10p_chipsub_cutoff3.000000_cwt_peaks.gr
NC_000913	IPOD occupancy	Peak	3805116	3805176	3	+	.	From wt_m9_rdm_glu_statphase_merged_truseqnano_nebnext_v6rzlog10p_chipsub_cutoff3.000000_cwt_peaks.gr
NC_000913	IPOD occupancy	Peak	3805371	3805431	3	+	.	From wt_m9_rdm_glu_statphase_merged_truseqnano_nebnext_v6rzlog10p_chipsub_cutoff3.000000_cwt_peaks.gr
NC_000913	IPOD occupancy	Peak	3805751	3805811	3	+	.	From wt_m9_rdm_glu_statphase_merged_truseqnano_nebnext_v6rzlog10p_chipsub_cutoff3.000000_cwt_peaks.gr
NC_000913	IPOD occupancy	Peak	3805926	3805986	3	+	.	From wt_m9_rdm_glu_statphase_merged_truseqnano_nebnext_v6rzlog10p_chipsub_cutoff3.000000_cwt_peaks.gr
NC_000913	IPOD occupancy	Peak	3807011	3807071	3	+	.	From wt_m9_rdm_glu_statphase_merged_truseqnano_nebnext_v6rzlog10p_chipsub_cutoff3.000000_cwt_peaks.gr
NC_000913	IPOD occupancy	Peak	3807321	3807381	3	+	.	From wt_m9_rdm_glu_statphase_merged_truseqnano_nebnext_v6rzlog10p_chipsub_cutoff3.000000_cwt_peaks.gr
NC_000913	IPOD occupancy	Peak	3807686	3807746	3	+	.	From wt_m9_rdm_glu_statphase_merged_truseqnano_nebnext_v6rzlog10p_chipsub_cutoff3.000000_cwt_peaks.gr
NC_000913	IPOD occupancy	Peak	3808281	3808341	3	+	.	From wt_m9_rdm_glu_statphase_merged_truseqnano_nebnext_v6rzlog10p_chipsub_cutoff3.000000_cwt_peaks.gr
NC_000913	IPOD occupancy	Peak	3812346	3812406	3	+	.	From wt_m9_rdm_glu_statphase_merged_truseqnano_nebnext_v6rzlog10p_chipsub_cutoff3.000000_cwt_peaks.gr
NC_000913	IPOD occupancy	Peak	3813776	3813836	3	+	.	From wt_m9_rdm_glu_statphase_merged_truseqnano_nebnext_v6rzlog10p_chipsub_cutoff3.000000_cwt_peaks.gr
NC_000913	IPOD occupancy	Peak	3814421	3814481	3	+	.	From wt_m9_rdm_glu_statphase_merged_truseqnano_nebnext_v6rzlog10p_chipsub_cutoff3.000000_cwt_peaks.gr
NC_000913	IPOD occupancy	Peak	3817681	3817741	3	+	.	From wt_m9_rdm_glu_statphase_merged_truseqnano_nebnext_v6rzlog10p_chipsub_cutoff3.000000_cwt_peaks.gr
NC_000913	IPOD occupancy	Peak	3818156	3818216	3	+	.	From wt_m9_rdm_glu_statphase_merged_truseqnano_nebnext_v6rzlog10p_chipsub_cutoff3.000000_cwt_peaks.gr
NC_000913	IPOD occupancy	Peak	3818736	3818796	3	+	.	From wt_m9_rdm_glu_statphase_merged_truseqnano_nebnext_v6rzlog10p_chipsub_cutoff3.000000_cwt_peaks.gr
NC_000913	IPOD occupancy	Peak	3819356	3819416	3	+	.	From wt_m9_rdm_glu_statphase_merged_truseqnano_nebnext_v6rzlog10p_chipsub_cutoff3.000000_cwt_peaks.gr
NC_000913	IPOD occupancy	Peak	3821581	3821641	3	+	.	From wt_m9_rdm_glu_statphase_merged_truseqnano_nebnext_v6rzlog10p_chipsub_cutoff3.000000_cwt_peaks.gr
NC_000913	IPOD occupancy	Peak	3822321	3822381	3	+	.	From wt_m9_rdm_glu_statphase_merged_truseqnano_nebnext_v6rzlog10p_chipsub_cutoff3.000000_cwt_peaks.gr
NC_000913	IPOD occupancy	Peak	3824791	3824851	3	+	.	From wt_m9_rdm_glu_statphase_merged_truseqnano_nebnext_v6rzlog10p_chipsub_cutoff3.000000_cwt_peaks.gr
NC_000913	IPOD occupancy	Peak	3827351	3827411	3	+	.	From wt_m9_rdm_glu_statphase_merged_truseqnano_nebnext_v6rzlog10p_chipsub_cutoff3.000000_cwt_peaks.gr
NC_000913	IPOD occupancy	Peak	3828801	3828861	3	+	.	From wt_m9_rdm_glu_statphase_merged_truseqnano_nebnext_v6rzlog10p_chipsub_cutoff3.000000_cwt_peaks.gr
NC_000913	IPOD occupancy	Peak	3833451	3833511	3	+	.	From wt_m9_rdm_glu_statphase_merged_truseqnano_nebnext_v6rzlog10p_chipsub_cutoff3.000000_cwt_peaks.gr
NC_000913	IPOD occupancy	Peak	3835806	3835866	3	+	.	From wt_m9_rdm_glu_statphase_merged_truseqnano_nebnext_v6rzlog10p_chipsub_cutoff3.000000_cwt_peaks.gr
NC_000913	IPOD occupancy	Peak	3836046	3836106	3	+	.	From wt_m9_rdm_glu_statphase_merged_truseqnano_nebnext_v6rzlog10p_chipsub_cutoff3.000000_cwt_peaks.gr
NC_000913	IPOD occupancy	Peak	3836341	3836401	3	+	.	From wt_m9_rdm_glu_statphase_merged_truseqnano_nebnext_v6rzlog10p_chipsub_cutoff3.000000_cwt_peaks.gr
NC_000913	IPOD occupancy	Peak	3836756	3836816	3	+	.	From wt_m9_rdm_glu_statphase_merged_truseqnano_nebnext_v6rzlog10p_chipsub_cutoff3.000000_cwt_peaks.gr
NC_000913	IPOD occupancy	Peak	3836856	3836916	3	+	.	From wt_m9_rdm_glu_statphase_merged_truseqnano_nebnext_v6rzlog10p_chipsub_cutoff3.000000_cwt_peaks.gr
NC_000913	IPOD occupancy	Peak	3837636	3837696	3	+	.	From wt_m9_rdm_glu_statphase_merged_truseqnano_nebnext_v6rzlog10p_chipsub_cutoff3.000000_cwt_peaks.gr
NC_000913	IPOD occupancy	Peak	3837761	3837821	3	+	.	From wt_m9_rdm_glu_statphase_merged_truseqnano_nebnext_v6rzlog10p_chipsub_cutoff3.000000_cwt_peaks.gr
NC_000913	IPOD occupancy	Peak	3838081	3838141	3	+	.	From wt_m9_rdm_glu_statphase_merged_truseqnano_nebnext_v6rzlog10p_chipsub_cutoff3.000000_cwt_peaks.gr
NC_000913	IPOD occupancy	Peak	3839606	3839666	3	+	.	From wt_m9_rdm_glu_statphase_merged_truseqnano_nebnext_v6rzlog10p_chipsub_cutoff3.000000_cwt_peaks.gr
NC_000913	IPOD occupancy	Peak	3840051	3840111	3	+	.	From wt_m9_rdm_glu_statphase_merged_truseqnano_nebnext_v6rzlog10p_chipsub_cutoff3.000000_cwt_peaks.gr
NC_000913	IPOD occupancy	Peak	3841451	3841511	3	+	.	From wt_m9_rdm_glu_statphase_merged_truseqnano_nebnext_v6rzlog10p_chipsub_cutoff3.000000_cwt_peaks.gr
NC_000913	IPOD occupancy	Peak	3842901	3842961	3	+	.	From wt_m9_rdm_glu_statphase_merged_truseqnano_nebnext_v6rzlog10p_chipsub_cutoff3.000000_cwt_peaks.gr
NC_000913	IPOD occupancy	Peak	3843071	3843131	3	+	.	From wt_m9_rdm_glu_statphase_merged_truseqnano_nebnext_v6rzlog10p_chipsub_cutoff3.000000_cwt_peaks.gr
NC_000913	IPOD occupancy	Peak	3843271	3843331	3	+	.	From wt_m9_rdm_glu_statphase_merged_truseqnano_nebnext_v6rzlog10p_chipsub_cutoff3.000000_cwt_peaks.gr
NC_000913	IPOD occupancy	Peak	3843801	3843861	3	+	.	From wt_m9_rdm_glu_statphase_merged_truseqnano_nebnext_v6rzlog10p_chipsub_cutoff3.000000_cwt_peaks.gr
NC_000913	IPOD occupancy	Peak	3843951	3844011	3	+	.	From wt_m9_rdm_glu_statphase_merged_truseqnano_nebnext_v6rzlog10p_chipsub_cutoff3.000000_cwt_peaks.gr
NC_000913	IPOD occupancy	Peak	3846241	3846301	3	+	.	From wt_m9_rdm_glu_statphase_merged_truseqnano_nebnext_v6rzlog10p_chipsub_cutoff3.000000_cwt_peaks.gr
NC_000913	IPOD occupancy	Peak	3847001	3847061	3	+	.	From wt_m9_rdm_glu_statphase_merged_truseqnano_nebnext_v6rzlog10p_chipsub_cutoff3.000000_cwt_peaks.gr
NC_000913	IPOD occupancy	Peak	3848306	3848366	3	+	.	From wt_m9_rdm_glu_statphase_merged_truseqnano_nebnext_v6rzlog10p_chipsub_cutoff3.000000_cwt_peaks.gr
NC_000913	IPOD occupancy	Peak	3848541	3848601	3	+	.	From wt_m9_rdm_glu_statphase_merged_truseqnano_nebnext_v6rzlog10p_chipsub_cutoff3.000000_cwt_peaks.gr
NC_000913	IPOD occupancy	Peak	3850826	3850886	3	+	.	From wt_m9_rdm_glu_statphase_merged_truseqnano_nebnext_v6rzlog10p_chipsub_cutoff3.000000_cwt_peaks.gr
NC_000913	IPOD occupancy	Peak	3853591	3853651	3	+	.	From wt_m9_rdm_glu_statphase_merged_truseqnano_nebnext_v6rzlog10p_chipsub_cutoff3.000000_cwt_peaks.gr
NC_000913	IPOD occupancy	Peak	3853801	3853861	3	+	.	From wt_m9_rdm_glu_statphase_merged_truseqnano_nebnext_v6rzlog10p_chipsub_cutoff3.000000_cwt_peaks.gr
NC_000913	IPOD occupancy	Peak	3854301	3854361	3	+	.	From wt_m9_rdm_glu_statphase_merged_truseqnano_nebnext_v6rzlog10p_chipsub_cutoff3.000000_cwt_peaks.gr
NC_000913	IPOD occupancy	Peak	3855506	3855566	3	+	.	From wt_m9_rdm_glu_statphase_merged_truseqnano_nebnext_v6rzlog10p_chipsub_cutoff3.000000_cwt_peaks.gr
NC_000913	IPOD occupancy	Peak	3855991	3856051	3	+	.	From wt_m9_rdm_glu_statphase_merged_truseqnano_nebnext_v6rzlog10p_chipsub_cutoff3.000000_cwt_peaks.gr
NC_000913	IPOD occupancy	Peak	3858301	3858361	3	+	.	From wt_m9_rdm_glu_statphase_merged_truseqnano_nebnext_v6rzlog10p_chipsub_cutoff3.000000_cwt_peaks.gr
NC_000913	IPOD occupancy	Peak	3859021	3859081	3	+	.	From wt_m9_rdm_glu_statphase_merged_truseqnano_nebnext_v6rzlog10p_chipsub_cutoff3.000000_cwt_peaks.gr
NC_000913	IPOD occupancy	Peak	3860106	3860166	3	+	.	From wt_m9_rdm_glu_statphase_merged_truseqnano_nebnext_v6rzlog10p_chipsub_cutoff3.000000_cwt_peaks.gr
NC_000913	IPOD occupancy	Peak	3860626	3860686	3	+	.	From wt_m9_rdm_glu_statphase_merged_truseqnano_nebnext_v6rzlog10p_chipsub_cutoff3.000000_cwt_peaks.gr
NC_000913	IPOD occupancy	Peak	3860761	3860821	3	+	.	From wt_m9_rdm_glu_statphase_merged_truseqnano_nebnext_v6rzlog10p_chipsub_cutoff3.000000_cwt_peaks.gr
NC_000913	IPOD occupancy	Peak	3866061	3866121	3	+	.	From wt_m9_rdm_glu_statphase_merged_truseqnano_nebnext_v6rzlog10p_chipsub_cutoff3.000000_cwt_peaks.gr
NC_000913	IPOD occupancy	Peak	3866366	3866426	3	+	.	From wt_m9_rdm_glu_statphase_merged_truseqnano_nebnext_v6rzlog10p_chipsub_cutoff3.000000_cwt_peaks.gr
NC_000913	IPOD occupancy	Peak	3866606	3866666	3	+	.	From wt_m9_rdm_glu_statphase_merged_truseqnano_nebnext_v6rzlog10p_chipsub_cutoff3.000000_cwt_peaks.gr
NC_000913	IPOD occupancy	Peak	3868991	3869051	3	+	.	From wt_m9_rdm_glu_statphase_merged_truseqnano_nebnext_v6rzlog10p_chipsub_cutoff3.000000_cwt_peaks.gr
NC_000913	IPOD occupancy	Peak	3869956	3870016	3	+	.	From wt_m9_rdm_glu_statphase_merged_truseqnano_nebnext_v6rzlog10p_chipsub_cutoff3.000000_cwt_peaks.gr
NC_000913	IPOD occupancy	Peak	3874646	3874706	3	+	.	From wt_m9_rdm_glu_statphase_merged_truseqnano_nebnext_v6rzlog10p_chipsub_cutoff3.000000_cwt_peaks.gr
NC_000913	IPOD occupancy	Peak	3875416	3875476	3	+	.	From wt_m9_rdm_glu_statphase_merged_truseqnano_nebnext_v6rzlog10p_chipsub_cutoff3.000000_cwt_peaks.gr
NC_000913	IPOD occupancy	Peak	3875606	3875666	3	+	.	From wt_m9_rdm_glu_statphase_merged_truseqnano_nebnext_v6rzlog10p_chipsub_cutoff3.000000_cwt_peaks.gr
NC_000913	IPOD occupancy	Peak	3876761	3876821	3	+	.	From wt_m9_rdm_glu_statphase_merged_truseqnano_nebnext_v6rzlog10p_chipsub_cutoff3.000000_cwt_peaks.gr
NC_000913	IPOD occupancy	Peak	3877266	3877326	3	+	.	From wt_m9_rdm_glu_statphase_merged_truseqnano_nebnext_v6rzlog10p_chipsub_cutoff3.000000_cwt_peaks.gr
NC_000913	IPOD occupancy	Peak	3882291	3882351	3	+	.	From wt_m9_rdm_glu_statphase_merged_truseqnano_nebnext_v6rzlog10p_chipsub_cutoff3.000000_cwt_peaks.gr
NC_000913	IPOD occupancy	Peak	3883061	3883121	3	+	.	From wt_m9_rdm_glu_statphase_merged_truseqnano_nebnext_v6rzlog10p_chipsub_cutoff3.000000_cwt_peaks.gr
NC_000913	IPOD occupancy	Peak	3884286	3884346	3	+	.	From wt_m9_rdm_glu_statphase_merged_truseqnano_nebnext_v6rzlog10p_chipsub_cutoff3.000000_cwt_peaks.gr
NC_000913	IPOD occupancy	Peak	3885456	3885516	3	+	.	From wt_m9_rdm_glu_statphase_merged_truseqnano_nebnext_v6rzlog10p_chipsub_cutoff3.000000_cwt_peaks.gr
NC_000913	IPOD occupancy	Peak	3888431	3888491	3	+	.	From wt_m9_rdm_glu_statphase_merged_truseqnano_nebnext_v6rzlog10p_chipsub_cutoff3.000000_cwt_peaks.gr
NC_000913	IPOD occupancy	Peak	3888651	3888711	3	+	.	From wt_m9_rdm_glu_statphase_merged_truseqnano_nebnext_v6rzlog10p_chipsub_cutoff3.000000_cwt_peaks.gr
NC_000913	IPOD occupancy	Peak	3890001	3890061	3	+	.	From wt_m9_rdm_glu_statphase_merged_truseqnano_nebnext_v6rzlog10p_chipsub_cutoff3.000000_cwt_peaks.gr
NC_000913	IPOD occupancy	Peak	3890371	3890431	3	+	.	From wt_m9_rdm_glu_statphase_merged_truseqnano_nebnext_v6rzlog10p_chipsub_cutoff3.000000_cwt_peaks.gr
NC_000913	IPOD occupancy	Peak	3891501	3891561	3	+	.	From wt_m9_rdm_glu_statphase_merged_truseqnano_nebnext_v6rzlog10p_chipsub_cutoff3.000000_cwt_peaks.gr
NC_000913	IPOD occupancy	Peak	3892281	3892341	3	+	.	From wt_m9_rdm_glu_statphase_merged_truseqnano_nebnext_v6rzlog10p_chipsub_cutoff3.000000_cwt_peaks.gr
NC_000913	IPOD occupancy	Peak	3892481	3892541	3	+	.	From wt_m9_rdm_glu_statphase_merged_truseqnano_nebnext_v6rzlog10p_chipsub_cutoff3.000000_cwt_peaks.gr
NC_000913	IPOD occupancy	Peak	3895181	3895241	3	+	.	From wt_m9_rdm_glu_statphase_merged_truseqnano_nebnext_v6rzlog10p_chipsub_cutoff3.000000_cwt_peaks.gr
NC_000913	IPOD occupancy	Peak	3896701	3896761	3	+	.	From wt_m9_rdm_glu_statphase_merged_truseqnano_nebnext_v6rzlog10p_chipsub_cutoff3.000000_cwt_peaks.gr
NC_000913	IPOD occupancy	Peak	3899771	3899831	3	+	.	From wt_m9_rdm_glu_statphase_merged_truseqnano_nebnext_v6rzlog10p_chipsub_cutoff3.000000_cwt_peaks.gr
NC_000913	IPOD occupancy	Peak	3900541	3900601	3	+	.	From wt_m9_rdm_glu_statphase_merged_truseqnano_nebnext_v6rzlog10p_chipsub_cutoff3.000000_cwt_peaks.gr
NC_000913	IPOD occupancy	Peak	3900756	3900816	3	+	.	From wt_m9_rdm_glu_statphase_merged_truseqnano_nebnext_v6rzlog10p_chipsub_cutoff3.000000_cwt_peaks.gr
NC_000913	IPOD occupancy	Peak	3900931	3900991	3	+	.	From wt_m9_rdm_glu_statphase_merged_truseqnano_nebnext_v6rzlog10p_chipsub_cutoff3.000000_cwt_peaks.gr
NC_000913	IPOD occupancy	Peak	3901301	3901361	3	+	.	From wt_m9_rdm_glu_statphase_merged_truseqnano_nebnext_v6rzlog10p_chipsub_cutoff3.000000_cwt_peaks.gr
NC_000913	IPOD occupancy	Peak	3901576	3901636	3	+	.	From wt_m9_rdm_glu_statphase_merged_truseqnano_nebnext_v6rzlog10p_chipsub_cutoff3.000000_cwt_peaks.gr
NC_000913	IPOD occupancy	Peak	3902191	3902251	3	+	.	From wt_m9_rdm_glu_statphase_merged_truseqnano_nebnext_v6rzlog10p_chipsub_cutoff3.000000_cwt_peaks.gr
NC_000913	IPOD occupancy	Peak	3903166	3903226	3	+	.	From wt_m9_rdm_glu_statphase_merged_truseqnano_nebnext_v6rzlog10p_chipsub_cutoff3.000000_cwt_peaks.gr
NC_000913	IPOD occupancy	Peak	3905261	3905321	3	+	.	From wt_m9_rdm_glu_statphase_merged_truseqnano_nebnext_v6rzlog10p_chipsub_cutoff3.000000_cwt_peaks.gr
NC_000913	IPOD occupancy	Peak	3905706	3905766	3	+	.	From wt_m9_rdm_glu_statphase_merged_truseqnano_nebnext_v6rzlog10p_chipsub_cutoff3.000000_cwt_peaks.gr
NC_000913	IPOD occupancy	Peak	3905866	3905926	3	+	.	From wt_m9_rdm_glu_statphase_merged_truseqnano_nebnext_v6rzlog10p_chipsub_cutoff3.000000_cwt_peaks.gr
NC_000913	IPOD occupancy	Peak	3905996	3906056	3	+	.	From wt_m9_rdm_glu_statphase_merged_truseqnano_nebnext_v6rzlog10p_chipsub_cutoff3.000000_cwt_peaks.gr
NC_000913	IPOD occupancy	Peak	3906236	3906296	3	+	.	From wt_m9_rdm_glu_statphase_merged_truseqnano_nebnext_v6rzlog10p_chipsub_cutoff3.000000_cwt_peaks.gr
NC_000913	IPOD occupancy	Peak	3906326	3906386	3	+	.	From wt_m9_rdm_glu_statphase_merged_truseqnano_nebnext_v6rzlog10p_chipsub_cutoff3.000000_cwt_peaks.gr
NC_000913	IPOD occupancy	Peak	3906511	3906571	3	+	.	From wt_m9_rdm_glu_statphase_merged_truseqnano_nebnext_v6rzlog10p_chipsub_cutoff3.000000_cwt_peaks.gr
NC_000913	IPOD occupancy	Peak	3906646	3906706	3	+	.	From wt_m9_rdm_glu_statphase_merged_truseqnano_nebnext_v6rzlog10p_chipsub_cutoff3.000000_cwt_peaks.gr
NC_000913	IPOD occupancy	Peak	3906831	3906891	3	+	.	From wt_m9_rdm_glu_statphase_merged_truseqnano_nebnext_v6rzlog10p_chipsub_cutoff3.000000_cwt_peaks.gr
NC_000913	IPOD occupancy	Peak	3911636	3911696	3	+	.	From wt_m9_rdm_glu_statphase_merged_truseqnano_nebnext_v6rzlog10p_chipsub_cutoff3.000000_cwt_peaks.gr
NC_000913	IPOD occupancy	Peak	3913371	3913431	3	+	.	From wt_m9_rdm_glu_statphase_merged_truseqnano_nebnext_v6rzlog10p_chipsub_cutoff3.000000_cwt_peaks.gr
NC_000913	IPOD occupancy	Peak	3915411	3915471	3	+	.	From wt_m9_rdm_glu_statphase_merged_truseqnano_nebnext_v6rzlog10p_chipsub_cutoff3.000000_cwt_peaks.gr
NC_000913	IPOD occupancy	Peak	3917636	3917696	3	+	.	From wt_m9_rdm_glu_statphase_merged_truseqnano_nebnext_v6rzlog10p_chipsub_cutoff3.000000_cwt_peaks.gr
NC_000913	IPOD occupancy	Peak	3920896	3920956	3	+	.	From wt_m9_rdm_glu_statphase_merged_truseqnano_nebnext_v6rzlog10p_chipsub_cutoff3.000000_cwt_peaks.gr
NC_000913	IPOD occupancy	Peak	3922741	3922801	3	+	.	From wt_m9_rdm_glu_statphase_merged_truseqnano_nebnext_v6rzlog10p_chipsub_cutoff3.000000_cwt_peaks.gr
NC_000913	IPOD occupancy	Peak	3922931	3922991	3	+	.	From wt_m9_rdm_glu_statphase_merged_truseqnano_nebnext_v6rzlog10p_chipsub_cutoff3.000000_cwt_peaks.gr
NC_000913	IPOD occupancy	Peak	3925771	3925831	3	+	.	From wt_m9_rdm_glu_statphase_merged_truseqnano_nebnext_v6rzlog10p_chipsub_cutoff3.000000_cwt_peaks.gr
NC_000913	IPOD occupancy	Peak	3932776	3932836	3	+	.	From wt_m9_rdm_glu_statphase_merged_truseqnano_nebnext_v6rzlog10p_chipsub_cutoff3.000000_cwt_peaks.gr
NC_000913	IPOD occupancy	Peak	3935056	3935116	3	+	.	From wt_m9_rdm_glu_statphase_merged_truseqnano_nebnext_v6rzlog10p_chipsub_cutoff3.000000_cwt_peaks.gr
NC_000913	IPOD occupancy	Peak	3936236	3936296	3	+	.	From wt_m9_rdm_glu_statphase_merged_truseqnano_nebnext_v6rzlog10p_chipsub_cutoff3.000000_cwt_peaks.gr
NC_000913	IPOD occupancy	Peak	3937121	3937181	3	+	.	From wt_m9_rdm_glu_statphase_merged_truseqnano_nebnext_v6rzlog10p_chipsub_cutoff3.000000_cwt_peaks.gr
NC_000913	IPOD occupancy	Peak	3938711	3938771	3	+	.	From wt_m9_rdm_glu_statphase_merged_truseqnano_nebnext_v6rzlog10p_chipsub_cutoff3.000000_cwt_peaks.gr
NC_000913	IPOD occupancy	Peak	3939711	3939771	3	+	.	From wt_m9_rdm_glu_statphase_merged_truseqnano_nebnext_v6rzlog10p_chipsub_cutoff3.000000_cwt_peaks.gr
NC_000913	IPOD occupancy	Peak	3943296	3943356	3	+	.	From wt_m9_rdm_glu_statphase_merged_truseqnano_nebnext_v6rzlog10p_chipsub_cutoff3.000000_cwt_peaks.gr
NC_000913	IPOD occupancy	Peak	3944156	3944216	3	+	.	From wt_m9_rdm_glu_statphase_merged_truseqnano_nebnext_v6rzlog10p_chipsub_cutoff3.000000_cwt_peaks.gr
NC_000913	IPOD occupancy	Peak	3946331	3946391	3	+	.	From wt_m9_rdm_glu_statphase_merged_truseqnano_nebnext_v6rzlog10p_chipsub_cutoff3.000000_cwt_peaks.gr
NC_000913	IPOD occupancy	Peak	3947811	3947871	3	+	.	From wt_m9_rdm_glu_statphase_merged_truseqnano_nebnext_v6rzlog10p_chipsub_cutoff3.000000_cwt_peaks.gr
NC_000913	IPOD occupancy	Peak	3949636	3949696	3	+	.	From wt_m9_rdm_glu_statphase_merged_truseqnano_nebnext_v6rzlog10p_chipsub_cutoff3.000000_cwt_peaks.gr
NC_000913	IPOD occupancy	Peak	3950556	3950616	3	+	.	From wt_m9_rdm_glu_statphase_merged_truseqnano_nebnext_v6rzlog10p_chipsub_cutoff3.000000_cwt_peaks.gr
NC_000913	IPOD occupancy	Peak	3958211	3958271	3	+	.	From wt_m9_rdm_glu_statphase_merged_truseqnano_nebnext_v6rzlog10p_chipsub_cutoff3.000000_cwt_peaks.gr
NC_000913	IPOD occupancy	Peak	3959206	3959266	3	+	.	From wt_m9_rdm_glu_statphase_merged_truseqnano_nebnext_v6rzlog10p_chipsub_cutoff3.000000_cwt_peaks.gr
NC_000913	IPOD occupancy	Peak	3960176	3960236	3	+	.	From wt_m9_rdm_glu_statphase_merged_truseqnano_nebnext_v6rzlog10p_chipsub_cutoff3.000000_cwt_peaks.gr
NC_000913	IPOD occupancy	Peak	3969061	3969121	3	+	.	From wt_m9_rdm_glu_statphase_merged_truseqnano_nebnext_v6rzlog10p_chipsub_cutoff3.000000_cwt_peaks.gr
NC_000913	IPOD occupancy	Peak	3971831	3971891	3	+	.	From wt_m9_rdm_glu_statphase_merged_truseqnano_nebnext_v6rzlog10p_chipsub_cutoff3.000000_cwt_peaks.gr
NC_000913	IPOD occupancy	Peak	3972106	3972166	3	+	.	From wt_m9_rdm_glu_statphase_merged_truseqnano_nebnext_v6rzlog10p_chipsub_cutoff3.000000_cwt_peaks.gr
NC_000913	IPOD occupancy	Peak	3976046	3976106	3	+	.	From wt_m9_rdm_glu_statphase_merged_truseqnano_nebnext_v6rzlog10p_chipsub_cutoff3.000000_cwt_peaks.gr
NC_000913	IPOD occupancy	Peak	3978701	3978761	3	+	.	From wt_m9_rdm_glu_statphase_merged_truseqnano_nebnext_v6rzlog10p_chipsub_cutoff3.000000_cwt_peaks.gr
NC_000913	IPOD occupancy	Peak	3978976	3979036	3	+	.	From wt_m9_rdm_glu_statphase_merged_truseqnano_nebnext_v6rzlog10p_chipsub_cutoff3.000000_cwt_peaks.gr
NC_000913	IPOD occupancy	Peak	3979221	3979281	3	+	.	From wt_m9_rdm_glu_statphase_merged_truseqnano_nebnext_v6rzlog10p_chipsub_cutoff3.000000_cwt_peaks.gr
NC_000913	IPOD occupancy	Peak	3979926	3979986	3	+	.	From wt_m9_rdm_glu_statphase_merged_truseqnano_nebnext_v6rzlog10p_chipsub_cutoff3.000000_cwt_peaks.gr
NC_000913	IPOD occupancy	Peak	3983851	3983911	3	+	.	From wt_m9_rdm_glu_statphase_merged_truseqnano_nebnext_v6rzlog10p_chipsub_cutoff3.000000_cwt_peaks.gr
NC_000913	IPOD occupancy	Peak	3984241	3984301	3	+	.	From wt_m9_rdm_glu_statphase_merged_truseqnano_nebnext_v6rzlog10p_chipsub_cutoff3.000000_cwt_peaks.gr
NC_000913	IPOD occupancy	Peak	3986091	3986151	3	+	.	From wt_m9_rdm_glu_statphase_merged_truseqnano_nebnext_v6rzlog10p_chipsub_cutoff3.000000_cwt_peaks.gr
NC_000913	IPOD occupancy	Peak	3986206	3986266	3	+	.	From wt_m9_rdm_glu_statphase_merged_truseqnano_nebnext_v6rzlog10p_chipsub_cutoff3.000000_cwt_peaks.gr
NC_000913	IPOD occupancy	Peak	3987206	3987266	3	+	.	From wt_m9_rdm_glu_statphase_merged_truseqnano_nebnext_v6rzlog10p_chipsub_cutoff3.000000_cwt_peaks.gr
NC_000913	IPOD occupancy	Peak	3988406	3988466	3	+	.	From wt_m9_rdm_glu_statphase_merged_truseqnano_nebnext_v6rzlog10p_chipsub_cutoff3.000000_cwt_peaks.gr
NC_000913	IPOD occupancy	Peak	3989331	3989391	3	+	.	From wt_m9_rdm_glu_statphase_merged_truseqnano_nebnext_v6rzlog10p_chipsub_cutoff3.000000_cwt_peaks.gr
NC_000913	IPOD occupancy	Peak	3992561	3992621	3	+	.	From wt_m9_rdm_glu_statphase_merged_truseqnano_nebnext_v6rzlog10p_chipsub_cutoff3.000000_cwt_peaks.gr
NC_000913	IPOD occupancy	Peak	3995636	3995696	3	+	.	From wt_m9_rdm_glu_statphase_merged_truseqnano_nebnext_v6rzlog10p_chipsub_cutoff3.000000_cwt_peaks.gr
NC_000913	IPOD occupancy	Peak	3997101	3997161	3	+	.	From wt_m9_rdm_glu_statphase_merged_truseqnano_nebnext_v6rzlog10p_chipsub_cutoff3.000000_cwt_peaks.gr
NC_000913	IPOD occupancy	Peak	3998841	3998901	3	+	.	From wt_m9_rdm_glu_statphase_merged_truseqnano_nebnext_v6rzlog10p_chipsub_cutoff3.000000_cwt_peaks.gr
NC_000913	IPOD occupancy	Peak	4000336	4000396	3	+	.	From wt_m9_rdm_glu_statphase_merged_truseqnano_nebnext_v6rzlog10p_chipsub_cutoff3.000000_cwt_peaks.gr
NC_000913	IPOD occupancy	Peak	4002521	4002581	3	+	.	From wt_m9_rdm_glu_statphase_merged_truseqnano_nebnext_v6rzlog10p_chipsub_cutoff3.000000_cwt_peaks.gr
NC_000913	IPOD occupancy	Peak	4002741	4002801	3	+	.	From wt_m9_rdm_glu_statphase_merged_truseqnano_nebnext_v6rzlog10p_chipsub_cutoff3.000000_cwt_peaks.gr
NC_000913	IPOD occupancy	Peak	4002936	4002996	3	+	.	From wt_m9_rdm_glu_statphase_merged_truseqnano_nebnext_v6rzlog10p_chipsub_cutoff3.000000_cwt_peaks.gr
NC_000913	IPOD occupancy	Peak	4003081	4003141	3	+	.	From wt_m9_rdm_glu_statphase_merged_truseqnano_nebnext_v6rzlog10p_chipsub_cutoff3.000000_cwt_peaks.gr
NC_000913	IPOD occupancy	Peak	4003246	4003306	3	+	.	From wt_m9_rdm_glu_statphase_merged_truseqnano_nebnext_v6rzlog10p_chipsub_cutoff3.000000_cwt_peaks.gr
NC_000913	IPOD occupancy	Peak	4004786	4004846	3	+	.	From wt_m9_rdm_glu_statphase_merged_truseqnano_nebnext_v6rzlog10p_chipsub_cutoff3.000000_cwt_peaks.gr
NC_000913	IPOD occupancy	Peak	4005456	4005516	3	+	.	From wt_m9_rdm_glu_statphase_merged_truseqnano_nebnext_v6rzlog10p_chipsub_cutoff3.000000_cwt_peaks.gr
NC_000913	IPOD occupancy	Peak	4006006	4006066	3	+	.	From wt_m9_rdm_glu_statphase_merged_truseqnano_nebnext_v6rzlog10p_chipsub_cutoff3.000000_cwt_peaks.gr
NC_000913	IPOD occupancy	Peak	4009476	4009536	3	+	.	From wt_m9_rdm_glu_statphase_merged_truseqnano_nebnext_v6rzlog10p_chipsub_cutoff3.000000_cwt_peaks.gr
NC_000913	IPOD occupancy	Peak	4010976	4011036	3	+	.	From wt_m9_rdm_glu_statphase_merged_truseqnano_nebnext_v6rzlog10p_chipsub_cutoff3.000000_cwt_peaks.gr
NC_000913	IPOD occupancy	Peak	4012801	4012861	3	+	.	From wt_m9_rdm_glu_statphase_merged_truseqnano_nebnext_v6rzlog10p_chipsub_cutoff3.000000_cwt_peaks.gr
NC_000913	IPOD occupancy	Peak	4015601	4015661	3	+	.	From wt_m9_rdm_glu_statphase_merged_truseqnano_nebnext_v6rzlog10p_chipsub_cutoff3.000000_cwt_peaks.gr
NC_000913	IPOD occupancy	Peak	4017446	4017506	3	+	.	From wt_m9_rdm_glu_statphase_merged_truseqnano_nebnext_v6rzlog10p_chipsub_cutoff3.000000_cwt_peaks.gr
NC_000913	IPOD occupancy	Peak	4018316	4018376	3	+	.	From wt_m9_rdm_glu_statphase_merged_truseqnano_nebnext_v6rzlog10p_chipsub_cutoff3.000000_cwt_peaks.gr
NC_000913	IPOD occupancy	Peak	4018696	4018756	3	+	.	From wt_m9_rdm_glu_statphase_merged_truseqnano_nebnext_v6rzlog10p_chipsub_cutoff3.000000_cwt_peaks.gr
NC_000913	IPOD occupancy	Peak	4021671	4021731	3	+	.	From wt_m9_rdm_glu_statphase_merged_truseqnano_nebnext_v6rzlog10p_chipsub_cutoff3.000000_cwt_peaks.gr
NC_000913	IPOD occupancy	Peak	4022091	4022151	3	+	.	From wt_m9_rdm_glu_statphase_merged_truseqnano_nebnext_v6rzlog10p_chipsub_cutoff3.000000_cwt_peaks.gr
NC_000913	IPOD occupancy	Peak	4022721	4022781	3	+	.	From wt_m9_rdm_glu_statphase_merged_truseqnano_nebnext_v6rzlog10p_chipsub_cutoff3.000000_cwt_peaks.gr
NC_000913	IPOD occupancy	Peak	4022851	4022911	3	+	.	From wt_m9_rdm_glu_statphase_merged_truseqnano_nebnext_v6rzlog10p_chipsub_cutoff3.000000_cwt_peaks.gr
NC_000913	IPOD occupancy	Peak	4027461	4027521	3	+	.	From wt_m9_rdm_glu_statphase_merged_truseqnano_nebnext_v6rzlog10p_chipsub_cutoff3.000000_cwt_peaks.gr
NC_000913	IPOD occupancy	Peak	4031021	4031081	3	+	.	From wt_m9_rdm_glu_statphase_merged_truseqnano_nebnext_v6rzlog10p_chipsub_cutoff3.000000_cwt_peaks.gr
NC_000913	IPOD occupancy	Peak	4033006	4033066	3	+	.	From wt_m9_rdm_glu_statphase_merged_truseqnano_nebnext_v6rzlog10p_chipsub_cutoff3.000000_cwt_peaks.gr
NC_000913	IPOD occupancy	Peak	4033836	4033896	3	+	.	From wt_m9_rdm_glu_statphase_merged_truseqnano_nebnext_v6rzlog10p_chipsub_cutoff3.000000_cwt_peaks.gr
NC_000913	IPOD occupancy	Peak	4035461	4035521	3	+	.	From wt_m9_rdm_glu_statphase_merged_truseqnano_nebnext_v6rzlog10p_chipsub_cutoff3.000000_cwt_peaks.gr
NC_000913	IPOD occupancy	Peak	4036916	4036976	3	+	.	From wt_m9_rdm_glu_statphase_merged_truseqnano_nebnext_v6rzlog10p_chipsub_cutoff3.000000_cwt_peaks.gr
NC_000913	IPOD occupancy	Peak	4037276	4037336	3	+	.	From wt_m9_rdm_glu_statphase_merged_truseqnano_nebnext_v6rzlog10p_chipsub_cutoff3.000000_cwt_peaks.gr
NC_000913	IPOD occupancy	Peak	4037416	4037476	3	+	.	From wt_m9_rdm_glu_statphase_merged_truseqnano_nebnext_v6rzlog10p_chipsub_cutoff3.000000_cwt_peaks.gr
NC_000913	IPOD occupancy	Peak	4037861	4037921	3	+	.	From wt_m9_rdm_glu_statphase_merged_truseqnano_nebnext_v6rzlog10p_chipsub_cutoff3.000000_cwt_peaks.gr
NC_000913	IPOD occupancy	Peak	4038526	4038586	3	+	.	From wt_m9_rdm_glu_statphase_merged_truseqnano_nebnext_v6rzlog10p_chipsub_cutoff3.000000_cwt_peaks.gr
NC_000913	IPOD occupancy	Peak	4038756	4038816	3	+	.	From wt_m9_rdm_glu_statphase_merged_truseqnano_nebnext_v6rzlog10p_chipsub_cutoff3.000000_cwt_peaks.gr
NC_000913	IPOD occupancy	Peak	4039206	4039266	3	+	.	From wt_m9_rdm_glu_statphase_merged_truseqnano_nebnext_v6rzlog10p_chipsub_cutoff3.000000_cwt_peaks.gr
NC_000913	IPOD occupancy	Peak	4042601	4042661	3	+	.	From wt_m9_rdm_glu_statphase_merged_truseqnano_nebnext_v6rzlog10p_chipsub_cutoff3.000000_cwt_peaks.gr
NC_000913	IPOD occupancy	Peak	4043151	4043211	3	+	.	From wt_m9_rdm_glu_statphase_merged_truseqnano_nebnext_v6rzlog10p_chipsub_cutoff3.000000_cwt_peaks.gr
NC_000913	IPOD occupancy	Peak	4043976	4044036	3	+	.	From wt_m9_rdm_glu_statphase_merged_truseqnano_nebnext_v6rzlog10p_chipsub_cutoff3.000000_cwt_peaks.gr
```
