## Supplementary files and data for "Dynamic landscape of protein occupancy across the *Escherichia coli* chromosome": data_s3.meme

```
MEME version 4

ALPHABET= ACGT

strands: + -

Background letter frequencies (from uniform background):
A 0.25000 C 0.25000 G 0.25000 T 0.25000 

MOTIF 1004 

letter-probability matrix: alength= 4 w= 9 nsites= 10 E= 0
  0.333333	  0.333333	  0.000000	  0.333333	
  0.333333	  0.333333	  0.000000	  0.333333	
  0.500000	  0.000000	  0.500000	  0.000000	
  0.000000	  0.000000	  0.000000	  1.000000	
  0.250000	  0.250000	  0.250000	  0.250000	
  0.000000	  0.333333	  0.333333	  0.333333	
  0.500000	  0.000000	  0.000000	  0.500000	
  1.000000	  0.000000	  0.000000	  0.000000	
  0.333333	  0.000000	  0.333333	  0.333333	

MEME version 4

ALPHABET= ACGT

strands: + -

Background letter frequencies (from uniform background):
A 0.25000 C 0.25000 G 0.25000 T 0.25000 

MOTIF 1005 

letter-probability matrix: alength= 4 w= 8 nsites= 10 E= 0
  0.500000	  0.000000	  0.000000	  0.500000	
  1.000000	  0.000000	  0.000000	  0.000000	
  0.500000	  0.000000	  0.000000	  0.500000	
  0.500000	  0.000000	  0.000000	  0.500000	
  0.000000	  1.000000	  0.000000	  0.000000	
  0.500000	  0.000000	  0.000000	  0.500000	
  0.333333	  0.000000	  0.333333	  0.333333	
  0.333333	  0.000000	  0.333333	  0.333333	

MEME version 4

ALPHABET= ACGT

strands: + -

Background letter frequencies (from uniform background):
A 0.25000 C 0.25000 G 0.25000 T 0.25000 

MOTIF 1014 

letter-probability matrix: alength= 4 w= 12 nsites= 10 E= 0
  0.333333	  0.000000	  0.333333	  0.333333	
  0.000000	  0.000000	  0.000000	  1.000000	
  0.500000	  0.000000	  0.000000	  0.500000	
  0.333333	  0.333333	  0.333333	  0.000000	
  0.250000	  0.250000	  0.250000	  0.250000	
  0.250000	  0.250000	  0.250000	  0.250000	
  0.250000	  0.250000	  0.250000	  0.250000	
  0.250000	  0.250000	  0.250000	  0.250000	
  0.333333	  0.333333	  0.000000	  0.333333	
  0.500000	  0.000000	  0.000000	  0.500000	
  0.500000	  0.500000	  0.000000	  0.000000	
  0.000000	  0.000000	  0.000000	  1.000000	

MEME version 4

ALPHABET= ACGT

strands: + -

Background letter frequencies (from uniform background):
A 0.25000 C 0.25000 G 0.25000 T 0.25000 

MOTIF 1015 

letter-probability matrix: alength= 4 w= 12 nsites= 11 E= 0
  0.500000	  0.000000	  0.000000	  0.500000	
  1.000000	  0.000000	  0.000000	  0.000000	
  0.333333	  0.000000	  0.333333	  0.333333	
  0.000000	  0.000000	  1.000000	  0.000000	
  0.250000	  0.250000	  0.250000	  0.250000	
  0.250000	  0.250000	  0.250000	  0.250000	
  0.250000	  0.250000	  0.250000	  0.250000	
  0.250000	  0.250000	  0.250000	  0.250000	
  0.500000	  0.000000	  0.000000	  0.500000	
  0.250000	  0.250000	  0.250000	  0.250000	
  0.500000	  0.000000	  0.000000	  0.500000	
  0.500000	  0.000000	  0.000000	  0.500000	

MEME version 4

ALPHABET= ACGT

strands: + -

Background letter frequencies (from uniform background):
A 0.25000 C 0.25000 G 0.25000 T 0.25000 

MOTIF 1021 

letter-probability matrix: alength= 4 w= 17 nsites= 11 E= 0
  0.500000	  0.000000	  0.000000	  0.500000	
  0.500000	  0.000000	  0.000000	  0.500000	
  1.000000	  0.000000	  0.000000	  0.000000	
  0.000000	  0.000000	  0.000000	  1.000000	
  0.250000	  0.250000	  0.250000	  0.250000	
  0.250000	  0.250000	  0.250000	  0.250000	
  0.250000	  0.250000	  0.250000	  0.250000	
  0.250000	  0.250000	  0.250000	  0.250000	
  0.250000	  0.250000	  0.250000	  0.250000	
  0.250000	  0.250000	  0.250000	  0.250000	
  0.250000	  0.250000	  0.250000	  0.250000	
  0.250000	  0.250000	  0.250000	  0.250000	
  0.250000	  0.250000	  0.250000	  0.250000	
  0.000000	  0.000000	  0.000000	  1.000000	
  0.000000	  0.333333	  0.333333	  0.333333	
  0.333333	  0.333333	  0.333333	  0.000000	
  0.333333	  0.333333	  0.000000	  0.333333	

MEME version 4

ALPHABET= ACGT

strands: + -

Background letter frequencies (from uniform background):
A 0.25000 C 0.25000 G 0.25000 T 0.25000 

MOTIF 1033 

letter-probability matrix: alength= 4 w= 11 nsites= 10 E= 0
  0.500000	  0.000000	  0.000000	  0.500000	
  0.500000	  0.000000	  0.000000	  0.500000	
  1.000000	  0.000000	  0.000000	  0.000000	
  0.500000	  0.000000	  0.000000	  0.500000	
  0.250000	  0.250000	  0.250000	  0.250000	
  0.250000	  0.250000	  0.250000	  0.250000	
  0.250000	  0.250000	  0.250000	  0.250000	
  0.333333	  0.000000	  0.333333	  0.333333	
  0.000000	  0.000000	  1.000000	  0.000000	
  0.333333	  0.000000	  0.333333	  0.333333	
  0.500000	  0.000000	  0.000000	  0.500000	

MEME version 4

ALPHABET= ACGT

strands: + -

Background letter frequencies (from uniform background):
A 0.25000 C 0.25000 G 0.25000 T 0.25000 

MOTIF 1034 

letter-probability matrix: alength= 4 w= 9 nsites= 10 E= 0
  0.333333	  0.000000	  0.333333	  0.333333	
  1.000000	  0.000000	  0.000000	  0.000000	
  0.000000	  0.000000	  0.000000	  1.000000	
  1.000000	  0.000000	  0.000000	  0.000000	
  0.250000	  0.250000	  0.250000	  0.250000	
  0.500000	  0.000000	  0.500000	  0.000000	
  0.333333	  0.000000	  0.333333	  0.333333	
  0.000000	  0.333333	  0.333333	  0.333333	
  0.250000	  0.250000	  0.250000	  0.250000	

MEME version 4

ALPHABET= ACGT

strands: + -

Background letter frequencies (from uniform background):
A 0.25000 C 0.25000 G 0.25000 T 0.25000 

MOTIF 1040 

letter-probability matrix: alength= 4 w= 17 nsites= 11 E= 0
  0.500000	  0.000000	  0.000000	  0.500000	
  0.000000	  0.333333	  0.333333	  0.333333	
  1.000000	  0.000000	  0.000000	  0.000000	
  0.000000	  0.000000	  0.500000	  0.500000	
  0.250000	  0.250000	  0.250000	  0.250000	
  0.250000	  0.250000	  0.250000	  0.250000	
  0.250000	  0.250000	  0.250000	  0.250000	
  0.250000	  0.250000	  0.250000	  0.250000	
  0.250000	  0.250000	  0.250000	  0.250000	
  0.250000	  0.250000	  0.250000	  0.250000	
  0.250000	  0.250000	  0.250000	  0.250000	
  0.250000	  0.250000	  0.250000	  0.250000	
  0.250000	  0.250000	  0.250000	  0.250000	
  0.500000	  0.500000	  0.000000	  0.000000	
  0.500000	  0.500000	  0.000000	  0.000000	
  0.500000	  0.000000	  0.000000	  0.500000	
  0.500000	  0.000000	  0.000000	  0.500000	

MEME version 4

ALPHABET= ACGT

strands: + -

Background letter frequencies (from uniform background):
A 0.25000 C 0.25000 G 0.25000 T 0.25000 

MOTIF 1042 

letter-probability matrix: alength= 4 w= 11 nsites= 11 E= 0
  0.500000	  0.000000	  0.000000	  0.500000	
  0.333333	  0.333333	  0.000000	  0.333333	
  0.500000	  0.000000	  0.000000	  0.500000	
  0.000000	  0.500000	  0.500000	  0.000000	
  0.250000	  0.250000	  0.250000	  0.250000	
  0.250000	  0.250000	  0.250000	  0.250000	
  0.250000	  0.250000	  0.250000	  0.250000	
  0.500000	  0.000000	  0.000000	  0.500000	
  0.250000	  0.250000	  0.250000	  0.250000	
  1.000000	  0.000000	  0.000000	  0.000000	
  0.000000	  0.000000	  0.000000	  1.000000	

MEME version 4

ALPHABET= ACGT

strands: + -

Background letter frequencies (from uniform background):
A 0.25000 C 0.25000 G 0.25000 T 0.25000 

MOTIF 1044 

letter-probability matrix: alength= 4 w= 9 nsites= 10 E= 0
  0.500000	  0.000000	  0.000000	  0.500000	
  0.500000	  0.000000	  0.000000	  0.500000	
  0.250000	  0.250000	  0.250000	  0.250000	
  0.500000	  0.500000	  0.000000	  0.000000	
  0.250000	  0.250000	  0.250000	  0.250000	
  0.500000	  0.000000	  0.000000	  0.500000	
  0.500000	  0.000000	  0.000000	  0.500000	
  0.000000	  0.000000	  1.000000	  0.000000	
  0.500000	  0.000000	  0.000000	  0.500000	

MEME version 4

ALPHABET= ACGT

strands: + -

Background letter frequencies (from uniform background):
A 0.25000 C 0.25000 G 0.25000 T 0.25000 

MOTIF 1046 

letter-probability matrix: alength= 4 w= 13 nsites= 11 E= 0
  1.000000	  0.000000	  0.000000	  0.000000	
  0.500000	  0.000000	  0.000000	  0.500000	
  0.500000	  0.000000	  0.000000	  0.500000	
  0.333333	  0.333333	  0.333333	  0.000000	
  0.250000	  0.250000	  0.250000	  0.250000	
  0.250000	  0.250000	  0.250000	  0.250000	
  0.250000	  0.250000	  0.250000	  0.250000	
  0.250000	  0.250000	  0.250000	  0.250000	
  0.250000	  0.250000	  0.250000	  0.250000	
  0.500000	  0.000000	  0.000000	  0.500000	
  0.000000	  0.500000	  0.500000	  0.000000	
  0.500000	  0.000000	  0.000000	  0.500000	
  0.500000	  0.000000	  0.000000	  0.500000	

MEME version 4

ALPHABET= ACGT

strands: + -

Background letter frequencies (from uniform background):
A 0.25000 C 0.25000 G 0.25000 T 0.25000 

MOTIF 1063 

letter-probability matrix: alength= 4 w= 13 nsites= 11 E= 0
  0.500000	  0.000000	  0.000000	  0.500000	
  0.500000	  0.000000	  0.000000	  0.500000	
  0.500000	  0.000000	  0.000000	  0.500000	
  0.333333	  0.333333	  0.333333	  0.000000	
  0.250000	  0.250000	  0.250000	  0.250000	
  0.250000	  0.250000	  0.250000	  0.250000	
  0.250000	  0.250000	  0.250000	  0.250000	
  0.250000	  0.250000	  0.250000	  0.250000	
  0.250000	  0.250000	  0.250000	  0.250000	
  0.500000	  0.000000	  0.000000	  0.500000	
  0.500000	  0.000000	  0.000000	  0.500000	
  0.000000	  0.500000	  0.500000	  0.000000	
  1.000000	  0.000000	  0.000000	  0.000000	

MEME version 4

ALPHABET= ACGT

strands: + -

Background letter frequencies (from uniform background):
A 0.25000 C 0.25000 G 0.25000 T 0.25000 

MOTIF 1065 

letter-probability matrix: alength= 4 w= 13 nsites= 11 E= 0
  0.333333	  0.000000	  0.333333	  0.333333	
  0.000000	  0.500000	  0.000000	  0.500000	
  1.000000	  0.000000	  0.000000	  0.000000	
  0.500000	  0.000000	  0.000000	  0.500000	
  0.250000	  0.250000	  0.250000	  0.250000	
  0.250000	  0.250000	  0.250000	  0.250000	
  0.250000	  0.250000	  0.250000	  0.250000	
  0.250000	  0.250000	  0.250000	  0.250000	
  0.250000	  0.250000	  0.250000	  0.250000	
  0.500000	  0.000000	  0.000000	  0.500000	
  0.000000	  0.500000	  0.500000	  0.000000	
  1.000000	  0.000000	  0.000000	  0.000000	
  0.333333	  0.000000	  0.333333	  0.333333	

MEME version 4

ALPHABET= ACGT

strands: + -

Background letter frequencies (from uniform background):
A 0.25000 C 0.25000 G 0.25000 T 0.25000 

MOTIF 1067 

letter-probability matrix: alength= 4 w= 8 nsites= 10 E= 0
  0.500000	  0.000000	  0.000000	  0.500000	
  0.000000	  0.000000	  0.000000	  1.000000	
  0.333333	  0.000000	  0.333333	  0.333333	
  1.000000	  0.000000	  0.000000	  0.000000	
  0.500000	  0.000000	  0.000000	  0.500000	
  0.333333	  0.333333	  0.000000	  0.333333	
  0.000000	  0.500000	  0.500000	  0.000000	
  0.500000	  0.000000	  0.000000	  0.500000	

MEME version 4

ALPHABET= ACGT

strands: + -

Background letter frequencies (from uniform background):
A 0.25000 C 0.25000 G 0.25000 T 0.25000 

MOTIF 1071 

letter-probability matrix: alength= 4 w= 11 nsites= 10 E= 0
  0.333333	  0.000000	  0.333333	  0.333333	
  0.500000	  0.000000	  0.000000	  0.500000	
  0.333333	  0.000000	  0.333333	  0.333333	
  0.500000	  0.000000	  0.000000	  0.500000	
  0.250000	  0.250000	  0.250000	  0.250000	
  0.250000	  0.250000	  0.250000	  0.250000	
  0.250000	  0.250000	  0.250000	  0.250000	
  0.000000	  1.000000	  0.000000	  0.000000	
  0.500000	  0.000000	  0.000000	  0.500000	
  1.000000	  0.000000	  0.000000	  0.000000	
  0.333333	  0.000000	  0.333333	  0.333333	

MEME version 4

ALPHABET= ACGT

strands: + -

Background letter frequencies (from uniform background):
A 0.25000 C 0.25000 G 0.25000 T 0.25000 

MOTIF 1072 

letter-probability matrix: alength= 4 w= 15 nsites= 11 E= 0
  0.333333	  0.333333	  0.000000	  0.333333	
  0.500000	  0.000000	  0.000000	  0.500000	
  0.000000	  0.000000	  0.000000	  1.000000	
  0.333333	  0.000000	  0.333333	  0.333333	
  0.250000	  0.250000	  0.250000	  0.250000	
  0.250000	  0.250000	  0.250000	  0.250000	
  0.250000	  0.250000	  0.250000	  0.250000	
  0.250000	  0.250000	  0.250000	  0.250000	
  0.250000	  0.250000	  0.250000	  0.250000	
  0.250000	  0.250000	  0.250000	  0.250000	
  0.250000	  0.250000	  0.250000	  0.250000	
  0.500000	  0.000000	  0.000000	  0.500000	
  0.500000	  0.000000	  0.000000	  0.500000	
  0.000000	  0.000000	  1.000000	  0.000000	
  0.333333	  0.000000	  0.333333	  0.333333	

MEME version 4

ALPHABET= ACGT

strands: + -

Background letter frequencies (from uniform background):
A 0.25000 C 0.25000 G 0.25000 T 0.25000 

MOTIF 1085 

letter-probability matrix: alength= 4 w= 8 nsites= 10 E= 0
  0.250000	  0.250000	  0.250000	  0.250000	
  0.500000	  0.000000	  0.000000	  0.500000	
  0.000000	  0.000000	  0.000000	  1.000000	
  0.333333	  0.000000	  0.333333	  0.333333	
  0.000000	  0.500000	  0.500000	  0.000000	
  1.000000	  0.000000	  0.000000	  0.000000	
  0.000000	  0.000000	  0.000000	  1.000000	
  0.333333	  0.000000	  0.333333	  0.333333	

MEME version 4

ALPHABET= ACGT

strands: + -

Background letter frequencies (from uniform background):
A 0.25000 C 0.25000 G 0.25000 T 0.25000 

MOTIF 1086 

letter-probability matrix: alength= 4 w= 15 nsites= 11 E= 0
  0.333333	  0.000000	  0.333333	  0.333333	
  0.500000	  0.000000	  0.000000	  0.500000	
  1.000000	  0.000000	  0.000000	  0.000000	
  0.500000	  0.000000	  0.000000	  0.500000	
  0.250000	  0.250000	  0.250000	  0.250000	
  0.250000	  0.250000	  0.250000	  0.250000	
  0.250000	  0.250000	  0.250000	  0.250000	
  0.250000	  0.250000	  0.250000	  0.250000	
  0.250000	  0.250000	  0.250000	  0.250000	
  0.250000	  0.250000	  0.250000	  0.250000	
  0.250000	  0.250000	  0.250000	  0.250000	
  0.500000	  0.000000	  0.000000	  0.500000	
  0.500000	  0.000000	  0.000000	  0.500000	
  0.000000	  0.000000	  1.000000	  0.000000	
  0.250000	  0.250000	  0.250000	  0.250000	

MEME version 4

ALPHABET= ACGT

strands: + -

Background letter frequencies (from uniform background):
A 0.25000 C 0.25000 G 0.25000 T 0.25000 

MOTIF 1094 

letter-probability matrix: alength= 4 w= 14 nsites= 11 E= 0
  0.500000	  0.000000	  0.500000	  0.000000	
  0.000000	  0.000000	  0.000000	  1.000000	
  0.000000	  0.000000	  0.000000	  1.000000	
  0.500000	  0.000000	  0.500000	  0.000000	
  0.250000	  0.250000	  0.250000	  0.250000	
  0.250000	  0.250000	  0.250000	  0.250000	
  0.250000	  0.250000	  0.250000	  0.250000	
  0.250000	  0.250000	  0.250000	  0.250000	
  0.250000	  0.250000	  0.250000	  0.250000	
  0.250000	  0.250000	  0.250000	  0.250000	
  0.333333	  0.333333	  0.333333	  0.000000	
  0.500000	  0.000000	  0.000000	  0.500000	
  0.333333	  0.333333	  0.000000	  0.333333	
  0.333333	  0.000000	  0.333333	  0.333333	

MEME version 4

ALPHABET= ACGT

strands: + -

Background letter frequencies (from uniform background):
A 0.25000 C 0.25000 G 0.25000 T 0.25000 

MOTIF 1095 

letter-probability matrix: alength= 4 w= 15 nsites= 11 E= 0
  0.500000	  0.000000	  0.000000	  0.500000	
  1.000000	  0.000000	  0.000000	  0.000000	
  0.333333	  0.333333	  0.000000	  0.333333	
  0.333333	  0.333333	  0.000000	  0.333333	
  0.250000	  0.250000	  0.250000	  0.250000	
  0.250000	  0.250000	  0.250000	  0.250000	
  0.250000	  0.250000	  0.250000	  0.250000	
  0.250000	  0.250000	  0.250000	  0.250000	
  0.250000	  0.250000	  0.250000	  0.250000	
  0.250000	  0.250000	  0.250000	  0.250000	
  0.250000	  0.250000	  0.250000	  0.250000	
  0.500000	  0.000000	  0.000000	  0.500000	
  0.000000	  1.000000	  0.000000	  0.000000	
  0.500000	  0.000000	  0.000000	  0.500000	
  0.500000	  0.000000	  0.000000	  0.500000	

MEME version 4

ALPHABET= ACGT

strands: + -

Background letter frequencies (from uniform background):
A 0.25000 C 0.25000 G 0.25000 T 0.25000 

MOTIF 1100 

letter-probability matrix: alength= 4 w= 11 nsites= 10 E= 0
  0.333333	  0.333333	  0.000000	  0.333333	
  0.000000	  0.000000	  0.000000	  1.000000	
  0.000000	  0.500000	  0.500000	  0.000000	
  0.500000	  0.000000	  0.000000	  0.500000	
  0.250000	  0.250000	  0.250000	  0.250000	
  0.250000	  0.250000	  0.250000	  0.250000	
  0.250000	  0.250000	  0.250000	  0.250000	
  0.333333	  0.333333	  0.000000	  0.333333	
  0.000000	  0.000000	  0.000000	  1.000000	
  0.500000	  0.500000	  0.000000	  0.000000	
  0.333333	  0.000000	  0.333333	  0.333333	

MEME version 4

ALPHABET= ACGT

strands: + -

Background letter frequencies (from uniform background):
A 0.25000 C 0.25000 G 0.25000 T 0.25000 

MOTIF 1102 

letter-probability matrix: alength= 4 w= 10 nsites= 10 E= 0
  0.250000	  0.250000	  0.250000	  0.250000	
  1.000000	  0.000000	  0.000000	  0.000000	
  0.000000	  0.333333	  0.333333	  0.333333	
  0.500000	  0.000000	  0.000000	  0.500000	
  0.250000	  0.250000	  0.250000	  0.250000	
  0.250000	  0.250000	  0.250000	  0.250000	
  0.000000	  1.000000	  0.000000	  0.000000	
  0.500000	  0.000000	  0.000000	  0.500000	
  0.500000	  0.000000	  0.000000	  0.500000	
  0.333333	  0.000000	  0.333333	  0.333333	

MEME version 4

ALPHABET= ACGT

strands: + -

Background letter frequencies (from uniform background):
A 0.25000 C 0.25000 G 0.25000 T 0.25000 

MOTIF 1103 

letter-probability matrix: alength= 4 w= 14 nsites= 11 E= 0
  0.333333	  0.333333	  0.000000	  0.333333	
  0.333333	  0.333333	  0.000000	  0.333333	
  1.000000	  0.000000	  0.000000	  0.000000	
  0.500000	  0.000000	  0.000000	  0.500000	
  0.250000	  0.250000	  0.250000	  0.250000	
  0.250000	  0.250000	  0.250000	  0.250000	
  0.250000	  0.250000	  0.250000	  0.250000	
  0.250000	  0.250000	  0.250000	  0.250000	
  0.250000	  0.250000	  0.250000	  0.250000	
  0.250000	  0.250000	  0.250000	  0.250000	
  1.000000	  0.000000	  0.000000	  0.000000	
  0.333333	  0.000000	  0.333333	  0.333333	
  0.000000	  0.000000	  1.000000	  0.000000	
  0.333333	  0.000000	  0.333333	  0.333333	

MEME version 4

ALPHABET= ACGT

strands: + -

Background letter frequencies (from uniform background):
A 0.25000 C 0.25000 G 0.25000 T 0.25000 

MOTIF 1106 

letter-probability matrix: alength= 4 w= 10 nsites= 10 E= 0
  0.333333	  0.333333	  0.000000	  0.333333	
  0.500000	  0.000000	  0.000000	  0.500000	
  0.333333	  0.333333	  0.000000	  0.333333	
  1.000000	  0.000000	  0.000000	  0.000000	
  0.250000	  0.250000	  0.250000	  0.250000	
  0.250000	  0.250000	  0.250000	  0.250000	
  0.000000	  0.000000	  0.500000	  0.500000	
  0.333333	  0.000000	  0.333333	  0.333333	
  0.000000	  0.000000	  1.000000	  0.000000	
  0.500000	  0.000000	  0.000000	  0.500000	

MEME version 4

ALPHABET= ACGT

strands: + -

Background letter frequencies (from uniform background):
A 0.25000 C 0.25000 G 0.25000 T 0.25000 

MOTIF 1108 

letter-probability matrix: alength= 4 w= 13 nsites= 11 E= 0
  0.333333	  0.000000	  0.333333	  0.333333	
  1.000000	  0.000000	  0.000000	  0.000000	
  0.000000	  0.000000	  0.000000	  1.000000	
  0.500000	  0.000000	  0.000000	  0.500000	
  0.250000	  0.250000	  0.250000	  0.250000	
  0.250000	  0.250000	  0.250000	  0.250000	
  0.250000	  0.250000	  0.250000	  0.250000	
  0.250000	  0.250000	  0.250000	  0.250000	
  0.250000	  0.250000	  0.250000	  0.250000	
  0.000000	  0.000000	  0.500000	  0.500000	
  0.333333	  0.000000	  0.333333	  0.333333	
  0.000000	  0.500000	  0.500000	  0.000000	
  0.500000	  0.000000	  0.000000	  0.500000	

MEME version 4

ALPHABET= ACGT

strands: + -

Background letter frequencies (from uniform background):
A 0.25000 C 0.25000 G 0.25000 T 0.25000 

MOTIF 1110 

letter-probability matrix: alength= 4 w= 15 nsites= 11 E= 0
  0.500000	  0.000000	  0.000000	  0.500000	
  0.333333	  0.333333	  0.000000	  0.333333	
  0.333333	  0.333333	  0.000000	  0.333333	
  0.500000	  0.000000	  0.000000	  0.500000	
  0.250000	  0.250000	  0.250000	  0.250000	
  0.250000	  0.250000	  0.250000	  0.250000	
  0.250000	  0.250000	  0.250000	  0.250000	
  0.250000	  0.250000	  0.250000	  0.250000	
  0.250000	  0.250000	  0.250000	  0.250000	
  0.250000	  0.250000	  0.250000	  0.250000	
  0.250000	  0.250000	  0.250000	  0.250000	
  0.000000	  1.000000	  0.000000	  0.000000	
  0.500000	  0.000000	  0.000000	  0.500000	
  1.000000	  0.000000	  0.000000	  0.000000	
  0.250000	  0.250000	  0.250000	  0.250000	

MEME version 4

ALPHABET= ACGT

strands: + -

Background letter frequencies (from uniform background):
A 0.25000 C 0.25000 G 0.25000 T 0.25000 

MOTIF 1117 

letter-probability matrix: alength= 4 w= 17 nsites= 11 E= 0
  0.333333	  0.333333	  0.000000	  0.333333	
  0.250000	  0.250000	  0.250000	  0.250000	
  0.500000	  0.000000	  0.000000	  0.500000	
  0.500000	  0.000000	  0.000000	  0.500000	
  0.250000	  0.250000	  0.250000	  0.250000	
  0.250000	  0.250000	  0.250000	  0.250000	
  0.250000	  0.250000	  0.250000	  0.250000	
  0.250000	  0.250000	  0.250000	  0.250000	
  0.250000	  0.250000	  0.250000	  0.250000	
  0.250000	  0.250000	  0.250000	  0.250000	
  0.250000	  0.250000	  0.250000	  0.250000	
  0.250000	  0.250000	  0.250000	  0.250000	
  0.250000	  0.250000	  0.250000	  0.250000	
  1.000000	  0.000000	  0.000000	  0.000000	
  0.000000	  0.000000	  1.000000	  0.000000	
  0.333333	  0.000000	  0.333333	  0.333333	
  0.500000	  0.000000	  0.000000	  0.500000	

MEME version 4

ALPHABET= ACGT

strands: + -

Background letter frequencies (from uniform background):
A 0.25000 C 0.25000 G 0.25000 T 0.25000 

MOTIF 1131 

letter-probability matrix: alength= 4 w= 13 nsites= 11 E= 0
  0.500000	  0.000000	  0.000000	  0.500000	
  0.333333	  0.000000	  0.333333	  0.333333	
  0.000000	  0.500000	  0.500000	  0.000000	
  0.000000	  0.000000	  0.000000	  1.000000	
  0.250000	  0.250000	  0.250000	  0.250000	
  0.250000	  0.250000	  0.250000	  0.250000	
  0.250000	  0.250000	  0.250000	  0.250000	
  0.250000	  0.250000	  0.250000	  0.250000	
  0.250000	  0.250000	  0.250000	  0.250000	
  0.500000	  0.000000	  0.000000	  0.500000	
  0.333333	  0.000000	  0.333333	  0.333333	
  1.000000	  0.000000	  0.000000	  0.000000	
  0.333333	  0.333333	  0.000000	  0.333333	

MEME version 4

ALPHABET= ACGT

strands: + -

Background letter frequencies (from uniform background):
A 0.25000 C 0.25000 G 0.25000 T 0.25000 

MOTIF 1135 

letter-probability matrix: alength= 4 w= 13 nsites= 11 E= 0
  0.250000	  0.250000	  0.250000	  0.250000	
  0.500000	  0.500000	  0.000000	  0.000000	
  0.000000	  1.000000	  0.000000	  0.000000	
  0.333333	  0.333333	  0.000000	  0.333333	
  0.250000	  0.250000	  0.250000	  0.250000	
  0.250000	  0.250000	  0.250000	  0.250000	
  0.250000	  0.250000	  0.250000	  0.250000	
  0.250000	  0.250000	  0.250000	  0.250000	
  0.250000	  0.250000	  0.250000	  0.250000	
  1.000000	  0.000000	  0.000000	  0.000000	
  0.000000	  0.000000	  0.000000	  1.000000	
  0.333333	  0.333333	  0.000000	  0.333333	
  0.500000	  0.000000	  0.000000	  0.500000	

MEME version 4

ALPHABET= ACGT

strands: + -

Background letter frequencies (from uniform background):
A 0.25000 C 0.25000 G 0.25000 T 0.25000 

MOTIF 1140 

letter-probability matrix: alength= 4 w= 14 nsites= 11 E= 0
  0.250000	  0.250000	  0.250000	  0.250000	
  1.000000	  0.000000	  0.000000	  0.000000	
  0.333333	  0.000000	  0.333333	  0.333333	
  0.333333	  0.000000	  0.333333	  0.333333	
  0.250000	  0.250000	  0.250000	  0.250000	
  0.250000	  0.250000	  0.250000	  0.250000	
  0.250000	  0.250000	  0.250000	  0.250000	
  0.250000	  0.250000	  0.250000	  0.250000	
  0.250000	  0.250000	  0.250000	  0.250000	
  0.250000	  0.250000	  0.250000	  0.250000	
  0.000000	  0.500000	  0.500000	  0.000000	
  0.000000	  0.000000	  0.500000	  0.500000	
  1.000000	  0.000000	  0.000000	  0.000000	
  0.500000	  0.000000	  0.000000	  0.500000	

MEME version 4

ALPHABET= ACGT

strands: + -

Background letter frequencies (from uniform background):
A 0.25000 C 0.25000 G 0.25000 T 0.25000 

MOTIF 1144 

letter-probability matrix: alength= 4 w= 18 nsites= 11 E= 0
  0.500000	  0.000000	  0.000000	  0.500000	
  0.000000	  0.000000	  0.000000	  1.000000	
  0.333333	  0.000000	  0.333333	  0.333333	
  0.500000	  0.000000	  0.000000	  0.500000	
  0.250000	  0.250000	  0.250000	  0.250000	
  0.250000	  0.250000	  0.250000	  0.250000	
  0.250000	  0.250000	  0.250000	  0.250000	
  0.250000	  0.250000	  0.250000	  0.250000	
  0.250000	  0.250000	  0.250000	  0.250000	
  0.250000	  0.250000	  0.250000	  0.250000	
  0.250000	  0.250000	  0.250000	  0.250000	
  0.250000	  0.250000	  0.250000	  0.250000	
  0.250000	  0.250000	  0.250000	  0.250000	
  0.250000	  0.250000	  0.250000	  0.250000	
  0.000000	  0.500000	  0.500000	  0.000000	
  0.500000	  0.000000	  0.000000	  0.500000	
  0.000000	  0.500000	  0.500000	  0.000000	
  0.500000	  0.000000	  0.000000	  0.500000	

MEME version 4

ALPHABET= ACGT

strands: + -

Background letter frequencies (from uniform background):
A 0.25000 C 0.25000 G 0.25000 T 0.25000 

MOTIF 1150 

letter-probability matrix: alength= 4 w= 13 nsites= 11 E= 0
  0.250000	  0.250000	  0.250000	  0.250000	
  1.000000	  0.000000	  0.000000	  0.000000	
  0.000000	  0.000000	  0.000000	  1.000000	
  1.000000	  0.000000	  0.000000	  0.000000	
  0.250000	  0.250000	  0.250000	  0.250000	
  0.250000	  0.250000	  0.250000	  0.250000	
  0.250000	  0.250000	  0.250000	  0.250000	
  0.250000	  0.250000	  0.250000	  0.250000	
  0.250000	  0.250000	  0.250000	  0.250000	
  0.000000	  0.000000	  0.000000	  1.000000	
  0.000000	  1.000000	  0.000000	  0.000000	
  0.000000	  1.000000	  0.000000	  0.000000	
  0.250000	  0.250000	  0.250000	  0.250000	

MEME version 4

ALPHABET= ACGT

strands: + -

Background letter frequencies (from uniform background):
A 0.25000 C 0.25000 G 0.25000 T 0.25000 

MOTIF 1154 

letter-probability matrix: alength= 4 w= 14 nsites= 11 E= 0
  0.500000	  0.000000	  0.000000	  0.500000	
  0.500000	  0.000000	  0.000000	  0.500000	
  0.333333	  0.000000	  0.333333	  0.333333	
  0.000000	  0.000000	  0.000000	  1.000000	
  0.250000	  0.250000	  0.250000	  0.250000	
  0.250000	  0.250000	  0.250000	  0.250000	
  0.250000	  0.250000	  0.250000	  0.250000	
  0.250000	  0.250000	  0.250000	  0.250000	
  0.250000	  0.250000	  0.250000	  0.250000	
  0.250000	  0.250000	  0.250000	  0.250000	
  0.500000	  0.000000	  0.000000	  0.500000	
  0.333333	  0.333333	  0.000000	  0.333333	
  0.500000	  0.000000	  0.000000	  0.500000	
  0.500000	  0.000000	  0.000000	  0.500000	

MEME version 4

ALPHABET= ACGT

strands: + -

Background letter frequencies (from uniform background):
A 0.25000 C 0.25000 G 0.25000 T 0.25000 

MOTIF 1166 

letter-probability matrix: alength= 4 w= 11 nsites= 10 E= 0
  0.500000	  0.000000	  0.000000	  0.500000	
  1.000000	  0.000000	  0.000000	  0.000000	
  0.000000	  0.000000	  0.000000	  1.000000	
  0.333333	  0.333333	  0.000000	  0.333333	
  0.250000	  0.250000	  0.250000	  0.250000	
  0.250000	  0.250000	  0.250000	  0.250000	
  0.250000	  0.250000	  0.250000	  0.250000	
  0.333333	  0.333333	  0.000000	  0.333333	
  0.333333	  0.000000	  0.333333	  0.333333	
  0.500000	  0.000000	  0.500000	  0.000000	
  0.500000	  0.000000	  0.000000	  0.500000	

MEME version 4

ALPHABET= ACGT

strands: + -

Background letter frequencies (from uniform background):
A 0.25000 C 0.25000 G 0.25000 T 0.25000 

MOTIF 1180 

letter-probability matrix: alength= 4 w= 18 nsites= 11 E= 0
  0.500000	  0.000000	  0.000000	  0.500000	
  0.250000	  0.250000	  0.250000	  0.250000	
  1.000000	  0.000000	  0.000000	  0.000000	
  0.500000	  0.000000	  0.000000	  0.500000	
  0.250000	  0.250000	  0.250000	  0.250000	
  0.250000	  0.250000	  0.250000	  0.250000	
  0.250000	  0.250000	  0.250000	  0.250000	
  0.250000	  0.250000	  0.250000	  0.250000	
  0.250000	  0.250000	  0.250000	  0.250000	
  0.250000	  0.250000	  0.250000	  0.250000	
  0.250000	  0.250000	  0.250000	  0.250000	
  0.250000	  0.250000	  0.250000	  0.250000	
  0.250000	  0.250000	  0.250000	  0.250000	
  0.250000	  0.250000	  0.250000	  0.250000	
  0.000000	  0.000000	  0.000000	  1.000000	
  0.250000	  0.250000	  0.250000	  0.250000	
  0.333333	  0.333333	  0.000000	  0.333333	
  1.000000	  0.000000	  0.000000	  0.000000	

MEME version 4

ALPHABET= ACGT

strands: + -

Background letter frequencies (from uniform background):
A 0.25000 C 0.25000 G 0.25000 T 0.25000 

MOTIF 1182 

letter-probability matrix: alength= 4 w= 8 nsites= 10 E= 0
  0.500000	  0.000000	  0.000000	  0.500000	
  0.000000	  0.000000	  0.000000	  1.000000	
  1.000000	  0.000000	  0.000000	  0.000000	
  0.000000	  0.000000	  0.000000	  1.000000	
  0.250000	  0.250000	  0.250000	  0.250000	
  0.000000	  0.333333	  0.333333	  0.333333	
  0.333333	  0.333333	  0.000000	  0.333333	
  0.500000	  0.000000	  0.000000	  0.500000	

MEME version 4

ALPHABET= ACGT

strands: + -

Background letter frequencies (from uniform background):
A 0.25000 C 0.25000 G 0.25000 T 0.25000 

MOTIF 1184 

letter-probability matrix: alength= 4 w= 11 nsites= 10 E= 0
  0.500000	  0.000000	  0.000000	  0.500000	
  0.000000	  1.000000	  0.000000	  0.000000	
  1.000000	  0.000000	  0.000000	  0.000000	
  0.500000	  0.000000	  0.000000	  0.500000	
  0.250000	  0.250000	  0.250000	  0.250000	
  0.250000	  0.250000	  0.250000	  0.250000	
  0.250000	  0.250000	  0.250000	  0.250000	
  0.333333	  0.000000	  0.333333	  0.333333	
  0.500000	  0.000000	  0.000000	  0.500000	
  0.333333	  0.000000	  0.333333	  0.333333	
  0.333333	  0.000000	  0.333333	  0.333333	

MEME version 4

ALPHABET= ACGT

strands: + -

Background letter frequencies (from uniform background):
A 0.25000 C 0.25000 G 0.25000 T 0.25000 

MOTIF 1190 

letter-probability matrix: alength= 4 w= 15 nsites= 11 E= 0
  0.000000	  0.000000	  0.000000	  1.000000	
  0.333333	  0.333333	  0.000000	  0.333333	
  0.500000	  0.000000	  0.000000	  0.500000	
  0.000000	  0.500000	  0.000000	  0.500000	
  0.250000	  0.250000	  0.250000	  0.250000	
  0.250000	  0.250000	  0.250000	  0.250000	
  0.250000	  0.250000	  0.250000	  0.250000	
  0.250000	  0.250000	  0.250000	  0.250000	
  0.250000	  0.250000	  0.250000	  0.250000	
  0.250000	  0.250000	  0.250000	  0.250000	
  0.250000	  0.250000	  0.250000	  0.250000	
  0.500000	  0.000000	  0.000000	  0.500000	
  0.000000	  0.000000	  0.000000	  1.000000	
  0.333333	  0.333333	  0.333333	  0.000000	
  0.500000	  0.000000	  0.000000	  0.500000	

MEME version 4

ALPHABET= ACGT

strands: + -

Background letter frequencies (from uniform background):
A 0.25000 C 0.25000 G 0.25000 T 0.25000 

MOTIF 1196 

letter-probability matrix: alength= 4 w= 17 nsites= 11 E= 0
  0.500000	  0.000000	  0.000000	  0.500000	
  0.000000	  0.000000	  0.000000	  1.000000	
  0.333333	  0.000000	  0.333333	  0.333333	
  0.500000	  0.000000	  0.000000	  0.500000	
  0.250000	  0.250000	  0.250000	  0.250000	
  0.250000	  0.250000	  0.250000	  0.250000	
  0.250000	  0.250000	  0.250000	  0.250000	
  0.250000	  0.250000	  0.250000	  0.250000	
  0.250000	  0.250000	  0.250000	  0.250000	
  0.250000	  0.250000	  0.250000	  0.250000	
  0.250000	  0.250000	  0.250000	  0.250000	
  0.250000	  0.250000	  0.250000	  0.250000	
  0.250000	  0.250000	  0.250000	  0.250000	
  0.500000	  0.000000	  0.000000	  0.500000	
  0.000000	  0.500000	  0.500000	  0.000000	
  0.500000	  0.000000	  0.000000	  0.500000	
  0.500000	  0.000000	  0.000000	  0.500000	

MEME version 4

ALPHABET= ACGT

strands: + -

Background letter frequencies (from uniform background):
A 0.25000 C 0.25000 G 0.25000 T 0.25000 

MOTIF 1201 

letter-probability matrix: alength= 4 w= 18 nsites= 11 E= 0
  0.250000	  0.250000	  0.250000	  0.250000	
  0.500000	  0.000000	  0.000000	  0.500000	
  0.000000	  0.000000	  0.500000	  0.500000	
  0.500000	  0.000000	  0.500000	  0.000000	
  0.250000	  0.250000	  0.250000	  0.250000	
  0.250000	  0.250000	  0.250000	  0.250000	
  0.250000	  0.250000	  0.250000	  0.250000	
  0.250000	  0.250000	  0.250000	  0.250000	
  0.250000	  0.250000	  0.250000	  0.250000	
  0.250000	  0.250000	  0.250000	  0.250000	
  0.250000	  0.250000	  0.250000	  0.250000	
  0.250000	  0.250000	  0.250000	  0.250000	
  0.250000	  0.250000	  0.250000	  0.250000	
  0.250000	  0.250000	  0.250000	  0.250000	
  1.000000	  0.000000	  0.000000	  0.000000	
  0.000000	  0.000000	  0.000000	  1.000000	
  0.333333	  0.000000	  0.333333	  0.333333	
  0.500000	  0.000000	  0.000000	  0.500000	

MEME version 4

ALPHABET= ACGT

strands: + -

Background letter frequencies (from uniform background):
A 0.25000 C 0.25000 G 0.25000 T 0.25000 

MOTIF 1205 

letter-probability matrix: alength= 4 w= 10 nsites= 11 E= 0
  0.333333	  0.333333	  0.000000	  0.333333	
  0.250000	  0.250000	  0.250000	  0.250000	
  1.000000	  0.000000	  0.000000	  0.000000	
  0.000000	  0.000000	  0.500000	  0.500000	
  0.250000	  0.250000	  0.250000	  0.250000	
  0.250000	  0.250000	  0.250000	  0.250000	
  1.000000	  0.000000	  0.000000	  0.000000	
  0.000000	  0.000000	  0.000000	  1.000000	
  0.250000	  0.250000	  0.250000	  0.250000	
  0.500000	  0.000000	  0.000000	  0.500000	

MEME version 4

ALPHABET= ACGT

strands: + -

Background letter frequencies (from uniform background):
A 0.25000 C 0.25000 G 0.25000 T 0.25000 

MOTIF 1216 

letter-probability matrix: alength= 4 w= 9 nsites= 10 E= 0
  0.333333	  0.000000	  0.333333	  0.333333	
  0.500000	  0.000000	  0.000000	  0.500000	
  0.250000	  0.250000	  0.250000	  0.250000	
  0.000000	  0.000000	  0.000000	  1.000000	
  0.250000	  0.250000	  0.250000	  0.250000	
  0.500000	  0.000000	  0.000000	  0.500000	
  0.000000	  0.000000	  0.500000	  0.500000	
  0.000000	  0.500000	  0.000000	  0.500000	
  1.000000	  0.000000	  0.000000	  0.000000	

MEME version 4

ALPHABET= ACGT

strands: + -

Background letter frequencies (from uniform background):
A 0.25000 C 0.25000 G 0.25000 T 0.25000 

MOTIF 1224 

letter-probability matrix: alength= 4 w= 11 nsites= 11 E= 0
  0.500000	  0.000000	  0.000000	  0.500000	
  1.000000	  0.000000	  0.000000	  0.000000	
  0.000000	  0.500000	  0.500000	  0.000000	
  0.500000	  0.000000	  0.000000	  0.500000	
  0.250000	  0.250000	  0.250000	  0.250000	
  0.250000	  0.250000	  0.250000	  0.250000	
  0.250000	  0.250000	  0.250000	  0.250000	
  0.500000	  0.000000	  0.000000	  0.500000	
  0.250000	  0.250000	  0.250000	  0.250000	
  0.500000	  0.000000	  0.000000	  0.500000	
  0.500000	  0.000000	  0.000000	  0.500000	

MEME version 4

ALPHABET= ACGT

strands: + -

Background letter frequencies (from uniform background):
A 0.25000 C 0.25000 G 0.25000 T 0.25000 

MOTIF 1243 

letter-probability matrix: alength= 4 w= 12 nsites= 11 E= 0
  0.500000	  0.000000	  0.000000	  0.500000	
  0.000000	  0.500000	  0.500000	  0.000000	
  0.500000	  0.000000	  0.000000	  0.500000	
  0.500000	  0.000000	  0.000000	  0.500000	
  0.250000	  0.250000	  0.250000	  0.250000	
  0.250000	  0.250000	  0.250000	  0.250000	
  0.250000	  0.250000	  0.250000	  0.250000	
  0.250000	  0.250000	  0.250000	  0.250000	
  0.000000	  0.000000	  0.000000	  1.000000	
  0.333333	  0.000000	  0.333333	  0.333333	
  0.500000	  0.000000	  0.000000	  0.500000	
  0.500000	  0.000000	  0.000000	  0.500000	

MEME version 4

ALPHABET= ACGT

strands: + -

Background letter frequencies (from uniform background):
A 0.25000 C 0.25000 G 0.25000 T 0.25000 

MOTIF 1245 

letter-probability matrix: alength= 4 w= 15 nsites= 11 E= 0
  0.500000	  0.000000	  0.000000	  0.500000	
  0.000000	  0.000000	  0.500000	  0.500000	
  0.500000	  0.000000	  0.000000	  0.500000	
  0.500000	  0.000000	  0.000000	  0.500000	
  0.250000	  0.250000	  0.250000	  0.250000	
  0.250000	  0.250000	  0.250000	  0.250000	
  0.250000	  0.250000	  0.250000	  0.250000	
  0.250000	  0.250000	  0.250000	  0.250000	
  0.250000	  0.250000	  0.250000	  0.250000	
  0.250000	  0.250000	  0.250000	  0.250000	
  0.250000	  0.250000	  0.250000	  0.250000	
  0.333333	  0.333333	  0.333333	  0.000000	
  0.000000	  0.500000	  0.000000	  0.500000	
  1.000000	  0.000000	  0.000000	  0.000000	
  0.500000	  0.000000	  0.000000	  0.500000	

MEME version 4

ALPHABET= ACGT

strands: + -

Background letter frequencies (from uniform background):
A 0.25000 C 0.25000 G 0.25000 T 0.25000 

MOTIF 1246 

letter-probability matrix: alength= 4 w= 9 nsites= 10 E= 0
  0.250000	  0.250000	  0.250000	  0.250000	
  0.500000	  0.500000	  0.000000	  0.000000	
  0.333333	  0.333333	  0.000000	  0.333333	
  0.000000	  0.000000	  0.000000	  1.000000	
  0.250000	  0.250000	  0.250000	  0.250000	
  0.500000	  0.000000	  0.500000	  0.000000	
  0.000000	  0.333333	  0.333333	  0.333333	
  1.000000	  0.000000	  0.000000	  0.000000	
  0.500000	  0.000000	  0.000000	  0.500000	

MEME version 4

ALPHABET= ACGT

strands: + -

Background letter frequencies (from uniform background):
A 0.25000 C 0.25000 G 0.25000 T 0.25000 

MOTIF 1247 

letter-probability matrix: alength= 4 w= 10 nsites= 10 E= 0
  0.333333	  0.000000	  0.333333	  0.333333	
  1.000000	  0.000000	  0.000000	  0.000000	
  0.250000	  0.250000	  0.250000	  0.250000	
  0.500000	  0.000000	  0.000000	  0.500000	
  0.250000	  0.250000	  0.250000	  0.250000	
  0.250000	  0.250000	  0.250000	  0.250000	
  0.000000	  0.000000	  0.000000	  1.000000	
  0.333333	  0.333333	  0.333333	  0.000000	
  1.000000	  0.000000	  0.000000	  0.000000	
  0.333333	  0.333333	  0.000000	  0.333333	

MEME version 4

ALPHABET= ACGT

strands: + -

Background letter frequencies (from uniform background):
A 0.25000 C 0.25000 G 0.25000 T 0.25000 

MOTIF 1267 

letter-probability matrix: alength= 4 w= 10 nsites= 10 E= 0
  0.333333	  0.000000	  0.333333	  0.333333	
  1.000000	  0.000000	  0.000000	  0.000000	
  0.000000	  0.000000	  0.500000	  0.500000	
  0.333333	  0.000000	  0.333333	  0.333333	
  0.250000	  0.250000	  0.250000	  0.250000	
  0.250000	  0.250000	  0.250000	  0.250000	
  0.333333	  0.000000	  0.333333	  0.333333	
  0.333333	  0.000000	  0.333333	  0.333333	
  1.000000	  0.000000	  0.000000	  0.000000	
  0.000000	  0.000000	  0.000000	  1.000000	

MEME version 4

ALPHABET= ACGT

strands: + -

Background letter frequencies (from uniform background):
A 0.25000 C 0.25000 G 0.25000 T 0.25000 

MOTIF 1275 

letter-probability matrix: alength= 4 w= 14 nsites= 11 E= 0
  0.250000	  0.250000	  0.250000	  0.250000	
  0.000000	  0.500000	  0.000000	  0.500000	
  1.000000	  0.000000	  0.000000	  0.000000	
  0.500000	  0.000000	  0.000000	  0.500000	
  0.250000	  0.250000	  0.250000	  0.250000	
  0.250000	  0.250000	  0.250000	  0.250000	
  0.250000	  0.250000	  0.250000	  0.250000	
  0.250000	  0.250000	  0.250000	  0.250000	
  0.250000	  0.250000	  0.250000	  0.250000	
  0.250000	  0.250000	  0.250000	  0.250000	
  0.000000	  0.333333	  0.333333	  0.333333	
  1.000000	  0.000000	  0.000000	  0.000000	
  0.500000	  0.000000	  0.500000	  0.000000	
  0.500000	  0.000000	  0.000000	  0.500000	

MEME version 4

ALPHABET= ACGT

strands: + -

Background letter frequencies (from uniform background):
A 0.25000 C 0.25000 G 0.25000 T 0.25000 

MOTIF 1282 

letter-probability matrix: alength= 4 w= 16 nsites= 11 E= 0
  0.500000	  0.000000	  0.000000	  0.500000	
  0.500000	  0.000000	  0.000000	  0.500000	
  0.250000	  0.250000	  0.250000	  0.250000	
  0.500000	  0.000000	  0.000000	  0.500000	
  0.250000	  0.250000	  0.250000	  0.250000	
  0.250000	  0.250000	  0.250000	  0.250000	
  0.250000	  0.250000	  0.250000	  0.250000	
  0.250000	  0.250000	  0.250000	  0.250000	
  0.250000	  0.250000	  0.250000	  0.250000	
  0.250000	  0.250000	  0.250000	  0.250000	
  0.250000	  0.250000	  0.250000	  0.250000	
  0.250000	  0.250000	  0.250000	  0.250000	
  0.000000	  0.000000	  1.000000	  0.000000	
  1.000000	  0.000000	  0.000000	  0.000000	
  0.333333	  0.000000	  0.333333	  0.333333	
  0.500000	  0.000000	  0.000000	  0.500000	

MEME version 4

ALPHABET= ACGT

strands: + -

Background letter frequencies (from uniform background):
A 0.25000 C 0.25000 G 0.25000 T 0.25000 

MOTIF 1283 

letter-probability matrix: alength= 4 w= 16 nsites= 11 E= 0
  0.500000	  0.000000	  0.000000	  0.500000	
  0.333333	  0.000000	  0.333333	  0.333333	
  0.000000	  0.500000	  0.500000	  0.000000	
  1.000000	  0.000000	  0.000000	  0.000000	
  0.250000	  0.250000	  0.250000	  0.250000	
  0.250000	  0.250000	  0.250000	  0.250000	
  0.250000	  0.250000	  0.250000	  0.250000	
  0.250000	  0.250000	  0.250000	  0.250000	
  0.250000	  0.250000	  0.250000	  0.250000	
  0.250000	  0.250000	  0.250000	  0.250000	
  0.250000	  0.250000	  0.250000	  0.250000	
  0.250000	  0.250000	  0.250000	  0.250000	
  0.000000	  0.500000	  0.000000	  0.500000	
  0.500000	  0.000000	  0.000000	  0.500000	
  0.500000	  0.000000	  0.000000	  0.500000	
  0.500000	  0.000000	  0.000000	  0.500000	

MEME version 4

ALPHABET= ACGT

strands: + -

Background letter frequencies (from uniform background):
A 0.25000 C 0.25000 G 0.25000 T 0.25000 

MOTIF 1290 

letter-probability matrix: alength= 4 w= 14 nsites= 11 E= 0
  0.500000	  0.000000	  0.000000	  0.500000	
  0.333333	  0.333333	  0.000000	  0.333333	
  1.000000	  0.000000	  0.000000	  0.000000	
  0.500000	  0.000000	  0.000000	  0.500000	
  0.250000	  0.250000	  0.250000	  0.250000	
  0.250000	  0.250000	  0.250000	  0.250000	
  0.250000	  0.250000	  0.250000	  0.250000	
  0.250000	  0.250000	  0.250000	  0.250000	
  0.250000	  0.250000	  0.250000	  0.250000	
  0.250000	  0.250000	  0.250000	  0.250000	
  0.500000	  0.000000	  0.000000	  0.500000	
  0.000000	  0.000000	  1.000000	  0.000000	
  0.333333	  0.000000	  0.333333	  0.333333	
  0.500000	  0.000000	  0.000000	  0.500000	

MEME version 4

ALPHABET= ACGT

strands: + -

Background letter frequencies (from uniform background):
A 0.25000 C 0.25000 G 0.25000 T 0.25000 

MOTIF 1293 

letter-probability matrix: alength= 4 w= 18 nsites= 11 E= 0
  0.500000	  0.000000	  0.000000	  0.500000	
  1.000000	  0.000000	  0.000000	  0.000000	
  0.500000	  0.000000	  0.000000	  0.500000	
  0.000000	  1.000000	  0.000000	  0.000000	
  0.250000	  0.250000	  0.250000	  0.250000	
  0.250000	  0.250000	  0.250000	  0.250000	
  0.250000	  0.250000	  0.250000	  0.250000	
  0.250000	  0.250000	  0.250000	  0.250000	
  0.250000	  0.250000	  0.250000	  0.250000	
  0.250000	  0.250000	  0.250000	  0.250000	
  0.250000	  0.250000	  0.250000	  0.250000	
  0.250000	  0.250000	  0.250000	  0.250000	
  0.250000	  0.250000	  0.250000	  0.250000	
  0.250000	  0.250000	  0.250000	  0.250000	
  0.500000	  0.000000	  0.000000	  0.500000	
  0.250000	  0.250000	  0.250000	  0.250000	
  0.333333	  0.333333	  0.000000	  0.333333	
  0.500000	  0.000000	  0.000000	  0.500000	

MEME version 4

ALPHABET= ACGT

strands: + -

Background letter frequencies (from uniform background):
A 0.25000 C 0.25000 G 0.25000 T 0.25000 

MOTIF 12 

letter-probability matrix: alength= 4 w= 15 nsites= 11 E= 0
  0.250000	  0.250000	  0.250000	  0.250000	
  0.000000	  0.000000	  0.000000	  1.000000	
  1.000000	  0.000000	  0.000000	  0.000000	
  0.500000	  0.000000	  0.000000	  0.500000	
  0.250000	  0.250000	  0.250000	  0.250000	
  0.250000	  0.250000	  0.250000	  0.250000	
  0.250000	  0.250000	  0.250000	  0.250000	
  0.250000	  0.250000	  0.250000	  0.250000	
  0.250000	  0.250000	  0.250000	  0.250000	
  0.250000	  0.250000	  0.250000	  0.250000	
  0.250000	  0.250000	  0.250000	  0.250000	
  0.500000	  0.000000	  0.000000	  0.500000	
  0.333333	  0.333333	  0.333333	  0.000000	
  0.500000	  0.000000	  0.000000	  0.500000	
  0.333333	  0.000000	  0.333333	  0.333333	

MEME version 4

ALPHABET= ACGT

strands: + -

Background letter frequencies (from uniform background):
A 0.25000 C 0.25000 G 0.25000 T 0.25000 

MOTIF 1301 

letter-probability matrix: alength= 4 w= 10 nsites= 11 E= 0
  0.500000	  0.000000	  0.000000	  0.500000	
  0.333333	  0.000000	  0.333333	  0.333333	
  0.500000	  0.000000	  0.000000	  0.500000	
  0.500000	  0.000000	  0.000000	  0.500000	
  0.250000	  0.250000	  0.250000	  0.250000	
  0.250000	  0.250000	  0.250000	  0.250000	
  1.000000	  0.000000	  0.000000	  0.000000	
  0.000000	  1.000000	  0.000000	  0.000000	
  0.500000	  0.000000	  0.000000	  0.500000	
  0.250000	  0.250000	  0.250000	  0.250000	

MEME version 4

ALPHABET= ACGT

strands: + -

Background letter frequencies (from uniform background):
A 0.25000 C 0.25000 G 0.25000 T 0.25000 

MOTIF 1308 

letter-probability matrix: alength= 4 w= 10 nsites= 10 E= 0
  0.333333	  0.333333	  0.000000	  0.333333	
  0.000000	  0.000000	  0.000000	  1.000000	
  0.000000	  0.333333	  0.333333	  0.333333	
  1.000000	  0.000000	  0.000000	  0.000000	
  0.250000	  0.250000	  0.250000	  0.250000	
  0.250000	  0.250000	  0.250000	  0.250000	
  0.333333	  0.333333	  0.333333	  0.000000	
  0.333333	  0.333333	  0.000000	  0.333333	
  1.000000	  0.000000	  0.000000	  0.000000	
  0.500000	  0.000000	  0.000000	  0.500000	

MEME version 4

ALPHABET= ACGT

strands: + -

Background letter frequencies (from uniform background):
A 0.25000 C 0.25000 G 0.25000 T 0.25000 

MOTIF 130 

letter-probability matrix: alength= 4 w= 15 nsites= 11 E= 0
  0.250000	  0.250000	  0.250000	  0.250000	
  0.500000	  0.000000	  0.000000	  0.500000	
  0.333333	  0.333333	  0.000000	  0.333333	
  0.000000	  0.000000	  0.000000	  1.000000	
  0.250000	  0.250000	  0.250000	  0.250000	
  0.250000	  0.250000	  0.250000	  0.250000	
  0.250000	  0.250000	  0.250000	  0.250000	
  0.250000	  0.250000	  0.250000	  0.250000	
  0.250000	  0.250000	  0.250000	  0.250000	
  0.250000	  0.250000	  0.250000	  0.250000	
  0.250000	  0.250000	  0.250000	  0.250000	
  0.500000	  0.000000	  0.000000	  0.500000	
  0.500000	  0.000000	  0.000000	  0.500000	
  0.000000	  0.000000	  1.000000	  0.000000	
  0.333333	  0.000000	  0.333333	  0.333333	

MEME version 4

ALPHABET= ACGT

strands: + -

Background letter frequencies (from uniform background):
A 0.25000 C 0.25000 G 0.25000 T 0.25000 

MOTIF 1310 

letter-probability matrix: alength= 4 w= 8 nsites= 10 E= 0
  0.333333	  0.333333	  0.000000	  0.333333	
  0.500000	  0.000000	  0.000000	  0.500000	
  0.500000	  0.000000	  0.000000	  0.500000	
  0.000000	  0.000000	  1.000000	  0.000000	
  0.250000	  0.250000	  0.250000	  0.250000	
  0.000000	  0.000000	  0.000000	  1.000000	
  1.000000	  0.000000	  0.000000	  0.000000	
  0.500000	  0.000000	  0.000000	  0.500000	

MEME version 4

ALPHABET= ACGT

strands: + -

Background letter frequencies (from uniform background):
A 0.25000 C 0.25000 G 0.25000 T 0.25000 

MOTIF 1331 

letter-probability matrix: alength= 4 w= 10 nsites= 10 E= 0
  0.250000	  0.250000	  0.250000	  0.250000	
  0.333333	  0.000000	  0.333333	  0.333333	
  0.000000	  0.000000	  0.500000	  0.500000	
  0.000000	  0.000000	  0.000000	  1.000000	
  0.250000	  0.250000	  0.250000	  0.250000	
  0.250000	  0.250000	  0.250000	  0.250000	
  0.333333	  0.333333	  0.333333	  0.000000	
  0.000000	  0.000000	  0.000000	  1.000000	
  1.000000	  0.000000	  0.000000	  0.000000	
  0.333333	  0.000000	  0.333333	  0.333333	

MEME version 4

ALPHABET= ACGT

strands: + -

Background letter frequencies (from uniform background):
A 0.25000 C 0.25000 G 0.25000 T 0.25000 

MOTIF 1334 

letter-probability matrix: alength= 4 w= 13 nsites= 11 E= 0
  0.500000	  0.000000	  0.000000	  0.500000	
  0.500000	  0.000000	  0.000000	  0.500000	
  0.000000	  0.333333	  0.333333	  0.333333	
  1.000000	  0.000000	  0.000000	  0.000000	
  0.250000	  0.250000	  0.250000	  0.250000	
  0.250000	  0.250000	  0.250000	  0.250000	
  0.250000	  0.250000	  0.250000	  0.250000	
  0.250000	  0.250000	  0.250000	  0.250000	
  0.250000	  0.250000	  0.250000	  0.250000	
  0.000000	  0.000000	  0.000000	  1.000000	
  0.333333	  0.333333	  0.333333	  0.000000	
  0.500000	  0.000000	  0.000000	  0.500000	
  0.250000	  0.250000	  0.250000	  0.250000	

MEME version 4

ALPHABET= ACGT

strands: + -

Background letter frequencies (from uniform background):
A 0.25000 C 0.25000 G 0.25000 T 0.25000 

MOTIF 1335 

letter-probability matrix: alength= 4 w= 11 nsites= 11 E= 0
  0.333333	  0.333333	  0.000000	  0.333333	
  0.000000	  1.000000	  0.000000	  0.000000	
  0.000000	  0.000000	  0.000000	  1.000000	
  0.333333	  0.333333	  0.000000	  0.333333	
  0.250000	  0.250000	  0.250000	  0.250000	
  0.250000	  0.250000	  0.250000	  0.250000	
  0.250000	  0.250000	  0.250000	  0.250000	
  0.500000	  0.000000	  0.000000	  0.500000	
  0.500000	  0.000000	  0.000000	  0.500000	
  0.250000	  0.250000	  0.250000	  0.250000	
  0.500000	  0.000000	  0.000000	  0.500000	

MEME version 4

ALPHABET= ACGT

strands: + -

Background letter frequencies (from uniform background):
A 0.25000 C 0.25000 G 0.25000 T 0.25000 

MOTIF 1336 

letter-probability matrix: alength= 4 w= 9 nsites= 10 E= 0
  0.333333	  0.000000	  0.333333	  0.333333	
  1.000000	  0.000000	  0.000000	  0.000000	
  0.000000	  0.000000	  0.000000	  1.000000	
  0.500000	  0.000000	  0.000000	  0.500000	
  0.250000	  0.250000	  0.250000	  0.250000	
  0.333333	  0.333333	  0.000000	  0.333333	
  0.000000	  1.000000	  0.000000	  0.000000	
  0.500000	  0.000000	  0.000000	  0.500000	
  0.333333	  0.000000	  0.333333	  0.333333	

MEME version 4

ALPHABET= ACGT

strands: + -

Background letter frequencies (from uniform background):
A 0.25000 C 0.25000 G 0.25000 T 0.25000 

MOTIF 1341 

letter-probability matrix: alength= 4 w= 12 nsites= 11 E= 0
  0.333333	  0.000000	  0.333333	  0.333333	
  0.500000	  0.000000	  0.000000	  0.500000	
  0.500000	  0.000000	  0.000000	  0.500000	
  0.000000	  0.000000	  0.000000	  1.000000	
  0.250000	  0.250000	  0.250000	  0.250000	
  0.250000	  0.250000	  0.250000	  0.250000	
  0.250000	  0.250000	  0.250000	  0.250000	
  0.250000	  0.250000	  0.250000	  0.250000	
  1.000000	  0.000000	  0.000000	  0.000000	
  0.000000	  0.500000	  0.500000	  0.000000	
  0.500000	  0.000000	  0.500000	  0.000000	
  0.333333	  0.000000	  0.333333	  0.333333	

MEME version 4

ALPHABET= ACGT

strands: + -

Background letter frequencies (from uniform background):
A 0.25000 C 0.25000 G 0.25000 T 0.25000 

MOTIF 1342 

letter-probability matrix: alength= 4 w= 17 nsites= 11 E= 0
  0.250000	  0.250000	  0.250000	  0.250000	
  0.000000	  1.000000	  0.000000	  0.000000	
  0.500000	  0.000000	  0.000000	  0.500000	
  0.333333	  0.333333	  0.000000	  0.333333	
  0.250000	  0.250000	  0.250000	  0.250000	
  0.250000	  0.250000	  0.250000	  0.250000	
  0.250000	  0.250000	  0.250000	  0.250000	
  0.250000	  0.250000	  0.250000	  0.250000	
  0.250000	  0.250000	  0.250000	  0.250000	
  0.250000	  0.250000	  0.250000	  0.250000	
  0.250000	  0.250000	  0.250000	  0.250000	
  0.250000	  0.250000	  0.250000	  0.250000	
  0.250000	  0.250000	  0.250000	  0.250000	
  0.500000	  0.000000	  0.000000	  0.500000	
  0.000000	  0.000000	  0.000000	  1.000000	
  0.500000	  0.000000	  0.500000	  0.000000	
  0.333333	  0.000000	  0.333333	  0.333333	

MEME version 4

ALPHABET= ACGT

strands: + -

Background letter frequencies (from uniform background):
A 0.25000 C 0.25000 G 0.25000 T 0.25000 

MOTIF 1347 

letter-probability matrix: alength= 4 w= 8 nsites= 10 E= 0
  0.500000	  0.000000	  0.000000	  0.500000	
  0.500000	  0.000000	  0.000000	  0.500000	
  0.500000	  0.000000	  0.000000	  0.500000	
  0.500000	  0.000000	  0.000000	  0.500000	
  0.333333	  0.333333	  0.000000	  0.333333	
  0.000000	  1.000000	  0.000000	  0.000000	
  0.000000	  0.000000	  0.000000	  1.000000	
  0.250000	  0.250000	  0.250000	  0.250000	

MEME version 4

ALPHABET= ACGT

strands: + -

Background letter frequencies (from uniform background):
A 0.25000 C 0.25000 G 0.25000 T 0.25000 

MOTIF 1362 

letter-probability matrix: alength= 4 w= 18 nsites= 11 E= 0
  0.500000	  0.000000	  0.000000	  0.500000	
  0.500000	  0.000000	  0.000000	  0.500000	
  0.000000	  0.333333	  0.333333	  0.333333	
  1.000000	  0.000000	  0.000000	  0.000000	
  0.250000	  0.250000	  0.250000	  0.250000	
  0.250000	  0.250000	  0.250000	  0.250000	
  0.250000	  0.250000	  0.250000	  0.250000	
  0.250000	  0.250000	  0.250000	  0.250000	
  0.250000	  0.250000	  0.250000	  0.250000	
  0.250000	  0.250000	  0.250000	  0.250000	
  0.250000	  0.250000	  0.250000	  0.250000	
  0.250000	  0.250000	  0.250000	  0.250000	
  0.250000	  0.250000	  0.250000	  0.250000	
  0.250000	  0.250000	  0.250000	  0.250000	
  0.000000	  0.500000	  0.500000	  0.000000	
  0.500000	  0.000000	  0.000000	  0.500000	
  1.000000	  0.000000	  0.000000	  0.000000	
  0.333333	  0.333333	  0.000000	  0.333333	

MEME version 4

ALPHABET= ACGT

strands: + -

Background letter frequencies (from uniform background):
A 0.25000 C 0.25000 G 0.25000 T 0.25000 

MOTIF 1363 

letter-probability matrix: alength= 4 w= 18 nsites= 11 E= 0
  0.333333	  0.333333	  0.000000	  0.333333	
  0.333333	  0.333333	  0.333333	  0.000000	
  0.000000	  0.500000	  0.000000	  0.500000	
  0.000000	  0.000000	  0.000000	  1.000000	
  0.250000	  0.250000	  0.250000	  0.250000	
  0.250000	  0.250000	  0.250000	  0.250000	
  0.250000	  0.250000	  0.250000	  0.250000	
  0.250000	  0.250000	  0.250000	  0.250000	
  0.250000	  0.250000	  0.250000	  0.250000	
  0.250000	  0.250000	  0.250000	  0.250000	
  0.250000	  0.250000	  0.250000	  0.250000	
  0.250000	  0.250000	  0.250000	  0.250000	
  0.250000	  0.250000	  0.250000	  0.250000	
  0.250000	  0.250000	  0.250000	  0.250000	
  0.500000	  0.500000	  0.000000	  0.000000	
  0.500000	  0.000000	  0.000000	  0.500000	
  0.333333	  0.333333	  0.000000	  0.333333	
  1.000000	  0.000000	  0.000000	  0.000000	

MEME version 4

ALPHABET= ACGT

strands: + -

Background letter frequencies (from uniform background):
A 0.25000 C 0.25000 G 0.25000 T 0.25000 

MOTIF 1365 

letter-probability matrix: alength= 4 w= 9 nsites= 10 E= 0
  0.500000	  0.000000	  0.000000	  0.500000	
  0.000000	  0.000000	  0.500000	  0.500000	
  0.500000	  0.000000	  0.000000	  0.500000	
  0.000000	  0.000000	  1.000000	  0.000000	
  0.250000	  0.250000	  0.250000	  0.250000	
  0.500000	  0.500000	  0.000000	  0.000000	
  0.500000	  0.000000	  0.000000	  0.500000	
  0.500000	  0.000000	  0.000000	  0.500000	
  0.333333	  0.000000	  0.333333	  0.333333	

MEME version 4

ALPHABET= ACGT

strands: + -

Background letter frequencies (from uniform background):
A 0.25000 C 0.25000 G 0.25000 T 0.25000 

MOTIF 1374 

letter-probability matrix: alength= 4 w= 14 nsites= 11 E= 0
  0.500000	  0.000000	  0.000000	  0.500000	
  0.333333	  0.000000	  0.333333	  0.333333	
  0.500000	  0.000000	  0.000000	  0.500000	
  0.000000	  0.500000	  0.500000	  0.000000	
  0.250000	  0.250000	  0.250000	  0.250000	
  0.250000	  0.250000	  0.250000	  0.250000	
  0.250000	  0.250000	  0.250000	  0.250000	
  0.250000	  0.250000	  0.250000	  0.250000	
  0.250000	  0.250000	  0.250000	  0.250000	
  0.250000	  0.250000	  0.250000	  0.250000	
  0.000000	  0.500000	  0.500000	  0.000000	
  0.500000	  0.000000	  0.000000	  0.500000	
  0.500000	  0.000000	  0.000000	  0.500000	
  0.500000	  0.000000	  0.000000	  0.500000	

MEME version 4

ALPHABET= ACGT

strands: + -

Background letter frequencies (from uniform background):
A 0.25000 C 0.25000 G 0.25000 T 0.25000 

MOTIF 1379 

letter-probability matrix: alength= 4 w= 8 nsites= 10 E= 0
  0.000000	  0.000000	  1.000000	  0.000000	
  0.000000	  0.000000	  0.000000	  1.000000	
  1.000000	  0.000000	  0.000000	  0.000000	
  0.000000	  0.000000	  1.000000	  0.000000	
  0.000000	  0.000000	  1.000000	  0.000000	
  0.000000	  1.000000	  0.000000	  0.000000	
  0.000000	  1.000000	  0.000000	  0.000000	
  0.000000	  0.000000	  0.500000	  0.500000	

MEME version 4

ALPHABET= ACGT

strands: + -

Background letter frequencies (from uniform background):
A 0.25000 C 0.25000 G 0.25000 T 0.25000 

MOTIF 1380 

letter-probability matrix: alength= 4 w= 14 nsites= 11 E= 0
  1.000000	  0.000000	  0.000000	  0.000000	
  0.000000	  0.000000	  0.000000	  1.000000	
  0.000000	  1.000000	  0.000000	  0.000000	
  0.000000	  1.000000	  0.000000	  0.000000	
  0.250000	  0.250000	  0.250000	  0.250000	
  0.250000	  0.250000	  0.250000	  0.250000	
  0.250000	  0.250000	  0.250000	  0.250000	
  0.250000	  0.250000	  0.250000	  0.250000	
  0.250000	  0.250000	  0.250000	  0.250000	
  0.250000	  0.250000	  0.250000	  0.250000	
  0.000000	  1.000000	  0.000000	  0.000000	
  1.000000	  0.000000	  0.000000	  0.000000	
  1.000000	  0.000000	  0.000000	  0.000000	
  0.500000	  0.000000	  0.500000	  0.000000	

MEME version 4

ALPHABET= ACGT

strands: + -

Background letter frequencies (from uniform background):
A 0.25000 C 0.25000 G 0.25000 T 0.25000 

MOTIF 1392 

letter-probability matrix: alength= 4 w= 9 nsites= 11 E= 0
  0.250000	  0.250000	  0.250000	  0.250000	
  0.000000	  0.000000	  0.000000	  1.000000	
  0.000000	  0.000000	  0.000000	  1.000000	
  1.000000	  0.000000	  0.000000	  0.000000	
  0.000000	  0.000000	  0.000000	  1.000000	
  0.000000	  1.000000	  0.000000	  0.000000	
  1.000000	  0.000000	  0.000000	  0.000000	
  0.250000	  0.250000	  0.250000	  0.250000	
  0.250000	  0.250000	  0.250000	  0.250000	

MEME version 4

ALPHABET= ACGT

strands: + -

Background letter frequencies (from uniform background):
A 0.25000 C 0.25000 G 0.25000 T 0.25000 

MOTIF 13 

letter-probability matrix: alength= 4 w= 18 nsites= 11 E= 0
  0.500000	  0.000000	  0.000000	  0.500000	
  1.000000	  0.000000	  0.000000	  0.000000	
  0.000000	  0.500000	  0.000000	  0.500000	
  1.000000	  0.000000	  0.000000	  0.000000	
  0.250000	  0.250000	  0.250000	  0.250000	
  0.250000	  0.250000	  0.250000	  0.250000	
  0.250000	  0.250000	  0.250000	  0.250000	
  0.250000	  0.250000	  0.250000	  0.250000	
  0.250000	  0.250000	  0.250000	  0.250000	
  0.250000	  0.250000	  0.250000	  0.250000	
  0.250000	  0.250000	  0.250000	  0.250000	
  0.250000	  0.250000	  0.250000	  0.250000	
  0.250000	  0.250000	  0.250000	  0.250000	
  0.250000	  0.250000	  0.250000	  0.250000	
  0.250000	  0.250000	  0.250000	  0.250000	
  0.500000	  0.000000	  0.000000	  0.500000	
  0.500000	  0.000000	  0.000000	  0.500000	
  0.250000	  0.250000	  0.250000	  0.250000	

MEME version 4

ALPHABET= ACGT

strands: + -

Background letter frequencies (from uniform background):
A 0.25000 C 0.25000 G 0.25000 T 0.25000 

MOTIF 1400 

letter-probability matrix: alength= 4 w= 9 nsites= 10 E= 0
  0.500000	  0.000000	  0.500000	  0.000000	
  1.000000	  0.000000	  0.000000	  0.000000	
  0.000000	  0.000000	  0.000000	  1.000000	
  0.333333	  0.333333	  0.000000	  0.333333	
  1.000000	  0.000000	  0.000000	  0.000000	
  1.000000	  0.000000	  0.000000	  0.000000	
  0.000000	  0.500000	  0.500000	  0.000000	
  0.000000	  0.500000	  0.500000	  0.000000	
  0.250000	  0.250000	  0.250000	  0.250000	

MEME version 4

ALPHABET= ACGT

strands: + -

Background letter frequencies (from uniform background):
A 0.25000 C 0.25000 G 0.25000 T 0.25000 

MOTIF 1409 

letter-probability matrix: alength= 4 w= 9 nsites= 10 E= 0
  0.250000	  0.250000	  0.250000	  0.250000	
  0.000000	  0.000000	  0.000000	  1.000000	
  0.500000	  0.000000	  0.500000	  0.000000	
  1.000000	  0.000000	  0.000000	  0.000000	
  0.000000	  1.000000	  0.000000	  0.000000	
  0.000000	  0.000000	  0.000000	  1.000000	
  0.333333	  0.333333	  0.000000	  0.333333	
  1.000000	  0.000000	  0.000000	  0.000000	
  0.250000	  0.250000	  0.250000	  0.250000	

MEME version 4

ALPHABET= ACGT

strands: + -

Background letter frequencies (from uniform background):
A 0.25000 C 0.25000 G 0.25000 T 0.25000 

MOTIF 1412 

letter-probability matrix: alength= 4 w= 9 nsites= 10 E= 0
  0.500000	  0.000000	  0.000000	  0.500000	
  1.000000	  0.000000	  0.000000	  0.000000	
  1.000000	  0.000000	  0.000000	  0.000000	
  0.500000	  0.000000	  0.000000	  0.500000	
  0.000000	  0.500000	  0.000000	  0.500000	
  0.000000	  0.000000	  1.000000	  0.000000	
  0.000000	  0.000000	  0.000000	  1.000000	
  0.000000	  0.000000	  1.000000	  0.000000	
  0.333333	  0.333333	  0.000000	  0.333333	

MEME version 4

ALPHABET= ACGT

strands: + -

Background letter frequencies (from uniform background):
A 0.25000 C 0.25000 G 0.25000 T 0.25000 

MOTIF 1415 

letter-probability matrix: alength= 4 w= 9 nsites= 11 E= 0
  0.250000	  0.250000	  0.250000	  0.250000	
  1.000000	  0.000000	  0.000000	  0.000000	
  0.000000	  0.000000	  0.000000	  1.000000	
  0.250000	  0.250000	  0.250000	  0.250000	
  1.000000	  0.000000	  0.000000	  0.000000	
  1.000000	  0.000000	  0.000000	  0.000000	
  0.000000	  0.000000	  0.000000	  1.000000	
  1.000000	  0.000000	  0.000000	  0.000000	
  0.250000	  0.250000	  0.250000	  0.250000	

MEME version 4

ALPHABET= ACGT

strands: + -

Background letter frequencies (from uniform background):
A 0.25000 C 0.25000 G 0.25000 T 0.25000 

MOTIF 1420 

letter-probability matrix: alength= 4 w= 9 nsites= 11 E= 0
  0.250000	  0.250000	  0.250000	  0.250000	
  1.000000	  0.000000	  0.000000	  0.000000	
  0.000000	  0.000000	  0.000000	  1.000000	
  0.250000	  0.250000	  0.250000	  0.250000	
  1.000000	  0.000000	  0.000000	  0.000000	
  0.000000	  0.000000	  0.000000	  1.000000	
  0.000000	  0.000000	  0.000000	  1.000000	
  1.000000	  0.000000	  0.000000	  0.000000	
  0.250000	  0.250000	  0.250000	  0.250000	

MEME version 4

ALPHABET= ACGT

strands: + -

Background letter frequencies (from uniform background):
A 0.25000 C 0.25000 G 0.25000 T 0.25000 

MOTIF 1422 

letter-probability matrix: alength= 4 w= 9 nsites= 10 E= 0
  0.250000	  0.250000	  0.250000	  0.250000	
  1.000000	  0.000000	  0.000000	  0.000000	
  0.000000	  0.000000	  0.000000	  1.000000	
  0.000000	  0.000000	  0.000000	  1.000000	
  1.000000	  0.000000	  0.000000	  0.000000	
  0.000000	  0.333333	  0.333333	  0.333333	
  1.000000	  0.000000	  0.000000	  0.000000	
  0.500000	  0.000000	  0.000000	  0.500000	
  0.250000	  0.250000	  0.250000	  0.250000	

MEME version 4

ALPHABET= ACGT

strands: + -

Background letter frequencies (from uniform background):
A 0.25000 C 0.25000 G 0.25000 T 0.25000 

MOTIF 1426 

letter-probability matrix: alength= 4 w= 9 nsites= 10 E= 0
  0.500000	  0.000000	  0.000000	  0.500000	
  0.000000	  0.000000	  0.000000	  1.000000	
  0.250000	  0.250000	  0.250000	  0.250000	
  0.333333	  0.333333	  0.000000	  0.333333	
  1.000000	  0.000000	  0.000000	  0.000000	
  0.000000	  0.000000	  0.000000	  1.000000	
  0.000000	  0.000000	  1.000000	  0.000000	
  1.000000	  0.000000	  0.000000	  0.000000	
  0.250000	  0.250000	  0.250000	  0.250000	

MEME version 4

ALPHABET= ACGT

strands: + -

Background letter frequencies (from uniform background):
A 0.25000 C 0.25000 G 0.25000 T 0.25000 

MOTIF 1427 

letter-probability matrix: alength= 4 w= 9 nsites= 11 E= 0
  0.250000	  0.250000	  0.250000	  0.250000	
  0.000000	  0.000000	  0.000000	  1.000000	
  1.000000	  0.000000	  0.000000	  0.000000	
  0.250000	  0.250000	  0.250000	  0.250000	
  1.000000	  0.000000	  0.000000	  0.000000	
  1.000000	  0.000000	  0.000000	  0.000000	
  0.000000	  0.000000	  0.000000	  1.000000	
  1.000000	  0.000000	  0.000000	  0.000000	
  0.250000	  0.250000	  0.250000	  0.250000	

MEME version 4

ALPHABET= ACGT

strands: + -

Background letter frequencies (from uniform background):
A 0.25000 C 0.25000 G 0.25000 T 0.25000 

MOTIF 1428 

letter-probability matrix: alength= 4 w= 9 nsites= 10 E= 0
  0.250000	  0.250000	  0.250000	  0.250000	
  1.000000	  0.000000	  0.000000	  0.000000	
  1.000000	  0.000000	  0.000000	  0.000000	
  1.000000	  0.000000	  0.000000	  0.000000	
  0.500000	  0.000000	  0.000000	  0.500000	
  0.000000	  0.000000	  0.000000	  1.000000	
  0.000000	  0.333333	  0.333333	  0.333333	
  1.000000	  0.000000	  0.000000	  0.000000	
  0.500000	  0.000000	  0.000000	  0.500000	

MEME version 4

ALPHABET= ACGT

strands: + -

Background letter frequencies (from uniform background):
A 0.25000 C 0.25000 G 0.25000 T 0.25000 

MOTIF 1433 

letter-probability matrix: alength= 4 w= 9 nsites= 10 E= 0
  0.333333	  0.333333	  0.000000	  0.333333	
  1.000000	  0.000000	  0.000000	  0.000000	
  0.000000	  0.000000	  0.000000	  1.000000	
  0.000000	  0.500000	  0.500000	  0.000000	
  1.000000	  0.000000	  0.000000	  0.000000	
  0.250000	  0.250000	  0.250000	  0.250000	
  1.000000	  0.000000	  0.000000	  0.000000	
  1.000000	  0.000000	  0.000000	  0.000000	
  0.250000	  0.250000	  0.250000	  0.250000	

MEME version 4

ALPHABET= ACGT

strands: + -

Background letter frequencies (from uniform background):
A 0.25000 C 0.25000 G 0.25000 T 0.25000 

MOTIF 1446 

letter-probability matrix: alength= 4 w= 9 nsites= 10 E= 0
  0.250000	  0.250000	  0.250000	  0.250000	
  1.000000	  0.000000	  0.000000	  0.000000	
  0.000000	  0.000000	  1.000000	  0.000000	
  0.250000	  0.250000	  0.250000	  0.250000	
  1.000000	  0.000000	  0.000000	  0.000000	
  1.000000	  0.000000	  0.000000	  0.000000	
  0.000000	  0.000000	  0.000000	  1.000000	
  1.000000	  0.000000	  0.000000	  0.000000	
  0.500000	  0.000000	  0.000000	  0.500000	

MEME version 4

ALPHABET= ACGT

strands: + -

Background letter frequencies (from uniform background):
A 0.25000 C 0.25000 G 0.25000 T 0.25000 

MOTIF 1447 

letter-probability matrix: alength= 4 w= 9 nsites= 10 E= 0
  0.250000	  0.250000	  0.250000	  0.250000	
  1.000000	  0.000000	  0.000000	  0.000000	
  1.000000	  0.000000	  0.000000	  0.000000	
  0.000000	  1.000000	  0.000000	  0.000000	
  1.000000	  0.000000	  0.000000	  0.000000	
  0.333333	  0.000000	  0.333333	  0.333333	
  0.000000	  0.000000	  0.000000	  1.000000	
  1.000000	  0.000000	  0.000000	  0.000000	
  0.333333	  0.000000	  0.333333	  0.333333	

MEME version 4

ALPHABET= ACGT

strands: + -

Background letter frequencies (from uniform background):
A 0.25000 C 0.25000 G 0.25000 T 0.25000 

MOTIF 1452 

letter-probability matrix: alength= 4 w= 9 nsites= 10 E= 0
  0.333333	  0.333333	  0.000000	  0.333333	
  0.000000	  0.000000	  0.000000	  1.000000	
  1.000000	  0.000000	  0.000000	  0.000000	
  1.000000	  0.000000	  0.000000	  0.000000	
  0.250000	  0.250000	  0.250000	  0.250000	
  0.000000	  0.500000	  0.000000	  0.500000	
  0.000000	  1.000000	  0.000000	  0.000000	
  1.000000	  0.000000	  0.000000	  0.000000	
  0.333333	  0.333333	  0.000000	  0.333333	

MEME version 4

ALPHABET= ACGT

strands: + -

Background letter frequencies (from uniform background):
A 0.25000 C 0.25000 G 0.25000 T 0.25000 

MOTIF 1456 

letter-probability matrix: alength= 4 w= 9 nsites= 10 E= 0
  0.333333	  0.333333	  0.000000	  0.333333	
  0.000000	  0.500000	  0.000000	  0.500000	
  1.000000	  0.000000	  0.000000	  0.000000	
  1.000000	  0.000000	  0.000000	  0.000000	
  0.333333	  0.000000	  0.333333	  0.333333	
  1.000000	  0.000000	  0.000000	  0.000000	
  0.000000	  1.000000	  0.000000	  0.000000	
  1.000000	  0.000000	  0.000000	  0.000000	
  0.250000	  0.250000	  0.250000	  0.250000	

MEME version 4

ALPHABET= ACGT

strands: + -

Background letter frequencies (from uniform background):
A 0.25000 C 0.25000 G 0.25000 T 0.25000 

MOTIF 1462 

letter-probability matrix: alength= 4 w= 9 nsites= 10 E= 0
  0.500000	  0.000000	  0.000000	  0.500000	
  0.000000	  0.333333	  0.333333	  0.333333	
  0.000000	  0.000000	  0.000000	  1.000000	
  1.000000	  0.000000	  0.000000	  0.000000	
  1.000000	  0.000000	  0.000000	  0.000000	
  0.000000	  0.500000	  0.500000	  0.000000	
  1.000000	  0.000000	  0.000000	  0.000000	
  0.500000	  0.000000	  0.000000	  0.500000	
  0.250000	  0.250000	  0.250000	  0.250000	

MEME version 4

ALPHABET= ACGT

strands: + -

Background letter frequencies (from uniform background):
A 0.25000 C 0.25000 G 0.25000 T 0.25000 

MOTIF 1489 

letter-probability matrix: alength= 4 w= 9 nsites= 10 E= 0
  0.250000	  0.250000	  0.250000	  0.250000	
  1.000000	  0.000000	  0.000000	  0.000000	
  1.000000	  0.000000	  0.000000	  0.000000	
  0.500000	  0.000000	  0.000000	  0.500000	
  0.000000	  0.000000	  0.000000	  1.000000	
  0.000000	  1.000000	  0.000000	  0.000000	
  1.000000	  0.000000	  0.000000	  0.000000	
  1.000000	  0.000000	  0.000000	  0.000000	
  0.250000	  0.250000	  0.250000	  0.250000	

MEME version 4

ALPHABET= ACGT

strands: + -

Background letter frequencies (from uniform background):
A 0.25000 C 0.25000 G 0.25000 T 0.25000 

MOTIF 1492 

letter-probability matrix: alength= 4 w= 9 nsites= 11 E= 0
  0.250000	  0.250000	  0.250000	  0.250000	
  0.000000	  0.000000	  0.000000	  1.000000	
  1.000000	  0.000000	  0.000000	  0.000000	
  1.000000	  0.000000	  0.000000	  0.000000	
  0.000000	  0.000000	  0.000000	  1.000000	
  0.000000	  0.000000	  0.000000	  1.000000	
  0.250000	  0.250000	  0.250000	  0.250000	
  1.000000	  0.000000	  0.000000	  0.000000	
  0.250000	  0.250000	  0.250000	  0.250000	

MEME version 4

ALPHABET= ACGT

strands: + -

Background letter frequencies (from uniform background):
A 0.25000 C 0.25000 G 0.25000 T 0.25000 

MOTIF 1493 

letter-probability matrix: alength= 4 w= 9 nsites= 10 E= 0
  0.333333	  0.333333	  0.000000	  0.333333	
  0.000000	  1.000000	  0.000000	  0.000000	
  1.000000	  0.000000	  0.000000	  0.000000	
  0.000000	  0.000000	  0.000000	  1.000000	
  0.500000	  0.000000	  0.000000	  0.500000	
  0.250000	  0.250000	  0.250000	  0.250000	
  1.000000	  0.000000	  0.000000	  0.000000	
  1.000000	  0.000000	  0.000000	  0.000000	
  0.333333	  0.333333	  0.000000	  0.333333	

MEME version 4

ALPHABET= ACGT

strands: + -

Background letter frequencies (from uniform background):
A 0.25000 C 0.25000 G 0.25000 T 0.25000 

MOTIF 1496 

letter-probability matrix: alength= 4 w= 9 nsites= 10 E= 0
  0.500000	  0.000000	  0.000000	  0.500000	
  1.000000	  0.000000	  0.000000	  0.000000	
  1.000000	  0.000000	  0.000000	  0.000000	
  1.000000	  0.000000	  0.000000	  0.000000	
  0.000000	  0.500000	  0.500000	  0.000000	
  0.500000	  0.000000	  0.000000	  0.500000	
  0.000000	  0.000000	  0.000000	  1.000000	
  0.333333	  0.000000	  0.333333	  0.333333	
  0.250000	  0.250000	  0.250000	  0.250000	

MEME version 4

ALPHABET= ACGT

strands: + -

Background letter frequencies (from uniform background):
A 0.25000 C 0.25000 G 0.25000 T 0.25000 

MOTIF 1502 

letter-probability matrix: alength= 4 w= 9 nsites= 10 E= 0
  0.333333	  0.333333	  0.000000	  0.333333	
  0.500000	  0.000000	  0.000000	  0.500000	
  0.000000	  0.000000	  0.000000	  1.000000	
  1.000000	  0.000000	  0.000000	  0.000000	
  0.000000	  0.000000	  0.000000	  1.000000	
  0.250000	  0.250000	  0.250000	  0.250000	
  0.000000	  1.000000	  0.000000	  0.000000	
  0.000000	  0.000000	  0.000000	  1.000000	
  0.250000	  0.250000	  0.250000	  0.250000	

MEME version 4

ALPHABET= ACGT

strands: + -

Background letter frequencies (from uniform background):
A 0.25000 C 0.25000 G 0.25000 T 0.25000 

MOTIF 1503 

letter-probability matrix: alength= 4 w= 9 nsites= 10 E= 0
  0.250000	  0.250000	  0.250000	  0.250000	
  1.000000	  0.000000	  0.000000	  0.000000	
  1.000000	  0.000000	  0.000000	  0.000000	
  1.000000	  0.000000	  0.000000	  0.000000	
  0.000000	  0.000000	  0.000000	  1.000000	
  0.000000	  0.333333	  0.333333	  0.333333	
  1.000000	  0.000000	  0.000000	  0.000000	
  0.000000	  0.000000	  0.000000	  1.000000	
  0.250000	  0.250000	  0.250000	  0.250000	

MEME version 4

ALPHABET= ACGT

strands: + -

Background letter frequencies (from uniform background):
A 0.25000 C 0.25000 G 0.25000 T 0.25000 

MOTIF 1504 

letter-probability matrix: alength= 4 w= 9 nsites= 10 E= 0
  0.250000	  0.250000	  0.250000	  0.250000	
  1.000000	  0.000000	  0.000000	  0.000000	
  0.333333	  0.333333	  0.000000	  0.333333	
  1.000000	  0.000000	  0.000000	  0.000000	
  0.000000	  0.000000	  0.000000	  1.000000	
  1.000000	  0.000000	  0.000000	  0.000000	
  0.500000	  0.500000	  0.000000	  0.000000	
  0.000000	  1.000000	  0.000000	  0.000000	
  0.333333	  0.333333	  0.000000	  0.333333	

MEME version 4

ALPHABET= ACGT

strands: + -

Background letter frequencies (from uniform background):
A 0.25000 C 0.25000 G 0.25000 T 0.25000 

MOTIF 1508 

letter-probability matrix: alength= 4 w= 9 nsites= 10 E= 0
  0.000000	  0.500000	  0.000000	  0.500000	
  1.000000	  0.000000	  0.000000	  0.000000	
  1.000000	  0.000000	  0.000000	  0.000000	
  0.000000	  0.000000	  0.000000	  1.000000	
  0.000000	  1.000000	  0.000000	  0.000000	
  0.333333	  0.333333	  0.000000	  0.333333	
  0.333333	  0.333333	  0.000000	  0.333333	
  0.000000	  0.000000	  0.000000	  1.000000	
  0.250000	  0.250000	  0.250000	  0.250000	

MEME version 4

ALPHABET= ACGT

strands: + -

Background letter frequencies (from uniform background):
A 0.25000 C 0.25000 G 0.25000 T 0.25000 

MOTIF 1510 

letter-probability matrix: alength= 4 w= 9 nsites= 11 E= 0
  0.250000	  0.250000	  0.250000	  0.250000	
  1.000000	  0.000000	  0.000000	  0.000000	
  0.000000	  0.000000	  0.000000	  1.000000	
  0.000000	  0.000000	  0.000000	  1.000000	
  0.000000	  0.000000	  0.000000	  1.000000	
  0.000000	  0.000000	  1.000000	  0.000000	
  0.250000	  0.250000	  0.250000	  0.250000	
  1.000000	  0.000000	  0.000000	  0.000000	
  0.250000	  0.250000	  0.250000	  0.250000	

MEME version 4

ALPHABET= ACGT

strands: + -

Background letter frequencies (from uniform background):
A 0.25000 C 0.25000 G 0.25000 T 0.25000 

MOTIF 1534 

letter-probability matrix: alength= 4 w= 9 nsites= 10 E= 0
  0.333333	  0.333333	  0.000000	  0.333333	
  1.000000	  0.000000	  0.000000	  0.000000	
  0.000000	  0.000000	  1.000000	  0.000000	
  1.000000	  0.000000	  0.000000	  0.000000	
  0.000000	  0.000000	  0.000000	  1.000000	
  0.333333	  0.333333	  0.000000	  0.333333	
  1.000000	  0.000000	  0.000000	  0.000000	
  1.000000	  0.000000	  0.000000	  0.000000	
  0.333333	  0.000000	  0.333333	  0.333333	

MEME version 4

ALPHABET= ACGT

strands: + -

Background letter frequencies (from uniform background):
A 0.25000 C 0.25000 G 0.25000 T 0.25000 

MOTIF 1539 

letter-probability matrix: alength= 4 w= 9 nsites= 10 E= 0
  0.250000	  0.250000	  0.250000	  0.250000	
  1.000000	  0.000000	  0.000000	  0.000000	
  0.000000	  0.000000	  1.000000	  0.000000	
  0.000000	  0.000000	  0.000000	  1.000000	
  0.000000	  0.000000	  0.000000	  1.000000	
  0.333333	  0.000000	  0.333333	  0.333333	
  1.000000	  0.000000	  0.000000	  0.000000	
  1.000000	  0.000000	  0.000000	  0.000000	
  0.500000	  0.000000	  0.000000	  0.500000	

MEME version 4

ALPHABET= ACGT

strands: + -

Background letter frequencies (from uniform background):
A 0.25000 C 0.25000 G 0.25000 T 0.25000 

MOTIF 153 

letter-probability matrix: alength= 4 w= 10 nsites= 10 E= 0
  0.250000	  0.250000	  0.250000	  0.250000	
  1.000000	  0.000000	  0.000000	  0.000000	
  0.333333	  0.000000	  0.333333	  0.333333	
  0.000000	  0.000000	  0.500000	  0.500000	
  0.250000	  0.250000	  0.250000	  0.250000	
  0.250000	  0.250000	  0.250000	  0.250000	
  1.000000	  0.000000	  0.000000	  0.000000	
  0.333333	  0.000000	  0.333333	  0.333333	
  0.000000	  0.000000	  0.000000	  1.000000	
  0.333333	  0.333333	  0.333333	  0.000000	

MEME version 4

ALPHABET= ACGT

strands: + -

Background letter frequencies (from uniform background):
A 0.25000 C 0.25000 G 0.25000 T 0.25000 

MOTIF 1545 

letter-probability matrix: alength= 4 w= 9 nsites= 10 E= 0
  0.500000	  0.000000	  0.000000	  0.500000	
  1.000000	  0.000000	  0.000000	  0.000000	
  1.000000	  0.000000	  0.000000	  0.000000	
  0.500000	  0.000000	  0.000000	  0.500000	
  0.500000	  0.000000	  0.000000	  0.500000	
  0.250000	  0.250000	  0.250000	  0.250000	
  0.000000	  1.000000	  0.000000	  0.000000	
  1.000000	  0.000000	  0.000000	  0.000000	
  0.250000	  0.250000	  0.250000	  0.250000	

MEME version 4

ALPHABET= ACGT

strands: + -

Background letter frequencies (from uniform background):
A 0.25000 C 0.25000 G 0.25000 T 0.25000 

MOTIF 1565 

letter-probability matrix: alength= 4 w= 9 nsites= 10 E= 0
  0.333333	  0.333333	  0.000000	  0.333333	
  1.000000	  0.000000	  0.000000	  0.000000	
  0.000000	  0.000000	  0.000000	  1.000000	
  1.000000	  0.000000	  0.000000	  0.000000	
  1.000000	  0.000000	  0.000000	  0.000000	
  0.250000	  0.250000	  0.250000	  0.250000	
  0.000000	  1.000000	  0.000000	  0.000000	
  1.000000	  0.000000	  0.000000	  0.000000	
  0.250000	  0.250000	  0.250000	  0.250000	

MEME version 4

ALPHABET= ACGT

strands: + -

Background letter frequencies (from uniform background):
A 0.25000 C 0.25000 G 0.25000 T 0.25000 

MOTIF 1589 

letter-probability matrix: alength= 4 w= 9 nsites= 10 E= 0
  0.250000	  0.250000	  0.250000	  0.250000	
  1.000000	  0.000000	  0.000000	  0.000000	
  0.000000	  0.000000	  0.000000	  1.000000	
  0.000000	  0.000000	  0.000000	  1.000000	
  0.000000	  0.000000	  1.000000	  0.000000	
  0.000000	  1.000000	  0.000000	  0.000000	
  1.000000	  0.000000	  0.000000	  0.000000	
  0.333333	  0.000000	  0.333333	  0.333333	
  0.333333	  0.000000	  0.333333	  0.333333	

MEME version 4

ALPHABET= ACGT

strands: + -

Background letter frequencies (from uniform background):
A 0.25000 C 0.25000 G 0.25000 T 0.25000 

MOTIF 1593 

letter-probability matrix: alength= 4 w= 9 nsites= 11 E= 0
  0.250000	  0.250000	  0.250000	  0.250000	
  1.000000	  0.000000	  0.000000	  0.000000	
  0.000000	  0.000000	  0.000000	  1.000000	
  0.000000	  0.000000	  0.000000	  1.000000	
  0.250000	  0.250000	  0.250000	  0.250000	
  0.000000	  0.000000	  0.000000	  1.000000	
  0.000000	  0.000000	  0.000000	  1.000000	
  0.000000	  1.000000	  0.000000	  0.000000	
  0.250000	  0.250000	  0.250000	  0.250000	

MEME version 4

ALPHABET= ACGT

strands: + -

Background letter frequencies (from uniform background):
A 0.25000 C 0.25000 G 0.25000 T 0.25000 

MOTIF 1598 

letter-probability matrix: alength= 4 w= 9 nsites= 10 E= 0
  0.333333	  0.000000	  0.333333	  0.333333	
  0.333333	  0.333333	  0.000000	  0.333333	
  0.000000	  0.000000	  0.000000	  1.000000	
  0.000000	  0.000000	  0.000000	  1.000000	
  0.000000	  0.000000	  1.000000	  0.000000	
  0.000000	  0.000000	  1.000000	  0.000000	
  1.000000	  0.000000	  0.000000	  0.000000	
  1.000000	  0.000000	  0.000000	  0.000000	
  0.500000	  0.000000	  0.000000	  0.500000	

MEME version 4

ALPHABET= ACGT

strands: + -

Background letter frequencies (from uniform background):
A 0.25000 C 0.25000 G 0.25000 T 0.25000 

MOTIF 1601 

letter-probability matrix: alength= 4 w= 9 nsites= 10 E= 0
  0.250000	  0.250000	  0.250000	  0.250000	
  0.000000	  1.000000	  0.000000	  0.000000	
  0.000000	  1.000000	  0.000000	  0.000000	
  1.000000	  0.000000	  0.000000	  0.000000	
  0.000000	  0.000000	  0.000000	  1.000000	
  0.000000	  0.000000	  0.000000	  1.000000	
  0.250000	  0.250000	  0.250000	  0.250000	
  1.000000	  0.000000	  0.000000	  0.000000	
  0.500000	  0.000000	  0.000000	  0.500000	

MEME version 4

ALPHABET= ACGT

strands: + -

Background letter frequencies (from uniform background):
A 0.25000 C 0.25000 G 0.25000 T 0.25000 

MOTIF 1606 

letter-probability matrix: alength= 4 w= 9 nsites= 11 E= 0
  0.250000	  0.250000	  0.250000	  0.250000	
  1.000000	  0.000000	  0.000000	  0.000000	
  1.000000	  0.000000	  0.000000	  0.000000	
  0.000000	  0.000000	  0.000000	  1.000000	
  0.250000	  0.250000	  0.250000	  0.250000	
  1.000000	  0.000000	  0.000000	  0.000000	
  1.000000	  0.000000	  0.000000	  0.000000	
  0.000000	  0.000000	  0.000000	  1.000000	
  0.250000	  0.250000	  0.250000	  0.250000	

MEME version 4

ALPHABET= ACGT

strands: + -

Background letter frequencies (from uniform background):
A 0.25000 C 0.25000 G 0.25000 T 0.25000 

MOTIF 1608 

letter-probability matrix: alength= 4 w= 9 nsites= 11 E= 0
  0.250000	  0.250000	  0.250000	  0.250000	
  1.000000	  0.000000	  0.000000	  0.000000	
  1.000000	  0.000000	  0.000000	  0.000000	
  0.000000	  0.000000	  0.000000	  1.000000	
  1.000000	  0.000000	  0.000000	  0.000000	
  0.000000	  0.000000	  0.000000	  1.000000	
  0.250000	  0.250000	  0.250000	  0.250000	
  0.000000	  0.000000	  0.000000	  1.000000	
  0.250000	  0.250000	  0.250000	  0.250000	

MEME version 4

ALPHABET= ACGT

strands: + -

Background letter frequencies (from uniform background):
A 0.25000 C 0.25000 G 0.25000 T 0.25000 

MOTIF 1613 

letter-probability matrix: alength= 4 w= 9 nsites= 10 E= 0
  0.500000	  0.000000	  0.000000	  0.500000	
  0.250000	  0.250000	  0.250000	  0.250000	
  0.500000	  0.000000	  0.000000	  0.500000	
  0.000000	  0.000000	  0.000000	  1.000000	
  0.500000	  0.000000	  0.000000	  0.500000	
  0.000000	  1.000000	  0.000000	  0.000000	
  1.000000	  0.000000	  0.000000	  0.000000	
  1.000000	  0.000000	  0.000000	  0.000000	
  0.250000	  0.250000	  0.250000	  0.250000	

MEME version 4

ALPHABET= ACGT

strands: + -

Background letter frequencies (from uniform background):
A 0.25000 C 0.25000 G 0.25000 T 0.25000 

MOTIF 1624 

letter-probability matrix: alength= 4 w= 9 nsites= 10 E= 0
  0.333333	  0.000000	  0.333333	  0.333333	
  1.000000	  0.000000	  0.000000	  0.000000	
  1.000000	  0.000000	  0.000000	  0.000000	
  0.000000	  0.000000	  0.000000	  1.000000	
  1.000000	  0.000000	  0.000000	  0.000000	
  0.500000	  0.000000	  0.000000	  0.500000	
  0.250000	  0.250000	  0.250000	  0.250000	
  0.000000	  1.000000	  0.000000	  0.000000	
  0.500000	  0.000000	  0.000000	  0.500000	

MEME version 4

ALPHABET= ACGT

strands: + -

Background letter frequencies (from uniform background):
A 0.25000 C 0.25000 G 0.25000 T 0.25000 

MOTIF 1628 

letter-probability matrix: alength= 4 w= 9 nsites= 10 E= 0
  0.333333	  0.333333	  0.000000	  0.333333	
  0.000000	  0.000000	  0.000000	  1.000000	
  1.000000	  0.000000	  0.000000	  0.000000	
  0.000000	  0.000000	  0.000000	  1.000000	
  0.000000	  0.000000	  0.000000	  1.000000	
  1.000000	  0.000000	  0.000000	  0.000000	
  0.250000	  0.250000	  0.250000	  0.250000	
  0.000000	  1.000000	  0.000000	  0.000000	
  0.250000	  0.250000	  0.250000	  0.250000	

MEME version 4

ALPHABET= ACGT

strands: + -

Background letter frequencies (from uniform background):
A 0.25000 C 0.25000 G 0.25000 T 0.25000 

MOTIF 1632 

letter-probability matrix: alength= 4 w= 9 nsites= 11 E= 0
  0.250000	  0.250000	  0.250000	  0.250000	
  1.000000	  0.000000	  0.000000	  0.000000	
  1.000000	  0.000000	  0.000000	  0.000000	
  0.250000	  0.250000	  0.250000	  0.250000	
  1.000000	  0.000000	  0.000000	  0.000000	
  0.000000	  1.000000	  0.000000	  0.000000	
  1.000000	  0.000000	  0.000000	  0.000000	
  0.000000	  0.000000	  0.000000	  1.000000	
  0.250000	  0.250000	  0.250000	  0.250000	

MEME version 4

ALPHABET= ACGT

strands: + -

Background letter frequencies (from uniform background):
A 0.25000 C 0.25000 G 0.25000 T 0.25000 

MOTIF 1642 

letter-probability matrix: alength= 4 w= 9 nsites= 10 E= 0
  0.333333	  0.333333	  0.000000	  0.333333	
  1.000000	  0.000000	  0.000000	  0.000000	
  0.000000	  0.000000	  0.000000	  1.000000	
  0.250000	  0.250000	  0.250000	  0.250000	
  0.000000	  1.000000	  0.000000	  0.000000	
  0.000000	  0.500000	  0.000000	  0.500000	
  0.000000	  0.000000	  0.000000	  1.000000	
  1.000000	  0.000000	  0.000000	  0.000000	
  0.500000	  0.000000	  0.000000	  0.500000	

MEME version 4

ALPHABET= ACGT

strands: + -

Background letter frequencies (from uniform background):
A 0.25000 C 0.25000 G 0.25000 T 0.25000 

MOTIF 164 

letter-probability matrix: alength= 4 w= 11 nsites= 11 E= 0
  0.250000	  0.250000	  0.250000	  0.250000	
  0.500000	  0.000000	  0.000000	  0.500000	
  1.000000	  0.000000	  0.000000	  0.000000	
  0.000000	  0.000000	  0.000000	  1.000000	
  0.250000	  0.250000	  0.250000	  0.250000	
  0.250000	  0.250000	  0.250000	  0.250000	
  0.250000	  0.250000	  0.250000	  0.250000	
  0.000000	  0.333333	  0.333333	  0.333333	
  0.000000	  1.000000	  0.000000	  0.000000	
  0.333333	  0.333333	  0.000000	  0.333333	
  0.500000	  0.000000	  0.000000	  0.500000	

MEME version 4

ALPHABET= ACGT

strands: + -

Background letter frequencies (from uniform background):
A 0.25000 C 0.25000 G 0.25000 T 0.25000 

MOTIF 1656 

letter-probability matrix: alength= 4 w= 9 nsites= 11 E= 0
  0.250000	  0.250000	  0.250000	  0.250000	
  1.000000	  0.000000	  0.000000	  0.000000	
  0.000000	  0.000000	  0.000000	  1.000000	
  1.000000	  0.000000	  0.000000	  0.000000	
  0.000000	  1.000000	  0.000000	  0.000000	
  0.250000	  0.250000	  0.250000	  0.250000	
  1.000000	  0.000000	  0.000000	  0.000000	
  0.000000	  0.000000	  0.000000	  1.000000	
  0.250000	  0.250000	  0.250000	  0.250000	

MEME version 4

ALPHABET= ACGT

strands: + -

Background letter frequencies (from uniform background):
A 0.25000 C 0.25000 G 0.25000 T 0.25000 

MOTIF 1671 

letter-probability matrix: alength= 4 w= 9 nsites= 10 E= 0
  0.500000	  0.000000	  0.000000	  0.500000	
  1.000000	  0.000000	  0.000000	  0.000000	
  0.000000	  0.000000	  0.000000	  1.000000	
  0.250000	  0.250000	  0.250000	  0.250000	
  0.500000	  0.000000	  0.000000	  0.500000	
  1.000000	  0.000000	  0.000000	  0.000000	
  0.000000	  0.500000	  0.500000	  0.000000	
  1.000000	  0.000000	  0.000000	  0.000000	
  0.250000	  0.250000	  0.250000	  0.250000	

MEME version 4

ALPHABET= ACGT

strands: + -

Background letter frequencies (from uniform background):
A 0.25000 C 0.25000 G 0.25000 T 0.25000 

MOTIF 1677 

letter-probability matrix: alength= 4 w= 9 nsites= 10 E= 0
  0.250000	  0.250000	  0.250000	  0.250000	
  0.000000	  0.000000	  0.000000	  1.000000	
  1.000000	  0.000000	  0.000000	  0.000000	
  0.000000	  0.000000	  0.000000	  1.000000	
  1.000000	  0.000000	  0.000000	  0.000000	
  0.000000	  0.000000	  0.000000	  1.000000	
  0.333333	  0.333333	  0.333333	  0.000000	
  1.000000	  0.000000	  0.000000	  0.000000	
  0.250000	  0.250000	  0.250000	  0.250000	

MEME version 4

ALPHABET= ACGT

strands: + -

Background letter frequencies (from uniform background):
A 0.25000 C 0.25000 G 0.25000 T 0.25000 

MOTIF 167 

letter-probability matrix: alength= 4 w= 8 nsites= 10 E= 0
  0.333333	  0.333333	  0.000000	  0.333333	
  1.000000	  0.000000	  0.000000	  0.000000	
  0.500000	  0.000000	  0.000000	  0.500000	
  0.333333	  0.000000	  0.333333	  0.333333	
  0.000000	  0.000000	  0.500000	  0.500000	
  0.000000	  0.000000	  1.000000	  0.000000	
  0.333333	  0.000000	  0.333333	  0.333333	
  0.500000	  0.000000	  0.000000	  0.500000	

MEME version 4

ALPHABET= ACGT

strands: + -

Background letter frequencies (from uniform background):
A 0.25000 C 0.25000 G 0.25000 T 0.25000 

MOTIF 1683 

letter-probability matrix: alength= 4 w= 9 nsites= 10 E= 0
  0.333333	  0.000000	  0.333333	  0.333333	
  0.250000	  0.250000	  0.250000	  0.250000	
  1.000000	  0.000000	  0.000000	  0.000000	
  1.000000	  0.000000	  0.000000	  0.000000	
  0.000000	  0.500000	  0.000000	  0.500000	
  1.000000	  0.000000	  0.000000	  0.000000	
  0.000000	  0.000000	  0.000000	  1.000000	
  0.000000	  0.000000	  1.000000	  0.000000	
  0.333333	  0.333333	  0.000000	  0.333333	

MEME version 4

ALPHABET= ACGT

strands: + -

Background letter frequencies (from uniform background):
A 0.25000 C 0.25000 G 0.25000 T 0.25000 

MOTIF 1685 

letter-probability matrix: alength= 4 w= 9 nsites= 10 E= 0
  0.250000	  0.250000	  0.250000	  0.250000	
  1.000000	  0.000000	  0.000000	  0.000000	
  1.000000	  0.000000	  0.000000	  0.000000	
  0.000000	  0.000000	  0.000000	  1.000000	
  1.000000	  0.000000	  0.000000	  0.000000	
  1.000000	  0.000000	  0.000000	  0.000000	
  0.000000	  0.000000	  1.000000	  0.000000	
  0.333333	  0.000000	  0.333333	  0.333333	
  0.250000	  0.250000	  0.250000	  0.250000	

MEME version 4

ALPHABET= ACGT

strands: + -

Background letter frequencies (from uniform background):
A 0.25000 C 0.25000 G 0.25000 T 0.25000 

MOTIF 1687 

letter-probability matrix: alength= 4 w= 9 nsites= 10 E= 0
  0.000000	  0.500000	  0.500000	  0.000000	
  1.000000	  0.000000	  0.000000	  0.000000	
  1.000000	  0.000000	  0.000000	  0.000000	
  0.000000	  0.000000	  0.000000	  1.000000	
  0.000000	  0.000000	  1.000000	  0.000000	
  0.250000	  0.250000	  0.250000	  0.250000	
  0.500000	  0.000000	  0.500000	  0.000000	
  0.500000	  0.000000	  0.000000	  0.500000	
  0.500000	  0.000000	  0.000000	  0.500000	

MEME version 4

ALPHABET= ACGT

strands: + -

Background letter frequencies (from uniform background):
A 0.25000 C 0.25000 G 0.25000 T 0.25000 

MOTIF 1694 

letter-probability matrix: alength= 4 w= 9 nsites= 10 E= 0
  0.500000	  0.000000	  0.000000	  0.500000	
  1.000000	  0.000000	  0.000000	  0.000000	
  0.500000	  0.500000	  0.000000	  0.000000	
  0.000000	  0.500000	  0.000000	  0.500000	
  0.333333	  0.333333	  0.000000	  0.333333	
  0.000000	  1.000000	  0.000000	  0.000000	
  1.000000	  0.000000	  0.000000	  0.000000	
  0.000000	  0.000000	  0.000000	  1.000000	
  0.250000	  0.250000	  0.250000	  0.250000	

MEME version 4

ALPHABET= ACGT

strands: + -

Background letter frequencies (from uniform background):
A 0.25000 C 0.25000 G 0.25000 T 0.25000 

MOTIF 16 

letter-probability matrix: alength= 4 w= 8 nsites= 11 E= 0
  0.250000	  0.250000	  0.250000	  0.250000	
  0.500000	  0.000000	  0.000000	  0.500000	
  0.500000	  0.000000	  0.000000	  0.500000	
  0.000000	  0.000000	  0.000000	  1.000000	
  0.500000	  0.500000	  0.000000	  0.000000	
  1.000000	  0.000000	  0.000000	  0.000000	
  1.000000	  0.000000	  0.000000	  0.000000	
  0.250000	  0.250000	  0.250000	  0.250000	

MEME version 4

ALPHABET= ACGT

strands: + -

Background letter frequencies (from uniform background):
A 0.25000 C 0.25000 G 0.25000 T 0.25000 

MOTIF 1700 

letter-probability matrix: alength= 4 w= 9 nsites= 10 E= 0
  0.333333	  0.333333	  0.000000	  0.333333	
  0.500000	  0.000000	  0.000000	  0.500000	
  0.000000	  1.000000	  0.000000	  0.000000	
  0.000000	  0.000000	  0.000000	  1.000000	
  1.000000	  0.000000	  0.000000	  0.000000	
  0.000000	  0.000000	  0.000000	  1.000000	
  0.333333	  0.333333	  0.000000	  0.333333	
  1.000000	  0.000000	  0.000000	  0.000000	
  0.333333	  0.333333	  0.000000	  0.333333	

MEME version 4

ALPHABET= ACGT

strands: + -

Background letter frequencies (from uniform background):
A 0.25000 C 0.25000 G 0.25000 T 0.25000 

MOTIF 1707 

letter-probability matrix: alength= 4 w= 9 nsites= 10 E= 0
  0.333333	  0.000000	  0.333333	  0.333333	
  1.000000	  0.000000	  0.000000	  0.000000	
  0.250000	  0.250000	  0.250000	  0.250000	
  0.000000	  0.000000	  0.000000	  1.000000	
  0.000000	  1.000000	  0.000000	  0.000000	
  0.000000	  0.000000	  0.000000	  1.000000	
  1.000000	  0.000000	  0.000000	  0.000000	
  0.500000	  0.000000	  0.000000	  0.500000	
  0.250000	  0.250000	  0.250000	  0.250000	

MEME version 4

ALPHABET= ACGT

strands: + -

Background letter frequencies (from uniform background):
A 0.25000 C 0.25000 G 0.25000 T 0.25000 

MOTIF 1717 

letter-probability matrix: alength= 4 w= 9 nsites= 10 E= 0
  0.333333	  0.333333	  0.000000	  0.333333	
  1.000000	  0.000000	  0.000000	  0.000000	
  0.500000	  0.000000	  0.000000	  0.500000	
  1.000000	  0.000000	  0.000000	  0.000000	
  0.000000	  0.500000	  0.500000	  0.000000	
  1.000000	  0.000000	  0.000000	  0.000000	
  1.000000	  0.000000	  0.000000	  0.000000	
  1.000000	  0.000000	  0.000000	  0.000000	
  0.333333	  0.000000	  0.333333	  0.333333	

MEME version 4

ALPHABET= ACGT

strands: + -

Background letter frequencies (from uniform background):
A 0.25000 C 0.25000 G 0.25000 T 0.25000 

MOTIF 171 

letter-probability matrix: alength= 4 w= 14 nsites= 11 E= 0
  0.250000	  0.250000	  0.250000	  0.250000	
  0.500000	  0.000000	  0.000000	  0.500000	
  0.000000	  0.333333	  0.333333	  0.333333	
  0.250000	  0.250000	  0.250000	  0.250000	
  0.250000	  0.250000	  0.250000	  0.250000	
  0.250000	  0.250000	  0.250000	  0.250000	
  0.250000	  0.250000	  0.250000	  0.250000	
  0.250000	  0.250000	  0.250000	  0.250000	
  0.250000	  0.250000	  0.250000	  0.250000	
  0.250000	  0.250000	  0.250000	  0.250000	
  0.000000	  0.000000	  0.000000	  1.000000	
  1.000000	  0.000000	  0.000000	  0.000000	
  0.333333	  0.000000	  0.333333	  0.333333	
  0.000000	  0.000000	  1.000000	  0.000000	

MEME version 4

ALPHABET= ACGT

strands: + -

Background letter frequencies (from uniform background):
A 0.25000 C 0.25000 G 0.25000 T 0.25000 

MOTIF 1725 

letter-probability matrix: alength= 4 w= 9 nsites= 10 E= 0
  0.250000	  0.250000	  0.250000	  0.250000	
  1.000000	  0.000000	  0.000000	  0.000000	
  1.000000	  0.000000	  0.000000	  0.000000	
  1.000000	  0.000000	  0.000000	  0.000000	
  0.500000	  0.000000	  0.000000	  0.500000	
  0.000000	  1.000000	  0.000000	  0.000000	
  1.000000	  0.000000	  0.000000	  0.000000	
  0.000000	  0.000000	  1.000000	  0.000000	
  0.333333	  0.000000	  0.333333	  0.333333	

MEME version 4

ALPHABET= ACGT

strands: + -

Background letter frequencies (from uniform background):
A 0.25000 C 0.25000 G 0.25000 T 0.25000 

MOTIF 1735 

letter-probability matrix: alength= 4 w= 9 nsites= 10 E= 0
  0.333333	  0.333333	  0.000000	  0.333333	
  1.000000	  0.000000	  0.000000	  0.000000	
  0.000000	  0.000000	  1.000000	  0.000000	
  0.000000	  0.000000	  1.000000	  0.000000	
  0.500000	  0.000000	  0.000000	  0.500000	
  0.500000	  0.000000	  0.000000	  0.500000	
  1.000000	  0.000000	  0.000000	  0.000000	
  1.000000	  0.000000	  0.000000	  0.000000	
  0.000000	  0.000000	  0.000000	  1.000000	

MEME version 4

ALPHABET= ACGT

strands: + -

Background letter frequencies (from uniform background):
A 0.25000 C 0.25000 G 0.25000 T 0.25000 

MOTIF 1737 

letter-probability matrix: alength= 4 w= 9 nsites= 10 E= 0
  0.250000	  0.250000	  0.250000	  0.250000	
  1.000000	  0.000000	  0.000000	  0.000000	
  0.000000	  0.500000	  0.500000	  0.000000	
  1.000000	  0.000000	  0.000000	  0.000000	
  1.000000	  0.000000	  0.000000	  0.000000	
  1.000000	  0.000000	  0.000000	  0.000000	
  0.000000	  0.000000	  0.000000	  1.000000	
  0.000000	  0.000000	  1.000000	  0.000000	
  0.500000	  0.000000	  0.000000	  0.500000	

MEME version 4

ALPHABET= ACGT

strands: + -

Background letter frequencies (from uniform background):
A 0.25000 C 0.25000 G 0.25000 T 0.25000 

MOTIF 174 

letter-probability matrix: alength= 4 w= 8 nsites= 10 E= 0
  0.333333	  0.333333	  0.000000	  0.333333	
  0.500000	  0.500000	  0.000000	  0.000000	
  0.000000	  0.500000	  0.500000	  0.000000	
  1.000000	  0.000000	  0.000000	  0.000000	
  0.000000	  0.000000	  0.000000	  1.000000	
  0.250000	  0.250000	  0.250000	  0.250000	
  0.500000	  0.000000	  0.000000	  0.500000	
  0.500000	  0.000000	  0.000000	  0.500000	

MEME version 4

ALPHABET= ACGT

strands: + -

Background letter frequencies (from uniform background):
A 0.25000 C 0.25000 G 0.25000 T 0.25000 

MOTIF 175 

letter-probability matrix: alength= 4 w= 10 nsites= 10 E= 0
  0.250000	  0.250000	  0.250000	  0.250000	
  0.500000	  0.000000	  0.000000	  0.500000	
  0.000000	  0.500000	  0.500000	  0.000000	
  0.333333	  0.000000	  0.333333	  0.333333	
  0.250000	  0.250000	  0.250000	  0.250000	
  0.250000	  0.250000	  0.250000	  0.250000	
  0.000000	  0.000000	  0.000000	  1.000000	
  1.000000	  0.000000	  0.000000	  0.000000	
  0.000000	  0.333333	  0.333333	  0.333333	
  0.333333	  0.333333	  0.000000	  0.333333	

MEME version 4

ALPHABET= ACGT

strands: + -

Background letter frequencies (from uniform background):
A 0.25000 C 0.25000 G 0.25000 T 0.25000 

MOTIF 180 

letter-probability matrix: alength= 4 w= 9 nsites= 10 E= 0
  0.250000	  0.250000	  0.250000	  0.250000	
  0.500000	  0.000000	  0.000000	  0.500000	
  0.000000	  1.000000	  0.000000	  0.000000	
  0.500000	  0.000000	  0.000000	  0.500000	
  0.250000	  0.250000	  0.250000	  0.250000	
  1.000000	  0.000000	  0.000000	  0.000000	
  0.500000	  0.000000	  0.000000	  0.500000	
  0.000000	  0.500000	  0.000000	  0.500000	
  0.333333	  0.000000	  0.333333	  0.333333	

MEME version 4

ALPHABET= ACGT

strands: + -

Background letter frequencies (from uniform background):
A 0.25000 C 0.25000 G 0.25000 T 0.25000 

MOTIF 181 

letter-probability matrix: alength= 4 w= 9 nsites= 10 E= 0
  0.333333	  0.333333	  0.000000	  0.333333	
  0.000000	  0.500000	  0.500000	  0.000000	
  0.000000	  0.000000	  0.000000	  1.000000	
  0.500000	  0.000000	  0.000000	  0.500000	
  0.250000	  0.250000	  0.250000	  0.250000	
  0.000000	  0.000000	  0.000000	  1.000000	
  0.250000	  0.250000	  0.250000	  0.250000	
  0.333333	  0.333333	  0.333333	  0.000000	
  0.500000	  0.000000	  0.000000	  0.500000	

MEME version 4

ALPHABET= ACGT

strands: + -

Background letter frequencies (from uniform background):
A 0.25000 C 0.25000 G 0.25000 T 0.25000 

MOTIF 187 

letter-probability matrix: alength= 4 w= 12 nsites= 11 E= 0
  0.500000	  0.500000	  0.000000	  0.000000	
  0.500000	  0.000000	  0.000000	  0.500000	
  0.000000	  0.500000	  0.000000	  0.500000	
  0.000000	  0.000000	  0.000000	  1.000000	
  0.250000	  0.250000	  0.250000	  0.250000	
  0.250000	  0.250000	  0.250000	  0.250000	
  0.250000	  0.250000	  0.250000	  0.250000	
  0.250000	  0.250000	  0.250000	  0.250000	
  0.000000	  0.000000	  0.500000	  0.500000	
  0.500000	  0.000000	  0.500000	  0.000000	
  0.000000	  0.500000	  0.000000	  0.500000	
  0.333333	  0.333333	  0.000000	  0.333333	

MEME version 4

ALPHABET= ACGT

strands: + -

Background letter frequencies (from uniform background):
A 0.25000 C 0.25000 G 0.25000 T 0.25000 

MOTIF 189 

letter-probability matrix: alength= 4 w= 8 nsites= 10 E= 0
  0.333333	  0.000000	  0.333333	  0.333333	
  0.000000	  1.000000	  0.000000	  0.000000	
  0.000000	  1.000000	  0.000000	  0.000000	
  0.000000	  0.000000	  0.000000	  1.000000	
  1.000000	  0.000000	  0.000000	  0.000000	
  0.000000	  0.500000	  0.500000	  0.000000	
  0.500000	  0.000000	  0.500000	  0.000000	
  0.500000	  0.000000	  0.000000	  0.500000	

MEME version 4

ALPHABET= ACGT

strands: + -

Background letter frequencies (from uniform background):
A 0.25000 C 0.25000 G 0.25000 T 0.25000 

MOTIF 192 

letter-probability matrix: alength= 4 w= 16 nsites= 11 E= 0
  0.000000	  1.000000	  0.000000	  0.000000	
  0.000000	  0.000000	  0.000000	  1.000000	
  1.000000	  0.000000	  0.000000	  0.000000	
  0.000000	  1.000000	  0.000000	  0.000000	
  0.250000	  0.250000	  0.250000	  0.250000	
  0.250000	  0.250000	  0.250000	  0.250000	
  0.250000	  0.250000	  0.250000	  0.250000	
  0.250000	  0.250000	  0.250000	  0.250000	
  0.250000	  0.250000	  0.250000	  0.250000	
  0.250000	  0.250000	  0.250000	  0.250000	
  0.250000	  0.250000	  0.250000	  0.250000	
  0.250000	  0.250000	  0.250000	  0.250000	
  0.000000	  0.000000	  0.000000	  1.000000	
  0.000000	  0.000000	  1.000000	  0.000000	
  0.000000	  1.000000	  0.000000	  0.000000	
  1.000000	  0.000000	  0.000000	  0.000000	

MEME version 4

ALPHABET= ACGT

strands: + -

Background letter frequencies (from uniform background):
A 0.25000 C 0.25000 G 0.25000 T 0.25000 

MOTIF 1 

letter-probability matrix: alength= 4 w= 14 nsites= 11 E= 0
  0.500000	  0.000000	  0.000000	  0.500000	
  1.000000	  0.000000	  0.000000	  0.000000	
  0.500000	  0.000000	  0.000000	  0.500000	
  0.000000	  0.500000	  0.000000	  0.500000	
  0.250000	  0.250000	  0.250000	  0.250000	
  0.250000	  0.250000	  0.250000	  0.250000	
  0.250000	  0.250000	  0.250000	  0.250000	
  0.250000	  0.250000	  0.250000	  0.250000	
  0.250000	  0.250000	  0.250000	  0.250000	
  0.250000	  0.250000	  0.250000	  0.250000	
  0.500000	  0.000000	  0.000000	  0.500000	
  0.000000	  0.000000	  0.000000	  1.000000	
  0.333333	  0.000000	  0.333333	  0.333333	
  0.250000	  0.250000	  0.250000	  0.250000	

MEME version 4

ALPHABET= ACGT

strands: + -

Background letter frequencies (from uniform background):
A 0.25000 C 0.25000 G 0.25000 T 0.25000 

MOTIF 200 

letter-probability matrix: alength= 4 w= 15 nsites= 11 E= 0
  0.500000	  0.000000	  0.000000	  0.500000	
  0.250000	  0.250000	  0.250000	  0.250000	
  0.500000	  0.000000	  0.000000	  0.500000	
  0.500000	  0.000000	  0.000000	  0.500000	
  0.250000	  0.250000	  0.250000	  0.250000	
  0.250000	  0.250000	  0.250000	  0.250000	
  0.250000	  0.250000	  0.250000	  0.250000	
  0.250000	  0.250000	  0.250000	  0.250000	
  0.250000	  0.250000	  0.250000	  0.250000	
  0.250000	  0.250000	  0.250000	  0.250000	
  0.250000	  0.250000	  0.250000	  0.250000	
  0.000000	  0.000000	  0.000000	  1.000000	
  0.500000	  0.000000	  0.000000	  0.500000	
  1.000000	  0.000000	  0.000000	  0.000000	
  0.333333	  0.000000	  0.333333	  0.333333	

MEME version 4

ALPHABET= ACGT

strands: + -

Background letter frequencies (from uniform background):
A 0.25000 C 0.25000 G 0.25000 T 0.25000 

MOTIF 203 

letter-probability matrix: alength= 4 w= 18 nsites= 11 E= 0
  0.500000	  0.000000	  0.000000	  0.500000	
  0.333333	  0.000000	  0.333333	  0.333333	
  0.500000	  0.000000	  0.000000	  0.500000	
  0.250000	  0.250000	  0.250000	  0.250000	
  0.250000	  0.250000	  0.250000	  0.250000	
  0.250000	  0.250000	  0.250000	  0.250000	
  0.250000	  0.250000	  0.250000	  0.250000	
  0.250000	  0.250000	  0.250000	  0.250000	
  0.250000	  0.250000	  0.250000	  0.250000	
  0.250000	  0.250000	  0.250000	  0.250000	
  0.250000	  0.250000	  0.250000	  0.250000	
  0.250000	  0.250000	  0.250000	  0.250000	
  0.250000	  0.250000	  0.250000	  0.250000	
  0.250000	  0.250000	  0.250000	  0.250000	
  1.000000	  0.000000	  0.000000	  0.000000	
  0.500000	  0.000000	  0.000000	  0.500000	
  0.000000	  0.000000	  0.000000	  1.000000	
  0.500000	  0.000000	  0.000000	  0.500000	

MEME version 4

ALPHABET= ACGT

strands: + -

Background letter frequencies (from uniform background):
A 0.25000 C 0.25000 G 0.25000 T 0.25000 

MOTIF 211 

letter-probability matrix: alength= 4 w= 16 nsites= 11 E= 0
  0.250000	  0.250000	  0.250000	  0.250000	
  0.500000	  0.500000	  0.000000	  0.000000	
  0.500000	  0.000000	  0.000000	  0.500000	
  0.000000	  0.000000	  0.000000	  1.000000	
  0.250000	  0.250000	  0.250000	  0.250000	
  0.250000	  0.250000	  0.250000	  0.250000	
  0.250000	  0.250000	  0.250000	  0.250000	
  0.250000	  0.250000	  0.250000	  0.250000	
  0.250000	  0.250000	  0.250000	  0.250000	
  0.250000	  0.250000	  0.250000	  0.250000	
  0.250000	  0.250000	  0.250000	  0.250000	
  0.250000	  0.250000	  0.250000	  0.250000	
  0.500000	  0.000000	  0.000000	  0.500000	
  1.000000	  0.000000	  0.000000	  0.000000	
  0.333333	  0.333333	  0.000000	  0.333333	
  0.500000	  0.000000	  0.000000	  0.500000	

MEME version 4

ALPHABET= ACGT

strands: + -

Background letter frequencies (from uniform background):
A 0.25000 C 0.25000 G 0.25000 T 0.25000 

MOTIF 224 

letter-probability matrix: alength= 4 w= 18 nsites= 11 E= 0
  0.500000	  0.000000	  0.000000	  0.500000	
  1.000000	  0.000000	  0.000000	  0.000000	
  0.000000	  0.333333	  0.333333	  0.333333	
  0.500000	  0.000000	  0.000000	  0.500000	
  0.250000	  0.250000	  0.250000	  0.250000	
  0.250000	  0.250000	  0.250000	  0.250000	
  0.250000	  0.250000	  0.250000	  0.250000	
  0.250000	  0.250000	  0.250000	  0.250000	
  0.250000	  0.250000	  0.250000	  0.250000	
  0.250000	  0.250000	  0.250000	  0.250000	
  0.250000	  0.250000	  0.250000	  0.250000	
  0.250000	  0.250000	  0.250000	  0.250000	
  0.250000	  0.250000	  0.250000	  0.250000	
  0.250000	  0.250000	  0.250000	  0.250000	
  0.333333	  0.333333	  0.000000	  0.333333	
  0.000000	  0.500000	  0.000000	  0.500000	
  1.000000	  0.000000	  0.000000	  0.000000	
  0.333333	  0.333333	  0.000000	  0.333333	

MEME version 4

ALPHABET= ACGT

strands: + -

Background letter frequencies (from uniform background):
A 0.25000 C 0.25000 G 0.25000 T 0.25000 

MOTIF 230 

letter-probability matrix: alength= 4 w= 18 nsites= 11 E= 0
  0.333333	  0.333333	  0.000000	  0.333333	
  1.000000	  0.000000	  0.000000	  0.000000	
  0.000000	  0.000000	  0.000000	  1.000000	
  0.333333	  0.000000	  0.333333	  0.333333	
  0.250000	  0.250000	  0.250000	  0.250000	
  0.250000	  0.250000	  0.250000	  0.250000	
  0.250000	  0.250000	  0.250000	  0.250000	
  0.250000	  0.250000	  0.250000	  0.250000	
  0.250000	  0.250000	  0.250000	  0.250000	
  0.250000	  0.250000	  0.250000	  0.250000	
  0.250000	  0.250000	  0.250000	  0.250000	
  0.250000	  0.250000	  0.250000	  0.250000	
  0.250000	  0.250000	  0.250000	  0.250000	
  0.250000	  0.250000	  0.250000	  0.250000	
  0.000000	  0.000000	  0.000000	  1.000000	
  0.333333	  0.333333	  0.333333	  0.000000	
  0.500000	  0.000000	  0.000000	  0.500000	
  0.333333	  0.333333	  0.000000	  0.333333	

MEME version 4

ALPHABET= ACGT

strands: + -

Background letter frequencies (from uniform background):
A 0.25000 C 0.25000 G 0.25000 T 0.25000 

MOTIF 246 

letter-probability matrix: alength= 4 w= 16 nsites= 11 E= 0
  0.500000	  0.000000	  0.000000	  0.500000	
  0.500000	  0.000000	  0.000000	  0.500000	
  0.500000	  0.000000	  0.000000	  0.500000	
  0.333333	  0.000000	  0.333333	  0.333333	
  0.250000	  0.250000	  0.250000	  0.250000	
  0.250000	  0.250000	  0.250000	  0.250000	
  0.250000	  0.250000	  0.250000	  0.250000	
  0.250000	  0.250000	  0.250000	  0.250000	
  0.250000	  0.250000	  0.250000	  0.250000	
  0.250000	  0.250000	  0.250000	  0.250000	
  0.250000	  0.250000	  0.250000	  0.250000	
  0.250000	  0.250000	  0.250000	  0.250000	
  1.000000	  0.000000	  0.000000	  0.000000	
  0.500000	  0.000000	  0.000000	  0.500000	
  0.000000	  0.500000	  0.500000	  0.000000	
  0.500000	  0.000000	  0.000000	  0.500000	

MEME version 4

ALPHABET= ACGT

strands: + -

Background letter frequencies (from uniform background):
A 0.25000 C 0.25000 G 0.25000 T 0.25000 

MOTIF 257 

letter-probability matrix: alength= 4 w= 10 nsites= 10 E= 0
  0.333333	  0.333333	  0.000000	  0.333333	
  1.000000	  0.000000	  0.000000	  0.000000	
  0.000000	  0.000000	  0.000000	  1.000000	
  0.000000	  0.500000	  0.500000	  0.000000	
  0.250000	  0.250000	  0.250000	  0.250000	
  0.250000	  0.250000	  0.250000	  0.250000	
  0.500000	  0.000000	  0.000000	  0.500000	
  0.500000	  0.000000	  0.000000	  0.500000	
  0.333333	  0.000000	  0.333333	  0.333333	
  0.333333	  0.000000	  0.333333	  0.333333	

MEME version 4

ALPHABET= ACGT

strands: + -

Background letter frequencies (from uniform background):
A 0.25000 C 0.25000 G 0.25000 T 0.25000 

MOTIF 25 

letter-probability matrix: alength= 4 w= 8 nsites= 10 E= 0
  0.000000	  0.000000	  0.000000	  1.000000	
  0.333333	  0.333333	  0.333333	  0.000000	
  0.333333	  0.333333	  0.000000	  0.333333	
  0.500000	  0.000000	  0.000000	  0.500000	
  0.500000	  0.000000	  0.000000	  0.500000	
  0.000000	  0.000000	  0.000000	  1.000000	
  0.500000	  0.000000	  0.500000	  0.000000	
  0.250000	  0.250000	  0.250000	  0.250000	

MEME version 4

ALPHABET= ACGT

strands: + -

Background letter frequencies (from uniform background):
A 0.25000 C 0.25000 G 0.25000 T 0.25000 

MOTIF 26 

letter-probability matrix: alength= 4 w= 12 nsites= 11 E= 0
  0.250000	  0.250000	  0.250000	  0.250000	
  0.500000	  0.000000	  0.000000	  0.500000	
  0.000000	  0.000000	  0.000000	  1.000000	
  1.000000	  0.000000	  0.000000	  0.000000	
  0.250000	  0.250000	  0.250000	  0.250000	
  0.250000	  0.250000	  0.250000	  0.250000	
  0.250000	  0.250000	  0.250000	  0.250000	
  0.250000	  0.250000	  0.250000	  0.250000	
  0.333333	  0.000000	  0.333333	  0.333333	
  0.000000	  0.500000	  0.000000	  0.500000	
  0.333333	  0.333333	  0.000000	  0.333333	
  0.500000	  0.000000	  0.000000	  0.500000	

MEME version 4

ALPHABET= ACGT

strands: + -

Background letter frequencies (from uniform background):
A 0.25000 C 0.25000 G 0.25000 T 0.25000 

MOTIF 273 

letter-probability matrix: alength= 4 w= 11 nsites= 10 E= 0
  0.333333	  0.000000	  0.333333	  0.333333	
  0.500000	  0.000000	  0.000000	  0.500000	
  0.333333	  0.000000	  0.333333	  0.333333	
  0.500000	  0.000000	  0.000000	  0.500000	
  0.250000	  0.250000	  0.250000	  0.250000	
  0.250000	  0.250000	  0.250000	  0.250000	
  0.250000	  0.250000	  0.250000	  0.250000	
  1.000000	  0.000000	  0.000000	  0.000000	
  0.000000	  0.000000	  0.000000	  1.000000	
  0.000000	  0.500000	  0.500000	  0.000000	
  0.500000	  0.000000	  0.000000	  0.500000	

MEME version 4

ALPHABET= ACGT

strands: + -

Background letter frequencies (from uniform background):
A 0.25000 C 0.25000 G 0.25000 T 0.25000 

MOTIF 275 

letter-probability matrix: alength= 4 w= 13 nsites= 11 E= 0
  0.000000	  0.000000	  0.000000	  1.000000	
  0.333333	  0.333333	  0.333333	  0.000000	
  0.333333	  0.333333	  0.000000	  0.333333	
  1.000000	  0.000000	  0.000000	  0.000000	
  0.250000	  0.250000	  0.250000	  0.250000	
  0.250000	  0.250000	  0.250000	  0.250000	
  0.250000	  0.250000	  0.250000	  0.250000	
  0.250000	  0.250000	  0.250000	  0.250000	
  0.250000	  0.250000	  0.250000	  0.250000	
  0.500000	  0.000000	  0.000000	  0.500000	
  0.500000	  0.000000	  0.000000	  0.500000	
  0.333333	  0.333333	  0.333333	  0.000000	
  0.500000	  0.000000	  0.000000	  0.500000	

MEME version 4

ALPHABET= ACGT

strands: + -

Background letter frequencies (from uniform background):
A 0.25000 C 0.25000 G 0.25000 T 0.25000 

MOTIF 282 

letter-probability matrix: alength= 4 w= 15 nsites= 11 E= 0
  0.333333	  0.333333	  0.000000	  0.333333	
  0.500000	  0.000000	  0.000000	  0.500000	
  0.000000	  1.000000	  0.000000	  0.000000	
  1.000000	  0.000000	  0.000000	  0.000000	
  0.250000	  0.250000	  0.250000	  0.250000	
  0.250000	  0.250000	  0.250000	  0.250000	
  0.250000	  0.250000	  0.250000	  0.250000	
  0.250000	  0.250000	  0.250000	  0.250000	
  0.250000	  0.250000	  0.250000	  0.250000	
  0.250000	  0.250000	  0.250000	  0.250000	
  0.250000	  0.250000	  0.250000	  0.250000	
  0.500000	  0.000000	  0.000000	  0.500000	
  0.500000	  0.000000	  0.000000	  0.500000	
  0.333333	  0.000000	  0.333333	  0.333333	
  0.500000	  0.000000	  0.000000	  0.500000	

MEME version 4

ALPHABET= ACGT

strands: + -

Background letter frequencies (from uniform background):
A 0.25000 C 0.25000 G 0.25000 T 0.25000 

MOTIF 29 

letter-probability matrix: alength= 4 w= 14 nsites= 11 E= 0
  0.500000	  0.000000	  0.000000	  0.500000	
  1.000000	  0.000000	  0.000000	  0.000000	
  0.000000	  0.333333	  0.333333	  0.333333	
  0.333333	  0.333333	  0.000000	  0.333333	
  0.250000	  0.250000	  0.250000	  0.250000	
  0.250000	  0.250000	  0.250000	  0.250000	
  0.250000	  0.250000	  0.250000	  0.250000	
  0.250000	  0.250000	  0.250000	  0.250000	
  0.250000	  0.250000	  0.250000	  0.250000	
  0.250000	  0.250000	  0.250000	  0.250000	
  1.000000	  0.000000	  0.000000	  0.000000	
  0.000000	  0.000000	  0.000000	  1.000000	
  0.333333	  0.333333	  0.000000	  0.333333	
  0.250000	  0.250000	  0.250000	  0.250000	

MEME version 4

ALPHABET= ACGT

strands: + -

Background letter frequencies (from uniform background):
A 0.25000 C 0.25000 G 0.25000 T 0.25000 

MOTIF 304 

letter-probability matrix: alength= 4 w= 8 nsites= 10 E= 0
  0.333333	  0.333333	  0.000000	  0.333333	
  1.000000	  0.000000	  0.000000	  0.000000	
  0.000000	  0.333333	  0.333333	  0.333333	
  0.250000	  0.250000	  0.250000	  0.250000	
  1.000000	  0.000000	  0.000000	  0.000000	
  0.000000	  0.000000	  0.000000	  1.000000	
  0.333333	  0.000000	  0.333333	  0.333333	
  0.500000	  0.000000	  0.000000	  0.500000	

MEME version 4

ALPHABET= ACGT

strands: + -

Background letter frequencies (from uniform background):
A 0.25000 C 0.25000 G 0.25000 T 0.25000 

MOTIF 308 

letter-probability matrix: alength= 4 w= 15 nsites= 11 E= 0
  0.500000	  0.000000	  0.000000	  0.500000	
  0.333333	  0.000000	  0.333333	  0.333333	
  0.500000	  0.000000	  0.000000	  0.500000	
  1.000000	  0.000000	  0.000000	  0.000000	
  0.250000	  0.250000	  0.250000	  0.250000	
  0.250000	  0.250000	  0.250000	  0.250000	
  0.250000	  0.250000	  0.250000	  0.250000	
  0.250000	  0.250000	  0.250000	  0.250000	
  0.250000	  0.250000	  0.250000	  0.250000	
  0.250000	  0.250000	  0.250000	  0.250000	
  0.250000	  0.250000	  0.250000	  0.250000	
  0.000000	  0.000000	  1.000000	  0.000000	
  0.500000	  0.000000	  0.000000	  0.500000	
  0.500000	  0.000000	  0.000000	  0.500000	
  0.500000	  0.000000	  0.000000	  0.500000	

MEME version 4

ALPHABET= ACGT

strands: + -

Background letter frequencies (from uniform background):
A 0.25000 C 0.25000 G 0.25000 T 0.25000 

MOTIF 309 

letter-probability matrix: alength= 4 w= 16 nsites= 11 E= 0
  0.500000	  0.000000	  0.000000	  0.500000	
  1.000000	  0.000000	  0.000000	  0.000000	
  0.000000	  0.000000	  0.000000	  1.000000	
  0.500000	  0.000000	  0.000000	  0.500000	
  0.250000	  0.250000	  0.250000	  0.250000	
  0.250000	  0.250000	  0.250000	  0.250000	
  0.250000	  0.250000	  0.250000	  0.250000	
  0.250000	  0.250000	  0.250000	  0.250000	
  0.250000	  0.250000	  0.250000	  0.250000	
  0.250000	  0.250000	  0.250000	  0.250000	
  0.250000	  0.250000	  0.250000	  0.250000	
  0.250000	  0.250000	  0.250000	  0.250000	
  0.250000	  0.250000	  0.250000	  0.250000	
  0.333333	  0.333333	  0.000000	  0.333333	
  0.000000	  0.500000	  0.500000	  0.000000	
  0.500000	  0.000000	  0.000000	  0.500000	

MEME version 4

ALPHABET= ACGT

strands: + -

Background letter frequencies (from uniform background):
A 0.25000 C 0.25000 G 0.25000 T 0.25000 

MOTIF 316 

letter-probability matrix: alength= 4 w= 8 nsites= 10 E= 0
  0.500000	  0.000000	  0.000000	  0.500000	
  1.000000	  0.000000	  0.000000	  0.000000	
  0.500000	  0.000000	  0.000000	  0.500000	
  0.500000	  0.000000	  0.500000	  0.000000	
  0.500000	  0.000000	  0.000000	  0.500000	
  0.333333	  0.000000	  0.333333	  0.333333	
  0.000000	  0.500000	  0.500000	  0.000000	
  0.500000	  0.000000	  0.000000	  0.500000	

MEME version 4

ALPHABET= ACGT

strands: + -

Background letter frequencies (from uniform background):
A 0.25000 C 0.25000 G 0.25000 T 0.25000 

MOTIF 328 

letter-probability matrix: alength= 4 w= 17 nsites= 11 E= 0
  0.250000	  0.250000	  0.250000	  0.250000	
  0.000000	  0.500000	  0.000000	  0.500000	
  1.000000	  0.000000	  0.000000	  0.000000	
  0.500000	  0.000000	  0.000000	  0.500000	
  0.250000	  0.250000	  0.250000	  0.250000	
  0.250000	  0.250000	  0.250000	  0.250000	
  0.250000	  0.250000	  0.250000	  0.250000	
  0.250000	  0.250000	  0.250000	  0.250000	
  0.250000	  0.250000	  0.250000	  0.250000	
  0.250000	  0.250000	  0.250000	  0.250000	
  0.250000	  0.250000	  0.250000	  0.250000	
  0.250000	  0.250000	  0.250000	  0.250000	
  0.250000	  0.250000	  0.250000	  0.250000	
  0.000000	  0.000000	  0.000000	  1.000000	
  0.333333	  0.333333	  0.333333	  0.000000	
  1.000000	  0.000000	  0.000000	  0.000000	
  0.250000	  0.250000	  0.250000	  0.250000	

MEME version 4

ALPHABET= ACGT

strands: + -

Background letter frequencies (from uniform background):
A 0.25000 C 0.25000 G 0.25000 T 0.25000 

MOTIF 336 

letter-probability matrix: alength= 4 w= 17 nsites= 11 E= 0
  0.500000	  0.000000	  0.000000	  0.500000	
  0.500000	  0.000000	  0.000000	  0.500000	
  0.333333	  0.000000	  0.333333	  0.333333	
  1.000000	  0.000000	  0.000000	  0.000000	
  0.250000	  0.250000	  0.250000	  0.250000	
  0.250000	  0.250000	  0.250000	  0.250000	
  0.250000	  0.250000	  0.250000	  0.250000	
  0.250000	  0.250000	  0.250000	  0.250000	
  0.250000	  0.250000	  0.250000	  0.250000	
  0.250000	  0.250000	  0.250000	  0.250000	
  0.250000	  0.250000	  0.250000	  0.250000	
  0.250000	  0.250000	  0.250000	  0.250000	
  0.250000	  0.250000	  0.250000	  0.250000	
  0.333333	  0.000000	  0.333333	  0.333333	
  0.000000	  0.000000	  1.000000	  0.000000	
  0.500000	  0.000000	  0.000000	  0.500000	
  0.500000	  0.000000	  0.000000	  0.500000	

MEME version 4

ALPHABET= ACGT

strands: + -

Background letter frequencies (from uniform background):
A 0.25000 C 0.25000 G 0.25000 T 0.25000 

MOTIF 344 

letter-probability matrix: alength= 4 w= 12 nsites= 11 E= 0
  0.250000	  0.250000	  0.250000	  0.250000	
  1.000000	  0.000000	  0.000000	  0.000000	
  0.000000	  0.000000	  0.000000	  1.000000	
  0.333333	  0.333333	  0.000000	  0.333333	
  0.250000	  0.250000	  0.250000	  0.250000	
  0.250000	  0.250000	  0.250000	  0.250000	
  0.250000	  0.250000	  0.250000	  0.250000	
  0.250000	  0.250000	  0.250000	  0.250000	
  0.000000	  0.500000	  0.000000	  0.500000	
  1.000000	  0.000000	  0.000000	  0.000000	
  0.000000	  0.500000	  0.000000	  0.500000	
  0.333333	  0.333333	  0.000000	  0.333333	

MEME version 4

ALPHABET= ACGT

strands: + -

Background letter frequencies (from uniform background):
A 0.25000 C 0.25000 G 0.25000 T 0.25000 

MOTIF 358 

letter-probability matrix: alength= 4 w= 13 nsites= 11 E= 0
  0.500000	  0.000000	  0.000000	  0.500000	
  0.000000	  0.333333	  0.333333	  0.333333	
  1.000000	  0.000000	  0.000000	  0.000000	
  0.000000	  0.000000	  0.000000	  1.000000	
  0.250000	  0.250000	  0.250000	  0.250000	
  0.250000	  0.250000	  0.250000	  0.250000	
  0.250000	  0.250000	  0.250000	  0.250000	
  0.250000	  0.250000	  0.250000	  0.250000	
  0.250000	  0.250000	  0.250000	  0.250000	
  0.500000	  0.000000	  0.000000	  0.500000	
  0.500000	  0.500000	  0.000000	  0.000000	
  0.000000	  0.333333	  0.333333	  0.333333	
  0.333333	  0.333333	  0.000000	  0.333333	

MEME version 4

ALPHABET= ACGT

strands: + -

Background letter frequencies (from uniform background):
A 0.25000 C 0.25000 G 0.25000 T 0.25000 

MOTIF 365 

letter-probability matrix: alength= 4 w= 11 nsites= 11 E= 0
  0.500000	  0.000000	  0.000000	  0.500000	
  0.500000	  0.000000	  0.000000	  0.500000	
  0.250000	  0.250000	  0.250000	  0.250000	
  0.500000	  0.000000	  0.000000	  0.500000	
  0.250000	  0.250000	  0.250000	  0.250000	
  0.250000	  0.250000	  0.250000	  0.250000	
  0.250000	  0.250000	  0.250000	  0.250000	
  0.000000	  1.000000	  0.000000	  0.000000	
  0.000000	  0.000000	  0.000000	  1.000000	
  0.333333	  0.000000	  0.333333	  0.333333	
  0.500000	  0.000000	  0.000000	  0.500000	

MEME version 4

ALPHABET= ACGT

strands: + -

Background letter frequencies (from uniform background):
A 0.25000 C 0.25000 G 0.25000 T 0.25000 

MOTIF 375 

letter-probability matrix: alength= 4 w= 8 nsites= 10 E= 0
  0.333333	  0.333333	  0.000000	  0.333333	
  0.500000	  0.500000	  0.000000	  0.000000	
  0.500000	  0.000000	  0.000000	  0.500000	
  0.000000	  1.000000	  0.000000	  0.000000	
  0.500000	  0.000000	  0.000000	  0.500000	
  0.500000	  0.000000	  0.000000	  0.500000	
  0.500000	  0.000000	  0.500000	  0.000000	
  0.500000	  0.000000	  0.000000	  0.500000	

MEME version 4

ALPHABET= ACGT

strands: + -

Background letter frequencies (from uniform background):
A 0.25000 C 0.25000 G 0.25000 T 0.25000 

MOTIF 377 

letter-probability matrix: alength= 4 w= 8 nsites= 10 E= 0
  0.333333	  0.000000	  0.333333	  0.333333	
  0.000000	  0.000000	  0.500000	  0.500000	
  0.000000	  0.500000	  0.500000	  0.000000	
  0.333333	  0.333333	  0.000000	  0.333333	
  0.500000	  0.000000	  0.000000	  0.500000	
  1.000000	  0.000000	  0.000000	  0.000000	
  0.333333	  0.000000	  0.333333	  0.333333	
  0.000000	  0.000000	  0.000000	  1.000000	

MEME version 4

ALPHABET= ACGT

strands: + -

Background letter frequencies (from uniform background):
A 0.25000 C 0.25000 G 0.25000 T 0.25000 

MOTIF 389 

letter-probability matrix: alength= 4 w= 9 nsites= 10 E= 0
  0.500000	  0.000000	  0.000000	  0.500000	
  0.333333	  0.333333	  0.333333	  0.000000	
  0.000000	  1.000000	  0.000000	  0.000000	
  0.500000	  0.000000	  0.000000	  0.500000	
  0.250000	  0.250000	  0.250000	  0.250000	
  0.000000	  0.000000	  0.000000	  1.000000	
  0.333333	  0.000000	  0.333333	  0.333333	
  0.500000	  0.000000	  0.000000	  0.500000	
  0.500000	  0.000000	  0.000000	  0.500000	

MEME version 4

ALPHABET= ACGT

strands: + -

Background letter frequencies (from uniform background):
A 0.25000 C 0.25000 G 0.25000 T 0.25000 

MOTIF 401 

letter-probability matrix: alength= 4 w= 18 nsites= 11 E= 0
  0.250000	  0.250000	  0.250000	  0.250000	
  0.333333	  0.000000	  0.333333	  0.333333	
  0.333333	  0.333333	  0.000000	  0.333333	
  0.500000	  0.000000	  0.000000	  0.500000	
  0.250000	  0.250000	  0.250000	  0.250000	
  0.250000	  0.250000	  0.250000	  0.250000	
  0.250000	  0.250000	  0.250000	  0.250000	
  0.250000	  0.250000	  0.250000	  0.250000	
  0.250000	  0.250000	  0.250000	  0.250000	
  0.250000	  0.250000	  0.250000	  0.250000	
  0.250000	  0.250000	  0.250000	  0.250000	
  0.250000	  0.250000	  0.250000	  0.250000	
  0.250000	  0.250000	  0.250000	  0.250000	
  0.250000	  0.250000	  0.250000	  0.250000	
  1.000000	  0.000000	  0.000000	  0.000000	
  0.000000	  1.000000	  0.000000	  0.000000	
  0.333333	  0.333333	  0.000000	  0.333333	
  0.000000	  0.000000	  0.000000	  1.000000	

MEME version 4

ALPHABET= ACGT

strands: + -

Background letter frequencies (from uniform background):
A 0.25000 C 0.25000 G 0.25000 T 0.25000 

MOTIF 415 

letter-probability matrix: alength= 4 w= 13 nsites= 11 E= 0
  0.250000	  0.250000	  0.250000	  0.250000	
  0.333333	  0.333333	  0.000000	  0.333333	
  0.500000	  0.000000	  0.000000	  0.500000	
  1.000000	  0.000000	  0.000000	  0.000000	
  0.250000	  0.250000	  0.250000	  0.250000	
  0.250000	  0.250000	  0.250000	  0.250000	
  0.250000	  0.250000	  0.250000	  0.250000	
  0.250000	  0.250000	  0.250000	  0.250000	
  0.250000	  0.250000	  0.250000	  0.250000	
  0.000000	  0.000000	  0.000000	  1.000000	
  0.500000	  0.000000	  0.500000	  0.000000	
  0.500000	  0.000000	  0.000000	  0.500000	
  0.500000	  0.000000	  0.000000	  0.500000	

MEME version 4

ALPHABET= ACGT

strands: + -

Background letter frequencies (from uniform background):
A 0.25000 C 0.25000 G 0.25000 T 0.25000 

MOTIF 417 

letter-probability matrix: alength= 4 w= 13 nsites= 11 E= 0
  0.500000	  0.000000	  0.000000	  0.500000	
  0.500000	  0.000000	  0.000000	  0.500000	
  0.250000	  0.250000	  0.250000	  0.250000	
  1.000000	  0.000000	  0.000000	  0.000000	
  0.250000	  0.250000	  0.250000	  0.250000	
  0.250000	  0.250000	  0.250000	  0.250000	
  0.250000	  0.250000	  0.250000	  0.250000	
  0.250000	  0.250000	  0.250000	  0.250000	
  0.250000	  0.250000	  0.250000	  0.250000	
  0.333333	  0.333333	  0.000000	  0.333333	
  0.000000	  0.000000	  0.000000	  1.000000	
  1.000000	  0.000000	  0.000000	  0.000000	
  0.250000	  0.250000	  0.250000	  0.250000	

MEME version 4

ALPHABET= ACGT

strands: + -

Background letter frequencies (from uniform background):
A 0.25000 C 0.25000 G 0.25000 T 0.25000 

MOTIF 418 

letter-probability matrix: alength= 4 w= 14 nsites= 11 E= 0
  0.500000	  0.000000	  0.000000	  0.500000	
  1.000000	  0.000000	  0.000000	  0.000000	
  0.333333	  0.333333	  0.000000	  0.333333	
  0.500000	  0.000000	  0.000000	  0.500000	
  0.250000	  0.250000	  0.250000	  0.250000	
  0.250000	  0.250000	  0.250000	  0.250000	
  0.250000	  0.250000	  0.250000	  0.250000	
  0.250000	  0.250000	  0.250000	  0.250000	
  0.250000	  0.250000	  0.250000	  0.250000	
  0.250000	  0.250000	  0.250000	  0.250000	
  1.000000	  0.000000	  0.000000	  0.000000	
  0.500000	  0.000000	  0.000000	  0.500000	
  0.250000	  0.250000	  0.250000	  0.250000	
  0.500000	  0.000000	  0.000000	  0.500000	

MEME version 4

ALPHABET= ACGT

strands: + -

Background letter frequencies (from uniform background):
A 0.25000 C 0.25000 G 0.25000 T 0.25000 

MOTIF 41 

letter-probability matrix: alength= 4 w= 16 nsites= 11 E= 0
  0.250000	  0.250000	  0.250000	  0.250000	
  1.000000	  0.000000	  0.000000	  0.000000	
  0.333333	  0.000000	  0.333333	  0.333333	
  0.333333	  0.333333	  0.333333	  0.000000	
  0.250000	  0.250000	  0.250000	  0.250000	
  0.250000	  0.250000	  0.250000	  0.250000	
  0.250000	  0.250000	  0.250000	  0.250000	
  0.250000	  0.250000	  0.250000	  0.250000	
  0.250000	  0.250000	  0.250000	  0.250000	
  0.250000	  0.250000	  0.250000	  0.250000	
  0.250000	  0.250000	  0.250000	  0.250000	
  0.250000	  0.250000	  0.250000	  0.250000	
  0.500000	  0.000000	  0.000000	  0.500000	
  0.000000	  0.000000	  0.000000	  1.000000	
  1.000000	  0.000000	  0.000000	  0.000000	
  0.250000	  0.250000	  0.250000	  0.250000	

MEME version 4

ALPHABET= ACGT

strands: + -

Background letter frequencies (from uniform background):
A 0.25000 C 0.25000 G 0.25000 T 0.25000 

MOTIF 423 

letter-probability matrix: alength= 4 w= 12 nsites= 11 E= 0
  0.500000	  0.000000	  0.000000	  0.500000	
  0.000000	  0.500000	  0.000000	  0.500000	
  0.500000	  0.000000	  0.000000	  0.500000	
  1.000000	  0.000000	  0.000000	  0.000000	
  0.250000	  0.250000	  0.250000	  0.250000	
  0.250000	  0.250000	  0.250000	  0.250000	
  0.250000	  0.250000	  0.250000	  0.250000	
  0.250000	  0.250000	  0.250000	  0.250000	
  0.500000	  0.000000	  0.000000	  0.500000	
  0.000000	  0.000000	  0.000000	  1.000000	
  0.333333	  0.000000	  0.333333	  0.333333	
  0.250000	  0.250000	  0.250000	  0.250000	

MEME version 4

ALPHABET= ACGT

strands: + -

Background letter frequencies (from uniform background):
A 0.25000 C 0.25000 G 0.25000 T 0.25000 

MOTIF 424 

letter-probability matrix: alength= 4 w= 10 nsites= 11 E= 0
  0.250000	  0.250000	  0.250000	  0.250000	
  0.333333	  0.333333	  0.000000	  0.333333	
  0.000000	  0.000000	  0.000000	  1.000000	
  0.500000	  0.000000	  0.000000	  0.500000	
  0.250000	  0.250000	  0.250000	  0.250000	
  0.250000	  0.250000	  0.250000	  0.250000	
  0.500000	  0.000000	  0.000000	  0.500000	
  1.000000	  0.000000	  0.000000	  0.000000	
  0.500000	  0.000000	  0.000000	  0.500000	
  0.250000	  0.250000	  0.250000	  0.250000	

MEME version 4

ALPHABET= ACGT

strands: + -

Background letter frequencies (from uniform background):
A 0.25000 C 0.25000 G 0.25000 T 0.25000 

MOTIF 452 

letter-probability matrix: alength= 4 w= 10 nsites= 10 E= 0
  0.333333	  0.333333	  0.000000	  0.333333	
  0.500000	  0.000000	  0.000000	  0.500000	
  0.500000	  0.000000	  0.000000	  0.500000	
  0.333333	  0.000000	  0.333333	  0.333333	
  0.250000	  0.250000	  0.250000	  0.250000	
  0.250000	  0.250000	  0.250000	  0.250000	
  0.000000	  0.000000	  0.000000	  1.000000	
  0.000000	  0.000000	  0.500000	  0.500000	
  0.000000	  0.333333	  0.333333	  0.333333	
  1.000000	  0.000000	  0.000000	  0.000000	

MEME version 4

ALPHABET= ACGT

strands: + -

Background letter frequencies (from uniform background):
A 0.25000 C 0.25000 G 0.25000 T 0.25000 

MOTIF 456 

letter-probability matrix: alength= 4 w= 12 nsites= 11 E= 0
  0.000000	  0.000000	  0.000000	  1.000000	
  0.333333	  0.333333	  0.000000	  0.333333	
  0.250000	  0.250000	  0.250000	  0.250000	
  0.333333	  0.000000	  0.333333	  0.333333	
  0.250000	  0.250000	  0.250000	  0.250000	
  0.250000	  0.250000	  0.250000	  0.250000	
  0.250000	  0.250000	  0.250000	  0.250000	
  0.250000	  0.250000	  0.250000	  0.250000	
  1.000000	  0.000000	  0.000000	  0.000000	
  0.333333	  0.333333	  0.000000	  0.333333	
  0.500000	  0.000000	  0.000000	  0.500000	
  1.000000	  0.000000	  0.000000	  0.000000	

MEME version 4

ALPHABET= ACGT

strands: + -

Background letter frequencies (from uniform background):
A 0.25000 C 0.25000 G 0.25000 T 0.25000 

MOTIF 461 

letter-probability matrix: alength= 4 w= 10 nsites= 10 E= 0
  0.500000	  0.000000	  0.000000	  0.500000	
  0.333333	  0.000000	  0.333333	  0.333333	
  0.500000	  0.000000	  0.500000	  0.000000	
  0.333333	  0.000000	  0.333333	  0.333333	
  0.250000	  0.250000	  0.250000	  0.250000	
  0.250000	  0.250000	  0.250000	  0.250000	
  0.500000	  0.000000	  0.000000	  0.500000	
  1.000000	  0.000000	  0.000000	  0.000000	
  0.333333	  0.333333	  0.000000	  0.333333	
  1.000000	  0.000000	  0.000000	  0.000000	

MEME version 4

ALPHABET= ACGT

strands: + -

Background letter frequencies (from uniform background):
A 0.25000 C 0.25000 G 0.25000 T 0.25000 

MOTIF 463 

letter-probability matrix: alength= 4 w= 16 nsites= 11 E= 0
  0.333333	  0.333333	  0.000000	  0.333333	
  0.333333	  0.333333	  0.000000	  0.333333	
  0.500000	  0.000000	  0.000000	  0.500000	
  0.500000	  0.000000	  0.000000	  0.500000	
  0.250000	  0.250000	  0.250000	  0.250000	
  0.250000	  0.250000	  0.250000	  0.250000	
  0.250000	  0.250000	  0.250000	  0.250000	
  0.250000	  0.250000	  0.250000	  0.250000	
  0.250000	  0.250000	  0.250000	  0.250000	
  0.250000	  0.250000	  0.250000	  0.250000	
  0.250000	  0.250000	  0.250000	  0.250000	
  0.250000	  0.250000	  0.250000	  0.250000	
  0.000000	  0.000000	  0.000000	  1.000000	
  0.333333	  0.000000	  0.333333	  0.333333	
  0.000000	  0.500000	  0.000000	  0.500000	
  1.000000	  0.000000	  0.000000	  0.000000	

MEME version 4

ALPHABET= ACGT

strands: + -

Background letter frequencies (from uniform background):
A 0.25000 C 0.25000 G 0.25000 T 0.25000 

MOTIF 467 

letter-probability matrix: alength= 4 w= 12 nsites= 11 E= 0
  0.500000	  0.000000	  0.000000	  0.500000	
  0.500000	  0.000000	  0.000000	  0.500000	
  0.333333	  0.000000	  0.333333	  0.333333	
  0.000000	  0.000000	  0.000000	  1.000000	
  0.250000	  0.250000	  0.250000	  0.250000	
  0.250000	  0.250000	  0.250000	  0.250000	
  0.250000	  0.250000	  0.250000	  0.250000	
  0.250000	  0.250000	  0.250000	  0.250000	
  0.500000	  0.000000	  0.000000	  0.500000	
  0.000000	  0.500000	  0.500000	  0.000000	
  0.500000	  0.000000	  0.000000	  0.500000	
  0.500000	  0.000000	  0.000000	  0.500000	

MEME version 4

ALPHABET= ACGT

strands: + -

Background letter frequencies (from uniform background):
A 0.25000 C 0.25000 G 0.25000 T 0.25000 

MOTIF 470 

letter-probability matrix: alength= 4 w= 15 nsites= 11 E= 0
  0.333333	  0.333333	  0.000000	  0.333333	
  1.000000	  0.000000	  0.000000	  0.000000	
  0.000000	  0.000000	  0.000000	  1.000000	
  0.500000	  0.000000	  0.000000	  0.500000	
  0.250000	  0.250000	  0.250000	  0.250000	
  0.250000	  0.250000	  0.250000	  0.250000	
  0.250000	  0.250000	  0.250000	  0.250000	
  0.250000	  0.250000	  0.250000	  0.250000	
  0.250000	  0.250000	  0.250000	  0.250000	
  0.250000	  0.250000	  0.250000	  0.250000	
  0.250000	  0.250000	  0.250000	  0.250000	
  0.500000	  0.000000	  0.000000	  0.500000	
  0.000000	  0.333333	  0.333333	  0.333333	
  0.333333	  0.333333	  0.333333	  0.000000	
  0.500000	  0.000000	  0.000000	  0.500000	

MEME version 4

ALPHABET= ACGT

strands: + -

Background letter frequencies (from uniform background):
A 0.25000 C 0.25000 G 0.25000 T 0.25000 

MOTIF 472 

letter-probability matrix: alength= 4 w= 18 nsites= 11 E= 0
  0.333333	  0.333333	  0.000000	  0.333333	
  0.500000	  0.000000	  0.000000	  0.500000	
  0.500000	  0.000000	  0.000000	  0.500000	
  0.000000	  0.000000	  0.000000	  1.000000	
  0.250000	  0.250000	  0.250000	  0.250000	
  0.250000	  0.250000	  0.250000	  0.250000	
  0.250000	  0.250000	  0.250000	  0.250000	
  0.250000	  0.250000	  0.250000	  0.250000	
  0.250000	  0.250000	  0.250000	  0.250000	
  0.250000	  0.250000	  0.250000	  0.250000	
  0.250000	  0.250000	  0.250000	  0.250000	
  0.250000	  0.250000	  0.250000	  0.250000	
  0.250000	  0.250000	  0.250000	  0.250000	
  0.250000	  0.250000	  0.250000	  0.250000	
  1.000000	  0.000000	  0.000000	  0.000000	
  0.333333	  0.333333	  0.333333	  0.000000	
  0.500000	  0.000000	  0.000000	  0.500000	
  0.333333	  0.333333	  0.000000	  0.333333	

MEME version 4

ALPHABET= ACGT

strands: + -

Background letter frequencies (from uniform background):
A 0.25000 C 0.25000 G 0.25000 T 0.25000 

MOTIF 477 

letter-probability matrix: alength= 4 w= 12 nsites= 11 E= 0
  0.500000	  0.000000	  0.000000	  0.500000	
  0.500000	  0.000000	  0.000000	  0.500000	
  0.333333	  0.333333	  0.000000	  0.333333	
  0.333333	  0.333333	  0.000000	  0.333333	
  0.250000	  0.250000	  0.250000	  0.250000	
  0.250000	  0.250000	  0.250000	  0.250000	
  0.250000	  0.250000	  0.250000	  0.250000	
  0.250000	  0.250000	  0.250000	  0.250000	
  0.000000	  0.000000	  1.000000	  0.000000	
  1.000000	  0.000000	  0.000000	  0.000000	
  0.500000	  0.000000	  0.000000	  0.500000	
  0.500000	  0.000000	  0.000000	  0.500000	

MEME version 4

ALPHABET= ACGT

strands: + -

Background letter frequencies (from uniform background):
A 0.25000 C 0.25000 G 0.25000 T 0.25000 

MOTIF 485 

letter-probability matrix: alength= 4 w= 11 nsites= 10 E= 0
  0.333333	  0.333333	  0.000000	  0.333333	
  0.333333	  0.000000	  0.333333	  0.333333	
  0.500000	  0.000000	  0.000000	  0.500000	
  0.333333	  0.000000	  0.333333	  0.333333	
  0.250000	  0.250000	  0.250000	  0.250000	
  0.250000	  0.250000	  0.250000	  0.250000	
  0.250000	  0.250000	  0.250000	  0.250000	
  0.500000	  0.000000	  0.000000	  0.500000	
  0.000000	  1.000000	  0.000000	  0.000000	
  1.000000	  0.000000	  0.000000	  0.000000	
  0.500000	  0.000000	  0.000000	  0.500000	

MEME version 4

ALPHABET= ACGT

strands: + -

Background letter frequencies (from uniform background):
A 0.25000 C 0.25000 G 0.25000 T 0.25000 

MOTIF 488 

letter-probability matrix: alength= 4 w= 18 nsites= 11 E= 0
  0.250000	  0.250000	  0.250000	  0.250000	
  0.000000	  0.500000	  0.000000	  0.500000	
  1.000000	  0.000000	  0.000000	  0.000000	
  1.000000	  0.000000	  0.000000	  0.000000	
  0.250000	  0.250000	  0.250000	  0.250000	
  0.250000	  0.250000	  0.250000	  0.250000	
  0.250000	  0.250000	  0.250000	  0.250000	
  0.250000	  0.250000	  0.250000	  0.250000	
  0.250000	  0.250000	  0.250000	  0.250000	
  0.250000	  0.250000	  0.250000	  0.250000	
  0.250000	  0.250000	  0.250000	  0.250000	
  0.250000	  0.250000	  0.250000	  0.250000	
  0.250000	  0.250000	  0.250000	  0.250000	
  0.250000	  0.250000	  0.250000	  0.250000	
  0.500000	  0.000000	  0.000000	  0.500000	
  0.500000	  0.000000	  0.000000	  0.500000	
  0.000000	  0.000000	  0.500000	  0.500000	
  0.333333	  0.333333	  0.000000	  0.333333	

MEME version 4

ALPHABET= ACGT

strands: + -

Background letter frequencies (from uniform background):
A 0.25000 C 0.25000 G 0.25000 T 0.25000 

MOTIF 494 

letter-probability matrix: alength= 4 w= 14 nsites= 11 E= 0
  0.500000	  0.000000	  0.000000	  0.500000	
  0.000000	  0.500000	  0.000000	  0.500000	
  1.000000	  0.000000	  0.000000	  0.000000	
  0.500000	  0.000000	  0.000000	  0.500000	
  0.250000	  0.250000	  0.250000	  0.250000	
  0.250000	  0.250000	  0.250000	  0.250000	
  0.250000	  0.250000	  0.250000	  0.250000	
  0.250000	  0.250000	  0.250000	  0.250000	
  0.250000	  0.250000	  0.250000	  0.250000	
  0.250000	  0.250000	  0.250000	  0.250000	
  0.333333	  0.000000	  0.333333	  0.333333	
  0.333333	  0.333333	  0.000000	  0.333333	
  1.000000	  0.000000	  0.000000	  0.000000	
  0.000000	  0.333333	  0.333333	  0.333333	

MEME version 4

ALPHABET= ACGT

strands: + -

Background letter frequencies (from uniform background):
A 0.25000 C 0.25000 G 0.25000 T 0.25000 

MOTIF 513 

letter-probability matrix: alength= 4 w= 13 nsites= 11 E= 0
  0.333333	  0.333333	  0.000000	  0.333333	
  1.000000	  0.000000	  0.000000	  0.000000	
  0.500000	  0.000000	  0.000000	  0.500000	
  0.000000	  0.500000	  0.500000	  0.000000	
  0.250000	  0.250000	  0.250000	  0.250000	
  0.250000	  0.250000	  0.250000	  0.250000	
  0.250000	  0.250000	  0.250000	  0.250000	
  0.250000	  0.250000	  0.250000	  0.250000	
  0.250000	  0.250000	  0.250000	  0.250000	
  0.500000	  0.000000	  0.000000	  0.500000	
  0.500000	  0.500000	  0.000000	  0.000000	
  0.500000	  0.000000	  0.000000	  0.500000	
  0.500000	  0.000000	  0.000000	  0.500000	

MEME version 4

ALPHABET= ACGT

strands: + -

Background letter frequencies (from uniform background):
A 0.25000 C 0.25000 G 0.25000 T 0.25000 

MOTIF 516 

letter-probability matrix: alength= 4 w= 11 nsites= 10 E= 0
  0.500000	  0.000000	  0.000000	  0.500000	
  0.500000	  0.000000	  0.000000	  0.500000	
  0.333333	  0.000000	  0.333333	  0.333333	
  1.000000	  0.000000	  0.000000	  0.000000	
  0.250000	  0.250000	  0.250000	  0.250000	
  0.250000	  0.250000	  0.250000	  0.250000	
  0.250000	  0.250000	  0.250000	  0.250000	
  0.000000	  0.000000	  0.000000	  1.000000	
  0.000000	  0.500000	  0.500000	  0.000000	
  0.333333	  0.333333	  0.000000	  0.333333	
  0.500000	  0.000000	  0.000000	  0.500000	

MEME version 4

ALPHABET= ACGT

strands: + -

Background letter frequencies (from uniform background):
A 0.25000 C 0.25000 G 0.25000 T 0.25000 

MOTIF 522 

letter-probability matrix: alength= 4 w= 13 nsites= 10 E= 0
  0.333333	  0.000000	  0.333333	  0.333333	
  0.333333	  0.000000	  0.333333	  0.333333	
  1.000000	  0.000000	  0.000000	  0.000000	
  0.000000	  0.000000	  0.000000	  1.000000	
  0.250000	  0.250000	  0.250000	  0.250000	
  0.250000	  0.250000	  0.250000	  0.250000	
  0.250000	  0.250000	  0.250000	  0.250000	
  0.250000	  0.250000	  0.250000	  0.250000	
  0.250000	  0.250000	  0.250000	  0.250000	
  1.000000	  0.000000	  0.000000	  0.000000	
  0.000000	  0.000000	  0.500000	  0.500000	
  0.333333	  0.000000	  0.333333	  0.333333	
  0.333333	  0.000000	  0.333333	  0.333333	

MEME version 4

ALPHABET= ACGT

strands: + -

Background letter frequencies (from uniform background):
A 0.25000 C 0.25000 G 0.25000 T 0.25000 

MOTIF 525 

letter-probability matrix: alength= 4 w= 9 nsites= 10 E= 0
  0.500000	  0.000000	  0.000000	  0.500000	
  0.000000	  0.000000	  0.000000	  1.000000	
  0.250000	  0.250000	  0.250000	  0.250000	
  0.500000	  0.000000	  0.000000	  0.500000	
  0.250000	  0.250000	  0.250000	  0.250000	
  0.500000	  0.000000	  0.000000	  0.500000	
  0.333333	  0.000000	  0.333333	  0.333333	
  0.000000	  1.000000	  0.000000	  0.000000	
  0.500000	  0.000000	  0.000000	  0.500000	

MEME version 4

ALPHABET= ACGT

strands: + -

Background letter frequencies (from uniform background):
A 0.25000 C 0.25000 G 0.25000 T 0.25000 

MOTIF 527 

letter-probability matrix: alength= 4 w= 8 nsites= 10 E= 0
  0.333333	  0.000000	  0.333333	  0.333333	
  0.000000	  0.500000	  0.500000	  0.000000	
  0.500000	  0.000000	  0.000000	  0.500000	
  0.333333	  0.333333	  0.000000	  0.333333	
  0.250000	  0.250000	  0.250000	  0.250000	
  0.000000	  0.000000	  0.000000	  1.000000	
  1.000000	  0.000000	  0.000000	  0.000000	
  0.500000	  0.000000	  0.000000	  0.500000	

MEME version 4

ALPHABET= ACGT

strands: + -

Background letter frequencies (from uniform background):
A 0.25000 C 0.25000 G 0.25000 T 0.25000 

MOTIF 529 

letter-probability matrix: alength= 4 w= 17 nsites= 11 E= 0
  0.500000	  0.000000	  0.000000	  0.500000	
  0.000000	  0.000000	  0.000000	  1.000000	
  0.333333	  0.333333	  0.333333	  0.000000	
  0.500000	  0.000000	  0.000000	  0.500000	
  0.250000	  0.250000	  0.250000	  0.250000	
  0.250000	  0.250000	  0.250000	  0.250000	
  0.250000	  0.250000	  0.250000	  0.250000	
  0.250000	  0.250000	  0.250000	  0.250000	
  0.250000	  0.250000	  0.250000	  0.250000	
  0.250000	  0.250000	  0.250000	  0.250000	
  0.250000	  0.250000	  0.250000	  0.250000	
  0.250000	  0.250000	  0.250000	  0.250000	
  0.250000	  0.250000	  0.250000	  0.250000	
  0.500000	  0.000000	  0.000000	  0.500000	
  0.333333	  0.000000	  0.333333	  0.333333	
  0.000000	  0.333333	  0.333333	  0.333333	
  1.000000	  0.000000	  0.000000	  0.000000	

MEME version 4

ALPHABET= ACGT

strands: + -

Background letter frequencies (from uniform background):
A 0.25000 C 0.25000 G 0.25000 T 0.25000 

MOTIF 533 

letter-probability matrix: alength= 4 w= 16 nsites= 11 E= 0
  1.000000	  0.000000	  0.000000	  0.000000	
  0.500000	  0.500000	  0.000000	  0.000000	
  0.000000	  0.000000	  0.000000	  1.000000	
  0.250000	  0.250000	  0.250000	  0.250000	
  0.250000	  0.250000	  0.250000	  0.250000	
  0.250000	  0.250000	  0.250000	  0.250000	
  0.250000	  0.250000	  0.250000	  0.250000	
  0.250000	  0.250000	  0.250000	  0.250000	
  0.250000	  0.250000	  0.250000	  0.250000	
  0.250000	  0.250000	  0.250000	  0.250000	
  0.250000	  0.250000	  0.250000	  0.250000	
  0.250000	  0.250000	  0.250000	  0.250000	
  0.500000	  0.000000	  0.000000	  0.500000	
  0.500000	  0.000000	  0.500000	  0.000000	
  0.333333	  0.333333	  0.000000	  0.333333	
  0.500000	  0.000000	  0.000000	  0.500000	

MEME version 4

ALPHABET= ACGT

strands: + -

Background letter frequencies (from uniform background):
A 0.25000 C 0.25000 G 0.25000 T 0.25000 

MOTIF 540 

letter-probability matrix: alength= 4 w= 18 nsites= 11 E= 0
  0.500000	  0.000000	  0.000000	  0.500000	
  0.250000	  0.250000	  0.250000	  0.250000	
  0.500000	  0.000000	  0.000000	  0.500000	
  0.500000	  0.000000	  0.000000	  0.500000	
  0.250000	  0.250000	  0.250000	  0.250000	
  0.250000	  0.250000	  0.250000	  0.250000	
  0.250000	  0.250000	  0.250000	  0.250000	
  0.250000	  0.250000	  0.250000	  0.250000	
  0.250000	  0.250000	  0.250000	  0.250000	
  0.250000	  0.250000	  0.250000	  0.250000	
  0.250000	  0.250000	  0.250000	  0.250000	
  0.250000	  0.250000	  0.250000	  0.250000	
  0.250000	  0.250000	  0.250000	  0.250000	
  0.250000	  0.250000	  0.250000	  0.250000	
  0.000000	  0.500000	  0.500000	  0.000000	
  1.000000	  0.000000	  0.000000	  0.000000	
  0.000000	  0.000000	  0.000000	  1.000000	
  0.333333	  0.000000	  0.333333	  0.333333	

MEME version 4

ALPHABET= ACGT

strands: + -

Background letter frequencies (from uniform background):
A 0.25000 C 0.25000 G 0.25000 T 0.25000 

MOTIF 544 

letter-probability matrix: alength= 4 w= 15 nsites= 11 E= 0
  0.250000	  0.250000	  0.250000	  0.250000	
  0.500000	  0.000000	  0.000000	  0.500000	
  0.000000	  0.000000	  0.000000	  1.000000	
  0.500000	  0.000000	  0.500000	  0.000000	
  0.250000	  0.250000	  0.250000	  0.250000	
  0.250000	  0.250000	  0.250000	  0.250000	
  0.250000	  0.250000	  0.250000	  0.250000	
  0.250000	  0.250000	  0.250000	  0.250000	
  0.250000	  0.250000	  0.250000	  0.250000	
  0.250000	  0.250000	  0.250000	  0.250000	
  0.250000	  0.250000	  0.250000	  0.250000	
  1.000000	  0.000000	  0.000000	  0.000000	
  0.333333	  0.000000	  0.333333	  0.333333	
  0.000000	  0.000000	  0.500000	  0.500000	
  0.333333	  0.000000	  0.333333	  0.333333	

MEME version 4

ALPHABET= ACGT

strands: + -

Background letter frequencies (from uniform background):
A 0.25000 C 0.25000 G 0.25000 T 0.25000 

MOTIF 545 

letter-probability matrix: alength= 4 w= 9 nsites= 10 E= 0
  1.000000	  0.000000	  0.000000	  0.000000	
  0.333333	  0.333333	  0.000000	  0.333333	
  0.333333	  0.333333	  0.000000	  0.333333	
  0.000000	  1.000000	  0.000000	  0.000000	
  0.250000	  0.250000	  0.250000	  0.250000	
  0.500000	  0.000000	  0.000000	  0.500000	
  0.500000	  0.000000	  0.000000	  0.500000	
  0.333333	  0.000000	  0.333333	  0.333333	
  0.333333	  0.000000	  0.333333	  0.333333	

MEME version 4

ALPHABET= ACGT

strands: + -

Background letter frequencies (from uniform background):
A 0.25000 C 0.25000 G 0.25000 T 0.25000 

MOTIF 547 

letter-probability matrix: alength= 4 w= 14 nsites= 11 E= 0
  0.250000	  0.250000	  0.250000	  0.250000	
  0.000000	  0.000000	  0.000000	  1.000000	
  1.000000	  0.000000	  0.000000	  0.000000	
  0.500000	  0.000000	  0.000000	  0.500000	
  0.250000	  0.250000	  0.250000	  0.250000	
  0.250000	  0.250000	  0.250000	  0.250000	
  0.250000	  0.250000	  0.250000	  0.250000	
  0.250000	  0.250000	  0.250000	  0.250000	
  0.250000	  0.250000	  0.250000	  0.250000	
  0.250000	  0.250000	  0.250000	  0.250000	
  0.000000	  0.000000	  1.000000	  0.000000	
  0.333333	  0.000000	  0.333333	  0.333333	
  0.333333	  0.333333	  0.000000	  0.333333	
  0.333333	  0.333333	  0.000000	  0.333333	

MEME version 4

ALPHABET= ACGT

strands: + -

Background letter frequencies (from uniform background):
A 0.25000 C 0.25000 G 0.25000 T 0.25000 

MOTIF 559 

letter-probability matrix: alength= 4 w= 10 nsites= 11 E= 0
  0.250000	  0.250000	  0.250000	  0.250000	
  1.000000	  0.000000	  0.000000	  0.000000	
  0.000000	  0.000000	  0.000000	  1.000000	
  0.500000	  0.000000	  0.000000	  0.500000	
  0.250000	  0.250000	  0.250000	  0.250000	
  0.250000	  0.250000	  0.250000	  0.250000	
  0.500000	  0.000000	  0.000000	  0.500000	
  0.000000	  0.500000	  0.500000	  0.000000	
  0.500000	  0.000000	  0.000000	  0.500000	
  0.250000	  0.250000	  0.250000	  0.250000	

MEME version 4

ALPHABET= ACGT

strands: + -

Background letter frequencies (from uniform background):
A 0.25000 C 0.25000 G 0.25000 T 0.25000 

MOTIF 578 

letter-probability matrix: alength= 4 w= 9 nsites= 10 E= 0
  0.333333	  0.333333	  0.000000	  0.333333	
  0.500000	  0.000000	  0.000000	  0.500000	
  0.500000	  0.500000	  0.000000	  0.000000	
  0.500000	  0.000000	  0.000000	  0.500000	
  0.250000	  0.250000	  0.250000	  0.250000	
  0.333333	  0.000000	  0.333333	  0.333333	
  0.000000	  0.000000	  1.000000	  0.000000	
  0.500000	  0.000000	  0.000000	  0.500000	
  0.500000	  0.000000	  0.000000	  0.500000	

MEME version 4

ALPHABET= ACGT

strands: + -

Background letter frequencies (from uniform background):
A 0.25000 C 0.25000 G 0.25000 T 0.25000 

MOTIF 588 

letter-probability matrix: alength= 4 w= 17 nsites= 11 E= 0
  0.000000	  0.000000	  0.000000	  1.000000	
  0.333333	  0.000000	  0.333333	  0.333333	
  0.333333	  0.000000	  0.333333	  0.333333	
  0.500000	  0.000000	  0.500000	  0.000000	
  0.250000	  0.250000	  0.250000	  0.250000	
  0.250000	  0.250000	  0.250000	  0.250000	
  0.250000	  0.250000	  0.250000	  0.250000	
  0.250000	  0.250000	  0.250000	  0.250000	
  0.250000	  0.250000	  0.250000	  0.250000	
  0.250000	  0.250000	  0.250000	  0.250000	
  0.250000	  0.250000	  0.250000	  0.250000	
  0.250000	  0.250000	  0.250000	  0.250000	
  0.250000	  0.250000	  0.250000	  0.250000	
  0.000000	  0.500000	  0.500000	  0.000000	
  0.500000	  0.000000	  0.000000	  0.500000	
  0.500000	  0.000000	  0.000000	  0.500000	
  0.500000	  0.000000	  0.000000	  0.500000	

MEME version 4

ALPHABET= ACGT

strands: + -

Background letter frequencies (from uniform background):
A 0.25000 C 0.25000 G 0.25000 T 0.25000 

MOTIF 595 

letter-probability matrix: alength= 4 w= 13 nsites= 11 E= 0
  1.000000	  0.000000	  0.000000	  0.000000	
  0.500000	  0.000000	  0.000000	  0.500000	
  0.500000	  0.000000	  0.000000	  0.500000	
  0.333333	  0.000000	  0.333333	  0.333333	
  0.250000	  0.250000	  0.250000	  0.250000	
  0.250000	  0.250000	  0.250000	  0.250000	
  0.250000	  0.250000	  0.250000	  0.250000	
  0.250000	  0.250000	  0.250000	  0.250000	
  0.250000	  0.250000	  0.250000	  0.250000	
  0.250000	  0.250000	  0.250000	  0.250000	
  0.000000	  1.000000	  0.000000	  0.000000	
  0.500000	  0.000000	  0.000000	  0.500000	
  0.500000	  0.000000	  0.000000	  0.500000	

MEME version 4

ALPHABET= ACGT

strands: + -

Background letter frequencies (from uniform background):
A 0.25000 C 0.25000 G 0.25000 T 0.25000 

MOTIF 597 

letter-probability matrix: alength= 4 w= 8 nsites= 10 E= 0
  0.333333	  0.333333	  0.000000	  0.333333	
  1.000000	  0.000000	  0.000000	  0.000000	
  0.000000	  0.000000	  0.500000	  0.500000	
  0.250000	  0.250000	  0.250000	  0.250000	
  0.000000	  0.000000	  0.000000	  1.000000	
  0.500000	  0.000000	  0.000000	  0.500000	
  0.500000	  0.000000	  0.500000	  0.000000	
  0.500000	  0.000000	  0.000000	  0.500000	

MEME version 4

ALPHABET= ACGT

strands: + -

Background letter frequencies (from uniform background):
A 0.25000 C 0.25000 G 0.25000 T 0.25000 

MOTIF 635 

letter-probability matrix: alength= 4 w= 17 nsites= 11 E= 0
  0.250000	  0.250000	  0.250000	  0.250000	
  0.500000	  0.000000	  0.000000	  0.500000	
  0.500000	  0.000000	  0.000000	  0.500000	
  0.000000	  0.000000	  0.000000	  1.000000	
  0.250000	  0.250000	  0.250000	  0.250000	
  0.250000	  0.250000	  0.250000	  0.250000	
  0.250000	  0.250000	  0.250000	  0.250000	
  0.250000	  0.250000	  0.250000	  0.250000	
  0.250000	  0.250000	  0.250000	  0.250000	
  0.250000	  0.250000	  0.250000	  0.250000	
  0.250000	  0.250000	  0.250000	  0.250000	
  0.250000	  0.250000	  0.250000	  0.250000	
  0.250000	  0.250000	  0.250000	  0.250000	
  1.000000	  0.000000	  0.000000	  0.000000	
  0.000000	  0.500000	  0.500000	  0.000000	
  0.333333	  0.333333	  0.000000	  0.333333	
  0.333333	  0.333333	  0.000000	  0.333333	

MEME version 4

ALPHABET= ACGT

strands: + -

Background letter frequencies (from uniform background):
A 0.25000 C 0.25000 G 0.25000 T 0.25000 

MOTIF 63 

letter-probability matrix: alength= 4 w= 14 nsites= 11 E= 0
  0.000000	  0.500000	  0.000000	  0.500000	
  1.000000	  0.000000	  0.000000	  0.000000	
  0.333333	  0.333333	  0.000000	  0.333333	
  0.250000	  0.250000	  0.250000	  0.250000	
  0.250000	  0.250000	  0.250000	  0.250000	
  0.250000	  0.250000	  0.250000	  0.250000	
  0.250000	  0.250000	  0.250000	  0.250000	
  0.250000	  0.250000	  0.250000	  0.250000	
  0.250000	  0.250000	  0.250000	  0.250000	
  0.250000	  0.250000	  0.250000	  0.250000	
  0.000000	  0.000000	  0.000000	  1.000000	
  0.500000	  0.000000	  0.000000	  0.500000	
  0.500000	  0.000000	  0.500000	  0.000000	
  0.250000	  0.250000	  0.250000	  0.250000	

MEME version 4

ALPHABET= ACGT

strands: + -

Background letter frequencies (from uniform background):
A 0.25000 C 0.25000 G 0.25000 T 0.25000 

MOTIF 643 

letter-probability matrix: alength= 4 w= 15 nsites= 11 E= 0
  0.333333	  0.000000	  0.333333	  0.333333	
  1.000000	  0.000000	  0.000000	  0.000000	
  0.333333	  0.333333	  0.000000	  0.333333	
  0.000000	  0.000000	  0.000000	  1.000000	
  0.250000	  0.250000	  0.250000	  0.250000	
  0.250000	  0.250000	  0.250000	  0.250000	
  0.250000	  0.250000	  0.250000	  0.250000	
  0.250000	  0.250000	  0.250000	  0.250000	
  0.250000	  0.250000	  0.250000	  0.250000	
  0.250000	  0.250000	  0.250000	  0.250000	
  0.250000	  0.250000	  0.250000	  0.250000	
  0.500000	  0.000000	  0.000000	  0.500000	
  0.500000	  0.000000	  0.000000	  0.500000	
  0.000000	  0.500000	  0.500000	  0.000000	
  0.333333	  0.333333	  0.333333	  0.000000	

MEME version 4

ALPHABET= ACGT

strands: + -

Background letter frequencies (from uniform background):
A 0.25000 C 0.25000 G 0.25000 T 0.25000 

MOTIF 649 

letter-probability matrix: alength= 4 w= 11 nsites= 11 E= 0
  0.500000	  0.000000	  0.000000	  0.500000	
  0.333333	  0.333333	  0.000000	  0.333333	
  0.000000	  0.000000	  0.000000	  1.000000	
  0.500000	  0.000000	  0.000000	  0.500000	
  0.250000	  0.250000	  0.250000	  0.250000	
  0.250000	  0.250000	  0.250000	  0.250000	
  0.250000	  0.250000	  0.250000	  0.250000	
  0.000000	  0.000000	  1.000000	  0.000000	
  0.333333	  0.333333	  0.333333	  0.000000	
  1.000000	  0.000000	  0.000000	  0.000000	
  0.250000	  0.250000	  0.250000	  0.250000	

MEME version 4

ALPHABET= ACGT

strands: + -

Background letter frequencies (from uniform background):
A 0.25000 C 0.25000 G 0.25000 T 0.25000 

MOTIF 651 

letter-probability matrix: alength= 4 w= 11 nsites= 11 E= 0
  0.250000	  0.250000	  0.250000	  0.250000	
  1.000000	  0.000000	  0.000000	  0.000000	
  0.000000	  0.000000	  1.000000	  0.000000	
  0.333333	  0.333333	  0.000000	  0.333333	
  0.250000	  0.250000	  0.250000	  0.250000	
  0.250000	  0.250000	  0.250000	  0.250000	
  0.250000	  0.250000	  0.250000	  0.250000	
  0.000000	  0.000000	  0.000000	  1.000000	
  0.500000	  0.000000	  0.000000	  0.500000	
  0.333333	  0.000000	  0.333333	  0.333333	
  0.500000	  0.000000	  0.000000	  0.500000	

MEME version 4

ALPHABET= ACGT

strands: + -

Background letter frequencies (from uniform background):
A 0.25000 C 0.25000 G 0.25000 T 0.25000 

MOTIF 657 

letter-probability matrix: alength= 4 w= 9 nsites= 11 E= 0
  0.250000	  0.250000	  0.250000	  0.250000	
  0.500000	  0.000000	  0.000000	  0.500000	
  0.500000	  0.000000	  0.000000	  0.500000	
  0.250000	  0.250000	  0.250000	  0.250000	
  0.250000	  0.250000	  0.250000	  0.250000	
  0.500000	  0.000000	  0.000000	  0.500000	
  1.000000	  0.000000	  0.000000	  0.000000	
  0.000000	  0.000000	  0.000000	  1.000000	
  0.500000	  0.000000	  0.000000	  0.500000	

MEME version 4

ALPHABET= ACGT

strands: + -

Background letter frequencies (from uniform background):
A 0.25000 C 0.25000 G 0.25000 T 0.25000 

MOTIF 670 

letter-probability matrix: alength= 4 w= 16 nsites= 11 E= 0
  0.500000	  0.000000	  0.000000	  0.500000	
  0.500000	  0.000000	  0.000000	  0.500000	
  0.000000	  0.000000	  0.000000	  1.000000	
  1.000000	  0.000000	  0.000000	  0.000000	
  0.250000	  0.250000	  0.250000	  0.250000	
  0.250000	  0.250000	  0.250000	  0.250000	
  0.250000	  0.250000	  0.250000	  0.250000	
  0.250000	  0.250000	  0.250000	  0.250000	
  0.250000	  0.250000	  0.250000	  0.250000	
  0.250000	  0.250000	  0.250000	  0.250000	
  0.250000	  0.250000	  0.250000	  0.250000	
  0.250000	  0.250000	  0.250000	  0.250000	
  0.500000	  0.000000	  0.000000	  0.500000	
  0.333333	  0.000000	  0.333333	  0.333333	
  0.333333	  0.333333	  0.333333	  0.000000	
  0.333333	  0.333333	  0.000000	  0.333333	

MEME version 4

ALPHABET= ACGT

strands: + -

Background letter frequencies (from uniform background):
A 0.25000 C 0.25000 G 0.25000 T 0.25000 

MOTIF 676 

letter-probability matrix: alength= 4 w= 18 nsites= 11 E= 0
  0.333333	  0.333333	  0.000000	  0.333333	
  1.000000	  0.000000	  0.000000	  0.000000	
  0.000000	  0.000000	  0.000000	  1.000000	
  0.500000	  0.000000	  0.000000	  0.500000	
  0.250000	  0.250000	  0.250000	  0.250000	
  0.250000	  0.250000	  0.250000	  0.250000	
  0.250000	  0.250000	  0.250000	  0.250000	
  0.250000	  0.250000	  0.250000	  0.250000	
  0.250000	  0.250000	  0.250000	  0.250000	
  0.250000	  0.250000	  0.250000	  0.250000	
  0.250000	  0.250000	  0.250000	  0.250000	
  0.250000	  0.250000	  0.250000	  0.250000	
  0.250000	  0.250000	  0.250000	  0.250000	
  0.250000	  0.250000	  0.250000	  0.250000	
  0.333333	  0.000000	  0.333333	  0.333333	
  0.250000	  0.250000	  0.250000	  0.250000	
  1.000000	  0.000000	  0.000000	  0.000000	
  0.333333	  0.000000	  0.333333	  0.333333	

MEME version 4

ALPHABET= ACGT

strands: + -

Background letter frequencies (from uniform background):
A 0.25000 C 0.25000 G 0.25000 T 0.25000 

MOTIF 677 

letter-probability matrix: alength= 4 w= 10 nsites= 10 E= 0
  0.333333	  0.333333	  0.000000	  0.333333	
  0.000000	  0.000000	  0.000000	  1.000000	
  1.000000	  0.000000	  0.000000	  0.000000	
  0.333333	  0.000000	  0.333333	  0.333333	
  0.250000	  0.250000	  0.250000	  0.250000	
  0.250000	  0.250000	  0.250000	  0.250000	
  0.000000	  0.000000	  0.000000	  1.000000	
  0.250000	  0.250000	  0.250000	  0.250000	
  0.333333	  0.333333	  0.000000	  0.333333	
  0.500000	  0.000000	  0.000000	  0.500000	

MEME version 4

ALPHABET= ACGT

strands: + -

Background letter frequencies (from uniform background):
A 0.25000 C 0.25000 G 0.25000 T 0.25000 

MOTIF 679 

letter-probability matrix: alength= 4 w= 18 nsites= 11 E= 0
  0.250000	  0.250000	  0.250000	  0.250000	
  1.000000	  0.000000	  0.000000	  0.000000	
  0.500000	  0.000000	  0.000000	  0.500000	
  0.500000	  0.000000	  0.000000	  0.500000	
  0.250000	  0.250000	  0.250000	  0.250000	
  0.250000	  0.250000	  0.250000	  0.250000	
  0.250000	  0.250000	  0.250000	  0.250000	
  0.250000	  0.250000	  0.250000	  0.250000	
  0.250000	  0.250000	  0.250000	  0.250000	
  0.250000	  0.250000	  0.250000	  0.250000	
  0.250000	  0.250000	  0.250000	  0.250000	
  0.250000	  0.250000	  0.250000	  0.250000	
  0.250000	  0.250000	  0.250000	  0.250000	
  0.250000	  0.250000	  0.250000	  0.250000	
  0.500000	  0.000000	  0.000000	  0.500000	
  1.000000	  0.000000	  0.000000	  0.000000	
  0.000000	  0.500000	  0.000000	  0.500000	
  0.333333	  0.333333	  0.000000	  0.333333	

MEME version 4

ALPHABET= ACGT

strands: + -

Background letter frequencies (from uniform background):
A 0.25000 C 0.25000 G 0.25000 T 0.25000 

MOTIF 67 

letter-probability matrix: alength= 4 w= 12 nsites= 11 E= 0
  0.250000	  0.250000	  0.250000	  0.250000	
  0.500000	  0.000000	  0.000000	  0.500000	
  0.500000	  0.000000	  0.000000	  0.500000	
  0.000000	  0.000000	  0.500000	  0.500000	
  0.250000	  0.250000	  0.250000	  0.250000	
  0.250000	  0.250000	  0.250000	  0.250000	
  0.250000	  0.250000	  0.250000	  0.250000	
  0.250000	  0.250000	  0.250000	  0.250000	
  0.000000	  0.000000	  0.000000	  1.000000	
  0.333333	  0.333333	  0.333333	  0.000000	
  1.000000	  0.000000	  0.000000	  0.000000	
  0.000000	  0.000000	  0.500000	  0.500000	

MEME version 4

ALPHABET= ACGT

strands: + -

Background letter frequencies (from uniform background):
A 0.25000 C 0.25000 G 0.25000 T 0.25000 

MOTIF 68 

letter-probability matrix: alength= 4 w= 16 nsites= 11 E= 0
  0.500000	  0.000000	  0.000000	  0.500000	
  0.250000	  0.250000	  0.250000	  0.250000	
  1.000000	  0.000000	  0.000000	  0.000000	
  0.000000	  0.000000	  0.000000	  1.000000	
  0.250000	  0.250000	  0.250000	  0.250000	
  0.250000	  0.250000	  0.250000	  0.250000	
  0.250000	  0.250000	  0.250000	  0.250000	
  0.250000	  0.250000	  0.250000	  0.250000	
  0.250000	  0.250000	  0.250000	  0.250000	
  0.250000	  0.250000	  0.250000	  0.250000	
  0.250000	  0.250000	  0.250000	  0.250000	
  0.250000	  0.250000	  0.250000	  0.250000	
  0.333333	  0.333333	  0.333333	  0.000000	
  1.000000	  0.000000	  0.000000	  0.000000	
  0.250000	  0.250000	  0.250000	  0.250000	
  0.500000	  0.000000	  0.000000	  0.500000	

MEME version 4

ALPHABET= ACGT

strands: + -

Background letter frequencies (from uniform background):
A 0.25000 C 0.25000 G 0.25000 T 0.25000 

MOTIF 694 

letter-probability matrix: alength= 4 w= 17 nsites= 11 E= 0
  0.500000	  0.000000	  0.000000	  0.500000	
  0.333333	  0.333333	  0.333333	  0.000000	
  0.000000	  0.000000	  0.000000	  1.000000	
  0.333333	  0.333333	  0.000000	  0.333333	
  0.250000	  0.250000	  0.250000	  0.250000	
  0.250000	  0.250000	  0.250000	  0.250000	
  0.250000	  0.250000	  0.250000	  0.250000	
  0.250000	  0.250000	  0.250000	  0.250000	
  0.250000	  0.250000	  0.250000	  0.250000	
  0.250000	  0.250000	  0.250000	  0.250000	
  0.250000	  0.250000	  0.250000	  0.250000	
  0.250000	  0.250000	  0.250000	  0.250000	
  0.250000	  0.250000	  0.250000	  0.250000	
  0.250000	  0.250000	  0.250000	  0.250000	
  1.000000	  0.000000	  0.000000	  0.000000	
  0.500000	  0.000000	  0.000000	  0.500000	
  0.500000	  0.000000	  0.000000	  0.500000	

MEME version 4

ALPHABET= ACGT

strands: + -

Background letter frequencies (from uniform background):
A 0.25000 C 0.25000 G 0.25000 T 0.25000 

MOTIF 700 

letter-probability matrix: alength= 4 w= 10 nsites= 11 E= 0
  0.333333	  0.333333	  0.000000	  0.333333	
  0.000000	  0.000000	  0.000000	  1.000000	
  1.000000	  0.000000	  0.000000	  0.000000	
  0.500000	  0.000000	  0.000000	  0.500000	
  0.250000	  0.250000	  0.250000	  0.250000	
  0.250000	  0.250000	  0.250000	  0.250000	
  0.000000	  0.333333	  0.333333	  0.333333	
  1.000000	  0.000000	  0.000000	  0.000000	
  0.250000	  0.250000	  0.250000	  0.250000	
  0.250000	  0.250000	  0.250000	  0.250000	

MEME version 4

ALPHABET= ACGT

strands: + -

Background letter frequencies (from uniform background):
A 0.25000 C 0.25000 G 0.25000 T 0.25000 

MOTIF 724 

letter-probability matrix: alength= 4 w= 12 nsites= 11 E= 0
  1.000000	  0.000000	  0.000000	  0.000000	
  0.500000	  0.000000	  0.000000	  0.500000	
  0.333333	  0.333333	  0.000000	  0.333333	
  0.250000	  0.250000	  0.250000	  0.250000	
  0.250000	  0.250000	  0.250000	  0.250000	
  0.250000	  0.250000	  0.250000	  0.250000	
  0.250000	  0.250000	  0.250000	  0.250000	
  0.250000	  0.250000	  0.250000	  0.250000	
  0.333333	  0.333333	  0.000000	  0.333333	
  1.000000	  0.000000	  0.000000	  0.000000	
  0.000000	  0.500000	  0.000000	  0.500000	
  1.000000	  0.000000	  0.000000	  0.000000	

MEME version 4

ALPHABET= ACGT

strands: + -

Background letter frequencies (from uniform background):
A 0.25000 C 0.25000 G 0.25000 T 0.25000 

MOTIF 725 

letter-probability matrix: alength= 4 w= 11 nsites= 10 E= 0
  0.333333	  0.333333	  0.000000	  0.333333	
  0.333333	  0.333333	  0.000000	  0.333333	
  1.000000	  0.000000	  0.000000	  0.000000	
  0.500000	  0.000000	  0.000000	  0.500000	
  0.250000	  0.250000	  0.250000	  0.250000	
  0.250000	  0.250000	  0.250000	  0.250000	
  0.250000	  0.250000	  0.250000	  0.250000	
  0.500000	  0.000000	  0.000000	  0.500000	
  0.500000	  0.000000	  0.000000	  0.500000	
  0.000000	  0.500000	  0.500000	  0.000000	
  0.500000	  0.000000	  0.000000	  0.500000	

MEME version 4

ALPHABET= ACGT

strands: + -

Background letter frequencies (from uniform background):
A 0.25000 C 0.25000 G 0.25000 T 0.25000 

MOTIF 726 

letter-probability matrix: alength= 4 w= 18 nsites= 11 E= 0
  0.250000	  0.250000	  0.250000	  0.250000	
  0.333333	  0.333333	  0.333333	  0.000000	
  0.000000	  0.000000	  0.000000	  1.000000	
  0.333333	  0.000000	  0.333333	  0.333333	
  0.250000	  0.250000	  0.250000	  0.250000	
  0.250000	  0.250000	  0.250000	  0.250000	
  0.250000	  0.250000	  0.250000	  0.250000	
  0.250000	  0.250000	  0.250000	  0.250000	
  0.250000	  0.250000	  0.250000	  0.250000	
  0.250000	  0.250000	  0.250000	  0.250000	
  0.250000	  0.250000	  0.250000	  0.250000	
  0.250000	  0.250000	  0.250000	  0.250000	
  0.250000	  0.250000	  0.250000	  0.250000	
  0.250000	  0.250000	  0.250000	  0.250000	
  1.000000	  0.000000	  0.000000	  0.000000	
  0.000000	  0.000000	  0.000000	  1.000000	
  0.333333	  0.000000	  0.333333	  0.333333	
  0.500000	  0.000000	  0.000000	  0.500000	

MEME version 4

ALPHABET= ACGT

strands: + -

Background letter frequencies (from uniform background):
A 0.25000 C 0.25000 G 0.25000 T 0.25000 

MOTIF 727 

letter-probability matrix: alength= 4 w= 16 nsites= 11 E= 0
  0.000000	  0.500000	  0.000000	  0.500000	
  0.500000	  0.000000	  0.000000	  0.500000	
  1.000000	  0.000000	  0.000000	  0.000000	
  0.000000	  0.333333	  0.333333	  0.333333	
  0.250000	  0.250000	  0.250000	  0.250000	
  0.250000	  0.250000	  0.250000	  0.250000	
  0.250000	  0.250000	  0.250000	  0.250000	
  0.250000	  0.250000	  0.250000	  0.250000	
  0.250000	  0.250000	  0.250000	  0.250000	
  0.250000	  0.250000	  0.250000	  0.250000	
  0.250000	  0.250000	  0.250000	  0.250000	
  0.250000	  0.250000	  0.250000	  0.250000	
  0.500000	  0.000000	  0.000000	  0.500000	
  0.333333	  0.000000	  0.333333	  0.333333	
  0.250000	  0.250000	  0.250000	  0.250000	
  1.000000	  0.000000	  0.000000	  0.000000	

MEME version 4

ALPHABET= ACGT

strands: + -

Background letter frequencies (from uniform background):
A 0.25000 C 0.25000 G 0.25000 T 0.25000 

MOTIF 739 

letter-probability matrix: alength= 4 w= 16 nsites= 11 E= 0
  0.500000	  0.000000	  0.000000	  0.500000	
  0.500000	  0.000000	  0.000000	  0.500000	
  0.500000	  0.000000	  0.000000	  0.500000	
  0.250000	  0.250000	  0.250000	  0.250000	
  0.250000	  0.250000	  0.250000	  0.250000	
  0.250000	  0.250000	  0.250000	  0.250000	
  0.250000	  0.250000	  0.250000	  0.250000	
  0.250000	  0.250000	  0.250000	  0.250000	
  0.250000	  0.250000	  0.250000	  0.250000	
  0.250000	  0.250000	  0.250000	  0.250000	
  0.250000	  0.250000	  0.250000	  0.250000	
  0.250000	  0.250000	  0.250000	  0.250000	
  0.500000	  0.000000	  0.000000	  0.500000	
  0.500000	  0.000000	  0.000000	  0.500000	
  0.000000	  0.000000	  1.000000	  0.000000	
  0.500000	  0.000000	  0.000000	  0.500000	

MEME version 4

ALPHABET= ACGT

strands: + -

Background letter frequencies (from uniform background):
A 0.25000 C 0.25000 G 0.25000 T 0.25000 

MOTIF 740 

letter-probability matrix: alength= 4 w= 12 nsites= 11 E= 0
  0.250000	  0.250000	  0.250000	  0.250000	
  0.333333	  0.333333	  0.000000	  0.333333	
  0.000000	  0.000000	  0.000000	  1.000000	
  1.000000	  0.000000	  0.000000	  0.000000	
  0.250000	  0.250000	  0.250000	  0.250000	
  0.250000	  0.250000	  0.250000	  0.250000	
  0.250000	  0.250000	  0.250000	  0.250000	
  0.250000	  0.250000	  0.250000	  0.250000	
  0.000000	  0.000000	  0.000000	  1.000000	
  0.333333	  0.333333	  0.333333	  0.000000	
  0.500000	  0.000000	  0.000000	  0.500000	
  0.250000	  0.250000	  0.250000	  0.250000	

MEME version 4

ALPHABET= ACGT

strands: + -

Background letter frequencies (from uniform background):
A 0.25000 C 0.25000 G 0.25000 T 0.25000 

MOTIF 750 

letter-probability matrix: alength= 4 w= 13 nsites= 11 E= 0
  0.000000	  0.000000	  0.000000	  1.000000	
  0.333333	  0.333333	  0.000000	  0.333333	
  1.000000	  0.000000	  0.000000	  0.000000	
  0.333333	  0.000000	  0.333333	  0.333333	
  0.250000	  0.250000	  0.250000	  0.250000	
  0.250000	  0.250000	  0.250000	  0.250000	
  0.250000	  0.250000	  0.250000	  0.250000	
  0.250000	  0.250000	  0.250000	  0.250000	
  0.250000	  0.250000	  0.250000	  0.250000	
  0.500000	  0.000000	  0.000000	  0.500000	
  0.500000	  0.000000	  0.500000	  0.000000	
  0.000000	  0.500000	  0.000000	  0.500000	
  0.333333	  0.333333	  0.000000	  0.333333	

MEME version 4

ALPHABET= ACGT

strands: + -

Background letter frequencies (from uniform background):
A 0.25000 C 0.25000 G 0.25000 T 0.25000 

MOTIF 752 

letter-probability matrix: alength= 4 w= 12 nsites= 10 E= 0
  1.000000	  0.000000	  0.000000	  0.000000	
  0.333333	  0.333333	  0.000000	  0.333333	
  0.333333	  0.333333	  0.000000	  0.333333	
  1.000000	  0.000000	  0.000000	  0.000000	
  0.250000	  0.250000	  0.250000	  0.250000	
  0.250000	  0.250000	  0.250000	  0.250000	
  0.250000	  0.250000	  0.250000	  0.250000	
  0.250000	  0.250000	  0.250000	  0.250000	
  0.500000	  0.000000	  0.500000	  0.000000	
  0.500000	  0.000000	  0.000000	  0.500000	
  0.000000	  0.333333	  0.333333	  0.333333	
  0.500000	  0.000000	  0.000000	  0.500000	

MEME version 4

ALPHABET= ACGT

strands: + -

Background letter frequencies (from uniform background):
A 0.25000 C 0.25000 G 0.25000 T 0.25000 

MOTIF 754 

letter-probability matrix: alength= 4 w= 18 nsites= 11 E= 0
  0.250000	  0.250000	  0.250000	  0.250000	
  1.000000	  0.000000	  0.000000	  0.000000	
  0.000000	  0.000000	  0.000000	  1.000000	
  0.000000	  0.000000	  0.500000	  0.500000	
  0.250000	  0.250000	  0.250000	  0.250000	
  0.250000	  0.250000	  0.250000	  0.250000	
  0.250000	  0.250000	  0.250000	  0.250000	
  0.250000	  0.250000	  0.250000	  0.250000	
  0.250000	  0.250000	  0.250000	  0.250000	
  0.250000	  0.250000	  0.250000	  0.250000	
  0.250000	  0.250000	  0.250000	  0.250000	
  0.250000	  0.250000	  0.250000	  0.250000	
  0.250000	  0.250000	  0.250000	  0.250000	
  0.250000	  0.250000	  0.250000	  0.250000	
  0.333333	  0.000000	  0.333333	  0.333333	
  1.000000	  0.000000	  0.000000	  0.000000	
  0.250000	  0.250000	  0.250000	  0.250000	
  0.500000	  0.000000	  0.000000	  0.500000	

MEME version 4

ALPHABET= ACGT

strands: + -

Background letter frequencies (from uniform background):
A 0.25000 C 0.25000 G 0.25000 T 0.25000 

MOTIF 756 

letter-probability matrix: alength= 4 w= 12 nsites= 11 E= 0
  0.000000	  0.000000	  0.000000	  1.000000	
  0.333333	  0.000000	  0.333333	  0.333333	
  1.000000	  0.000000	  0.000000	  0.000000	
  0.333333	  0.000000	  0.333333	  0.333333	
  0.250000	  0.250000	  0.250000	  0.250000	
  0.250000	  0.250000	  0.250000	  0.250000	
  0.250000	  0.250000	  0.250000	  0.250000	
  0.250000	  0.250000	  0.250000	  0.250000	
  0.333333	  0.333333	  0.000000	  0.333333	
  1.000000	  0.000000	  0.000000	  0.000000	
  0.000000	  0.500000	  0.000000	  0.500000	
  0.250000	  0.250000	  0.250000	  0.250000	

MEME version 4

ALPHABET= ACGT

strands: + -

Background letter frequencies (from uniform background):
A 0.25000 C 0.25000 G 0.25000 T 0.25000 

MOTIF 760 

letter-probability matrix: alength= 4 w= 17 nsites= 11 E= 0
  0.500000	  0.000000	  0.000000	  0.500000	
  0.333333	  0.333333	  0.000000	  0.333333	
  0.333333	  0.000000	  0.333333	  0.333333	
  0.500000	  0.000000	  0.000000	  0.500000	
  0.250000	  0.250000	  0.250000	  0.250000	
  0.250000	  0.250000	  0.250000	  0.250000	
  0.250000	  0.250000	  0.250000	  0.250000	
  0.250000	  0.250000	  0.250000	  0.250000	
  0.250000	  0.250000	  0.250000	  0.250000	
  0.250000	  0.250000	  0.250000	  0.250000	
  0.250000	  0.250000	  0.250000	  0.250000	
  0.250000	  0.250000	  0.250000	  0.250000	
  0.250000	  0.250000	  0.250000	  0.250000	
  0.500000	  0.000000	  0.000000	  0.500000	
  0.000000	  1.000000	  0.000000	  0.000000	
  0.500000	  0.000000	  0.000000	  0.500000	
  0.500000	  0.000000	  0.000000	  0.500000	

MEME version 4

ALPHABET= ACGT

strands: + -

Background letter frequencies (from uniform background):
A 0.25000 C 0.25000 G 0.25000 T 0.25000 

MOTIF 764 

letter-probability matrix: alength= 4 w= 16 nsites= 11 E= 0
  1.000000	  0.000000	  0.000000	  0.000000	
  0.000000	  0.500000	  0.000000	  0.500000	
  0.500000	  0.000000	  0.000000	  0.500000	
  0.500000	  0.000000	  0.000000	  0.500000	
  0.250000	  0.250000	  0.250000	  0.250000	
  0.250000	  0.250000	  0.250000	  0.250000	
  0.250000	  0.250000	  0.250000	  0.250000	
  0.250000	  0.250000	  0.250000	  0.250000	
  0.250000	  0.250000	  0.250000	  0.250000	
  0.250000	  0.250000	  0.250000	  0.250000	
  0.250000	  0.250000	  0.250000	  0.250000	
  0.250000	  0.250000	  0.250000	  0.250000	
  1.000000	  0.000000	  0.000000	  0.000000	
  0.000000	  0.333333	  0.333333	  0.333333	
  0.333333	  0.000000	  0.333333	  0.333333	
  0.333333	  0.000000	  0.333333	  0.333333	

MEME version 4

ALPHABET= ACGT

strands: + -

Background letter frequencies (from uniform background):
A 0.25000 C 0.25000 G 0.25000 T 0.25000 

MOTIF 766 

letter-probability matrix: alength= 4 w= 9 nsites= 10 E= 0
  0.250000	  0.250000	  0.250000	  0.250000	
  0.333333	  0.000000	  0.333333	  0.333333	
  0.000000	  0.500000	  0.000000	  0.500000	
  1.000000	  0.000000	  0.000000	  0.000000	
  0.250000	  0.250000	  0.250000	  0.250000	
  1.000000	  0.000000	  0.000000	  0.000000	
  0.000000	  0.000000	  0.000000	  1.000000	
  0.333333	  0.333333	  0.000000	  0.333333	
  0.333333	  0.333333	  0.000000	  0.333333	

MEME version 4

ALPHABET= ACGT

strands: + -

Background letter frequencies (from uniform background):
A 0.25000 C 0.25000 G 0.25000 T 0.25000 

MOTIF 769 

letter-probability matrix: alength= 4 w= 15 nsites= 11 E= 0
  0.500000	  0.000000	  0.000000	  0.500000	
  0.250000	  0.250000	  0.250000	  0.250000	
  0.333333	  0.000000	  0.333333	  0.333333	
  0.500000	  0.000000	  0.000000	  0.500000	
  0.250000	  0.250000	  0.250000	  0.250000	
  0.250000	  0.250000	  0.250000	  0.250000	
  0.250000	  0.250000	  0.250000	  0.250000	
  0.250000	  0.250000	  0.250000	  0.250000	
  0.250000	  0.250000	  0.250000	  0.250000	
  0.250000	  0.250000	  0.250000	  0.250000	
  0.250000	  0.250000	  0.250000	  0.250000	
  0.000000	  1.000000	  0.000000	  0.000000	
  1.000000	  0.000000	  0.000000	  0.000000	
  0.500000	  0.000000	  0.000000	  0.500000	
  0.500000	  0.000000	  0.000000	  0.500000	

MEME version 4

ALPHABET= ACGT

strands: + -

Background letter frequencies (from uniform background):
A 0.25000 C 0.25000 G 0.25000 T 0.25000 

MOTIF 771 

letter-probability matrix: alength= 4 w= 12 nsites= 11 E= 0
  0.333333	  0.000000	  0.333333	  0.333333	
  0.500000	  0.000000	  0.000000	  0.500000	
  0.500000	  0.000000	  0.000000	  0.500000	
  0.000000	  0.000000	  0.000000	  1.000000	
  0.250000	  0.250000	  0.250000	  0.250000	
  0.250000	  0.250000	  0.250000	  0.250000	
  0.250000	  0.250000	  0.250000	  0.250000	
  0.250000	  0.250000	  0.250000	  0.250000	
  0.500000	  0.000000	  0.000000	  0.500000	
  0.000000	  0.000000	  1.000000	  0.000000	
  0.250000	  0.250000	  0.250000	  0.250000	
  0.500000	  0.000000	  0.000000	  0.500000	

MEME version 4

ALPHABET= ACGT

strands: + -

Background letter frequencies (from uniform background):
A 0.25000 C 0.25000 G 0.25000 T 0.25000 

MOTIF 778 

letter-probability matrix: alength= 4 w= 17 nsites= 11 E= 0
  0.250000	  0.250000	  0.250000	  0.250000	
  1.000000	  0.000000	  0.000000	  0.000000	
  0.500000	  0.000000	  0.000000	  0.500000	
  0.000000	  0.000000	  0.000000	  1.000000	
  0.250000	  0.250000	  0.250000	  0.250000	
  0.250000	  0.250000	  0.250000	  0.250000	
  0.250000	  0.250000	  0.250000	  0.250000	
  0.250000	  0.250000	  0.250000	  0.250000	
  0.250000	  0.250000	  0.250000	  0.250000	
  0.250000	  0.250000	  0.250000	  0.250000	
  0.250000	  0.250000	  0.250000	  0.250000	
  0.250000	  0.250000	  0.250000	  0.250000	
  0.250000	  0.250000	  0.250000	  0.250000	
  0.500000	  0.000000	  0.000000	  0.500000	
  0.500000	  0.000000	  0.500000	  0.000000	
  0.000000	  0.000000	  0.500000	  0.500000	
  0.250000	  0.250000	  0.250000	  0.250000	

MEME version 4

ALPHABET= ACGT

strands: + -

Background letter frequencies (from uniform background):
A 0.25000 C 0.25000 G 0.25000 T 0.25000 

MOTIF 781 

letter-probability matrix: alength= 4 w= 11 nsites= 11 E= 0
  0.333333	  0.333333	  0.000000	  0.333333	
  1.000000	  0.000000	  0.000000	  0.000000	
  0.500000	  0.000000	  0.000000	  0.500000	
  0.000000	  0.000000	  0.000000	  1.000000	
  0.250000	  0.250000	  0.250000	  0.250000	
  0.250000	  0.250000	  0.250000	  0.250000	
  0.250000	  0.250000	  0.250000	  0.250000	
  0.500000	  0.000000	  0.000000	  0.500000	
  0.000000	  0.500000	  0.500000	  0.000000	
  0.250000	  0.250000	  0.250000	  0.250000	
  0.500000	  0.000000	  0.000000	  0.500000	

MEME version 4

ALPHABET= ACGT

strands: + -

Background letter frequencies (from uniform background):
A 0.25000 C 0.25000 G 0.25000 T 0.25000 

MOTIF 787 

letter-probability matrix: alength= 4 w= 9 nsites= 10 E= 0
  0.500000	  0.000000	  0.000000	  0.500000	
  0.500000	  0.000000	  0.000000	  0.500000	
  0.000000	  0.500000	  0.500000	  0.000000	
  1.000000	  0.000000	  0.000000	  0.000000	
  0.250000	  0.250000	  0.250000	  0.250000	
  0.333333	  0.000000	  0.333333	  0.333333	
  0.250000	  0.250000	  0.250000	  0.250000	
  1.000000	  0.000000	  0.000000	  0.000000	
  0.500000	  0.000000	  0.000000	  0.500000	

MEME version 4

ALPHABET= ACGT

strands: + -

Background letter frequencies (from uniform background):
A 0.25000 C 0.25000 G 0.25000 T 0.25000 

MOTIF 801 

letter-probability matrix: alength= 4 w= 11 nsites= 11 E= 0
  0.250000	  0.250000	  0.250000	  0.250000	
  0.000000	  1.000000	  0.000000	  0.000000	
  0.500000	  0.000000	  0.000000	  0.500000	
  0.333333	  0.000000	  0.333333	  0.333333	
  0.250000	  0.250000	  0.250000	  0.250000	
  0.250000	  0.250000	  0.250000	  0.250000	
  0.250000	  0.250000	  0.250000	  0.250000	
  0.500000	  0.000000	  0.000000	  0.500000	
  0.500000	  0.000000	  0.000000	  0.500000	
  1.000000	  0.000000	  0.000000	  0.000000	
  0.500000	  0.000000	  0.000000	  0.500000	

MEME version 4

ALPHABET= ACGT

strands: + -

Background letter frequencies (from uniform background):
A 0.25000 C 0.25000 G 0.25000 T 0.25000 

MOTIF 809 

letter-probability matrix: alength= 4 w= 9 nsites= 10 E= 0
  0.333333	  0.333333	  0.000000	  0.333333	
  0.333333	  0.333333	  0.333333	  0.000000	
  0.500000	  0.000000	  0.000000	  0.500000	
  0.333333	  0.333333	  0.333333	  0.000000	
  0.250000	  0.250000	  0.250000	  0.250000	
  0.000000	  0.500000	  0.000000	  0.500000	
  1.000000	  0.000000	  0.000000	  0.000000	
  0.000000	  0.000000	  0.000000	  1.000000	
  0.333333	  0.000000	  0.333333	  0.333333	

MEME version 4

ALPHABET= ACGT

strands: + -

Background letter frequencies (from uniform background):
A 0.25000 C 0.25000 G 0.25000 T 0.25000 

MOTIF 811 

letter-probability matrix: alength= 4 w= 16 nsites= 11 E= 0
  0.500000	  0.000000	  0.000000	  0.500000	
  0.333333	  0.333333	  0.333333	  0.000000	
  0.500000	  0.000000	  0.000000	  0.500000	
  0.000000	  0.000000	  1.000000	  0.000000	
  0.250000	  0.250000	  0.250000	  0.250000	
  0.250000	  0.250000	  0.250000	  0.250000	
  0.250000	  0.250000	  0.250000	  0.250000	
  0.250000	  0.250000	  0.250000	  0.250000	
  0.250000	  0.250000	  0.250000	  0.250000	
  0.250000	  0.250000	  0.250000	  0.250000	
  0.250000	  0.250000	  0.250000	  0.250000	
  0.250000	  0.250000	  0.250000	  0.250000	
  0.500000	  0.000000	  0.000000	  0.500000	
  0.500000	  0.000000	  0.000000	  0.500000	
  0.500000	  0.000000	  0.000000	  0.500000	
  0.500000	  0.000000	  0.000000	  0.500000	

MEME version 4

ALPHABET= ACGT

strands: + -

Background letter frequencies (from uniform background):
A 0.25000 C 0.25000 G 0.25000 T 0.25000 

MOTIF 831 

letter-probability matrix: alength= 4 w= 9 nsites= 10 E= 0
  0.250000	  0.250000	  0.250000	  0.250000	
  1.000000	  0.000000	  0.000000	  0.000000	
  0.000000	  0.000000	  0.000000	  1.000000	
  0.000000	  0.000000	  0.000000	  1.000000	
  0.250000	  0.250000	  0.250000	  0.250000	
  1.000000	  0.000000	  0.000000	  0.000000	
  0.333333	  0.333333	  0.000000	  0.333333	
  0.333333	  0.333333	  0.333333	  0.000000	
  0.250000	  0.250000	  0.250000	  0.250000	

MEME version 4

ALPHABET= ACGT

strands: + -

Background letter frequencies (from uniform background):
A 0.25000 C 0.25000 G 0.25000 T 0.25000 

MOTIF 833 

letter-probability matrix: alength= 4 w= 14 nsites= 11 E= 0
  0.500000	  0.000000	  0.000000	  0.500000	
  0.000000	  0.000000	  0.000000	  1.000000	
  0.500000	  0.000000	  0.000000	  0.500000	
  0.333333	  0.000000	  0.333333	  0.333333	
  0.250000	  0.250000	  0.250000	  0.250000	
  0.250000	  0.250000	  0.250000	  0.250000	
  0.250000	  0.250000	  0.250000	  0.250000	
  0.250000	  0.250000	  0.250000	  0.250000	
  0.250000	  0.250000	  0.250000	  0.250000	
  0.250000	  0.250000	  0.250000	  0.250000	
  0.500000	  0.000000	  0.000000	  0.500000	
  0.250000	  0.250000	  0.250000	  0.250000	
  0.000000	  1.000000	  0.000000	  0.000000	
  0.500000	  0.000000	  0.000000	  0.500000	

MEME version 4

ALPHABET= ACGT

strands: + -

Background letter frequencies (from uniform background):
A 0.25000 C 0.25000 G 0.25000 T 0.25000 

MOTIF 834 

letter-probability matrix: alength= 4 w= 9 nsites= 10 E= 0
  0.250000	  0.250000	  0.250000	  0.250000	
  0.000000	  1.000000	  0.000000	  0.000000	
  0.333333	  0.333333	  0.000000	  0.333333	
  0.333333	  0.333333	  0.000000	  0.333333	
  0.250000	  0.250000	  0.250000	  0.250000	
  0.333333	  0.333333	  0.000000	  0.333333	
  0.000000	  0.000000	  0.000000	  1.000000	
  1.000000	  0.000000	  0.000000	  0.000000	
  0.333333	  0.000000	  0.333333	  0.333333	

MEME version 4

ALPHABET= ACGT

strands: + -

Background letter frequencies (from uniform background):
A 0.25000 C 0.25000 G 0.25000 T 0.25000 

MOTIF 835 

letter-probability matrix: alength= 4 w= 11 nsites= 10 E= 0
  0.500000	  0.000000	  0.000000	  0.500000	
  0.000000	  0.000000	  0.000000	  1.000000	
  0.500000	  0.000000	  0.500000	  0.000000	
  0.500000	  0.000000	  0.000000	  0.500000	
  0.250000	  0.250000	  0.250000	  0.250000	
  0.250000	  0.250000	  0.250000	  0.250000	
  0.250000	  0.250000	  0.250000	  0.250000	
  0.333333	  0.000000	  0.333333	  0.333333	
  0.333333	  0.333333	  0.000000	  0.333333	
  0.000000	  0.500000	  0.500000	  0.000000	
  0.500000	  0.000000	  0.000000	  0.500000	

MEME version 4

ALPHABET= ACGT

strands: + -

Background letter frequencies (from uniform background):
A 0.25000 C 0.25000 G 0.25000 T 0.25000 

MOTIF 838 

letter-probability matrix: alength= 4 w= 12 nsites= 11 E= 0
  0.333333	  0.000000	  0.333333	  0.333333	
  1.000000	  0.000000	  0.000000	  0.000000	
  0.500000	  0.000000	  0.000000	  0.500000	
  0.000000	  0.000000	  0.000000	  1.000000	
  0.250000	  0.250000	  0.250000	  0.250000	
  0.250000	  0.250000	  0.250000	  0.250000	
  0.250000	  0.250000	  0.250000	  0.250000	
  0.250000	  0.250000	  0.250000	  0.250000	
  0.333333	  0.000000	  0.333333	  0.333333	
  0.333333	  0.000000	  0.333333	  0.333333	
  0.000000	  0.000000	  1.000000	  0.000000	
  0.250000	  0.250000	  0.250000	  0.250000	

MEME version 4

ALPHABET= ACGT

strands: + -

Background letter frequencies (from uniform background):
A 0.25000 C 0.25000 G 0.25000 T 0.25000 

MOTIF 83 

letter-probability matrix: alength= 4 w= 17 nsites= 11 E= 0
  0.333333	  0.333333	  0.000000	  0.333333	
  0.500000	  0.000000	  0.000000	  0.500000	
  1.000000	  0.000000	  0.000000	  0.000000	
  0.000000	  0.000000	  0.000000	  1.000000	
  0.250000	  0.250000	  0.250000	  0.250000	
  0.250000	  0.250000	  0.250000	  0.250000	
  0.250000	  0.250000	  0.250000	  0.250000	
  0.250000	  0.250000	  0.250000	  0.250000	
  0.250000	  0.250000	  0.250000	  0.250000	
  0.250000	  0.250000	  0.250000	  0.250000	
  0.250000	  0.250000	  0.250000	  0.250000	
  0.250000	  0.250000	  0.250000	  0.250000	
  0.250000	  0.250000	  0.250000	  0.250000	
  0.500000	  0.000000	  0.000000	  0.500000	
  0.000000	  0.500000	  0.500000	  0.000000	
  0.250000	  0.250000	  0.250000	  0.250000	
  0.333333	  0.333333	  0.000000	  0.333333	

MEME version 4

ALPHABET= ACGT

strands: + -

Background letter frequencies (from uniform background):
A 0.25000 C 0.25000 G 0.25000 T 0.25000 

MOTIF 843 

letter-probability matrix: alength= 4 w= 17 nsites= 11 E= 0
  0.500000	  0.000000	  0.000000	  0.500000	
  0.333333	  0.000000	  0.333333	  0.333333	
  0.333333	  0.000000	  0.333333	  0.333333	
  0.000000	  0.000000	  0.000000	  1.000000	
  0.250000	  0.250000	  0.250000	  0.250000	
  0.250000	  0.250000	  0.250000	  0.250000	
  0.250000	  0.250000	  0.250000	  0.250000	
  0.250000	  0.250000	  0.250000	  0.250000	
  0.250000	  0.250000	  0.250000	  0.250000	
  0.250000	  0.250000	  0.250000	  0.250000	
  0.250000	  0.250000	  0.250000	  0.250000	
  0.250000	  0.250000	  0.250000	  0.250000	
  0.250000	  0.250000	  0.250000	  0.250000	
  0.000000	  1.000000	  0.000000	  0.000000	
  0.333333	  0.333333	  0.000000	  0.333333	
  0.333333	  0.333333	  0.000000	  0.333333	
  0.500000	  0.000000	  0.000000	  0.500000	

MEME version 4

ALPHABET= ACGT

strands: + -

Background letter frequencies (from uniform background):
A 0.25000 C 0.25000 G 0.25000 T 0.25000 

MOTIF 844 

letter-probability matrix: alength= 4 w= 15 nsites= 11 E= 0
  0.500000	  0.000000	  0.000000	  0.500000	
  0.333333	  0.333333	  0.000000	  0.333333	
  0.000000	  1.000000	  0.000000	  0.000000	
  0.000000	  0.500000	  0.000000	  0.500000	
  0.250000	  0.250000	  0.250000	  0.250000	
  0.250000	  0.250000	  0.250000	  0.250000	
  0.250000	  0.250000	  0.250000	  0.250000	
  0.250000	  0.250000	  0.250000	  0.250000	
  0.250000	  0.250000	  0.250000	  0.250000	
  0.250000	  0.250000	  0.250000	  0.250000	
  0.250000	  0.250000	  0.250000	  0.250000	
  0.500000	  0.000000	  0.000000	  0.500000	
  0.500000	  0.000000	  0.000000	  0.500000	
  0.333333	  0.000000	  0.333333	  0.333333	
  0.500000	  0.000000	  0.000000	  0.500000	

MEME version 4

ALPHABET= ACGT

strands: + -

Background letter frequencies (from uniform background):
A 0.25000 C 0.25000 G 0.25000 T 0.25000 

MOTIF 86 

letter-probability matrix: alength= 4 w= 9 nsites= 10 E= 0
  0.333333	  0.000000	  0.333333	  0.333333	
  1.000000	  0.000000	  0.000000	  0.000000	
  0.000000	  0.500000	  0.000000	  0.500000	
  1.000000	  0.000000	  0.000000	  0.000000	
  0.250000	  0.250000	  0.250000	  0.250000	
  0.000000	  0.500000	  0.500000	  0.000000	
  0.500000	  0.000000	  0.000000	  0.500000	
  0.500000	  0.000000	  0.000000	  0.500000	
  0.250000	  0.250000	  0.250000	  0.250000	

MEME version 4

ALPHABET= ACGT

strands: + -

Background letter frequencies (from uniform background):
A 0.25000 C 0.25000 G 0.25000 T 0.25000 

MOTIF 874 

letter-probability matrix: alength= 4 w= 9 nsites= 10 E= 0
  0.333333	  0.000000	  0.333333	  0.333333	
  0.000000	  1.000000	  0.000000	  0.000000	
  0.500000	  0.000000	  0.000000	  0.500000	
  0.250000	  0.250000	  0.250000	  0.250000	
  0.250000	  0.250000	  0.250000	  0.250000	
  0.000000	  0.000000	  0.000000	  1.000000	
  0.500000	  0.000000	  0.000000	  0.500000	
  0.500000	  0.000000	  0.500000	  0.000000	
  0.500000	  0.000000	  0.000000	  0.500000	

MEME version 4

ALPHABET= ACGT

strands: + -

Background letter frequencies (from uniform background):
A 0.25000 C 0.25000 G 0.25000 T 0.25000 

MOTIF 879 

letter-probability matrix: alength= 4 w= 17 nsites= 11 E= 0
  0.333333	  0.333333	  0.000000	  0.333333	
  0.250000	  0.250000	  0.250000	  0.250000	
  0.500000	  0.000000	  0.000000	  0.500000	
  0.000000	  0.000000	  1.000000	  0.000000	
  0.250000	  0.250000	  0.250000	  0.250000	
  0.250000	  0.250000	  0.250000	  0.250000	
  0.250000	  0.250000	  0.250000	  0.250000	
  0.250000	  0.250000	  0.250000	  0.250000	
  0.250000	  0.250000	  0.250000	  0.250000	
  0.250000	  0.250000	  0.250000	  0.250000	
  0.250000	  0.250000	  0.250000	  0.250000	
  0.250000	  0.250000	  0.250000	  0.250000	
  0.250000	  0.250000	  0.250000	  0.250000	
  0.000000	  0.000000	  0.000000	  1.000000	
  0.333333	  0.000000	  0.333333	  0.333333	
  1.000000	  0.000000	  0.000000	  0.000000	
  0.333333	  0.000000	  0.333333	  0.333333	

MEME version 4

ALPHABET= ACGT

strands: + -

Background letter frequencies (from uniform background):
A 0.25000 C 0.25000 G 0.25000 T 0.25000 

MOTIF 909 

letter-probability matrix: alength= 4 w= 17 nsites= 11 E= 0
  0.500000	  0.000000	  0.000000	  0.500000	
  0.500000	  0.000000	  0.000000	  0.500000	
  1.000000	  0.000000	  0.000000	  0.000000	
  0.500000	  0.000000	  0.000000	  0.500000	
  0.250000	  0.250000	  0.250000	  0.250000	
  0.250000	  0.250000	  0.250000	  0.250000	
  0.250000	  0.250000	  0.250000	  0.250000	
  0.250000	  0.250000	  0.250000	  0.250000	
  0.250000	  0.250000	  0.250000	  0.250000	
  0.250000	  0.250000	  0.250000	  0.250000	
  0.250000	  0.250000	  0.250000	  0.250000	
  0.250000	  0.250000	  0.250000	  0.250000	
  0.250000	  0.250000	  0.250000	  0.250000	
  0.500000	  0.000000	  0.000000	  0.500000	
  0.333333	  0.333333	  0.000000	  0.333333	
  1.000000	  0.000000	  0.000000	  0.000000	
  0.333333	  0.000000	  0.333333	  0.333333	

MEME version 4

ALPHABET= ACGT

strands: + -

Background letter frequencies (from uniform background):
A 0.25000 C 0.25000 G 0.25000 T 0.25000 

MOTIF 911 

letter-probability matrix: alength= 4 w= 11 nsites= 11 E= 0
  0.000000	  0.000000	  0.000000	  1.000000	
  0.500000	  0.500000	  0.000000	  0.000000	
  0.500000	  0.000000	  0.000000	  0.500000	
  0.250000	  0.250000	  0.250000	  0.250000	
  0.250000	  0.250000	  0.250000	  0.250000	
  0.250000	  0.250000	  0.250000	  0.250000	
  0.250000	  0.250000	  0.250000	  0.250000	
  0.500000	  0.000000	  0.000000	  0.500000	
  0.500000	  0.000000	  0.000000	  0.500000	
  0.500000	  0.000000	  0.500000	  0.000000	
  0.500000	  0.000000	  0.000000	  0.500000	

MEME version 4

ALPHABET= ACGT

strands: + -

Background letter frequencies (from uniform background):
A 0.25000 C 0.25000 G 0.25000 T 0.25000 

MOTIF 915 

letter-probability matrix: alength= 4 w= 14 nsites= 11 E= 0
  0.500000	  0.000000	  0.000000	  0.500000	
  1.000000	  0.000000	  0.000000	  0.000000	
  0.500000	  0.000000	  0.000000	  0.500000	
  0.500000	  0.000000	  0.000000	  0.500000	
  0.250000	  0.250000	  0.250000	  0.250000	
  0.250000	  0.250000	  0.250000	  0.250000	
  0.250000	  0.250000	  0.250000	  0.250000	
  0.250000	  0.250000	  0.250000	  0.250000	
  0.250000	  0.250000	  0.250000	  0.250000	
  0.250000	  0.250000	  0.250000	  0.250000	
  0.333333	  0.000000	  0.333333	  0.333333	
  0.500000	  0.000000	  0.500000	  0.000000	
  0.000000	  0.000000	  0.000000	  1.000000	
  0.333333	  0.000000	  0.333333	  0.333333	

MEME version 4

ALPHABET= ACGT

strands: + -

Background letter frequencies (from uniform background):
A 0.25000 C 0.25000 G 0.25000 T 0.25000 

MOTIF 917 

letter-probability matrix: alength= 4 w= 16 nsites= 11 E= 0
  0.500000	  0.000000	  0.000000	  0.500000	
  0.500000	  0.000000	  0.000000	  0.500000	
  0.333333	  0.333333	  0.333333	  0.000000	
  0.333333	  0.333333	  0.000000	  0.333333	
  0.250000	  0.250000	  0.250000	  0.250000	
  0.250000	  0.250000	  0.250000	  0.250000	
  0.250000	  0.250000	  0.250000	  0.250000	
  0.250000	  0.250000	  0.250000	  0.250000	
  0.250000	  0.250000	  0.250000	  0.250000	
  0.250000	  0.250000	  0.250000	  0.250000	
  0.250000	  0.250000	  0.250000	  0.250000	
  0.250000	  0.250000	  0.250000	  0.250000	
  1.000000	  0.000000	  0.000000	  0.000000	
  0.000000	  0.000000	  0.000000	  1.000000	
  0.500000	  0.000000	  0.000000	  0.500000	
  0.500000	  0.000000	  0.000000	  0.500000	

MEME version 4

ALPHABET= ACGT

strands: + -

Background letter frequencies (from uniform background):
A 0.25000 C 0.25000 G 0.25000 T 0.25000 

MOTIF 922 

letter-probability matrix: alength= 4 w= 9 nsites= 10 E= 0
  0.500000	  0.000000	  0.000000	  0.500000	
  0.500000	  0.000000	  0.000000	  0.500000	
  0.500000	  0.000000	  0.000000	  0.500000	
  0.333333	  0.000000	  0.333333	  0.333333	
  0.250000	  0.250000	  0.250000	  0.250000	
  1.000000	  0.000000	  0.000000	  0.000000	
  0.500000	  0.000000	  0.000000	  0.500000	
  0.000000	  0.500000	  0.500000	  0.000000	
  0.500000	  0.000000	  0.000000	  0.500000	

MEME version 4

ALPHABET= ACGT

strands: + -

Background letter frequencies (from uniform background):
A 0.25000 C 0.25000 G 0.25000 T 0.25000 

MOTIF 936 

letter-probability matrix: alength= 4 w= 11 nsites= 10 E= 0
  0.500000	  0.000000	  0.000000	  0.500000	
  0.000000	  0.500000	  0.000000	  0.500000	
  1.000000	  0.000000	  0.000000	  0.000000	
  0.333333	  0.333333	  0.000000	  0.333333	
  0.250000	  0.250000	  0.250000	  0.250000	
  0.250000	  0.250000	  0.250000	  0.250000	
  0.250000	  0.250000	  0.250000	  0.250000	
  1.000000	  0.000000	  0.000000	  0.000000	
  0.333333	  0.000000	  0.333333	  0.333333	
  0.000000	  0.000000	  0.500000	  0.500000	
  0.333333	  0.000000	  0.333333	  0.333333	

MEME version 4

ALPHABET= ACGT

strands: + -

Background letter frequencies (from uniform background):
A 0.25000 C 0.25000 G 0.25000 T 0.25000 

MOTIF 937 

letter-probability matrix: alength= 4 w= 13 nsites= 11 E= 0
  0.333333	  0.333333	  0.000000	  0.333333	
  0.500000	  0.500000	  0.000000	  0.000000	
  0.000000	  0.000000	  0.000000	  1.000000	
  0.333333	  0.333333	  0.000000	  0.333333	
  0.250000	  0.250000	  0.250000	  0.250000	
  0.250000	  0.250000	  0.250000	  0.250000	
  0.250000	  0.250000	  0.250000	  0.250000	
  0.250000	  0.250000	  0.250000	  0.250000	
  0.250000	  0.250000	  0.250000	  0.250000	
  0.500000	  0.000000	  0.000000	  0.500000	
  0.000000	  0.000000	  0.000000	  1.000000	
  0.333333	  0.333333	  0.333333	  0.000000	
  0.500000	  0.000000	  0.000000	  0.500000	

MEME version 4

ALPHABET= ACGT

strands: + -

Background letter frequencies (from uniform background):
A 0.25000 C 0.25000 G 0.25000 T 0.25000 

MOTIF 938 

letter-probability matrix: alength= 4 w= 14 nsites= 11 E= 0
  0.500000	  0.000000	  0.000000	  0.500000	
  0.500000	  0.000000	  0.000000	  0.500000	
  0.000000	  0.000000	  0.000000	  1.000000	
  0.500000	  0.000000	  0.000000	  0.500000	
  0.250000	  0.250000	  0.250000	  0.250000	
  0.250000	  0.250000	  0.250000	  0.250000	
  0.250000	  0.250000	  0.250000	  0.250000	
  0.250000	  0.250000	  0.250000	  0.250000	
  0.250000	  0.250000	  0.250000	  0.250000	
  0.250000	  0.250000	  0.250000	  0.250000	
  0.500000	  0.000000	  0.000000	  0.500000	
  0.000000	  0.500000	  0.500000	  0.000000	
  0.500000	  0.000000	  0.000000	  0.500000	
  0.500000	  0.000000	  0.000000	  0.500000	

MEME version 4

ALPHABET= ACGT

strands: + -

Background letter frequencies (from uniform background):
A 0.25000 C 0.25000 G 0.25000 T 0.25000 

MOTIF 999 

letter-probability matrix: alength= 4 w= 17 nsites= 11 E= 0
  0.000000	  0.500000	  0.000000	  0.500000	
  0.500000	  0.500000	  0.000000	  0.000000	
  0.000000	  0.000000	  0.000000	  1.000000	
  0.333333	  0.333333	  0.000000	  0.333333	
  0.250000	  0.250000	  0.250000	  0.250000	
  0.250000	  0.250000	  0.250000	  0.250000	
  0.250000	  0.250000	  0.250000	  0.250000	
  0.250000	  0.250000	  0.250000	  0.250000	
  0.250000	  0.250000	  0.250000	  0.250000	
  0.250000	  0.250000	  0.250000	  0.250000	
  0.250000	  0.250000	  0.250000	  0.250000	
  0.250000	  0.250000	  0.250000	  0.250000	
  0.250000	  0.250000	  0.250000	  0.250000	
  0.333333	  0.000000	  0.333333	  0.333333	
  0.250000	  0.250000	  0.250000	  0.250000	
  1.000000	  0.000000	  0.000000	  0.000000	
  0.500000	  0.000000	  0.000000	  0.500000	
```
