## Supplementary files and data for "Dynamic landscape of protein occupancy across the *Escherichia coli* chromosome": all_inferred_motifs.gff (part 1 of 60)

```
##gff-version 3
E_coli_genome	fimo	Nucleotide motif (loose)	103	111	39.8	+	.	Motif 1004_gi;Alias=;ID=1004-1-E_coli_genome;pvalue=0.000106;qvalue= 0.519;sequence=AAATTTTAT;
E_coli_genome	fimo	Nucleotide motif (loose)	100	108	39.8	-	.	Motif 1004_gi;Alias=;ID=1004-2-E_coli_genome;pvalue=0.000106;qvalue= 0.519;sequence=AAATTTTAA;
E_coli_genome	fimo	Nucleotide motif (loose)	4874	4882	39.8	+	.	Motif 1004_gi;Alias=;ID=1004-3-E_coli_genome;pvalue=0.000106;qvalue= 0.519;sequence=AAATTTAAA;
E_coli_genome	fimo	Nucleotide motif (loose)	14303	14311	39.8	+	.	Motif 1004_gi;Alias=;ID=1004-4-E_coli_genome;pvalue=0.000106;qvalue= 0.519;sequence=AAATTTAAA;
E_coli_genome	fimo	Nucleotide motif (loose)	18868	18876	39.8	+	.	Motif 1004_gi;Alias=;ID=1004-5-E_coli_genome;pvalue=0.000106;qvalue= 0.519;sequence=TTATTTAAA;
E_coli_genome	fimo	Nucleotide motif (loose)	29491	29499	39.8	+	.	Motif 1004_gi;Alias=;ID=1004-6-E_coli_genome;pvalue=0.000106;qvalue= 0.519;sequence=TAATATAAA;
E_coli_genome	fimo	Nucleotide motif (loose)	29490	29498	39.8	-	.	Motif 1004_gi;Alias=;ID=1004-7-E_coli_genome;pvalue=0.000106;qvalue= 0.519;sequence=TTATATTAT;
E_coli_genome	fimo	Nucleotide motif (loose)	34693	34701	39.8	+	.	Motif 1004_gi;Alias=;ID=1004-8-E_coli_genome;pvalue=0.000106;qvalue= 0.519;sequence=TAATTTTAT;
E_coli_genome	fimo	Nucleotide motif (loose)	36349	36357	39.8	-	.	Motif 1004_gi;Alias=;ID=1004-9-E_coli_genome;pvalue=0.000106;qvalue= 0.519;sequence=AAATTTAAA;
E_coli_genome	fimo	Nucleotide motif (loose)	36506	36514	39.8	-	.	Motif 1004_gi;Alias=;ID=1004-10-E_coli_genome;pvalue=0.000106;qvalue= 0.519;sequence=AAATATTAT;
E_coli_genome	fimo	Nucleotide motif (loose)	40370	40378	39.8	-	.	Motif 1004_gi;Alias=;ID=1004-11-E_coli_genome;pvalue=0.000106;qvalue= 0.519;sequence=TAATTTAAA;
E_coli_genome	fimo	Nucleotide motif (loose)	41999	42007	39.8	+	.	Motif 1004_gi;Alias=;ID=1004-12-E_coli_genome;pvalue=0.000106;qvalue= 0.519;sequence=TAATATAAT;
E_coli_genome	fimo	Nucleotide motif (loose)	41998	42006	39.8	-	.	Motif 1004_gi;Alias=;ID=1004-13-E_coli_genome;pvalue=0.000106;qvalue= 0.519;sequence=TTATATTAA;
E_coli_genome	fimo	Nucleotide motif (loose)	49731	49739	39.8	-	.	Motif 1004_gi;Alias=;ID=1004-14-E_coli_genome;pvalue=0.000106;qvalue= 0.519;sequence=AAATTTTAT;
E_coli_genome	fimo	Nucleotide motif (loose)	49996	50004	39.8	+	.	Motif 1004_gi;Alias=;ID=1004-15-E_coli_genome;pvalue=0.000106;qvalue= 0.519;sequence=AAATATTAT;
E_coli_genome	fimo	Nucleotide motif (loose)	55378	55386	39.8	+	.	Motif 1004_gi;Alias=;ID=1004-16-E_coli_genome;pvalue=0.000106;qvalue= 0.519;sequence=AAATATTAA;
E_coli_genome	fimo	Nucleotide motif (loose)	58360	58368	39.8	-	.	Motif 1004_gi;Alias=;ID=1004-17-E_coli_genome;pvalue=0.000106;qvalue= 0.519;sequence=AAATATAAT;
E_coli_genome	fimo	Nucleotide motif (loose)	58509	58517	39.8	-	.	Motif 1004_gi;Alias=;ID=1004-18-E_coli_genome;pvalue=0.000106;qvalue= 0.519;sequence=ATATTTAAA;
E_coli_genome	fimo	Nucleotide motif (loose)	72560	72568	39.8	-	.	Motif 1004_gi;Alias=;ID=1004-19-E_coli_genome;pvalue=0.000106;qvalue= 0.519;sequence=TAATTTAAT;
E_coli_genome	fimo	Nucleotide motif (loose)	77867	77875	39.8	-	.	Motif 1004_gi;Alias=;ID=1004-20-E_coli_genome;pvalue=0.000106;qvalue= 0.519;sequence=AAATATAAT;
E_coli_genome	fimo	Nucleotide motif (loose)	79464	79472	39.8	+	.	Motif 1004_gi;Alias=;ID=1004-21-E_coli_genome;pvalue=0.000106;qvalue= 0.519;sequence=TTATTTAAT;
E_coli_genome	fimo	Nucleotide motif (loose)	84069	84077	39.8	+	.	Motif 1004_gi;Alias=;ID=1004-22-E_coli_genome;pvalue=0.000106;qvalue= 0.519;sequence=ATATATAAA;
E_coli_genome	fimo	Nucleotide motif (loose)	84064	84072	39.8	-	.	Motif 1004_gi;Alias=;ID=1004-23-E_coli_genome;pvalue=0.000106;qvalue= 0.519;sequence=ATATTTAAT;
E_coli_genome	fimo	Nucleotide motif (loose)	84084	84092	39.8	-	.	Motif 1004_gi;Alias=;ID=1004-24-E_coli_genome;pvalue=0.000106;qvalue= 0.519;sequence=TTATTTAAT;
E_coli_genome	fimo	Nucleotide motif (loose)	84275	84283	39.8	+	.	Motif 1004_gi;Alias=;ID=1004-25-E_coli_genome;pvalue=0.000106;qvalue= 0.519;sequence=TTATTTTAT;
E_coli_genome	fimo	Nucleotide motif (loose)	84908	84916	39.8	+	.	Motif 1004_gi;Alias=;ID=1004-26-E_coli_genome;pvalue=0.000106;qvalue= 0.519;sequence=TTATTTAAA;
E_coli_genome	fimo	Nucleotide motif (loose)	87832	87840	39.8	-	.	Motif 1004_gi;Alias=;ID=1004-27-E_coli_genome;pvalue=0.000106;qvalue= 0.519;sequence=TTATTTTAT;
E_coli_genome	fimo	Nucleotide motif (loose)	89379	89387	39.8	-	.	Motif 1004_gi;Alias=;ID=1004-28-E_coli_genome;pvalue=0.000106;qvalue= 0.519;sequence=AAATATAAA;
E_coli_genome	fimo	Nucleotide motif (loose)	96032	96040	39.8	+	.	Motif 1004_gi;Alias=;ID=1004-29-E_coli_genome;pvalue=0.000106;qvalue= 0.519;sequence=AAATATTAT;
E_coli_genome	fimo	Nucleotide motif (loose)	108997	109005	39.8	-	.	Motif 1004_gi;Alias=;ID=1004-30-E_coli_genome;pvalue=0.000106;qvalue= 0.519;sequence=TAATTTTAT;
E_coli_genome	fimo	Nucleotide motif (loose)	116361	116369	39.8	+	.	Motif 1004_gi;Alias=;ID=1004-31-E_coli_genome;pvalue=0.000106;qvalue= 0.519;sequence=AAATATTAA;
E_coli_genome	fimo	Nucleotide motif (loose)	131172	131180	39.8	-	.	Motif 1004_gi;Alias=;ID=1004-32-E_coli_genome;pvalue=0.000106;qvalue= 0.519;sequence=ATATATAAA;
E_coli_genome	fimo	Nucleotide motif (loose)	131342	131350	39.8	-	.	Motif 1004_gi;Alias=;ID=1004-33-E_coli_genome;pvalue=0.000106;qvalue= 0.519;sequence=AAATTTAAA;
E_coli_genome	fimo	Nucleotide motif (loose)	137101	137109	39.8	-	.	Motif 1004_gi;Alias=;ID=1004-34-E_coli_genome;pvalue=0.000106;qvalue= 0.519;sequence=ATATTTTAA;
E_coli_genome	fimo	Nucleotide motif (loose)	141248	141256	39.8	-	.	Motif 1004_gi;Alias=;ID=1004-35-E_coli_genome;pvalue=0.000106;qvalue= 0.519;sequence=AAATATTAA;
E_coli_genome	fimo	Nucleotide motif (loose)	151935	151943	39.8	+	.	Motif 1004_gi;Alias=;ID=1004-36-E_coli_genome;pvalue=0.000106;qvalue= 0.519;sequence=TAATTTTAT;
E_coli_genome	fimo	Nucleotide motif (loose)	156091	156099	39.8	-	.	Motif 1004_gi;Alias=;ID=1004-37-E_coli_genome;pvalue=0.000106;qvalue= 0.519;sequence=ATATATAAA;
E_coli_genome	fimo	Nucleotide motif (loose)	156237	156245	39.8	+	.	Motif 1004_gi;Alias=;ID=1004-38-E_coli_genome;pvalue=0.000106;qvalue= 0.519;sequence=TAATATAAA;
E_coli_genome	fimo	Nucleotide motif (loose)	156236	156244	39.8	-	.	Motif 1004_gi;Alias=;ID=1004-39-E_coli_genome;pvalue=0.000106;qvalue= 0.519;sequence=TTATATTAT;
E_coli_genome	fimo	Nucleotide motif (loose)	157058	157066	39.8	-	.	Motif 1004_gi;Alias=;ID=1004-40-E_coli_genome;pvalue=0.000106;qvalue= 0.519;sequence=AAATTTAAT;
E_coli_genome	fimo	Nucleotide motif (loose)	157152	157160	39.8	+	.	Motif 1004_gi;Alias=;ID=1004-41-E_coli_genome;pvalue=0.000106;qvalue= 0.519;sequence=TTATATTAT;
E_coli_genome	fimo	Nucleotide motif (loose)	173408	173416	39.8	+	.	Motif 1004_gi;Alias=;ID=1004-42-E_coli_genome;pvalue=0.000106;qvalue= 0.519;sequence=ATATTTTAT;
E_coli_genome	fimo	Nucleotide motif (loose)	174469	174477	39.8	+	.	Motif 1004_gi;Alias=;ID=1004-43-E_coli_genome;pvalue=0.000106;qvalue= 0.519;sequence=AAATTTAAT;
E_coli_genome	fimo	Nucleotide motif (loose)	179484	179492	39.8	+	.	Motif 1004_gi;Alias=;ID=1004-44-E_coli_genome;pvalue=0.000106;qvalue= 0.519;sequence=AAATTTTAA;
E_coli_genome	fimo	Nucleotide motif (loose)	179864	179872	39.8	-	.	Motif 1004_gi;Alias=;ID=1004-45-E_coli_genome;pvalue=0.000106;qvalue= 0.519;sequence=ATATTTTAA;
E_coli_genome	fimo	Nucleotide motif (loose)	183946	183954	39.8	+	.	Motif 1004_gi;Alias=;ID=1004-46-E_coli_genome;pvalue=0.000106;qvalue= 0.519;sequence=ATATTTAAA;
E_coli_genome	fimo	Nucleotide motif (loose)	188668	188676	39.8	-	.	Motif 1004_gi;Alias=;ID=1004-47-E_coli_genome;pvalue=0.000106;qvalue= 0.519;sequence=TAATTTAAT;
E_coli_genome	fimo	Nucleotide motif (loose)	213728	213736	39.8	+	.	Motif 1004_gi;Alias=;ID=1004-48-E_coli_genome;pvalue=0.000106;qvalue= 0.519;sequence=TAATTTTAT;
E_coli_genome	fimo	Nucleotide motif (loose)	221014	221022	39.8	-	.	Motif 1004_gi;Alias=;ID=1004-49-E_coli_genome;pvalue=0.000106;qvalue= 0.519;sequence=TTATTTAAT;
E_coli_genome	fimo	Nucleotide motif (loose)	230362	230370	39.8	+	.	Motif 1004_gi;Alias=;ID=1004-50-E_coli_genome;pvalue=0.000106;qvalue= 0.519;sequence=AAATATAAT;
E_coli_genome	fimo	Nucleotide motif (loose)	232354	232362	39.8	+	.	Motif 1004_gi;Alias=;ID=1004-51-E_coli_genome;pvalue=0.000106;qvalue= 0.519;sequence=TAATTTAAT;
E_coli_genome	fimo	Nucleotide motif (loose)	237445	237453	39.8	+	.	Motif 1004_gi;Alias=;ID=1004-52-E_coli_genome;pvalue=0.000106;qvalue= 0.519;sequence=TAATATTAA;
E_coli_genome	fimo	Nucleotide motif (loose)	237641	237649	39.8	+	.	Motif 1004_gi;Alias=;ID=1004-53-E_coli_genome;pvalue=0.000106;qvalue= 0.519;sequence=AAATATTAT;
E_coli_genome	fimo	Nucleotide motif (loose)	238249	238257	39.8	+	.	Motif 1004_gi;Alias=;ID=1004-54-E_coli_genome;pvalue=0.000106;qvalue= 0.519;sequence=ATATTTAAT;
E_coli_genome	fimo	Nucleotide motif (loose)	238537	238545	39.8	+	.	Motif 1004_gi;Alias=;ID=1004-55-E_coli_genome;pvalue=0.000106;qvalue= 0.519;sequence=ATATTTAAA;
E_coli_genome	fimo	Nucleotide motif (loose)	238593	238601	39.8	-	.	Motif 1004_gi;Alias=;ID=1004-56-E_coli_genome;pvalue=0.000106;qvalue= 0.519;sequence=ATATTTTAT;
E_coli_genome	fimo	Nucleotide motif (loose)	238848	238856	39.8	+	.	Motif 1004_gi;Alias=;ID=1004-57-E_coli_genome;pvalue=0.000106;qvalue= 0.519;sequence=ATATTTTAA;
E_coli_genome	fimo	Nucleotide motif (loose)	239263	239271	39.8	-	.	Motif 1004_gi;Alias=;ID=1004-58-E_coli_genome;pvalue=0.000106;qvalue= 0.519;sequence=AAATATTAA;
E_coli_genome	fimo	Nucleotide motif (loose)	240804	240812	39.8	+	.	Motif 1004_gi;Alias=;ID=1004-59-E_coli_genome;pvalue=0.000106;qvalue= 0.519;sequence=TAATTTTAA;
E_coli_genome	fimo	Nucleotide motif (loose)	240808	240816	39.8	-	.	Motif 1004_gi;Alias=;ID=1004-60-E_coli_genome;pvalue=0.000106;qvalue= 0.519;sequence=TTATTTAAA;
E_coli_genome	fimo	Nucleotide motif (loose)	241458	241466	39.8	-	.	Motif 1004_gi;Alias=;ID=1004-61-E_coli_genome;pvalue=0.000106;qvalue= 0.519;sequence=ATATTTTAA;
E_coli_genome	fimo	Nucleotide motif (loose)	244792	244800	39.8	-	.	Motif 1004_gi;Alias=;ID=1004-62-E_coli_genome;pvalue=0.000106;qvalue= 0.519;sequence=ATATTTAAA;
E_coli_genome	fimo	Nucleotide motif (loose)	246238	246246	39.8	+	.	Motif 1004_gi;Alias=;ID=1004-63-E_coli_genome;pvalue=0.000106;qvalue= 0.519;sequence=ATATTTAAA;
E_coli_genome	fimo	Nucleotide motif (loose)	246577	246585	39.8	+	.	Motif 1004_gi;Alias=;ID=1004-64-E_coli_genome;pvalue=0.000106;qvalue= 0.519;sequence=TAATTTAAT;
E_coli_genome	fimo	Nucleotide motif (loose)	246625	246633	39.8	+	.	Motif 1004_gi;Alias=;ID=1004-65-E_coli_genome;pvalue=0.000106;qvalue= 0.519;sequence=TAATTTTAT;
E_coli_genome	fimo	Nucleotide motif (loose)	247984	247992	39.8	+	.	Motif 1004_gi;Alias=;ID=1004-66-E_coli_genome;pvalue=0.000106;qvalue= 0.519;sequence=TTATATAAA;
E_coli_genome	fimo	Nucleotide motif (loose)	247977	247985	39.8	-	.	Motif 1004_gi;Alias=;ID=1004-67-E_coli_genome;pvalue=0.000106;qvalue= 0.519;sequence=AAATATAAT;
E_coli_genome	fimo	Nucleotide motif (loose)	247983	247991	39.8	-	.	Motif 1004_gi;Alias=;ID=1004-68-E_coli_genome;pvalue=0.000106;qvalue= 0.519;sequence=TTATATAAA;
E_coli_genome	fimo	Nucleotide motif (loose)	250484	250492	39.8	-	.	Motif 1004_gi;Alias=;ID=1004-69-E_coli_genome;pvalue=0.000106;qvalue= 0.519;sequence=TAATTTTAT;
E_coli_genome	fimo	Nucleotide motif (loose)	252702	252710	39.8	+	.	Motif 1004_gi;Alias=;ID=1004-70-E_coli_genome;pvalue=0.000106;qvalue= 0.519;sequence=TTATATTAT;
E_coli_genome	fimo	Nucleotide motif (loose)	252701	252709	39.8	-	.	Motif 1004_gi;Alias=;ID=1004-71-E_coli_genome;pvalue=0.000106;qvalue= 0.519;sequence=TAATATAAA;
E_coli_genome	fimo	Nucleotide motif (loose)	253329	253337	39.8	-	.	Motif 1004_gi;Alias=;ID=1004-72-E_coli_genome;pvalue=0.000106;qvalue= 0.519;sequence=AAATATAAA;
E_coli_genome	fimo	Nucleotide motif (loose)	259374	259382	39.8	+	.	Motif 1004_gi;Alias=;ID=1004-73-E_coli_genome;pvalue=0.000106;qvalue= 0.519;sequence=AAATATTAT;
E_coli_genome	fimo	Nucleotide motif (loose)	259786	259794	39.8	-	.	Motif 1004_gi;Alias=;ID=1004-74-E_coli_genome;pvalue=0.000106;qvalue= 0.519;sequence=AAATATAAA;
E_coli_genome	fimo	Nucleotide motif (loose)	260023	260031	39.8	-	.	Motif 1004_gi;Alias=;ID=1004-75-E_coli_genome;pvalue=0.000106;qvalue= 0.519;sequence=ATATATAAT;
E_coli_genome	fimo	Nucleotide motif (loose)	263127	263135	39.8	+	.	Motif 1004_gi;Alias=;ID=1004-76-E_coli_genome;pvalue=0.000106;qvalue= 0.519;sequence=AAATTTAAT;
E_coli_genome	fimo	Nucleotide motif (loose)	270522	270530	39.8	+	.	Motif 1004_gi;Alias=;ID=1004-77-E_coli_genome;pvalue=0.000106;qvalue= 0.519;sequence=AAATATTAA;
E_coli_genome	fimo	Nucleotide motif (loose)	280735	280743	39.8	+	.	Motif 1004_gi;Alias=;ID=1004-78-E_coli_genome;pvalue=0.000106;qvalue= 0.519;sequence=TAATTTTAT;
E_coli_genome	fimo	Nucleotide motif (loose)	285119	285127	39.8	-	.	Motif 1004_gi;Alias=;ID=1004-79-E_coli_genome;pvalue=0.000106;qvalue= 0.519;sequence=TAATTTTAT;
E_coli_genome	fimo	Nucleotide motif (loose)	285169	285177	39.8	+	.	Motif 1004_gi;Alias=;ID=1004-80-E_coli_genome;pvalue=0.000106;qvalue= 0.519;sequence=TTATTTTAA;
E_coli_genome	fimo	Nucleotide motif (loose)	285237	285245	39.8	+	.	Motif 1004_gi;Alias=;ID=1004-81-E_coli_genome;pvalue=0.000106;qvalue= 0.519;sequence=TAATTTAAA;
E_coli_genome	fimo	Nucleotide motif (loose)	292947	292955	39.8	-	.	Motif 1004_gi;Alias=;ID=1004-82-E_coli_genome;pvalue=0.000106;qvalue= 0.519;sequence=ATATATTAT;
E_coli_genome	fimo	Nucleotide motif (loose)	293126	293134	39.8	+	.	Motif 1004_gi;Alias=;ID=1004-83-E_coli_genome;pvalue=0.000106;qvalue= 0.519;sequence=TTATATAAT;
E_coli_genome	fimo	Nucleotide motif (loose)	293125	293133	39.8	-	.	Motif 1004_gi;Alias=;ID=1004-84-E_coli_genome;pvalue=0.000106;qvalue= 0.519;sequence=TTATATAAT;
E_coli_genome	fimo	Nucleotide motif (loose)	293528	293536	39.8	-	.	Motif 1004_gi;Alias=;ID=1004-85-E_coli_genome;pvalue=0.000106;qvalue= 0.519;sequence=ATATTTTAT;
E_coli_genome	fimo	Nucleotide motif (loose)	293697	293705	39.8	-	.	Motif 1004_gi;Alias=;ID=1004-86-E_coli_genome;pvalue=0.000106;qvalue= 0.519;sequence=AAATTTAAT;
E_coli_genome	fimo	Nucleotide motif (loose)	294896	294904	39.8	-	.	Motif 1004_gi;Alias=;ID=1004-87-E_coli_genome;pvalue=0.000106;qvalue= 0.519;sequence=TAATTTTAT;
E_coli_genome	fimo	Nucleotide motif (loose)	297149	297157	39.8	+	.	Motif 1004_gi;Alias=;ID=1004-88-E_coli_genome;pvalue=0.000106;qvalue= 0.519;sequence=TAATATAAA;
E_coli_genome	fimo	Nucleotide motif (loose)	297148	297156	39.8	-	.	Motif 1004_gi;Alias=;ID=1004-89-E_coli_genome;pvalue=0.000106;qvalue= 0.519;sequence=TTATATTAT;
E_coli_genome	fimo	Nucleotide motif (loose)	297276	297284	39.8	+	.	Motif 1004_gi;Alias=;ID=1004-90-E_coli_genome;pvalue=0.000106;qvalue= 0.519;sequence=ATATTTAAA;
E_coli_genome	fimo	Nucleotide motif (loose)	302839	302847	39.8	+	.	Motif 1004_gi;Alias=;ID=1004-91-E_coli_genome;pvalue=0.000106;qvalue= 0.519;sequence=TAATATAAA;
E_coli_genome	fimo	Nucleotide motif (loose)	303958	303966	39.8	-	.	Motif 1004_gi;Alias=;ID=1004-92-E_coli_genome;pvalue=0.000106;qvalue= 0.519;sequence=ATATATAAA;
E_coli_genome	fimo	Nucleotide motif (loose)	304903	304911	39.8	+	.	Motif 1004_gi;Alias=;ID=1004-93-E_coli_genome;pvalue=0.000106;qvalue= 0.519;sequence=AAATTTAAA;
E_coli_genome	fimo	Nucleotide motif (loose)	308650	308658	39.8	+	.	Motif 1004_gi;Alias=;ID=1004-94-E_coli_genome;pvalue=0.000106;qvalue= 0.519;sequence=TTATATAAT;
E_coli_genome	fimo	Nucleotide motif (loose)	308649	308657	39.8	-	.	Motif 1004_gi;Alias=;ID=1004-95-E_coli_genome;pvalue=0.000106;qvalue= 0.519;sequence=TTATATAAA;
E_coli_genome	fimo	Nucleotide motif (loose)	311781	311789	39.8	+	.	Motif 1004_gi;Alias=;ID=1004-96-E_coli_genome;pvalue=0.000106;qvalue= 0.519;sequence=ATATTTTAA;
E_coli_genome	fimo	Nucleotide motif (loose)	313100	313108	39.8	+	.	Motif 1004_gi;Alias=;ID=1004-97-E_coli_genome;pvalue=0.000106;qvalue= 0.519;sequence=ATATTTTAA;
E_coli_genome	fimo	Nucleotide motif (loose)	313104	313112	39.8	-	.	Motif 1004_gi;Alias=;ID=1004-98-E_coli_genome;pvalue=0.000106;qvalue= 0.519;sequence=ATATTTAAA;
E_coli_genome	fimo	Nucleotide motif (loose)	313287	313295	39.8	+	.	Motif 1004_gi;Alias=;ID=1004-99-E_coli_genome;pvalue=0.000106;qvalue= 0.519;sequence=TTATATAAA;
E_coli_genome	fimo	Nucleotide motif (loose)	313712	313720	39.8	+	.	Motif 1004_gi;Alias=;ID=1004-100-E_coli_genome;pvalue=0.000106;qvalue= 0.519;sequence=ATATTTAAT;
E_coli_genome	fimo	Nucleotide motif (loose)	314159	314167	39.8	+	.	Motif 1004_gi;Alias=;ID=1004-101-E_coli_genome;pvalue=0.000106;qvalue= 0.519;sequence=AAATATAAT;
E_coli_genome	fimo	Nucleotide motif (loose)	316702	316710	39.8	+	.	Motif 1004_gi;Alias=;ID=1004-102-E_coli_genome;pvalue=0.000106;qvalue= 0.519;sequence=ATATTTAAA;
E_coli_genome	fimo	Nucleotide motif (loose)	318403	318411	39.8	-	.	Motif 1004_gi;Alias=;ID=1004-103-E_coli_genome;pvalue=0.000106;qvalue= 0.519;sequence=AAATATAAT;
E_coli_genome	fimo	Nucleotide motif (loose)	318489	318497	39.8	+	.	Motif 1004_gi;Alias=;ID=1004-104-E_coli_genome;pvalue=0.000106;qvalue= 0.519;sequence=TTATTTTAT;
E_coli_genome	fimo	Nucleotide motif (loose)	321172	321180	39.8	-	.	Motif 1004_gi;Alias=;ID=1004-105-E_coli_genome;pvalue=0.000106;qvalue= 0.519;sequence=ATATATAAA;
E_coli_genome	fimo	Nucleotide motif (loose)	321207	321215	39.8	-	.	Motif 1004_gi;Alias=;ID=1004-106-E_coli_genome;pvalue=0.000106;qvalue= 0.519;sequence=TTATTTAAA;
E_coli_genome	fimo	Nucleotide motif (loose)	321238	321246	39.8	-	.	Motif 1004_gi;Alias=;ID=1004-107-E_coli_genome;pvalue=0.000106;qvalue= 0.519;sequence=TTATTTAAT;
E_coli_genome	fimo	Nucleotide motif (loose)	321434	321442	39.8	-	.	Motif 1004_gi;Alias=;ID=1004-108-E_coli_genome;pvalue=0.000106;qvalue= 0.519;sequence=TAATTTTAT;
E_coli_genome	fimo	Nucleotide motif (loose)	325314	325322	39.8	-	.	Motif 1004_gi;Alias=;ID=1004-109-E_coli_genome;pvalue=0.000106;qvalue= 0.519;sequence=TTATTTTAT;
E_coli_genome	fimo	Nucleotide motif (loose)	325363	325371	39.8	-	.	Motif 1004_gi;Alias=;ID=1004-110-E_coli_genome;pvalue=0.000106;qvalue= 0.519;sequence=ATATATTAT;
E_coli_genome	fimo	Nucleotide motif (loose)	325498	325506	39.8	-	.	Motif 1004_gi;Alias=;ID=1004-111-E_coli_genome;pvalue=0.000106;qvalue= 0.519;sequence=TTATATAAA;
E_coli_genome	fimo	Nucleotide motif (loose)	331688	331696	39.8	+	.	Motif 1004_gi;Alias=;ID=1004-112-E_coli_genome;pvalue=0.000106;qvalue= 0.519;sequence=TTATTTAAT;
E_coli_genome	fimo	Nucleotide motif (loose)	331809	331817	39.8	+	.	Motif 1004_gi;Alias=;ID=1004-113-E_coli_genome;pvalue=0.000106;qvalue= 0.519;sequence=ATATTTTAT;
E_coli_genome	fimo	Nucleotide motif (loose)	331825	331833	39.8	-	.	Motif 1004_gi;Alias=;ID=1004-114-E_coli_genome;pvalue=0.000106;qvalue= 0.519;sequence=ATATTTAAA;
E_coli_genome	fimo	Nucleotide motif (loose)	332661	332669	39.8	+	.	Motif 1004_gi;Alias=;ID=1004-115-E_coli_genome;pvalue=0.000106;qvalue= 0.519;sequence=ATATATTAA;
E_coli_genome	fimo	Nucleotide motif (loose)	333832	333840	39.8	-	.	Motif 1004_gi;Alias=;ID=1004-116-E_coli_genome;pvalue=0.000106;qvalue= 0.519;sequence=TAATATTAT;
E_coli_genome	fimo	Nucleotide motif (loose)	335195	335203	39.8	-	.	Motif 1004_gi;Alias=;ID=1004-117-E_coli_genome;pvalue=0.000106;qvalue= 0.519;sequence=AAATTTAAT;
E_coli_genome	fimo	Nucleotide motif (loose)	336484	336492	39.8	+	.	Motif 1004_gi;Alias=;ID=1004-118-E_coli_genome;pvalue=0.000106;qvalue= 0.519;sequence=TTATTTTAT;
E_coli_genome	fimo	Nucleotide motif (loose)	342793	342801	39.8	-	.	Motif 1004_gi;Alias=;ID=1004-119-E_coli_genome;pvalue=0.000106;qvalue= 0.519;sequence=ATATTTAAA;
E_coli_genome	fimo	Nucleotide motif (loose)	344042	344050	39.8	+	.	Motif 1004_gi;Alias=;ID=1004-120-E_coli_genome;pvalue=0.000106;qvalue= 0.519;sequence=AAATTTAAA;
E_coli_genome	fimo	Nucleotide motif (loose)	346929	346937	39.8	-	.	Motif 1004_gi;Alias=;ID=1004-121-E_coli_genome;pvalue=0.000106;qvalue= 0.519;sequence=AAATTTAAT;
E_coli_genome	fimo	Nucleotide motif (loose)	348600	348608	39.8	+	.	Motif 1004_gi;Alias=;ID=1004-122-E_coli_genome;pvalue=0.000106;qvalue= 0.519;sequence=TAATTTTAT;
E_coli_genome	fimo	Nucleotide motif (loose)	361245	361253	39.8	+	.	Motif 1004_gi;Alias=;ID=1004-123-E_coli_genome;pvalue=0.000106;qvalue= 0.519;sequence=TAATTTAAA;
E_coli_genome	fimo	Nucleotide motif (loose)	362172	362180	39.8	+	.	Motif 1004_gi;Alias=;ID=1004-124-E_coli_genome;pvalue=0.000106;qvalue= 0.519;sequence=ATATTTAAA;
E_coli_genome	fimo	Nucleotide motif (loose)	364569	364577	39.8	+	.	Motif 1004_gi;Alias=;ID=1004-125-E_coli_genome;pvalue=0.000106;qvalue= 0.519;sequence=ATATTTAAT;
E_coli_genome	fimo	Nucleotide motif (loose)	368350	368358	39.8	+	.	Motif 1004_gi;Alias=;ID=1004-126-E_coli_genome;pvalue=0.000106;qvalue= 0.519;sequence=ATATTTAAT;
E_coli_genome	fimo	Nucleotide motif (loose)	372979	372987	39.8	-	.	Motif 1004_gi;Alias=;ID=1004-127-E_coli_genome;pvalue=0.000106;qvalue= 0.519;sequence=AAATTTTAA;
E_coli_genome	fimo	Nucleotide motif (loose)	379970	379978	39.8	-	.	Motif 1004_gi;Alias=;ID=1004-128-E_coli_genome;pvalue=0.000106;qvalue= 0.519;sequence=AAATTTTAT;
E_coli_genome	fimo	Nucleotide motif (loose)	385103	385111	39.8	+	.	Motif 1004_gi;Alias=;ID=1004-129-E_coli_genome;pvalue=0.000106;qvalue= 0.519;sequence=ATATTTAAT;
E_coli_genome	fimo	Nucleotide motif (loose)	389864	389872	39.8	+	.	Motif 1004_gi;Alias=;ID=1004-130-E_coli_genome;pvalue=0.000106;qvalue= 0.519;sequence=TAATTTTAT;
E_coli_genome	fimo	Nucleotide motif (loose)	390101	390109	39.8	-	.	Motif 1004_gi;Alias=;ID=1004-131-E_coli_genome;pvalue=0.000106;qvalue= 0.519;sequence=ATATATAAT;
E_coli_genome	fimo	Nucleotide motif (loose)	394445	394453	39.8	+	.	Motif 1004_gi;Alias=;ID=1004-132-E_coli_genome;pvalue=0.000106;qvalue= 0.519;sequence=TAATTTAAT;
E_coli_genome	fimo	Nucleotide motif (loose)	394709	394717	39.8	+	.	Motif 1004_gi;Alias=;ID=1004-133-E_coli_genome;pvalue=0.000106;qvalue= 0.519;sequence=TTATATTAT;
E_coli_genome	fimo	Nucleotide motif (loose)	399821	399829	39.8	-	.	Motif 1004_gi;Alias=;ID=1004-134-E_coli_genome;pvalue=0.000106;qvalue= 0.519;sequence=ATATTTTAA;
E_coli_genome	fimo	Nucleotide motif (loose)	401235	401243	39.8	+	.	Motif 1004_gi;Alias=;ID=1004-135-E_coli_genome;pvalue=0.000106;qvalue= 0.519;sequence=TTATTTAAA;
E_coli_genome	fimo	Nucleotide motif (loose)	401238	401246	39.8	-	.	Motif 1004_gi;Alias=;ID=1004-136-E_coli_genome;pvalue=0.000106;qvalue= 0.519;sequence=TTATTTAAA;
E_coli_genome	fimo	Nucleotide motif (loose)	401941	401949	39.8	+	.	Motif 1004_gi;Alias=;ID=1004-137-E_coli_genome;pvalue=0.000106;qvalue= 0.519;sequence=AAATATTAT;
E_coli_genome	fimo	Nucleotide motif (loose)	407513	407521	39.8	-	.	Motif 1004_gi;Alias=;ID=1004-138-E_coli_genome;pvalue=0.000106;qvalue= 0.519;sequence=AAATATTAT;
E_coli_genome	fimo	Nucleotide motif (loose)	408523	408531	39.8	-	.	Motif 1004_gi;Alias=;ID=1004-139-E_coli_genome;pvalue=0.000106;qvalue= 0.519;sequence=AAATATTAT;
E_coli_genome	fimo	Nucleotide motif (loose)	409997	410005	39.8	-	.	Motif 1004_gi;Alias=;ID=1004-140-E_coli_genome;pvalue=0.000106;qvalue= 0.519;sequence=AAATTTAAT;
E_coli_genome	fimo	Nucleotide motif (loose)	419509	419517	39.8	-	.	Motif 1004_gi;Alias=;ID=1004-141-E_coli_genome;pvalue=0.000106;qvalue= 0.519;sequence=ATATTTAAA;
E_coli_genome	fimo	Nucleotide motif (loose)	422168	422176	39.8	+	.	Motif 1004_gi;Alias=;ID=1004-142-E_coli_genome;pvalue=0.000106;qvalue= 0.519;sequence=AAATTTAAA;
E_coli_genome	fimo	Nucleotide motif (loose)	427262	427270	39.8	+	.	Motif 1004_gi;Alias=;ID=1004-143-E_coli_genome;pvalue=0.000106;qvalue= 0.519;sequence=TAATATTAA;
E_coli_genome	fimo	Nucleotide motif (loose)	427261	427269	39.8	-	.	Motif 1004_gi;Alias=;ID=1004-144-E_coli_genome;pvalue=0.000106;qvalue= 0.519;sequence=TAATATTAA;
E_coli_genome	fimo	Nucleotide motif (loose)	427280	427288	39.8	+	.	Motif 1004_gi;Alias=;ID=1004-145-E_coli_genome;pvalue=0.000106;qvalue= 0.519;sequence=AAATTTAAT;
E_coli_genome	fimo	Nucleotide motif (loose)	427620	427628	39.8	-	.	Motif 1004_gi;Alias=;ID=1004-146-E_coli_genome;pvalue=0.000106;qvalue= 0.519;sequence=AAATTTTAA;
E_coli_genome	fimo	Nucleotide motif (loose)	434589	434597	39.8	+	.	Motif 1004_gi;Alias=;ID=1004-147-E_coli_genome;pvalue=0.000106;qvalue= 0.519;sequence=AAATATTAT;
E_coli_genome	fimo	Nucleotide motif (loose)	437161	437169	39.8	+	.	Motif 1004_gi;Alias=;ID=1004-148-E_coli_genome;pvalue=0.000106;qvalue= 0.519;sequence=TTATTTAAA;
E_coli_genome	fimo	Nucleotide motif (loose)	439916	439924	39.8	+	.	Motif 1004_gi;Alias=;ID=1004-149-E_coli_genome;pvalue=0.000106;qvalue= 0.519;sequence=AAATTTTAT;
E_coli_genome	fimo	Nucleotide motif (loose)	451988	451996	39.8	+	.	Motif 1004_gi;Alias=;ID=1004-150-E_coli_genome;pvalue=0.000106;qvalue= 0.519;sequence=AAATATTAA;
E_coli_genome	fimo	Nucleotide motif (loose)	452056	452064	39.8	-	.	Motif 1004_gi;Alias=;ID=1004-151-E_coli_genome;pvalue=0.000106;qvalue= 0.519;sequence=AAATATTAT;
E_coli_genome	fimo	Nucleotide motif (loose)	468339	468347	39.8	-	.	Motif 1004_gi;Alias=;ID=1004-152-E_coli_genome;pvalue=0.000106;qvalue= 0.519;sequence=TTATTTTAA;
E_coli_genome	fimo	Nucleotide motif (loose)	468344	468352	39.8	-	.	Motif 1004_gi;Alias=;ID=1004-153-E_coli_genome;pvalue=0.000106;qvalue= 0.519;sequence=TAATTTTAT;
E_coli_genome	fimo	Nucleotide motif (loose)	480271	480279	39.8	-	.	Motif 1004_gi;Alias=;ID=1004-154-E_coli_genome;pvalue=0.000106;qvalue= 0.519;sequence=TTATTTAAT;
E_coli_genome	fimo	Nucleotide motif (loose)	481093	481101	39.8	+	.	Motif 1004_gi;Alias=;ID=1004-155-E_coli_genome;pvalue=0.000106;qvalue= 0.519;sequence=TAATATAAA;
E_coli_genome	fimo	Nucleotide motif (loose)	481092	481100	39.8	-	.	Motif 1004_gi;Alias=;ID=1004-156-E_coli_genome;pvalue=0.000106;qvalue= 0.519;sequence=TTATATTAA;
E_coli_genome	fimo	Nucleotide motif (loose)	485687	485695	39.8	+	.	Motif 1004_gi;Alias=;ID=1004-157-E_coli_genome;pvalue=0.000106;qvalue= 0.519;sequence=TTATATTAT;
E_coli_genome	fimo	Nucleotide motif (loose)	485686	485694	39.8	-	.	Motif 1004_gi;Alias=;ID=1004-158-E_coli_genome;pvalue=0.000106;qvalue= 0.519;sequence=TAATATAAA;
E_coli_genome	fimo	Nucleotide motif (loose)	516593	516601	39.8	-	.	Motif 1004_gi;Alias=;ID=1004-159-E_coli_genome;pvalue=0.000106;qvalue= 0.519;sequence=TAATATTAT;
E_coli_genome	fimo	Nucleotide motif (loose)	517225	517233	39.8	-	.	Motif 1004_gi;Alias=;ID=1004-160-E_coli_genome;pvalue=0.000106;qvalue= 0.519;sequence=ATATTTAAT;
E_coli_genome	fimo	Nucleotide motif (loose)	522873	522881	39.8	-	.	Motif 1004_gi;Alias=;ID=1004-161-E_coli_genome;pvalue=0.000106;qvalue= 0.519;sequence=TAATTTAAA;
E_coli_genome	fimo	Nucleotide motif (loose)	522976	522984	39.8	-	.	Motif 1004_gi;Alias=;ID=1004-162-E_coli_genome;pvalue=0.000106;qvalue= 0.519;sequence=ATATTTAAA;
E_coli_genome	fimo	Nucleotide motif (loose)	523101	523109	39.8	-	.	Motif 1004_gi;Alias=;ID=1004-163-E_coli_genome;pvalue=0.000106;qvalue= 0.519;sequence=ATATTTTAT;
E_coli_genome	fimo	Nucleotide motif (loose)	523169	523177	39.8	+	.	Motif 1004_gi;Alias=;ID=1004-164-E_coli_genome;pvalue=0.000106;qvalue= 0.519;sequence=ATATATAAA;
E_coli_genome	fimo	Nucleotide motif (loose)	527814	527822	39.8	+	.	Motif 1004_gi;Alias=;ID=1004-165-E_coli_genome;pvalue=0.000106;qvalue= 0.519;sequence=ATATTTAAT;
E_coli_genome	fimo	Nucleotide motif (loose)	528292	528300	39.8	+	.	Motif 1004_gi;Alias=;ID=1004-166-E_coli_genome;pvalue=0.000106;qvalue= 0.519;sequence=ATATATTAT;
E_coli_genome	fimo	Nucleotide motif (loose)	528326	528334	39.8	-	.	Motif 1004_gi;Alias=;ID=1004-167-E_coli_genome;pvalue=0.000106;qvalue= 0.519;sequence=AAATTTAAT;
E_coli_genome	fimo	Nucleotide motif (loose)	528596	528604	39.8	+	.	Motif 1004_gi;Alias=;ID=1004-168-E_coli_genome;pvalue=0.000106;qvalue= 0.519;sequence=TTATATTAA;
E_coli_genome	fimo	Nucleotide motif (loose)	528595	528603	39.8	-	.	Motif 1004_gi;Alias=;ID=1004-169-E_coli_genome;pvalue=0.000106;qvalue= 0.519;sequence=TAATATAAT;
E_coli_genome	fimo	Nucleotide motif (loose)	528673	528681	39.8	-	.	Motif 1004_gi;Alias=;ID=1004-170-E_coli_genome;pvalue=0.000106;qvalue= 0.519;sequence=AAATATTAT;
E_coli_genome	fimo	Nucleotide motif (loose)	529079	529087	39.8	+	.	Motif 1004_gi;Alias=;ID=1004-171-E_coli_genome;pvalue=0.000106;qvalue= 0.519;sequence=TTATTTTAT;
E_coli_genome	fimo	Nucleotide motif (loose)	529456	529464	39.8	-	.	Motif 1004_gi;Alias=;ID=1004-172-E_coli_genome;pvalue=0.000106;qvalue= 0.519;sequence=TTATTTTAA;
E_coli_genome	fimo	Nucleotide motif (loose)	529634	529642	39.8	-	.	Motif 1004_gi;Alias=;ID=1004-173-E_coli_genome;pvalue=0.000106;qvalue= 0.519;sequence=AAATTTTAT;
E_coli_genome	fimo	Nucleotide motif (loose)	536119	536127	39.8	+	.	Motif 1004_gi;Alias=;ID=1004-174-E_coli_genome;pvalue=0.000106;qvalue= 0.519;sequence=ATATTTTAT;
E_coli_genome	fimo	Nucleotide motif (loose)	536566	536574	39.8	+	.	Motif 1004_gi;Alias=;ID=1004-175-E_coli_genome;pvalue=0.000106;qvalue= 0.519;sequence=AAATTTAAA;
E_coli_genome	fimo	Nucleotide motif (loose)	537369	537377	39.8	+	.	Motif 1004_gi;Alias=;ID=1004-176-E_coli_genome;pvalue=0.000106;qvalue= 0.519;sequence=TTATTTAAT;
E_coli_genome	fimo	Nucleotide motif (loose)	537556	537564	39.8	-	.	Motif 1004_gi;Alias=;ID=1004-177-E_coli_genome;pvalue=0.000106;qvalue= 0.519;sequence=AAATATTAT;
E_coli_genome	fimo	Nucleotide motif (loose)	537565	537573	39.8	+	.	Motif 1004_gi;Alias=;ID=1004-178-E_coli_genome;pvalue=0.000106;qvalue= 0.519;sequence=TTATTTTAT;
E_coli_genome	fimo	Nucleotide motif (loose)	538169	538177	39.8	-	.	Motif 1004_gi;Alias=;ID=1004-179-E_coli_genome;pvalue=0.000106;qvalue= 0.519;sequence=TTATTTAAA;
E_coli_genome	fimo	Nucleotide motif (loose)	538616	538624	39.8	+	.	Motif 1004_gi;Alias=;ID=1004-180-E_coli_genome;pvalue=0.000106;qvalue= 0.519;sequence=TAATATTAT;
E_coli_genome	fimo	Nucleotide motif (loose)	538933	538941	39.8	+	.	Motif 1004_gi;Alias=;ID=1004-181-E_coli_genome;pvalue=0.000106;qvalue= 0.519;sequence=TTATTTTAT;
E_coli_genome	fimo	Nucleotide motif (loose)	543649	543657	39.8	+	.	Motif 1004_gi;Alias=;ID=1004-182-E_coli_genome;pvalue=0.000106;qvalue= 0.519;sequence=TTATATAAA;
E_coli_genome	fimo	Nucleotide motif (loose)	543931	543939	39.8	-	.	Motif 1004_gi;Alias=;ID=1004-183-E_coli_genome;pvalue=0.000106;qvalue= 0.519;sequence=AAATATTAT;
E_coli_genome	fimo	Nucleotide motif (loose)	544030	544038	39.8	+	.	Motif 1004_gi;Alias=;ID=1004-184-E_coli_genome;pvalue=0.000106;qvalue= 0.519;sequence=TTATTTAAA;
E_coli_genome	fimo	Nucleotide motif (loose)	544033	544041	39.8	-	.	Motif 1004_gi;Alias=;ID=1004-185-E_coli_genome;pvalue=0.000106;qvalue= 0.519;sequence=ATATTTAAA;
E_coli_genome	fimo	Nucleotide motif (loose)	556413	556421	39.8	+	.	Motif 1004_gi;Alias=;ID=1004-186-E_coli_genome;pvalue=0.000106;qvalue= 0.519;sequence=AAATTTAAA;
E_coli_genome	fimo	Nucleotide motif (loose)	558775	558783	39.8	-	.	Motif 1004_gi;Alias=;ID=1004-187-E_coli_genome;pvalue=0.000106;qvalue= 0.519;sequence=ATATATAAT;
E_coli_genome	fimo	Nucleotide motif (loose)	559007	559015	39.8	+	.	Motif 1004_gi;Alias=;ID=1004-188-E_coli_genome;pvalue=0.000106;qvalue= 0.519;sequence=ATATTTTAT;
E_coli_genome	fimo	Nucleotide motif (loose)	559004	559012	39.8	-	.	Motif 1004_gi;Alias=;ID=1004-189-E_coli_genome;pvalue=0.000106;qvalue= 0.519;sequence=AAATATAAT;
E_coli_genome	fimo	Nucleotide motif (loose)	559012	559020	39.8	+	.	Motif 1004_gi;Alias=;ID=1004-190-E_coli_genome;pvalue=0.000106;qvalue= 0.519;sequence=TTATTTAAT;
E_coli_genome	fimo	Nucleotide motif (loose)	561285	561293	39.8	-	.	Motif 1004_gi;Alias=;ID=1004-191-E_coli_genome;pvalue=0.000106;qvalue= 0.519;sequence=AAATATAAA;
E_coli_genome	fimo	Nucleotide motif (loose)	562747	562755	39.8	-	.	Motif 1004_gi;Alias=;ID=1004-192-E_coli_genome;pvalue=0.000106;qvalue= 0.519;sequence=AAATATTAA;
E_coli_genome	fimo	Nucleotide motif (loose)	563843	563851	39.8	+	.	Motif 1004_gi;Alias=;ID=1004-193-E_coli_genome;pvalue=0.000106;qvalue= 0.519;sequence=TAATATTAT;
E_coli_genome	fimo	Nucleotide motif (loose)	563848	563856	39.8	+	.	Motif 1004_gi;Alias=;ID=1004-194-E_coli_genome;pvalue=0.000106;qvalue= 0.519;sequence=TTATATTAA;
E_coli_genome	fimo	Nucleotide motif (loose)	563842	563850	39.8	-	.	Motif 1004_gi;Alias=;ID=1004-195-E_coli_genome;pvalue=0.000106;qvalue= 0.519;sequence=TAATATTAA;
E_coli_genome	fimo	Nucleotide motif (loose)	563847	563855	39.8	-	.	Motif 1004_gi;Alias=;ID=1004-196-E_coli_genome;pvalue=0.000106;qvalue= 0.519;sequence=TAATATAAT;
E_coli_genome	fimo	Nucleotide motif (loose)	568644	568652	39.8	-	.	Motif 1004_gi;Alias=;ID=1004-197-E_coli_genome;pvalue=0.000106;qvalue= 0.519;sequence=TTATTTTAA;
E_coli_genome	fimo	Nucleotide motif (loose)	568829	568837	39.8	-	.	Motif 1004_gi;Alias=;ID=1004-198-E_coli_genome;pvalue=0.000106;qvalue= 0.519;sequence=TTATTTAAA;
E_coli_genome	fimo	Nucleotide motif (loose)	570068	570076	39.8	+	.	Motif 1004_gi;Alias=;ID=1004-199-E_coli_genome;pvalue=0.000106;qvalue= 0.519;sequence=TAATTTAAT;
E_coli_genome	fimo	Nucleotide motif (loose)	570858	570866	39.8	-	.	Motif 1004_gi;Alias=;ID=1004-200-E_coli_genome;pvalue=0.000106;qvalue= 0.519;sequence=TTATTTTAT;
E_coli_genome	fimo	Nucleotide motif (loose)	571620	571628	39.8	+	.	Motif 1004_gi;Alias=;ID=1004-201-E_coli_genome;pvalue=0.000106;qvalue= 0.519;sequence=TAATATTAT;
E_coli_genome	fimo	Nucleotide motif (loose)	571619	571627	39.8	-	.	Motif 1004_gi;Alias=;ID=1004-202-E_coli_genome;pvalue=0.000106;qvalue= 0.519;sequence=TAATATTAT;
E_coli_genome	fimo	Nucleotide motif (loose)	571796	571804	39.8	-	.	Motif 1004_gi;Alias=;ID=1004-203-E_coli_genome;pvalue=0.000106;qvalue= 0.519;sequence=ATATATTAA;
E_coli_genome	fimo	Nucleotide motif (loose)	572208	572216	39.8	-	.	Motif 1004_gi;Alias=;ID=1004-204-E_coli_genome;pvalue=0.000106;qvalue= 0.519;sequence=TTATATTAA;
E_coli_genome	fimo	Nucleotide motif (loose)	577027	577035	39.8	+	.	Motif 1004_gi;Alias=;ID=1004-205-E_coli_genome;pvalue=0.000106;qvalue= 0.519;sequence=TTATATTAA;
E_coli_genome	fimo	Nucleotide motif (loose)	577026	577034	39.8	-	.	Motif 1004_gi;Alias=;ID=1004-206-E_coli_genome;pvalue=0.000106;qvalue= 0.519;sequence=TAATATAAA;
E_coli_genome	fimo	Nucleotide motif (loose)	578984	578992	39.8	-	.	Motif 1004_gi;Alias=;ID=1004-207-E_coli_genome;pvalue=0.000106;qvalue= 0.519;sequence=AAATATTAA;
E_coli_genome	fimo	Nucleotide motif (loose)	579486	579494	39.8	+	.	Motif 1004_gi;Alias=;ID=1004-208-E_coli_genome;pvalue=0.000106;qvalue= 0.519;sequence=AAATATAAT;
E_coli_genome	fimo	Nucleotide motif (loose)	579836	579844	39.8	+	.	Motif 1004_gi;Alias=;ID=1004-209-E_coli_genome;pvalue=0.000106;qvalue= 0.519;sequence=ATATTTTAA;
E_coli_genome	fimo	Nucleotide motif (loose)	580731	580739	39.8	+	.	Motif 1004_gi;Alias=;ID=1004-210-E_coli_genome;pvalue=0.000106;qvalue= 0.519;sequence=TTATTTAAA;
E_coli_genome	fimo	Nucleotide motif (loose)	582511	582519	39.8	+	.	Motif 1004_gi;Alias=;ID=1004-211-E_coli_genome;pvalue=0.000106;qvalue= 0.519;sequence=TAATTTTAT;
E_coli_genome	fimo	Nucleotide motif (loose)	583388	583396	39.8	+	.	Motif 1004_gi;Alias=;ID=1004-212-E_coli_genome;pvalue=0.000106;qvalue= 0.519;sequence=TTATTTTAA;
E_coli_genome	fimo	Nucleotide motif (loose)	583530	583538	39.8	+	.	Motif 1004_gi;Alias=;ID=1004-213-E_coli_genome;pvalue=0.000106;qvalue= 0.519;sequence=TAATTTAAT;
E_coli_genome	fimo	Nucleotide motif (loose)	583554	583562	39.8	-	.	Motif 1004_gi;Alias=;ID=1004-214-E_coli_genome;pvalue=0.000106;qvalue= 0.519;sequence=AAATTTTAA;
E_coli_genome	fimo	Nucleotide motif (loose)	583586	583594	39.8	+	.	Motif 1004_gi;Alias=;ID=1004-215-E_coli_genome;pvalue=0.000106;qvalue= 0.519;sequence=AAATATAAA;
E_coli_genome	fimo	Nucleotide motif (loose)	583660	583668	39.8	+	.	Motif 1004_gi;Alias=;ID=1004-216-E_coli_genome;pvalue=0.000106;qvalue= 0.519;sequence=TAATTTTAT;
E_coli_genome	fimo	Nucleotide motif (loose)	584076	584084	39.8	+	.	Motif 1004_gi;Alias=;ID=1004-217-E_coli_genome;pvalue=0.000106;qvalue= 0.519;sequence=AAATATAAA;
E_coli_genome	fimo	Nucleotide motif (loose)	584465	584473	39.8	+	.	Motif 1004_gi;Alias=;ID=1004-218-E_coli_genome;pvalue=0.000106;qvalue= 0.519;sequence=TAATATTAT;
E_coli_genome	fimo	Nucleotide motif (loose)	584464	584472	39.8	-	.	Motif 1004_gi;Alias=;ID=1004-219-E_coli_genome;pvalue=0.000106;qvalue= 0.519;sequence=TAATATTAT;
E_coli_genome	fimo	Nucleotide motif (loose)	584595	584603	39.8	+	.	Motif 1004_gi;Alias=;ID=1004-220-E_coli_genome;pvalue=0.000106;qvalue= 0.519;sequence=TTATTTTAA;
E_coli_genome	fimo	Nucleotide motif (loose)	585719	585727	39.8	-	.	Motif 1004_gi;Alias=;ID=1004-221-E_coli_genome;pvalue=0.000106;qvalue= 0.519;sequence=AAATATAAA;
E_coli_genome	fimo	Nucleotide motif (loose)	586694	586702	39.8	+	.	Motif 1004_gi;Alias=;ID=1004-222-E_coli_genome;pvalue=0.000106;qvalue= 0.519;sequence=TTATTTAAA;
E_coli_genome	fimo	Nucleotide motif (loose)	612675	612683	39.8	+	.	Motif 1004_gi;Alias=;ID=1004-223-E_coli_genome;pvalue=0.000106;qvalue= 0.519;sequence=TAATATTAT;
E_coli_genome	fimo	Nucleotide motif (loose)	612674	612682	39.8	-	.	Motif 1004_gi;Alias=;ID=1004-224-E_coli_genome;pvalue=0.000106;qvalue= 0.519;sequence=TAATATTAT;
E_coli_genome	fimo	Nucleotide motif (loose)	618041	618049	39.8	+	.	Motif 1004_gi;Alias=;ID=1004-225-E_coli_genome;pvalue=0.000106;qvalue= 0.519;sequence=TAATATTAT;
E_coli_genome	fimo	Nucleotide motif (loose)	618040	618048	39.8	-	.	Motif 1004_gi;Alias=;ID=1004-226-E_coli_genome;pvalue=0.000106;qvalue= 0.519;sequence=TAATATTAA;
E_coli_genome	fimo	Nucleotide motif (loose)	619214	619222	39.8	-	.	Motif 1004_gi;Alias=;ID=1004-227-E_coli_genome;pvalue=0.000106;qvalue= 0.519;sequence=ATATTTAAA;
E_coli_genome	fimo	Nucleotide motif (loose)	622272	622280	39.8	-	.	Motif 1004_gi;Alias=;ID=1004-228-E_coli_genome;pvalue=0.000106;qvalue= 0.519;sequence=ATATTTTAA;
E_coli_genome	fimo	Nucleotide motif (loose)	624833	624841	39.8	+	.	Motif 1004_gi;Alias=;ID=1004-229-E_coli_genome;pvalue=0.000106;qvalue= 0.519;sequence=AAATATAAA;
E_coli_genome	fimo	Nucleotide motif (loose)	627570	627578	39.8	-	.	Motif 1004_gi;Alias=;ID=1004-230-E_coli_genome;pvalue=0.000106;qvalue= 0.519;sequence=TAATTTAAA;
E_coli_genome	fimo	Nucleotide motif (loose)	635020	635028	39.8	+	.	Motif 1004_gi;Alias=;ID=1004-231-E_coli_genome;pvalue=0.000106;qvalue= 0.519;sequence=TAATTTTAA;
E_coli_genome	fimo	Nucleotide motif (loose)	636022	636030	39.8	+	.	Motif 1004_gi;Alias=;ID=1004-232-E_coli_genome;pvalue=0.000106;qvalue= 0.519;sequence=TTATTTAAA;
E_coli_genome	fimo	Nucleotide motif (loose)	636762	636770	39.8	+	.	Motif 1004_gi;Alias=;ID=1004-233-E_coli_genome;pvalue=0.000106;qvalue= 0.519;sequence=TTATTTAAA;
E_coli_genome	fimo	Nucleotide motif (loose)	641913	641921	39.8	-	.	Motif 1004_gi;Alias=;ID=1004-234-E_coli_genome;pvalue=0.000106;qvalue= 0.519;sequence=AAATATTAT;
E_coli_genome	fimo	Nucleotide motif (loose)	646556	646564	39.8	+	.	Motif 1004_gi;Alias=;ID=1004-235-E_coli_genome;pvalue=0.000106;qvalue= 0.519;sequence=ATATATTAT;
E_coli_genome	fimo	Nucleotide motif (loose)	646597	646605	39.8	-	.	Motif 1004_gi;Alias=;ID=1004-236-E_coli_genome;pvalue=0.000106;qvalue= 0.519;sequence=AAATATTAA;
E_coli_genome	fimo	Nucleotide motif (loose)	651681	651689	39.8	-	.	Motif 1004_gi;Alias=;ID=1004-237-E_coli_genome;pvalue=0.000106;qvalue= 0.519;sequence=AAATATTAT;
E_coli_genome	fimo	Nucleotide motif (loose)	652057	652065	39.8	+	.	Motif 1004_gi;Alias=;ID=1004-238-E_coli_genome;pvalue=0.000106;qvalue= 0.519;sequence=TTATTTAAT;
E_coli_genome	fimo	Nucleotide motif (loose)	652137	652145	39.8	-	.	Motif 1004_gi;Alias=;ID=1004-239-E_coli_genome;pvalue=0.000106;qvalue= 0.519;sequence=AAATTTTAT;
E_coli_genome	fimo	Nucleotide motif (loose)	655758	655766	39.8	+	.	Motif 1004_gi;Alias=;ID=1004-240-E_coli_genome;pvalue=0.000106;qvalue= 0.519;sequence=ATATTTTAA;
E_coli_genome	fimo	Nucleotide motif (loose)	656265	656273	39.8	+	.	Motif 1004_gi;Alias=;ID=1004-241-E_coli_genome;pvalue=0.000106;qvalue= 0.519;sequence=ATATATTAT;
E_coli_genome	fimo	Nucleotide motif (loose)	656311	656319	39.8	-	.	Motif 1004_gi;Alias=;ID=1004-242-E_coli_genome;pvalue=0.000106;qvalue= 0.519;sequence=TTATTTTAT;
E_coli_genome	fimo	Nucleotide motif (loose)	656703	656711	39.8	-	.	Motif 1004_gi;Alias=;ID=1004-243-E_coli_genome;pvalue=0.000106;qvalue= 0.519;sequence=ATATATAAA;
E_coli_genome	fimo	Nucleotide motif (loose)	661411	661419	39.8	+	.	Motif 1004_gi;Alias=;ID=1004-244-E_coli_genome;pvalue=0.000106;qvalue= 0.519;sequence=ATATTTAAA;
E_coli_genome	fimo	Nucleotide motif (loose)	661408	661416	39.8	-	.	Motif 1004_gi;Alias=;ID=1004-245-E_coli_genome;pvalue=0.000106;qvalue= 0.519;sequence=AAATATTAT;
E_coli_genome	fimo	Nucleotide motif (loose)	662776	662784	39.8	+	.	Motif 1004_gi;Alias=;ID=1004-246-E_coli_genome;pvalue=0.000106;qvalue= 0.519;sequence=TAATTTAAT;
E_coli_genome	fimo	Nucleotide motif (loose)	663685	663693	39.8	-	.	Motif 1004_gi;Alias=;ID=1004-247-E_coli_genome;pvalue=0.000106;qvalue= 0.519;sequence=AAATTTAAA;
E_coli_genome	fimo	Nucleotide motif (loose)	676579	676587	39.8	-	.	Motif 1004_gi;Alias=;ID=1004-248-E_coli_genome;pvalue=0.000106;qvalue= 0.519;sequence=AAATATAAT;
E_coli_genome	fimo	Nucleotide motif (loose)	676614	676622	39.8	+	.	Motif 1004_gi;Alias=;ID=1004-249-E_coli_genome;pvalue=0.000106;qvalue= 0.519;sequence=TTATTTTAT;
E_coli_genome	fimo	Nucleotide motif (loose)	677711	677719	39.8	-	.	Motif 1004_gi;Alias=;ID=1004-250-E_coli_genome;pvalue=0.000106;qvalue= 0.519;sequence=TAATTTAAT;
E_coli_genome	fimo	Nucleotide motif (loose)	678775	678783	39.8	-	.	Motif 1004_gi;Alias=;ID=1004-251-E_coli_genome;pvalue=0.000106;qvalue= 0.519;sequence=TAATTTTAA;
E_coli_genome	fimo	Nucleotide motif (loose)	683175	683183	39.8	-	.	Motif 1004_gi;Alias=;ID=1004-252-E_coli_genome;pvalue=0.000106;qvalue= 0.519;sequence=TTATTTAAA;
E_coli_genome	fimo	Nucleotide motif (loose)	683911	683919	39.8	+	.	Motif 1004_gi;Alias=;ID=1004-253-E_coli_genome;pvalue=0.000106;qvalue= 0.519;sequence=AAATATTAA;
E_coli_genome	fimo	Nucleotide motif (loose)	699377	699385	39.8	-	.	Motif 1004_gi;Alias=;ID=1004-254-E_coli_genome;pvalue=0.000106;qvalue= 0.519;sequence=AAATATAAA;
E_coli_genome	fimo	Nucleotide motif (loose)	700593	700601	39.8	-	.	Motif 1004_gi;Alias=;ID=1004-255-E_coli_genome;pvalue=0.000106;qvalue= 0.519;sequence=TTATTTAAT;
E_coli_genome	fimo	Nucleotide motif (loose)	703717	703725	39.8	-	.	Motif 1004_gi;Alias=;ID=1004-256-E_coli_genome;pvalue=0.000106;qvalue= 0.519;sequence=TTATTTTAT;
E_coli_genome	fimo	Nucleotide motif (loose)	703815	703823	39.8	-	.	Motif 1004_gi;Alias=;ID=1004-257-E_coli_genome;pvalue=0.000106;qvalue= 0.519;sequence=AAATTTAAT;
E_coli_genome	fimo	Nucleotide motif (loose)	706672	706680	39.8	-	.	Motif 1004_gi;Alias=;ID=1004-258-E_coli_genome;pvalue=0.000106;qvalue= 0.519;sequence=AAATTTAAT;
E_coli_genome	fimo	Nucleotide motif (loose)	707755	707763	39.8	+	.	Motif 1004_gi;Alias=;ID=1004-259-E_coli_genome;pvalue=0.000106;qvalue= 0.519;sequence=TAATTTTAA;
E_coli_genome	fimo	Nucleotide motif (loose)	708029	708037	39.8	+	.	Motif 1004_gi;Alias=;ID=1004-260-E_coli_genome;pvalue=0.000106;qvalue= 0.519;sequence=AAATTTAAA;
E_coli_genome	fimo	Nucleotide motif (loose)	708022	708030	39.8	-	.	Motif 1004_gi;Alias=;ID=1004-261-E_coli_genome;pvalue=0.000106;qvalue= 0.519;sequence=TTATTTTAT;
E_coli_genome	fimo	Nucleotide motif (loose)	708033	708041	39.8	-	.	Motif 1004_gi;Alias=;ID=1004-262-E_coli_genome;pvalue=0.000106;qvalue= 0.519;sequence=TTATTTTAA;
E_coli_genome	fimo	Nucleotide motif (loose)	708051	708059	39.8	-	.	Motif 1004_gi;Alias=;ID=1004-263-E_coli_genome;pvalue=0.000106;qvalue= 0.519;sequence=TTATTTAAT;
E_coli_genome	fimo	Nucleotide motif (loose)	708748	708756	39.8	+	.	Motif 1004_gi;Alias=;ID=1004-264-E_coli_genome;pvalue=0.000106;qvalue= 0.519;sequence=AAATTTAAA;
E_coli_genome	fimo	Nucleotide motif (loose)	711601	711609	39.8	+	.	Motif 1004_gi;Alias=;ID=1004-265-E_coli_genome;pvalue=0.000106;qvalue= 0.519;sequence=AAATTTAAA;
E_coli_genome	fimo	Nucleotide motif (loose)	716079	716087	39.8	+	.	Motif 1004_gi;Alias=;ID=1004-266-E_coli_genome;pvalue=0.000106;qvalue= 0.519;sequence=TAATTTTAT;
E_coli_genome	fimo	Nucleotide motif (loose)	716661	716669	39.8	+	.	Motif 1004_gi;Alias=;ID=1004-267-E_coli_genome;pvalue=0.000106;qvalue= 0.519;sequence=AAATATTAA;
E_coli_genome	fimo	Nucleotide motif (loose)	716658	716666	39.8	-	.	Motif 1004_gi;Alias=;ID=1004-268-E_coli_genome;pvalue=0.000106;qvalue= 0.519;sequence=ATATTTAAA;
E_coli_genome	fimo	Nucleotide motif (loose)	720922	720930	39.8	+	.	Motif 1004_gi;Alias=;ID=1004-269-E_coli_genome;pvalue=0.000106;qvalue= 0.519;sequence=TTATTTAAT;
E_coli_genome	fimo	Nucleotide motif (loose)	720949	720957	39.8	+	.	Motif 1004_gi;Alias=;ID=1004-270-E_coli_genome;pvalue=0.000106;qvalue= 0.519;sequence=TAATATAAA;
E_coli_genome	fimo	Nucleotide motif (loose)	720953	720961	39.8	-	.	Motif 1004_gi;Alias=;ID=1004-271-E_coli_genome;pvalue=0.000106;qvalue= 0.519;sequence=ATATTTTAT;
E_coli_genome	fimo	Nucleotide motif (loose)	721043	721051	39.8	-	.	Motif 1004_gi;Alias=;ID=1004-272-E_coli_genome;pvalue=0.000106;qvalue= 0.519;sequence=TAATTTTAA;
E_coli_genome	fimo	Nucleotide motif (loose)	729463	729471	39.8	+	.	Motif 1004_gi;Alias=;ID=1004-273-E_coli_genome;pvalue=0.000106;qvalue= 0.519;sequence=ATATATAAA;
E_coli_genome	fimo	Nucleotide motif (loose)	733781	733789	39.8	+	.	Motif 1004_gi;Alias=;ID=1004-274-E_coli_genome;pvalue=0.000106;qvalue= 0.519;sequence=ATATATTAT;
E_coli_genome	fimo	Nucleotide motif (loose)	736099	736107	39.8	+	.	Motif 1004_gi;Alias=;ID=1004-275-E_coli_genome;pvalue=0.000106;qvalue= 0.519;sequence=ATATTTTAA;
E_coli_genome	fimo	Nucleotide motif (loose)	736258	736266	39.8	-	.	Motif 1004_gi;Alias=;ID=1004-276-E_coli_genome;pvalue=0.000106;qvalue= 0.519;sequence=TTATATAAT;
E_coli_genome	fimo	Nucleotide motif (loose)	737466	737474	39.8	-	.	Motif 1004_gi;Alias=;ID=1004-277-E_coli_genome;pvalue=0.000106;qvalue= 0.519;sequence=TTATTTAAT;
E_coli_genome	fimo	Nucleotide motif (loose)	737849	737857	39.8	+	.	Motif 1004_gi;Alias=;ID=1004-278-E_coli_genome;pvalue=0.000106;qvalue= 0.519;sequence=ATATTTTAA;
E_coli_genome	fimo	Nucleotide motif (loose)	737846	737854	39.8	-	.	Motif 1004_gi;Alias=;ID=1004-279-E_coli_genome;pvalue=0.000106;qvalue= 0.519;sequence=AAATATTAA;
E_coli_genome	fimo	Nucleotide motif (loose)	738733	738741	39.8	-	.	Motif 1004_gi;Alias=;ID=1004-280-E_coli_genome;pvalue=0.000106;qvalue= 0.519;sequence=TTATTTAAT;
E_coli_genome	fimo	Nucleotide motif (loose)	744883	744891	39.8	+	.	Motif 1004_gi;Alias=;ID=1004-281-E_coli_genome;pvalue=0.000106;qvalue= 0.519;sequence=AAATTTTAA;
E_coli_genome	fimo	Nucleotide motif (loose)	748272	748280	39.8	-	.	Motif 1004_gi;Alias=;ID=1004-282-E_coli_genome;pvalue=0.000106;qvalue= 0.519;sequence=AAATTTAAT;
E_coli_genome	fimo	Nucleotide motif (loose)	752188	752196	39.8	+	.	Motif 1004_gi;Alias=;ID=1004-283-E_coli_genome;pvalue=0.000106;qvalue= 0.519;sequence=ATATTTTAT;
E_coli_genome	fimo	Nucleotide motif (loose)	752947	752955	39.8	-	.	Motif 1004_gi;Alias=;ID=1004-284-E_coli_genome;pvalue=0.000106;qvalue= 0.519;sequence=ATATTTTAT;
E_coli_genome	fimo	Nucleotide motif (loose)	753062	753070	39.8	-	.	Motif 1004_gi;Alias=;ID=1004-285-E_coli_genome;pvalue=0.000106;qvalue= 0.519;sequence=ATATTTAAA;
E_coli_genome	fimo	Nucleotide motif (loose)	753155	753163	39.8	-	.	Motif 1004_gi;Alias=;ID=1004-286-E_coli_genome;pvalue=0.000106;qvalue= 0.519;sequence=ATATTTTAA;
E_coli_genome	fimo	Nucleotide motif (loose)	754848	754856	39.8	-	.	Motif 1004_gi;Alias=;ID=1004-287-E_coli_genome;pvalue=0.000106;qvalue= 0.519;sequence=TTATTTAAT;
E_coli_genome	fimo	Nucleotide motif (loose)	770856	770864	39.8	+	.	Motif 1004_gi;Alias=;ID=1004-288-E_coli_genome;pvalue=0.000106;qvalue= 0.519;sequence=TAATATAAT;
E_coli_genome	fimo	Nucleotide motif (loose)	770855	770863	39.8	-	.	Motif 1004_gi;Alias=;ID=1004-289-E_coli_genome;pvalue=0.000106;qvalue= 0.519;sequence=TTATATTAT;
E_coli_genome	fimo	Nucleotide motif (loose)	777938	777946	39.8	+	.	Motif 1004_gi;Alias=;ID=1004-290-E_coli_genome;pvalue=0.000106;qvalue= 0.519;sequence=AAATTTAAT;
E_coli_genome	fimo	Nucleotide motif (loose)	800228	800236	39.8	-	.	Motif 1004_gi;Alias=;ID=1004-291-E_coli_genome;pvalue=0.000106;qvalue= 0.519;sequence=AAATTTAAT;
E_coli_genome	fimo	Nucleotide motif (loose)	800624	800632	39.8	+	.	Motif 1004_gi;Alias=;ID=1004-292-E_coli_genome;pvalue=0.000106;qvalue= 0.519;sequence=AAATTTTAA;
E_coli_genome	fimo	Nucleotide motif (loose)	800853	800861	39.8	-	.	Motif 1004_gi;Alias=;ID=1004-293-E_coli_genome;pvalue=0.000106;qvalue= 0.519;sequence=ATATTTTAT;
E_coli_genome	fimo	Nucleotide motif (loose)	801556	801564	39.8	+	.	Motif 1004_gi;Alias=;ID=1004-294-E_coli_genome;pvalue=0.000106;qvalue= 0.519;sequence=TTATTTTAT;
E_coli_genome	fimo	Nucleotide motif (loose)	803663	803671	39.8	-	.	Motif 1004_gi;Alias=;ID=1004-295-E_coli_genome;pvalue=0.000106;qvalue= 0.519;sequence=TAATTTTAA;
E_coli_genome	fimo	Nucleotide motif (loose)	807819	807827	39.8	+	.	Motif 1004_gi;Alias=;ID=1004-296-E_coli_genome;pvalue=0.000106;qvalue= 0.519;sequence=AAATATTAT;
E_coli_genome	fimo	Nucleotide motif (loose)	813416	813424	39.8	+	.	Motif 1004_gi;Alias=;ID=1004-297-E_coli_genome;pvalue=0.000106;qvalue= 0.519;sequence=AAATATTAT;
E_coli_genome	fimo	Nucleotide motif (loose)	820667	820675	39.8	-	.	Motif 1004_gi;Alias=;ID=1004-298-E_coli_genome;pvalue=0.000106;qvalue= 0.519;sequence=ATATTTTAT;
E_coli_genome	fimo	Nucleotide motif (loose)	820740	820748	39.8	-	.	Motif 1004_gi;Alias=;ID=1004-299-E_coli_genome;pvalue=0.000106;qvalue= 0.519;sequence=AAATTTAAA;
E_coli_genome	fimo	Nucleotide motif (loose)	820763	820771	39.8	-	.	Motif 1004_gi;Alias=;ID=1004-300-E_coli_genome;pvalue=0.000106;qvalue= 0.519;sequence=AAATATTAA;
E_coli_genome	fimo	Nucleotide motif (loose)	821168	821176	39.8	+	.	Motif 1004_gi;Alias=;ID=1004-301-E_coli_genome;pvalue=0.000106;qvalue= 0.519;sequence=TTATTTAAT;
E_coli_genome	fimo	Nucleotide motif (loose)	849135	849143	39.8	+	.	Motif 1004_gi;Alias=;ID=1004-302-E_coli_genome;pvalue=0.000106;qvalue= 0.519;sequence=ATATATAAA;
E_coli_genome	fimo	Nucleotide motif (loose)	849206	849214	39.8	+	.	Motif 1004_gi;Alias=;ID=1004-303-E_coli_genome;pvalue=0.000106;qvalue= 0.519;sequence=AAATTTAAT;
E_coli_genome	fimo	Nucleotide motif (loose)	850307	850315	39.8	-	.	Motif 1004_gi;Alias=;ID=1004-304-E_coli_genome;pvalue=0.000106;qvalue= 0.519;sequence=AAATTTAAA;
E_coli_genome	fimo	Nucleotide motif (loose)	850406	850414	39.8	+	.	Motif 1004_gi;Alias=;ID=1004-305-E_coli_genome;pvalue=0.000106;qvalue= 0.519;sequence=ATATTTAAA;
E_coli_genome	fimo	Nucleotide motif (loose)	860093	860101	39.8	-	.	Motif 1004_gi;Alias=;ID=1004-306-E_coli_genome;pvalue=0.000106;qvalue= 0.519;sequence=AAATATAAT;
E_coli_genome	fimo	Nucleotide motif (loose)	872029	872037	39.8	+	.	Motif 1004_gi;Alias=;ID=1004-307-E_coli_genome;pvalue=0.000106;qvalue= 0.519;sequence=TTATTTTAT;
E_coli_genome	fimo	Nucleotide motif (loose)	873016	873024	39.8	+	.	Motif 1004_gi;Alias=;ID=1004-308-E_coli_genome;pvalue=0.000106;qvalue= 0.519;sequence=TAATTTTAT;
E_coli_genome	fimo	Nucleotide motif (loose)	873294	873302	39.8	+	.	Motif 1004_gi;Alias=;ID=1004-309-E_coli_genome;pvalue=0.000106;qvalue= 0.519;sequence=AAATATTAT;
E_coli_genome	fimo	Nucleotide motif (loose)	873713	873721	39.8	+	.	Motif 1004_gi;Alias=;ID=1004-310-E_coli_genome;pvalue=0.000106;qvalue= 0.519;sequence=TAATATTAT;
E_coli_genome	fimo	Nucleotide motif (loose)	873712	873720	39.8	-	.	Motif 1004_gi;Alias=;ID=1004-311-E_coli_genome;pvalue=0.000106;qvalue= 0.519;sequence=TAATATTAT;
E_coli_genome	fimo	Nucleotide motif (loose)	873881	873889	39.8	+	.	Motif 1004_gi;Alias=;ID=1004-312-E_coli_genome;pvalue=0.000106;qvalue= 0.519;sequence=TTATTTAAT;
E_coli_genome	fimo	Nucleotide motif (loose)	878094	878102	39.8	-	.	Motif 1004_gi;Alias=;ID=1004-313-E_coli_genome;pvalue=0.000106;qvalue= 0.519;sequence=AAATTTTAT;
E_coli_genome	fimo	Nucleotide motif (loose)	886117	886125	39.8	+	.	Motif 1004_gi;Alias=;ID=1004-314-E_coli_genome;pvalue=0.000106;qvalue= 0.519;sequence=TAATTTAAT;
E_coli_genome	fimo	Nucleotide motif (loose)	896288	896296	39.8	-	.	Motif 1004_gi;Alias=;ID=1004-315-E_coli_genome;pvalue=0.000106;qvalue= 0.519;sequence=TTATTTTAA;
E_coli_genome	fimo	Nucleotide motif (loose)	896531	896539	39.8	+	.	Motif 1004_gi;Alias=;ID=1004-316-E_coli_genome;pvalue=0.000106;qvalue= 0.519;sequence=ATATTTTAT;
E_coli_genome	fimo	Nucleotide motif (loose)	900676	900684	39.8	+	.	Motif 1004_gi;Alias=;ID=1004-317-E_coli_genome;pvalue=0.000106;qvalue= 0.519;sequence=TAATTTAAA;
E_coli_genome	fimo	Nucleotide motif (loose)	900670	900678	39.8	-	.	Motif 1004_gi;Alias=;ID=1004-318-E_coli_genome;pvalue=0.000106;qvalue= 0.519;sequence=TTATTTAAT;
E_coli_genome	fimo	Nucleotide motif (loose)	913834	913842	39.8	+	.	Motif 1004_gi;Alias=;ID=1004-319-E_coli_genome;pvalue=0.000106;qvalue= 0.519;sequence=ATATTTAAT;
E_coli_genome	fimo	Nucleotide motif (loose)	921471	921479	39.8	+	.	Motif 1004_gi;Alias=;ID=1004-320-E_coli_genome;pvalue=0.000106;qvalue= 0.519;sequence=TTATTTTAA;
E_coli_genome	fimo	Nucleotide motif (loose)	923290	923298	39.8	-	.	Motif 1004_gi;Alias=;ID=1004-321-E_coli_genome;pvalue=0.000106;qvalue= 0.519;sequence=ATATTTAAA;
E_coli_genome	fimo	Nucleotide motif (loose)	925876	925884	39.8	-	.	Motif 1004_gi;Alias=;ID=1004-322-E_coli_genome;pvalue=0.000106;qvalue= 0.519;sequence=ATATTTAAA;
E_coli_genome	fimo	Nucleotide motif (loose)	945292	945300	39.8	-	.	Motif 1004_gi;Alias=;ID=1004-323-E_coli_genome;pvalue=0.000106;qvalue= 0.519;sequence=AAATATTAA;
E_coli_genome	fimo	Nucleotide motif (loose)	945758	945766	39.8	+	.	Motif 1004_gi;Alias=;ID=1004-324-E_coli_genome;pvalue=0.000106;qvalue= 0.519;sequence=TAATATAAA;
E_coli_genome	fimo	Nucleotide motif (loose)	947096	947104	39.8	+	.	Motif 1004_gi;Alias=;ID=1004-325-E_coli_genome;pvalue=0.000106;qvalue= 0.519;sequence=AAATTTTAT;
E_coli_genome	fimo	Nucleotide motif (loose)	948429	948437	39.8	+	.	Motif 1004_gi;Alias=;ID=1004-326-E_coli_genome;pvalue=0.000106;qvalue= 0.519;sequence=AAATATAAA;
E_coli_genome	fimo	Nucleotide motif (loose)	950108	950116	39.8	+	.	Motif 1004_gi;Alias=;ID=1004-327-E_coli_genome;pvalue=0.000106;qvalue= 0.519;sequence=TTATTTAAA;
E_coli_genome	fimo	Nucleotide motif (loose)	954622	954630	39.8	+	.	Motif 1004_gi;Alias=;ID=1004-328-E_coli_genome;pvalue=0.000106;qvalue= 0.519;sequence=AAATTTTAA;
E_coli_genome	fimo	Nucleotide motif (loose)	954769	954777	39.8	+	.	Motif 1004_gi;Alias=;ID=1004-329-E_coli_genome;pvalue=0.000106;qvalue= 0.519;sequence=TTATTTTAT;
E_coli_genome	fimo	Nucleotide motif (loose)	959686	959694	39.8	-	.	Motif 1004_gi;Alias=;ID=1004-330-E_coli_genome;pvalue=0.000106;qvalue= 0.519;sequence=AAATATAAT;
E_coli_genome	fimo	Nucleotide motif (loose)	960227	960235	39.8	-	.	Motif 1004_gi;Alias=;ID=1004-331-E_coli_genome;pvalue=0.000106;qvalue= 0.519;sequence=AAATATTAT;
E_coli_genome	fimo	Nucleotide motif (loose)	960233	960241	39.8	-	.	Motif 1004_gi;Alias=;ID=1004-332-E_coli_genome;pvalue=0.000106;qvalue= 0.519;sequence=ATATATAAA;
E_coli_genome	fimo	Nucleotide motif (loose)	961972	961980	39.8	+	.	Motif 1004_gi;Alias=;ID=1004-333-E_coli_genome;pvalue=0.000106;qvalue= 0.519;sequence=AAATATAAA;
E_coli_genome	fimo	Nucleotide motif (loose)	973097	973105	39.8	-	.	Motif 1004_gi;Alias=;ID=1004-334-E_coli_genome;pvalue=0.000106;qvalue= 0.519;sequence=TAATTTAAT;
E_coli_genome	fimo	Nucleotide motif (loose)	980783	980791	39.8	-	.	Motif 1004_gi;Alias=;ID=1004-335-E_coli_genome;pvalue=0.000106;qvalue= 0.519;sequence=TAATTTTAA;
E_coli_genome	fimo	Nucleotide motif (loose)	987280	987288	39.8	+	.	Motif 1004_gi;Alias=;ID=1004-336-E_coli_genome;pvalue=0.000106;qvalue= 0.519;sequence=ATATTTAAA;
E_coli_genome	fimo	Nucleotide motif (loose)	987283	987291	39.8	-	.	Motif 1004_gi;Alias=;ID=1004-337-E_coli_genome;pvalue=0.000106;qvalue= 0.519;sequence=TAATTTAAA;
E_coli_genome	fimo	Nucleotide motif (loose)	997596	997604	39.8	+	.	Motif 1004_gi;Alias=;ID=1004-338-E_coli_genome;pvalue=0.000106;qvalue= 0.519;sequence=AAATATAAA;
E_coli_genome	fimo	Nucleotide motif (loose)	997645	997653	39.8	-	.	Motif 1004_gi;Alias=;ID=1004-339-E_coli_genome;pvalue=0.000106;qvalue= 0.519;sequence=ATATATAAA;
E_coli_genome	fimo	Nucleotide motif (loose)	997716	997724	39.8	+	.	Motif 1004_gi;Alias=;ID=1004-340-E_coli_genome;pvalue=0.000106;qvalue= 0.519;sequence=ATATTTAAA;
E_coli_genome	fimo	Nucleotide motif (loose)	997713	997721	39.8	-	.	Motif 1004_gi;Alias=;ID=1004-341-E_coli_genome;pvalue=0.000106;qvalue= 0.519;sequence=AAATATTAA;
E_coli_genome	fimo	Nucleotide motif (loose)	997719	997727	39.8	-	.	Motif 1004_gi;Alias=;ID=1004-342-E_coli_genome;pvalue=0.000106;qvalue= 0.519;sequence=ATATTTAAA;
E_coli_genome	fimo	Nucleotide motif (loose)	1002002	1002010	39.8	+	.	Motif 1004_gi;Alias=;ID=1004-343-E_coli_genome;pvalue=0.000106;qvalue= 0.519;sequence=AAATTTTAT;
E_coli_genome	fimo	Nucleotide motif (loose)	1016485	1016493	39.8	+	.	Motif 1004_gi;Alias=;ID=1004-344-E_coli_genome;pvalue=0.000106;qvalue= 0.519;sequence=TTATTTTAT;
E_coli_genome	fimo	Nucleotide motif (loose)	1025198	1025206	39.8	+	.	Motif 1004_gi;Alias=;ID=1004-345-E_coli_genome;pvalue=0.000106;qvalue= 0.519;sequence=AAATTTTAT;
E_coli_genome	fimo	Nucleotide motif (loose)	1041052	1041060	39.8	+	.	Motif 1004_gi;Alias=;ID=1004-346-E_coli_genome;pvalue=0.000106;qvalue= 0.519;sequence=TTATTTAAT;
E_coli_genome	fimo	Nucleotide motif (loose)	1045062	1045070	39.8	-	.	Motif 1004_gi;Alias=;ID=1004-347-E_coli_genome;pvalue=0.000106;qvalue= 0.519;sequence=ATATTTTAT;
E_coli_genome	fimo	Nucleotide motif (loose)	1045807	1045815	39.8	-	.	Motif 1004_gi;Alias=;ID=1004-348-E_coli_genome;pvalue=0.000106;qvalue= 0.519;sequence=AAATATAAA;
E_coli_genome	fimo	Nucleotide motif (loose)	1049314	1049322	39.8	-	.	Motif 1004_gi;Alias=;ID=1004-349-E_coli_genome;pvalue=0.000106;qvalue= 0.519;sequence=TTATTTTAT;
E_coli_genome	fimo	Nucleotide motif (loose)	1051220	1051228	39.8	-	.	Motif 1004_gi;Alias=;ID=1004-350-E_coli_genome;pvalue=0.000106;qvalue= 0.519;sequence=TTATTTTAT;
E_coli_genome	fimo	Nucleotide motif (loose)	1051263	1051271	39.8	-	.	Motif 1004_gi;Alias=;ID=1004-351-E_coli_genome;pvalue=0.000106;qvalue= 0.519;sequence=AAATTTTAT;
E_coli_genome	fimo	Nucleotide motif (loose)	1063931	1063939	39.8	+	.	Motif 1004_gi;Alias=;ID=1004-352-E_coli_genome;pvalue=0.000106;qvalue= 0.519;sequence=ATATTTTAA;
E_coli_genome	fimo	Nucleotide motif (loose)	1064016	1064024	39.8	+	.	Motif 1004_gi;Alias=;ID=1004-353-E_coli_genome;pvalue=0.000106;qvalue= 0.519;sequence=AAATTTTAT;
E_coli_genome	fimo	Nucleotide motif (loose)	1064013	1064021	39.8	-	.	Motif 1004_gi;Alias=;ID=1004-354-E_coli_genome;pvalue=0.000106;qvalue= 0.519;sequence=AAATTTAAT;
E_coli_genome	fimo	Nucleotide motif (loose)	1064636	1064644	39.8	-	.	Motif 1004_gi;Alias=;ID=1004-355-E_coli_genome;pvalue=0.000106;qvalue= 0.519;sequence=ATATTTTAA;
E_coli_genome	fimo	Nucleotide motif (loose)	1064981	1064989	39.8	+	.	Motif 1004_gi;Alias=;ID=1004-356-E_coli_genome;pvalue=0.000106;qvalue= 0.519;sequence=ATATTTAAT;
E_coli_genome	fimo	Nucleotide motif (loose)	1064978	1064986	39.8	-	.	Motif 1004_gi;Alias=;ID=1004-357-E_coli_genome;pvalue=0.000106;qvalue= 0.519;sequence=AAATATAAA;
E_coli_genome	fimo	Nucleotide motif (loose)	1065166	1065174	39.8	+	.	Motif 1004_gi;Alias=;ID=1004-358-E_coli_genome;pvalue=0.000106;qvalue= 0.519;sequence=TTATTTAAT;
E_coli_genome	fimo	Nucleotide motif (loose)	1067758	1067766	39.8	+	.	Motif 1004_gi;Alias=;ID=1004-359-E_coli_genome;pvalue=0.000106;qvalue= 0.519;sequence=TTATTTAAA;
E_coli_genome	fimo	Nucleotide motif (loose)	1079146	1079154	39.8	+	.	Motif 1004_gi;Alias=;ID=1004-360-E_coli_genome;pvalue=0.000106;qvalue= 0.519;sequence=AAATTTAAT;
E_coli_genome	fimo	Nucleotide motif (loose)	1087814	1087822	39.8	+	.	Motif 1004_gi;Alias=;ID=1004-361-E_coli_genome;pvalue=0.000106;qvalue= 0.519;sequence=TAATATAAA;
E_coli_genome	fimo	Nucleotide motif (loose)	1087813	1087821	39.8	-	.	Motif 1004_gi;Alias=;ID=1004-362-E_coli_genome;pvalue=0.000106;qvalue= 0.519;sequence=TTATATTAT;
E_coli_genome	fimo	Nucleotide motif (loose)	1090881	1090889	39.8	-	.	Motif 1004_gi;Alias=;ID=1004-363-E_coli_genome;pvalue=0.000106;qvalue= 0.519;sequence=TAATATTAA;
E_coli_genome	fimo	Nucleotide motif (loose)	1091869	1091877	39.8	-	.	Motif 1004_gi;Alias=;ID=1004-364-E_coli_genome;pvalue=0.000106;qvalue= 0.519;sequence=AAATTTTAA;
E_coli_genome	fimo	Nucleotide motif (loose)	1092543	1092551	39.8	-	.	Motif 1004_gi;Alias=;ID=1004-365-E_coli_genome;pvalue=0.000106;qvalue= 0.519;sequence=TTATTTTAA;
E_coli_genome	fimo	Nucleotide motif (loose)	1093251	1093259	39.8	-	.	Motif 1004_gi;Alias=;ID=1004-366-E_coli_genome;pvalue=0.000106;qvalue= 0.519;sequence=AAATATTAA;
E_coli_genome	fimo	Nucleotide motif (loose)	1096010	1096018	39.8	+	.	Motif 1004_gi;Alias=;ID=1004-367-E_coli_genome;pvalue=0.000106;qvalue= 0.519;sequence=TAATTTTAT;
E_coli_genome	fimo	Nucleotide motif (loose)	1096314	1096322	39.8	+	.	Motif 1004_gi;Alias=;ID=1004-368-E_coli_genome;pvalue=0.000106;qvalue= 0.519;sequence=AAATATAAA;
E_coli_genome	fimo	Nucleotide motif (loose)	1097014	1097022	39.8	-	.	Motif 1004_gi;Alias=;ID=1004-369-E_coli_genome;pvalue=0.000106;qvalue= 0.519;sequence=ATATTTAAA;
E_coli_genome	fimo	Nucleotide motif (loose)	1097195	1097203	39.8	-	.	Motif 1004_gi;Alias=;ID=1004-370-E_coli_genome;pvalue=0.000106;qvalue= 0.519;sequence=ATATTTAAA;
E_coli_genome	fimo	Nucleotide motif (loose)	1097376	1097384	39.8	-	.	Motif 1004_gi;Alias=;ID=1004-371-E_coli_genome;pvalue=0.000106;qvalue= 0.519;sequence=ATATTTAAA;
E_coli_genome	fimo	Nucleotide motif (loose)	1097557	1097565	39.8	-	.	Motif 1004_gi;Alias=;ID=1004-372-E_coli_genome;pvalue=0.000106;qvalue= 0.519;sequence=ATATTTAAA;
E_coli_genome	fimo	Nucleotide motif (loose)	1099632	1099640	39.8	+	.	Motif 1004_gi;Alias=;ID=1004-373-E_coli_genome;pvalue=0.000106;qvalue= 0.519;sequence=ATATATTAA;
E_coli_genome	fimo	Nucleotide motif (loose)	1103318	1103326	39.8	+	.	Motif 1004_gi;Alias=;ID=1004-374-E_coli_genome;pvalue=0.000106;qvalue= 0.519;sequence=AAATATAAA;
E_coli_genome	fimo	Nucleotide motif (loose)	1103407	1103415	39.8	+	.	Motif 1004_gi;Alias=;ID=1004-375-E_coli_genome;pvalue=0.000106;qvalue= 0.519;sequence=TTATATTAA;
E_coli_genome	fimo	Nucleotide motif (loose)	1105188	1105196	39.8	-	.	Motif 1004_gi;Alias=;ID=1004-376-E_coli_genome;pvalue=0.000106;qvalue= 0.519;sequence=ATATTTAAA;
E_coli_genome	fimo	Nucleotide motif (loose)	1108552	1108560	39.8	-	.	Motif 1004_gi;Alias=;ID=1004-377-E_coli_genome;pvalue=0.000106;qvalue= 0.519;sequence=AAATATAAT;
E_coli_genome	fimo	Nucleotide motif (loose)	1119272	1119280	39.8	-	.	Motif 1004_gi;Alias=;ID=1004-378-E_coli_genome;pvalue=0.000106;qvalue= 0.519;sequence=ATATTTAAT;
E_coli_genome	fimo	Nucleotide motif (loose)	1119561	1119569	39.8	+	.	Motif 1004_gi;Alias=;ID=1004-379-E_coli_genome;pvalue=0.000106;qvalue= 0.519;sequence=AAATTTAAA;
E_coli_genome	fimo	Nucleotide motif (loose)	1136277	1136285	39.8	-	.	Motif 1004_gi;Alias=;ID=1004-380-E_coli_genome;pvalue=0.000106;qvalue= 0.519;sequence=AAATTTAAT;
E_coli_genome	fimo	Nucleotide motif (loose)	1161609	1161617	39.8	-	.	Motif 1004_gi;Alias=;ID=1004-381-E_coli_genome;pvalue=0.000106;qvalue= 0.519;sequence=AAATATAAT;
E_coli_genome	fimo	Nucleotide motif (loose)	1168937	1168945	39.8	+	.	Motif 1004_gi;Alias=;ID=1004-382-E_coli_genome;pvalue=0.000106;qvalue= 0.519;sequence=AAATTTAAA;
E_coli_genome	fimo	Nucleotide motif (loose)	1168950	1168958	39.8	-	.	Motif 1004_gi;Alias=;ID=1004-383-E_coli_genome;pvalue=0.000106;qvalue= 0.519;sequence=TAATTTAAA;
E_coli_genome	fimo	Nucleotide motif (loose)	1175847	1175855	39.8	+	.	Motif 1004_gi;Alias=;ID=1004-384-E_coli_genome;pvalue=0.000106;qvalue= 0.519;sequence=AAATATAAT;
E_coli_genome	fimo	Nucleotide motif (loose)	1178066	1178074	39.8	+	.	Motif 1004_gi;Alias=;ID=1004-385-E_coli_genome;pvalue=0.000106;qvalue= 0.519;sequence=TTATATTAA;
E_coli_genome	fimo	Nucleotide motif (loose)	1178065	1178073	39.8	-	.	Motif 1004_gi;Alias=;ID=1004-386-E_coli_genome;pvalue=0.000106;qvalue= 0.519;sequence=TAATATAAA;
E_coli_genome	fimo	Nucleotide motif (loose)	1180632	1180640	39.8	+	.	Motif 1004_gi;Alias=;ID=1004-387-E_coli_genome;pvalue=0.000106;qvalue= 0.519;sequence=AAATTTTAA;
E_coli_genome	fimo	Nucleotide motif (loose)	1180861	1180869	39.8	-	.	Motif 1004_gi;Alias=;ID=1004-388-E_coli_genome;pvalue=0.000106;qvalue= 0.519;sequence=TTATTTAAA;
E_coli_genome	fimo	Nucleotide motif (loose)	1188146	1188154	39.8	-	.	Motif 1004_gi;Alias=;ID=1004-389-E_coli_genome;pvalue=0.000106;qvalue= 0.519;sequence=TAATTTTAT;
E_coli_genome	fimo	Nucleotide motif (loose)	1190513	1190521	39.8	-	.	Motif 1004_gi;Alias=;ID=1004-390-E_coli_genome;pvalue=0.000106;qvalue= 0.519;sequence=TTATTTAAT;
E_coli_genome	fimo	Nucleotide motif (loose)	1193447	1193455	39.8	-	.	Motif 1004_gi;Alias=;ID=1004-391-E_coli_genome;pvalue=0.000106;qvalue= 0.519;sequence=AAATTTAAA;
E_coli_genome	fimo	Nucleotide motif (loose)	1196449	1196457	39.8	+	.	Motif 1004_gi;Alias=;ID=1004-392-E_coli_genome;pvalue=0.000106;qvalue= 0.519;sequence=AAATTTTAT;
E_coli_genome	fimo	Nucleotide motif (loose)	1196580	1196588	39.8	-	.	Motif 1004_gi;Alias=;ID=1004-393-E_coli_genome;pvalue=0.000106;qvalue= 0.519;sequence=AAATATTAA;
E_coli_genome	fimo	Nucleotide motif (loose)	1196926	1196934	39.8	-	.	Motif 1004_gi;Alias=;ID=1004-394-E_coli_genome;pvalue=0.000106;qvalue= 0.519;sequence=AAATATTAA;
E_coli_genome	fimo	Nucleotide motif (loose)	1197565	1197573	39.8	+	.	Motif 1004_gi;Alias=;ID=1004-395-E_coli_genome;pvalue=0.000106;qvalue= 0.519;sequence=TTATTTTAT;
E_coli_genome	fimo	Nucleotide motif (loose)	1197652	1197660	39.8	-	.	Motif 1004_gi;Alias=;ID=1004-396-E_coli_genome;pvalue=0.000106;qvalue= 0.519;sequence=TAATTTTAT;
E_coli_genome	fimo	Nucleotide motif (loose)	1197879	1197887	39.8	+	.	Motif 1004_gi;Alias=;ID=1004-397-E_coli_genome;pvalue=0.000106;qvalue= 0.519;sequence=TTATTTAAT;
E_coli_genome	fimo	Nucleotide motif (loose)	1198002	1198010	39.8	-	.	Motif 1004_gi;Alias=;ID=1004-398-E_coli_genome;pvalue=0.000106;qvalue= 0.519;sequence=ATATTTAAT;
E_coli_genome	fimo	Nucleotide motif (loose)	1198269	1198277	39.8	+	.	Motif 1004_gi;Alias=;ID=1004-399-E_coli_genome;pvalue=0.000106;qvalue= 0.519;sequence=ATATTTAAT;
E_coli_genome	fimo	Nucleotide motif (loose)	1207480	1207488	39.8	-	.	Motif 1004_gi;Alias=;ID=1004-400-E_coli_genome;pvalue=0.000106;qvalue= 0.519;sequence=ATATTTAAA;
E_coli_genome	fimo	Nucleotide motif (loose)	1210339	1210347	39.8	+	.	Motif 1004_gi;Alias=;ID=1004-401-E_coli_genome;pvalue=0.000106;qvalue= 0.519;sequence=TAATATTAT;
E_coli_genome	fimo	Nucleotide motif (loose)	1210338	1210346	39.8	-	.	Motif 1004_gi;Alias=;ID=1004-402-E_coli_genome;pvalue=0.000106;qvalue= 0.519;sequence=TAATATTAA;
E_coli_genome	fimo	Nucleotide motif (loose)	1210993	1211001	39.8	+	.	Motif 1004_gi;Alias=;ID=1004-403-E_coli_genome;pvalue=0.000106;qvalue= 0.519;sequence=TTATTTAAA;
E_coli_genome	fimo	Nucleotide motif (loose)	1211155	1211163	39.8	+	.	Motif 1004_gi;Alias=;ID=1004-404-E_coli_genome;pvalue=0.000106;qvalue= 0.519;sequence=TAATATAAA;
E_coli_genome	fimo	Nucleotide motif (loose)	1211154	1211162	39.8	-	.	Motif 1004_gi;Alias=;ID=1004-405-E_coli_genome;pvalue=0.000106;qvalue= 0.519;sequence=TTATATTAA;
E_coli_genome	fimo	Nucleotide motif (loose)	1211176	1211184	39.8	-	.	Motif 1004_gi;Alias=;ID=1004-406-E_coli_genome;pvalue=0.000106;qvalue= 0.519;sequence=TAATTTTAT;
E_coli_genome	fimo	Nucleotide motif (loose)	1212119	1212127	39.8	+	.	Motif 1004_gi;Alias=;ID=1004-407-E_coli_genome;pvalue=0.000106;qvalue= 0.519;sequence=TTATATAAA;
E_coli_genome	fimo	Nucleotide motif (loose)	1212131	1212139	39.8	+	.	Motif 1004_gi;Alias=;ID=1004-408-E_coli_genome;pvalue=0.000106;qvalue= 0.519;sequence=AAATTTAAA;
E_coli_genome	fimo	Nucleotide motif (loose)	1212123	1212131	39.8	-	.	Motif 1004_gi;Alias=;ID=1004-409-E_coli_genome;pvalue=0.000106;qvalue= 0.519;sequence=TTATTTTAT;
E_coli_genome	fimo	Nucleotide motif (loose)	1212128	1212136	39.8	-	.	Motif 1004_gi;Alias=;ID=1004-410-E_coli_genome;pvalue=0.000106;qvalue= 0.519;sequence=AAATTTTAT;
E_coli_genome	fimo	Nucleotide motif (loose)	1212317	1212325	39.8	-	.	Motif 1004_gi;Alias=;ID=1004-411-E_coli_genome;pvalue=0.000106;qvalue= 0.519;sequence=TTATATAAA;
E_coli_genome	fimo	Nucleotide motif (loose)	1212512	1212520	39.8	-	.	Motif 1004_gi;Alias=;ID=1004-412-E_coli_genome;pvalue=0.000106;qvalue= 0.519;sequence=TTATTTTAT;
E_coli_genome	fimo	Nucleotide motif (loose)	1212737	1212745	39.8	+	.	Motif 1004_gi;Alias=;ID=1004-413-E_coli_genome;pvalue=0.000106;qvalue= 0.519;sequence=ATATATAAA;
E_coli_genome	fimo	Nucleotide motif (loose)	1214196	1214204	39.8	+	.	Motif 1004_gi;Alias=;ID=1004-414-E_coli_genome;pvalue=0.000106;qvalue= 0.519;sequence=AAATTTAAA;
E_coli_genome	fimo	Nucleotide motif (loose)	1214193	1214201	39.8	-	.	Motif 1004_gi;Alias=;ID=1004-415-E_coli_genome;pvalue=0.000106;qvalue= 0.519;sequence=AAATTTAAT;
E_coli_genome	fimo	Nucleotide motif (loose)	1216092	1216100	39.8	-	.	Motif 1004_gi;Alias=;ID=1004-416-E_coli_genome;pvalue=0.000106;qvalue= 0.519;sequence=ATATTTTAT;
E_coli_genome	fimo	Nucleotide motif (loose)	1216337	1216345	39.8	-	.	Motif 1004_gi;Alias=;ID=1004-417-E_coli_genome;pvalue=0.000106;qvalue= 0.519;sequence=AAATTTTAA;
E_coli_genome	fimo	Nucleotide motif (loose)	1216521	1216529	39.8	+	.	Motif 1004_gi;Alias=;ID=1004-418-E_coli_genome;pvalue=0.000106;qvalue= 0.519;sequence=AAATATTAT;
E_coli_genome	fimo	Nucleotide motif (loose)	1216713	1216721	39.8	+	.	Motif 1004_gi;Alias=;ID=1004-419-E_coli_genome;pvalue=0.000106;qvalue= 0.519;sequence=TAATTTTAT;
E_coli_genome	fimo	Nucleotide motif (loose)	1216726	1216734	39.8	-	.	Motif 1004_gi;Alias=;ID=1004-420-E_coli_genome;pvalue=0.000106;qvalue= 0.519;sequence=AAATATTAA;
E_coli_genome	fimo	Nucleotide motif (loose)	1217212	1217220	39.8	+	.	Motif 1004_gi;Alias=;ID=1004-421-E_coli_genome;pvalue=0.000106;qvalue= 0.519;sequence=AAATTTTAT;
E_coli_genome	fimo	Nucleotide motif (loose)	1218000	1218008	39.8	-	.	Motif 1004_gi;Alias=;ID=1004-422-E_coli_genome;pvalue=0.000106;qvalue= 0.519;sequence=AAATATTAA;
E_coli_genome	fimo	Nucleotide motif (loose)	1218392	1218400	39.8	-	.	Motif 1004_gi;Alias=;ID=1004-423-E_coli_genome;pvalue=0.000106;qvalue= 0.519;sequence=AAATTTAAA;
E_coli_genome	fimo	Nucleotide motif (loose)	1219323	1219331	39.8	-	.	Motif 1004_gi;Alias=;ID=1004-424-E_coli_genome;pvalue=0.000106;qvalue= 0.519;sequence=ATATATAAA;
E_coli_genome	fimo	Nucleotide motif (loose)	1219465	1219473	39.8	-	.	Motif 1004_gi;Alias=;ID=1004-425-E_coli_genome;pvalue=0.000106;qvalue= 0.519;sequence=ATATATAAA;
E_coli_genome	fimo	Nucleotide motif (loose)	1219490	1219498	39.8	-	.	Motif 1004_gi;Alias=;ID=1004-426-E_coli_genome;pvalue=0.000106;qvalue= 0.519;sequence=AAATTTAAA;
E_coli_genome	fimo	Nucleotide motif (loose)	1219822	1219830	39.8	+	.	Motif 1004_gi;Alias=;ID=1004-427-E_coli_genome;pvalue=0.000106;qvalue= 0.519;sequence=ATATATAAA;
E_coli_genome	fimo	Nucleotide motif (loose)	1219897	1219905	39.8	-	.	Motif 1004_gi;Alias=;ID=1004-428-E_coli_genome;pvalue=0.000106;qvalue= 0.519;sequence=ATATATAAT;
E_coli_genome	fimo	Nucleotide motif (loose)	1220332	1220340	39.8	+	.	Motif 1004_gi;Alias=;ID=1004-429-E_coli_genome;pvalue=0.000106;qvalue= 0.519;sequence=ATATATTAA;
E_coli_genome	fimo	Nucleotide motif (loose)	1222300	1222308	39.8	+	.	Motif 1004_gi;Alias=;ID=1004-430-E_coli_genome;pvalue=0.000106;qvalue= 0.519;sequence=AAATATTAT;
E_coli_genome	fimo	Nucleotide motif (loose)	1226343	1226351	39.8	-	.	Motif 1004_gi;Alias=;ID=1004-431-E_coli_genome;pvalue=0.000106;qvalue= 0.519;sequence=ATATTTAAA;
E_coli_genome	fimo	Nucleotide motif (loose)	1227511	1227519	39.8	-	.	Motif 1004_gi;Alias=;ID=1004-432-E_coli_genome;pvalue=0.000106;qvalue= 0.519;sequence=TTATATTAT;
E_coli_genome	fimo	Nucleotide motif (loose)	1229049	1229057	39.8	-	.	Motif 1004_gi;Alias=;ID=1004-433-E_coli_genome;pvalue=0.000106;qvalue= 0.519;sequence=TAATTTAAT;
E_coli_genome	fimo	Nucleotide motif (loose)	1229278	1229286	39.8	+	.	Motif 1004_gi;Alias=;ID=1004-434-E_coli_genome;pvalue=0.000106;qvalue= 0.519;sequence=AAATTTAAT;
E_coli_genome	fimo	Nucleotide motif (loose)	1230413	1230421	39.8	+	.	Motif 1004_gi;Alias=;ID=1004-435-E_coli_genome;pvalue=0.000106;qvalue= 0.519;sequence=ATATATAAA;
E_coli_genome	fimo	Nucleotide motif (loose)	1230408	1230416	39.8	-	.	Motif 1004_gi;Alias=;ID=1004-436-E_coli_genome;pvalue=0.000106;qvalue= 0.519;sequence=ATATTTAAA;
E_coli_genome	fimo	Nucleotide motif (loose)	1235174	1235182	39.8	-	.	Motif 1004_gi;Alias=;ID=1004-437-E_coli_genome;pvalue=0.000106;qvalue= 0.519;sequence=ATATTTAAA;
E_coli_genome	fimo	Nucleotide motif (loose)	1237494	1237502	39.8	-	.	Motif 1004_gi;Alias=;ID=1004-438-E_coli_genome;pvalue=0.000106;qvalue= 0.519;sequence=AAATATTAT;
E_coli_genome	fimo	Nucleotide motif (loose)	1240328	1240336	39.8	-	.	Motif 1004_gi;Alias=;ID=1004-439-E_coli_genome;pvalue=0.000106;qvalue= 0.519;sequence=AAATTTAAT;
E_coli_genome	fimo	Nucleotide motif (loose)	1242101	1242109	39.8	+	.	Motif 1004_gi;Alias=;ID=1004-440-E_coli_genome;pvalue=0.000106;qvalue= 0.519;sequence=TTATATAAA;
E_coli_genome	fimo	Nucleotide motif (loose)	1247247	1247255	39.8	-	.	Motif 1004_gi;Alias=;ID=1004-441-E_coli_genome;pvalue=0.000106;qvalue= 0.519;sequence=ATATTTTAT;
E_coli_genome	fimo	Nucleotide motif (loose)	1249892	1249900	39.8	-	.	Motif 1004_gi;Alias=;ID=1004-442-E_coli_genome;pvalue=0.000106;qvalue= 0.519;sequence=TAATTTAAT;
E_coli_genome	fimo	Nucleotide motif (loose)	1255863	1255871	39.8	+	.	Motif 1004_gi;Alias=;ID=1004-443-E_coli_genome;pvalue=0.000106;qvalue= 0.519;sequence=AAATTTTAT;
E_coli_genome	fimo	Nucleotide motif (loose)	1256116	1256124	39.8	-	.	Motif 1004_gi;Alias=;ID=1004-444-E_coli_genome;pvalue=0.000106;qvalue= 0.519;sequence=ATATATTAA;
E_coli_genome	fimo	Nucleotide motif (loose)	1258196	1258204	39.8	-	.	Motif 1004_gi;Alias=;ID=1004-445-E_coli_genome;pvalue=0.000106;qvalue= 0.519;sequence=AAATTTAAA;
E_coli_genome	fimo	Nucleotide motif (loose)	1270704	1270712	39.8	+	.	Motif 1004_gi;Alias=;ID=1004-446-E_coli_genome;pvalue=0.000106;qvalue= 0.519;sequence=TTATATTAT;
E_coli_genome	fimo	Nucleotide motif (loose)	1270703	1270711	39.8	-	.	Motif 1004_gi;Alias=;ID=1004-447-E_coli_genome;pvalue=0.000106;qvalue= 0.519;sequence=TAATATAAA;
E_coli_genome	fimo	Nucleotide motif (loose)	1274608	1274616	39.8	-	.	Motif 1004_gi;Alias=;ID=1004-448-E_coli_genome;pvalue=0.000106;qvalue= 0.519;sequence=TAATTTAAT;
E_coli_genome	fimo	Nucleotide motif (loose)	1279646	1279654	39.8	-	.	Motif 1004_gi;Alias=;ID=1004-449-E_coli_genome;pvalue=0.000106;qvalue= 0.519;sequence=TTATTTAAA;
E_coli_genome	fimo	Nucleotide motif (loose)	1287196	1287204	39.8	+	.	Motif 1004_gi;Alias=;ID=1004-450-E_coli_genome;pvalue=0.000106;qvalue= 0.519;sequence=ATATTTAAT;
E_coli_genome	fimo	Nucleotide motif (loose)	1288692	1288700	39.8	-	.	Motif 1004_gi;Alias=;ID=1004-451-E_coli_genome;pvalue=0.000106;qvalue= 0.519;sequence=AAATTTAAA;
E_coli_genome	fimo	Nucleotide motif (loose)	1288984	1288992	39.8	-	.	Motif 1004_gi;Alias=;ID=1004-452-E_coli_genome;pvalue=0.000106;qvalue= 0.519;sequence=TTATTTAAT;
E_coli_genome	fimo	Nucleotide motif (loose)	1293057	1293065	39.8	-	.	Motif 1004_gi;Alias=;ID=1004-453-E_coli_genome;pvalue=0.000106;qvalue= 0.519;sequence=TAATTTTAT;
E_coli_genome	fimo	Nucleotide motif (loose)	1302902	1302910	39.8	-	.	Motif 1004_gi;Alias=;ID=1004-454-E_coli_genome;pvalue=0.000106;qvalue= 0.519;sequence=AAATTTTAA;
E_coli_genome	fimo	Nucleotide motif (loose)	1303136	1303144	39.8	+	.	Motif 1004_gi;Alias=;ID=1004-455-E_coli_genome;pvalue=0.000106;qvalue= 0.519;sequence=AAATATAAA;
E_coli_genome	fimo	Nucleotide motif (loose)	1303133	1303141	39.8	-	.	Motif 1004_gi;Alias=;ID=1004-456-E_coli_genome;pvalue=0.000106;qvalue= 0.519;sequence=ATATTTAAA;
E_coli_genome	fimo	Nucleotide motif (loose)	1307283	1307291	39.8	+	.	Motif 1004_gi;Alias=;ID=1004-457-E_coli_genome;pvalue=0.000106;qvalue= 0.519;sequence=AAATATAAT;
E_coli_genome	fimo	Nucleotide motif (loose)	1307460	1307468	39.8	+	.	Motif 1004_gi;Alias=;ID=1004-458-E_coli_genome;pvalue=0.000106;qvalue= 0.519;sequence=AAATTTTAA;
E_coli_genome	fimo	Nucleotide motif (loose)	1311777	1311785	39.8	-	.	Motif 1004_gi;Alias=;ID=1004-459-E_coli_genome;pvalue=0.000106;qvalue= 0.519;sequence=TAATTTTAA;
E_coli_genome	fimo	Nucleotide motif (loose)	1313357	1313365	39.8	-	.	Motif 1004_gi;Alias=;ID=1004-460-E_coli_genome;pvalue=0.000106;qvalue= 0.519;sequence=TAATATTAA;
E_coli_genome	fimo	Nucleotide motif (loose)	1313827	1313835	39.8	-	.	Motif 1004_gi;Alias=;ID=1004-461-E_coli_genome;pvalue=0.000106;qvalue= 0.519;sequence=AAATATTAA;
E_coli_genome	fimo	Nucleotide motif (loose)	1313847	1313855	39.8	+	.	Motif 1004_gi;Alias=;ID=1004-462-E_coli_genome;pvalue=0.000106;qvalue= 0.519;sequence=ATATTTAAA;
E_coli_genome	fimo	Nucleotide motif (loose)	1315935	1315943	39.8	-	.	Motif 1004_gi;Alias=;ID=1004-463-E_coli_genome;pvalue=0.000106;qvalue= 0.519;sequence=TAATTTTAA;
E_coli_genome	fimo	Nucleotide motif (loose)	1316096	1316104	39.8	-	.	Motif 1004_gi;Alias=;ID=1004-464-E_coli_genome;pvalue=0.000106;qvalue= 0.519;sequence=TAATTTTAA;
E_coli_genome	fimo	Nucleotide motif (loose)	1316179	1316187	39.8	+	.	Motif 1004_gi;Alias=;ID=1004-465-E_coli_genome;pvalue=0.000106;qvalue= 0.519;sequence=ATATATTAA;
E_coli_genome	fimo	Nucleotide motif (loose)	1316264	1316272	39.8	-	.	Motif 1004_gi;Alias=;ID=1004-466-E_coli_genome;pvalue=0.000106;qvalue= 0.519;sequence=TAATATAAT;
E_coli_genome	fimo	Nucleotide motif (loose)	1316336	1316344	39.8	+	.	Motif 1004_gi;Alias=;ID=1004-467-E_coli_genome;pvalue=0.000106;qvalue= 0.519;sequence=AAATATTAA;
E_coli_genome	fimo	Nucleotide motif (loose)	1325889	1325897	39.8	+	.	Motif 1004_gi;Alias=;ID=1004-468-E_coli_genome;pvalue=0.000106;qvalue= 0.519;sequence=AAATTTTAT;
E_coli_genome	fimo	Nucleotide motif (loose)	1343481	1343489	39.8	+	.	Motif 1004_gi;Alias=;ID=1004-469-E_coli_genome;pvalue=0.000106;qvalue= 0.519;sequence=TAATTTTAT;
E_coli_genome	fimo	Nucleotide motif (loose)	1344712	1344720	39.8	+	.	Motif 1004_gi;Alias=;ID=1004-470-E_coli_genome;pvalue=0.000106;qvalue= 0.519;sequence=ATATATAAT;
E_coli_genome	fimo	Nucleotide motif (loose)	1346838	1346846	39.8	-	.	Motif 1004_gi;Alias=;ID=1004-471-E_coli_genome;pvalue=0.000106;qvalue= 0.519;sequence=ATATATAAA;
E_coli_genome	fimo	Nucleotide motif (loose)	1351745	1351753	39.8	+	.	Motif 1004_gi;Alias=;ID=1004-472-E_coli_genome;pvalue=0.000106;qvalue= 0.519;sequence=TAATTTTAT;
E_coli_genome	fimo	Nucleotide motif (loose)	1352941	1352949	39.8	+	.	Motif 1004_gi;Alias=;ID=1004-473-E_coli_genome;pvalue=0.000106;qvalue= 0.519;sequence=TAATTTTAT;
E_coli_genome	fimo	Nucleotide motif (loose)	1354447	1354455	39.8	-	.	Motif 1004_gi;Alias=;ID=1004-474-E_coli_genome;pvalue=0.000106;qvalue= 0.519;sequence=AAATTTTAT;
E_coli_genome	fimo	Nucleotide motif (loose)	1357110	1357118	39.8	+	.	Motif 1004_gi;Alias=;ID=1004-475-E_coli_genome;pvalue=0.000106;qvalue= 0.519;sequence=TAATATTAA;
E_coli_genome	fimo	Nucleotide motif (loose)	1357109	1357117	39.8	-	.	Motif 1004_gi;Alias=;ID=1004-476-E_coli_genome;pvalue=0.000106;qvalue= 0.519;sequence=TAATATTAT;
E_coli_genome	fimo	Nucleotide motif (loose)	1357149	1357157	39.8	+	.	Motif 1004_gi;Alias=;ID=1004-477-E_coli_genome;pvalue=0.000106;qvalue= 0.519;sequence=ATATTTAAT;
E_coli_genome	fimo	Nucleotide motif (loose)	1360953	1360961	39.8	+	.	Motif 1004_gi;Alias=;ID=1004-478-E_coli_genome;pvalue=0.000106;qvalue= 0.519;sequence=AAATATAAT;
E_coli_genome	fimo	Nucleotide motif (loose)	1361125	1361133	39.8	+	.	Motif 1004_gi;Alias=;ID=1004-479-E_coli_genome;pvalue=0.000106;qvalue= 0.519;sequence=AAATATAAT;
E_coli_genome	fimo	Nucleotide motif (loose)	1371887	1371895	39.8	-	.	Motif 1004_gi;Alias=;ID=1004-480-E_coli_genome;pvalue=0.000106;qvalue= 0.519;sequence=TTATTTAAT;
E_coli_genome	fimo	Nucleotide motif (loose)	1383097	1383105	39.8	-	.	Motif 1004_gi;Alias=;ID=1004-481-E_coli_genome;pvalue=0.000106;qvalue= 0.519;sequence=TTATTTTAA;
E_coli_genome	fimo	Nucleotide motif (loose)	1388299	1388307	39.8	-	.	Motif 1004_gi;Alias=;ID=1004-482-E_coli_genome;pvalue=0.000106;qvalue= 0.519;sequence=TAATTTAAT;
E_coli_genome	fimo	Nucleotide motif (loose)	1389661	1389669	39.8	+	.	Motif 1004_gi;Alias=;ID=1004-483-E_coli_genome;pvalue=0.000106;qvalue= 0.519;sequence=TAATATTAA;
E_coli_genome	fimo	Nucleotide motif (loose)	1389660	1389668	39.8	-	.	Motif 1004_gi;Alias=;ID=1004-484-E_coli_genome;pvalue=0.000106;qvalue= 0.519;sequence=TAATATTAA;
E_coli_genome	fimo	Nucleotide motif (loose)	1392909	1392917	39.8	+	.	Motif 1004_gi;Alias=;ID=1004-485-E_coli_genome;pvalue=0.000106;qvalue= 0.519;sequence=TAATTTAAT;
E_coli_genome	fimo	Nucleotide motif (loose)	1398386	1398394	39.8	-	.	Motif 1004_gi;Alias=;ID=1004-486-E_coli_genome;pvalue=0.000106;qvalue= 0.519;sequence=AAATATTAT;
E_coli_genome	fimo	Nucleotide motif (loose)	1398730	1398738	39.8	+	.	Motif 1004_gi;Alias=;ID=1004-487-E_coli_genome;pvalue=0.000106;qvalue= 0.519;sequence=AAATTTAAT;
E_coli_genome	fimo	Nucleotide motif (loose)	1401810	1401818	39.8	+	.	Motif 1004_gi;Alias=;ID=1004-488-E_coli_genome;pvalue=0.000106;qvalue= 0.519;sequence=TTATTTTAA;
E_coli_genome	fimo	Nucleotide motif (loose)	1403889	1403897	39.8	-	.	Motif 1004_gi;Alias=;ID=1004-489-E_coli_genome;pvalue=0.000106;qvalue= 0.519;sequence=TAATTTTAT;
E_coli_genome	fimo	Nucleotide motif (loose)	1405869	1405877	39.8	-	.	Motif 1004_gi;Alias=;ID=1004-490-E_coli_genome;pvalue=0.000106;qvalue= 0.519;sequence=ATATTTTAA;
E_coli_genome	fimo	Nucleotide motif (loose)	1408549	1408557	39.8	-	.	Motif 1004_gi;Alias=;ID=1004-491-E_coli_genome;pvalue=0.000106;qvalue= 0.519;sequence=TAATTTTAT;
E_coli_genome	fimo	Nucleotide motif (loose)	1410876	1410884	39.8	-	.	Motif 1004_gi;Alias=;ID=1004-492-E_coli_genome;pvalue=0.000106;qvalue= 0.519;sequence=TTATTTTAA;
E_coli_genome	fimo	Nucleotide motif (loose)	1413114	1413122	39.8	-	.	Motif 1004_gi;Alias=;ID=1004-493-E_coli_genome;pvalue=0.000106;qvalue= 0.519;sequence=TAATATTAA;
E_coli_genome	fimo	Nucleotide motif (loose)	1413577	1413585	39.8	-	.	Motif 1004_gi;Alias=;ID=1004-494-E_coli_genome;pvalue=0.000106;qvalue= 0.519;sequence=AAATTTTAA;
E_coli_genome	fimo	Nucleotide motif (loose)	1413728	1413736	39.8	+	.	Motif 1004_gi;Alias=;ID=1004-495-E_coli_genome;pvalue=0.000106;qvalue= 0.519;sequence=TAATTTTAT;
E_coli_genome	fimo	Nucleotide motif (loose)	1418505	1418513	39.8	-	.	Motif 1004_gi;Alias=;ID=1004-496-E_coli_genome;pvalue=0.000106;qvalue= 0.519;sequence=AAATTTAAA;
E_coli_genome	fimo	Nucleotide motif (loose)	1422745	1422753	39.8	+	.	Motif 1004_gi;Alias=;ID=1004-497-E_coli_genome;pvalue=0.000106;qvalue= 0.519;sequence=AAATTTAAT;
E_coli_genome	fimo	Nucleotide motif (loose)	1423718	1423726	39.8	+	.	Motif 1004_gi;Alias=;ID=1004-498-E_coli_genome;pvalue=0.000106;qvalue= 0.519;sequence=AAATTTTAT;
E_coli_genome	fimo	Nucleotide motif (loose)	1424192	1424200	39.8	+	.	Motif 1004_gi;Alias=;ID=1004-499-E_coli_genome;pvalue=0.000106;qvalue= 0.519;sequence=AAATTTTAT;
E_coli_genome	fimo	Nucleotide motif (loose)	1424483	1424491	39.8	+	.	Motif 1004_gi;Alias=;ID=1004-500-E_coli_genome;pvalue=0.000106;qvalue= 0.519;sequence=ATATTTTAA;
E_coli_genome	fimo	Nucleotide motif (loose)	1425267	1425275	39.8	+	.	Motif 1004_gi;Alias=;ID=1004-501-E_coli_genome;pvalue=0.000106;qvalue= 0.519;sequence=TAATATTAT;
E_coli_genome	fimo	Nucleotide motif (loose)	1425266	1425274	39.8	-	.	Motif 1004_gi;Alias=;ID=1004-502-E_coli_genome;pvalue=0.000106;qvalue= 0.519;sequence=TAATATTAA;
E_coli_genome	fimo	Nucleotide motif (loose)	1427646	1427654	39.8	-	.	Motif 1004_gi;Alias=;ID=1004-503-E_coli_genome;pvalue=0.000106;qvalue= 0.519;sequence=AAATTTTAA;
E_coli_genome	fimo	Nucleotide motif (loose)	1433898	1433906	39.8	+	.	Motif 1004_gi;Alias=;ID=1004-504-E_coli_genome;pvalue=0.000106;qvalue= 0.519;sequence=TTATTTTAA;
E_coli_genome	fimo	Nucleotide motif (loose)	1433985	1433993	39.8	-	.	Motif 1004_gi;Alias=;ID=1004-505-E_coli_genome;pvalue=0.000106;qvalue= 0.519;sequence=TAATATAAT;
E_coli_genome	fimo	Nucleotide motif (loose)	1434004	1434012	39.8	-	.	Motif 1004_gi;Alias=;ID=1004-506-E_coli_genome;pvalue=0.000106;qvalue= 0.519;sequence=AAATTTAAA;
E_coli_genome	fimo	Nucleotide motif (loose)	1434239	1434247	39.8	+	.	Motif 1004_gi;Alias=;ID=1004-507-E_coli_genome;pvalue=0.000106;qvalue= 0.519;sequence=AAATATTAT;
E_coli_genome	fimo	Nucleotide motif (loose)	1434236	1434244	39.8	-	.	Motif 1004_gi;Alias=;ID=1004-508-E_coli_genome;pvalue=0.000106;qvalue= 0.519;sequence=ATATTTTAA;
E_coli_genome	fimo	Nucleotide motif (loose)	1434335	1434343	39.8	+	.	Motif 1004_gi;Alias=;ID=1004-509-E_coli_genome;pvalue=0.000106;qvalue= 0.519;sequence=TAATTTTAT;
E_coli_genome	fimo	Nucleotide motif (loose)	1435380	1435388	39.8	-	.	Motif 1004_gi;Alias=;ID=1004-510-E_coli_genome;pvalue=0.000106;qvalue= 0.519;sequence=AAATTTAAA;
E_coli_genome	fimo	Nucleotide motif (loose)	1436910	1436918	39.8	+	.	Motif 1004_gi;Alias=;ID=1004-511-E_coli_genome;pvalue=0.000106;qvalue= 0.519;sequence=TTATTTTAT;
E_coli_genome	fimo	Nucleotide motif (loose)	1438295	1438303	39.8	+	.	Motif 1004_gi;Alias=;ID=1004-512-E_coli_genome;pvalue=0.000106;qvalue= 0.519;sequence=TAATTTAAT;
E_coli_genome	fimo	Nucleotide motif (loose)	1442905	1442913	39.8	+	.	Motif 1004_gi;Alias=;ID=1004-513-E_coli_genome;pvalue=0.000106;qvalue= 0.519;sequence=AAATTTAAT;
E_coli_genome	fimo	Nucleotide motif (loose)	1443060	1443068	39.8	+	.	Motif 1004_gi;Alias=;ID=1004-514-E_coli_genome;pvalue=0.000106;qvalue= 0.519;sequence=AAATATAAA;
E_coli_genome	fimo	Nucleotide motif (loose)	1444632	1444640	39.8	-	.	Motif 1004_gi;Alias=;ID=1004-515-E_coli_genome;pvalue=0.000106;qvalue= 0.519;sequence=AAATTTTAA;
E_coli_genome	fimo	Nucleotide motif (loose)	1446198	1446206	39.8	+	.	Motif 1004_gi;Alias=;ID=1004-516-E_coli_genome;pvalue=0.000106;qvalue= 0.519;sequence=AAATTTTAA;
E_coli_genome	fimo	Nucleotide motif (loose)	1465200	1465208	39.8	+	.	Motif 1004_gi;Alias=;ID=1004-517-E_coli_genome;pvalue=0.000106;qvalue= 0.519;sequence=TTATATTAT;
E_coli_genome	fimo	Nucleotide motif (loose)	1465199	1465207	39.8	-	.	Motif 1004_gi;Alias=;ID=1004-518-E_coli_genome;pvalue=0.000106;qvalue= 0.519;sequence=TAATATAAA;
E_coli_genome	fimo	Nucleotide motif (loose)	1465217	1465225	39.8	-	.	Motif 1004_gi;Alias=;ID=1004-519-E_coli_genome;pvalue=0.000106;qvalue= 0.519;sequence=ATATATAAA;
E_coli_genome	fimo	Nucleotide motif (loose)	1465327	1465335	39.8	-	.	Motif 1004_gi;Alias=;ID=1004-520-E_coli_genome;pvalue=0.000106;qvalue= 0.519;sequence=TTATTTAAA;
E_coli_genome	fimo	Nucleotide motif (loose)	1478077	1478085	39.8	-	.	Motif 1004_gi;Alias=;ID=1004-521-E_coli_genome;pvalue=0.000106;qvalue= 0.519;sequence=AAATATTAA;
E_coli_genome	fimo	Nucleotide motif (loose)	1478219	1478227	39.8	+	.	Motif 1004_gi;Alias=;ID=1004-522-E_coli_genome;pvalue=0.000106;qvalue= 0.519;sequence=AAATATAAT;
E_coli_genome	fimo	Nucleotide motif (loose)	1479095	1479103	39.8	+	.	Motif 1004_gi;Alias=;ID=1004-523-E_coli_genome;pvalue=0.000106;qvalue= 0.519;sequence=TTATTTTAT;
E_coli_genome	fimo	Nucleotide motif (loose)	1490835	1490843	39.8	+	.	Motif 1004_gi;Alias=;ID=1004-524-E_coli_genome;pvalue=0.000106;qvalue= 0.519;sequence=ATATTTAAT;
E_coli_genome	fimo	Nucleotide motif (loose)	1491436	1491444	39.8	+	.	Motif 1004_gi;Alias=;ID=1004-525-E_coli_genome;pvalue=0.000106;qvalue= 0.519;sequence=ATATTTAAA;
E_coli_genome	fimo	Nucleotide motif (loose)	1491512	1491520	39.8	-	.	Motif 1004_gi;Alias=;ID=1004-526-E_coli_genome;pvalue=0.000106;qvalue= 0.519;sequence=AAATATAAT;
E_coli_genome	fimo	Nucleotide motif (loose)	1495140	1495148	39.8	+	.	Motif 1004_gi;Alias=;ID=1004-527-E_coli_genome;pvalue=0.000106;qvalue= 0.519;sequence=AAATATTAT;
E_coli_genome	fimo	Nucleotide motif (loose)	1502430	1502438	39.8	+	.	Motif 1004_gi;Alias=;ID=1004-528-E_coli_genome;pvalue=0.000106;qvalue= 0.519;sequence=TAATATAAT;
E_coli_genome	fimo	Nucleotide motif (loose)	1502728	1502736	39.8	-	.	Motif 1004_gi;Alias=;ID=1004-529-E_coli_genome;pvalue=0.000106;qvalue= 0.519;sequence=AAATTTTAT;
E_coli_genome	fimo	Nucleotide motif (loose)	1503059	1503067	39.8	+	.	Motif 1004_gi;Alias=;ID=1004-530-E_coli_genome;pvalue=0.000106;qvalue= 0.519;sequence=AAATATTAA;
E_coli_genome	fimo	Nucleotide motif (loose)	1510164	1510172	39.8	+	.	Motif 1004_gi;Alias=;ID=1004-531-E_coli_genome;pvalue=0.000106;qvalue= 0.519;sequence=ATATATTAT;
E_coli_genome	fimo	Nucleotide motif (loose)	1511417	1511425	39.8	+	.	Motif 1004_gi;Alias=;ID=1004-532-E_coli_genome;pvalue=0.000106;qvalue= 0.519;sequence=TAATTTAAT;
E_coli_genome	fimo	Nucleotide motif (loose)	1514628	1514636	39.8	+	.	Motif 1004_gi;Alias=;ID=1004-533-E_coli_genome;pvalue=0.000106;qvalue= 0.519;sequence=ATATTTTAT;
E_coli_genome	fimo	Nucleotide motif (loose)	1518858	1518866	39.8	-	.	Motif 1004_gi;Alias=;ID=1004-534-E_coli_genome;pvalue=0.000106;qvalue= 0.519;sequence=TTATTTTAT;
E_coli_genome	fimo	Nucleotide motif (loose)	1521701	1521709	39.8	+	.	Motif 1004_gi;Alias=;ID=1004-535-E_coli_genome;pvalue=0.000106;qvalue= 0.519;sequence=ATATTTTAA;
E_coli_genome	fimo	Nucleotide motif (loose)	1525775	1525783	39.8	-	.	Motif 1004_gi;Alias=;ID=1004-536-E_coli_genome;pvalue=0.000106;qvalue= 0.519;sequence=TTATTTAAT;
E_coli_genome	fimo	Nucleotide motif (loose)	1527113	1527121	39.8	+	.	Motif 1004_gi;Alias=;ID=1004-537-E_coli_genome;pvalue=0.000106;qvalue= 0.519;sequence=TAATATTAA;
E_coli_genome	fimo	Nucleotide motif (loose)	1527112	1527120	39.8	-	.	Motif 1004_gi;Alias=;ID=1004-538-E_coli_genome;pvalue=0.000106;qvalue= 0.519;sequence=TAATATTAA;
E_coli_genome	fimo	Nucleotide motif (loose)	1527297	1527305	39.8	-	.	Motif 1004_gi;Alias=;ID=1004-539-E_coli_genome;pvalue=0.000106;qvalue= 0.519;sequence=TTATATTAA;
E_coli_genome	fimo	Nucleotide motif (loose)	1530074	1530082	39.8	+	.	Motif 1004_gi;Alias=;ID=1004-540-E_coli_genome;pvalue=0.000106;qvalue= 0.519;sequence=AAATATTAT;
E_coli_genome	fimo	Nucleotide motif (loose)	1530085	1530093	39.8	-	.	Motif 1004_gi;Alias=;ID=1004-541-E_coli_genome;pvalue=0.000106;qvalue= 0.519;sequence=TTATTTTAT;
E_coli_genome	fimo	Nucleotide motif (loose)	1530310	1530318	39.8	-	.	Motif 1004_gi;Alias=;ID=1004-542-E_coli_genome;pvalue=0.000106;qvalue= 0.519;sequence=TTATTTTAT;
E_coli_genome	fimo	Nucleotide motif (loose)	1530426	1530434	39.8	+	.	Motif 1004_gi;Alias=;ID=1004-543-E_coli_genome;pvalue=0.000106;qvalue= 0.519;sequence=AAATATAAA;
E_coli_genome	fimo	Nucleotide motif (loose)	1530608	1530616	39.8	-	.	Motif 1004_gi;Alias=;ID=1004-544-E_coli_genome;pvalue=0.000106;qvalue= 0.519;sequence=AAATATAAT;
E_coli_genome	fimo	Nucleotide motif (loose)	1531431	1531439	39.8	-	.	Motif 1004_gi;Alias=;ID=1004-545-E_coli_genome;pvalue=0.000106;qvalue= 0.519;sequence=AAATATAAT;
E_coli_genome	fimo	Nucleotide motif (loose)	1532457	1532465	39.8	-	.	Motif 1004_gi;Alias=;ID=1004-546-E_coli_genome;pvalue=0.000106;qvalue= 0.519;sequence=TTATTTAAT;
E_coli_genome	fimo	Nucleotide motif (loose)	1532837	1532845	39.8	-	.	Motif 1004_gi;Alias=;ID=1004-547-E_coli_genome;pvalue=0.000106;qvalue= 0.519;sequence=AAATATTAA;
E_coli_genome	fimo	Nucleotide motif (loose)	1533552	1533560	39.8	-	.	Motif 1004_gi;Alias=;ID=1004-548-E_coli_genome;pvalue=0.000106;qvalue= 0.519;sequence=AAATTTAAT;
E_coli_genome	fimo	Nucleotide motif (loose)	1544699	1544707	39.8	-	.	Motif 1004_gi;Alias=;ID=1004-549-E_coli_genome;pvalue=0.000106;qvalue= 0.519;sequence=TTATTTAAT;
E_coli_genome	fimo	Nucleotide motif (loose)	1544829	1544837	39.8	+	.	Motif 1004_gi;Alias=;ID=1004-550-E_coli_genome;pvalue=0.000106;qvalue= 0.519;sequence=TTATTTTAT;
E_coli_genome	fimo	Nucleotide motif (loose)	1544891	1544899	39.8	-	.	Motif 1004_gi;Alias=;ID=1004-551-E_coli_genome;pvalue=0.000106;qvalue= 0.519;sequence=ATATATAAA;
E_coli_genome	fimo	Nucleotide motif (loose)	1544955	1544963	39.8	+	.	Motif 1004_gi;Alias=;ID=1004-552-E_coli_genome;pvalue=0.000106;qvalue= 0.519;sequence=ATATTTTAA;
E_coli_genome	fimo	Nucleotide motif (loose)	1545461	1545469	39.8	-	.	Motif 1004_gi;Alias=;ID=1004-553-E_coli_genome;pvalue=0.000106;qvalue= 0.519;sequence=AAATATAAT;
E_coli_genome	fimo	Nucleotide motif (loose)	1545602	1545610	39.8	-	.	Motif 1004_gi;Alias=;ID=1004-554-E_coli_genome;pvalue=0.000106;qvalue= 0.519;sequence=ATATTTAAA;
E_coli_genome	fimo	Nucleotide motif (loose)	1546156	1546164	39.8	+	.	Motif 1004_gi;Alias=;ID=1004-555-E_coli_genome;pvalue=0.000106;qvalue= 0.519;sequence=TAATATTAT;
E_coli_genome	fimo	Nucleotide motif (loose)	1546155	1546163	39.8	-	.	Motif 1004_gi;Alias=;ID=1004-556-E_coli_genome;pvalue=0.000106;qvalue= 0.519;sequence=TAATATTAT;
E_coli_genome	fimo	Nucleotide motif (loose)	1546283	1546291	39.8	+	.	Motif 1004_gi;Alias=;ID=1004-557-E_coli_genome;pvalue=0.000106;qvalue= 0.519;sequence=TTATTTTAA;
E_coli_genome	fimo	Nucleotide motif (loose)	1555228	1555236	39.8	+	.	Motif 1004_gi;Alias=;ID=1004-558-E_coli_genome;pvalue=0.000106;qvalue= 0.519;sequence=TAATATTAT;
E_coli_genome	fimo	Nucleotide motif (loose)	1555227	1555235	39.8	-	.	Motif 1004_gi;Alias=;ID=1004-559-E_coli_genome;pvalue=0.000106;qvalue= 0.519;sequence=TAATATTAA;
E_coli_genome	fimo	Nucleotide motif (loose)	1555912	1555920	39.8	+	.	Motif 1004_gi;Alias=;ID=1004-560-E_coli_genome;pvalue=0.000106;qvalue= 0.519;sequence=AAATTTTAT;
E_coli_genome	fimo	Nucleotide motif (loose)	1556402	1556410	39.8	+	.	Motif 1004_gi;Alias=;ID=1004-561-E_coli_genome;pvalue=0.000106;qvalue= 0.519;sequence=ATATTTTAA;
E_coli_genome	fimo	Nucleotide motif (loose)	1556399	1556407	39.8	-	.	Motif 1004_gi;Alias=;ID=1004-562-E_coli_genome;pvalue=0.000106;qvalue= 0.519;sequence=AAATATAAA;
E_coli_genome	fimo	Nucleotide motif (loose)	1572125	1572133	39.8	-	.	Motif 1004_gi;Alias=;ID=1004-563-E_coli_genome;pvalue=0.000106;qvalue= 0.519;sequence=TTATTTAAA;
E_coli_genome	fimo	Nucleotide motif (loose)	1572172	1572180	39.8	-	.	Motif 1004_gi;Alias=;ID=1004-564-E_coli_genome;pvalue=0.000106;qvalue= 0.519;sequence=AAATATTAT;
E_coli_genome	fimo	Nucleotide motif (loose)	1572292	1572300	39.8	-	.	Motif 1004_gi;Alias=;ID=1004-565-E_coli_genome;pvalue=0.000106;qvalue= 0.519;sequence=ATATTTTAA;
E_coli_genome	fimo	Nucleotide motif (loose)	1572337	1572345	39.8	-	.	Motif 1004_gi;Alias=;ID=1004-566-E_coli_genome;pvalue=0.000106;qvalue= 0.519;sequence=TAATTTTAT;
E_coli_genome	fimo	Nucleotide motif (loose)	1573294	1573302	39.8	+	.	Motif 1004_gi;Alias=;ID=1004-567-E_coli_genome;pvalue=0.000106;qvalue= 0.519;sequence=AAATATTAT;
E_coli_genome	fimo	Nucleotide motif (loose)	1573950	1573958	39.8	+	.	Motif 1004_gi;Alias=;ID=1004-568-E_coli_genome;pvalue=0.000106;qvalue= 0.519;sequence=TTATTTAAT;
E_coli_genome	fimo	Nucleotide motif (loose)	1575247	1575255	39.8	-	.	Motif 1004_gi;Alias=;ID=1004-569-E_coli_genome;pvalue=0.000106;qvalue= 0.519;sequence=AAATTTTAA;
E_coli_genome	fimo	Nucleotide motif (loose)	1576738	1576746	39.8	+	.	Motif 1004_gi;Alias=;ID=1004-570-E_coli_genome;pvalue=0.000106;qvalue= 0.519;sequence=ATATTTTAA;
E_coli_genome	fimo	Nucleotide motif (loose)	1579428	1579436	39.8	+	.	Motif 1004_gi;Alias=;ID=1004-571-E_coli_genome;pvalue=0.000106;qvalue= 0.519;sequence=AAATATAAA;
E_coli_genome	fimo	Nucleotide motif (loose)	1582343	1582351	39.8	-	.	Motif 1004_gi;Alias=;ID=1004-572-E_coli_genome;pvalue=0.000106;qvalue= 0.519;sequence=AAATATTAT;
E_coli_genome	fimo	Nucleotide motif (loose)	1582716	1582724	39.8	+	.	Motif 1004_gi;Alias=;ID=1004-573-E_coli_genome;pvalue=0.000106;qvalue= 0.519;sequence=ATATTTAAT;
E_coli_genome	fimo	Nucleotide motif (loose)	1583041	1583049	39.8	-	.	Motif 1004_gi;Alias=;ID=1004-574-E_coli_genome;pvalue=0.000106;qvalue= 0.519;sequence=TTATTTTAT;
E_coli_genome	fimo	Nucleotide motif (loose)	1584011	1584019	39.8	-	.	Motif 1004_gi;Alias=;ID=1004-575-E_coli_genome;pvalue=0.000106;qvalue= 0.519;sequence=TTATATTAA;
E_coli_genome	fimo	Nucleotide motif (loose)	1584116	1584124	39.8	+	.	Motif 1004_gi;Alias=;ID=1004-576-E_coli_genome;pvalue=0.000106;qvalue= 0.519;sequence=TAATTTAAT;
E_coli_genome	fimo	Nucleotide motif (loose)	1586669	1586677	39.8	-	.	Motif 1004_gi;Alias=;ID=1004-577-E_coli_genome;pvalue=0.000106;qvalue= 0.519;sequence=TAATTTAAA;
E_coli_genome	fimo	Nucleotide motif (loose)	1588752	1588760	39.8	+	.	Motif 1004_gi;Alias=;ID=1004-578-E_coli_genome;pvalue=0.000106;qvalue= 0.519;sequence=TAATTTTAA;
E_coli_genome	fimo	Nucleotide motif (loose)	1589734	1589742	39.8	+	.	Motif 1004_gi;Alias=;ID=1004-579-E_coli_genome;pvalue=0.000106;qvalue= 0.519;sequence=ATATATTAT;
E_coli_genome	fimo	Nucleotide motif (loose)	1589931	1589939	39.8	-	.	Motif 1004_gi;Alias=;ID=1004-580-E_coli_genome;pvalue=0.000106;qvalue= 0.519;sequence=TTATTTTAA;
E_coli_genome	fimo	Nucleotide motif (loose)	1591069	1591077	39.8	+	.	Motif 1004_gi;Alias=;ID=1004-581-E_coli_genome;pvalue=0.000106;qvalue= 0.519;sequence=AAATTTTAT;
E_coli_genome	fimo	Nucleotide motif (loose)	1591631	1591639	39.8	+	.	Motif 1004_gi;Alias=;ID=1004-582-E_coli_genome;pvalue=0.000106;qvalue= 0.519;sequence=TAATTTAAT;
E_coli_genome	fimo	Nucleotide motif (loose)	1592587	1592595	39.8	-	.	Motif 1004_gi;Alias=;ID=1004-583-E_coli_genome;pvalue=0.000106;qvalue= 0.519;sequence=TTATTTAAA;
E_coli_genome	fimo	Nucleotide motif (loose)	1596472	1596480	39.8	+	.	Motif 1004_gi;Alias=;ID=1004-584-E_coli_genome;pvalue=0.000106;qvalue= 0.519;sequence=AAATATTAA;
E_coli_genome	fimo	Nucleotide motif (loose)	1597485	1597493	39.8	+	.	Motif 1004_gi;Alias=;ID=1004-585-E_coli_genome;pvalue=0.000106;qvalue= 0.519;sequence=ATATTTAAT;
E_coli_genome	fimo	Nucleotide motif (loose)	1597801	1597809	39.8	+	.	Motif 1004_gi;Alias=;ID=1004-586-E_coli_genome;pvalue=0.000106;qvalue= 0.519;sequence=AAATATTAA;
E_coli_genome	fimo	Nucleotide motif (loose)	1598263	1598271	39.8	+	.	Motif 1004_gi;Alias=;ID=1004-587-E_coli_genome;pvalue=0.000106;qvalue= 0.519;sequence=TTATTTTAT;
E_coli_genome	fimo	Nucleotide motif (loose)	1598268	1598276	39.8	+	.	Motif 1004_gi;Alias=;ID=1004-588-E_coli_genome;pvalue=0.000106;qvalue= 0.519;sequence=TTATTTAAA;
E_coli_genome	fimo	Nucleotide motif (loose)	1598271	1598279	39.8	-	.	Motif 1004_gi;Alias=;ID=1004-589-E_coli_genome;pvalue=0.000106;qvalue= 0.519;sequence=ATATTTAAA;
E_coli_genome	fimo	Nucleotide motif (loose)	1598432	1598440	39.8	-	.	Motif 1004_gi;Alias=;ID=1004-590-E_coli_genome;pvalue=0.000106;qvalue= 0.519;sequence=TTATTTTAT;
E_coli_genome	fimo	Nucleotide motif (loose)	1599911	1599919	39.8	+	.	Motif 1004_gi;Alias=;ID=1004-591-E_coli_genome;pvalue=0.000106;qvalue= 0.519;sequence=TTATATAAA;
E_coli_genome	fimo	Nucleotide motif (loose)	1599910	1599918	39.8	-	.	Motif 1004_gi;Alias=;ID=1004-592-E_coli_genome;pvalue=0.000106;qvalue= 0.519;sequence=TTATATAAT;
E_coli_genome	fimo	Nucleotide motif (loose)	1601263	1601271	39.8	+	.	Motif 1004_gi;Alias=;ID=1004-593-E_coli_genome;pvalue=0.000106;qvalue= 0.519;sequence=ATATTTAAA;
E_coli_genome	fimo	Nucleotide motif (loose)	1606226	1606234	39.8	+	.	Motif 1004_gi;Alias=;ID=1004-594-E_coli_genome;pvalue=0.000106;qvalue= 0.519;sequence=ATATTTAAT;
E_coli_genome	fimo	Nucleotide motif (loose)	1606561	1606569	39.8	+	.	Motif 1004_gi;Alias=;ID=1004-595-E_coli_genome;pvalue=0.000106;qvalue= 0.519;sequence=AAATATTAT;
E_coli_genome	fimo	Nucleotide motif (loose)	1614768	1614776	39.8	+	.	Motif 1004_gi;Alias=;ID=1004-596-E_coli_genome;pvalue=0.000106;qvalue= 0.519;sequence=TAATATTAA;
E_coli_genome	fimo	Nucleotide motif (loose)	1614767	1614775	39.8	-	.	Motif 1004_gi;Alias=;ID=1004-597-E_coli_genome;pvalue=0.000106;qvalue= 0.519;sequence=TAATATTAT;
E_coli_genome	fimo	Nucleotide motif (loose)	1615937	1615945	39.8	+	.	Motif 1004_gi;Alias=;ID=1004-598-E_coli_genome;pvalue=0.000106;qvalue= 0.519;sequence=ATATTTAAT;
E_coli_genome	fimo	Nucleotide motif (loose)	1616133	1616141	39.8	-	.	Motif 1004_gi;Alias=;ID=1004-599-E_coli_genome;pvalue=0.000106;qvalue= 0.519;sequence=AAATATTAA;
E_coli_genome	fimo	Nucleotide motif (loose)	1616712	1616720	39.8	-	.	Motif 1004_gi;Alias=;ID=1004-600-E_coli_genome;pvalue=0.000106;qvalue= 0.519;sequence=TAATTTTAT;
E_coli_genome	fimo	Nucleotide motif (loose)	1618048	1618056	39.8	+	.	Motif 1004_gi;Alias=;ID=1004-601-E_coli_genome;pvalue=0.000106;qvalue= 0.519;sequence=ATATTTAAT;
E_coli_genome	fimo	Nucleotide motif (loose)	1618171	1618179	39.8	-	.	Motif 1004_gi;Alias=;ID=1004-602-E_coli_genome;pvalue=0.000106;qvalue= 0.519;sequence=AAATATAAT;
E_coli_genome	fimo	Nucleotide motif (loose)	1622686	1622694	39.8	+	.	Motif 1004_gi;Alias=;ID=1004-603-E_coli_genome;pvalue=0.000106;qvalue= 0.519;sequence=TAATTTTAT;
E_coli_genome	fimo	Nucleotide motif (loose)	1623366	1623374	39.8	-	.	Motif 1004_gi;Alias=;ID=1004-604-E_coli_genome;pvalue=0.000106;qvalue= 0.519;sequence=TTATTTAAT;
E_coli_genome	fimo	Nucleotide motif (loose)	1630925	1630933	39.8	+	.	Motif 1004_gi;Alias=;ID=1004-605-E_coli_genome;pvalue=0.000106;qvalue= 0.519;sequence=AAATATAAA;
E_coli_genome	fimo	Nucleotide motif (loose)	1632953	1632961	39.8	-	.	Motif 1004_gi;Alias=;ID=1004-606-E_coli_genome;pvalue=0.000106;qvalue= 0.519;sequence=TAATTTTAT;
E_coli_genome	fimo	Nucleotide motif (loose)	1633052	1633060	39.8	+	.	Motif 1004_gi;Alias=;ID=1004-607-E_coli_genome;pvalue=0.000106;qvalue= 0.519;sequence=ATATTTTAA;
E_coli_genome	fimo	Nucleotide motif (loose)	1633049	1633057	39.8	-	.	Motif 1004_gi;Alias=;ID=1004-608-E_coli_genome;pvalue=0.000106;qvalue= 0.519;sequence=AAATATTAT;
E_coli_genome	fimo	Nucleotide motif (loose)	1633284	1633292	39.8	+	.	Motif 1004_gi;Alias=;ID=1004-609-E_coli_genome;pvalue=0.000106;qvalue= 0.519;sequence=AAATTTAAA;
E_coli_genome	fimo	Nucleotide motif (loose)	1633303	1633311	39.8	+	.	Motif 1004_gi;Alias=;ID=1004-610-E_coli_genome;pvalue=0.000106;qvalue= 0.519;sequence=TAATATAAT;
E_coli_genome	fimo	Nucleotide motif (loose)	1633390	1633398	39.8	-	.	Motif 1004_gi;Alias=;ID=1004-611-E_coli_genome;pvalue=0.000106;qvalue= 0.519;sequence=TTATTTTAA;
E_coli_genome	fimo	Nucleotide motif (loose)	1636462	1636470	39.8	-	.	Motif 1004_gi;Alias=;ID=1004-612-E_coli_genome;pvalue=0.000106;qvalue= 0.519;sequence=TTATTTAAA;
E_coli_genome	fimo	Nucleotide motif (loose)	1637589	1637597	39.8	+	.	Motif 1004_gi;Alias=;ID=1004-613-E_coli_genome;pvalue=0.000106;qvalue= 0.519;sequence=AAATTTTAT;
E_coli_genome	fimo	Nucleotide motif (loose)	1637613	1637621	39.8	-	.	Motif 1004_gi;Alias=;ID=1004-614-E_coli_genome;pvalue=0.000106;qvalue= 0.519;sequence=TAATTTAAT;
E_coli_genome	fimo	Nucleotide motif (loose)	1638303	1638311	39.8	+	.	Motif 1004_gi;Alias=;ID=1004-615-E_coli_genome;pvalue=0.000106;qvalue= 0.519;sequence=AAATATTAT;
E_coli_genome	fimo	Nucleotide motif (loose)	1638766	1638774	39.8	-	.	Motif 1004_gi;Alias=;ID=1004-616-E_coli_genome;pvalue=0.000106;qvalue= 0.519;sequence=TAATTTTAT;
E_coli_genome	fimo	Nucleotide motif (loose)	1638980	1638988	39.8	+	.	Motif 1004_gi;Alias=;ID=1004-617-E_coli_genome;pvalue=0.000106;qvalue= 0.519;sequence=TTATTTAAA;
E_coli_genome	fimo	Nucleotide motif (loose)	1638983	1638991	39.8	-	.	Motif 1004_gi;Alias=;ID=1004-618-E_coli_genome;pvalue=0.000106;qvalue= 0.519;sequence=AAATTTAAA;
E_coli_genome	fimo	Nucleotide motif (loose)	1639019	1639027	39.8	-	.	Motif 1004_gi;Alias=;ID=1004-619-E_coli_genome;pvalue=0.000106;qvalue= 0.519;sequence=TAATATTAA;
E_coli_genome	fimo	Nucleotide motif (loose)	1640730	1640738	39.8	+	.	Motif 1004_gi;Alias=;ID=1004-620-E_coli_genome;pvalue=0.000106;qvalue= 0.519;sequence=ATATATAAA;
E_coli_genome	fimo	Nucleotide motif (loose)	1640734	1640742	39.8	-	.	Motif 1004_gi;Alias=;ID=1004-621-E_coli_genome;pvalue=0.000106;qvalue= 0.519;sequence=TTATTTTAT;
E_coli_genome	fimo	Nucleotide motif (loose)	1641004	1641012	39.8	+	.	Motif 1004_gi;Alias=;ID=1004-622-E_coli_genome;pvalue=0.000106;qvalue= 0.519;sequence=ATATTTTAA;
E_coli_genome	fimo	Nucleotide motif (loose)	1641001	1641009	39.8	-	.	Motif 1004_gi;Alias=;ID=1004-623-E_coli_genome;pvalue=0.000106;qvalue= 0.519;sequence=AAATATAAA;
E_coli_genome	fimo	Nucleotide motif (loose)	1641017	1641025	39.8	+	.	Motif 1004_gi;Alias=;ID=1004-624-E_coli_genome;pvalue=0.000106;qvalue= 0.519;sequence=ATATTTAAA;
E_coli_genome	fimo	Nucleotide motif (loose)	1641012	1641020	39.8	-	.	Motif 1004_gi;Alias=;ID=1004-625-E_coli_genome;pvalue=0.000106;qvalue= 0.519;sequence=ATATATTAT;
E_coli_genome	fimo	Nucleotide motif (loose)	1642204	1642212	39.8	+	.	Motif 1004_gi;Alias=;ID=1004-626-E_coli_genome;pvalue=0.000106;qvalue= 0.519;sequence=TAATATAAT;
E_coli_genome	fimo	Nucleotide motif (loose)	1642203	1642211	39.8	-	.	Motif 1004_gi;Alias=;ID=1004-627-E_coli_genome;pvalue=0.000106;qvalue= 0.519;sequence=TTATATTAT;
E_coli_genome	fimo	Nucleotide motif (loose)	1642427	1642435	39.8	+	.	Motif 1004_gi;Alias=;ID=1004-628-E_coli_genome;pvalue=0.000106;qvalue= 0.519;sequence=AAATTTTAT;
E_coli_genome	fimo	Nucleotide motif (loose)	1649728	1649736	39.8	-	.	Motif 1004_gi;Alias=;ID=1004-629-E_coli_genome;pvalue=0.000106;qvalue= 0.519;sequence=TTATTTAAT;
E_coli_genome	fimo	Nucleotide motif (loose)	1649733	1649741	39.8	-	.	Motif 1004_gi;Alias=;ID=1004-630-E_coli_genome;pvalue=0.000106;qvalue= 0.519;sequence=ATATTTTAT;
E_coli_genome	fimo	Nucleotide motif (loose)	1652706	1652714	39.8	+	.	Motif 1004_gi;Alias=;ID=1004-631-E_coli_genome;pvalue=0.000106;qvalue= 0.519;sequence=TAATTTAAT;
E_coli_genome	fimo	Nucleotide motif (loose)	1652710	1652718	39.8	-	.	Motif 1004_gi;Alias=;ID=1004-632-E_coli_genome;pvalue=0.000106;qvalue= 0.519;sequence=AAATATTAA;
E_coli_genome	fimo	Nucleotide motif (loose)	1658026	1658034	39.8	+	.	Motif 1004_gi;Alias=;ID=1004-633-E_coli_genome;pvalue=0.000106;qvalue= 0.519;sequence=ATATATAAA;
E_coli_genome	fimo	Nucleotide motif (loose)	1658037	1658045	39.8	-	.	Motif 1004_gi;Alias=;ID=1004-634-E_coli_genome;pvalue=0.000106;qvalue= 0.519;sequence=TTATATAAA;
E_coli_genome	fimo	Nucleotide motif (loose)	1667245	1667253	39.8	+	.	Motif 1004_gi;Alias=;ID=1004-635-E_coli_genome;pvalue=0.000106;qvalue= 0.519;sequence=AAATATAAA;
E_coli_genome	fimo	Nucleotide motif (loose)	1669591	1669599	39.8	+	.	Motif 1004_gi;Alias=;ID=1004-636-E_coli_genome;pvalue=0.000106;qvalue= 0.519;sequence=ATATTTAAA;
E_coli_genome	fimo	Nucleotide motif (loose)	1669618	1669626	39.8	-	.	Motif 1004_gi;Alias=;ID=1004-637-E_coli_genome;pvalue=0.000106;qvalue= 0.519;sequence=ATATATTAA;
E_coli_genome	fimo	Nucleotide motif (loose)	1671817	1671825	39.8	+	.	Motif 1004_gi;Alias=;ID=1004-638-E_coli_genome;pvalue=0.000106;qvalue= 0.519;sequence=TTATTTTAT;
E_coli_genome	fimo	Nucleotide motif (loose)	1673393	1673401	39.8	-	.	Motif 1004_gi;Alias=;ID=1004-639-E_coli_genome;pvalue=0.000106;qvalue= 0.519;sequence=TTATTTTAA;
E_coli_genome	fimo	Nucleotide motif (loose)	1673523	1673531	39.8	+	.	Motif 1004_gi;Alias=;ID=1004-640-E_coli_genome;pvalue=0.000106;qvalue= 0.519;sequence=TTATTTTAA;
E_coli_genome	fimo	Nucleotide motif (loose)	1673708	1673716	39.8	-	.	Motif 1004_gi;Alias=;ID=1004-641-E_coli_genome;pvalue=0.000106;qvalue= 0.519;sequence=TAATATTAT;
E_coli_genome	fimo	Nucleotide motif (loose)	1676424	1676432	39.8	+	.	Motif 1004_gi;Alias=;ID=1004-642-E_coli_genome;pvalue=0.000106;qvalue= 0.519;sequence=AAATATTAA;
E_coli_genome	fimo	Nucleotide motif (loose)	1677993	1678001	39.8	-	.	Motif 1004_gi;Alias=;ID=1004-643-E_coli_genome;pvalue=0.000106;qvalue= 0.519;sequence=TTATTTTAA;
E_coli_genome	fimo	Nucleotide motif (loose)	1678085	1678093	39.8	+	.	Motif 1004_gi;Alias=;ID=1004-644-E_coli_genome;pvalue=0.000106;qvalue= 0.519;sequence=AAATATTAA;
E_coli_genome	fimo	Nucleotide motif (loose)	1678207	1678215	39.8	-	.	Motif 1004_gi;Alias=;ID=1004-645-E_coli_genome;pvalue=0.000106;qvalue= 0.519;sequence=TAATTTAAT;
E_coli_genome	fimo	Nucleotide motif (loose)	1684222	1684230	39.8	-	.	Motif 1004_gi;Alias=;ID=1004-646-E_coli_genome;pvalue=0.000106;qvalue= 0.519;sequence=TTATTTTAT;
E_coli_genome	fimo	Nucleotide motif (loose)	1684252	1684260	39.8	+	.	Motif 1004_gi;Alias=;ID=1004-647-E_coli_genome;pvalue=0.000106;qvalue= 0.519;sequence=TAATATTAT;
E_coli_genome	fimo	Nucleotide motif (loose)	1684251	1684259	39.8	-	.	Motif 1004_gi;Alias=;ID=1004-648-E_coli_genome;pvalue=0.000106;qvalue= 0.519;sequence=TAATATTAA;
E_coli_genome	fimo	Nucleotide motif (loose)	1696280	1696288	39.8	-	.	Motif 1004_gi;Alias=;ID=1004-649-E_coli_genome;pvalue=0.000106;qvalue= 0.519;sequence=TTATTTTAT;
E_coli_genome	fimo	Nucleotide motif (loose)	1697577	1697585	39.8	-	.	Motif 1004_gi;Alias=;ID=1004-650-E_coli_genome;pvalue=0.000106;qvalue= 0.519;sequence=AAATATAAA;
E_coli_genome	fimo	Nucleotide motif (loose)	1700310	1700318	39.8	-	.	Motif 1004_gi;Alias=;ID=1004-651-E_coli_genome;pvalue=0.000106;qvalue= 0.519;sequence=TAATTTTAT;
E_coli_genome	fimo	Nucleotide motif (loose)	1704889	1704897	39.8	+	.	Motif 1004_gi;Alias=;ID=1004-652-E_coli_genome;pvalue=0.000106;qvalue= 0.519;sequence=AAATTTTAT;
E_coli_genome	fimo	Nucleotide motif (loose)	1704931	1704939	39.8	+	.	Motif 1004_gi;Alias=;ID=1004-653-E_coli_genome;pvalue=0.000106;qvalue= 0.519;sequence=TTATTTTAT;
E_coli_genome	fimo	Nucleotide motif (loose)	1704970	1704978	39.8	-	.	Motif 1004_gi;Alias=;ID=1004-654-E_coli_genome;pvalue=0.000106;qvalue= 0.519;sequence=AAATTTTAA;
E_coli_genome	fimo	Nucleotide motif (loose)	1712391	1712399	39.8	-	.	Motif 1004_gi;Alias=;ID=1004-655-E_coli_genome;pvalue=0.000106;qvalue= 0.519;sequence=AAATTTAAA;
E_coli_genome	fimo	Nucleotide motif (loose)	1721602	1721610	39.8	+	.	Motif 1004_gi;Alias=;ID=1004-656-E_coli_genome;pvalue=0.000106;qvalue= 0.519;sequence=AAATTTTAT;
E_coli_genome	fimo	Nucleotide motif (loose)	1722237	1722245	39.8	+	.	Motif 1004_gi;Alias=;ID=1004-657-E_coli_genome;pvalue=0.000106;qvalue= 0.519;sequence=TTATTTAAA;
E_coli_genome	fimo	Nucleotide motif (loose)	1722530	1722538	39.8	-	.	Motif 1004_gi;Alias=;ID=1004-658-E_coli_genome;pvalue=0.000106;qvalue= 0.519;sequence=TAATATTAA;
E_coli_genome	fimo	Nucleotide motif (loose)	1741220	1741228	39.8	+	.	Motif 1004_gi;Alias=;ID=1004-659-E_coli_genome;pvalue=0.000106;qvalue= 0.519;sequence=AAATATTAT;
E_coli_genome	fimo	Nucleotide motif (loose)	1742903	1742911	39.8	-	.	Motif 1004_gi;Alias=;ID=1004-660-E_coli_genome;pvalue=0.000106;qvalue= 0.519;sequence=AAATATTAA;
E_coli_genome	fimo	Nucleotide motif (loose)	1749818	1749826	39.8	-	.	Motif 1004_gi;Alias=;ID=1004-661-E_coli_genome;pvalue=0.000106;qvalue= 0.519;sequence=AAATTTAAT;
E_coli_genome	fimo	Nucleotide motif (loose)	1752208	1752216	39.8	+	.	Motif 1004_gi;Alias=;ID=1004-662-E_coli_genome;pvalue=0.000106;qvalue= 0.519;sequence=ATATTTAAT;
E_coli_genome	fimo	Nucleotide motif (loose)	1753800	1753808	39.8	-	.	Motif 1004_gi;Alias=;ID=1004-663-E_coli_genome;pvalue=0.000106;qvalue= 0.519;sequence=ATATATTAA;
E_coli_genome	fimo	Nucleotide motif (loose)	1754692	1754700	39.8	-	.	Motif 1004_gi;Alias=;ID=1004-664-E_coli_genome;pvalue=0.000106;qvalue= 0.519;sequence=TAATTTTAA;
E_coli_genome	fimo	Nucleotide motif (loose)	1755235	1755243	39.8	+	.	Motif 1004_gi;Alias=;ID=1004-665-E_coli_genome;pvalue=0.000106;qvalue= 0.519;sequence=TTATTTTAA;
E_coli_genome	fimo	Nucleotide motif (loose)	1757164	1757172	39.8	+	.	Motif 1004_gi;Alias=;ID=1004-666-E_coli_genome;pvalue=0.000106;qvalue= 0.519;sequence=TTATTTAAT;
E_coli_genome	fimo	Nucleotide motif (loose)	1758234	1758242	39.8	+	.	Motif 1004_gi;Alias=;ID=1004-667-E_coli_genome;pvalue=0.000106;qvalue= 0.519;sequence=TAATTTAAT;
E_coli_genome	fimo	Nucleotide motif (loose)	1770580	1770588	39.8	+	.	Motif 1004_gi;Alias=;ID=1004-668-E_coli_genome;pvalue=0.000106;qvalue= 0.519;sequence=ATATTTTAT;
E_coli_genome	fimo	Nucleotide motif (loose)	1770577	1770585	39.8	-	.	Motif 1004_gi;Alias=;ID=1004-669-E_coli_genome;pvalue=0.000106;qvalue= 0.519;sequence=AAATATAAA;
E_coli_genome	fimo	Nucleotide motif (loose)	1771465	1771473	39.8	+	.	Motif 1004_gi;Alias=;ID=1004-670-E_coli_genome;pvalue=0.000106;qvalue= 0.519;sequence=ATATTTTAA;
E_coli_genome	fimo	Nucleotide motif (loose)	1771974	1771982	39.8	-	.	Motif 1004_gi;Alias=;ID=1004-671-E_coli_genome;pvalue=0.000106;qvalue= 0.519;sequence=AAATATTAT;
E_coli_genome	fimo	Nucleotide motif (loose)	1775448	1775456	39.8	-	.	Motif 1004_gi;Alias=;ID=1004-672-E_coli_genome;pvalue=0.000106;qvalue= 0.519;sequence=AAATATTAT;
E_coli_genome	fimo	Nucleotide motif (loose)	1775743	1775751	39.8	+	.	Motif 1004_gi;Alias=;ID=1004-673-E_coli_genome;pvalue=0.000106;qvalue= 0.519;sequence=AAATATAAA;
E_coli_genome	fimo	Nucleotide motif (loose)	1775912	1775920	39.8	-	.	Motif 1004_gi;Alias=;ID=1004-674-E_coli_genome;pvalue=0.000106;qvalue= 0.519;sequence=TAATTTTAT;
E_coli_genome	fimo	Nucleotide motif (loose)	1776879	1776887	39.8	-	.	Motif 1004_gi;Alias=;ID=1004-675-E_coli_genome;pvalue=0.000106;qvalue= 0.519;sequence=ATATTTAAT;
E_coli_genome	fimo	Nucleotide motif (loose)	1778805	1778813	39.8	-	.	Motif 1004_gi;Alias=;ID=1004-676-E_coli_genome;pvalue=0.000106;qvalue= 0.519;sequence=AAATTTTAA;
E_coli_genome	fimo	Nucleotide motif (loose)	1778906	1778914	39.8	-	.	Motif 1004_gi;Alias=;ID=1004-677-E_coli_genome;pvalue=0.000106;qvalue= 0.519;sequence=TTATTTAAT;
E_coli_genome	fimo	Nucleotide motif (loose)	1781993	1782001	39.8	-	.	Motif 1004_gi;Alias=;ID=1004-678-E_coli_genome;pvalue=0.000106;qvalue= 0.519;sequence=TAATATTAA;
E_coli_genome	fimo	Nucleotide motif (loose)	1784012	1784020	39.8	-	.	Motif 1004_gi;Alias=;ID=1004-679-E_coli_genome;pvalue=0.000106;qvalue= 0.519;sequence=TAATTTAAT;
E_coli_genome	fimo	Nucleotide motif (loose)	1784382	1784390	39.8	+	.	Motif 1004_gi;Alias=;ID=1004-680-E_coli_genome;pvalue=0.000106;qvalue= 0.519;sequence=ATATTTTAT;
E_coli_genome	fimo	Nucleotide motif (loose)	1784543	1784551	39.8	+	.	Motif 1004_gi;Alias=;ID=1004-681-E_coli_genome;pvalue=0.000106;qvalue= 0.519;sequence=AAATATAAA;
E_coli_genome	fimo	Nucleotide motif (loose)	1784729	1784737	39.8	+	.	Motif 1004_gi;Alias=;ID=1004-682-E_coli_genome;pvalue=0.000106;qvalue= 0.519;sequence=TTATTTTAT;
E_coli_genome	fimo	Nucleotide motif (loose)	1787473	1787481	39.8	-	.	Motif 1004_gi;Alias=;ID=1004-683-E_coli_genome;pvalue=0.000106;qvalue= 0.519;sequence=AAATATAAA;
E_coli_genome	fimo	Nucleotide motif (loose)	1791165	1791173	39.8	+	.	Motif 1004_gi;Alias=;ID=1004-684-E_coli_genome;pvalue=0.000106;qvalue= 0.519;sequence=TTATTTAAA;
E_coli_genome	fimo	Nucleotide motif (loose)	1791700	1791708	39.8	+	.	Motif 1004_gi;Alias=;ID=1004-685-E_coli_genome;pvalue=0.000106;qvalue= 0.519;sequence=ATATTTTAA;
E_coli_genome	fimo	Nucleotide motif (loose)	1793677	1793685	39.8	-	.	Motif 1004_gi;Alias=;ID=1004-686-E_coli_genome;pvalue=0.000106;qvalue= 0.519;sequence=ATATTTTAT;
E_coli_genome	fimo	Nucleotide motif (loose)	1795772	1795780	39.8	-	.	Motif 1004_gi;Alias=;ID=1004-687-E_coli_genome;pvalue=0.000106;qvalue= 0.519;sequence=ATATTTTAT;
E_coli_genome	fimo	Nucleotide motif (loose)	1797959	1797967	39.8	+	.	Motif 1004_gi;Alias=;ID=1004-688-E_coli_genome;pvalue=0.000106;qvalue= 0.519;sequence=TTATTTAAA;
E_coli_genome	fimo	Nucleotide motif (loose)	1803859	1803867	39.8	-	.	Motif 1004_gi;Alias=;ID=1004-689-E_coli_genome;pvalue=0.000106;qvalue= 0.519;sequence=ATATATAAA;
E_coli_genome	fimo	Nucleotide motif (loose)	1803922	1803930	39.8	-	.	Motif 1004_gi;Alias=;ID=1004-690-E_coli_genome;pvalue=0.000106;qvalue= 0.519;sequence=TAATTTAAT;
E_coli_genome	fimo	Nucleotide motif (loose)	1805022	1805030	39.8	+	.	Motif 1004_gi;Alias=;ID=1004-691-E_coli_genome;pvalue=0.000106;qvalue= 0.519;sequence=TAATTTTAT;
E_coli_genome	fimo	Nucleotide motif (loose)	1806256	1806264	39.8	-	.	Motif 1004_gi;Alias=;ID=1004-692-E_coli_genome;pvalue=0.000106;qvalue= 0.519;sequence=ATATATAAA;
E_coli_genome	fimo	Nucleotide motif (loose)	1806276	1806284	39.8	+	.	Motif 1004_gi;Alias=;ID=1004-693-E_coli_genome;pvalue=0.000106;qvalue= 0.519;sequence=AAATTTTAA;
E_coli_genome	fimo	Nucleotide motif (loose)	1806280	1806288	39.8	-	.	Motif 1004_gi;Alias=;ID=1004-694-E_coli_genome;pvalue=0.000106;qvalue= 0.519;sequence=TTATTTAAA;
E_coli_genome	fimo	Nucleotide motif (loose)	1808696	1808704	39.8	-	.	Motif 1004_gi;Alias=;ID=1004-695-E_coli_genome;pvalue=0.000106;qvalue= 0.519;sequence=TTATTTAAT;
E_coli_genome	fimo	Nucleotide motif (loose)	1812410	1812418	39.8	+	.	Motif 1004_gi;Alias=;ID=1004-696-E_coli_genome;pvalue=0.000106;qvalue= 0.519;sequence=ATATTTAAA;
E_coli_genome	fimo	Nucleotide motif (loose)	1813086	1813094	39.8	+	.	Motif 1004_gi;Alias=;ID=1004-697-E_coli_genome;pvalue=0.000106;qvalue= 0.519;sequence=ATATTTAAA;
E_coli_genome	fimo	Nucleotide motif (loose)	1813083	1813091	39.8	-	.	Motif 1004_gi;Alias=;ID=1004-698-E_coli_genome;pvalue=0.000106;qvalue= 0.519;sequence=AAATATTAA;
E_coli_genome	fimo	Nucleotide motif (loose)	1813264	1813272	39.8	-	.	Motif 1004_gi;Alias=;ID=1004-699-E_coli_genome;pvalue=0.000106;qvalue= 0.519;sequence=TTATTTTAA;
E_coli_genome	fimo	Nucleotide motif (loose)	1819856	1819864	39.8	-	.	Motif 1004_gi;Alias=;ID=1004-700-E_coli_genome;pvalue=0.000106;qvalue= 0.519;sequence=AAATTTTAA;
E_coli_genome	fimo	Nucleotide motif (loose)	1821240	1821248	39.8	-	.	Motif 1004_gi;Alias=;ID=1004-701-E_coli_genome;pvalue=0.000106;qvalue= 0.519;sequence=ATATTTAAA;
E_coli_genome	fimo	Nucleotide motif (loose)	1821285	1821293	39.8	+	.	Motif 1004_gi;Alias=;ID=1004-702-E_coli_genome;pvalue=0.000106;qvalue= 0.519;sequence=AAATTTAAA;
E_coli_genome	fimo	Nucleotide motif (loose)	1821289	1821297	39.8	-	.	Motif 1004_gi;Alias=;ID=1004-703-E_coli_genome;pvalue=0.000106;qvalue= 0.519;sequence=TTATTTTAA;
E_coli_genome	fimo	Nucleotide motif (loose)	1832220	1832228	39.8	+	.	Motif 1004_gi;Alias=;ID=1004-704-E_coli_genome;pvalue=0.000106;qvalue= 0.519;sequence=AAATATAAT;
E_coli_genome	fimo	Nucleotide motif (loose)	1841415	1841423	39.8	+	.	Motif 1004_gi;Alias=;ID=1004-705-E_coli_genome;pvalue=0.000106;qvalue= 0.519;sequence=AAATATAAA;
E_coli_genome	fimo	Nucleotide motif (loose)	1842347	1842355	39.8	-	.	Motif 1004_gi;Alias=;ID=1004-706-E_coli_genome;pvalue=0.000106;qvalue= 0.519;sequence=ATATATTAA;
E_coli_genome	fimo	Nucleotide motif (loose)	1844064	1844072	39.8	+	.	Motif 1004_gi;Alias=;ID=1004-707-E_coli_genome;pvalue=0.000106;qvalue= 0.519;sequence=TTATATAAT;
E_coli_genome	fimo	Nucleotide motif (loose)	1844063	1844071	39.8	-	.	Motif 1004_gi;Alias=;ID=1004-708-E_coli_genome;pvalue=0.000106;qvalue= 0.519;sequence=TTATATAAT;
E_coli_genome	fimo	Nucleotide motif (loose)	1844800	1844808	39.8	-	.	Motif 1004_gi;Alias=;ID=1004-709-E_coli_genome;pvalue=0.000106;qvalue= 0.519;sequence=ATATTTAAT;
E_coli_genome	fimo	Nucleotide motif (loose)	1844905	1844913	39.8	+	.	Motif 1004_gi;Alias=;ID=1004-710-E_coli_genome;pvalue=0.000106;qvalue= 0.519;sequence=TAATTTTAT;
E_coli_genome	fimo	Nucleotide motif (loose)	1849336	1849344	39.8	-	.	Motif 1004_gi;Alias=;ID=1004-711-E_coli_genome;pvalue=0.000106;qvalue= 0.519;sequence=AAATTTTAT;
E_coli_genome	fimo	Nucleotide motif (loose)	1857798	1857806	39.8	+	.	Motif 1004_gi;Alias=;ID=1004-712-E_coli_genome;pvalue=0.000106;qvalue= 0.519;sequence=TAATTTTAA;
E_coli_genome	fimo	Nucleotide motif (loose)	1858588	1858596	39.8	-	.	Motif 1004_gi;Alias=;ID=1004-713-E_coli_genome;pvalue=0.000106;qvalue= 0.519;sequence=AAATTTAAA;
E_coli_genome	fimo	Nucleotide motif (loose)	1859334	1859342	39.8	-	.	Motif 1004_gi;Alias=;ID=1004-714-E_coli_genome;pvalue=0.000106;qvalue= 0.519;sequence=TAATTTAAA;
E_coli_genome	fimo	Nucleotide motif (loose)	1870325	1870333	39.8	-	.	Motif 1004_gi;Alias=;ID=1004-715-E_coli_genome;pvalue=0.000106;qvalue= 0.519;sequence=ATATTTAAA;
E_coli_genome	fimo	Nucleotide motif (loose)	1870421	1870429	39.8	-	.	Motif 1004_gi;Alias=;ID=1004-716-E_coli_genome;pvalue=0.000106;qvalue= 0.519;sequence=ATATTTAAA;
E_coli_genome	fimo	Nucleotide motif (loose)	1870584	1870592	39.8	+	.	Motif 1004_gi;Alias=;ID=1004-717-E_coli_genome;pvalue=0.000106;qvalue= 0.519;sequence=TAATTTTAT;
E_coli_genome	fimo	Nucleotide motif (loose)	1873107	1873115	39.8	+	.	Motif 1004_gi;Alias=;ID=1004-718-E_coli_genome;pvalue=0.000106;qvalue= 0.519;sequence=AAATTTTAA;
E_coli_genome	fimo	Nucleotide motif (loose)	1875228	1875236	39.8	-	.	Motif 1004_gi;Alias=;ID=1004-719-E_coli_genome;pvalue=0.000106;qvalue= 0.519;sequence=TAATTTTAA;
E_coli_genome	fimo	Nucleotide motif (loose)	1877672	1877680	39.8	-	.	Motif 1004_gi;Alias=;ID=1004-720-E_coli_genome;pvalue=0.000106;qvalue= 0.519;sequence=TTATTTAAT;
E_coli_genome	fimo	Nucleotide motif (loose)	1881340	1881348	39.8	-	.	Motif 1004_gi;Alias=;ID=1004-721-E_coli_genome;pvalue=0.000106;qvalue= 0.519;sequence=TAATTTAAT;
E_coli_genome	fimo	Nucleotide motif (loose)	1883376	1883384	39.8	-	.	Motif 1004_gi;Alias=;ID=1004-722-E_coli_genome;pvalue=0.000106;qvalue= 0.519;sequence=ATATTTAAT;
E_coli_genome	fimo	Nucleotide motif (loose)	1885412	1885420	39.8	-	.	Motif 1004_gi;Alias=;ID=1004-723-E_coli_genome;pvalue=0.000106;qvalue= 0.519;sequence=AAATTTAAA;
E_coli_genome	fimo	Nucleotide motif (loose)	1889812	1889820	39.8	+	.	Motif 1004_gi;Alias=;ID=1004-724-E_coli_genome;pvalue=0.000106;qvalue= 0.519;sequence=TAATATTAA;
E_coli_genome	fimo	Nucleotide motif (loose)	1889811	1889819	39.8	-	.	Motif 1004_gi;Alias=;ID=1004-725-E_coli_genome;pvalue=0.000106;qvalue= 0.519;sequence=TAATATTAT;
E_coli_genome	fimo	Nucleotide motif (loose)	1893824	1893832	39.8	-	.	Motif 1004_gi;Alias=;ID=1004-726-E_coli_genome;pvalue=0.000106;qvalue= 0.519;sequence=AAATATAAA;
E_coli_genome	fimo	Nucleotide motif (loose)	1894114	1894122	39.8	+	.	Motif 1004_gi;Alias=;ID=1004-727-E_coli_genome;pvalue=0.000106;qvalue= 0.519;sequence=TAATTTTAA;
E_coli_genome	fimo	Nucleotide motif (loose)	1894237	1894245	39.8	+	.	Motif 1004_gi;Alias=;ID=1004-728-E_coli_genome;pvalue=0.000106;qvalue= 0.519;sequence=ATATTTAAA;
E_coli_genome	fimo	Nucleotide motif (loose)	1894232	1894240	39.8	-	.	Motif 1004_gi;Alias=;ID=1004-729-E_coli_genome;pvalue=0.000106;qvalue= 0.519;sequence=ATATTTAAA;
E_coli_genome	fimo	Nucleotide motif (loose)	1901900	1901908	39.8	-	.	Motif 1004_gi;Alias=;ID=1004-730-E_coli_genome;pvalue=0.000106;qvalue= 0.519;sequence=TTATTTTAT;
E_coli_genome	fimo	Nucleotide motif (loose)	1905045	1905053	39.8	-	.	Motif 1004_gi;Alias=;ID=1004-731-E_coli_genome;pvalue=0.000106;qvalue= 0.519;sequence=ATATATAAA;
E_coli_genome	fimo	Nucleotide motif (loose)	1905347	1905355	39.8	+	.	Motif 1004_gi;Alias=;ID=1004-732-E_coli_genome;pvalue=0.000106;qvalue= 0.519;sequence=TTATTTTAA;
E_coli_genome	fimo	Nucleotide motif (loose)	1905366	1905374	39.8	+	.	Motif 1004_gi;Alias=;ID=1004-733-E_coli_genome;pvalue=0.000106;qvalue= 0.519;sequence=ATATATAAA;
E_coli_genome	fimo	Nucleotide motif (loose)	1905409	1905417	39.8	-	.	Motif 1004_gi;Alias=;ID=1004-734-E_coli_genome;pvalue=0.000106;qvalue= 0.519;sequence=ATATATTAT;
E_coli_genome	fimo	Nucleotide motif (loose)	1907978	1907986	39.8	+	.	Motif 1004_gi;Alias=;ID=1004-735-E_coli_genome;pvalue=0.000106;qvalue= 0.519;sequence=AAATTTAAA;
E_coli_genome	fimo	Nucleotide motif (loose)	1907982	1907990	39.8	-	.	Motif 1004_gi;Alias=;ID=1004-736-E_coli_genome;pvalue=0.000106;qvalue= 0.519;sequence=TTATTTTAA;
E_coli_genome	fimo	Nucleotide motif (loose)	1909222	1909230	39.8	-	.	Motif 1004_gi;Alias=;ID=1004-737-E_coli_genome;pvalue=0.000106;qvalue= 0.519;sequence=TTATATTAA;
E_coli_genome	fimo	Nucleotide motif (loose)	1916128	1916136	39.8	+	.	Motif 1004_gi;Alias=;ID=1004-738-E_coli_genome;pvalue=0.000106;qvalue= 0.519;sequence=TTATATAAT;
E_coli_genome	fimo	Nucleotide motif (loose)	1916127	1916135	39.8	-	.	Motif 1004_gi;Alias=;ID=1004-739-E_coli_genome;pvalue=0.000106;qvalue= 0.519;sequence=TTATATAAT;
E_coli_genome	fimo	Nucleotide motif (loose)	1916170	1916178	39.8	-	.	Motif 1004_gi;Alias=;ID=1004-740-E_coli_genome;pvalue=0.000106;qvalue= 0.519;sequence=TTATTTTAA;
E_coli_genome	fimo	Nucleotide motif (loose)	1924749	1924757	39.8	-	.	Motif 1004_gi;Alias=;ID=1004-741-E_coli_genome;pvalue=0.000106;qvalue= 0.519;sequence=AAATATTAA;
E_coli_genome	fimo	Nucleotide motif (loose)	1926468	1926476	39.8	+	.	Motif 1004_gi;Alias=;ID=1004-742-E_coli_genome;pvalue=0.000106;qvalue= 0.519;sequence=TTATATAAA;
E_coli_genome	fimo	Nucleotide motif (loose)	1926711	1926719	39.8	+	.	Motif 1004_gi;Alias=;ID=1004-743-E_coli_genome;pvalue=0.000106;qvalue= 0.519;sequence=TTATTTAAT;
E_coli_genome	fimo	Nucleotide motif (loose)	1940737	1940745	39.8	-	.	Motif 1004_gi;Alias=;ID=1004-744-E_coli_genome;pvalue=0.000106;qvalue= 0.519;sequence=TAATTTTAA;
E_coli_genome	fimo	Nucleotide motif (loose)	1946130	1946138	39.8	+	.	Motif 1004_gi;Alias=;ID=1004-745-E_coli_genome;pvalue=0.000106;qvalue= 0.519;sequence=ATATTTTAA;
E_coli_genome	fimo	Nucleotide motif (loose)	1946135	1946143	39.8	-	.	Motif 1004_gi;Alias=;ID=1004-746-E_coli_genome;pvalue=0.000106;qvalue= 0.519;sequence=TAATATTAA;
E_coli_genome	fimo	Nucleotide motif (loose)	1950272	1950280	39.8	-	.	Motif 1004_gi;Alias=;ID=1004-747-E_coli_genome;pvalue=0.000106;qvalue= 0.519;sequence=AAATATTAA;
E_coli_genome	fimo	Nucleotide motif (loose)	1953144	1953152	39.8	-	.	Motif 1004_gi;Alias=;ID=1004-748-E_coli_genome;pvalue=0.000106;qvalue= 0.519;sequence=AAATTTTAT;
E_coli_genome	fimo	Nucleotide motif (loose)	1958144	1958152	39.8	-	.	Motif 1004_gi;Alias=;ID=1004-749-E_coli_genome;pvalue=0.000106;qvalue= 0.519;sequence=TAATTTAAT;
E_coli_genome	fimo	Nucleotide motif (loose)	1958176	1958184	39.8	-	.	Motif 1004_gi;Alias=;ID=1004-750-E_coli_genome;pvalue=0.000106;qvalue= 0.519;sequence=ATATTTAAT;
E_coli_genome	fimo	Nucleotide motif (loose)	1958324	1958332	39.8	+	.	Motif 1004_gi;Alias=;ID=1004-751-E_coli_genome;pvalue=0.000106;qvalue= 0.519;sequence=TAATTTAAA;
E_coli_genome	fimo	Nucleotide motif (loose)	1961975	1961983	39.8	-	.	Motif 1004_gi;Alias=;ID=1004-752-E_coli_genome;pvalue=0.000106;qvalue= 0.519;sequence=AAATTTAAA;
E_coli_genome	fimo	Nucleotide motif (loose)	1962160	1962168	39.8	-	.	Motif 1004_gi;Alias=;ID=1004-753-E_coli_genome;pvalue=0.000106;qvalue= 0.519;sequence=TTATTTAAT;
E_coli_genome	fimo	Nucleotide motif (loose)	1972308	1972316	39.8	-	.	Motif 1004_gi;Alias=;ID=1004-754-E_coli_genome;pvalue=0.000106;qvalue= 0.519;sequence=AAATATAAA;
E_coli_genome	fimo	Nucleotide motif (loose)	1974114	1974122	39.8	-	.	Motif 1004_gi;Alias=;ID=1004-755-E_coli_genome;pvalue=0.000106;qvalue= 0.519;sequence=AAATTTAAT;
E_coli_genome	fimo	Nucleotide motif (loose)	1979541	1979549	39.8	+	.	Motif 1004_gi;Alias=;ID=1004-756-E_coli_genome;pvalue=0.000106;qvalue= 0.519;sequence=ATATATTAA;
E_coli_genome	fimo	Nucleotide motif (loose)	1982646	1982654	39.8	+	.	Motif 1004_gi;Alias=;ID=1004-757-E_coli_genome;pvalue=0.000106;qvalue= 0.519;sequence=AAATATTAA;
E_coli_genome	fimo	Nucleotide motif (loose)	1986737	1986745	39.8	+	.	Motif 1004_gi;Alias=;ID=1004-758-E_coli_genome;pvalue=0.000106;qvalue= 0.519;sequence=ATATATAAA;
E_coli_genome	fimo	Nucleotide motif (loose)	1988546	1988554	39.8	+	.	Motif 1004_gi;Alias=;ID=1004-759-E_coli_genome;pvalue=0.000106;qvalue= 0.519;sequence=ATATTTTAA;
E_coli_genome	fimo	Nucleotide motif (loose)	1988632	1988640	39.8	-	.	Motif 1004_gi;Alias=;ID=1004-760-E_coli_genome;pvalue=0.000106;qvalue= 0.519;sequence=AAATATAAA;
E_coli_genome	fimo	Nucleotide motif (loose)	1988656	1988664	39.8	-	.	Motif 1004_gi;Alias=;ID=1004-761-E_coli_genome;pvalue=0.000106;qvalue= 0.519;sequence=TTATTTTAT;
E_coli_genome	fimo	Nucleotide motif (loose)	1989578	1989586	39.8	-	.	Motif 1004_gi;Alias=;ID=1004-762-E_coli_genome;pvalue=0.000106;qvalue= 0.519;sequence=AAATATAAA;
E_coli_genome	fimo	Nucleotide motif (loose)	1995678	1995686	39.8	+	.	Motif 1004_gi;Alias=;ID=1004-763-E_coli_genome;pvalue=0.000106;qvalue= 0.519;sequence=TTATATTAA;
E_coli_genome	fimo	Nucleotide motif (loose)	1995677	1995685	39.8	-	.	Motif 1004_gi;Alias=;ID=1004-764-E_coli_genome;pvalue=0.000106;qvalue= 0.519;sequence=TAATATAAT;
E_coli_genome	fimo	Nucleotide motif (loose)	1996040	1996048	39.8	+	.	Motif 1004_gi;Alias=;ID=1004-765-E_coli_genome;pvalue=0.000106;qvalue= 0.519;sequence=TAATATAAA;
E_coli_genome	fimo	Nucleotide motif (loose)	1996905	1996913	39.8	+	.	Motif 1004_gi;Alias=;ID=1004-766-E_coli_genome;pvalue=0.000106;qvalue= 0.519;sequence=ATATATAAT;
E_coli_genome	fimo	Nucleotide motif (loose)	1996902	1996910	39.8	-	.	Motif 1004_gi;Alias=;ID=1004-767-E_coli_genome;pvalue=0.000106;qvalue= 0.519;sequence=ATATATAAA;
E_coli_genome	fimo	Nucleotide motif (loose)	1996914	1996922	39.8	+	.	Motif 1004_gi;Alias=;ID=1004-768-E_coli_genome;pvalue=0.000106;qvalue= 0.519;sequence=TTATATTAT;
E_coli_genome	fimo	Nucleotide motif (loose)	1996913	1996921	39.8	-	.	Motif 1004_gi;Alias=;ID=1004-769-E_coli_genome;pvalue=0.000106;qvalue= 0.519;sequence=TAATATAAA;
E_coli_genome	fimo	Nucleotide motif (loose)	1998922	1998930	39.8	+	.	Motif 1004_gi;Alias=;ID=1004-770-E_coli_genome;pvalue=0.000106;qvalue= 0.519;sequence=AAATATTAA;
E_coli_genome	fimo	Nucleotide motif (loose)	2000469	2000477	39.8	+	.	Motif 1004_gi;Alias=;ID=1004-771-E_coli_genome;pvalue=0.000106;qvalue= 0.519;sequence=TTATTTAAT;
E_coli_genome	fimo	Nucleotide motif (loose)	2000473	2000481	39.8	-	.	Motif 1004_gi;Alias=;ID=1004-772-E_coli_genome;pvalue=0.000106;qvalue= 0.519;sequence=ATATATTAA;
E_coli_genome	fimo	Nucleotide motif (loose)	2005730	2005738	39.8	-	.	Motif 1004_gi;Alias=;ID=1004-773-E_coli_genome;pvalue=0.000106;qvalue= 0.519;sequence=AAATATAAA;
E_coli_genome	fimo	Nucleotide motif (loose)	2008473	2008481	39.8	-	.	Motif 1004_gi;Alias=;ID=1004-774-E_coli_genome;pvalue=0.000106;qvalue= 0.519;sequence=TAATTTTAA;
E_coli_genome	fimo	Nucleotide motif (loose)	2009694	2009702	39.8	+	.	Motif 1004_gi;Alias=;ID=1004-775-E_coli_genome;pvalue=0.000106;qvalue= 0.519;sequence=TTATTTAAT;
E_coli_genome	fimo	Nucleotide motif (loose)	2011226	2011234	39.8	+	.	Motif 1004_gi;Alias=;ID=1004-776-E_coli_genome;pvalue=0.000106;qvalue= 0.519;sequence=ATATTTAAT;
E_coli_genome	fimo	Nucleotide motif (loose)	2011223	2011231	39.8	-	.	Motif 1004_gi;Alias=;ID=1004-777-E_coli_genome;pvalue=0.000106;qvalue= 0.519;sequence=AAATATTAA;
E_coli_genome	fimo	Nucleotide motif (loose)	2011554	2011562	39.8	+	.	Motif 1004_gi;Alias=;ID=1004-778-E_coli_genome;pvalue=0.000106;qvalue= 0.519;sequence=ATATTTTAT;
E_coli_genome	fimo	Nucleotide motif (loose)	2012154	2012162	39.8	-	.	Motif 1004_gi;Alias=;ID=1004-779-E_coli_genome;pvalue=0.000106;qvalue= 0.519;sequence=TTATTTAAT;
E_coli_genome	fimo	Nucleotide motif (loose)	2012299	2012307	39.8	+	.	Motif 1004_gi;Alias=;ID=1004-780-E_coli_genome;pvalue=0.000106;qvalue= 0.519;sequence=TTATTTAAT;
E_coli_genome	fimo	Nucleotide motif (loose)	2012403	2012411	39.8	-	.	Motif 1004_gi;Alias=;ID=1004-781-E_coli_genome;pvalue=0.000106;qvalue= 0.519;sequence=TAATTTTAT;
E_coli_genome	fimo	Nucleotide motif (loose)	2012471	2012479	39.8	-	.	Motif 1004_gi;Alias=;ID=1004-782-E_coli_genome;pvalue=0.000106;qvalue= 0.519;sequence=TAATTTAAT;
E_coli_genome	fimo	Nucleotide motif (loose)	2021396	2021404	39.8	+	.	Motif 1004_gi;Alias=;ID=1004-783-E_coli_genome;pvalue=0.000106;qvalue= 0.519;sequence=TTATTTAAT;
E_coli_genome	fimo	Nucleotide motif (loose)	2023671	2023679	39.8	+	.	Motif 1004_gi;Alias=;ID=1004-784-E_coli_genome;pvalue=0.000106;qvalue= 0.519;sequence=TAATATAAT;
E_coli_genome	fimo	Nucleotide motif (loose)	2023670	2023678	39.8	-	.	Motif 1004_gi;Alias=;ID=1004-785-E_coli_genome;pvalue=0.000106;qvalue= 0.519;sequence=TTATATTAA;
E_coli_genome	fimo	Nucleotide motif (loose)	2024357	2024365	39.8	-	.	Motif 1004_gi;Alias=;ID=1004-786-E_coli_genome;pvalue=0.000106;qvalue= 0.519;sequence=ATATTTAAA;
E_coli_genome	fimo	Nucleotide motif (loose)	2024489	2024497	39.8	+	.	Motif 1004_gi;Alias=;ID=1004-787-E_coli_genome;pvalue=0.000106;qvalue= 0.519;sequence=TAATATTAA;
E_coli_genome	fimo	Nucleotide motif (loose)	2026795	2026803	39.8	+	.	Motif 1004_gi;Alias=;ID=1004-788-E_coli_genome;pvalue=0.000106;qvalue= 0.519;sequence=TTATATAAA;
E_coli_genome	fimo	Nucleotide motif (loose)	2028088	2028096	39.8	+	.	Motif 1004_gi;Alias=;ID=1004-789-E_coli_genome;pvalue=0.000106;qvalue= 0.519;sequence=TAATTTTAT;
E_coli_genome	fimo	Nucleotide motif (loose)	2031192	2031200	39.8	-	.	Motif 1004_gi;Alias=;ID=1004-790-E_coli_genome;pvalue=0.000106;qvalue= 0.519;sequence=AAATTTTAA;
E_coli_genome	fimo	Nucleotide motif (loose)	2033701	2033709	39.8	-	.	Motif 1004_gi;Alias=;ID=1004-791-E_coli_genome;pvalue=0.000106;qvalue= 0.519;sequence=AAATATAAA;
E_coli_genome	fimo	Nucleotide motif (loose)	2033858	2033866	39.8	-	.	Motif 1004_gi;Alias=;ID=1004-792-E_coli_genome;pvalue=0.000106;qvalue= 0.519;sequence=AAATATAAA;
E_coli_genome	fimo	Nucleotide motif (loose)	2033885	2033893	39.8	+	.	Motif 1004_gi;Alias=;ID=1004-793-E_coli_genome;pvalue=0.000106;qvalue= 0.519;sequence=TTATATTAA;
E_coli_genome	fimo	Nucleotide motif (loose)	2033884	2033892	39.8	-	.	Motif 1004_gi;Alias=;ID=1004-794-E_coli_genome;pvalue=0.000106;qvalue= 0.519;sequence=TAATATAAT;
E_coli_genome	fimo	Nucleotide motif (loose)	2033946	2033954	39.8	-	.	Motif 1004_gi;Alias=;ID=1004-795-E_coli_genome;pvalue=0.000106;qvalue= 0.519;sequence=TTATTTTAA;
E_coli_genome	fimo	Nucleotide motif (loose)	2037111	2037119	39.8	+	.	Motif 1004_gi;Alias=;ID=1004-796-E_coli_genome;pvalue=0.000106;qvalue= 0.519;sequence=AAATTTTAT;
E_coli_genome	fimo	Nucleotide motif (loose)	2037675	2037683	39.8	+	.	Motif 1004_gi;Alias=;ID=1004-797-E_coli_genome;pvalue=0.000106;qvalue= 0.519;sequence=TAATTTTAT;
E_coli_genome	fimo	Nucleotide motif (loose)	2041242	2041250	39.8	+	.	Motif 1004_gi;Alias=;ID=1004-798-E_coli_genome;pvalue=0.000106;qvalue= 0.519;sequence=TTATTTTAT;
E_coli_genome	fimo	Nucleotide motif (loose)	2042276	2042284	39.8	-	.	Motif 1004_gi;Alias=;ID=1004-799-E_coli_genome;pvalue=0.000106;qvalue= 0.519;sequence=TTATTTAAA;
E_coli_genome	fimo	Nucleotide motif (loose)	2042639	2042647	39.8	-	.	Motif 1004_gi;Alias=;ID=1004-800-E_coli_genome;pvalue=0.000106;qvalue= 0.519;sequence=TTATATAAA;
E_coli_genome	fimo	Nucleotide motif (loose)	2044981	2044989	39.8	+	.	Motif 1004_gi;Alias=;ID=1004-801-E_coli_genome;pvalue=0.000106;qvalue= 0.519;sequence=AAATATTAT;
E_coli_genome	fimo	Nucleotide motif (loose)	2052623	2052631	39.8	-	.	Motif 1004_gi;Alias=;ID=1004-802-E_coli_genome;pvalue=0.000106;qvalue= 0.519;sequence=AAATTTAAA;
E_coli_genome	fimo	Nucleotide motif (loose)	2053160	2053168	39.8	+	.	Motif 1004_gi;Alias=;ID=1004-803-E_coli_genome;pvalue=0.000106;qvalue= 0.519;sequence=TAATTTTAT;
E_coli_genome	fimo	Nucleotide motif (loose)	2056715	2056723	39.8	-	.	Motif 1004_gi;Alias=;ID=1004-804-E_coli_genome;pvalue=0.000106;qvalue= 0.519;sequence=TAATTTTAT;
E_coli_genome	fimo	Nucleotide motif (loose)	2056720	2056728	39.8	-	.	Motif 1004_gi;Alias=;ID=1004-805-E_coli_genome;pvalue=0.000106;qvalue= 0.519;sequence=ATATTTAAT;
E_coli_genome	fimo	Nucleotide motif (loose)	2057637	2057645	39.8	+	.	Motif 1004_gi;Alias=;ID=1004-806-E_coli_genome;pvalue=0.000106;qvalue= 0.519;sequence=AAATATAAT;
E_coli_genome	fimo	Nucleotide motif (loose)	2057689	2057697	39.8	-	.	Motif 1004_gi;Alias=;ID=1004-807-E_coli_genome;pvalue=0.000106;qvalue= 0.519;sequence=AAATATTAT;
E_coli_genome	fimo	Nucleotide motif (loose)	2058159	2058167	39.8	-	.	Motif 1004_gi;Alias=;ID=1004-808-E_coli_genome;pvalue=0.000106;qvalue= 0.519;sequence=AAATTTAAA;
E_coli_genome	fimo	Nucleotide motif (loose)	2058762	2058770	39.8	-	.	Motif 1004_gi;Alias=;ID=1004-809-E_coli_genome;pvalue=0.000106;qvalue= 0.519;sequence=AAATTTTAT;
E_coli_genome	fimo	Nucleotide motif (loose)	2059075	2059083	39.8	+	.	Motif 1004_gi;Alias=;ID=1004-810-E_coli_genome;pvalue=0.000106;qvalue= 0.519;sequence=TAATATTAA;
E_coli_genome	fimo	Nucleotide motif (loose)	2059074	2059082	39.8	-	.	Motif 1004_gi;Alias=;ID=1004-811-E_coli_genome;pvalue=0.000106;qvalue= 0.519;sequence=TAATATTAT;
E_coli_genome	fimo	Nucleotide motif (loose)	2061125	2061133	39.8	+	.	Motif 1004_gi;Alias=;ID=1004-812-E_coli_genome;pvalue=0.000106;qvalue= 0.519;sequence=AAATTTAAT;
E_coli_genome	fimo	Nucleotide motif (loose)	2065865	2065873	39.8	+	.	Motif 1004_gi;Alias=;ID=1004-813-E_coli_genome;pvalue=0.000106;qvalue= 0.519;sequence=TAATATAAT;
E_coli_genome	fimo	Nucleotide motif (loose)	2067918	2067926	39.8	-	.	Motif 1004_gi;Alias=;ID=1004-814-E_coli_genome;pvalue=0.000106;qvalue= 0.519;sequence=ATATATAAA;
E_coli_genome	fimo	Nucleotide motif (loose)	2068233	2068241	39.8	-	.	Motif 1004_gi;Alias=;ID=1004-815-E_coli_genome;pvalue=0.000106;qvalue= 0.519;sequence=TAATATAAA;
E_coli_genome	fimo	Nucleotide motif (loose)	2068638	2068646	39.8	+	.	Motif 1004_gi;Alias=;ID=1004-816-E_coli_genome;pvalue=0.000106;qvalue= 0.519;sequence=TTATATAAT;
E_coli_genome	fimo	Nucleotide motif (loose)	2088492	2088500	39.8	+	.	Motif 1004_gi;Alias=;ID=1004-817-E_coli_genome;pvalue=0.000106;qvalue= 0.519;sequence=ATATATTAT;
E_coli_genome	fimo	Nucleotide motif (loose)	2089912	2089920	39.8	+	.	Motif 1004_gi;Alias=;ID=1004-818-E_coli_genome;pvalue=0.000106;qvalue= 0.519;sequence=ATATATAAA;
E_coli_genome	fimo	Nucleotide motif (loose)	2089907	2089915	39.8	-	.	Motif 1004_gi;Alias=;ID=1004-819-E_coli_genome;pvalue=0.000106;qvalue= 0.519;sequence=ATATTTTAT;
E_coli_genome	fimo	Nucleotide motif (loose)	2090280	2090288	39.8	-	.	Motif 1004_gi;Alias=;ID=1004-820-E_coli_genome;pvalue=0.000106;qvalue= 0.519;sequence=TAATTTTAA;
E_coli_genome	fimo	Nucleotide motif (loose)	2096136	2096144	39.8	-	.	Motif 1004_gi;Alias=;ID=1004-821-E_coli_genome;pvalue=0.000106;qvalue= 0.519;sequence=AAATTTTAT;
E_coli_genome	fimo	Nucleotide motif (loose)	2099204	2099212	39.8	-	.	Motif 1004_gi;Alias=;ID=1004-822-E_coli_genome;pvalue=0.000106;qvalue= 0.519;sequence=AAATATTAT;
E_coli_genome	fimo	Nucleotide motif (loose)	2099764	2099772	39.8	+	.	Motif 1004_gi;Alias=;ID=1004-823-E_coli_genome;pvalue=0.000106;qvalue= 0.519;sequence=TAATATTAA;
E_coli_genome	fimo	Nucleotide motif (loose)	2099763	2099771	39.8	-	.	Motif 1004_gi;Alias=;ID=1004-824-E_coli_genome;pvalue=0.000106;qvalue= 0.519;sequence=TAATATTAA;
E_coli_genome	fimo	Nucleotide motif (loose)	2101390	2101398	39.8	-	.	Motif 1004_gi;Alias=;ID=1004-825-E_coli_genome;pvalue=0.000106;qvalue= 0.519;sequence=TAATATAAA;
E_coli_genome	fimo	Nucleotide motif (loose)	2103075	2103083	39.8	+	.	Motif 1004_gi;Alias=;ID=1004-826-E_coli_genome;pvalue=0.000106;qvalue= 0.519;sequence=ATATTTAAT;
E_coli_genome	fimo	Nucleotide motif (loose)	2103079	2103087	39.8	-	.	Motif 1004_gi;Alias=;ID=1004-827-E_coli_genome;pvalue=0.000106;qvalue= 0.519;sequence=ATATATTAA;
E_coli_genome	fimo	Nucleotide motif (loose)	2103376	2103384	39.8	-	.	Motif 1004_gi;Alias=;ID=1004-828-E_coli_genome;pvalue=0.000106;qvalue= 0.519;sequence=ATATATAAT;
E_coli_genome	fimo	Nucleotide motif (loose)	2103407	2103415	39.8	-	.	Motif 1004_gi;Alias=;ID=1004-829-E_coli_genome;pvalue=0.000106;qvalue= 0.519;sequence=TAATTTTAT;
E_coli_genome	fimo	Nucleotide motif (loose)	2103690	2103698	39.8	+	.	Motif 1004_gi;Alias=;ID=1004-830-E_coli_genome;pvalue=0.000106;qvalue= 0.519;sequence=AAATATTAT;
E_coli_genome	fimo	Nucleotide motif (loose)	2103770	2103778	39.8	-	.	Motif 1004_gi;Alias=;ID=1004-831-E_coli_genome;pvalue=0.000106;qvalue= 0.519;sequence=ATATATTAT;
E_coli_genome	fimo	Nucleotide motif (loose)	2103817	2103825	39.8	+	.	Motif 1004_gi;Alias=;ID=1004-832-E_coli_genome;pvalue=0.000106;qvalue= 0.519;sequence=AAATTTAAT;
E_coli_genome	fimo	Nucleotide motif (loose)	2103973	2103981	39.8	+	.	Motif 1004_gi;Alias=;ID=1004-833-E_coli_genome;pvalue=0.000106;qvalue= 0.519;sequence=TAATTTAAT;
E_coli_genome	fimo	Nucleotide motif (loose)	2104083	2104091	39.8	+	.	Motif 1004_gi;Alias=;ID=1004-834-E_coli_genome;pvalue=0.000106;qvalue= 0.519;sequence=TTATTTTAT;
E_coli_genome	fimo	Nucleotide motif (loose)	2104087	2104095	39.8	-	.	Motif 1004_gi;Alias=;ID=1004-835-E_coli_genome;pvalue=0.000106;qvalue= 0.519;sequence=ATATATAAA;
E_coli_genome	fimo	Nucleotide motif (loose)	2104111	2104119	39.8	-	.	Motif 1004_gi;Alias=;ID=1004-836-E_coli_genome;pvalue=0.000106;qvalue= 0.519;sequence=TTATTTAAA;
E_coli_genome	fimo	Nucleotide motif (loose)	2106032	2106040	39.8	+	.	Motif 1004_gi;Alias=;ID=1004-837-E_coli_genome;pvalue=0.000106;qvalue= 0.519;sequence=AAATTTAAA;
E_coli_genome	fimo	Nucleotide motif (loose)	2106181	2106189	39.8	-	.	Motif 1004_gi;Alias=;ID=1004-838-E_coli_genome;pvalue=0.000106;qvalue= 0.519;sequence=ATATTTTAT;
E_coli_genome	fimo	Nucleotide motif (loose)	2106192	2106200	39.8	-	.	Motif 1004_gi;Alias=;ID=1004-839-E_coli_genome;pvalue=0.000106;qvalue= 0.519;sequence=ATATTTTAT;
E_coli_genome	fimo	Nucleotide motif (loose)	2106290	2106298	39.8	+	.	Motif 1004_gi;Alias=;ID=1004-840-E_coli_genome;pvalue=0.000106;qvalue= 0.519;sequence=AAATATAAA;
E_coli_genome	fimo	Nucleotide motif (loose)	2107152	2107160	39.8	-	.	Motif 1004_gi;Alias=;ID=1004-841-E_coli_genome;pvalue=0.000106;qvalue= 0.519;sequence=ATATTTTAT;
E_coli_genome	fimo	Nucleotide motif (loose)	2107239	2107247	39.8	-	.	Motif 1004_gi;Alias=;ID=1004-842-E_coli_genome;pvalue=0.000106;qvalue= 0.519;sequence=AAATATAAT;
E_coli_genome	fimo	Nucleotide motif (loose)	2107289	2107297	39.8	-	.	Motif 1004_gi;Alias=;ID=1004-843-E_coli_genome;pvalue=0.000106;qvalue= 0.519;sequence=AAATATTAT;
E_coli_genome	fimo	Nucleotide motif (loose)	2107577	2107585	39.8	+	.	Motif 1004_gi;Alias=;ID=1004-844-E_coli_genome;pvalue=0.000106;qvalue= 0.519;sequence=AAATTTTAA;
E_coli_genome	fimo	Nucleotide motif (loose)	2109590	2109598	39.8	+	.	Motif 1004_gi;Alias=;ID=1004-845-E_coli_genome;pvalue=0.000106;qvalue= 0.519;sequence=TAATTTTAA;
E_coli_genome	fimo	Nucleotide motif (loose)	2110301	2110309	39.8	-	.	Motif 1004_gi;Alias=;ID=1004-846-E_coli_genome;pvalue=0.000106;qvalue= 0.519;sequence=TAATTTTAT;
E_coli_genome	fimo	Nucleotide motif (loose)	2113329	2113337	39.8	+	.	Motif 1004_gi;Alias=;ID=1004-847-E_coli_genome;pvalue=0.000106;qvalue= 0.519;sequence=TTATATAAA;
E_coli_genome	fimo	Nucleotide motif (loose)	2113328	2113336	39.8	-	.	Motif 1004_gi;Alias=;ID=1004-848-E_coli_genome;pvalue=0.000106;qvalue= 0.519;sequence=TTATATAAA;
E_coli_genome	fimo	Nucleotide motif (loose)	2129263	2129271	39.8	+	.	Motif 1004_gi;Alias=;ID=1004-849-E_coli_genome;pvalue=0.000106;qvalue= 0.519;sequence=TAATTTTAT;
E_coli_genome	fimo	Nucleotide motif (loose)	2130246	2130254	39.8	+	.	Motif 1004_gi;Alias=;ID=1004-850-E_coli_genome;pvalue=0.000106;qvalue= 0.519;sequence=TAATATTAT;
E_coli_genome	fimo	Nucleotide motif (loose)	2130245	2130253	39.8	-	.	Motif 1004_gi;Alias=;ID=1004-851-E_coli_genome;pvalue=0.000106;qvalue= 0.519;sequence=TAATATTAT;
E_coli_genome	fimo	Nucleotide motif (loose)	2137653	2137661	39.8	+	.	Motif 1004_gi;Alias=;ID=1004-852-E_coli_genome;pvalue=0.000106;qvalue= 0.519;sequence=TTATATTAA;
E_coli_genome	fimo	Nucleotide motif (loose)	2137652	2137660	39.8	-	.	Motif 1004_gi;Alias=;ID=1004-853-E_coli_genome;pvalue=0.000106;qvalue= 0.519;sequence=TAATATAAT;
E_coli_genome	fimo	Nucleotide motif (loose)	2137704	2137712	39.8	+	.	Motif 1004_gi;Alias=;ID=1004-854-E_coli_genome;pvalue=0.000106;qvalue= 0.519;sequence=ATATTTAAT;
E_coli_genome	fimo	Nucleotide motif (loose)	2143791	2143799	39.8	+	.	Motif 1004_gi;Alias=;ID=1004-855-E_coli_genome;pvalue=0.000106;qvalue= 0.519;sequence=TTATTTAAA;
E_coli_genome	fimo	Nucleotide motif (loose)	2149730	2149738	39.8	-	.	Motif 1004_gi;Alias=;ID=1004-856-E_coli_genome;pvalue=0.000106;qvalue= 0.519;sequence=TTATATTAT;
E_coli_genome	fimo	Nucleotide motif (loose)	2150969	2150977	39.8	-	.	Motif 1004_gi;Alias=;ID=1004-857-E_coli_genome;pvalue=0.000106;qvalue= 0.519;sequence=AAATATAAA;
E_coli_genome	fimo	Nucleotide motif (loose)	2150984	2150992	39.8	-	.	Motif 1004_gi;Alias=;ID=1004-858-E_coli_genome;pvalue=0.000106;qvalue= 0.519;sequence=AAATATTAT;
E_coli_genome	fimo	Nucleotide motif (loose)	2151002	2151010	39.8	+	.	Motif 1004_gi;Alias=;ID=1004-859-E_coli_genome;pvalue=0.000106;qvalue= 0.519;sequence=TTATATTAT;
E_coli_genome	fimo	Nucleotide motif (loose)	2151006	2151014	39.8	-	.	Motif 1004_gi;Alias=;ID=1004-860-E_coli_genome;pvalue=0.000106;qvalue= 0.519;sequence=AAATATAAT;
E_coli_genome	fimo	Nucleotide motif (loose)	2151038	2151046	39.8	-	.	Motif 1004_gi;Alias=;ID=1004-861-E_coli_genome;pvalue=0.000106;qvalue= 0.519;sequence=TAATTTTAA;
E_coli_genome	fimo	Nucleotide motif (loose)	2151555	2151563	39.8	-	.	Motif 1004_gi;Alias=;ID=1004-862-E_coli_genome;pvalue=0.000106;qvalue= 0.519;sequence=AAATTTTAT;
E_coli_genome	fimo	Nucleotide motif (loose)	2167588	2167596	39.8	-	.	Motif 1004_gi;Alias=;ID=1004-863-E_coli_genome;pvalue=0.000106;qvalue= 0.519;sequence=TTATTTTAT;
E_coli_genome	fimo	Nucleotide motif (loose)	2168350	2168358	39.8	+	.	Motif 1004_gi;Alias=;ID=1004-864-E_coli_genome;pvalue=0.000106;qvalue= 0.519;sequence=AAATATAAT;
E_coli_genome	fimo	Nucleotide motif (loose)	2168347	2168355	39.8	-	.	Motif 1004_gi;Alias=;ID=1004-865-E_coli_genome;pvalue=0.000106;qvalue= 0.519;sequence=ATATTTAAA;
E_coli_genome	fimo	Nucleotide motif (loose)	2168475	2168483	39.8	+	.	Motif 1004_gi;Alias=;ID=1004-866-E_coli_genome;pvalue=0.000106;qvalue= 0.519;sequence=ATATATTAT;
E_coli_genome	fimo	Nucleotide motif (loose)	2168472	2168480	39.8	-	.	Motif 1004_gi;Alias=;ID=1004-867-E_coli_genome;pvalue=0.000106;qvalue= 0.519;sequence=ATATATTAA;
E_coli_genome	fimo	Nucleotide motif (loose)	2172733	2172741	39.8	-	.	Motif 1004_gi;Alias=;ID=1004-868-E_coli_genome;pvalue=0.000106;qvalue= 0.519;sequence=ATATTTAAA;
E_coli_genome	fimo	Nucleotide motif (loose)	2173652	2173660	39.8	+	.	Motif 1004_gi;Alias=;ID=1004-869-E_coli_genome;pvalue=0.000106;qvalue= 0.519;sequence=AAATTTAAT;
E_coli_genome	fimo	Nucleotide motif (loose)	2175100	2175108	39.8	+	.	Motif 1004_gi;Alias=;ID=1004-870-E_coli_genome;pvalue=0.000106;qvalue= 0.519;sequence=AAATTTTAT;
E_coli_genome	fimo	Nucleotide motif (loose)	2175332	2175340	39.8	-	.	Motif 1004_gi;Alias=;ID=1004-871-E_coli_genome;pvalue=0.000106;qvalue= 0.519;sequence=AAATATTAT;
E_coli_genome	fimo	Nucleotide motif (loose)	2177236	2177244	39.8	+	.	Motif 1004_gi;Alias=;ID=1004-872-E_coli_genome;pvalue=0.000106;qvalue= 0.519;sequence=AAATATAAT;
E_coli_genome	fimo	Nucleotide motif (loose)	2177258	2177266	39.8	-	.	Motif 1004_gi;Alias=;ID=1004-873-E_coli_genome;pvalue=0.000106;qvalue= 0.519;sequence=ATATTTAAA;
E_coli_genome	fimo	Nucleotide motif (loose)	2180250	2180258	39.8	+	.	Motif 1004_gi;Alias=;ID=1004-874-E_coli_genome;pvalue=0.000106;qvalue= 0.519;sequence=TTATTTTAA;
E_coli_genome	fimo	Nucleotide motif (loose)	2182703	2182711	39.8	+	.	Motif 1004_gi;Alias=;ID=1004-875-E_coli_genome;pvalue=0.000106;qvalue= 0.519;sequence=TAATATAAA;
E_coli_genome	fimo	Nucleotide motif (loose)	2182702	2182710	39.8	-	.	Motif 1004_gi;Alias=;ID=1004-876-E_coli_genome;pvalue=0.000106;qvalue= 0.519;sequence=TTATATTAA;
E_coli_genome	fimo	Nucleotide motif (loose)	2187519	2187527	39.8	-	.	Motif 1004_gi;Alias=;ID=1004-877-E_coli_genome;pvalue=0.000106;qvalue= 0.519;sequence=AAATTTAAA;
E_coli_genome	fimo	Nucleotide motif (loose)	2187552	2187560	39.8	+	.	Motif 1004_gi;Alias=;ID=1004-878-E_coli_genome;pvalue=0.000106;qvalue= 0.519;sequence=ATATTTAAA;
E_coli_genome	fimo	Nucleotide motif (loose)	2188164	2188172	39.8	+	.	Motif 1004_gi;Alias=;ID=1004-879-E_coli_genome;pvalue=0.000106;qvalue= 0.519;sequence=AAATTTAAT;
E_coli_genome	fimo	Nucleotide motif (loose)	2188169	2188177	39.8	+	.	Motif 1004_gi;Alias=;ID=1004-880-E_coli_genome;pvalue=0.000106;qvalue= 0.519;sequence=TAATTTTAT;
E_coli_genome	fimo	Nucleotide motif (loose)	2188257	2188265	39.8	-	.	Motif 1004_gi;Alias=;ID=1004-881-E_coli_genome;pvalue=0.000106;qvalue= 0.519;sequence=TAATTTTAA;
E_coli_genome	fimo	Nucleotide motif (loose)	2188385	2188393	39.8	+	.	Motif 1004_gi;Alias=;ID=1004-882-E_coli_genome;pvalue=0.000106;qvalue= 0.519;sequence=TAATATAAA;
E_coli_genome	fimo	Nucleotide motif (loose)	2188384	2188392	39.8	-	.	Motif 1004_gi;Alias=;ID=1004-883-E_coli_genome;pvalue=0.000106;qvalue= 0.519;sequence=TTATATTAA;
E_coli_genome	fimo	Nucleotide motif (loose)	2188438	2188446	39.8	+	.	Motif 1004_gi;Alias=;ID=1004-884-E_coli_genome;pvalue=0.000106;qvalue= 0.519;sequence=AAATATAAT;
E_coli_genome	fimo	Nucleotide motif (loose)	2189248	2189256	39.8	+	.	Motif 1004_gi;Alias=;ID=1004-885-E_coli_genome;pvalue=0.000106;qvalue= 0.519;sequence=AAATATTAA;
E_coli_genome	fimo	Nucleotide motif (loose)	2190925	2190933	39.8	-	.	Motif 1004_gi;Alias=;ID=1004-886-E_coli_genome;pvalue=0.000106;qvalue= 0.519;sequence=AAATTTAAT;
E_coli_genome	fimo	Nucleotide motif (loose)	2191913	2191921	39.8	+	.	Motif 1004_gi;Alias=;ID=1004-887-E_coli_genome;pvalue=0.000106;qvalue= 0.519;sequence=TTATTTTAT;
E_coli_genome	fimo	Nucleotide motif (loose)	2192236	2192244	39.8	-	.	Motif 1004_gi;Alias=;ID=1004-888-E_coli_genome;pvalue=0.000106;qvalue= 0.519;sequence=AAATTTTAT;
E_coli_genome	fimo	Nucleotide motif (loose)	2192464	2192472	39.8	+	.	Motif 1004_gi;Alias=;ID=1004-889-E_coli_genome;pvalue=0.000106;qvalue= 0.519;sequence=TTATATAAA;
E_coli_genome	fimo	Nucleotide motif (loose)	2192463	2192471	39.8	-	.	Motif 1004_gi;Alias=;ID=1004-890-E_coli_genome;pvalue=0.000106;qvalue= 0.519;sequence=TTATATAAA;
E_coli_genome	fimo	Nucleotide motif (loose)	2192962	2192970	39.8	-	.	Motif 1004_gi;Alias=;ID=1004-891-E_coli_genome;pvalue=0.000106;qvalue= 0.519;sequence=TTATTTAAT;
E_coli_genome	fimo	Nucleotide motif (loose)	2196453	2196461	39.8	-	.	Motif 1004_gi;Alias=;ID=1004-892-E_coli_genome;pvalue=0.000106;qvalue= 0.519;sequence=TAATTTTAT;
E_coli_genome	fimo	Nucleotide motif (loose)	2198216	2198224	39.8	+	.	Motif 1004_gi;Alias=;ID=1004-893-E_coli_genome;pvalue=0.000106;qvalue= 0.519;sequence=ATATATTAA;
E_coli_genome	fimo	Nucleotide motif (loose)	2200327	2200335	39.8	+	.	Motif 1004_gi;Alias=;ID=1004-894-E_coli_genome;pvalue=0.000106;qvalue= 0.519;sequence=AAATATAAA;
E_coli_genome	fimo	Nucleotide motif (loose)	2202188	2202196	39.8	+	.	Motif 1004_gi;Alias=;ID=1004-895-E_coli_genome;pvalue=0.000106;qvalue= 0.519;sequence=TAATTTTAA;
E_coli_genome	fimo	Nucleotide motif (loose)	2202192	2202200	39.8	-	.	Motif 1004_gi;Alias=;ID=1004-896-E_coli_genome;pvalue=0.000106;qvalue= 0.519;sequence=AAATTTAAA;
E_coli_genome	fimo	Nucleotide motif (loose)	2204174	2204182	39.8	-	.	Motif 1004_gi;Alias=;ID=1004-897-E_coli_genome;pvalue=0.000106;qvalue= 0.519;sequence=TTATATAAA;
E_coli_genome	fimo	Nucleotide motif (loose)	2205183	2205191	39.8	+	.	Motif 1004_gi;Alias=;ID=1004-898-E_coli_genome;pvalue=0.000106;qvalue= 0.519;sequence=TAATATTAT;
E_coli_genome	fimo	Nucleotide motif (loose)	2205182	2205190	39.8	-	.	Motif 1004_gi;Alias=;ID=1004-899-E_coli_genome;pvalue=0.000106;qvalue= 0.519;sequence=TAATATTAA;
E_coli_genome	fimo	Nucleotide motif (loose)	2211203	2211211	39.8	-	.	Motif 1004_gi;Alias=;ID=1004-900-E_coli_genome;pvalue=0.000106;qvalue= 0.519;sequence=TTATTTAAT;
E_coli_genome	fimo	Nucleotide motif (loose)	2229057	2229065	39.8	+	.	Motif 1004_gi;Alias=;ID=1004-901-E_coli_genome;pvalue=0.000106;qvalue= 0.519;sequence=ATATTTTAA;
E_coli_genome	fimo	Nucleotide motif (loose)	2229062	2229070	39.8	-	.	Motif 1004_gi;Alias=;ID=1004-902-E_coli_genome;pvalue=0.000106;qvalue= 0.519;sequence=TAATTTTAA;
E_coli_genome	fimo	Nucleotide motif (loose)	2233040	2233048	39.8	+	.	Motif 1004_gi;Alias=;ID=1004-903-E_coli_genome;pvalue=0.000106;qvalue= 0.519;sequence=AAATATTAT;
E_coli_genome	fimo	Nucleotide motif (loose)	2233455	2233463	39.8	-	.	Motif 1004_gi;Alias=;ID=1004-904-E_coli_genome;pvalue=0.000106;qvalue= 0.519;sequence=AAATATAAA;
E_coli_genome	fimo	Nucleotide motif (loose)	2234194	2234202	39.8	+	.	Motif 1004_gi;Alias=;ID=1004-905-E_coli_genome;pvalue=0.000106;qvalue= 0.519;sequence=TAATTTTAA;
E_coli_genome	fimo	Nucleotide motif (loose)	2235045	2235053	39.8	-	.	Motif 1004_gi;Alias=;ID=1004-906-E_coli_genome;pvalue=0.000106;qvalue= 0.519;sequence=TAATTTTAT;
E_coli_genome	fimo	Nucleotide motif (loose)	2238005	2238013	39.8	-	.	Motif 1004_gi;Alias=;ID=1004-907-E_coli_genome;pvalue=0.000106;qvalue= 0.519;sequence=AAATATTAA;
E_coli_genome	fimo	Nucleotide motif (loose)	2239186	2239194	39.8	-	.	Motif 1004_gi;Alias=;ID=1004-908-E_coli_genome;pvalue=0.000106;qvalue= 0.519;sequence=TAATTTAAA;
E_coli_genome	fimo	Nucleotide motif (loose)	2246977	2246985	39.8	+	.	Motif 1004_gi;Alias=;ID=1004-909-E_coli_genome;pvalue=0.000106;qvalue= 0.519;sequence=AAATTTTAT;
E_coli_genome	fimo	Nucleotide motif (loose)	2249651	2249659	39.8	+	.	Motif 1004_gi;Alias=;ID=1004-910-E_coli_genome;pvalue=0.000106;qvalue= 0.519;sequence=ATATATAAT;
E_coli_genome	fimo	Nucleotide motif (loose)	2252433	2252441	39.8	+	.	Motif 1004_gi;Alias=;ID=1004-911-E_coli_genome;pvalue=0.000106;qvalue= 0.519;sequence=AAATTTTAT;
E_coli_genome	fimo	Nucleotide motif (loose)	2253733	2253741	39.8	+	.	Motif 1004_gi;Alias=;ID=1004-912-E_coli_genome;pvalue=0.000106;qvalue= 0.519;sequence=ATATTTAAT;
E_coli_genome	fimo	Nucleotide motif (loose)	2255787	2255795	39.8	-	.	Motif 1004_gi;Alias=;ID=1004-913-E_coli_genome;pvalue=0.000106;qvalue= 0.519;sequence=TAATATAAA;
E_coli_genome	fimo	Nucleotide motif (loose)	2259186	2259194	39.8	+	.	Motif 1004_gi;Alias=;ID=1004-914-E_coli_genome;pvalue=0.000106;qvalue= 0.519;sequence=AAATTTTAT;
E_coli_genome	fimo	Nucleotide motif (loose)	2259217	2259225	39.8	+	.	Motif 1004_gi;Alias=;ID=1004-915-E_coli_genome;pvalue=0.000106;qvalue= 0.519;sequence=TAATTTAAT;
E_coli_genome	fimo	Nucleotide motif (loose)	2259379	2259387	39.8	+	.	Motif 1004_gi;Alias=;ID=1004-916-E_coli_genome;pvalue=0.000106;qvalue= 0.519;sequence=ATATTTAAA;
E_coli_genome	fimo	Nucleotide motif (loose)	2259631	2259639	39.8	-	.	Motif 1004_gi;Alias=;ID=1004-917-E_coli_genome;pvalue=0.000106;qvalue= 0.519;sequence=TAATTTTAT;
E_coli_genome	fimo	Nucleotide motif (loose)	2276072	2276080	39.8	+	.	Motif 1004_gi;Alias=;ID=1004-918-E_coli_genome;pvalue=0.000106;qvalue= 0.519;sequence=TTATTTTAT;
E_coli_genome	fimo	Nucleotide motif (loose)	2277349	2277357	39.8	+	.	Motif 1004_gi;Alias=;ID=1004-919-E_coli_genome;pvalue=0.000106;qvalue= 0.519;sequence=AAATTTAAA;
E_coli_genome	fimo	Nucleotide motif (loose)	2278480	2278488	39.8	-	.	Motif 1004_gi;Alias=;ID=1004-920-E_coli_genome;pvalue=0.000106;qvalue= 0.519;sequence=TTATTTTAT;
E_coli_genome	fimo	Nucleotide motif (loose)	2281513	2281521	39.8	+	.	Motif 1004_gi;Alias=;ID=1004-921-E_coli_genome;pvalue=0.000106;qvalue= 0.519;sequence=AAATTTTAA;
E_coli_genome	fimo	Nucleotide motif (loose)	2284806	2284814	39.8	+	.	Motif 1004_gi;Alias=;ID=1004-922-E_coli_genome;pvalue=0.000106;qvalue= 0.519;sequence=TTATTTTAT;
E_coli_genome	fimo	Nucleotide motif (loose)	2286543	2286551	39.8	-	.	Motif 1004_gi;Alias=;ID=1004-923-E_coli_genome;pvalue=0.000106;qvalue= 0.519;sequence=AAATTTAAT;
E_coli_genome	fimo	Nucleotide motif (loose)	2306834	2306842	39.8	-	.	Motif 1004_gi;Alias=;ID=1004-924-E_coli_genome;pvalue=0.000106;qvalue= 0.519;sequence=TTATTTAAA;
E_coli_genome	fimo	Nucleotide motif (loose)	2306967	2306975	39.8	+	.	Motif 1004_gi;Alias=;ID=1004-925-E_coli_genome;pvalue=0.000106;qvalue= 0.519;sequence=TAATATTAT;
E_coli_genome	fimo	Nucleotide motif (loose)	2318730	2318738	39.8	-	.	Motif 1004_gi;Alias=;ID=1004-926-E_coli_genome;pvalue=0.000106;qvalue= 0.519;sequence=ATATTTTAA;
E_coli_genome	fimo	Nucleotide motif (loose)	2323089	2323097	39.8	+	.	Motif 1004_gi;Alias=;ID=1004-927-E_coli_genome;pvalue=0.000106;qvalue= 0.519;sequence=TAATTTAAA;
E_coli_genome	fimo	Nucleotide motif (loose)	2331462	2331470	39.8	+	.	Motif 1004_gi;Alias=;ID=1004-928-E_coli_genome;pvalue=0.000106;qvalue= 0.519;sequence=AAATATAAT;
E_coli_genome	fimo	Nucleotide motif (loose)	2334349	2334357	39.8	+	.	Motif 1004_gi;Alias=;ID=1004-929-E_coli_genome;pvalue=0.000106;qvalue= 0.519;sequence=AAATTTAAA;
E_coli_genome	fimo	Nucleotide motif (loose)	2342914	2342922	39.8	+	.	Motif 1004_gi;Alias=;ID=1004-930-E_coli_genome;pvalue=0.000106;qvalue= 0.519;sequence=ATATTTAAA;
E_coli_genome	fimo	Nucleotide motif (loose)	2344341	2344349	39.8	+	.	Motif 1004_gi;Alias=;ID=1004-931-E_coli_genome;pvalue=0.000106;qvalue= 0.519;sequence=ATATTTAAA;
E_coli_genome	fimo	Nucleotide motif (loose)	2344378	2344386	39.8	-	.	Motif 1004_gi;Alias=;ID=1004-932-E_coli_genome;pvalue=0.000106;qvalue= 0.519;sequence=TTATATTAT;
E_coli_genome	fimo	Nucleotide motif (loose)	2345472	2345480	39.8	-	.	Motif 1004_gi;Alias=;ID=1004-933-E_coli_genome;pvalue=0.000106;qvalue= 0.519;sequence=AAATTTTAA;
E_coli_genome	fimo	Nucleotide motif (loose)	2352505	2352513	39.8	-	.	Motif 1004_gi;Alias=;ID=1004-934-E_coli_genome;pvalue=0.000106;qvalue= 0.519;sequence=TTATTTAAT;
E_coli_genome	fimo	Nucleotide motif (loose)	2353993	2354001	39.8	+	.	Motif 1004_gi;Alias=;ID=1004-935-E_coli_genome;pvalue=0.000106;qvalue= 0.519;sequence=AAATTTAAA;
E_coli_genome	fimo	Nucleotide motif (loose)	2365703	2365711	39.8	+	.	Motif 1004_gi;Alias=;ID=1004-936-E_coli_genome;pvalue=0.000106;qvalue= 0.519;sequence=TAATATTAA;
E_coli_genome	fimo	Nucleotide motif (loose)	2365774	2365782	39.8	+	.	Motif 1004_gi;Alias=;ID=1004-937-E_coli_genome;pvalue=0.000106;qvalue= 0.519;sequence=AAATATAAA;
E_coli_genome	fimo	Nucleotide motif (loose)	2365839	2365847	39.8	-	.	Motif 1004_gi;Alias=;ID=1004-938-E_coli_genome;pvalue=0.000106;qvalue= 0.519;sequence=AAATTTTAA;
E_coli_genome	fimo	Nucleotide motif (loose)	2366918	2366926	39.8	+	.	Motif 1004_gi;Alias=;ID=1004-939-E_coli_genome;pvalue=0.000106;qvalue= 0.519;sequence=AAATATTAT;
E_coli_genome	fimo	Nucleotide motif (loose)	2369385	2369393	39.8	+	.	Motif 1004_gi;Alias=;ID=1004-940-E_coli_genome;pvalue=0.000106;qvalue= 0.519;sequence=TAATTTAAT;
E_coli_genome	fimo	Nucleotide motif (loose)	2373689	2373697	39.8	+	.	Motif 1004_gi;Alias=;ID=1004-941-E_coli_genome;pvalue=0.000106;qvalue= 0.519;sequence=AAATTTTAA;
E_coli_genome	fimo	Nucleotide motif (loose)	2382989	2382997	39.8	+	.	Motif 1004_gi;Alias=;ID=1004-942-E_coli_genome;pvalue=0.000106;qvalue= 0.519;sequence=TTATATAAT;
E_coli_genome	fimo	Nucleotide motif (loose)	2382983	2382991	39.8	-	.	Motif 1004_gi;Alias=;ID=1004-943-E_coli_genome;pvalue=0.000106;qvalue= 0.519;sequence=TAATTTTAA;
E_coli_genome	fimo	Nucleotide motif (loose)	2382988	2382996	39.8	-	.	Motif 1004_gi;Alias=;ID=1004-944-E_coli_genome;pvalue=0.000106;qvalue= 0.519;sequence=TTATATAAT;
E_coli_genome	fimo	Nucleotide motif (loose)	2383339	2383347	39.8	+	.	Motif 1004_gi;Alias=;ID=1004-945-E_coli_genome;pvalue=0.000106;qvalue= 0.519;sequence=AAATATTAA;
E_coli_genome	fimo	Nucleotide motif (loose)	2383573	2383581	39.8	+	.	Motif 1004_gi;Alias=;ID=1004-946-E_coli_genome;pvalue=0.000106;qvalue= 0.519;sequence=TAATATAAA;
E_coli_genome	fimo	Nucleotide motif (loose)	2383572	2383580	39.8	-	.	Motif 1004_gi;Alias=;ID=1004-947-E_coli_genome;pvalue=0.000106;qvalue= 0.519;sequence=TTATATTAT;
E_coli_genome	fimo	Nucleotide motif (loose)	2383604	2383612	39.8	-	.	Motif 1004_gi;Alias=;ID=1004-948-E_coli_genome;pvalue=0.000106;qvalue= 0.519;sequence=AAATATTAT;
E_coli_genome	fimo	Nucleotide motif (loose)	2385703	2385711	39.8	-	.	Motif 1004_gi;Alias=;ID=1004-949-E_coli_genome;pvalue=0.000106;qvalue= 0.519;sequence=AAATATAAT;
E_coli_genome	fimo	Nucleotide motif (loose)	2385733	2385741	39.8	-	.	Motif 1004_gi;Alias=;ID=1004-950-E_coli_genome;pvalue=0.000106;qvalue= 0.519;sequence=TTATTTAAA;
E_coli_genome	fimo	Nucleotide motif (loose)	2385757	2385765	39.8	-	.	Motif 1004_gi;Alias=;ID=1004-951-E_coli_genome;pvalue=0.000106;qvalue= 0.519;sequence=ATATTTTAT;
E_coli_genome	fimo	Nucleotide motif (loose)	2385885	2385893	39.8	+	.	Motif 1004_gi;Alias=;ID=1004-952-E_coli_genome;pvalue=0.000106;qvalue= 0.519;sequence=TTATATTAT;
E_coli_genome	fimo	Nucleotide motif (loose)	2385884	2385892	39.8	-	.	Motif 1004_gi;Alias=;ID=1004-953-E_coli_genome;pvalue=0.000106;qvalue= 0.519;sequence=TAATATAAT;
E_coli_genome	fimo	Nucleotide motif (loose)	2386063	2386071	39.8	+	.	Motif 1004_gi;Alias=;ID=1004-954-E_coli_genome;pvalue=0.000106;qvalue= 0.519;sequence=ATATATAAA;
E_coli_genome	fimo	Nucleotide motif (loose)	2388437	2388445	39.8	-	.	Motif 1004_gi;Alias=;ID=1004-955-E_coli_genome;pvalue=0.000106;qvalue= 0.519;sequence=ATATTTAAA;
E_coli_genome	fimo	Nucleotide motif (loose)	2388453	2388461	39.8	-	.	Motif 1004_gi;Alias=;ID=1004-956-E_coli_genome;pvalue=0.000106;qvalue= 0.519;sequence=ATATTTAAT;
E_coli_genome	fimo	Nucleotide motif (loose)	2388612	2388620	39.8	+	.	Motif 1004_gi;Alias=;ID=1004-957-E_coli_genome;pvalue=0.000106;qvalue= 0.519;sequence=ATATATTAT;
E_coli_genome	fimo	Nucleotide motif (loose)	2389063	2389071	39.8	+	.	Motif 1004_gi;Alias=;ID=1004-958-E_coli_genome;pvalue=0.000106;qvalue= 0.519;sequence=TTATATAAA;
E_coli_genome	fimo	Nucleotide motif (loose)	2389062	2389070	39.8	-	.	Motif 1004_gi;Alias=;ID=1004-959-E_coli_genome;pvalue=0.000106;qvalue= 0.519;sequence=TTATATAAA;
E_coli_genome	fimo	Nucleotide motif (loose)	2393017	2393025	39.8	-	.	Motif 1004_gi;Alias=;ID=1004-960-E_coli_genome;pvalue=0.000106;qvalue= 0.519;sequence=TAATATTAA;
E_coli_genome	fimo	Nucleotide motif (loose)	2400692	2400700	39.8	-	.	Motif 1004_gi;Alias=;ID=1004-961-E_coli_genome;pvalue=0.000106;qvalue= 0.519;sequence=AAATTTAAA;
E_coli_genome	fimo	Nucleotide motif (loose)	2406640	2406648	39.8	+	.	Motif 1004_gi;Alias=;ID=1004-962-E_coli_genome;pvalue=0.000106;qvalue= 0.519;sequence=ATATATTAT;
E_coli_genome	fimo	Nucleotide motif (loose)	2407138	2407146	39.8	-	.	Motif 1004_gi;Alias=;ID=1004-963-E_coli_genome;pvalue=0.000106;qvalue= 0.519;sequence=TTATTTAAT;
E_coli_genome	fimo	Nucleotide motif (loose)	2437669	2437677	39.8	+	.	Motif 1004_gi;Alias=;ID=1004-964-E_coli_genome;pvalue=0.000106;qvalue= 0.519;sequence=AAATTTAAT;
E_coli_genome	fimo	Nucleotide motif (loose)	2448428	2448436	39.8	+	.	Motif 1004_gi;Alias=;ID=1004-965-E_coli_genome;pvalue=0.000106;qvalue= 0.519;sequence=AAATTTTAT;
E_coli_genome	fimo	Nucleotide motif (loose)	2449916	2449924	39.8	-	.	Motif 1004_gi;Alias=;ID=1004-966-E_coli_genome;pvalue=0.000106;qvalue= 0.519;sequence=TAATTTAAA;
E_coli_genome	fimo	Nucleotide motif (loose)	2450050	2450058	39.8	-	.	Motif 1004_gi;Alias=;ID=1004-967-E_coli_genome;pvalue=0.000106;qvalue= 0.519;sequence=ATATTTAAA;
E_coli_genome	fimo	Nucleotide motif (loose)	2452217	2452225	39.8	-	.	Motif 1004_gi;Alias=;ID=1004-968-E_coli_genome;pvalue=0.000106;qvalue= 0.519;sequence=ATATTTAAT;
E_coli_genome	fimo	Nucleotide motif (loose)	2455674	2455682	39.8	+	.	Motif 1004_gi;Alias=;ID=1004-969-E_coli_genome;pvalue=0.000106;qvalue= 0.519;sequence=AAATATAAA;
E_coli_genome	fimo	Nucleotide motif (loose)	2455671	2455679	39.8	-	.	Motif 1004_gi;Alias=;ID=1004-970-E_coli_genome;pvalue=0.000106;qvalue= 0.519;sequence=ATATTTTAA;
E_coli_genome	fimo	Nucleotide motif (loose)	2455857	2455865	39.8	-	.	Motif 1004_gi;Alias=;ID=1004-971-E_coli_genome;pvalue=0.000106;qvalue= 0.519;sequence=ATATATTAA;
E_coli_genome	fimo	Nucleotide motif (loose)	2456020	2456028	39.8	+	.	Motif 1004_gi;Alias=;ID=1004-972-E_coli_genome;pvalue=0.000106;qvalue= 0.519;sequence=ATATATAAA;
E_coli_genome	fimo	Nucleotide motif (loose)	2456017	2456025	39.8	-	.	Motif 1004_gi;Alias=;ID=1004-973-E_coli_genome;pvalue=0.000106;qvalue= 0.519;sequence=ATATATTAT;
E_coli_genome	fimo	Nucleotide motif (loose)	2463212	2463220	39.8	+	.	Motif 1004_gi;Alias=;ID=1004-974-E_coli_genome;pvalue=0.000106;qvalue= 0.519;sequence=TAATATTAA;
E_coli_genome	fimo	Nucleotide motif (loose)	2463211	2463219	39.8	-	.	Motif 1004_gi;Alias=;ID=1004-975-E_coli_genome;pvalue=0.000106;qvalue= 0.519;sequence=TAATATTAA;
E_coli_genome	fimo	Nucleotide motif (loose)	2463870	2463878	39.8	+	.	Motif 1004_gi;Alias=;ID=1004-976-E_coli_genome;pvalue=0.000106;qvalue= 0.519;sequence=AAATATAAA;
E_coli_genome	fimo	Nucleotide motif (loose)	2464063	2464071	39.8	+	.	Motif 1004_gi;Alias=;ID=1004-977-E_coli_genome;pvalue=0.000106;qvalue= 0.519;sequence=ATATTTAAA;
E_coli_genome	fimo	Nucleotide motif (loose)	2464067	2464075	39.8	-	.	Motif 1004_gi;Alias=;ID=1004-978-E_coli_genome;pvalue=0.000106;qvalue= 0.519;sequence=TAATTTTAA;
E_coli_genome	fimo	Nucleotide motif (loose)	2464373	2464381	39.8	-	.	Motif 1004_gi;Alias=;ID=1004-979-E_coli_genome;pvalue=0.000106;qvalue= 0.519;sequence=TTATATTAT;
E_coli_genome	fimo	Nucleotide motif (loose)	2466513	2466521	39.8	-	.	Motif 1004_gi;Alias=;ID=1004-980-E_coli_genome;pvalue=0.000106;qvalue= 0.519;sequence=TTATTTTAT;
E_coli_genome	fimo	Nucleotide motif (loose)	2468638	2468646	39.8	-	.	Motif 1004_gi;Alias=;ID=1004-981-E_coli_genome;pvalue=0.000106;qvalue= 0.519;sequence=TTATTTTAT;
E_coli_genome	fimo	Nucleotide motif (loose)	2468708	2468716	39.8	+	.	Motif 1004_gi;Alias=;ID=1004-982-E_coli_genome;pvalue=0.000106;qvalue= 0.519;sequence=AAATATTAA;
E_coli_genome	fimo	Nucleotide motif (loose)	2468823	2468831	39.8	+	.	Motif 1004_gi;Alias=;ID=1004-983-E_coli_genome;pvalue=0.000106;qvalue= 0.519;sequence=AAATTTAAT;
E_coli_genome	fimo	Nucleotide motif (loose)	2469469	2469477	39.8	+	.	Motif 1004_gi;Alias=;ID=1004-984-E_coli_genome;pvalue=0.000106;qvalue= 0.519;sequence=ATATATAAA;
E_coli_genome	fimo	Nucleotide motif (loose)	2469690	2469698	39.8	+	.	Motif 1004_gi;Alias=;ID=1004-985-E_coli_genome;pvalue=0.000106;qvalue= 0.519;sequence=TTATATTAA;
E_coli_genome	fimo	Nucleotide motif (loose)	2469689	2469697	39.8	-	.	Motif 1004_gi;Alias=;ID=1004-986-E_coli_genome;pvalue=0.000106;qvalue= 0.519;sequence=TAATATAAA;
E_coli_genome	fimo	Nucleotide motif (loose)	2469720	2469728	39.8	-	.	Motif 1004_gi;Alias=;ID=1004-987-E_coli_genome;pvalue=0.000106;qvalue= 0.519;sequence=AAATATAAT;
E_coli_genome	fimo	Nucleotide motif (loose)	2469826	2469834	39.8	-	.	Motif 1004_gi;Alias=;ID=1004-988-E_coli_genome;pvalue=0.000106;qvalue= 0.519;sequence=TTATTTAAT;
E_coli_genome	fimo	Nucleotide motif (loose)	2470190	2470198	39.8	+	.	Motif 1004_gi;Alias=;ID=1004-989-E_coli_genome;pvalue=0.000106;qvalue= 0.519;sequence=ATATTTAAA;
E_coli_genome	fimo	Nucleotide motif (loose)	2470257	2470265	39.8	-	.	Motif 1004_gi;Alias=;ID=1004-990-E_coli_genome;pvalue=0.000106;qvalue= 0.519;sequence=TTATTTTAT;
E_coli_genome	fimo	Nucleotide motif (loose)	2470416	2470424	39.8	-	.	Motif 1004_gi;Alias=;ID=1004-991-E_coli_genome;pvalue=0.000106;qvalue= 0.519;sequence=TTATTTTAT;
E_coli_genome	fimo	Nucleotide motif (loose)	2474170	2474178	39.8	+	.	Motif 1004_gi;Alias=;ID=1004-992-E_coli_genome;pvalue=0.000106;qvalue= 0.519;sequence=AAATTTAAT;
E_coli_genome	fimo	Nucleotide motif (loose)	2474175	2474183	39.8	+	.	Motif 1004_gi;Alias=;ID=1004-993-E_coli_genome;pvalue=0.000106;qvalue= 0.519;sequence=TAATTTAAA;
E_coli_genome	fimo	Nucleotide motif (loose)	2474689	2474697	39.8	-	.	Motif 1004_gi;Alias=;ID=1004-994-E_coli_genome;pvalue=0.000106;qvalue= 0.519;sequence=TAATTTAAA;
E_coli_genome	fimo	Nucleotide motif (loose)	2476221	2476229	39.8	-	.	Motif 1004_gi;Alias=;ID=1004-995-E_coli_genome;pvalue=0.000106;qvalue= 0.519;sequence=ATATTTTAA;
E_coli_genome	fimo	Nucleotide motif (loose)	2477773	2477781	39.8	+	.	Motif 1004_gi;Alias=;ID=1004-996-E_coli_genome;pvalue=0.000106;qvalue= 0.519;sequence=AAATTTTAT;
E_coli_genome	fimo	Nucleotide motif (loose)	2480803	2480811	39.8	-	.	Motif 1004_gi;Alias=;ID=1004-997-E_coli_genome;pvalue=0.000106;qvalue= 0.519;sequence=AAATATTAT;
E_coli_genome	fimo	Nucleotide motif (loose)	2481454	2481462	39.8	+	.	Motif 1004_gi;Alias=;ID=1004-998-E_coli_genome;pvalue=0.000106;qvalue= 0.519;sequence=TAATATTAT;
E_coli_genome	fimo	Nucleotide motif (loose)	2481453	2481461	39.8	-	.	Motif 1004_gi;Alias=;ID=1004-999-E_coli_genome;pvalue=0.000106;qvalue= 0.519;sequence=TAATATTAA;
E_coli_genome	fimo	Nucleotide motif (loose)	2483453	2483461	39.8	+	.	Motif 1004_gi;Alias=;ID=1004-1000-E_coli_genome;pvalue=0.000106;qvalue= 0.519;sequence=TAATTTAAA;
E_coli_genome	fimo	Nucleotide motif (loose)	2484628	2484636	39.8	+	.	Motif 1004_gi;Alias=;ID=1004-1001-E_coli_genome;pvalue=0.000106;qvalue= 0.519;sequence=TTATTTAAA;
E_coli_genome	fimo	Nucleotide motif (loose)	2485067	2485075	39.8	+	.	Motif 1004_gi;Alias=;ID=1004-1002-E_coli_genome;pvalue=0.000106;qvalue= 0.519;sequence=AAATATTAT;
E_coli_genome	fimo	Nucleotide motif (loose)	2485369	2485377	39.8	+	.	Motif 1004_gi;Alias=;ID=1004-1003-E_coli_genome;pvalue=0.000106;qvalue= 0.519;sequence=TAATATTAT;
E_coli_genome	fimo	Nucleotide motif (loose)	2485368	2485376	39.8	-	.	Motif 1004_gi;Alias=;ID=1004-1004-E_coli_genome;pvalue=0.000106;qvalue= 0.519;sequence=TAATATTAA;
E_coli_genome	fimo	Nucleotide motif (loose)	2485393	2485401	39.8	-	.	Motif 1004_gi;Alias=;ID=1004-1005-E_coli_genome;pvalue=0.000106;qvalue= 0.519;sequence=AAATTTAAA;
E_coli_genome	fimo	Nucleotide motif (loose)	2487828	2487836	39.8	-	.	Motif 1004_gi;Alias=;ID=1004-1006-E_coli_genome;pvalue=0.000106;qvalue= 0.519;sequence=TAATATTAA;
E_coli_genome	fimo	Nucleotide motif (loose)	2490734	2490742	39.8	-	.	Motif 1004_gi;Alias=;ID=1004-1007-E_coli_genome;pvalue=0.000106;qvalue= 0.519;sequence=AAATATTAT;
E_coli_genome	fimo	Nucleotide motif (loose)	2490836	2490844	39.8	+	.	Motif 1004_gi;Alias=;ID=1004-1008-E_coli_genome;pvalue=0.000106;qvalue= 0.519;sequence=TAATTTAAT;
E_coli_genome	fimo	Nucleotide motif (loose)	2490902	2490910	39.8	+	.	Motif 1004_gi;Alias=;ID=1004-1009-E_coli_genome;pvalue=0.000106;qvalue= 0.519;sequence=ATATTTAAA;
E_coli_genome	fimo	Nucleotide motif (loose)	2490906	2490914	39.8	-	.	Motif 1004_gi;Alias=;ID=1004-1010-E_coli_genome;pvalue=0.000106;qvalue= 0.519;sequence=ATATTTTAA;
E_coli_genome	fimo	Nucleotide motif (loose)	2493273	2493281	39.8	-	.	Motif 1004_gi;Alias=;ID=1004-1011-E_coli_genome;pvalue=0.000106;qvalue= 0.519;sequence=ATATTTAAT;
E_coli_genome	fimo	Nucleotide motif (loose)	2493673	2493681	39.8	+	.	Motif 1004_gi;Alias=;ID=1004-1012-E_coli_genome;pvalue=0.000106;qvalue= 0.519;sequence=TAATTTTAT;
E_coli_genome	fimo	Nucleotide motif (loose)	2521657	2521665	39.8	+	.	Motif 1004_gi;Alias=;ID=1004-1013-E_coli_genome;pvalue=0.000106;qvalue= 0.519;sequence=ATATATAAA;
E_coli_genome	fimo	Nucleotide motif (loose)	2522380	2522388	39.8	+	.	Motif 1004_gi;Alias=;ID=1004-1014-E_coli_genome;pvalue=0.000106;qvalue= 0.519;sequence=ATATTTAAA;
E_coli_genome	fimo	Nucleotide motif (loose)	2522509	2522517	39.8	-	.	Motif 1004_gi;Alias=;ID=1004-1015-E_coli_genome;pvalue=0.000106;qvalue= 0.519;sequence=TAATTTAAT;
E_coli_genome	fimo	Nucleotide motif (loose)	2522661	2522669	39.8	-	.	Motif 1004_gi;Alias=;ID=1004-1016-E_coli_genome;pvalue=0.000106;qvalue= 0.519;sequence=ATATTTTAT;
E_coli_genome	fimo	Nucleotide motif (loose)	2522774	2522782	39.8	+	.	Motif 1004_gi;Alias=;ID=1004-1017-E_coli_genome;pvalue=0.000106;qvalue= 0.519;sequence=ATATTTAAA;
E_coli_genome	fimo	Nucleotide motif (loose)	2522771	2522779	39.8	-	.	Motif 1004_gi;Alias=;ID=1004-1018-E_coli_genome;pvalue=0.000106;qvalue= 0.519;sequence=AAATATAAT;
E_coli_genome	fimo	Nucleotide motif (loose)	2523936	2523944	39.8	-	.	Motif 1004_gi;Alias=;ID=1004-1019-E_coli_genome;pvalue=0.000106;qvalue= 0.519;sequence=ATATTTTAT;
E_coli_genome	fimo	Nucleotide motif (loose)	2543542	2543550	39.8	+	.	Motif 1004_gi;Alias=;ID=1004-1020-E_coli_genome;pvalue=0.000106;qvalue= 0.519;sequence=AAATTTAAT;
E_coli_genome	fimo	Nucleotide motif (loose)	2546147	2546155	39.8	+	.	Motif 1004_gi;Alias=;ID=1004-1021-E_coli_genome;pvalue=0.000106;qvalue= 0.519;sequence=AAATATTAA;
E_coli_genome	fimo	Nucleotide motif (loose)	2559570	2559578	39.8	+	.	Motif 1004_gi;Alias=;ID=1004-1022-E_coli_genome;pvalue=0.000106;qvalue= 0.519;sequence=TTATATTAA;
E_coli_genome	fimo	Nucleotide motif (loose)	2561637	2561645	39.8	-	.	Motif 1004_gi;Alias=;ID=1004-1023-E_coli_genome;pvalue=0.000106;qvalue= 0.519;sequence=ATATTTAAA;
E_coli_genome	fimo	Nucleotide motif (loose)	2562192	2562200	39.8	+	.	Motif 1004_gi;Alias=;ID=1004-1024-E_coli_genome;pvalue=0.000106;qvalue= 0.519;sequence=AAATATAAT;
E_coli_genome	fimo	Nucleotide motif (loose)	2563996	2564004	39.8	+	.	Motif 1004_gi;Alias=;ID=1004-1025-E_coli_genome;pvalue=0.000106;qvalue= 0.519;sequence=ATATTTTAT;
E_coli_genome	fimo	Nucleotide motif (loose)	2575309	2575317	39.8	-	.	Motif 1004_gi;Alias=;ID=1004-1026-E_coli_genome;pvalue=0.000106;qvalue= 0.519;sequence=ATATTTTAA;
E_coli_genome	fimo	Nucleotide motif (loose)	2575401	2575409	39.8	-	.	Motif 1004_gi;Alias=;ID=1004-1027-E_coli_genome;pvalue=0.000106;qvalue= 0.519;sequence=TTATTTAAT;
E_coli_genome	fimo	Nucleotide motif (loose)	2575498	2575506	39.8	+	.	Motif 1004_gi;Alias=;ID=1004-1028-E_coli_genome;pvalue=0.000106;qvalue= 0.519;sequence=TAATTTAAT;
E_coli_genome	fimo	Nucleotide motif (loose)	2575965	2575973	39.8	-	.	Motif 1004_gi;Alias=;ID=1004-1029-E_coli_genome;pvalue=0.000106;qvalue= 0.519;sequence=TTATTTTAT;
E_coli_genome	fimo	Nucleotide motif (loose)	2578504	2578512	39.8	+	.	Motif 1004_gi;Alias=;ID=1004-1030-E_coli_genome;pvalue=0.000106;qvalue= 0.519;sequence=TAATATAAT;
E_coli_genome	fimo	Nucleotide motif (loose)	2578503	2578511	39.8	-	.	Motif 1004_gi;Alias=;ID=1004-1031-E_coli_genome;pvalue=0.000106;qvalue= 0.519;sequence=TTATATTAA;
E_coli_genome	fimo	Nucleotide motif (loose)	2582885	2582893	39.8	+	.	Motif 1004_gi;Alias=;ID=1004-1032-E_coli_genome;pvalue=0.000106;qvalue= 0.519;sequence=AAATATTAT;
E_coli_genome	fimo	Nucleotide motif (loose)	2591120	2591128	39.8	+	.	Motif 1004_gi;Alias=;ID=1004-1033-E_coli_genome;pvalue=0.000106;qvalue= 0.519;sequence=TAATATTAT;
E_coli_genome	fimo	Nucleotide motif (loose)	2591125	2591133	39.8	+	.	Motif 1004_gi;Alias=;ID=1004-1034-E_coli_genome;pvalue=0.000106;qvalue= 0.519;sequence=TTATTTAAT;
E_coli_genome	fimo	Nucleotide motif (loose)	2591119	2591127	39.8	-	.	Motif 1004_gi;Alias=;ID=1004-1035-E_coli_genome;pvalue=0.000106;qvalue= 0.519;sequence=TAATATTAA;
E_coli_genome	fimo	Nucleotide motif (loose)	2592649	2592657	39.8	-	.	Motif 1004_gi;Alias=;ID=1004-1036-E_coli_genome;pvalue=0.000106;qvalue= 0.519;sequence=TAATTTTAT;
E_coli_genome	fimo	Nucleotide motif (loose)	2599288	2599296	39.8	-	.	Motif 1004_gi;Alias=;ID=1004-1037-E_coli_genome;pvalue=0.000106;qvalue= 0.519;sequence=AAATATTAT;
E_coli_genome	fimo	Nucleotide motif (loose)	2611010	2611018	39.8	-	.	Motif 1004_gi;Alias=;ID=1004-1038-E_coli_genome;pvalue=0.000106;qvalue= 0.519;sequence=AAATTTTAT;
E_coli_genome	fimo	Nucleotide motif (loose)	2614713	2614721	39.8	+	.	Motif 1004_gi;Alias=;ID=1004-1039-E_coli_genome;pvalue=0.000106;qvalue= 0.519;sequence=TAATATTAT;
E_coli_genome	fimo	Nucleotide motif (loose)	2614939	2614947	39.8	-	.	Motif 1004_gi;Alias=;ID=1004-1040-E_coli_genome;pvalue=0.000106;qvalue= 0.519;sequence=TTATTTTAT;
E_coli_genome	fimo	Nucleotide motif (loose)	2616315	2616323	39.8	+	.	Motif 1004_gi;Alias=;ID=1004-1041-E_coli_genome;pvalue=0.000106;qvalue= 0.519;sequence=ATATATTAA;
E_coli_genome	fimo	Nucleotide motif (loose)	2616815	2616823	39.8	+	.	Motif 1004_gi;Alias=;ID=1004-1042-E_coli_genome;pvalue=0.000106;qvalue= 0.519;sequence=AAATTTTAT;
E_coli_genome	fimo	Nucleotide motif (loose)	2620991	2620999	39.8	+	.	Motif 1004_gi;Alias=;ID=1004-1043-E_coli_genome;pvalue=0.000106;qvalue= 0.519;sequence=TTATTTTAT;
E_coli_genome	fimo	Nucleotide motif (loose)	2623418	2623426	39.8	+	.	Motif 1004_gi;Alias=;ID=1004-1044-E_coli_genome;pvalue=0.000106;qvalue= 0.519;sequence=TTATTTTAA;
E_coli_genome	fimo	Nucleotide motif (loose)	2623928	2623936	39.8	+	.	Motif 1004_gi;Alias=;ID=1004-1045-E_coli_genome;pvalue=0.000106;qvalue= 0.519;sequence=TAATTTTAA;
E_coli_genome	fimo	Nucleotide motif (loose)	2624149	2624157	39.8	-	.	Motif 1004_gi;Alias=;ID=1004-1046-E_coli_genome;pvalue=0.000106;qvalue= 0.519;sequence=TAATTTTAA;
E_coli_genome	fimo	Nucleotide motif (loose)	2624546	2624554	39.8	+	.	Motif 1004_gi;Alias=;ID=1004-1047-E_coli_genome;pvalue=0.000106;qvalue= 0.519;sequence=TTATTTAAT;
E_coli_genome	fimo	Nucleotide motif (loose)	2624827	2624835	39.8	-	.	Motif 1004_gi;Alias=;ID=1004-1048-E_coli_genome;pvalue=0.000106;qvalue= 0.519;sequence=AAATATAAA;
E_coli_genome	fimo	Nucleotide motif (loose)	2628661	2628669	39.8	-	.	Motif 1004_gi;Alias=;ID=1004-1049-E_coli_genome;pvalue=0.000106;qvalue= 0.519;sequence=TAATTTTAT;
E_coli_genome	fimo	Nucleotide motif (loose)	2628913	2628921	39.8	-	.	Motif 1004_gi;Alias=;ID=1004-1050-E_coli_genome;pvalue=0.000106;qvalue= 0.519;sequence=TTATATAAA;
E_coli_genome	fimo	Nucleotide motif (loose)	2629154	2629162	39.8	-	.	Motif 1004_gi;Alias=;ID=1004-1051-E_coli_genome;pvalue=0.000106;qvalue= 0.519;sequence=TAATTTAAT;
E_coli_genome	fimo	Nucleotide motif (loose)	2629175	2629183	39.8	-	.	Motif 1004_gi;Alias=;ID=1004-1052-E_coli_genome;pvalue=0.000106;qvalue= 0.519;sequence=ATATTTTAA;
E_coli_genome	fimo	Nucleotide motif (loose)	2629630	2629638	39.8	+	.	Motif 1004_gi;Alias=;ID=1004-1053-E_coli_genome;pvalue=0.000106;qvalue= 0.519;sequence=AAATATAAA;
E_coli_genome	fimo	Nucleotide motif (loose)	2629634	2629642	39.8	-	.	Motif 1004_gi;Alias=;ID=1004-1054-E_coli_genome;pvalue=0.000106;qvalue= 0.519;sequence=TAATTTTAT;
E_coli_genome	fimo	Nucleotide motif (loose)	2629640	2629648	39.8	-	.	Motif 1004_gi;Alias=;ID=1004-1055-E_coli_genome;pvalue=0.000106;qvalue= 0.519;sequence=ATATATTAA;
E_coli_genome	fimo	Nucleotide motif (loose)	2629698	2629706	39.8	+	.	Motif 1004_gi;Alias=;ID=1004-1056-E_coli_genome;pvalue=0.000106;qvalue= 0.519;sequence=AAATTTAAT;
E_coli_genome	fimo	Nucleotide motif (loose)	2629798	2629806	39.8	+	.	Motif 1004_gi;Alias=;ID=1004-1057-E_coli_genome;pvalue=0.000106;qvalue= 0.519;sequence=AAATTTAAA;
E_coli_genome	fimo	Nucleotide motif (loose)	2629935	2629943	39.8	+	.	Motif 1004_gi;Alias=;ID=1004-1058-E_coli_genome;pvalue=0.000106;qvalue= 0.519;sequence=TAATATTAT;
E_coli_genome	fimo	Nucleotide motif (loose)	2629934	2629942	39.8	-	.	Motif 1004_gi;Alias=;ID=1004-1059-E_coli_genome;pvalue=0.000106;qvalue= 0.519;sequence=TAATATTAA;
E_coli_genome	fimo	Nucleotide motif (loose)	2632566	2632574	39.8	+	.	Motif 1004_gi;Alias=;ID=1004-1060-E_coli_genome;pvalue=0.000106;qvalue= 0.519;sequence=TAATATAAA;
E_coli_genome	fimo	Nucleotide motif (loose)	2632565	2632573	39.8	-	.	Motif 1004_gi;Alias=;ID=1004-1061-E_coli_genome;pvalue=0.000106;qvalue= 0.519;sequence=TTATATTAT;
E_coli_genome	fimo	Nucleotide motif (loose)	2644970	2644978	39.8	-	.	Motif 1004_gi;Alias=;ID=1004-1062-E_coli_genome;pvalue=0.000106;qvalue= 0.519;sequence=TTATTTTAA;
E_coli_genome	fimo	Nucleotide motif (loose)	2653558	2653566	39.8	-	.	Motif 1004_gi;Alias=;ID=1004-1063-E_coli_genome;pvalue=0.000106;qvalue= 0.519;sequence=TTATTTTAT;
E_coli_genome	fimo	Nucleotide motif (loose)	2653593	2653601	39.8	+	.	Motif 1004_gi;Alias=;ID=1004-1064-E_coli_genome;pvalue=0.000106;qvalue= 0.519;sequence=AAATATAAA;
E_coli_genome	fimo	Nucleotide motif (loose)	2654445	2654453	39.8	-	.	Motif 1004_gi;Alias=;ID=1004-1065-E_coli_genome;pvalue=0.000106;qvalue= 0.519;sequence=TTATTTAAA;
E_coli_genome	fimo	Nucleotide motif (loose)	2663489	2663497	39.8	+	.	Motif 1004_gi;Alias=;ID=1004-1066-E_coli_genome;pvalue=0.000106;qvalue= 0.519;sequence=TAATTTAAT;
E_coli_genome	fimo	Nucleotide motif (loose)	2664505	2664513	39.8	-	.	Motif 1004_gi;Alias=;ID=1004-1067-E_coli_genome;pvalue=0.000106;qvalue= 0.519;sequence=AAATTTTAT;
E_coli_genome	fimo	Nucleotide motif (loose)	2668151	2668159	39.8	-	.	Motif 1004_gi;Alias=;ID=1004-1068-E_coli_genome;pvalue=0.000106;qvalue= 0.519;sequence=TAATTTTAA;
E_coli_genome	fimo	Nucleotide motif (loose)	2678904	2678912	39.8	-	.	Motif 1004_gi;Alias=;ID=1004-1069-E_coli_genome;pvalue=0.000106;qvalue= 0.519;sequence=TTATTTTAT;
E_coli_genome	fimo	Nucleotide motif (loose)	2679088	2679096	39.8	-	.	Motif 1004_gi;Alias=;ID=1004-1070-E_coli_genome;pvalue=0.000106;qvalue= 0.519;sequence=TTATTTTAT;
E_coli_genome	fimo	Nucleotide motif (loose)	2685532	2685540	39.8	-	.	Motif 1004_gi;Alias=;ID=1004-1071-E_coli_genome;pvalue=0.000106;qvalue= 0.519;sequence=AAATTTTAT;
E_coli_genome	fimo	Nucleotide motif (loose)	2691496	2691504	39.8	+	.	Motif 1004_gi;Alias=;ID=1004-1072-E_coli_genome;pvalue=0.000106;qvalue= 0.519;sequence=TAATATTAA;
E_coli_genome	fimo	Nucleotide motif (loose)	2691495	2691503	39.8	-	.	Motif 1004_gi;Alias=;ID=1004-1073-E_coli_genome;pvalue=0.000106;qvalue= 0.519;sequence=TAATATTAT;
E_coli_genome	fimo	Nucleotide motif (loose)	2699916	2699924	39.8	+	.	Motif 1004_gi;Alias=;ID=1004-1074-E_coli_genome;pvalue=0.000106;qvalue= 0.519;sequence=AAATTTAAT;
E_coli_genome	fimo	Nucleotide motif (loose)	2699913	2699921	39.8	-	.	Motif 1004_gi;Alias=;ID=1004-1075-E_coli_genome;pvalue=0.000106;qvalue= 0.519;sequence=AAATTTTAT;
E_coli_genome	fimo	Nucleotide motif (loose)	2699950	2699958	39.8	-	.	Motif 1004_gi;Alias=;ID=1004-1076-E_coli_genome;pvalue=0.000106;qvalue= 0.519;sequence=TAATATAAT;
E_coli_genome	fimo	Nucleotide motif (loose)	2699984	2699992	39.8	+	.	Motif 1004_gi;Alias=;ID=1004-1077-E_coli_genome;pvalue=0.000106;qvalue= 0.519;sequence=TTATTTAAT;
E_coli_genome	fimo	Nucleotide motif (loose)	2699977	2699985	39.8	-	.	Motif 1004_gi;Alias=;ID=1004-1078-E_coli_genome;pvalue=0.000106;qvalue= 0.519;sequence=AAATATAAT;
E_coli_genome	fimo	Nucleotide motif (loose)	2704902	2704910	39.8	+	.	Motif 1004_gi;Alias=;ID=1004-1079-E_coli_genome;pvalue=0.000106;qvalue= 0.519;sequence=ATATTTAAA;
E_coli_genome	fimo	Nucleotide motif (loose)	2710339	2710347	39.8	+	.	Motif 1004_gi;Alias=;ID=1004-1080-E_coli_genome;pvalue=0.000106;qvalue= 0.519;sequence=AAATATTAA;
E_coli_genome	fimo	Nucleotide motif (loose)	2725814	2725822	39.8	+	.	Motif 1004_gi;Alias=;ID=1004-1081-E_coli_genome;pvalue=0.000106;qvalue= 0.519;sequence=AAATATTAT;
E_coli_genome	fimo	Nucleotide motif (loose)	2731490	2731498	39.8	+	.	Motif 1004_gi;Alias=;ID=1004-1082-E_coli_genome;pvalue=0.000106;qvalue= 0.519;sequence=AAATATAAA;
E_coli_genome	fimo	Nucleotide motif (loose)	2738034	2738042	39.8	-	.	Motif 1004_gi;Alias=;ID=1004-1083-E_coli_genome;pvalue=0.000106;qvalue= 0.519;sequence=TAATTTTAT;
E_coli_genome	fimo	Nucleotide motif (loose)	2741716	2741724	39.8	-	.	Motif 1004_gi;Alias=;ID=1004-1084-E_coli_genome;pvalue=0.000106;qvalue= 0.519;sequence=TAATTTAAT;
E_coli_genome	fimo	Nucleotide motif (loose)	2741810	2741818	39.8	+	.	Motif 1004_gi;Alias=;ID=1004-1085-E_coli_genome;pvalue=0.000106;qvalue= 0.519;sequence=ATATTTTAA;
E_coli_genome	fimo	Nucleotide motif (loose)	2744530	2744538	39.8	+	.	Motif 1004_gi;Alias=;ID=1004-1086-E_coli_genome;pvalue=0.000106;qvalue= 0.519;sequence=TAATTTAAT;
E_coli_genome	fimo	Nucleotide motif (loose)	2757397	2757405	39.8	-	.	Motif 1004_gi;Alias=;ID=1004-1087-E_coli_genome;pvalue=0.000106;qvalue= 0.519;sequence=ATATTTTAT;
E_coli_genome	fimo	Nucleotide motif (loose)	2758959	2758967	39.8	+	.	Motif 1004_gi;Alias=;ID=1004-1088-E_coli_genome;pvalue=0.000106;qvalue= 0.519;sequence=TAATTTAAT;
E_coli_genome	fimo	Nucleotide motif (loose)	2758966	2758974	39.8	-	.	Motif 1004_gi;Alias=;ID=1004-1089-E_coli_genome;pvalue=0.000106;qvalue= 0.519;sequence=TTATTTAAT;
E_coli_genome	fimo	Nucleotide motif (loose)	2759871	2759879	39.8	-	.	Motif 1004_gi;Alias=;ID=1004-1090-E_coli_genome;pvalue=0.000106;qvalue= 0.519;sequence=TAATTTTAA;
E_coli_genome	fimo	Nucleotide motif (loose)	2760247	2760255	39.8	+	.	Motif 1004_gi;Alias=;ID=1004-1091-E_coli_genome;pvalue=0.000106;qvalue= 0.519;sequence=AAATATTAT;
E_coli_genome	fimo	Nucleotide motif (loose)	2771883	2771891	39.8	-	.	Motif 1004_gi;Alias=;ID=1004-1092-E_coli_genome;pvalue=0.000106;qvalue= 0.519;sequence=TAATTTTAA;
E_coli_genome	fimo	Nucleotide motif (loose)	2773688	2773696	39.8	-	.	Motif 1004_gi;Alias=;ID=1004-1093-E_coli_genome;pvalue=0.000106;qvalue= 0.519;sequence=AAATATTAT;
E_coli_genome	fimo	Nucleotide motif (loose)	2774035	2774043	39.8	+	.	Motif 1004_gi;Alias=;ID=1004-1094-E_coli_genome;pvalue=0.000106;qvalue= 0.519;sequence=ATATATAAT;
E_coli_genome	fimo	Nucleotide motif (loose)	2774305	2774313	39.8	+	.	Motif 1004_gi;Alias=;ID=1004-1095-E_coli_genome;pvalue=0.000106;qvalue= 0.519;sequence=AAATTTAAA;
E_coli_genome	fimo	Nucleotide motif (loose)	2774302	2774310	39.8	-	.	Motif 1004_gi;Alias=;ID=1004-1096-E_coli_genome;pvalue=0.000106;qvalue= 0.519;sequence=AAATTTTAT;
E_coli_genome	fimo	Nucleotide motif (loose)	2774413	2774421	39.8	+	.	Motif 1004_gi;Alias=;ID=1004-1097-E_coli_genome;pvalue=0.000106;qvalue= 0.519;sequence=AAATATAAA;
E_coli_genome	fimo	Nucleotide motif (loose)	2774648	2774656	39.8	-	.	Motif 1004_gi;Alias=;ID=1004-1098-E_coli_genome;pvalue=0.000106;qvalue= 0.519;sequence=ATATTTTAT;
E_coli_genome	fimo	Nucleotide motif (loose)	2774921	2774929	39.8	+	.	Motif 1004_gi;Alias=;ID=1004-1099-E_coli_genome;pvalue=0.000106;qvalue= 0.519;sequence=ATATATTAA;
E_coli_genome	fimo	Nucleotide motif (loose)	2775061	2775069	39.8	-	.	Motif 1004_gi;Alias=;ID=1004-1100-E_coli_genome;pvalue=0.000106;qvalue= 0.519;sequence=ATATTTTAA;
E_coli_genome	fimo	Nucleotide motif (loose)	2779362	2779370	39.8	-	.	Motif 1004_gi;Alias=;ID=1004-1101-E_coli_genome;pvalue=0.000106;qvalue= 0.519;sequence=TAATTTTAA;
E_coli_genome	fimo	Nucleotide motif (loose)	2783745	2783753	39.8	-	.	Motif 1004_gi;Alias=;ID=1004-1102-E_coli_genome;pvalue=0.000106;qvalue= 0.519;sequence=ATATTTTAT;
E_coli_genome	fimo	Nucleotide motif (loose)	2783784	2783792	39.8	+	.	Motif 1004_gi;Alias=;ID=1004-1103-E_coli_genome;pvalue=0.000106;qvalue= 0.519;sequence=TTATTTTAT;
E_coli_genome	fimo	Nucleotide motif (loose)	2783999	2784007	39.8	+	.	Motif 1004_gi;Alias=;ID=1004-1104-E_coli_genome;pvalue=0.000106;qvalue= 0.519;sequence=TTATATAAA;
E_coli_genome	fimo	Nucleotide motif (loose)	2783998	2784006	39.8	-	.	Motif 1004_gi;Alias=;ID=1004-1105-E_coli_genome;pvalue=0.000106;qvalue= 0.519;sequence=TTATATAAT;
E_coli_genome	fimo	Nucleotide motif (loose)	2784510	2784518	39.8	+	.	Motif 1004_gi;Alias=;ID=1004-1106-E_coli_genome;pvalue=0.000106;qvalue= 0.519;sequence=TTATATTAT;
E_coli_genome	fimo	Nucleotide motif (loose)	2784757	2784765	39.8	+	.	Motif 1004_gi;Alias=;ID=1004-1107-E_coli_genome;pvalue=0.000106;qvalue= 0.519;sequence=ATATTTAAT;
E_coli_genome	fimo	Nucleotide motif (loose)	2784895	2784903	39.8	+	.	Motif 1004_gi;Alias=;ID=1004-1108-E_coli_genome;pvalue=0.000106;qvalue= 0.519;sequence=TAATTTTAA;
E_coli_genome	fimo	Nucleotide motif (loose)	2785139	2785147	39.8	-	.	Motif 1004_gi;Alias=;ID=1004-1109-E_coli_genome;pvalue=0.000106;qvalue= 0.519;sequence=TAATTTAAT;
E_coli_genome	fimo	Nucleotide motif (loose)	2785161	2785169	39.8	+	.	Motif 1004_gi;Alias=;ID=1004-1110-E_coli_genome;pvalue=0.000106;qvalue= 0.519;sequence=AAATTTAAT;
E_coli_genome	fimo	Nucleotide motif (loose)	2786074	2786082	39.8	-	.	Motif 1004_gi;Alias=;ID=1004-1111-E_coli_genome;pvalue=0.000106;qvalue= 0.519;sequence=TTATATTAT;
E_coli_genome	fimo	Nucleotide motif (loose)	2786522	2786530	39.8	+	.	Motif 1004_gi;Alias=;ID=1004-1112-E_coli_genome;pvalue=0.000106;qvalue= 0.519;sequence=AAATATTAT;
E_coli_genome	fimo	Nucleotide motif (loose)	2786629	2786637	39.8	-	.	Motif 1004_gi;Alias=;ID=1004-1113-E_coli_genome;pvalue=0.000106;qvalue= 0.519;sequence=AAATTTTAT;
E_coli_genome	fimo	Nucleotide motif (loose)	2786897	2786905	39.8	+	.	Motif 1004_gi;Alias=;ID=1004-1114-E_coli_genome;pvalue=0.000106;qvalue= 0.519;sequence=TAATATTAA;
E_coli_genome	fimo	Nucleotide motif (loose)	2786896	2786904	39.8	-	.	Motif 1004_gi;Alias=;ID=1004-1115-E_coli_genome;pvalue=0.000106;qvalue= 0.519;sequence=TAATATTAT;
E_coli_genome	fimo	Nucleotide motif (loose)	2786941	2786949	39.8	+	.	Motif 1004_gi;Alias=;ID=1004-1116-E_coli_genome;pvalue=0.000106;qvalue= 0.519;sequence=AAATATTAA;
E_coli_genome	fimo	Nucleotide motif (loose)	2786938	2786946	39.8	-	.	Motif 1004_gi;Alias=;ID=1004-1117-E_coli_genome;pvalue=0.000106;qvalue= 0.519;sequence=ATATTTTAA;
E_coli_genome	fimo	Nucleotide motif (loose)	2788289	2788297	39.8	-	.	Motif 1004_gi;Alias=;ID=1004-1118-E_coli_genome;pvalue=0.000106;qvalue= 0.519;sequence=ATATATAAT;
E_coli_genome	fimo	Nucleotide motif (loose)	2788647	2788655	39.8	+	.	Motif 1004_gi;Alias=;ID=1004-1119-E_coli_genome;pvalue=0.000106;qvalue= 0.519;sequence=TAATTTAAT;
E_coli_genome	fimo	Nucleotide motif (loose)	2795330	2795338	39.8	-	.	Motif 1004_gi;Alias=;ID=1004-1120-E_coli_genome;pvalue=0.000106;qvalue= 0.519;sequence=AAATTTAAA;
E_coli_genome	fimo	Nucleotide motif (loose)	2796372	2796380	39.8	+	.	Motif 1004_gi;Alias=;ID=1004-1121-E_coli_genome;pvalue=0.000106;qvalue= 0.519;sequence=AAATTTTAT;
E_coli_genome	fimo	Nucleotide motif (loose)	2797890	2797898	39.8	+	.	Motif 1004_gi;Alias=;ID=1004-1122-E_coli_genome;pvalue=0.000106;qvalue= 0.519;sequence=TAATATTAA;
E_coli_genome	fimo	Nucleotide motif (loose)	2797889	2797897	39.8	-	.	Motif 1004_gi;Alias=;ID=1004-1123-E_coli_genome;pvalue=0.000106;qvalue= 0.519;sequence=TAATATTAA;
E_coli_genome	fimo	Nucleotide motif (loose)	2798202	2798210	39.8	-	.	Motif 1004_gi;Alias=;ID=1004-1124-E_coli_genome;pvalue=0.000106;qvalue= 0.519;sequence=AAATATAAA;
E_coli_genome	fimo	Nucleotide motif (loose)	2798467	2798475	39.8	+	.	Motif 1004_gi;Alias=;ID=1004-1125-E_coli_genome;pvalue=0.000106;qvalue= 0.519;sequence=TTATTTAAA;
E_coli_genome	fimo	Nucleotide motif (loose)	2798562	2798570	39.8	-	.	Motif 1004_gi;Alias=;ID=1004-1126-E_coli_genome;pvalue=0.000106;qvalue= 0.519;sequence=AAATATAAT;
E_coli_genome	fimo	Nucleotide motif (loose)	2798576	2798584	39.8	+	.	Motif 1004_gi;Alias=;ID=1004-1127-E_coli_genome;pvalue=0.000106;qvalue= 0.519;sequence=AAATTTAAT;
E_coli_genome	fimo	Nucleotide motif (loose)	2798651	2798659	39.8	-	.	Motif 1004_gi;Alias=;ID=1004-1128-E_coli_genome;pvalue=0.000106;qvalue= 0.519;sequence=ATATATAAT;
E_coli_genome	fimo	Nucleotide motif (loose)	2799009	2799017	39.8	+	.	Motif 1004_gi;Alias=;ID=1004-1129-E_coli_genome;pvalue=0.000106;qvalue= 0.519;sequence=ATATTTTAT;
E_coli_genome	fimo	Nucleotide motif (loose)	2804821	2804829	39.8	-	.	Motif 1004_gi;Alias=;ID=1004-1130-E_coli_genome;pvalue=0.000106;qvalue= 0.519;sequence=TAATTTAAT;
E_coli_genome	fimo	Nucleotide motif (loose)	2804846	2804854	39.8	-	.	Motif 1004_gi;Alias=;ID=1004-1131-E_coli_genome;pvalue=0.000106;qvalue= 0.519;sequence=ATATTTTAT;
E_coli_genome	fimo	Nucleotide motif (loose)	2805365	2805373	39.8	+	.	Motif 1004_gi;Alias=;ID=1004-1132-E_coli_genome;pvalue=0.000106;qvalue= 0.519;sequence=ATATATTAT;
E_coli_genome	fimo	Nucleotide motif (loose)	2807435	2807443	39.8	+	.	Motif 1004_gi;Alias=;ID=1004-1133-E_coli_genome;pvalue=0.000106;qvalue= 0.519;sequence=AAATTTTAT;
E_coli_genome	fimo	Nucleotide motif (loose)	2809587	2809595	39.8	+	.	Motif 1004_gi;Alias=;ID=1004-1134-E_coli_genome;pvalue=0.000106;qvalue= 0.519;sequence=TAATATTAA;
E_coli_genome	fimo	Nucleotide motif (loose)	2809586	2809594	39.8	-	.	Motif 1004_gi;Alias=;ID=1004-1135-E_coli_genome;pvalue=0.000106;qvalue= 0.519;sequence=TAATATTAT;
E_coli_genome	fimo	Nucleotide motif (loose)	2810671	2810679	39.8	-	.	Motif 1004_gi;Alias=;ID=1004-1136-E_coli_genome;pvalue=0.000106;qvalue= 0.519;sequence=TTATATAAT;
E_coli_genome	fimo	Nucleotide motif (loose)	2819376	2819384	39.8	+	.	Motif 1004_gi;Alias=;ID=1004-1137-E_coli_genome;pvalue=0.000106;qvalue= 0.519;sequence=TTATATTAT;
E_coli_genome	fimo	Nucleotide motif (loose)	2825720	2825728	39.8	-	.	Motif 1004_gi;Alias=;ID=1004-1138-E_coli_genome;pvalue=0.000106;qvalue= 0.519;sequence=ATATTTTAA;
E_coli_genome	fimo	Nucleotide motif (loose)	2825966	2825974	39.8	+	.	Motif 1004_gi;Alias=;ID=1004-1139-E_coli_genome;pvalue=0.000106;qvalue= 0.519;sequence=TAATTTTAT;
E_coli_genome	fimo	Nucleotide motif (loose)	2830771	2830779	39.8	+	.	Motif 1004_gi;Alias=;ID=1004-1140-E_coli_genome;pvalue=0.000106;qvalue= 0.519;sequence=TTATTTAAT;
E_coli_genome	fimo	Nucleotide motif (loose)	2832374	2832382	39.8	+	.	Motif 1004_gi;Alias=;ID=1004-1141-E_coli_genome;pvalue=0.000106;qvalue= 0.519;sequence=TAATTTTAT;
E_coli_genome	fimo	Nucleotide motif (loose)	2839365	2839373	39.8	+	.	Motif 1004_gi;Alias=;ID=1004-1142-E_coli_genome;pvalue=0.000106;qvalue= 0.519;sequence=AAATATAAA;
E_coli_genome	fimo	Nucleotide motif (loose)	2840037	2840045	39.8	+	.	Motif 1004_gi;Alias=;ID=1004-1143-E_coli_genome;pvalue=0.000106;qvalue= 0.519;sequence=AAATTTAAA;
E_coli_genome	fimo	Nucleotide motif (loose)	2852768	2852776	39.8	+	.	Motif 1004_gi;Alias=;ID=1004-1144-E_coli_genome;pvalue=0.000106;qvalue= 0.519;sequence=TAATTTTAT;
E_coli_genome	fimo	Nucleotide motif (loose)	2854548	2854556	39.8	-	.	Motif 1004_gi;Alias=;ID=1004-1145-E_coli_genome;pvalue=0.000106;qvalue= 0.519;sequence=ATATTTAAT;
E_coli_genome	fimo	Nucleotide motif (loose)	2856832	2856840	39.8	-	.	Motif 1004_gi;Alias=;ID=1004-1146-E_coli_genome;pvalue=0.000106;qvalue= 0.519;sequence=TAATATAAA;
E_coli_genome	fimo	Nucleotide motif (loose)	2859707	2859715	39.8	-	.	Motif 1004_gi;Alias=;ID=1004-1147-E_coli_genome;pvalue=0.000106;qvalue= 0.519;sequence=TTATTTTAT;
E_coli_genome	fimo	Nucleotide motif (loose)	2860159	2860167	39.8	-	.	Motif 1004_gi;Alias=;ID=1004-1148-E_coli_genome;pvalue=0.000106;qvalue= 0.519;sequence=ATATTTTAT;
E_coli_genome	fimo	Nucleotide motif (loose)	2860302	2860310	39.8	+	.	Motif 1004_gi;Alias=;ID=1004-1149-E_coli_genome;pvalue=0.000106;qvalue= 0.519;sequence=TTATTTTAT;
E_coli_genome	fimo	Nucleotide motif (loose)	2860306	2860314	39.8	-	.	Motif 1004_gi;Alias=;ID=1004-1150-E_coli_genome;pvalue=0.000106;qvalue= 0.519;sequence=AAATATAAA;
E_coli_genome	fimo	Nucleotide motif (loose)	2860403	2860411	39.8	-	.	Motif 1004_gi;Alias=;ID=1004-1151-E_coli_genome;pvalue=0.000106;qvalue= 0.519;sequence=TTATTTTAT;
E_coli_genome	fimo	Nucleotide motif (loose)	2861317	2861325	39.8	-	.	Motif 1004_gi;Alias=;ID=1004-1152-E_coli_genome;pvalue=0.000106;qvalue= 0.519;sequence=TTATTTTAT;
E_coli_genome	fimo	Nucleotide motif (loose)	2865789	2865797	39.8	-	.	Motif 1004_gi;Alias=;ID=1004-1153-E_coli_genome;pvalue=0.000106;qvalue= 0.519;sequence=TTATTTTAT;
E_coli_genome	fimo	Nucleotide motif (loose)	2869800	2869808	39.8	+	.	Motif 1004_gi;Alias=;ID=1004-1154-E_coli_genome;pvalue=0.000106;qvalue= 0.519;sequence=TAATATTAA;
E_coli_genome	fimo	Nucleotide motif (loose)	2869799	2869807	39.8	-	.	Motif 1004_gi;Alias=;ID=1004-1155-E_coli_genome;pvalue=0.000106;qvalue= 0.519;sequence=TAATATTAA;
E_coli_genome	fimo	Nucleotide motif (loose)	2879098	2879106	39.8	+	.	Motif 1004_gi;Alias=;ID=1004-1156-E_coli_genome;pvalue=0.000106;qvalue= 0.519;sequence=AAATTTAAT;
E_coli_genome	fimo	Nucleotide motif (loose)	2880467	2880475	39.8	+	.	Motif 1004_gi;Alias=;ID=1004-1157-E_coli_genome;pvalue=0.000106;qvalue= 0.519;sequence=AAATTTTAA;
E_coli_genome	fimo	Nucleotide motif (loose)	2880528	2880536	39.8	+	.	Motif 1004_gi;Alias=;ID=1004-1158-E_coli_genome;pvalue=0.000106;qvalue= 0.519;sequence=TAATTTAAT;
E_coli_genome	fimo	Nucleotide motif (loose)	2884296	2884304	39.8	+	.	Motif 1004_gi;Alias=;ID=1004-1159-E_coli_genome;pvalue=0.000106;qvalue= 0.519;sequence=ATATATTAA;
E_coli_genome	fimo	Nucleotide motif (loose)	2884415	2884423	39.8	-	.	Motif 1004_gi;Alias=;ID=1004-1160-E_coli_genome;pvalue=0.000106;qvalue= 0.519;sequence=ATATTTTAT;
E_coli_genome	fimo	Nucleotide motif (loose)	2886728	2886736	39.8	+	.	Motif 1004_gi;Alias=;ID=1004-1161-E_coli_genome;pvalue=0.000106;qvalue= 0.519;sequence=TAATATAAA;
E_coli_genome	fimo	Nucleotide motif (loose)	2886881	2886889	39.8	-	.	Motif 1004_gi;Alias=;ID=1004-1162-E_coli_genome;pvalue=0.000106;qvalue= 0.519;sequence=AAATTTAAT;
E_coli_genome	fimo	Nucleotide motif (loose)	2887202	2887210	39.8	+	.	Motif 1004_gi;Alias=;ID=1004-1163-E_coli_genome;pvalue=0.000106;qvalue= 0.519;sequence=ATATTTAAA;
E_coli_genome	fimo	Nucleotide motif (loose)	2888715	2888723	39.8	-	.	Motif 1004_gi;Alias=;ID=1004-1164-E_coli_genome;pvalue=0.000106;qvalue= 0.519;sequence=TAATTTAAT;
E_coli_genome	fimo	Nucleotide motif (loose)	2892229	2892237	39.8	+	.	Motif 1004_gi;Alias=;ID=1004-1165-E_coli_genome;pvalue=0.000106;qvalue= 0.519;sequence=TTATTTAAA;
E_coli_genome	fimo	Nucleotide motif (loose)	2900436	2900444	39.8	+	.	Motif 1004_gi;Alias=;ID=1004-1166-E_coli_genome;pvalue=0.000106;qvalue= 0.519;sequence=TAATTTTAA;
E_coli_genome	fimo	Nucleotide motif (loose)	2903826	2903834	39.8	-	.	Motif 1004_gi;Alias=;ID=1004-1167-E_coli_genome;pvalue=0.000106;qvalue= 0.519;sequence=AAATTTTAA;
E_coli_genome	fimo	Nucleotide motif (loose)	2903873	2903881	39.8	+	.	Motif 1004_gi;Alias=;ID=1004-1168-E_coli_genome;pvalue=0.000106;qvalue= 0.519;sequence=AAATTTAAT;
E_coli_genome	fimo	Nucleotide motif (loose)	2903870	2903878	39.8	-	.	Motif 1004_gi;Alias=;ID=1004-1169-E_coli_genome;pvalue=0.000106;qvalue= 0.519;sequence=AAATTTAAT;
E_coli_genome	fimo	Nucleotide motif (loose)	2903974	2903982	39.8	+	.	Motif 1004_gi;Alias=;ID=1004-1170-E_coli_genome;pvalue=0.000106;qvalue= 0.519;sequence=TAATATAAA;
E_coli_genome	fimo	Nucleotide motif (loose)	2904534	2904542	39.8	+	.	Motif 1004_gi;Alias=;ID=1004-1171-E_coli_genome;pvalue=0.000106;qvalue= 0.519;sequence=ATATTTAAA;
E_coli_genome	fimo	Nucleotide motif (loose)	2904538	2904546	39.8	-	.	Motif 1004_gi;Alias=;ID=1004-1172-E_coli_genome;pvalue=0.000106;qvalue= 0.519;sequence=TTATTTTAA;
E_coli_genome	fimo	Nucleotide motif (loose)	2905611	2905619	39.8	-	.	Motif 1004_gi;Alias=;ID=1004-1173-E_coli_genome;pvalue=0.000106;qvalue= 0.519;sequence=AAATATAAT;
E_coli_genome	fimo	Nucleotide motif (loose)	2905654	2905662	39.8	-	.	Motif 1004_gi;Alias=;ID=1004-1174-E_coli_genome;pvalue=0.000106;qvalue= 0.519;sequence=TAATTTTAT;
E_coli_genome	fimo	Nucleotide motif (loose)	2906378	2906386	39.8	-	.	Motif 1004_gi;Alias=;ID=1004-1175-E_coli_genome;pvalue=0.000106;qvalue= 0.519;sequence=AAATTTTAT;
E_coli_genome	fimo	Nucleotide motif (loose)	2908886	2908894	39.8	+	.	Motif 1004_gi;Alias=;ID=1004-1176-E_coli_genome;pvalue=0.000106;qvalue= 0.519;sequence=AAATATAAT;
E_coli_genome	fimo	Nucleotide motif (loose)	2912578	2912586	39.8	-	.	Motif 1004_gi;Alias=;ID=1004-1177-E_coli_genome;pvalue=0.000106;qvalue= 0.519;sequence=AAATATAAA;
E_coli_genome	fimo	Nucleotide motif (loose)	2916717	2916725	39.8	+	.	Motif 1004_gi;Alias=;ID=1004-1178-E_coli_genome;pvalue=0.000106;qvalue= 0.519;sequence=ATATTTTAA;
E_coli_genome	fimo	Nucleotide motif (loose)	2938261	2938269	39.8	+	.	Motif 1004_gi;Alias=;ID=1004-1179-E_coli_genome;pvalue=0.000106;qvalue= 0.519;sequence=AAATTTTAA;
E_coli_genome	fimo	Nucleotide motif (loose)	2939998	2940006	39.8	+	.	Motif 1004_gi;Alias=;ID=1004-1180-E_coli_genome;pvalue=0.000106;qvalue= 0.519;sequence=AAATTTAAT;
E_coli_genome	fimo	Nucleotide motif (loose)	2942127	2942135	39.8	-	.	Motif 1004_gi;Alias=;ID=1004-1181-E_coli_genome;pvalue=0.000106;qvalue= 0.519;sequence=ATATTTTAT;
E_coli_genome	fimo	Nucleotide motif (loose)	2946264	2946272	39.8	-	.	Motif 1004_gi;Alias=;ID=1004-1182-E_coli_genome;pvalue=0.000106;qvalue= 0.519;sequence=AAATTTAAT;
E_coli_genome	fimo	Nucleotide motif (loose)	2947465	2947473	39.8	-	.	Motif 1004_gi;Alias=;ID=1004-1183-E_coli_genome;pvalue=0.000106;qvalue= 0.519;sequence=AAATTTTAA;
E_coli_genome	fimo	Nucleotide motif (loose)	2949163	2949171	39.8	-	.	Motif 1004_gi;Alias=;ID=1004-1184-E_coli_genome;pvalue=0.000106;qvalue= 0.519;sequence=AAATTTTAT;
E_coli_genome	fimo	Nucleotide motif (loose)	2958985	2958993	39.8	-	.	Motif 1004_gi;Alias=;ID=1004-1185-E_coli_genome;pvalue=0.000106;qvalue= 0.519;sequence=TTATATAAA;
E_coli_genome	fimo	Nucleotide motif (loose)	2969227	2969235	39.8	-	.	Motif 1004_gi;Alias=;ID=1004-1186-E_coli_genome;pvalue=0.000106;qvalue= 0.519;sequence=ATATTTTAA;
E_coli_genome	fimo	Nucleotide motif (loose)	2972664	2972672	39.8	+	.	Motif 1004_gi;Alias=;ID=1004-1187-E_coli_genome;pvalue=0.000106;qvalue= 0.519;sequence=AAATATTAA;
E_coli_genome	fimo	Nucleotide motif (loose)	2987670	2987678	39.8	+	.	Motif 1004_gi;Alias=;ID=1004-1188-E_coli_genome;pvalue=0.000106;qvalue= 0.519;sequence=ATATTTTAA;
E_coli_genome	fimo	Nucleotide motif (loose)	2987899	2987907	39.8	+	.	Motif 1004_gi;Alias=;ID=1004-1189-E_coli_genome;pvalue=0.000106;qvalue= 0.519;sequence=ATATATAAT;
E_coli_genome	fimo	Nucleotide motif (loose)	2988408	2988416	39.8	+	.	Motif 1004_gi;Alias=;ID=1004-1190-E_coli_genome;pvalue=0.000106;qvalue= 0.519;sequence=AAATATAAA;
E_coli_genome	fimo	Nucleotide motif (loose)	2988412	2988420	39.8	-	.	Motif 1004_gi;Alias=;ID=1004-1191-E_coli_genome;pvalue=0.000106;qvalue= 0.519;sequence=TAATTTTAT;
E_coli_genome	fimo	Nucleotide motif (loose)	2988418	2988426	39.8	-	.	Motif 1004_gi;Alias=;ID=1004-1192-E_coli_genome;pvalue=0.000106;qvalue= 0.519;sequence=ATATATTAA;
E_coli_genome	fimo	Nucleotide motif (loose)	2989135	2989143	39.8	+	.	Motif 1004_gi;Alias=;ID=1004-1193-E_coli_genome;pvalue=0.000106;qvalue= 0.519;sequence=AAATATAAA;
E_coli_genome	fimo	Nucleotide motif (loose)	2989833	2989841	39.8	-	.	Motif 1004_gi;Alias=;ID=1004-1194-E_coli_genome;pvalue=0.000106;qvalue= 0.519;sequence=TAATTTTAT;
E_coli_genome	fimo	Nucleotide motif (loose)	2989838	2989846	39.8	-	.	Motif 1004_gi;Alias=;ID=1004-1195-E_coli_genome;pvalue=0.000106;qvalue= 0.519;sequence=ATATTTAAT;
E_coli_genome	fimo	Nucleotide motif (loose)	2990565	2990573	39.8	+	.	Motif 1004_gi;Alias=;ID=1004-1196-E_coli_genome;pvalue=0.000106;qvalue= 0.519;sequence=AAATATTAA;
E_coli_genome	fimo	Nucleotide motif (loose)	2990676	2990684	39.8	-	.	Motif 1004_gi;Alias=;ID=1004-1197-E_coli_genome;pvalue=0.000106;qvalue= 0.519;sequence=TAATTTAAA;
E_coli_genome	fimo	Nucleotide motif (loose)	2990794	2990802	39.8	+	.	Motif 1004_gi;Alias=;ID=1004-1198-E_coli_genome;pvalue=0.000106;qvalue= 0.519;sequence=ATATATAAA;
E_coli_genome	fimo	Nucleotide motif (loose)	2991184	2991192	39.8	+	.	Motif 1004_gi;Alias=;ID=1004-1199-E_coli_genome;pvalue=0.000106;qvalue= 0.519;sequence=TAATTTAAA;
E_coli_genome	fimo	Nucleotide motif (loose)	2991199	2991207	39.8	+	.	Motif 1004_gi;Alias=;ID=1004-1200-E_coli_genome;pvalue=0.000106;qvalue= 0.519;sequence=AAATATAAA;
E_coli_genome	fimo	Nucleotide motif (loose)	2992279	2992287	39.8	+	.	Motif 1004_gi;Alias=;ID=1004-1201-E_coli_genome;pvalue=0.000106;qvalue= 0.519;sequence=AAATATTAT;
E_coli_genome	fimo	Nucleotide motif (loose)	2993514	2993522	39.8	+	.	Motif 1004_gi;Alias=;ID=1004-1202-E_coli_genome;pvalue=0.000106;qvalue= 0.519;sequence=TTATTTAAA;
E_coli_genome	fimo	Nucleotide motif (loose)	2993565	2993573	39.8	+	.	Motif 1004_gi;Alias=;ID=1004-1203-E_coli_genome;pvalue=0.000106;qvalue= 0.519;sequence=ATATTTAAA;
E_coli_genome	fimo	Nucleotide motif (loose)	2994058	2994066	39.8	+	.	Motif 1004_gi;Alias=;ID=1004-1204-E_coli_genome;pvalue=0.000106;qvalue= 0.519;sequence=AAATTTAAT;
E_coli_genome	fimo	Nucleotide motif (loose)	2994274	2994282	39.8	-	.	Motif 1004_gi;Alias=;ID=1004-1205-E_coli_genome;pvalue=0.000106;qvalue= 0.519;sequence=TTATATAAA;
E_coli_genome	fimo	Nucleotide motif (loose)	2995196	2995204	39.8	+	.	Motif 1004_gi;Alias=;ID=1004-1206-E_coli_genome;pvalue=0.000106;qvalue= 0.519;sequence=AAATATAAT;
E_coli_genome	fimo	Nucleotide motif (loose)	2995210	2995218	39.8	-	.	Motif 1004_gi;Alias=;ID=1004-1207-E_coli_genome;pvalue=0.000106;qvalue= 0.519;sequence=AAATTTTAT;
E_coli_genome	fimo	Nucleotide motif (loose)	2995262	2995270	39.8	-	.	Motif 1004_gi;Alias=;ID=1004-1208-E_coli_genome;pvalue=0.000106;qvalue= 0.519;sequence=ATATTTTAA;
E_coli_genome	fimo	Nucleotide motif (loose)	2995450	2995458	39.8	-	.	Motif 1004_gi;Alias=;ID=1004-1209-E_coli_genome;pvalue=0.000106;qvalue= 0.519;sequence=ATATTTAAT;
E_coli_genome	fimo	Nucleotide motif (loose)	2995794	2995802	39.8	-	.	Motif 1004_gi;Alias=;ID=1004-1210-E_coli_genome;pvalue=0.000106;qvalue= 0.519;sequence=TAATTTTAT;
E_coli_genome	fimo	Nucleotide motif (loose)	2998827	2998835	39.8	-	.	Motif 1004_gi;Alias=;ID=1004-1211-E_coli_genome;pvalue=0.000106;qvalue= 0.519;sequence=ATATTTTAT;
E_coli_genome	fimo	Nucleotide motif (loose)	3003163	3003171	39.8	-	.	Motif 1004_gi;Alias=;ID=1004-1212-E_coli_genome;pvalue=0.000106;qvalue= 0.519;sequence=ATATTTAAA;
E_coli_genome	fimo	Nucleotide motif (loose)	3005186	3005194	39.8	+	.	Motif 1004_gi;Alias=;ID=1004-1213-E_coli_genome;pvalue=0.000106;qvalue= 0.519;sequence=TAATATTAT;
E_coli_genome	fimo	Nucleotide motif (loose)	3005185	3005193	39.8	-	.	Motif 1004_gi;Alias=;ID=1004-1214-E_coli_genome;pvalue=0.000106;qvalue= 0.519;sequence=TAATATTAT;
E_coli_genome	fimo	Nucleotide motif (loose)	3012391	3012399	39.8	+	.	Motif 1004_gi;Alias=;ID=1004-1215-E_coli_genome;pvalue=0.000106;qvalue= 0.519;sequence=TAATTTAAA;
E_coli_genome	fimo	Nucleotide motif (loose)	3015766	3015774	39.8	+	.	Motif 1004_gi;Alias=;ID=1004-1216-E_coli_genome;pvalue=0.000106;qvalue= 0.519;sequence=ATATTTAAT;
E_coli_genome	fimo	Nucleotide motif (loose)	3015943	3015951	39.8	-	.	Motif 1004_gi;Alias=;ID=1004-1217-E_coli_genome;pvalue=0.000106;qvalue= 0.519;sequence=AAATATAAA;
E_coli_genome	fimo	Nucleotide motif (loose)	3024179	3024187	39.8	+	.	Motif 1004_gi;Alias=;ID=1004-1218-E_coli_genome;pvalue=0.000106;qvalue= 0.519;sequence=AAATATAAA;
E_coli_genome	fimo	Nucleotide motif (loose)	3025600	3025608	39.8	-	.	Motif 1004_gi;Alias=;ID=1004-1219-E_coli_genome;pvalue=0.000106;qvalue= 0.519;sequence=ATATTTTAA;
E_coli_genome	fimo	Nucleotide motif (loose)	3025676	3025684	39.8	+	.	Motif 1004_gi;Alias=;ID=1004-1220-E_coli_genome;pvalue=0.000106;qvalue= 0.519;sequence=AAATATTAT;
E_coli_genome	fimo	Nucleotide motif (loose)	3025673	3025681	39.8	-	.	Motif 1004_gi;Alias=;ID=1004-1221-E_coli_genome;pvalue=0.000106;qvalue= 0.519;sequence=ATATTTAAT;
E_coli_genome	fimo	Nucleotide motif (loose)	3027180	3027188	39.8	+	.	Motif 1004_gi;Alias=;ID=1004-1222-E_coli_genome;pvalue=0.000106;qvalue= 0.519;sequence=TTATTTTAA;
E_coli_genome	fimo	Nucleotide motif (loose)	3027185	3027193	39.8	-	.	Motif 1004_gi;Alias=;ID=1004-1223-E_coli_genome;pvalue=0.000106;qvalue= 0.519;sequence=TAATTTTAA;
E_coli_genome	fimo	Nucleotide motif (loose)	3030385	3030393	39.8	+	.	Motif 1004_gi;Alias=;ID=1004-1224-E_coli_genome;pvalue=0.000106;qvalue= 0.519;sequence=AAATTTTAT;
E_coli_genome	fimo	Nucleotide motif (loose)	3032382	3032390	39.8	+	.	Motif 1004_gi;Alias=;ID=1004-1225-E_coli_genome;pvalue=0.000106;qvalue= 0.519;sequence=TTATATTAA;
E_coli_genome	fimo	Nucleotide motif (loose)	3032381	3032389	39.8	-	.	Motif 1004_gi;Alias=;ID=1004-1226-E_coli_genome;pvalue=0.000106;qvalue= 0.519;sequence=TAATATAAT;
E_coli_genome	fimo	Nucleotide motif (loose)	3042728	3042736	39.8	-	.	Motif 1004_gi;Alias=;ID=1004-1227-E_coli_genome;pvalue=0.000106;qvalue= 0.519;sequence=AAATTTTAT;
E_coli_genome	fimo	Nucleotide motif (loose)	3050997	3051005	39.8	+	.	Motif 1004_gi;Alias=;ID=1004-1228-E_coli_genome;pvalue=0.000106;qvalue= 0.519;sequence=AAATATAAT;
E_coli_genome	fimo	Nucleotide motif (loose)	3057029	3057037	39.8	-	.	Motif 1004_gi;Alias=;ID=1004-1229-E_coli_genome;pvalue=0.000106;qvalue= 0.519;sequence=TTATTTAAT;
E_coli_genome	fimo	Nucleotide motif (loose)	3058618	3058626	39.8	+	.	Motif 1004_gi;Alias=;ID=1004-1230-E_coli_genome;pvalue=0.000106;qvalue= 0.519;sequence=AAATTTAAT;
E_coli_genome	fimo	Nucleotide motif (loose)	3059418	3059426	39.8	-	.	Motif 1004_gi;Alias=;ID=1004-1231-E_coli_genome;pvalue=0.000106;qvalue= 0.519;sequence=ATATTTTAT;
E_coli_genome	fimo	Nucleotide motif (loose)	3066247	3066255	39.8	+	.	Motif 1004_gi;Alias=;ID=1004-1232-E_coli_genome;pvalue=0.000106;qvalue= 0.519;sequence=TAATTTAAT;
E_coli_genome	fimo	Nucleotide motif (loose)	3067335	3067343	39.8	+	.	Motif 1004_gi;Alias=;ID=1004-1233-E_coli_genome;pvalue=0.000106;qvalue= 0.519;sequence=AAATATTAT;
E_coli_genome	fimo	Nucleotide motif (loose)	3068877	3068885	39.8	+	.	Motif 1004_gi;Alias=;ID=1004-1234-E_coli_genome;pvalue=0.000106;qvalue= 0.519;sequence=TAATATTAA;
E_coli_genome	fimo	Nucleotide motif (loose)	3068876	3068884	39.8	-	.	Motif 1004_gi;Alias=;ID=1004-1235-E_coli_genome;pvalue=0.000106;qvalue= 0.519;sequence=TAATATTAT;
E_coli_genome	fimo	Nucleotide motif (loose)	3069281	3069289	39.8	-	.	Motif 1004_gi;Alias=;ID=1004-1236-E_coli_genome;pvalue=0.000106;qvalue= 0.519;sequence=AAATATTAT;
E_coli_genome	fimo	Nucleotide motif (loose)	3075233	3075241	39.8	-	.	Motif 1004_gi;Alias=;ID=1004-1237-E_coli_genome;pvalue=0.000106;qvalue= 0.519;sequence=TAATATAAT;
E_coli_genome	fimo	Nucleotide motif (loose)	3077199	3077207	39.8	-	.	Motif 1004_gi;Alias=;ID=1004-1238-E_coli_genome;pvalue=0.000106;qvalue= 0.519;sequence=AAATATAAA;
E_coli_genome	fimo	Nucleotide motif (loose)	3077498	3077506	39.8	-	.	Motif 1004_gi;Alias=;ID=1004-1239-E_coli_genome;pvalue=0.000106;qvalue= 0.519;sequence=TTATTTAAT;
E_coli_genome	fimo	Nucleotide motif (loose)	3078518	3078526	39.8	+	.	Motif 1004_gi;Alias=;ID=1004-1240-E_coli_genome;pvalue=0.000106;qvalue= 0.519;sequence=ATATTTTAT;
E_coli_genome	fimo	Nucleotide motif (loose)	3078859	3078867	39.8	+	.	Motif 1004_gi;Alias=;ID=1004-1241-E_coli_genome;pvalue=0.000106;qvalue= 0.519;sequence=TAATATTAT;
E_coli_genome	fimo	Nucleotide motif (loose)	3078858	3078866	39.8	-	.	Motif 1004_gi;Alias=;ID=1004-1242-E_coli_genome;pvalue=0.000106;qvalue= 0.519;sequence=TAATATTAT;
E_coli_genome	fimo	Nucleotide motif (loose)	3079034	3079042	39.8	+	.	Motif 1004_gi;Alias=;ID=1004-1243-E_coli_genome;pvalue=0.000106;qvalue= 0.519;sequence=TAATTTAAT;
E_coli_genome	fimo	Nucleotide motif (loose)	3079340	3079348	39.8	+	.	Motif 1004_gi;Alias=;ID=1004-1244-E_coli_genome;pvalue=0.000106;qvalue= 0.519;sequence=TTATTTTAT;
E_coli_genome	fimo	Nucleotide motif (loose)	3085925	3085933	39.8	+	.	Motif 1004_gi;Alias=;ID=1004-1245-E_coli_genome;pvalue=0.000106;qvalue= 0.519;sequence=TTATTTTAT;
E_coli_genome	fimo	Nucleotide motif (loose)	3086699	3086707	39.8	-	.	Motif 1004_gi;Alias=;ID=1004-1246-E_coli_genome;pvalue=0.000106;qvalue= 0.519;sequence=ATATTTAAT;
E_coli_genome	fimo	Nucleotide motif (loose)	3100904	3100912	39.8	+	.	Motif 1004_gi;Alias=;ID=1004-1247-E_coli_genome;pvalue=0.000106;qvalue= 0.519;sequence=TTATTTTAA;
E_coli_genome	fimo	Nucleotide motif (loose)	3101308	3101316	39.8	+	.	Motif 1004_gi;Alias=;ID=1004-1248-E_coli_genome;pvalue=0.000106;qvalue= 0.519;sequence=TAATTTTAT;
E_coli_genome	fimo	Nucleotide motif (loose)	3106920	3106928	39.8	+	.	Motif 1004_gi;Alias=;ID=1004-1249-E_coli_genome;pvalue=0.000106;qvalue= 0.519;sequence=AAATATAAA;
E_coli_genome	fimo	Nucleotide motif (loose)	3110560	3110568	39.8	+	.	Motif 1004_gi;Alias=;ID=1004-1250-E_coli_genome;pvalue=0.000106;qvalue= 0.519;sequence=TAATTTTAT;
E_coli_genome	fimo	Nucleotide motif (loose)	3119092	3119100	39.8	+	.	Motif 1004_gi;Alias=;ID=1004-1251-E_coli_genome;pvalue=0.000106;qvalue= 0.519;sequence=ATATTTAAA;
E_coli_genome	fimo	Nucleotide motif (loose)	3119095	3119103	39.8	-	.	Motif 1004_gi;Alias=;ID=1004-1252-E_coli_genome;pvalue=0.000106;qvalue= 0.519;sequence=AAATTTAAA;
E_coli_genome	fimo	Nucleotide motif (loose)	3121132	3121140	39.8	-	.	Motif 1004_gi;Alias=;ID=1004-1253-E_coli_genome;pvalue=0.000106;qvalue= 0.519;sequence=TTATATTAT;
E_coli_genome	fimo	Nucleotide motif (loose)	3131581	3131589	39.8	-	.	Motif 1004_gi;Alias=;ID=1004-1254-E_coli_genome;pvalue=0.000106;qvalue= 0.519;sequence=TTATTTAAA;
E_coli_genome	fimo	Nucleotide motif (loose)	3134107	3134115	39.8	+	.	Motif 1004_gi;Alias=;ID=1004-1255-E_coli_genome;pvalue=0.000106;qvalue= 0.519;sequence=ATATTTAAA;
E_coli_genome	fimo	Nucleotide motif (loose)	3134110	3134118	39.8	-	.	Motif 1004_gi;Alias=;ID=1004-1256-E_coli_genome;pvalue=0.000106;qvalue= 0.519;sequence=TAATTTAAA;
E_coli_genome	fimo	Nucleotide motif (loose)	3136548	3136556	39.8	-	.	Motif 1004_gi;Alias=;ID=1004-1257-E_coli_genome;pvalue=0.000106;qvalue= 0.519;sequence=ATATATTAA;
E_coli_genome	fimo	Nucleotide motif (loose)	3136584	3136592	39.8	+	.	Motif 1004_gi;Alias=;ID=1004-1258-E_coli_genome;pvalue=0.000106;qvalue= 0.519;sequence=ATATATAAA;
E_coli_genome	fimo	Nucleotide motif (loose)	3144400	3144408	39.8	-	.	Motif 1004_gi;Alias=;ID=1004-1259-E_coli_genome;pvalue=0.000106;qvalue= 0.519;sequence=AAATATTAT;
E_coli_genome	fimo	Nucleotide motif (loose)	3145121	3145129	39.8	-	.	Motif 1004_gi;Alias=;ID=1004-1260-E_coli_genome;pvalue=0.000106;qvalue= 0.519;sequence=TAATTTTAT;
E_coli_genome	fimo	Nucleotide motif (loose)	3151968	3151976	39.8	-	.	Motif 1004_gi;Alias=;ID=1004-1261-E_coli_genome;pvalue=0.000106;qvalue= 0.519;sequence=TAATTTAAT;
E_coli_genome	fimo	Nucleotide motif (loose)	3154476	3154484	39.8	-	.	Motif 1004_gi;Alias=;ID=1004-1262-E_coli_genome;pvalue=0.000106;qvalue= 0.519;sequence=TAATTTTAA;
E_coli_genome	fimo	Nucleotide motif (loose)	3158582	3158590	39.8	-	.	Motif 1004_gi;Alias=;ID=1004-1263-E_coli_genome;pvalue=0.000106;qvalue= 0.519;sequence=TTATTTAAT;
E_coli_genome	fimo	Nucleotide motif (loose)	3165791	3165799	39.8	-	.	Motif 1004_gi;Alias=;ID=1004-1264-E_coli_genome;pvalue=0.000106;qvalue= 0.519;sequence=AAATTTAAA;
E_coli_genome	fimo	Nucleotide motif (loose)	3168292	3168300	39.8	+	.	Motif 1004_gi;Alias=;ID=1004-1265-E_coli_genome;pvalue=0.000106;qvalue= 0.519;sequence=TAATTTTAA;
E_coli_genome	fimo	Nucleotide motif (loose)	3169751	3169759	39.8	-	.	Motif 1004_gi;Alias=;ID=1004-1266-E_coli_genome;pvalue=0.000106;qvalue= 0.519;sequence=AAATTTTAT;
E_coli_genome	fimo	Nucleotide motif (loose)	3171888	3171896	39.8	+	.	Motif 1004_gi;Alias=;ID=1004-1267-E_coli_genome;pvalue=0.000106;qvalue= 0.519;sequence=AAATATAAA;
E_coli_genome	fimo	Nucleotide motif (loose)	3172162	3172170	39.8	-	.	Motif 1004_gi;Alias=;ID=1004-1268-E_coli_genome;pvalue=0.000106;qvalue= 0.519;sequence=ATATATAAT;
E_coli_genome	fimo	Nucleotide motif (loose)	3183562	3183570	39.8	-	.	Motif 1004_gi;Alias=;ID=1004-1269-E_coli_genome;pvalue=0.000106;qvalue= 0.519;sequence=AAATATTAA;
E_coli_genome	fimo	Nucleotide motif (loose)	3185304	3185312	39.8	+	.	Motif 1004_gi;Alias=;ID=1004-1270-E_coli_genome;pvalue=0.000106;qvalue= 0.519;sequence=TAATTTTAT;
E_coli_genome	fimo	Nucleotide motif (loose)	3185325	3185333	39.8	-	.	Motif 1004_gi;Alias=;ID=1004-1271-E_coli_genome;pvalue=0.000106;qvalue= 0.519;sequence=ATATTTTAT;
E_coli_genome	fimo	Nucleotide motif (loose)	3185397	3185405	39.8	+	.	Motif 1004_gi;Alias=;ID=1004-1272-E_coli_genome;pvalue=0.000106;qvalue= 0.519;sequence=TTATATAAA;
E_coli_genome	fimo	Nucleotide motif (loose)	3185396	3185404	39.8	-	.	Motif 1004_gi;Alias=;ID=1004-1273-E_coli_genome;pvalue=0.000106;qvalue= 0.519;sequence=TTATATAAA;
E_coli_genome	fimo	Nucleotide motif (loose)	3185504	3185512	39.8	+	.	Motif 1004_gi;Alias=;ID=1004-1274-E_coli_genome;pvalue=0.000106;qvalue= 0.519;sequence=AAATTTAAA;
E_coli_genome	fimo	Nucleotide motif (loose)	3186037	3186045	39.8	-	.	Motif 1004_gi;Alias=;ID=1004-1275-E_coli_genome;pvalue=0.000106;qvalue= 0.519;sequence=TAATTTTAA;
E_coli_genome	fimo	Nucleotide motif (loose)	3190808	3190816	39.8	+	.	Motif 1004_gi;Alias=;ID=1004-1276-E_coli_genome;pvalue=0.000106;qvalue= 0.519;sequence=ATATTTTAT;
E_coli_genome	fimo	Nucleotide motif (loose)	3190883	3190891	39.8	+	.	Motif 1004_gi;Alias=;ID=1004-1277-E_coli_genome;pvalue=0.000106;qvalue= 0.519;sequence=AAATATAAT;
E_coli_genome	fimo	Nucleotide motif (loose)	3191120	3191128	39.8	+	.	Motif 1004_gi;Alias=;ID=1004-1278-E_coli_genome;pvalue=0.000106;qvalue= 0.519;sequence=ATATATTAA;
E_coli_genome	fimo	Nucleotide motif (loose)	3191261	3191269	39.8	-	.	Motif 1004_gi;Alias=;ID=1004-1279-E_coli_genome;pvalue=0.000106;qvalue= 0.519;sequence=TTATTTAAT;
E_coli_genome	fimo	Nucleotide motif (loose)	3191431	3191439	39.8	-	.	Motif 1004_gi;Alias=;ID=1004-1280-E_coli_genome;pvalue=0.000106;qvalue= 0.519;sequence=AAATATTAA;
E_coli_genome	fimo	Nucleotide motif (loose)	3191911	3191919	39.8	+	.	Motif 1004_gi;Alias=;ID=1004-1281-E_coli_genome;pvalue=0.000106;qvalue= 0.519;sequence=TTATTTAAA;
E_coli_genome	fimo	Nucleotide motif (loose)	3192854	3192862	39.8	+	.	Motif 1004_gi;Alias=;ID=1004-1282-E_coli_genome;pvalue=0.000106;qvalue= 0.519;sequence=AAATTTAAT;
E_coli_genome	fimo	Nucleotide motif (loose)	3206388	3206396	39.8	+	.	Motif 1004_gi;Alias=;ID=1004-1283-E_coli_genome;pvalue=0.000106;qvalue= 0.519;sequence=AAATATAAA;
E_coli_genome	fimo	Nucleotide motif (loose)	3215715	3215723	39.8	-	.	Motif 1004_gi;Alias=;ID=1004-1284-E_coli_genome;pvalue=0.000106;qvalue= 0.519;sequence=ATATATAAA;
E_coli_genome	fimo	Nucleotide motif (loose)	3217285	3217293	39.8	+	.	Motif 1004_gi;Alias=;ID=1004-1285-E_coli_genome;pvalue=0.000106;qvalue= 0.519;sequence=TAATTTTAA;
E_coli_genome	fimo	Nucleotide motif (loose)	3219367	3219375	39.8	-	.	Motif 1004_gi;Alias=;ID=1004-1286-E_coli_genome;pvalue=0.000106;qvalue= 0.519;sequence=ATATTTAAT;
E_coli_genome	fimo	Nucleotide motif (loose)	3223020	3223028	39.8	-	.	Motif 1004_gi;Alias=;ID=1004-1287-E_coli_genome;pvalue=0.000106;qvalue= 0.519;sequence=AAATTTAAT;
E_coli_genome	fimo	Nucleotide motif (loose)	3226018	3226026	39.8	+	.	Motif 1004_gi;Alias=;ID=1004-1288-E_coli_genome;pvalue=0.000106;qvalue= 0.519;sequence=ATATTTAAA;
E_coli_genome	fimo	Nucleotide motif (loose)	3226380	3226388	39.8	+	.	Motif 1004_gi;Alias=;ID=1004-1289-E_coli_genome;pvalue=0.000106;qvalue= 0.519;sequence=TTATTTTAT;
E_coli_genome	fimo	Nucleotide motif (loose)	3226590	3226598	39.8	+	.	Motif 1004_gi;Alias=;ID=1004-1290-E_coli_genome;pvalue=0.000106;qvalue= 0.519;sequence=ATATATTAT;
E_coli_genome	fimo	Nucleotide motif (loose)	3227601	3227609	39.8	+	.	Motif 1004_gi;Alias=;ID=1004-1291-E_coli_genome;pvalue=0.000106;qvalue= 0.519;sequence=ATATATAAA;
E_coli_genome	fimo	Nucleotide motif (loose)	3227737	3227745	39.8	-	.	Motif 1004_gi;Alias=;ID=1004-1292-E_coli_genome;pvalue=0.000106;qvalue= 0.519;sequence=AAATATAAA;
E_coli_genome	fimo	Nucleotide motif (loose)	3235891	3235899	39.8	-	.	Motif 1004_gi;Alias=;ID=1004-1293-E_coli_genome;pvalue=0.000106;qvalue= 0.519;sequence=AAATTTTAT;
E_coli_genome	fimo	Nucleotide motif (loose)	3237567	3237575	39.8	-	.	Motif 1004_gi;Alias=;ID=1004-1294-E_coli_genome;pvalue=0.000106;qvalue= 0.519;sequence=TAATTTTAT;
E_coli_genome	fimo	Nucleotide motif (loose)	3252745	3252753	39.8	+	.	Motif 1004_gi;Alias=;ID=1004-1295-E_coli_genome;pvalue=0.000106;qvalue= 0.519;sequence=TTATTTAAA;
E_coli_genome	fimo	Nucleotide motif (loose)	3252749	3252757	39.8	-	.	Motif 1004_gi;Alias=;ID=1004-1296-E_coli_genome;pvalue=0.000106;qvalue= 0.519;sequence=ATATTTTAA;
E_coli_genome	fimo	Nucleotide motif (loose)	3252768	3252776	39.8	+	.	Motif 1004_gi;Alias=;ID=1004-1297-E_coli_genome;pvalue=0.000106;qvalue= 0.519;sequence=TTATATAAA;
E_coli_genome	fimo	Nucleotide motif (loose)	3253313	3253321	39.8	+	.	Motif 1004_gi;Alias=;ID=1004-1298-E_coli_genome;pvalue=0.000106;qvalue= 0.519;sequence=AAATATTAT;
E_coli_genome	fimo	Nucleotide motif (loose)	3254506	3254514	39.8	+	.	Motif 1004_gi;Alias=;ID=1004-1299-E_coli_genome;pvalue=0.000106;qvalue= 0.519;sequence=ATATTTTAA;
E_coli_genome	fimo	Nucleotide motif (loose)	3256662	3256670	39.8	-	.	Motif 1004_gi;Alias=;ID=1004-1300-E_coli_genome;pvalue=0.000106;qvalue= 0.519;sequence=AAATTTTAA;
E_coli_genome	fimo	Nucleotide motif (loose)	3262135	3262143	39.8	-	.	Motif 1004_gi;Alias=;ID=1004-1301-E_coli_genome;pvalue=0.000106;qvalue= 0.519;sequence=ATATATTAA;
E_coli_genome	fimo	Nucleotide motif (loose)	3263169	3263177	39.8	-	.	Motif 1004_gi;Alias=;ID=1004-1302-E_coli_genome;pvalue=0.000106;qvalue= 0.519;sequence=AAATATTAT;
E_coli_genome	fimo	Nucleotide motif (loose)	3266049	3266057	39.8	-	.	Motif 1004_gi;Alias=;ID=1004-1303-E_coli_genome;pvalue=0.000106;qvalue= 0.519;sequence=ATATTTAAT;
E_coli_genome	fimo	Nucleotide motif (loose)	3266108	3266116	39.8	-	.	Motif 1004_gi;Alias=;ID=1004-1304-E_coli_genome;pvalue=0.000106;qvalue= 0.519;sequence=TTATTTAAA;
E_coli_genome	fimo	Nucleotide motif (loose)	3267193	3267201	39.8	-	.	Motif 1004_gi;Alias=;ID=1004-1305-E_coli_genome;pvalue=0.000106;qvalue= 0.519;sequence=ATATTTAAA;
E_coli_genome	fimo	Nucleotide motif (loose)	3267269	3267277	39.8	+	.	Motif 1004_gi;Alias=;ID=1004-1306-E_coli_genome;pvalue=0.000106;qvalue= 0.519;sequence=ATATTTTAT;
E_coli_genome	fimo	Nucleotide motif (loose)	3267373	3267381	39.8	+	.	Motif 1004_gi;Alias=;ID=1004-1307-E_coli_genome;pvalue=0.000106;qvalue= 0.519;sequence=AAATTTAAT;
E_coli_genome	fimo	Nucleotide motif (loose)	3267394	3267402	39.8	+	.	Motif 1004_gi;Alias=;ID=1004-1308-E_coli_genome;pvalue=0.000106;qvalue= 0.519;sequence=AAATTTTAT;
E_coli_genome	fimo	Nucleotide motif (loose)	3267479	3267487	39.8	+	.	Motif 1004_gi;Alias=;ID=1004-1309-E_coli_genome;pvalue=0.000106;qvalue= 0.519;sequence=TTATTTTAT;
E_coli_genome	fimo	Nucleotide motif (loose)	3267490	3267498	39.8	+	.	Motif 1004_gi;Alias=;ID=1004-1310-E_coli_genome;pvalue=0.000106;qvalue= 0.519;sequence=ATATTTTAA;
E_coli_genome	fimo	Nucleotide motif (loose)	3267495	3267503	39.8	-	.	Motif 1004_gi;Alias=;ID=1004-1311-E_coli_genome;pvalue=0.000106;qvalue= 0.519;sequence=AAATTTTAA;
E_coli_genome	fimo	Nucleotide motif (loose)	3267993	3268001	39.8	-	.	Motif 1004_gi;Alias=;ID=1004-1312-E_coli_genome;pvalue=0.000106;qvalue= 0.519;sequence=AAATTTTAT;
E_coli_genome	fimo	Nucleotide motif (loose)	3268407	3268415	39.8	-	.	Motif 1004_gi;Alias=;ID=1004-1313-E_coli_genome;pvalue=0.000106;qvalue= 0.519;sequence=TTATTTTAT;
E_coli_genome	fimo	Nucleotide motif (loose)	3269243	3269251	39.8	+	.	Motif 1004_gi;Alias=;ID=1004-1314-E_coli_genome;pvalue=0.000106;qvalue= 0.519;sequence=ATATATAAA;
E_coli_genome	fimo	Nucleotide motif (loose)	3269285	3269293	39.8	-	.	Motif 1004_gi;Alias=;ID=1004-1315-E_coli_genome;pvalue=0.000106;qvalue= 0.519;sequence=TAATTTAAT;
E_coli_genome	fimo	Nucleotide motif (loose)	3274123	3274131	39.8	-	.	Motif 1004_gi;Alias=;ID=1004-1316-E_coli_genome;pvalue=0.000106;qvalue= 0.519;sequence=ATATTTTAT;
E_coli_genome	fimo	Nucleotide motif (loose)	3274848	3274856	39.8	+	.	Motif 1004_gi;Alias=;ID=1004-1317-E_coli_genome;pvalue=0.000106;qvalue= 0.519;sequence=TAATATTAA;
E_coli_genome	fimo	Nucleotide motif (loose)	3275046	3275054	39.8	+	.	Motif 1004_gi;Alias=;ID=1004-1318-E_coli_genome;pvalue=0.000106;qvalue= 0.519;sequence=TAATTTAAT;
E_coli_genome	fimo	Nucleotide motif (loose)	3275066	3275074	39.8	+	.	Motif 1004_gi;Alias=;ID=1004-1319-E_coli_genome;pvalue=0.000106;qvalue= 0.519;sequence=AAATATTAT;
E_coli_genome	fimo	Nucleotide motif (loose)	3275063	3275071	39.8	-	.	Motif 1004_gi;Alias=;ID=1004-1320-E_coli_genome;pvalue=0.000106;qvalue= 0.519;sequence=ATATTTAAA;
E_coli_genome	fimo	Nucleotide motif (loose)	3275323	3275331	39.8	+	.	Motif 1004_gi;Alias=;ID=1004-1321-E_coli_genome;pvalue=0.000106;qvalue= 0.519;sequence=TTATATAAA;
E_coli_genome	fimo	Nucleotide motif (loose)	3275322	3275330	39.8	-	.	Motif 1004_gi;Alias=;ID=1004-1322-E_coli_genome;pvalue=0.000106;qvalue= 0.519;sequence=TTATATAAA;
E_coli_genome	fimo	Nucleotide motif (loose)	3280676	3280684	39.8	-	.	Motif 1004_gi;Alias=;ID=1004-1323-E_coli_genome;pvalue=0.000106;qvalue= 0.519;sequence=TAATTTAAA;
E_coli_genome	fimo	Nucleotide motif (loose)	3283960	3283968	39.8	-	.	Motif 1004_gi;Alias=;ID=1004-1324-E_coli_genome;pvalue=0.000106;qvalue= 0.519;sequence=TAATTTTAT;
E_coli_genome	fimo	Nucleotide motif (loose)	3284123	3284131	39.8	+	.	Motif 1004_gi;Alias=;ID=1004-1325-E_coli_genome;pvalue=0.000106;qvalue= 0.519;sequence=ATATTTAAA;
E_coli_genome	fimo	Nucleotide motif (loose)	3284118	3284126	39.8	-	.	Motif 1004_gi;Alias=;ID=1004-1326-E_coli_genome;pvalue=0.000106;qvalue= 0.519;sequence=ATATATTAT;
E_coli_genome	fimo	Nucleotide motif (loose)	3284136	3284144	39.8	+	.	Motif 1004_gi;Alias=;ID=1004-1327-E_coli_genome;pvalue=0.000106;qvalue= 0.519;sequence=TTATATTAT;
E_coli_genome	fimo	Nucleotide motif (loose)	3284135	3284143	39.8	-	.	Motif 1004_gi;Alias=;ID=1004-1328-E_coli_genome;pvalue=0.000106;qvalue= 0.519;sequence=TAATATAAT;
E_coli_genome	fimo	Nucleotide motif (loose)	3287051	3287059	39.8	-	.	Motif 1004_gi;Alias=;ID=1004-1329-E_coli_genome;pvalue=0.000106;qvalue= 0.519;sequence=TAATTTAAA;
E_coli_genome	fimo	Nucleotide motif (loose)	3287080	3287088	39.8	+	.	Motif 1004_gi;Alias=;ID=1004-1330-E_coli_genome;pvalue=0.000106;qvalue= 0.519;sequence=TTATATTAA;
E_coli_genome	fimo	Nucleotide motif (loose)	3287079	3287087	39.8	-	.	Motif 1004_gi;Alias=;ID=1004-1331-E_coli_genome;pvalue=0.000106;qvalue= 0.519;sequence=TAATATAAT;
E_coli_genome	fimo	Nucleotide motif (loose)	3287084	3287092	39.8	-	.	Motif 1004_gi;Alias=;ID=1004-1332-E_coli_genome;pvalue=0.000106;qvalue= 0.519;sequence=TTATTTAAT;
E_coli_genome	fimo	Nucleotide motif (loose)	3287297	3287305	39.8	+	.	Motif 1004_gi;Alias=;ID=1004-1333-E_coli_genome;pvalue=0.000106;qvalue= 0.519;sequence=AAATATAAT;
E_coli_genome	fimo	Nucleotide motif (loose)	3287384	3287392	39.8	-	.	Motif 1004_gi;Alias=;ID=1004-1334-E_coli_genome;pvalue=0.000106;qvalue= 0.519;sequence=ATATTTAAT;
E_coli_genome	fimo	Nucleotide motif (loose)	3288787	3288795	39.8	+	.	Motif 1004_gi;Alias=;ID=1004-1335-E_coli_genome;pvalue=0.000106;qvalue= 0.519;sequence=AAATATAAA;
E_coli_genome	fimo	Nucleotide motif (loose)	3304605	3304613	39.8	-	.	Motif 1004_gi;Alias=;ID=1004-1336-E_coli_genome;pvalue=0.000106;qvalue= 0.519;sequence=ATATTTTAT;
E_coli_genome	fimo	Nucleotide motif (loose)	3305931	3305939	39.8	+	.	Motif 1004_gi;Alias=;ID=1004-1337-E_coli_genome;pvalue=0.000106;qvalue= 0.519;sequence=ATATATTAT;
E_coli_genome	fimo	Nucleotide motif (loose)	3308500	3308508	39.8	+	.	Motif 1004_gi;Alias=;ID=1004-1338-E_coli_genome;pvalue=0.000106;qvalue= 0.519;sequence=TAATATAAT;
E_coli_genome	fimo	Nucleotide motif (loose)	3313219	3313227	39.8	-	.	Motif 1004_gi;Alias=;ID=1004-1339-E_coli_genome;pvalue=0.000106;qvalue= 0.519;sequence=TAATTTTAA;
E_coli_genome	fimo	Nucleotide motif (loose)	3318089	3318097	39.8	-	.	Motif 1004_gi;Alias=;ID=1004-1340-E_coli_genome;pvalue=0.000106;qvalue= 0.519;sequence=TTATATAAA;
E_coli_genome	fimo	Nucleotide motif (loose)	3318630	3318638	39.8	+	.	Motif 1004_gi;Alias=;ID=1004-1341-E_coli_genome;pvalue=0.000106;qvalue= 0.519;sequence=TTATTTTAT;
E_coli_genome	fimo	Nucleotide motif (loose)	3321215	3321223	39.8	+	.	Motif 1004_gi;Alias=;ID=1004-1342-E_coli_genome;pvalue=0.000106;qvalue= 0.519;sequence=ATATTTTAT;
E_coli_genome	fimo	Nucleotide motif (loose)	3321661	3321669	39.8	+	.	Motif 1004_gi;Alias=;ID=1004-1343-E_coli_genome;pvalue=0.000106;qvalue= 0.519;sequence=TAATTTTAT;
E_coli_genome	fimo	Nucleotide motif (loose)	3321760	3321768	39.8	-	.	Motif 1004_gi;Alias=;ID=1004-1344-E_coli_genome;pvalue=0.000106;qvalue= 0.519;sequence=TTATTTAAT;
E_coli_genome	fimo	Nucleotide motif (loose)	3330822	3330830	39.8	-	.	Motif 1004_gi;Alias=;ID=1004-1345-E_coli_genome;pvalue=0.000106;qvalue= 0.519;sequence=AAATATTAT;
E_coli_genome	fimo	Nucleotide motif (loose)	3334782	3334790	39.8	-	.	Motif 1004_gi;Alias=;ID=1004-1346-E_coli_genome;pvalue=0.000106;qvalue= 0.519;sequence=ATATATAAA;
E_coli_genome	fimo	Nucleotide motif (loose)	3339984	3339992	39.8	+	.	Motif 1004_gi;Alias=;ID=1004-1347-E_coli_genome;pvalue=0.000106;qvalue= 0.519;sequence=AAATATTAT;
E_coli_genome	fimo	Nucleotide motif (loose)	3350868	3350876	39.8	+	.	Motif 1004_gi;Alias=;ID=1004-1348-E_coli_genome;pvalue=0.000106;qvalue= 0.519;sequence=TAATTTTAT;
E_coli_genome	fimo	Nucleotide motif (loose)	3351675	3351683	39.8	+	.	Motif 1004_gi;Alias=;ID=1004-1349-E_coli_genome;pvalue=0.000106;qvalue= 0.519;sequence=AAATTTTAT;
E_coli_genome	fimo	Nucleotide motif (loose)	3360920	3360928	39.8	+	.	Motif 1004_gi;Alias=;ID=1004-1350-E_coli_genome;pvalue=0.000106;qvalue= 0.519;sequence=ATATATTAT;
E_coli_genome	fimo	Nucleotide motif (loose)	3361047	3361055	39.8	-	.	Motif 1004_gi;Alias=;ID=1004-1351-E_coli_genome;pvalue=0.000106;qvalue= 0.519;sequence=TTATTTAAT;
E_coli_genome	fimo	Nucleotide motif (loose)	3361136	3361144	39.8	+	.	Motif 1004_gi;Alias=;ID=1004-1352-E_coli_genome;pvalue=0.000106;qvalue= 0.519;sequence=TTATTTTAA;
E_coli_genome	fimo	Nucleotide motif (loose)	3361421	3361429	39.8	-	.	Motif 1004_gi;Alias=;ID=1004-1353-E_coli_genome;pvalue=0.000106;qvalue= 0.519;sequence=ATATTTAAT;
E_coli_genome	fimo	Nucleotide motif (loose)	3362055	3362063	39.8	+	.	Motif 1004_gi;Alias=;ID=1004-1354-E_coli_genome;pvalue=0.000106;qvalue= 0.519;sequence=ATATATTAA;
E_coli_genome	fimo	Nucleotide motif (loose)	3362104	3362112	39.8	+	.	Motif 1004_gi;Alias=;ID=1004-1355-E_coli_genome;pvalue=0.000106;qvalue= 0.519;sequence=TAATTTAAA;
E_coli_genome	fimo	Nucleotide motif (loose)	3362231	3362239	39.8	+	.	Motif 1004_gi;Alias=;ID=1004-1356-E_coli_genome;pvalue=0.000106;qvalue= 0.519;sequence=TAATATTAA;
E_coli_genome	fimo	Nucleotide motif (loose)	3362230	3362238	39.8	-	.	Motif 1004_gi;Alias=;ID=1004-1357-E_coli_genome;pvalue=0.000106;qvalue= 0.519;sequence=TAATATTAA;
E_coli_genome	fimo	Nucleotide motif (loose)	3362778	3362786	39.8	-	.	Motif 1004_gi;Alias=;ID=1004-1358-E_coli_genome;pvalue=0.000106;qvalue= 0.519;sequence=TTATTTTAA;
E_coli_genome	fimo	Nucleotide motif (loose)	3363352	3363360	39.8	+	.	Motif 1004_gi;Alias=;ID=1004-1359-E_coli_genome;pvalue=0.000106;qvalue= 0.519;sequence=TAATATTAA;
E_coli_genome	fimo	Nucleotide motif (loose)	3363351	3363359	39.8	-	.	Motif 1004_gi;Alias=;ID=1004-1360-E_coli_genome;pvalue=0.000106;qvalue= 0.519;sequence=TAATATTAA;
E_coli_genome	fimo	Nucleotide motif (loose)	3364273	3364281	39.8	+	.	Motif 1004_gi;Alias=;ID=1004-1361-E_coli_genome;pvalue=0.000106;qvalue= 0.519;sequence=TAATATTAA;
E_coli_genome	fimo	Nucleotide motif (loose)	3364272	3364280	39.8	-	.	Motif 1004_gi;Alias=;ID=1004-1362-E_coli_genome;pvalue=0.000106;qvalue= 0.519;sequence=TAATATTAA;
E_coli_genome	fimo	Nucleotide motif (loose)	3367129	3367137	39.8	+	.	Motif 1004_gi;Alias=;ID=1004-1363-E_coli_genome;pvalue=0.000106;qvalue= 0.519;sequence=TAATATTAA;
E_coli_genome	fimo	Nucleotide motif (loose)	3382588	3382596	39.8	-	.	Motif 1004_gi;Alias=;ID=1004-1364-E_coli_genome;pvalue=0.000106;qvalue= 0.519;sequence=TAATTTTAA;
E_coli_genome	fimo	Nucleotide motif (loose)	3386783	3386791	39.8	-	.	Motif 1004_gi;Alias=;ID=1004-1365-E_coli_genome;pvalue=0.000106;qvalue= 0.519;sequence=AAATATTAT;
E_coli_genome	fimo	Nucleotide motif (loose)	3389442	3389450	39.8	+	.	Motif 1004_gi;Alias=;ID=1004-1366-E_coli_genome;pvalue=0.000106;qvalue= 0.519;sequence=ATATTTAAT;
E_coli_genome	fimo	Nucleotide motif (loose)	3389446	3389454	39.8	-	.	Motif 1004_gi;Alias=;ID=1004-1367-E_coli_genome;pvalue=0.000106;qvalue= 0.519;sequence=ATATATTAA;
E_coli_genome	fimo	Nucleotide motif (loose)	3397822	3397830	39.8	-	.	Motif 1004_gi;Alias=;ID=1004-1368-E_coli_genome;pvalue=0.000106;qvalue= 0.519;sequence=TAATTTTAA;
E_coli_genome	fimo	Nucleotide motif (loose)	3413593	3413601	39.8	+	.	Motif 1004_gi;Alias=;ID=1004-1369-E_coli_genome;pvalue=0.000106;qvalue= 0.519;sequence=ATATATTAT;
E_coli_genome	fimo	Nucleotide motif (loose)	3413588	3413596	39.8	-	.	Motif 1004_gi;Alias=;ID=1004-1370-E_coli_genome;pvalue=0.000106;qvalue= 0.519;sequence=ATATATTAT;
E_coli_genome	fimo	Nucleotide motif (loose)	3415615	3415623	39.8	+	.	Motif 1004_gi;Alias=;ID=1004-1371-E_coli_genome;pvalue=0.000106;qvalue= 0.519;sequence=AAATATAAA;
E_coli_genome	fimo	Nucleotide motif (loose)	3418668	3418676	39.8	-	.	Motif 1004_gi;Alias=;ID=1004-1372-E_coli_genome;pvalue=0.000106;qvalue= 0.519;sequence=ATATTTTAT;
E_coli_genome	fimo	Nucleotide motif (loose)	3422522	3422530	39.8	+	.	Motif 1004_gi;Alias=;ID=1004-1373-E_coli_genome;pvalue=0.000106;qvalue= 0.519;sequence=AAATATAAA;
E_coli_genome	fimo	Nucleotide motif (loose)	3426938	3426946	39.8	+	.	Motif 1004_gi;Alias=;ID=1004-1374-E_coli_genome;pvalue=0.000106;qvalue= 0.519;sequence=TTATTTAAT;
E_coli_genome	fimo	Nucleotide motif (loose)	3436909	3436917	39.8	-	.	Motif 1004_gi;Alias=;ID=1004-1375-E_coli_genome;pvalue=0.000106;qvalue= 0.519;sequence=AAATATTAT;
E_coli_genome	fimo	Nucleotide motif (loose)	3444701	3444709	39.8	+	.	Motif 1004_gi;Alias=;ID=1004-1376-E_coli_genome;pvalue=0.000106;qvalue= 0.519;sequence=TAATTTTAA;
E_coli_genome	fimo	Nucleotide motif (loose)	3453287	3453295	39.8	+	.	Motif 1004_gi;Alias=;ID=1004-1377-E_coli_genome;pvalue=0.000106;qvalue= 0.519;sequence=TTATTTTAT;
E_coli_genome	fimo	Nucleotide motif (loose)	3453838	3453846	39.8	+	.	Motif 1004_gi;Alias=;ID=1004-1378-E_coli_genome;pvalue=0.000106;qvalue= 0.519;sequence=ATATATTAT;
E_coli_genome	fimo	Nucleotide motif (loose)	3455476	3455484	39.8	+	.	Motif 1004_gi;Alias=;ID=1004-1379-E_coli_genome;pvalue=0.000106;qvalue= 0.519;sequence=TAATATAAA;
E_coli_genome	fimo	Nucleotide motif (loose)	3455644	3455652	39.8	-	.	Motif 1004_gi;Alias=;ID=1004-1380-E_coli_genome;pvalue=0.000106;qvalue= 0.519;sequence=AAATATAAT;
E_coli_genome	fimo	Nucleotide motif (loose)	3456099	3456107	39.8	+	.	Motif 1004_gi;Alias=;ID=1004-1381-E_coli_genome;pvalue=0.000106;qvalue= 0.519;sequence=TTATATTAT;
E_coli_genome	fimo	Nucleotide motif (loose)	3456098	3456106	39.8	-	.	Motif 1004_gi;Alias=;ID=1004-1382-E_coli_genome;pvalue=0.000106;qvalue= 0.519;sequence=TAATATAAT;
E_coli_genome	fimo	Nucleotide motif (loose)	3459533	3459541	39.8	-	.	Motif 1004_gi;Alias=;ID=1004-1383-E_coli_genome;pvalue=0.000106;qvalue= 0.519;sequence=ATATTTAAA;
E_coli_genome	fimo	Nucleotide motif (loose)	3469840	3469848	39.8	+	.	Motif 1004_gi;Alias=;ID=1004-1384-E_coli_genome;pvalue=0.000106;qvalue= 0.519;sequence=ATATTTAAT;
E_coli_genome	fimo	Nucleotide motif (loose)	3469937	3469945	39.8	-	.	Motif 1004_gi;Alias=;ID=1004-1385-E_coli_genome;pvalue=0.000106;qvalue= 0.519;sequence=TAATTTAAT;
E_coli_genome	fimo	Nucleotide motif (loose)	3470005	3470013	39.8	+	.	Motif 1004_gi;Alias=;ID=1004-1386-E_coli_genome;pvalue=0.000106;qvalue= 0.519;sequence=ATATTTAAA;
E_coli_genome	fimo	Nucleotide motif (loose)	3470030	3470038	39.8	+	.	Motif 1004_gi;Alias=;ID=1004-1387-E_coli_genome;pvalue=0.000106;qvalue= 0.519;sequence=ATATTTTAA;
E_coli_genome	fimo	Nucleotide motif (loose)	3470034	3470042	39.8	-	.	Motif 1004_gi;Alias=;ID=1004-1388-E_coli_genome;pvalue=0.000106;qvalue= 0.519;sequence=ATATTTAAA;
E_coli_genome	fimo	Nucleotide motif (loose)	3473113	3473121	39.8	-	.	Motif 1004_gi;Alias=;ID=1004-1389-E_coli_genome;pvalue=0.000106;qvalue= 0.519;sequence=AAATATAAA;
E_coli_genome	fimo	Nucleotide motif (loose)	3477546	3477554	39.8	-	.	Motif 1004_gi;Alias=;ID=1004-1390-E_coli_genome;pvalue=0.000106;qvalue= 0.519;sequence=TAATTTAAA;
E_coli_genome	fimo	Nucleotide motif (loose)	3481929	3481937	39.8	-	.	Motif 1004_gi;Alias=;ID=1004-1391-E_coli_genome;pvalue=0.000106;qvalue= 0.519;sequence=TAATTTTAT;
E_coli_genome	fimo	Nucleotide motif (loose)	3484259	3484267	39.8	+	.	Motif 1004_gi;Alias=;ID=1004-1392-E_coli_genome;pvalue=0.000106;qvalue= 0.519;sequence=AAATTTAAT;
E_coli_genome	fimo	Nucleotide motif (loose)	3497777	3497785	39.8	+	.	Motif 1004_gi;Alias=;ID=1004-1393-E_coli_genome;pvalue=0.000106;qvalue= 0.519;sequence=AAATTTAAT;
E_coli_genome	fimo	Nucleotide motif (loose)	3499244	3499252	39.8	-	.	Motif 1004_gi;Alias=;ID=1004-1394-E_coli_genome;pvalue=0.000106;qvalue= 0.519;sequence=ATATATAAA;
E_coli_genome	fimo	Nucleotide motif (loose)	3499280	3499288	39.8	+	.	Motif 1004_gi;Alias=;ID=1004-1395-E_coli_genome;pvalue=0.000106;qvalue= 0.519;sequence=AAATATTAT;
E_coli_genome	fimo	Nucleotide motif (loose)	3499355	3499363	39.8	-	.	Motif 1004_gi;Alias=;ID=1004-1396-E_coli_genome;pvalue=0.000106;qvalue= 0.519;sequence=ATATTTAAT;
E_coli_genome	fimo	Nucleotide motif (loose)	3499424	3499432	39.8	+	.	Motif 1004_gi;Alias=;ID=1004-1397-E_coli_genome;pvalue=0.000106;qvalue= 0.519;sequence=ATATATAAT;
E_coli_genome	fimo	Nucleotide motif (loose)	3499421	3499429	39.8	-	.	Motif 1004_gi;Alias=;ID=1004-1398-E_coli_genome;pvalue=0.000106;qvalue= 0.519;sequence=ATATATTAA;
E_coli_genome	fimo	Nucleotide motif (loose)	3511003	3511011	39.8	-	.	Motif 1004_gi;Alias=;ID=1004-1399-E_coli_genome;pvalue=0.000106;qvalue= 0.519;sequence=ATATTTAAT;
E_coli_genome	fimo	Nucleotide motif (loose)	3515573	3515581	39.8	+	.	Motif 1004_gi;Alias=;ID=1004-1400-E_coli_genome;pvalue=0.000106;qvalue= 0.519;sequence=AAATATAAA;
E_coli_genome	fimo	Nucleotide motif (loose)	3539849	3539857	39.8	-	.	Motif 1004_gi;Alias=;ID=1004-1401-E_coli_genome;pvalue=0.000106;qvalue= 0.519;sequence=ATATATTAT;
E_coli_genome	fimo	Nucleotide motif (loose)	3539935	3539943	39.8	-	.	Motif 1004_gi;Alias=;ID=1004-1402-E_coli_genome;pvalue=0.000106;qvalue= 0.519;sequence=AAATATAAT;
E_coli_genome	fimo	Nucleotide motif (loose)	3540063	3540071	39.8	+	.	Motif 1004_gi;Alias=;ID=1004-1403-E_coli_genome;pvalue=0.000106;qvalue= 0.519;sequence=TTATTTAAT;
E_coli_genome	fimo	Nucleotide motif (loose)	3546342	3546350	39.8	+	.	Motif 1004_gi;Alias=;ID=1004-1404-E_coli_genome;pvalue=0.000106;qvalue= 0.519;sequence=TAATTTAAA;
E_coli_genome	fimo	Nucleotide motif (loose)	3546345	3546353	39.8	-	.	Motif 1004_gi;Alias=;ID=1004-1405-E_coli_genome;pvalue=0.000106;qvalue= 0.519;sequence=AAATTTAAA;
E_coli_genome	fimo	Nucleotide motif (loose)	3553047	3553055	39.8	-	.	Motif 1004_gi;Alias=;ID=1004-1406-E_coli_genome;pvalue=0.000106;qvalue= 0.519;sequence=AAATATTAT;
E_coli_genome	fimo	Nucleotide motif (loose)	3558138	3558146	39.8	-	.	Motif 1004_gi;Alias=;ID=1004-1407-E_coli_genome;pvalue=0.000106;qvalue= 0.519;sequence=TTATTTAAT;
E_coli_genome	fimo	Nucleotide motif (loose)	3568761	3568769	39.8	+	.	Motif 1004_gi;Alias=;ID=1004-1408-E_coli_genome;pvalue=0.000106;qvalue= 0.519;sequence=TAATTTTAT;
E_coli_genome	fimo	Nucleotide motif (loose)	3574505	3574513	39.8	+	.	Motif 1004_gi;Alias=;ID=1004-1409-E_coli_genome;pvalue=0.000106;qvalue= 0.519;sequence=TTATTTAAT;
E_coli_genome	fimo	Nucleotide motif (loose)	3580021	3580029	39.8	-	.	Motif 1004_gi;Alias=;ID=1004-1410-E_coli_genome;pvalue=0.000106;qvalue= 0.519;sequence=TAATATTAT;
E_coli_genome	fimo	Nucleotide motif (loose)	3581750	3581758	39.8	+	.	Motif 1004_gi;Alias=;ID=1004-1411-E_coli_genome;pvalue=0.000106;qvalue= 0.519;sequence=ATATTTTAT;
E_coli_genome	fimo	Nucleotide motif (loose)	3581762	3581770	39.8	-	.	Motif 1004_gi;Alias=;ID=1004-1412-E_coli_genome;pvalue=0.000106;qvalue= 0.519;sequence=ATATATTAA;
E_coli_genome	fimo	Nucleotide motif (loose)	3582000	3582008	39.8	+	.	Motif 1004_gi;Alias=;ID=1004-1413-E_coli_genome;pvalue=0.000106;qvalue= 0.519;sequence=TAATATTAA;
E_coli_genome	fimo	Nucleotide motif (loose)	3581999	3582007	39.8	-	.	Motif 1004_gi;Alias=;ID=1004-1414-E_coli_genome;pvalue=0.000106;qvalue= 0.519;sequence=TAATATTAT;
E_coli_genome	fimo	Nucleotide motif (loose)	3583017	3583025	39.8	+	.	Motif 1004_gi;Alias=;ID=1004-1415-E_coli_genome;pvalue=0.000106;qvalue= 0.519;sequence=AAATATTAT;
E_coli_genome	fimo	Nucleotide motif (loose)	3584597	3584605	39.8	-	.	Motif 1004_gi;Alias=;ID=1004-1416-E_coli_genome;pvalue=0.000106;qvalue= 0.519;sequence=ATATTTTAT;
E_coli_genome	fimo	Nucleotide motif (loose)	3584723	3584731	39.8	-	.	Motif 1004_gi;Alias=;ID=1004-1417-E_coli_genome;pvalue=0.000106;qvalue= 0.519;sequence=TTATATTAT;
E_coli_genome	fimo	Nucleotide motif (loose)	3584741	3584749	39.8	-	.	Motif 1004_gi;Alias=;ID=1004-1418-E_coli_genome;pvalue=0.000106;qvalue= 0.519;sequence=AAATATTAT;
E_coli_genome	fimo	Nucleotide motif (loose)	3597782	3597790	39.8	-	.	Motif 1004_gi;Alias=;ID=1004-1419-E_coli_genome;pvalue=0.000106;qvalue= 0.519;sequence=TTATTTTAT;
E_coli_genome	fimo	Nucleotide motif (loose)	3597931	3597939	39.8	-	.	Motif 1004_gi;Alias=;ID=1004-1420-E_coli_genome;pvalue=0.000106;qvalue= 0.519;sequence=TAATTTAAT;
E_coli_genome	fimo	Nucleotide motif (loose)	3599374	3599382	39.8	+	.	Motif 1004_gi;Alias=;ID=1004-1421-E_coli_genome;pvalue=0.000106;qvalue= 0.519;sequence=ATATTTAAT;
E_coli_genome	fimo	Nucleotide motif (loose)	3605228	3605236	39.8	+	.	Motif 1004_gi;Alias=;ID=1004-1422-E_coli_genome;pvalue=0.000106;qvalue= 0.519;sequence=AAATTTAAA;
E_coli_genome	fimo	Nucleotide motif (loose)	3619166	3619174	39.8	-	.	Motif 1004_gi;Alias=;ID=1004-1423-E_coli_genome;pvalue=0.000106;qvalue= 0.519;sequence=TTATTTTAA;
E_coli_genome	fimo	Nucleotide motif (loose)	3623051	3623059	39.8	-	.	Motif 1004_gi;Alias=;ID=1004-1424-E_coli_genome;pvalue=0.000106;qvalue= 0.519;sequence=TTATTTTAT;
E_coli_genome	fimo	Nucleotide motif (loose)	3623340	3623348	39.8	+	.	Motif 1004_gi;Alias=;ID=1004-1425-E_coli_genome;pvalue=0.000106;qvalue= 0.519;sequence=TAATTTTAA;
E_coli_genome	fimo	Nucleotide motif (loose)	3623503	3623511	39.8	+	.	Motif 1004_gi;Alias=;ID=1004-1426-E_coli_genome;pvalue=0.000106;qvalue= 0.519;sequence=TAATATTAA;
E_coli_genome	fimo	Nucleotide motif (loose)	3623502	3623510	39.8	-	.	Motif 1004_gi;Alias=;ID=1004-1427-E_coli_genome;pvalue=0.000106;qvalue= 0.519;sequence=TAATATTAT;
E_coli_genome	fimo	Nucleotide motif (loose)	3623508	3623516	39.8	-	.	Motif 1004_gi;Alias=;ID=1004-1428-E_coli_genome;pvalue=0.000106;qvalue= 0.519;sequence=TTATTTTAA;
E_coli_genome	fimo	Nucleotide motif (loose)	3623932	3623940	39.8	+	.	Motif 1004_gi;Alias=;ID=1004-1429-E_coli_genome;pvalue=0.000106;qvalue= 0.519;sequence=TTATATAAT;
E_coli_genome	fimo	Nucleotide motif (loose)	3623931	3623939	39.8	-	.	Motif 1004_gi;Alias=;ID=1004-1430-E_coli_genome;pvalue=0.000106;qvalue= 0.519;sequence=TTATATAAA;
E_coli_genome	fimo	Nucleotide motif (loose)	3624125	3624133	39.8	+	.	Motif 1004_gi;Alias=;ID=1004-1431-E_coli_genome;pvalue=0.000106;qvalue= 0.519;sequence=AAATATAAA;
E_coli_genome	fimo	Nucleotide motif (loose)	3624161	3624169	39.8	-	.	Motif 1004_gi;Alias=;ID=1004-1432-E_coli_genome;pvalue=0.000106;qvalue= 0.519;sequence=AAATATTAA;
E_coli_genome	fimo	Nucleotide motif (loose)	3625019	3625027	39.8	-	.	Motif 1004_gi;Alias=;ID=1004-1433-E_coli_genome;pvalue=0.000106;qvalue= 0.519;sequence=TTATTTAAT;
E_coli_genome	fimo	Nucleotide motif (loose)	3625399	3625407	39.8	-	.	Motif 1004_gi;Alias=;ID=1004-1434-E_coli_genome;pvalue=0.000106;qvalue= 0.519;sequence=AAATATTAA;
E_coli_genome	fimo	Nucleotide motif (loose)	3632675	3632683	39.8	-	.	Motif 1004_gi;Alias=;ID=1004-1435-E_coli_genome;pvalue=0.000106;qvalue= 0.519;sequence=AAATATAAT;
E_coli_genome	fimo	Nucleotide motif (loose)	3632890	3632898	39.8	+	.	Motif 1004_gi;Alias=;ID=1004-1436-E_coli_genome;pvalue=0.000106;qvalue= 0.519;sequence=TTATTTTAT;
E_coli_genome	fimo	Nucleotide motif (loose)	3634049	3634057	39.8	-	.	Motif 1004_gi;Alias=;ID=1004-1437-E_coli_genome;pvalue=0.000106;qvalue= 0.519;sequence=TTATTTTAT;
E_coli_genome	fimo	Nucleotide motif (loose)	3634099	3634107	39.8	+	.	Motif 1004_gi;Alias=;ID=1004-1438-E_coli_genome;pvalue=0.000106;qvalue= 0.519;sequence=TAATTTTAA;
E_coli_genome	fimo	Nucleotide motif (loose)	3634534	3634542	39.8	-	.	Motif 1004_gi;Alias=;ID=1004-1439-E_coli_genome;pvalue=0.000106;qvalue= 0.519;sequence=TTATTTTAT;
E_coli_genome	fimo	Nucleotide motif (loose)	3634771	3634779	39.8	+	.	Motif 1004_gi;Alias=;ID=1004-1440-E_coli_genome;pvalue=0.000106;qvalue= 0.519;sequence=TTATATTAA;
E_coli_genome	fimo	Nucleotide motif (loose)	3634770	3634778	39.8	-	.	Motif 1004_gi;Alias=;ID=1004-1441-E_coli_genome;pvalue=0.000106;qvalue= 0.519;sequence=TAATATAAT;
E_coli_genome	fimo	Nucleotide motif (loose)	3635794	3635802	39.8	+	.	Motif 1004_gi;Alias=;ID=1004-1442-E_coli_genome;pvalue=0.000106;qvalue= 0.519;sequence=ATATTTTAT;
E_coli_genome	fimo	Nucleotide motif (loose)	3636087	3636095	39.8	+	.	Motif 1004_gi;Alias=;ID=1004-1443-E_coli_genome;pvalue=0.000106;qvalue= 0.519;sequence=TTATATTAA;
E_coli_genome	fimo	Nucleotide motif (loose)	3637505	3637513	39.8	-	.	Motif 1004_gi;Alias=;ID=1004-1444-E_coli_genome;pvalue=0.000106;qvalue= 0.519;sequence=TTATATAAT;
E_coli_genome	fimo	Nucleotide motif (loose)	3650963	3650971	39.8	-	.	Motif 1004_gi;Alias=;ID=1004-1445-E_coli_genome;pvalue=0.000106;qvalue= 0.519;sequence=TTATTTAAT;
E_coli_genome	fimo	Nucleotide motif (loose)	3651791	3651799	39.8	+	.	Motif 1004_gi;Alias=;ID=1004-1446-E_coli_genome;pvalue=0.000106;qvalue= 0.519;sequence=TAATTTTAT;
E_coli_genome	fimo	Nucleotide motif (loose)	3651827	3651835	39.8	+	.	Motif 1004_gi;Alias=;ID=1004-1447-E_coli_genome;pvalue=0.000106;qvalue= 0.519;sequence=TAATATAAA;
E_coli_genome	fimo	Nucleotide motif (loose)	3652007	3652015	39.8	+	.	Motif 1004_gi;Alias=;ID=1004-1448-E_coli_genome;pvalue=0.000106;qvalue= 0.519;sequence=TAATATAAA;
E_coli_genome	fimo	Nucleotide motif (loose)	3652006	3652014	39.8	-	.	Motif 1004_gi;Alias=;ID=1004-1449-E_coli_genome;pvalue=0.000106;qvalue= 0.519;sequence=TTATATTAA;
E_coli_genome	fimo	Nucleotide motif (loose)	3653276	3653284	39.8	+	.	Motif 1004_gi;Alias=;ID=1004-1450-E_coli_genome;pvalue=0.000106;qvalue= 0.519;sequence=TTATATAAA;
E_coli_genome	fimo	Nucleotide motif (loose)	3653275	3653283	39.8	-	.	Motif 1004_gi;Alias=;ID=1004-1451-E_coli_genome;pvalue=0.000106;qvalue= 0.519;sequence=TTATATAAT;
E_coli_genome	fimo	Nucleotide motif (loose)	3653387	3653395	39.8	-	.	Motif 1004_gi;Alias=;ID=1004-1452-E_coli_genome;pvalue=0.000106;qvalue= 0.519;sequence=AAATTTAAT;
E_coli_genome	fimo	Nucleotide motif (loose)	3653435	3653443	39.8	-	.	Motif 1004_gi;Alias=;ID=1004-1453-E_coli_genome;pvalue=0.000106;qvalue= 0.519;sequence=ATATTTTAA;
E_coli_genome	fimo	Nucleotide motif (loose)	3653599	3653607	39.8	+	.	Motif 1004_gi;Alias=;ID=1004-1454-E_coli_genome;pvalue=0.000106;qvalue= 0.519;sequence=TTATTTAAA;
E_coli_genome	fimo	Nucleotide motif (loose)	3653934	3653942	39.8	-	.	Motif 1004_gi;Alias=;ID=1004-1455-E_coli_genome;pvalue=0.000106;qvalue= 0.519;sequence=AAATATTAA;
E_coli_genome	fimo	Nucleotide motif (loose)	3654907	3654915	39.8	+	.	Motif 1004_gi;Alias=;ID=1004-1456-E_coli_genome;pvalue=0.000106;qvalue= 0.519;sequence=TAATATTAA;
E_coli_genome	fimo	Nucleotide motif (loose)	3654906	3654914	39.8	-	.	Motif 1004_gi;Alias=;ID=1004-1457-E_coli_genome;pvalue=0.000106;qvalue= 0.519;sequence=TAATATTAA;
E_coli_genome	fimo	Nucleotide motif (loose)	3656316	3656324	39.8	-	.	Motif 1004_gi;Alias=;ID=1004-1458-E_coli_genome;pvalue=0.000106;qvalue= 0.519;sequence=ATATATAAT;
E_coli_genome	fimo	Nucleotide motif (loose)	3656975	3656983	39.8	+	.	Motif 1004_gi;Alias=;ID=1004-1459-E_coli_genome;pvalue=0.000106;qvalue= 0.519;sequence=TAATTTTAT;
E_coli_genome	fimo	Nucleotide motif (loose)	3657134	3657142	39.8	+	.	Motif 1004_gi;Alias=;ID=1004-1460-E_coli_genome;pvalue=0.000106;qvalue= 0.519;sequence=ATATTTTAA;
E_coli_genome	fimo	Nucleotide motif (loose)	3658037	3658045	39.8	+	.	Motif 1004_gi;Alias=;ID=1004-1461-E_coli_genome;pvalue=0.000106;qvalue= 0.519;sequence=ATATTTAAA;
E_coli_genome	fimo	Nucleotide motif (loose)	3658537	3658545	39.8	-	.	Motif 1004_gi;Alias=;ID=1004-1462-E_coli_genome;pvalue=0.000106;qvalue= 0.519;sequence=AAATTTAAT;
E_coli_genome	fimo	Nucleotide motif (loose)	3665818	3665826	39.8	-	.	Motif 1004_gi;Alias=;ID=1004-1463-E_coli_genome;pvalue=0.000106;qvalue= 0.519;sequence=TAATATTAA;
E_coli_genome	fimo	Nucleotide motif (loose)	3665891	3665899	39.8	+	.	Motif 1004_gi;Alias=;ID=1004-1464-E_coli_genome;pvalue=0.000106;qvalue= 0.519;sequence=AAATTTAAA;
E_coli_genome	fimo	Nucleotide motif (loose)	3666097	3666105	39.8	+	.	Motif 1004_gi;Alias=;ID=1004-1465-E_coli_genome;pvalue=0.000106;qvalue= 0.519;sequence=ATATATTAT;
E_coli_genome	fimo	Nucleotide motif (loose)	3667657	3667665	39.8	+	.	Motif 1004_gi;Alias=;ID=1004-1466-E_coli_genome;pvalue=0.000106;qvalue= 0.519;sequence=TAATTTAAA;
E_coli_genome	fimo	Nucleotide motif (loose)	3667660	3667668	39.8	-	.	Motif 1004_gi;Alias=;ID=1004-1467-E_coli_genome;pvalue=0.000106;qvalue= 0.519;sequence=TTATTTAAA;
E_coli_genome	fimo	Nucleotide motif (loose)	3667699	3667707	39.8	+	.	Motif 1004_gi;Alias=;ID=1004-1468-E_coli_genome;pvalue=0.000106;qvalue= 0.519;sequence=TAATATAAA;
E_coli_genome	fimo	Nucleotide motif (loose)	3667698	3667706	39.8	-	.	Motif 1004_gi;Alias=;ID=1004-1469-E_coli_genome;pvalue=0.000106;qvalue= 0.519;sequence=TTATATTAT;
E_coli_genome	fimo	Nucleotide motif (loose)	3667720	3667728	39.8	+	.	Motif 1004_gi;Alias=;ID=1004-1470-E_coli_genome;pvalue=0.000106;qvalue= 0.519;sequence=TAATATTAA;
E_coli_genome	fimo	Nucleotide motif (loose)	3667719	3667727	39.8	-	.	Motif 1004_gi;Alias=;ID=1004-1471-E_coli_genome;pvalue=0.000106;qvalue= 0.519;sequence=TAATATTAT;
E_coli_genome	fimo	Nucleotide motif (loose)	3668148	3668156	39.8	-	.	Motif 1004_gi;Alias=;ID=1004-1472-E_coli_genome;pvalue=0.000106;qvalue= 0.519;sequence=TTATTTAAA;
E_coli_genome	fimo	Nucleotide motif (loose)	3671238	3671246	39.8	-	.	Motif 1004_gi;Alias=;ID=1004-1473-E_coli_genome;pvalue=0.000106;qvalue= 0.519;sequence=AAATATTAT;
E_coli_genome	fimo	Nucleotide motif (loose)	3674625	3674633	39.8	-	.	Motif 1004_gi;Alias=;ID=1004-1474-E_coli_genome;pvalue=0.000106;qvalue= 0.519;sequence=TAATTTTAT;
E_coli_genome	fimo	Nucleotide motif (loose)	3683503	3683511	39.8	-	.	Motif 1004_gi;Alias=;ID=1004-1475-E_coli_genome;pvalue=0.000106;qvalue= 0.519;sequence=TTATTTTAA;
E_coli_genome	fimo	Nucleotide motif (loose)	3696695	3696703	39.8	-	.	Motif 1004_gi;Alias=;ID=1004-1476-E_coli_genome;pvalue=0.000106;qvalue= 0.519;sequence=TAATTTTAT;
E_coli_genome	fimo	Nucleotide motif (loose)	3698525	3698533	39.8	+	.	Motif 1004_gi;Alias=;ID=1004-1477-E_coli_genome;pvalue=0.000106;qvalue= 0.519;sequence=TTATTTAAT;
E_coli_genome	fimo	Nucleotide motif (loose)	3700763	3700771	39.8	+	.	Motif 1004_gi;Alias=;ID=1004-1478-E_coli_genome;pvalue=0.000106;qvalue= 0.519;sequence=TTATTTAAA;
E_coli_genome	fimo	Nucleotide motif (loose)	3708026	3708034	39.8	-	.	Motif 1004_gi;Alias=;ID=1004-1479-E_coli_genome;pvalue=0.000106;qvalue= 0.519;sequence=AAATATTAA;
E_coli_genome	fimo	Nucleotide motif (loose)	3708182	3708190	39.8	+	.	Motif 1004_gi;Alias=;ID=1004-1480-E_coli_genome;pvalue=0.000106;qvalue= 0.519;sequence=AAATATAAA;
E_coli_genome	fimo	Nucleotide motif (loose)	3712205	3712213	39.8	+	.	Motif 1004_gi;Alias=;ID=1004-1481-E_coli_genome;pvalue=0.000106;qvalue= 0.519;sequence=TTATTTAAT;
E_coli_genome	fimo	Nucleotide motif (loose)	3713013	3713021	39.8	-	.	Motif 1004_gi;Alias=;ID=1004-1482-E_coli_genome;pvalue=0.000106;qvalue= 0.519;sequence=ATATTTAAT;
E_coli_genome	fimo	Nucleotide motif (loose)	3722215	3722223	39.8	-	.	Motif 1004_gi;Alias=;ID=1004-1483-E_coli_genome;pvalue=0.000106;qvalue= 0.519;sequence=TAATTTTAT;
E_coli_genome	fimo	Nucleotide motif (loose)	3722221	3722229	39.8	-	.	Motif 1004_gi;Alias=;ID=1004-1484-E_coli_genome;pvalue=0.000106;qvalue= 0.519;sequence=ATATATTAA;
E_coli_genome	fimo	Nucleotide motif (loose)	3725711	3725719	39.8	-	.	Motif 1004_gi;Alias=;ID=1004-1485-E_coli_genome;pvalue=0.000106;qvalue= 0.519;sequence=TAATTTAAT;
E_coli_genome	fimo	Nucleotide motif (loose)	3727848	3727856	39.8	+	.	Motif 1004_gi;Alias=;ID=1004-1486-E_coli_genome;pvalue=0.000106;qvalue= 0.519;sequence=AAATATTAA;
E_coli_genome	fimo	Nucleotide motif (loose)	3731498	3731506	39.8	-	.	Motif 1004_gi;Alias=;ID=1004-1487-E_coli_genome;pvalue=0.000106;qvalue= 0.519;sequence=AAATATAAA;
E_coli_genome	fimo	Nucleotide motif (loose)	3732787	3732795	39.8	-	.	Motif 1004_gi;Alias=;ID=1004-1488-E_coli_genome;pvalue=0.000106;qvalue= 0.519;sequence=AAATATAAA;
E_coli_genome	fimo	Nucleotide motif (loose)	3742366	3742374	39.8	+	.	Motif 1004_gi;Alias=;ID=1004-1489-E_coli_genome;pvalue=0.000106;qvalue= 0.519;sequence=TTATTTAAA;
E_coli_genome	fimo	Nucleotide motif (loose)	3742688	3742696	39.8	+	.	Motif 1004_gi;Alias=;ID=1004-1490-E_coli_genome;pvalue=0.000106;qvalue= 0.519;sequence=AAATTTTAA;
E_coli_genome	fimo	Nucleotide motif (loose)	3744398	3744406	39.8	+	.	Motif 1004_gi;Alias=;ID=1004-1491-E_coli_genome;pvalue=0.000106;qvalue= 0.519;sequence=TTATTTTAA;
E_coli_genome	fimo	Nucleotide motif (loose)	3746087	3746095	39.8	+	.	Motif 1004_gi;Alias=;ID=1004-1492-E_coli_genome;pvalue=0.000106;qvalue= 0.519;sequence=AAATATTAT;
E_coli_genome	fimo	Nucleotide motif (loose)	3751884	3751892	39.8	-	.	Motif 1004_gi;Alias=;ID=1004-1493-E_coli_genome;pvalue=0.000106;qvalue= 0.519;sequence=TTATTTTAA;
E_coli_genome	fimo	Nucleotide motif (loose)	3751959	3751967	39.8	+	.	Motif 1004_gi;Alias=;ID=1004-1494-E_coli_genome;pvalue=0.000106;qvalue= 0.519;sequence=ATATATAAA;
E_coli_genome	fimo	Nucleotide motif (loose)	3751971	3751979	39.8	+	.	Motif 1004_gi;Alias=;ID=1004-1495-E_coli_genome;pvalue=0.000106;qvalue= 0.519;sequence=ATATATAAT;
E_coli_genome	fimo	Nucleotide motif (loose)	3751963	3751971	39.8	-	.	Motif 1004_gi;Alias=;ID=1004-1496-E_coli_genome;pvalue=0.000106;qvalue= 0.519;sequence=TAATTTTAT;
E_coli_genome	fimo	Nucleotide motif (loose)	3751968	3751976	39.8	-	.	Motif 1004_gi;Alias=;ID=1004-1497-E_coli_genome;pvalue=0.000106;qvalue= 0.519;sequence=ATATATAAT;
E_coli_genome	fimo	Nucleotide motif (loose)	3752243	3752251	39.8	+	.	Motif 1004_gi;Alias=;ID=1004-1498-E_coli_genome;pvalue=0.000106;qvalue= 0.519;sequence=TAATTTTAT;
E_coli_genome	fimo	Nucleotide motif (loose)	3752338	3752346	39.8	-	.	Motif 1004_gi;Alias=;ID=1004-1499-E_coli_genome;pvalue=0.000106;qvalue= 0.519;sequence=TAATTTTAT;
E_coli_genome	fimo	Nucleotide motif (loose)	3754503	3754511	39.8	-	.	Motif 1004_gi;Alias=;ID=1004-1500-E_coli_genome;pvalue=0.000106;qvalue= 0.519;sequence=TTATATAAA;
E_coli_genome	fimo	Nucleotide motif (loose)	3757989	3757997	39.8	+	.	Motif 1004_gi;Alias=;ID=1004-1501-E_coli_genome;pvalue=0.000106;qvalue= 0.519;sequence=TTATTTTAA;
E_coli_genome	fimo	Nucleotide motif (loose)	3766382	3766390	39.8	+	.	Motif 1004_gi;Alias=;ID=1004-1502-E_coli_genome;pvalue=0.000106;qvalue= 0.519;sequence=TTATATAAT;
E_coli_genome	fimo	Nucleotide motif (loose)	3766381	3766389	39.8	-	.	Motif 1004_gi;Alias=;ID=1004-1503-E_coli_genome;pvalue=0.000106;qvalue= 0.519;sequence=TTATATAAA;
E_coli_genome	fimo	Nucleotide motif (loose)	3766611	3766619	39.8	-	.	Motif 1004_gi;Alias=;ID=1004-1504-E_coli_genome;pvalue=0.000106;qvalue= 0.519;sequence=AAATATTAA;
E_coli_genome	fimo	Nucleotide motif (loose)	3767833	3767841	39.8	-	.	Motif 1004_gi;Alias=;ID=1004-1505-E_coli_genome;pvalue=0.000106;qvalue= 0.519;sequence=AAATTTAAT;
E_coli_genome	fimo	Nucleotide motif (loose)	3769212	3769220	39.8	-	.	Motif 1004_gi;Alias=;ID=1004-1506-E_coli_genome;pvalue=0.000106;qvalue= 0.519;sequence=AAATATTAA;
E_coli_genome	fimo	Nucleotide motif (loose)	3769506	3769514	39.8	+	.	Motif 1004_gi;Alias=;ID=1004-1507-E_coli_genome;pvalue=0.000106;qvalue= 0.519;sequence=TAATATAAT;
E_coli_genome	fimo	Nucleotide motif (loose)	3769646	3769654	39.8	-	.	Motif 1004_gi;Alias=;ID=1004-1508-E_coli_genome;pvalue=0.000106;qvalue= 0.519;sequence=TTATTTTAT;
E_coli_genome	fimo	Nucleotide motif (loose)	3769692	3769700	39.8	-	.	Motif 1004_gi;Alias=;ID=1004-1509-E_coli_genome;pvalue=0.000106;qvalue= 0.519;sequence=AAATATTAA;
E_coli_genome	fimo	Nucleotide motif (loose)	3769714	3769722	39.8	+	.	Motif 1004_gi;Alias=;ID=1004-1510-E_coli_genome;pvalue=0.000106;qvalue= 0.519;sequence=AAATATAAA;
E_coli_genome	fimo	Nucleotide motif (loose)	3769789	3769797	39.8	+	.	Motif 1004_gi;Alias=;ID=1004-1511-E_coli_genome;pvalue=0.000106;qvalue= 0.519;sequence=TAATTTTAT;
E_coli_genome	fimo	Nucleotide motif (loose)	3769794	3769802	39.8	+	.	Motif 1004_gi;Alias=;ID=1004-1512-E_coli_genome;pvalue=0.000106;qvalue= 0.519;sequence=TTATTTAAA;
E_coli_genome	fimo	Nucleotide motif (loose)	3769804	3769812	39.8	+	.	Motif 1004_gi;Alias=;ID=1004-1513-E_coli_genome;pvalue=0.000106;qvalue= 0.519;sequence=ATATATTAA;
E_coli_genome	fimo	Nucleotide motif (loose)	3769928	3769936	39.8	-	.	Motif 1004_gi;Alias=;ID=1004-1514-E_coli_genome;pvalue=0.000106;qvalue= 0.519;sequence=ATATTTAAT;
E_coli_genome	fimo	Nucleotide motif (loose)	3771028	3771036	39.8	+	.	Motif 1004_gi;Alias=;ID=1004-1515-E_coli_genome;pvalue=0.000106;qvalue= 0.519;sequence=TTATATTAT;
E_coli_genome	fimo	Nucleotide motif (loose)	3771027	3771035	39.8	-	.	Motif 1004_gi;Alias=;ID=1004-1516-E_coli_genome;pvalue=0.000106;qvalue= 0.519;sequence=TAATATAAA;
E_coli_genome	fimo	Nucleotide motif (loose)	3789441	3789449	39.8	+	.	Motif 1004_gi;Alias=;ID=1004-1517-E_coli_genome;pvalue=0.000106;qvalue= 0.519;sequence=TTATATAAT;
E_coli_genome	fimo	Nucleotide motif (loose)	3789434	3789442	39.8	-	.	Motif 1004_gi;Alias=;ID=1004-1518-E_coli_genome;pvalue=0.000106;qvalue= 0.519;sequence=AAATATTAT;
E_coli_genome	fimo	Nucleotide motif (loose)	3789440	3789448	39.8	-	.	Motif 1004_gi;Alias=;ID=1004-1519-E_coli_genome;pvalue=0.000106;qvalue= 0.519;sequence=TTATATAAA;
E_coli_genome	fimo	Nucleotide motif (loose)	3789533	3789541	39.8	+	.	Motif 1004_gi;Alias=;ID=1004-1520-E_coli_genome;pvalue=0.000106;qvalue= 0.519;sequence=AAATTTAAT;
E_coli_genome	fimo	Nucleotide motif (loose)	3790034	3790042	39.8	-	.	Motif 1004_gi;Alias=;ID=1004-1521-E_coli_genome;pvalue=0.000106;qvalue= 0.519;sequence=TTATATAAT;
E_coli_genome	fimo	Nucleotide motif (loose)	3793085	3793093	39.8	-	.	Motif 1004_gi;Alias=;ID=1004-1522-E_coli_genome;pvalue=0.000106;qvalue= 0.519;sequence=ATATATTAT;
E_coli_genome	fimo	Nucleotide motif (loose)	3793699	3793707	39.8	+	.	Motif 1004_gi;Alias=;ID=1004-1523-E_coli_genome;pvalue=0.000106;qvalue= 0.519;sequence=TAATATAAA;
E_coli_genome	fimo	Nucleotide motif (loose)	3793698	3793706	39.8	-	.	Motif 1004_gi;Alias=;ID=1004-1524-E_coli_genome;pvalue=0.000106;qvalue= 0.519;sequence=TTATATTAA;
E_coli_genome	fimo	Nucleotide motif (loose)	3793724	3793732	39.8	+	.	Motif 1004_gi;Alias=;ID=1004-1525-E_coli_genome;pvalue=0.000106;qvalue= 0.519;sequence=AAATATTAA;
E_coli_genome	fimo	Nucleotide motif (loose)	3796884	3796892	39.8	+	.	Motif 1004_gi;Alias=;ID=1004-1526-E_coli_genome;pvalue=0.000106;qvalue= 0.519;sequence=AAATTTAAT;
E_coli_genome	fimo	Nucleotide motif (loose)	3797024	3797032	39.8	+	.	Motif 1004_gi;Alias=;ID=1004-1527-E_coli_genome;pvalue=0.000106;qvalue= 0.519;sequence=ATATATTAT;
E_coli_genome	fimo	Nucleotide motif (loose)	3797083	3797091	39.8	+	.	Motif 1004_gi;Alias=;ID=1004-1528-E_coli_genome;pvalue=0.000106;qvalue= 0.519;sequence=ATATATAAT;
E_coli_genome	fimo	Nucleotide motif (loose)	3797148	3797156	39.8	+	.	Motif 1004_gi;Alias=;ID=1004-1529-E_coli_genome;pvalue=0.000106;qvalue= 0.519;sequence=TAATATAAA;
E_coli_genome	fimo	Nucleotide motif (loose)	3797147	3797155	39.8	-	.	Motif 1004_gi;Alias=;ID=1004-1530-E_coli_genome;pvalue=0.000106;qvalue= 0.519;sequence=TTATATTAT;
E_coli_genome	fimo	Nucleotide motif (loose)	3797262	3797270	39.8	+	.	Motif 1004_gi;Alias=;ID=1004-1531-E_coli_genome;pvalue=0.000106;qvalue= 0.519;sequence=TTATTTAAA;
E_coli_genome	fimo	Nucleotide motif (loose)	3797284	3797292	39.8	-	.	Motif 1004_gi;Alias=;ID=1004-1532-E_coli_genome;pvalue=0.000106;qvalue= 0.519;sequence=AAATATAAA;
E_coli_genome	fimo	Nucleotide motif (loose)	3797716	3797724	39.8	+	.	Motif 1004_gi;Alias=;ID=1004-1533-E_coli_genome;pvalue=0.000106;qvalue= 0.519;sequence=ATATTTAAT;
E_coli_genome	fimo	Nucleotide motif (loose)	3797713	3797721	39.8	-	.	Motif 1004_gi;Alias=;ID=1004-1534-E_coli_genome;pvalue=0.000106;qvalue= 0.519;sequence=AAATATAAT;
E_coli_genome	fimo	Nucleotide motif (loose)	3797832	3797840	39.8	-	.	Motif 1004_gi;Alias=;ID=1004-1535-E_coli_genome;pvalue=0.000106;qvalue= 0.519;sequence=ATATTTAAA;
E_coli_genome	fimo	Nucleotide motif (loose)	3798572	3798580	39.8	+	.	Motif 1004_gi;Alias=;ID=1004-1536-E_coli_genome;pvalue=0.000106;qvalue= 0.519;sequence=AAATATAAT;
E_coli_genome	fimo	Nucleotide motif (loose)	3798709	3798717	39.8	+	.	Motif 1004_gi;Alias=;ID=1004-1537-E_coli_genome;pvalue=0.000106;qvalue= 0.519;sequence=TTATTTTAT;
E_coli_genome	fimo	Nucleotide motif (loose)	3798908	3798916	39.8	+	.	Motif 1004_gi;Alias=;ID=1004-1538-E_coli_genome;pvalue=0.000106;qvalue= 0.519;sequence=TAATATTAA;
E_coli_genome	fimo	Nucleotide motif (loose)	3798907	3798915	39.8	-	.	Motif 1004_gi;Alias=;ID=1004-1539-E_coli_genome;pvalue=0.000106;qvalue= 0.519;sequence=TAATATTAT;
E_coli_genome	fimo	Nucleotide motif (loose)	3799096	3799104	39.8	+	.	Motif 1004_gi;Alias=;ID=1004-1540-E_coli_genome;pvalue=0.000106;qvalue= 0.519;sequence=TTATTTTAA;
E_coli_genome	fimo	Nucleotide motif (loose)	3799222	3799230	39.8	+	.	Motif 1004_gi;Alias=;ID=1004-1541-E_coli_genome;pvalue=0.000106;qvalue= 0.519;sequence=TTATTTTAT;
E_coli_genome	fimo	Nucleotide motif (loose)	3799270	3799278	39.8	+	.	Motif 1004_gi;Alias=;ID=1004-1542-E_coli_genome;pvalue=0.000106;qvalue= 0.519;sequence=TTATATAAA;
E_coli_genome	fimo	Nucleotide motif (loose)	3799269	3799277	39.8	-	.	Motif 1004_gi;Alias=;ID=1004-1543-E_coli_genome;pvalue=0.000106;qvalue= 0.519;sequence=TTATATAAA;
E_coli_genome	fimo	Nucleotide motif (loose)	3799485	3799493	39.8	+	.	Motif 1004_gi;Alias=;ID=1004-1544-E_coli_genome;pvalue=0.000106;qvalue= 0.519;sequence=AAATATTAA;
E_coli_genome	fimo	Nucleotide motif (loose)	3799791	3799799	39.8	+	.	Motif 1004_gi;Alias=;ID=1004-1545-E_coli_genome;pvalue=0.000106;qvalue= 0.519;sequence=AAATATTAA;
E_coli_genome	fimo	Nucleotide motif (loose)	3799798	3799806	39.8	+	.	Motif 1004_gi;Alias=;ID=1004-1546-E_coli_genome;pvalue=0.000106;qvalue= 0.519;sequence=AAATTTAAT;
E_coli_genome	fimo	Nucleotide motif (loose)	3799795	3799803	39.8	-	.	Motif 1004_gi;Alias=;ID=1004-1547-E_coli_genome;pvalue=0.000106;qvalue= 0.519;sequence=AAATTTAAT;
E_coli_genome	fimo	Nucleotide motif (loose)	3799999	3800007	39.8	+	.	Motif 1004_gi;Alias=;ID=1004-1548-E_coli_genome;pvalue=0.000106;qvalue= 0.519;sequence=ATATATAAA;
E_coli_genome	fimo	Nucleotide motif (loose)	3800136	3800144	39.8	+	.	Motif 1004_gi;Alias=;ID=1004-1549-E_coli_genome;pvalue=0.000106;qvalue= 0.519;sequence=ATATTTTAT;
E_coli_genome	fimo	Nucleotide motif (loose)	3800866	3800874	39.8	+	.	Motif 1004_gi;Alias=;ID=1004-1550-E_coli_genome;pvalue=0.000106;qvalue= 0.519;sequence=TTATATTAT;
E_coli_genome	fimo	Nucleotide motif (loose)	3800865	3800873	39.8	-	.	Motif 1004_gi;Alias=;ID=1004-1551-E_coli_genome;pvalue=0.000106;qvalue= 0.519;sequence=TAATATAAA;
E_coli_genome	fimo	Nucleotide motif (loose)	3801813	3801821	39.8	+	.	Motif 1004_gi;Alias=;ID=1004-1552-E_coli_genome;pvalue=0.000106;qvalue= 0.519;sequence=TAATATAAA;
E_coli_genome	fimo	Nucleotide motif (loose)	3801812	3801820	39.8	-	.	Motif 1004_gi;Alias=;ID=1004-1553-E_coli_genome;pvalue=0.000106;qvalue= 0.519;sequence=TTATATTAT;
E_coli_genome	fimo	Nucleotide motif (loose)	3801932	3801940	39.8	-	.	Motif 1004_gi;Alias=;ID=1004-1554-E_coli_genome;pvalue=0.000106;qvalue= 0.519;sequence=TAATATAAA;
E_coli_genome	fimo	Nucleotide motif (loose)	3802058	3802066	39.8	-	.	Motif 1004_gi;Alias=;ID=1004-1555-E_coli_genome;pvalue=0.000106;qvalue= 0.519;sequence=TTATTTTAT;
E_coli_genome	fimo	Nucleotide motif (loose)	3802342	3802350	39.8	+	.	Motif 1004_gi;Alias=;ID=1004-1556-E_coli_genome;pvalue=0.000106;qvalue= 0.519;sequence=ATATTTAAT;
E_coli_genome	fimo	Nucleotide motif (loose)	3802791	3802799	39.8	+	.	Motif 1004_gi;Alias=;ID=1004-1557-E_coli_genome;pvalue=0.000106;qvalue= 0.519;sequence=ATATTTTAA;
E_coli_genome	fimo	Nucleotide motif (loose)	3802900	3802908	39.8	+	.	Motif 1004_gi;Alias=;ID=1004-1558-E_coli_genome;pvalue=0.000106;qvalue= 0.519;sequence=ATATTTTAA;
E_coli_genome	fimo	Nucleotide motif (loose)	3802897	3802905	39.8	-	.	Motif 1004_gi;Alias=;ID=1004-1559-E_coli_genome;pvalue=0.000106;qvalue= 0.519;sequence=AAATATAAT;
E_coli_genome	fimo	Nucleotide motif (loose)	3803443	3803451	39.8	+	.	Motif 1004_gi;Alias=;ID=1004-1560-E_coli_genome;pvalue=0.000106;qvalue= 0.519;sequence=ATATTTAAT;
E_coli_genome	fimo	Nucleotide motif (loose)	3804236	3804244	39.8	+	.	Motif 1004_gi;Alias=;ID=1004-1561-E_coli_genome;pvalue=0.000106;qvalue= 0.519;sequence=TTATATAAA;
E_coli_genome	fimo	Nucleotide motif (loose)	3804235	3804243	39.8	-	.	Motif 1004_gi;Alias=;ID=1004-1562-E_coli_genome;pvalue=0.000106;qvalue= 0.519;sequence=TTATATAAA;
E_coli_genome	fimo	Nucleotide motif (loose)	3804360	3804368	39.8	+	.	Motif 1004_gi;Alias=;ID=1004-1563-E_coli_genome;pvalue=0.000106;qvalue= 0.519;sequence=TTATATTAT;
E_coli_genome	fimo	Nucleotide motif (loose)	3804359	3804367	39.8	-	.	Motif 1004_gi;Alias=;ID=1004-1564-E_coli_genome;pvalue=0.000106;qvalue= 0.519;sequence=TAATATAAA;
E_coli_genome	fimo	Nucleotide motif (loose)	3804452	3804460	39.8	-	.	Motif 1004_gi;Alias=;ID=1004-1565-E_coli_genome;pvalue=0.000106;qvalue= 0.519;sequence=TAATATAAT;
E_coli_genome	fimo	Nucleotide motif (loose)	3804766	3804774	39.8	+	.	Motif 1004_gi;Alias=;ID=1004-1566-E_coli_genome;pvalue=0.000106;qvalue= 0.519;sequence=ATATATAAT;
E_coli_genome	fimo	Nucleotide motif (loose)	3804848	3804856	39.8	-	.	Motif 1004_gi;Alias=;ID=1004-1567-E_coli_genome;pvalue=0.000106;qvalue= 0.519;sequence=AAATATTAA;
E_coli_genome	fimo	Nucleotide motif (loose)	3804858	3804866	39.8	-	.	Motif 1004_gi;Alias=;ID=1004-1568-E_coli_genome;pvalue=0.000106;qvalue= 0.519;sequence=AAATATTAA;
E_coli_genome	fimo	Nucleotide motif (loose)	3805100	3805108	39.8	-	.	Motif 1004_gi;Alias=;ID=1004-1569-E_coli_genome;pvalue=0.000106;qvalue= 0.519;sequence=TTATTTTAT;
E_coli_genome	fimo	Nucleotide motif (loose)	3805319	3805327	39.8	+	.	Motif 1004_gi;Alias=;ID=1004-1570-E_coli_genome;pvalue=0.000106;qvalue= 0.519;sequence=AAATATAAA;
E_coli_genome	fimo	Nucleotide motif (loose)	3807042	3807050	39.8	+	.	Motif 1004_gi;Alias=;ID=1004-1571-E_coli_genome;pvalue=0.000106;qvalue= 0.519;sequence=TTATATAAA;
E_coli_genome	fimo	Nucleotide motif (loose)	3807041	3807049	39.8	-	.	Motif 1004_gi;Alias=;ID=1004-1572-E_coli_genome;pvalue=0.000106;qvalue= 0.519;sequence=TTATATAAA;
E_coli_genome	fimo	Nucleotide motif (loose)	3807915	3807923	39.8	+	.	Motif 1004_gi;Alias=;ID=1004-1573-E_coli_genome;pvalue=0.000106;qvalue= 0.519;sequence=TAATTTTAT;
E_coli_genome	fimo	Nucleotide motif (loose)	3828829	3828837	39.8	+	.	Motif 1004_gi;Alias=;ID=1004-1574-E_coli_genome;pvalue=0.000106;qvalue= 0.519;sequence=TTATATAAA;
E_coli_genome	fimo	Nucleotide motif (loose)	3828855	3828863	39.8	-	.	Motif 1004_gi;Alias=;ID=1004-1575-E_coli_genome;pvalue=0.000106;qvalue= 0.519;sequence=ATATTTAAA;
E_coli_genome	fimo	Nucleotide motif (loose)	3835412	3835420	39.8	-	.	Motif 1004_gi;Alias=;ID=1004-1576-E_coli_genome;pvalue=0.000106;qvalue= 0.519;sequence=TAATTTAAT;
E_coli_genome	fimo	Nucleotide motif (loose)	3836700	3836708	39.8	-	.	Motif 1004_gi;Alias=;ID=1004-1577-E_coli_genome;pvalue=0.000106;qvalue= 0.519;sequence=ATATATTAA;
E_coli_genome	fimo	Nucleotide motif (loose)	3836766	3836774	39.8	+	.	Motif 1004_gi;Alias=;ID=1004-1578-E_coli_genome;pvalue=0.000106;qvalue= 0.519;sequence=ATATATAAA;
E_coli_genome	fimo	Nucleotide motif (loose)	3836763	3836771	39.8	-	.	Motif 1004_gi;Alias=;ID=1004-1579-E_coli_genome;pvalue=0.000106;qvalue= 0.519;sequence=ATATATTAA;
E_coli_genome	fimo	Nucleotide motif (loose)	3843727	3843735	39.8	-	.	Motif 1004_gi;Alias=;ID=1004-1580-E_coli_genome;pvalue=0.000106;qvalue= 0.519;sequence=TTATTTAAA;
E_coli_genome	fimo	Nucleotide motif (loose)	3844056	3844064	39.8	+	.	Motif 1004_gi;Alias=;ID=1004-1581-E_coli_genome;pvalue=0.000106;qvalue= 0.519;sequence=TTATATTAT;
E_coli_genome	fimo	Nucleotide motif (loose)	3844055	3844063	39.8	-	.	Motif 1004_gi;Alias=;ID=1004-1582-E_coli_genome;pvalue=0.000106;qvalue= 0.519;sequence=TAATATAAT;
E_coli_genome	fimo	Nucleotide motif (loose)	3848332	3848340	39.8	-	.	Motif 1004_gi;Alias=;ID=1004-1583-E_coli_genome;pvalue=0.000106;qvalue= 0.519;sequence=TTATTTTAT;
E_coli_genome	fimo	Nucleotide motif (loose)	3853688	3853696	39.8	-	.	Motif 1004_gi;Alias=;ID=1004-1584-E_coli_genome;pvalue=0.000106;qvalue= 0.519;sequence=AAATATAAA;
E_coli_genome	fimo	Nucleotide motif (loose)	3861874	3861882	39.8	-	.	Motif 1004_gi;Alias=;ID=1004-1585-E_coli_genome;pvalue=0.000106;qvalue= 0.519;sequence=AAATTTTAT;
E_coli_genome	fimo	Nucleotide motif (loose)	3870006	3870014	39.8	+	.	Motif 1004_gi;Alias=;ID=1004-1586-E_coli_genome;pvalue=0.000106;qvalue= 0.519;sequence=TTATTTTAT;
E_coli_genome	fimo	Nucleotide motif (loose)	3871474	3871482	39.8	-	.	Motif 1004_gi;Alias=;ID=1004-1587-E_coli_genome;pvalue=0.000106;qvalue= 0.519;sequence=TTATTTTAT;
E_coli_genome	fimo	Nucleotide motif (loose)	3877704	3877712	39.8	-	.	Motif 1004_gi;Alias=;ID=1004-1588-E_coli_genome;pvalue=0.000106;qvalue= 0.519;sequence=ATATTTAAT;
E_coli_genome	fimo	Nucleotide motif (loose)	3882345	3882353	39.8	-	.	Motif 1004_gi;Alias=;ID=1004-1589-E_coli_genome;pvalue=0.000106;qvalue= 0.519;sequence=AAATTTAAT;
E_coli_genome	fimo	Nucleotide motif (loose)	3884019	3884027	39.8	+	.	Motif 1004_gi;Alias=;ID=1004-1590-E_coli_genome;pvalue=0.000106;qvalue= 0.519;sequence=AAATTTAAT;
E_coli_genome	fimo	Nucleotide motif (loose)	3888706	3888714	39.8	-	.	Motif 1004_gi;Alias=;ID=1004-1591-E_coli_genome;pvalue=0.000106;qvalue= 0.519;sequence=TTATTTTAA;
E_coli_genome	fimo	Nucleotide motif (loose)	3890424	3890432	39.8	+	.	Motif 1004_gi;Alias=;ID=1004-1592-E_coli_genome;pvalue=0.000106;qvalue= 0.519;sequence=AAATTTAAA;
E_coli_genome	fimo	Nucleotide motif (loose)	3890427	3890435	39.8	-	.	Motif 1004_gi;Alias=;ID=1004-1593-E_coli_genome;pvalue=0.000106;qvalue= 0.519;sequence=TAATTTAAA;
E_coli_genome	fimo	Nucleotide motif (loose)	3892141	3892149	39.8	+	.	Motif 1004_gi;Alias=;ID=1004-1594-E_coli_genome;pvalue=0.000106;qvalue= 0.519;sequence=TTATTTTAA;
E_coli_genome	fimo	Nucleotide motif (loose)	3898610	3898618	39.8	+	.	Motif 1004_gi;Alias=;ID=1004-1595-E_coli_genome;pvalue=0.000106;qvalue= 0.519;sequence=TTATTTAAA;
E_coli_genome	fimo	Nucleotide motif (loose)	3898613	3898621	39.8	-	.	Motif 1004_gi;Alias=;ID=1004-1596-E_coli_genome;pvalue=0.000106;qvalue= 0.519;sequence=TTATTTAAA;
E_coli_genome	fimo	Nucleotide motif (loose)	3899403	3899411	39.8	+	.	Motif 1004_gi;Alias=;ID=1004-1597-E_coli_genome;pvalue=0.000106;qvalue= 0.519;sequence=TTATTTTAT;
E_coli_genome	fimo	Nucleotide motif (loose)	3899408	3899416	39.8	+	.	Motif 1004_gi;Alias=;ID=1004-1598-E_coli_genome;pvalue=0.000106;qvalue= 0.519;sequence=TTATTTAAA;
E_coli_genome	fimo	Nucleotide motif (loose)	3899411	3899419	39.8	-	.	Motif 1004_gi;Alias=;ID=1004-1599-E_coli_genome;pvalue=0.000106;qvalue= 0.519;sequence=TTATTTAAA;
E_coli_genome	fimo	Nucleotide motif (loose)	3900793	3900801	39.8	-	.	Motif 1004_gi;Alias=;ID=1004-1600-E_coli_genome;pvalue=0.000106;qvalue= 0.519;sequence=AAATTTAAT;
E_coli_genome	fimo	Nucleotide motif (loose)	3905165	3905173	39.8	-	.	Motif 1004_gi;Alias=;ID=1004-1601-E_coli_genome;pvalue=0.000106;qvalue= 0.519;sequence=TAATTTTAT;
E_coli_genome	fimo	Nucleotide motif (loose)	3905170	3905178	39.8	-	.	Motif 1004_gi;Alias=;ID=1004-1602-E_coli_genome;pvalue=0.000106;qvalue= 0.519;sequence=TTATTTAAT;
E_coli_genome	fimo	Nucleotide motif (loose)	3905502	3905510	39.8	+	.	Motif 1004_gi;Alias=;ID=1004-1603-E_coli_genome;pvalue=0.000106;qvalue= 0.519;sequence=TAATTTAAA;
E_coli_genome	fimo	Nucleotide motif (loose)	3905723	3905731	39.8	-	.	Motif 1004_gi;Alias=;ID=1004-1604-E_coli_genome;pvalue=0.000106;qvalue= 0.519;sequence=AAATATTAT;
E_coli_genome	fimo	Nucleotide motif (loose)	3906001	3906009	39.8	+	.	Motif 1004_gi;Alias=;ID=1004-1605-E_coli_genome;pvalue=0.000106;qvalue= 0.519;sequence=AAATTTTAT;
E_coli_genome	fimo	Nucleotide motif (loose)	3906704	3906712	39.8	+	.	Motif 1004_gi;Alias=;ID=1004-1606-E_coli_genome;pvalue=0.000106;qvalue= 0.519;sequence=TAATTTAAT;
E_coli_genome	fimo	Nucleotide motif (loose)	3911654	3911662	39.8	-	.	Motif 1004_gi;Alias=;ID=1004-1607-E_coli_genome;pvalue=0.000106;qvalue= 0.519;sequence=TTATTTAAA;
E_coli_genome	fimo	Nucleotide motif (loose)	3920929	3920937	39.8	-	.	Motif 1004_gi;Alias=;ID=1004-1608-E_coli_genome;pvalue=0.000106;qvalue= 0.519;sequence=TTATTTAAA;
E_coli_genome	fimo	Nucleotide motif (loose)	3922589	3922597	39.8	-	.	Motif 1004_gi;Alias=;ID=1004-1609-E_coli_genome;pvalue=0.000106;qvalue= 0.519;sequence=ATATTTAAA;
E_coli_genome	fimo	Nucleotide motif (loose)	3923059	3923067	39.8	+	.	Motif 1004_gi;Alias=;ID=1004-1610-E_coli_genome;pvalue=0.000106;qvalue= 0.519;sequence=AAATTTTAT;
E_coli_genome	fimo	Nucleotide motif (loose)	3923056	3923064	39.8	-	.	Motif 1004_gi;Alias=;ID=1004-1611-E_coli_genome;pvalue=0.000106;qvalue= 0.519;sequence=AAATTTAAT;
E_coli_genome	fimo	Nucleotide motif (loose)	3926776	3926784	39.8	+	.	Motif 1004_gi;Alias=;ID=1004-1612-E_coli_genome;pvalue=0.000106;qvalue= 0.519;sequence=TAATATAAT;
E_coli_genome	fimo	Nucleotide motif (loose)	3926775	3926783	39.8	-	.	Motif 1004_gi;Alias=;ID=1004-1613-E_coli_genome;pvalue=0.000106;qvalue= 0.519;sequence=TTATATTAA;
E_coli_genome	fimo	Nucleotide motif (loose)	3931511	3931519	39.8	-	.	Motif 1004_gi;Alias=;ID=1004-1614-E_coli_genome;pvalue=0.000106;qvalue= 0.519;sequence=ATATTTAAT;
E_coli_genome	fimo	Nucleotide motif (loose)	3937228	3937236	39.8	+	.	Motif 1004_gi;Alias=;ID=1004-1615-E_coli_genome;pvalue=0.000106;qvalue= 0.519;sequence=TAATATAAA;
E_coli_genome	fimo	Nucleotide motif (loose)	3939521	3939529	39.8	+	.	Motif 1004_gi;Alias=;ID=1004-1616-E_coli_genome;pvalue=0.000106;qvalue= 0.519;sequence=TAATATAAA;
E_coli_genome	fimo	Nucleotide motif (loose)	3939833	3939841	39.8	-	.	Motif 1004_gi;Alias=;ID=1004-1617-E_coli_genome;pvalue=0.000106;qvalue= 0.519;sequence=TTATTTAAA;
E_coli_genome	fimo	Nucleotide motif (loose)	3941463	3941471	39.8	+	.	Motif 1004_gi;Alias=;ID=1004-1618-E_coli_genome;pvalue=0.000106;qvalue= 0.519;sequence=TTATTTTAA;
E_coli_genome	fimo	Nucleotide motif (loose)	3941467	3941475	39.8	-	.	Motif 1004_gi;Alias=;ID=1004-1619-E_coli_genome;pvalue=0.000106;qvalue= 0.519;sequence=AAATTTAAA;
E_coli_genome	fimo	Nucleotide motif (loose)	3952329	3952337	39.8	+	.	Motif 1004_gi;Alias=;ID=1004-1620-E_coli_genome;pvalue=0.000106;qvalue= 0.519;sequence=AAATATAAA;
E_coli_genome	fimo	Nucleotide motif (loose)	3960001	3960009	39.8	+	.	Motif 1004_gi;Alias=;ID=1004-1621-E_coli_genome;pvalue=0.000106;qvalue= 0.519;sequence=TTATTTTAT;
E_coli_genome	fimo	Nucleotide motif (loose)	3965768	3965776	39.8	-	.	Motif 1004_gi;Alias=;ID=1004-1622-E_coli_genome;pvalue=0.000106;qvalue= 0.519;sequence=TAATTTTAT;
E_coli_genome	fimo	Nucleotide motif (loose)	3969740	3969748	39.8	-	.	Motif 1004_gi;Alias=;ID=1004-1623-E_coli_genome;pvalue=0.000106;qvalue= 0.519;sequence=AAATATTAT;
E_coli_genome	fimo	Nucleotide motif (loose)	3980154	3980162	39.8	-	.	Motif 1004_gi;Alias=;ID=1004-1624-E_coli_genome;pvalue=0.000106;qvalue= 0.519;sequence=ATATTTAAA;
E_coli_genome	fimo	Nucleotide motif (loose)	3980381	3980389	39.8	+	.	Motif 1004_gi;Alias=;ID=1004-1625-E_coli_genome;pvalue=0.000106;qvalue= 0.519;sequence=TTATTTTAA;
E_coli_genome	fimo	Nucleotide motif (loose)	3982309	3982317	39.8	+	.	Motif 1004_gi;Alias=;ID=1004-1626-E_coli_genome;pvalue=0.000106;qvalue= 0.519;sequence=TTATTTAAA;
E_coli_genome	fimo	Nucleotide motif (loose)	3986251	3986259	39.8	-	.	Motif 1004_gi;Alias=;ID=1004-1627-E_coli_genome;pvalue=0.000106;qvalue= 0.519;sequence=ATATATTAA;
E_coli_genome	fimo	Nucleotide motif (loose)	4001399	4001407	39.8	+	.	Motif 1004_gi;Alias=;ID=1004-1628-E_coli_genome;pvalue=0.000106;qvalue= 0.519;sequence=ATATTTTAA;
E_coli_genome	fimo	Nucleotide motif (loose)	4003121	4003129	39.8	-	.	Motif 1004_gi;Alias=;ID=1004-1629-E_coli_genome;pvalue=0.000106;qvalue= 0.519;sequence=TTATTTTAA;
E_coli_genome	fimo	Nucleotide motif (loose)	4004123	4004131	39.8	-	.	Motif 1004_gi;Alias=;ID=1004-1630-E_coli_genome;pvalue=0.000106;qvalue= 0.519;sequence=TTATTTTAT;
E_coli_genome	fimo	Nucleotide motif (loose)	4010188	4010196	39.8	-	.	Motif 1004_gi;Alias=;ID=1004-1631-E_coli_genome;pvalue=0.000106;qvalue= 0.519;sequence=AAATTTAAA;
E_coli_genome	fimo	Nucleotide motif (loose)	4012918	4012926	39.8	-	.	Motif 1004_gi;Alias=;ID=1004-1632-E_coli_genome;pvalue=0.000106;qvalue= 0.519;sequence=AAATTTAAA;
E_coli_genome	fimo	Nucleotide motif (loose)	4035186	4035194	39.8	+	.	Motif 1004_gi;Alias=;ID=1004-1633-E_coli_genome;pvalue=0.000106;qvalue= 0.519;sequence=TTATTTTAA;
E_coli_genome	fimo	Nucleotide motif (loose)	4035190	4035198	39.8	-	.	Motif 1004_gi;Alias=;ID=1004-1634-E_coli_genome;pvalue=0.000106;qvalue= 0.519;sequence=AAATTTAAA;
E_coli_genome	fimo	Nucleotide motif (loose)	4037347	4037355	39.8	-	.	Motif 1004_gi;Alias=;ID=1004-1635-E_coli_genome;pvalue=0.000106;qvalue= 0.519;sequence=TTATTTAAT;
E_coli_genome	fimo	Nucleotide motif (loose)	4042577	4042585	39.8	+	.	Motif 1004_gi;Alias=;ID=1004-1636-E_coli_genome;pvalue=0.000106;qvalue= 0.519;sequence=AAATTTTAT;
E_coli_genome	fimo	Nucleotide motif (loose)	4044093	4044101	39.8	+	.	Motif 1004_gi;Alias=;ID=1004-1637-E_coli_genome;pvalue=0.000106;qvalue= 0.519;sequence=TTATTTAAT;
E_coli_genome	fimo	Nucleotide motif (loose)	4044102	4044110	39.8	+	.	Motif 1004_gi;Alias=;ID=1004-1638-E_coli_genome;pvalue=0.000106;qvalue= 0.519;sequence=AAATATAAA;
E_coli_genome	fimo	Nucleotide motif (loose)	4044886	4044894	39.8	+	.	Motif 1004_gi;Alias=;ID=1004-1639-E_coli_genome;pvalue=0.000106;qvalue= 0.519;sequence=AAATTTAAT;
E_coli_genome	fimo	Nucleotide motif (loose)	4050958	4050966	39.8	+	.	Motif 1004_gi;Alias=;ID=1004-1640-E_coli_genome;pvalue=0.000106;qvalue= 0.519;sequence=TTATATAAA;
E_coli_genome	fimo	Nucleotide motif (loose)	4050957	4050965	39.8	-	.	Motif 1004_gi;Alias=;ID=1004-1641-E_coli_genome;pvalue=0.000106;qvalue= 0.519;sequence=TTATATAAA;
E_coli_genome	fimo	Nucleotide motif (loose)	4056152	4056160	39.8	+	.	Motif 1004_gi;Alias=;ID=1004-1642-E_coli_genome;pvalue=0.000106;qvalue= 0.519;sequence=ATATTTAAT;
E_coli_genome	fimo	Nucleotide motif (loose)	4060878	4060886	39.8	+	.	Motif 1004_gi;Alias=;ID=1004-1643-E_coli_genome;pvalue=0.000106;qvalue= 0.519;sequence=ATATATTAA;
E_coli_genome	fimo	Nucleotide motif (loose)	4061245	4061253	39.8	-	.	Motif 1004_gi;Alias=;ID=1004-1644-E_coli_genome;pvalue=0.000106;qvalue= 0.519;sequence=ATATTTAAA;
E_coli_genome	fimo	Nucleotide motif (loose)	4064050	4064058	39.8	-	.	Motif 1004_gi;Alias=;ID=1004-1645-E_coli_genome;pvalue=0.000106;qvalue= 0.519;sequence=TTATTTAAA;
E_coli_genome	fimo	Nucleotide motif (loose)	4064268	4064276	39.8	-	.	Motif 1004_gi;Alias=;ID=1004-1646-E_coli_genome;pvalue=0.000106;qvalue= 0.519;sequence=TAATTTTAT;
E_coli_genome	fimo	Nucleotide motif (loose)	4065493	4065501	39.8	-	.	Motif 1004_gi;Alias=;ID=1004-1647-E_coli_genome;pvalue=0.000106;qvalue= 0.519;sequence=TTATTTTAT;
E_coli_genome	fimo	Nucleotide motif (loose)	4065644	4065652	39.8	-	.	Motif 1004_gi;Alias=;ID=1004-1648-E_coli_genome;pvalue=0.000106;qvalue= 0.519;sequence=AAATTTTAT;
E_coli_genome	fimo	Nucleotide motif (loose)	4069186	4069194	39.8	-	.	Motif 1004_gi;Alias=;ID=1004-1649-E_coli_genome;pvalue=0.000106;qvalue= 0.519;sequence=TTATTTTAA;
E_coli_genome	fimo	Nucleotide motif (loose)	4069358	4069366	39.8	+	.	Motif 1004_gi;Alias=;ID=1004-1650-E_coli_genome;pvalue=0.000106;qvalue= 0.519;sequence=ATATATAAA;
E_coli_genome	fimo	Nucleotide motif (loose)	4069492	4069500	39.8	+	.	Motif 1004_gi;Alias=;ID=1004-1651-E_coli_genome;pvalue=0.000106;qvalue= 0.519;sequence=AAATATTAA;
E_coli_genome	fimo	Nucleotide motif (loose)	4069764	4069772	39.8	+	.	Motif 1004_gi;Alias=;ID=1004-1652-E_coli_genome;pvalue=0.000106;qvalue= 0.519;sequence=AAATTTAAA;
E_coli_genome	fimo	Nucleotide motif (loose)	4078479	4078487	39.8	-	.	Motif 1004_gi;Alias=;ID=1004-1653-E_coli_genome;pvalue=0.000106;qvalue= 0.519;sequence=TAATATAAA;
E_coli_genome	fimo	Nucleotide motif (loose)	4078505	4078513	39.8	+	.	Motif 1004_gi;Alias=;ID=1004-1654-E_coli_genome;pvalue=0.000106;qvalue= 0.519;sequence=TTATATTAA;
E_coli_genome	fimo	Nucleotide motif (loose)	4078509	4078517	39.8	-	.	Motif 1004_gi;Alias=;ID=1004-1655-E_coli_genome;pvalue=0.000106;qvalue= 0.519;sequence=TTATTTAAT;
E_coli_genome	fimo	Nucleotide motif (loose)	4078587	4078595	39.8	+	.	Motif 1004_gi;Alias=;ID=1004-1656-E_coli_genome;pvalue=0.000106;qvalue= 0.519;sequence=AAATATTAT;
E_coli_genome	fimo	Nucleotide motif (loose)	4078584	4078592	39.8	-	.	Motif 1004_gi;Alias=;ID=1004-1657-E_coli_genome;pvalue=0.000106;qvalue= 0.519;sequence=ATATTTAAA;
E_coli_genome	fimo	Nucleotide motif (loose)	4078732	4078740	39.8	+	.	Motif 1004_gi;Alias=;ID=1004-1658-E_coli_genome;pvalue=0.000106;qvalue= 0.519;sequence=AAATATTAT;
E_coli_genome	fimo	Nucleotide motif (loose)	4079085	4079093	39.8	-	.	Motif 1004_gi;Alias=;ID=1004-1659-E_coli_genome;pvalue=0.000106;qvalue= 0.519;sequence=ATATATTAT;
E_coli_genome	fimo	Nucleotide motif (loose)	4086850	4086858	39.8	-	.	Motif 1004_gi;Alias=;ID=1004-1660-E_coli_genome;pvalue=0.000106;qvalue= 0.519;sequence=TTATTTTAA;
E_coli_genome	fimo	Nucleotide motif (loose)	4086869	4086877	39.8	+	.	Motif 1004_gi;Alias=;ID=1004-1661-E_coli_genome;pvalue=0.000106;qvalue= 0.519;sequence=ATATATTAA;
E_coli_genome	fimo	Nucleotide motif (loose)	4086909	4086917	39.8	+	.	Motif 1004_gi;Alias=;ID=1004-1662-E_coli_genome;pvalue=0.000106;qvalue= 0.519;sequence=TTATTTTAT;
E_coli_genome	fimo	Nucleotide motif (loose)	4090462	4090470	39.8	-	.	Motif 1004_gi;Alias=;ID=1004-1663-E_coli_genome;pvalue=0.000106;qvalue= 0.519;sequence=TAATTTTAT;
E_coli_genome	fimo	Nucleotide motif (loose)	4092843	4092851	39.8	+	.	Motif 1004_gi;Alias=;ID=1004-1664-E_coli_genome;pvalue=0.000106;qvalue= 0.519;sequence=ATATTTTAA;
E_coli_genome	fimo	Nucleotide motif (loose)	4092836	4092844	39.8	-	.	Motif 1004_gi;Alias=;ID=1004-1665-E_coli_genome;pvalue=0.000106;qvalue= 0.519;sequence=ATATTTTAT;
E_coli_genome	fimo	Nucleotide motif (loose)	4092960	4092968	39.8	+	.	Motif 1004_gi;Alias=;ID=1004-1666-E_coli_genome;pvalue=0.000106;qvalue= 0.519;sequence=TTATTTAAA;
E_coli_genome	fimo	Nucleotide motif (loose)	4092963	4092971	39.8	-	.	Motif 1004_gi;Alias=;ID=1004-1667-E_coli_genome;pvalue=0.000106;qvalue= 0.519;sequence=TTATTTAAA;
E_coli_genome	fimo	Nucleotide motif (loose)	4093079	4093087	39.8	+	.	Motif 1004_gi;Alias=;ID=1004-1668-E_coli_genome;pvalue=0.000106;qvalue= 0.519;sequence=AAATTTAAA;
E_coli_genome	fimo	Nucleotide motif (loose)	4093083	4093091	39.8	-	.	Motif 1004_gi;Alias=;ID=1004-1669-E_coli_genome;pvalue=0.000106;qvalue= 0.519;sequence=ATATTTTAA;
E_coli_genome	fimo	Nucleotide motif (loose)	4096556	4096564	39.8	-	.	Motif 1004_gi;Alias=;ID=1004-1670-E_coli_genome;pvalue=0.000106;qvalue= 0.519;sequence=AAATATTAT;
E_coli_genome	fimo	Nucleotide motif (loose)	4101873	4101881	39.8	-	.	Motif 1004_gi;Alias=;ID=1004-1671-E_coli_genome;pvalue=0.000106;qvalue= 0.519;sequence=TAATTTTAT;
E_coli_genome	fimo	Nucleotide motif (loose)	4102773	4102781	39.8	-	.	Motif 1004_gi;Alias=;ID=1004-1672-E_coli_genome;pvalue=0.000106;qvalue= 0.519;sequence=TTATTTTAT;
E_coli_genome	fimo	Nucleotide motif (loose)	4106545	4106553	39.8	-	.	Motif 1004_gi;Alias=;ID=1004-1673-E_coli_genome;pvalue=0.000106;qvalue= 0.519;sequence=AAATTTTAA;
E_coli_genome	fimo	Nucleotide motif (loose)	4107034	4107042	39.8	+	.	Motif 1004_gi;Alias=;ID=1004-1674-E_coli_genome;pvalue=0.000106;qvalue= 0.519;sequence=ATATTTTAT;
E_coli_genome	fimo	Nucleotide motif (loose)	4112759	4112767	39.8	-	.	Motif 1004_gi;Alias=;ID=1004-1675-E_coli_genome;pvalue=0.000106;qvalue= 0.519;sequence=ATATATTAA;
E_coli_genome	fimo	Nucleotide motif (loose)	4128535	4128543	39.8	+	.	Motif 1004_gi;Alias=;ID=1004-1676-E_coli_genome;pvalue=0.000106;qvalue= 0.519;sequence=TAATTTTAA;
E_coli_genome	fimo	Nucleotide motif (loose)	4132274	4132282	39.8	+	.	Motif 1004_gi;Alias=;ID=1004-1677-E_coli_genome;pvalue=0.000106;qvalue= 0.519;sequence=AAATTTAAT;
E_coli_genome	fimo	Nucleotide motif (loose)	4132405	4132413	39.8	-	.	Motif 1004_gi;Alias=;ID=1004-1678-E_coli_genome;pvalue=0.000106;qvalue= 0.519;sequence=AAATATAAA;
E_coli_genome	fimo	Nucleotide motif (loose)	4133543	4133551	39.8	+	.	Motif 1004_gi;Alias=;ID=1004-1679-E_coli_genome;pvalue=0.000106;qvalue= 0.519;sequence=AAATTTTAA;
E_coli_genome	fimo	Nucleotide motif (loose)	4147726	4147734	39.8	+	.	Motif 1004_gi;Alias=;ID=1004-1680-E_coli_genome;pvalue=0.000106;qvalue= 0.519;sequence=AAATATAAA;
E_coli_genome	fimo	Nucleotide motif (loose)	4150058	4150066	39.8	+	.	Motif 1004_gi;Alias=;ID=1004-1681-E_coli_genome;pvalue=0.000106;qvalue= 0.519;sequence=TAATTTTAA;
E_coli_genome	fimo	Nucleotide motif (loose)	4151236	4151244	39.8	+	.	Motif 1004_gi;Alias=;ID=1004-1682-E_coli_genome;pvalue=0.000106;qvalue= 0.519;sequence=ATATTTAAA;
E_coli_genome	fimo	Nucleotide motif (loose)	4153289	4153297	39.8	-	.	Motif 1004_gi;Alias=;ID=1004-1683-E_coli_genome;pvalue=0.000106;qvalue= 0.519;sequence=TTATTTAAA;
E_coli_genome	fimo	Nucleotide motif (loose)	4166314	4166322	39.8	+	.	Motif 1004_gi;Alias=;ID=1004-1684-E_coli_genome;pvalue=0.000106;qvalue= 0.519;sequence=TTATTTTAA;
E_coli_genome	fimo	Nucleotide motif (loose)	4166318	4166326	39.8	-	.	Motif 1004_gi;Alias=;ID=1004-1685-E_coli_genome;pvalue=0.000106;qvalue= 0.519;sequence=AAATTTAAA;
E_coli_genome	fimo	Nucleotide motif (loose)	4173005	4173013	39.8	+	.	Motif 1004_gi;Alias=;ID=1004-1686-E_coli_genome;pvalue=0.000106;qvalue= 0.519;sequence=AAATTTAAT;
E_coli_genome	fimo	Nucleotide motif (loose)	4173888	4173896	39.8	+	.	Motif 1004_gi;Alias=;ID=1004-1687-E_coli_genome;pvalue=0.000106;qvalue= 0.519;sequence=TAATTTTAT;
E_coli_genome	fimo	Nucleotide motif (loose)	4174438	4174446	39.8	-	.	Motif 1004_gi;Alias=;ID=1004-1688-E_coli_genome;pvalue=0.000106;qvalue= 0.519;sequence=ATATTTTAA;
E_coli_genome	fimo	Nucleotide motif (loose)	4192348	4192356	39.8	+	.	Motif 1004_gi;Alias=;ID=1004-1689-E_coli_genome;pvalue=0.000106;qvalue= 0.519;sequence=TAATTTTAA;
E_coli_genome	fimo	Nucleotide motif (loose)	4215306	4215314	39.8	+	.	Motif 1004_gi;Alias=;ID=1004-1690-E_coli_genome;pvalue=0.000106;qvalue= 0.519;sequence=AAATTTTAT;
E_coli_genome	fimo	Nucleotide motif (loose)	4219360	4219368	39.8	+	.	Motif 1004_gi;Alias=;ID=1004-1691-E_coli_genome;pvalue=0.000106;qvalue= 0.519;sequence=TTATTTTAT;
E_coli_genome	fimo	Nucleotide motif (loose)	4220404	4220412	39.8	+	.	Motif 1004_gi;Alias=;ID=1004-1692-E_coli_genome;pvalue=0.000106;qvalue= 0.519;sequence=TTATTTAAT;
E_coli_genome	fimo	Nucleotide motif (loose)	4221325	4221333	39.8	+	.	Motif 1004_gi;Alias=;ID=1004-1693-E_coli_genome;pvalue=0.000106;qvalue= 0.519;sequence=AAATATAAA;
E_coli_genome	fimo	Nucleotide motif (loose)	4221659	4221667	39.8	+	.	Motif 1004_gi;Alias=;ID=1004-1694-E_coli_genome;pvalue=0.000106;qvalue= 0.519;sequence=TTATTTTAT;
E_coli_genome	fimo	Nucleotide motif (loose)	4221997	4222005	39.8	-	.	Motif 1004_gi;Alias=;ID=1004-1695-E_coli_genome;pvalue=0.000106;qvalue= 0.519;sequence=ATATATTAA;
E_coli_genome	fimo	Nucleotide motif (loose)	4222272	4222280	39.8	+	.	Motif 1004_gi;Alias=;ID=1004-1696-E_coli_genome;pvalue=0.000106;qvalue= 0.519;sequence=AAATTTAAT;
E_coli_genome	fimo	Nucleotide motif (loose)	4222444	4222452	39.8	-	.	Motif 1004_gi;Alias=;ID=1004-1697-E_coli_genome;pvalue=0.000106;qvalue= 0.519;sequence=AAATATTAA;
E_coli_genome	fimo	Nucleotide motif (loose)	4222487	4222495	39.8	-	.	Motif 1004_gi;Alias=;ID=1004-1698-E_coli_genome;pvalue=0.000106;qvalue= 0.519;sequence=ATATTTAAA;
E_coli_genome	fimo	Nucleotide motif (loose)	4222543	4222551	39.8	+	.	Motif 1004_gi;Alias=;ID=1004-1699-E_coli_genome;pvalue=0.000106;qvalue= 0.519;sequence=AAATTTAAT;
E_coli_genome	fimo	Nucleotide motif (loose)	4229089	4229097	39.8	+	.	Motif 1004_gi;Alias=;ID=1004-1700-E_coli_genome;pvalue=0.000106;qvalue= 0.519;sequence=TAATTTAAA;
E_coli_genome	fimo	Nucleotide motif (loose)	4230377	4230385	39.8	-	.	Motif 1004_gi;Alias=;ID=1004-1701-E_coli_genome;pvalue=0.000106;qvalue= 0.519;sequence=TTATTTAAA;
E_coli_genome	fimo	Nucleotide motif (loose)	4232222	4232230	39.8	+	.	Motif 1004_gi;Alias=;ID=1004-1702-E_coli_genome;pvalue=0.000106;qvalue= 0.519;sequence=AAATATTAT;
E_coli_genome	fimo	Nucleotide motif (loose)	4235551	4235559	39.8	-	.	Motif 1004_gi;Alias=;ID=1004-1703-E_coli_genome;pvalue=0.000106;qvalue= 0.519;sequence=TTATTTAAT;
E_coli_genome	fimo	Nucleotide motif (loose)	4235714	4235722	39.8	+	.	Motif 1004_gi;Alias=;ID=1004-1704-E_coli_genome;pvalue=0.000106;qvalue= 0.519;sequence=TTATTTTAA;
E_coli_genome	fimo	Nucleotide motif (loose)	4235740	4235748	39.8	+	.	Motif 1004_gi;Alias=;ID=1004-1705-E_coli_genome;pvalue=0.000106;qvalue= 0.519;sequence=TTATTTAAA;
E_coli_genome	fimo	Nucleotide motif (loose)	4235743	4235751	39.8	-	.	Motif 1004_gi;Alias=;ID=1004-1706-E_coli_genome;pvalue=0.000106;qvalue= 0.519;sequence=ATATTTAAA;
E_coli_genome	fimo	Nucleotide motif (loose)	4242492	4242500	39.8	+	.	Motif 1004_gi;Alias=;ID=1004-1707-E_coli_genome;pvalue=0.000106;qvalue= 0.519;sequence=AAATATTAA;
E_coli_genome	fimo	Nucleotide motif (loose)	4244623	4244631	39.8	+	.	Motif 1004_gi;Alias=;ID=1004-1708-E_coli_genome;pvalue=0.000106;qvalue= 0.519;sequence=AAATTTAAA;
E_coli_genome	fimo	Nucleotide motif (loose)	4250336	4250344	39.8	+	.	Motif 1004_gi;Alias=;ID=1004-1709-E_coli_genome;pvalue=0.000106;qvalue= 0.519;sequence=TTATTTTAA;
E_coli_genome	fimo	Nucleotide motif (loose)	4250674	4250682	39.8	+	.	Motif 1004_gi;Alias=;ID=1004-1710-E_coli_genome;pvalue=0.000106;qvalue= 0.519;sequence=TTATTTTAT;
E_coli_genome	fimo	Nucleotide motif (loose)	4250798	4250806	39.8	+	.	Motif 1004_gi;Alias=;ID=1004-1711-E_coli_genome;pvalue=0.000106;qvalue= 0.519;sequence=TAATTTAAA;
E_coli_genome	fimo	Nucleotide motif (loose)	4250861	4250869	39.8	+	.	Motif 1004_gi;Alias=;ID=1004-1712-E_coli_genome;pvalue=0.000106;qvalue= 0.519;sequence=AAATATAAA;
E_coli_genome	fimo	Nucleotide motif (loose)	4251683	4251691	39.8	+	.	Motif 1004_gi;Alias=;ID=1004-1713-E_coli_genome;pvalue=0.000106;qvalue= 0.519;sequence=TTATATAAA;
E_coli_genome	fimo	Nucleotide motif (loose)	4260169	4260177	39.8	-	.	Motif 1004_gi;Alias=;ID=1004-1714-E_coli_genome;pvalue=0.000106;qvalue= 0.519;sequence=TTATTTAAA;
E_coli_genome	fimo	Nucleotide motif (loose)	4260440	4260448	39.8	-	.	Motif 1004_gi;Alias=;ID=1004-1715-E_coli_genome;pvalue=0.000106;qvalue= 0.519;sequence=TTATTTAAT;
E_coli_genome	fimo	Nucleotide motif (loose)	4260445	4260453	39.8	-	.	Motif 1004_gi;Alias=;ID=1004-1716-E_coli_genome;pvalue=0.000106;qvalue= 0.519;sequence=ATATATTAT;
E_coli_genome	fimo	Nucleotide motif (loose)	4260914	4260922	39.8	-	.	Motif 1004_gi;Alias=;ID=1004-1717-E_coli_genome;pvalue=0.000106;qvalue= 0.519;sequence=TAATTTTAA;
E_coli_genome	fimo	Nucleotide motif (loose)	4261161	4261169	39.8	+	.	Motif 1004_gi;Alias=;ID=1004-1718-E_coli_genome;pvalue=0.000106;qvalue= 0.519;sequence=ATATTTTAA;
E_coli_genome	fimo	Nucleotide motif (loose)	4261338	4261346	39.8	+	.	Motif 1004_gi;Alias=;ID=1004-1719-E_coli_genome;pvalue=0.000106;qvalue= 0.519;sequence=TTATATAAA;
E_coli_genome	fimo	Nucleotide motif (loose)	4261337	4261345	39.8	-	.	Motif 1004_gi;Alias=;ID=1004-1720-E_coli_genome;pvalue=0.000106;qvalue= 0.519;sequence=TTATATAAT;
E_coli_genome	fimo	Nucleotide motif (loose)	4261645	4261653	39.8	-	.	Motif 1004_gi;Alias=;ID=1004-1721-E_coli_genome;pvalue=0.000106;qvalue= 0.519;sequence=TTATTTTAT;
E_coli_genome	fimo	Nucleotide motif (loose)	4265733	4265741	39.8	+	.	Motif 1004_gi;Alias=;ID=1004-1722-E_coli_genome;pvalue=0.000106;qvalue= 0.519;sequence=TTATTTTAT;
E_coli_genome	fimo	Nucleotide motif (loose)	4268525	4268533	39.8	+	.	Motif 1004_gi;Alias=;ID=1004-1723-E_coli_genome;pvalue=0.000106;qvalue= 0.519;sequence=AAATTTAAT;
E_coli_genome	fimo	Nucleotide motif (loose)	4268522	4268530	39.8	-	.	Motif 1004_gi;Alias=;ID=1004-1724-E_coli_genome;pvalue=0.000106;qvalue= 0.519;sequence=AAATTTAAT;
E_coli_genome	fimo	Nucleotide motif (loose)	4269035	4269043	39.8	-	.	Motif 1004_gi;Alias=;ID=1004-1725-E_coli_genome;pvalue=0.000106;qvalue= 0.519;sequence=TAATTTTAT;
E_coli_genome	fimo	Nucleotide motif (loose)	4269275	4269283	39.8	+	.	Motif 1004_gi;Alias=;ID=1004-1726-E_coli_genome;pvalue=0.000106;qvalue= 0.519;sequence=AAATATAAT;
E_coli_genome	fimo	Nucleotide motif (loose)	4275743	4275751	39.8	+	.	Motif 1004_gi;Alias=;ID=1004-1727-E_coli_genome;pvalue=0.000106;qvalue= 0.519;sequence=TTATATTAA;
E_coli_genome	fimo	Nucleotide motif (loose)	4275742	4275750	39.8	-	.	Motif 1004_gi;Alias=;ID=1004-1728-E_coli_genome;pvalue=0.000106;qvalue= 0.519;sequence=TAATATAAA;
E_coli_genome	fimo	Nucleotide motif (loose)	4276638	4276646	39.8	-	.	Motif 1004_gi;Alias=;ID=1004-1729-E_coli_genome;pvalue=0.000106;qvalue= 0.519;sequence=AAATTTAAT;
E_coli_genome	fimo	Nucleotide motif (loose)	4277054	4277062	39.8	-	.	Motif 1004_gi;Alias=;ID=1004-1730-E_coli_genome;pvalue=0.000106;qvalue= 0.519;sequence=TAATTTTAT;
E_coli_genome	fimo	Nucleotide motif (loose)	4278525	4278533	39.8	-	.	Motif 1004_gi;Alias=;ID=1004-1731-E_coli_genome;pvalue=0.000106;qvalue= 0.519;sequence=AAATTTTAA;
E_coli_genome	fimo	Nucleotide motif (loose)	4282072	4282080	39.8	-	.	Motif 1004_gi;Alias=;ID=1004-1732-E_coli_genome;pvalue=0.000106;qvalue= 0.519;sequence=TAATTTTAA;
E_coli_genome	fimo	Nucleotide motif (loose)	4282273	4282281	39.8	-	.	Motif 1004_gi;Alias=;ID=1004-1733-E_coli_genome;pvalue=0.000106;qvalue= 0.519;sequence=ATATATTAA;
E_coli_genome	fimo	Nucleotide motif (loose)	4282696	4282704	39.8	-	.	Motif 1004_gi;Alias=;ID=1004-1734-E_coli_genome;pvalue=0.000106;qvalue= 0.519;sequence=ATATTTTAT;
E_coli_genome	fimo	Nucleotide motif (loose)	4282798	4282806	39.8	-	.	Motif 1004_gi;Alias=;ID=1004-1735-E_coli_genome;pvalue=0.000106;qvalue= 0.519;sequence=ATATTTTAT;
E_coli_genome	fimo	Nucleotide motif (loose)	4283053	4283061	39.8	+	.	Motif 1004_gi;Alias=;ID=1004-1736-E_coli_genome;pvalue=0.000106;qvalue= 0.519;sequence=TTATTTAAA;
E_coli_genome	fimo	Nucleotide motif (loose)	4283074	4283082	39.8	-	.	Motif 1004_gi;Alias=;ID=1004-1737-E_coli_genome;pvalue=0.000106;qvalue= 0.519;sequence=ATATTTTAT;
E_coli_genome	fimo	Nucleotide motif (loose)	4283177	4283185	39.8	+	.	Motif 1004_gi;Alias=;ID=1004-1738-E_coli_genome;pvalue=0.000106;qvalue= 0.519;sequence=TAATATTAT;
E_coli_genome	fimo	Nucleotide motif (loose)	4283176	4283184	39.8	-	.	Motif 1004_gi;Alias=;ID=1004-1739-E_coli_genome;pvalue=0.000106;qvalue= 0.519;sequence=TAATATTAA;
E_coli_genome	fimo	Nucleotide motif (loose)	4286499	4286507	39.8	+	.	Motif 1004_gi;Alias=;ID=1004-1740-E_coli_genome;pvalue=0.000106;qvalue= 0.519;sequence=ATATTTAAA;
E_coli_genome	fimo	Nucleotide motif (loose)	4294486	4294494	39.8	+	.	Motif 1004_gi;Alias=;ID=1004-1741-E_coli_genome;pvalue=0.000106;qvalue= 0.519;sequence=AAATATAAA;
E_coli_genome	fimo	Nucleotide motif (loose)	4304531	4304539	39.8	+	.	Motif 1004_gi;Alias=;ID=1004-1742-E_coli_genome;pvalue=0.000106;qvalue= 0.519;sequence=ATATTTTAT;
E_coli_genome	fimo	Nucleotide motif (loose)	4304563	4304571	39.8	-	.	Motif 1004_gi;Alias=;ID=1004-1743-E_coli_genome;pvalue=0.000106;qvalue= 0.519;sequence=TTATTTTAA;
E_coli_genome	fimo	Nucleotide motif (loose)	4306807	4306815	39.8	-	.	Motif 1004_gi;Alias=;ID=1004-1744-E_coli_genome;pvalue=0.000106;qvalue= 0.519;sequence=ATATATAAT;
E_coli_genome	fimo	Nucleotide motif (loose)	4308082	4308090	39.8	+	.	Motif 1004_gi;Alias=;ID=1004-1745-E_coli_genome;pvalue=0.000106;qvalue= 0.519;sequence=TAATTTTAT;
E_coli_genome	fimo	Nucleotide motif (loose)	4308431	4308439	39.8	-	.	Motif 1004_gi;Alias=;ID=1004-1746-E_coli_genome;pvalue=0.000106;qvalue= 0.519;sequence=AAATTTAAA;
E_coli_genome	fimo	Nucleotide motif (loose)	4309310	4309318	39.8	+	.	Motif 1004_gi;Alias=;ID=1004-1747-E_coli_genome;pvalue=0.000106;qvalue= 0.519;sequence=TAATATTAT;
E_coli_genome	fimo	Nucleotide motif (loose)	4310673	4310681	39.8	+	.	Motif 1004_gi;Alias=;ID=1004-1748-E_coli_genome;pvalue=0.000106;qvalue= 0.519;sequence=ATATATAAA;
E_coli_genome	fimo	Nucleotide motif (loose)	4312156	4312164	39.8	-	.	Motif 1004_gi;Alias=;ID=1004-1749-E_coli_genome;pvalue=0.000106;qvalue= 0.519;sequence=TAATATTAA;
E_coli_genome	fimo	Nucleotide motif (loose)	4312283	4312291	39.8	+	.	Motif 1004_gi;Alias=;ID=1004-1750-E_coli_genome;pvalue=0.000106;qvalue= 0.519;sequence=TAATATAAT;
E_coli_genome	fimo	Nucleotide motif (loose)	4312282	4312290	39.8	-	.	Motif 1004_gi;Alias=;ID=1004-1751-E_coli_genome;pvalue=0.000106;qvalue= 0.519;sequence=TTATATTAT;
E_coli_genome	fimo	Nucleotide motif (loose)	4313074	4313082	39.8	-	.	Motif 1004_gi;Alias=;ID=1004-1752-E_coli_genome;pvalue=0.000106;qvalue= 0.519;sequence=AAATTTTAT;
E_coli_genome	fimo	Nucleotide motif (loose)	4313090	4313098	39.8	+	.	Motif 1004_gi;Alias=;ID=1004-1753-E_coli_genome;pvalue=0.000106;qvalue= 0.519;sequence=TTATTTTAT;
E_coli_genome	fimo	Nucleotide motif (loose)	4313122	4313130	39.8	+	.	Motif 1004_gi;Alias=;ID=1004-1754-E_coli_genome;pvalue=0.000106;qvalue= 0.519;sequence=AAATTTTAT;
E_coli_genome	fimo	Nucleotide motif (loose)	4313119	4313127	39.8	-	.	Motif 1004_gi;Alias=;ID=1004-1755-E_coli_genome;pvalue=0.000106;qvalue= 0.519;sequence=AAATTTTAA;
E_coli_genome	fimo	Nucleotide motif (loose)	4321039	4321047	39.8	+	.	Motif 1004_gi;Alias=;ID=1004-1756-E_coli_genome;pvalue=0.000106;qvalue= 0.519;sequence=TTATTTAAT;
E_coli_genome	fimo	Nucleotide motif (loose)	4327031	4327039	39.8	+	.	Motif 1004_gi;Alias=;ID=1004-1757-E_coli_genome;pvalue=0.000106;qvalue= 0.519;sequence=AAATATAAA;
E_coli_genome	fimo	Nucleotide motif (loose)	4327035	4327043	39.8	-	.	Motif 1004_gi;Alias=;ID=1004-1758-E_coli_genome;pvalue=0.000106;qvalue= 0.519;sequence=TAATTTTAT;
E_coli_genome	fimo	Nucleotide motif (loose)	4327098	4327106	39.8	-	.	Motif 1004_gi;Alias=;ID=1004-1759-E_coli_genome;pvalue=0.000106;qvalue= 0.519;sequence=TTATTTTAT;
E_coli_genome	fimo	Nucleotide motif (loose)	4327648	4327656	39.8	+	.	Motif 1004_gi;Alias=;ID=1004-1760-E_coli_genome;pvalue=0.000106;qvalue= 0.519;sequence=AAATATTAT;
E_coli_genome	fimo	Nucleotide motif (loose)	4330293	4330301	39.8	+	.	Motif 1004_gi;Alias=;ID=1004-1761-E_coli_genome;pvalue=0.000106;qvalue= 0.519;sequence=AAATTTAAA;
E_coli_genome	fimo	Nucleotide motif (loose)	4331679	4331687	39.8	-	.	Motif 1004_gi;Alias=;ID=1004-1762-E_coli_genome;pvalue=0.000106;qvalue= 0.519;sequence=AAATATTAA;
E_coli_genome	fimo	Nucleotide motif (loose)	4337797	4337805	39.8	+	.	Motif 1004_gi;Alias=;ID=1004-1763-E_coli_genome;pvalue=0.000106;qvalue= 0.519;sequence=TAATATTAT;
E_coli_genome	fimo	Nucleotide motif (loose)	4337796	4337804	39.8	-	.	Motif 1004_gi;Alias=;ID=1004-1764-E_coli_genome;pvalue=0.000106;qvalue= 0.519;sequence=TAATATTAT;
E_coli_genome	fimo	Nucleotide motif (loose)	4337995	4338003	39.8	+	.	Motif 1004_gi;Alias=;ID=1004-1765-E_coli_genome;pvalue=0.000106;qvalue= 0.519;sequence=TTATATAAT;
E_coli_genome	fimo	Nucleotide motif (loose)	4338219	4338227	39.8	+	.	Motif 1004_gi;Alias=;ID=1004-1766-E_coli_genome;pvalue=0.000106;qvalue= 0.519;sequence=TTATTTAAA;
E_coli_genome	fimo	Nucleotide motif (loose)	4340649	4340657	39.8	+	.	Motif 1004_gi;Alias=;ID=1004-1767-E_coli_genome;pvalue=0.000106;qvalue= 0.519;sequence=TTATTTTAA;
E_coli_genome	fimo	Nucleotide motif (loose)	4340653	4340661	39.8	-	.	Motif 1004_gi;Alias=;ID=1004-1768-E_coli_genome;pvalue=0.000106;qvalue= 0.519;sequence=TAATTTAAA;
E_coli_genome	fimo	Nucleotide motif (loose)	4348769	4348777	39.8	-	.	Motif 1004_gi;Alias=;ID=1004-1769-E_coli_genome;pvalue=0.000106;qvalue= 0.519;sequence=AAATTTAAA;
E_coli_genome	fimo	Nucleotide motif (loose)	4349210	4349218	39.8	-	.	Motif 1004_gi;Alias=;ID=1004-1770-E_coli_genome;pvalue=0.000106;qvalue= 0.519;sequence=AAATATAAT;
E_coli_genome	fimo	Nucleotide motif (loose)	4351960	4351968	39.8	+	.	Motif 1004_gi;Alias=;ID=1004-1771-E_coli_genome;pvalue=0.000106;qvalue= 0.519;sequence=TTATTTAAT;
E_coli_genome	fimo	Nucleotide motif (loose)	4352924	4352932	39.8	+	.	Motif 1004_gi;Alias=;ID=1004-1772-E_coli_genome;pvalue=0.000106;qvalue= 0.519;sequence=AAATATTAA;
E_coli_genome	fimo	Nucleotide motif (loose)	4358201	4358209	39.8	+	.	Motif 1004_gi;Alias=;ID=1004-1773-E_coli_genome;pvalue=0.000106;qvalue= 0.519;sequence=ATATTTAAA;
E_coli_genome	fimo	Nucleotide motif (loose)	4358429	4358437	39.8	-	.	Motif 1004_gi;Alias=;ID=1004-1774-E_coli_genome;pvalue=0.000106;qvalue= 0.519;sequence=AAATATAAT;
E_coli_genome	fimo	Nucleotide motif (loose)	4358574	4358582	39.8	-	.	Motif 1004_gi;Alias=;ID=1004-1775-E_coli_genome;pvalue=0.000106;qvalue= 0.519;sequence=TTATTTTAA;
E_coli_genome	fimo	Nucleotide motif (loose)	4360675	4360683	39.8	+	.	Motif 1004_gi;Alias=;ID=1004-1776-E_coli_genome;pvalue=0.000106;qvalue= 0.519;sequence=ATATATAAT;
E_coli_genome	fimo	Nucleotide motif (loose)	4374260	4374268	39.8	-	.	Motif 1004_gi;Alias=;ID=1004-1777-E_coli_genome;pvalue=0.000106;qvalue= 0.519;sequence=TTATTTAAT;
E_coli_genome	fimo	Nucleotide motif (loose)	4374270	4374278	39.8	+	.	Motif 1004_gi;Alias=;ID=1004-1778-E_coli_genome;pvalue=0.000106;qvalue= 0.519;sequence=TAATTTTAA;
E_coli_genome	fimo	Nucleotide motif (loose)	4374317	4374325	39.8	-	.	Motif 1004_gi;Alias=;ID=1004-1779-E_coli_genome;pvalue=0.000106;qvalue= 0.519;sequence=TTATTTTAA;
E_coli_genome	fimo	Nucleotide motif (loose)	4382508	4382516	39.8	+	.	Motif 1004_gi;Alias=;ID=1004-1780-E_coli_genome;pvalue=0.000106;qvalue= 0.519;sequence=TAATTTAAT;
E_coli_genome	fimo	Nucleotide motif (loose)	4383960	4383968	39.8	-	.	Motif 1004_gi;Alias=;ID=1004-1781-E_coli_genome;pvalue=0.000106;qvalue= 0.519;sequence=ATATATAAA;
E_coli_genome	fimo	Nucleotide motif (loose)	4392672	4392680	39.8	-	.	Motif 1004_gi;Alias=;ID=1004-1782-E_coli_genome;pvalue=0.000106;qvalue= 0.519;sequence=ATATTTTAT;
E_coli_genome	fimo	Nucleotide motif (loose)	4396633	4396641	39.8	-	.	Motif 1004_gi;Alias=;ID=1004-1783-E_coli_genome;pvalue=0.000106;qvalue= 0.519;sequence=TAATTTTAT;
E_coli_genome	fimo	Nucleotide motif (loose)	4404301	4404309	39.8	-	.	Motif 1004_gi;Alias=;ID=1004-1784-E_coli_genome;pvalue=0.000106;qvalue= 0.519;sequence=TTATATTAA;
E_coli_genome	fimo	Nucleotide motif (loose)	4404501	4404509	39.8	-	.	Motif 1004_gi;Alias=;ID=1004-1785-E_coli_genome;pvalue=0.000106;qvalue= 0.519;sequence=AAATATTAT;
E_coli_genome	fimo	Nucleotide motif (loose)	4408397	4408405	39.8	-	.	Motif 1004_gi;Alias=;ID=1004-1786-E_coli_genome;pvalue=0.000106;qvalue= 0.519;sequence=ATATTTAAT;
E_coli_genome	fimo	Nucleotide motif (loose)	4409351	4409359	39.8	+	.	Motif 1004_gi;Alias=;ID=1004-1787-E_coli_genome;pvalue=0.000106;qvalue= 0.519;sequence=TTATTTTAA;
E_coli_genome	fimo	Nucleotide motif (loose)	4410102	4410110	39.8	+	.	Motif 1004_gi;Alias=;ID=1004-1788-E_coli_genome;pvalue=0.000106;qvalue= 0.519;sequence=ATATTTAAA;
E_coli_genome	fimo	Nucleotide motif (loose)	4410099	4410107	39.8	-	.	Motif 1004_gi;Alias=;ID=1004-1789-E_coli_genome;pvalue=0.000106;qvalue= 0.519;sequence=AAATATTAA;
E_coli_genome	fimo	Nucleotide motif (loose)	4410126	4410134	39.8	-	.	Motif 1004_gi;Alias=;ID=1004-1790-E_coli_genome;pvalue=0.000106;qvalue= 0.519;sequence=ATATATTAT;
E_coli_genome	fimo	Nucleotide motif (loose)	4411295	4411303	39.8	-	.	Motif 1004_gi;Alias=;ID=1004-1791-E_coli_genome;pvalue=0.000106;qvalue= 0.519;sequence=ATATTTTAT;
E_coli_genome	fimo	Nucleotide motif (loose)	4414316	4414324	39.8	-	.	Motif 1004_gi;Alias=;ID=1004-1792-E_coli_genome;pvalue=0.000106;qvalue= 0.519;sequence=TTATTTAAT;
E_coli_genome	fimo	Nucleotide motif (loose)	4418465	4418473	39.8	-	.	Motif 1004_gi;Alias=;ID=1004-1793-E_coli_genome;pvalue=0.000106;qvalue= 0.519;sequence=AAATTTTAT;
E_coli_genome	fimo	Nucleotide motif (loose)	4424848	4424856	39.8	+	.	Motif 1004_gi;Alias=;ID=1004-1794-E_coli_genome;pvalue=0.000106;qvalue= 0.519;sequence=TAATTTTAA;
E_coli_genome	fimo	Nucleotide motif (loose)	4427339	4427347	39.8	+	.	Motif 1004_gi;Alias=;ID=1004-1795-E_coli_genome;pvalue=0.000106;qvalue= 0.519;sequence=AAATTTTAA;
E_coli_genome	fimo	Nucleotide motif (loose)	4429716	4429724	39.8	-	.	Motif 1004_gi;Alias=;ID=1004-1796-E_coli_genome;pvalue=0.000106;qvalue= 0.519;sequence=TAATTTTAT;
E_coli_genome	fimo	Nucleotide motif (loose)	4437661	4437669	39.8	+	.	Motif 1004_gi;Alias=;ID=1004-1797-E_coli_genome;pvalue=0.000106;qvalue= 0.519;sequence=ATATTTAAT;
E_coli_genome	fimo	Nucleotide motif (loose)	4437689	4437697	39.8	-	.	Motif 1004_gi;Alias=;ID=1004-1798-E_coli_genome;pvalue=0.000106;qvalue= 0.519;sequence=TTATTTTAT;
E_coli_genome	fimo	Nucleotide motif (loose)	4437730	4437738	39.8	+	.	Motif 1004_gi;Alias=;ID=1004-1799-E_coli_genome;pvalue=0.000106;qvalue= 0.519;sequence=TAATTTTAT;
E_coli_genome	fimo	Nucleotide motif (loose)	4438562	4438570	39.8	+	.	Motif 1004_gi;Alias=;ID=1004-1800-E_coli_genome;pvalue=0.000106;qvalue= 0.519;sequence=AAATATAAA;
E_coli_genome	fimo	Nucleotide motif (loose)	4439514	4439522	39.8	-	.	Motif 1004_gi;Alias=;ID=1004-1801-E_coli_genome;pvalue=0.000106;qvalue= 0.519;sequence=AAATTTTAA;
E_coli_genome	fimo	Nucleotide motif (loose)	4459197	4459205	39.8	+	.	Motif 1004_gi;Alias=;ID=1004-1802-E_coli_genome;pvalue=0.000106;qvalue= 0.519;sequence=TAATTTAAA;
E_coli_genome	fimo	Nucleotide motif (loose)	4466235	4466243	39.8	+	.	Motif 1004_gi;Alias=;ID=1004-1803-E_coli_genome;pvalue=0.000106;qvalue= 0.519;sequence=AAATTTAAA;
E_coli_genome	fimo	Nucleotide motif (loose)	4467926	4467934	39.8	-	.	Motif 1004_gi;Alias=;ID=1004-1804-E_coli_genome;pvalue=0.000106;qvalue= 0.519;sequence=AAATATTAA;
E_coli_genome	fimo	Nucleotide motif (loose)	4475454	4475462	39.8	-	.	Motif 1004_gi;Alias=;ID=1004-1805-E_coli_genome;pvalue=0.000106;qvalue= 0.519;sequence=TAATTTAAA;
E_coli_genome	fimo	Nucleotide motif (loose)	4475848	4475856	39.8	-	.	Motif 1004_gi;Alias=;ID=1004-1806-E_coli_genome;pvalue=0.000106;qvalue= 0.519;sequence=AAATATAAT;
E_coli_genome	fimo	Nucleotide motif (loose)	4475991	4475999	39.8	-	.	Motif 1004_gi;Alias=;ID=1004-1807-E_coli_genome;pvalue=0.000106;qvalue= 0.519;sequence=TTATTTAAT;
E_coli_genome	fimo	Nucleotide motif (loose)	4476027	4476035	39.8	-	.	Motif 1004_gi;Alias=;ID=1004-1808-E_coli_genome;pvalue=0.000106;qvalue= 0.519;sequence=TTATTTAAT;
E_coli_genome	fimo	Nucleotide motif (loose)	4476561	4476569	39.8	+	.	Motif 1004_gi;Alias=;ID=1004-1809-E_coli_genome;pvalue=0.000106;qvalue= 0.519;sequence=ATATATTAA;
E_coli_genome	fimo	Nucleotide motif (loose)	4476819	4476827	39.8	+	.	Motif 1004_gi;Alias=;ID=1004-1810-E_coli_genome;pvalue=0.000106;qvalue= 0.519;sequence=AAATTTAAT;
E_coli_genome	fimo	Nucleotide motif (loose)	4476856	4476864	39.8	+	.	Motif 1004_gi;Alias=;ID=1004-1811-E_coli_genome;pvalue=0.000106;qvalue= 0.519;sequence=ATATTTAAT;
E_coli_genome	fimo	Nucleotide motif (loose)	4476993	4477001	39.8	+	.	Motif 1004_gi;Alias=;ID=1004-1812-E_coli_genome;pvalue=0.000106;qvalue= 0.519;sequence=TAATTTAAA;
E_coli_genome	fimo	Nucleotide motif (loose)	4476997	4477005	39.8	-	.	Motif 1004_gi;Alias=;ID=1004-1813-E_coli_genome;pvalue=0.000106;qvalue= 0.519;sequence=ATATTTTAA;
E_coli_genome	fimo	Nucleotide motif (loose)	4477152	4477160	39.8	+	.	Motif 1004_gi;Alias=;ID=1004-1814-E_coli_genome;pvalue=0.000106;qvalue= 0.519;sequence=ATATATTAA;
E_coli_genome	fimo	Nucleotide motif (loose)	4477170	4477178	39.8	-	.	Motif 1004_gi;Alias=;ID=1004-1815-E_coli_genome;pvalue=0.000106;qvalue= 0.519;sequence=TTATTTAAA;
E_coli_genome	fimo	Nucleotide motif (loose)	4477248	4477256	39.8	-	.	Motif 1004_gi;Alias=;ID=1004-1816-E_coli_genome;pvalue=0.000106;qvalue= 0.519;sequence=TTATTTTAT;
E_coli_genome	fimo	Nucleotide motif (loose)	4480408	4480416	39.8	-	.	Motif 1004_gi;Alias=;ID=1004-1817-E_coli_genome;pvalue=0.000106;qvalue= 0.519;sequence=ATATTTTAT;
E_coli_genome	fimo	Nucleotide motif (loose)	4480464	4480472	39.8	+	.	Motif 1004_gi;Alias=;ID=1004-1818-E_coli_genome;pvalue=0.000106;qvalue= 0.519;sequence=TTATATTAT;
E_coli_genome	fimo	Nucleotide motif (loose)	4480481	4480489	39.8	+	.	Motif 1004_gi;Alias=;ID=1004-1819-E_coli_genome;pvalue=0.000106;qvalue= 0.519;sequence=AAATATTAA;
E_coli_genome	fimo	Nucleotide motif (loose)	4491193	4491201	39.8	+	.	Motif 1004_gi;Alias=;ID=1004-1820-E_coli_genome;pvalue=0.000106;qvalue= 0.519;sequence=ATATTTTAT;
E_coli_genome	fimo	Nucleotide motif (loose)	4491896	4491904	39.8	-	.	Motif 1004_gi;Alias=;ID=1004-1821-E_coli_genome;pvalue=0.000106;qvalue= 0.519;sequence=TTATTTAAT;
E_coli_genome	fimo	Nucleotide motif (loose)	4492922	4492930	39.8	+	.	Motif 1004_gi;Alias=;ID=1004-1822-E_coli_genome;pvalue=0.000106;qvalue= 0.519;sequence=AAATATTAA;
E_coli_genome	fimo	Nucleotide motif (loose)	4499534	4499542	39.8	+	.	Motif 1004_gi;Alias=;ID=1004-1823-E_coli_genome;pvalue=0.000106;qvalue= 0.519;sequence=ATATTTTAT;
E_coli_genome	fimo	Nucleotide motif (loose)	4504510	4504518	39.8	+	.	Motif 1004_gi;Alias=;ID=1004-1824-E_coli_genome;pvalue=0.000106;qvalue= 0.519;sequence=AAATATTAT;
E_coli_genome	fimo	Nucleotide motif (loose)	4505045	4505053	39.8	-	.	Motif 1004_gi;Alias=;ID=1004-1825-E_coli_genome;pvalue=0.000106;qvalue= 0.519;sequence=ATATATAAA;
E_coli_genome	fimo	Nucleotide motif (loose)	4505705	4505713	39.8	+	.	Motif 1004_gi;Alias=;ID=1004-1826-E_coli_genome;pvalue=0.000106;qvalue= 0.519;sequence=AAATATTAT;
E_coli_genome	fimo	Nucleotide motif (loose)	4507441	4507449	39.8	+	.	Motif 1004_gi;Alias=;ID=1004-1827-E_coli_genome;pvalue=0.000106;qvalue= 0.519;sequence=AAATATTAA;
E_coli_genome	fimo	Nucleotide motif (loose)	4508690	4508698	39.8	-	.	Motif 1004_gi;Alias=;ID=1004-1828-E_coli_genome;pvalue=0.000106;qvalue= 0.519;sequence=ATATATTAA;
E_coli_genome	fimo	Nucleotide motif (loose)	4510404	4510412	39.8	+	.	Motif 1004_gi;Alias=;ID=1004-1829-E_coli_genome;pvalue=0.000106;qvalue= 0.519;sequence=AAATTTTAA;
E_coli_genome	fimo	Nucleotide motif (loose)	4520419	4520427	39.8	+	.	Motif 1004_gi;Alias=;ID=1004-1830-E_coli_genome;pvalue=0.000106;qvalue= 0.519;sequence=ATATTTTAT;
E_coli_genome	fimo	Nucleotide motif (loose)	4525706	4525714	39.8	+	.	Motif 1004_gi;Alias=;ID=1004-1831-E_coli_genome;pvalue=0.000106;qvalue= 0.519;sequence=TTATTTAAT;
E_coli_genome	fimo	Nucleotide motif (loose)	4525755	4525763	39.8	-	.	Motif 1004_gi;Alias=;ID=1004-1832-E_coli_genome;pvalue=0.000106;qvalue= 0.519;sequence=AAATATTAA;
E_coli_genome	fimo	Nucleotide motif (loose)	4533183	4533191	39.8	+	.	Motif 1004_gi;Alias=;ID=1004-1833-E_coli_genome;pvalue=0.000106;qvalue= 0.519;sequence=TTATTTAAT;
E_coli_genome	fimo	Nucleotide motif (loose)	4533592	4533600	39.8	-	.	Motif 1004_gi;Alias=;ID=1004-1834-E_coli_genome;pvalue=0.000106;qvalue= 0.519;sequence=ATATTTTAT;
E_coli_genome	fimo	Nucleotide motif (loose)	4536221	4536229	39.8	+	.	Motif 1004_gi;Alias=;ID=1004-1835-E_coli_genome;pvalue=0.000106;qvalue= 0.519;sequence=TAATATAAT;
E_coli_genome	fimo	Nucleotide motif (loose)	4536220	4536228	39.8	-	.	Motif 1004_gi;Alias=;ID=1004-1836-E_coli_genome;pvalue=0.000106;qvalue= 0.519;sequence=TTATATTAT;
E_coli_genome	fimo	Nucleotide motif (loose)	4536943	4536951	39.8	+	.	Motif 1004_gi;Alias=;ID=1004-1837-E_coli_genome;pvalue=0.000106;qvalue= 0.519;sequence=TAATATTAT;
E_coli_genome	fimo	Nucleotide motif (loose)	4538020	4538028	39.8	-	.	Motif 1004_gi;Alias=;ID=1004-1838-E_coli_genome;pvalue=0.000106;qvalue= 0.519;sequence=TAATTTAAA;
E_coli_genome	fimo	Nucleotide motif (loose)	4539622	4539630	39.8	-	.	Motif 1004_gi;Alias=;ID=1004-1839-E_coli_genome;pvalue=0.000106;qvalue= 0.519;sequence=AAATATAAA;
E_coli_genome	fimo	Nucleotide motif (loose)	4539669	4539677	39.8	+	.	Motif 1004_gi;Alias=;ID=1004-1840-E_coli_genome;pvalue=0.000106;qvalue= 0.519;sequence=TTATTTAAA;
E_coli_genome	fimo	Nucleotide motif (loose)	4539672	4539680	39.8	-	.	Motif 1004_gi;Alias=;ID=1004-1841-E_coli_genome;pvalue=0.000106;qvalue= 0.519;sequence=TTATTTAAA;
E_coli_genome	fimo	Nucleotide motif (loose)	4540616	4540624	39.8	-	.	Motif 1004_gi;Alias=;ID=1004-1842-E_coli_genome;pvalue=0.000106;qvalue= 0.519;sequence=AAATTTAAT;
E_coli_genome	fimo	Nucleotide motif (loose)	4540738	4540746	39.8	+	.	Motif 1004_gi;Alias=;ID=1004-1843-E_coli_genome;pvalue=0.000106;qvalue= 0.519;sequence=ATATATAAA;
E_coli_genome	fimo	Nucleotide motif (loose)	4541885	4541893	39.8	+	.	Motif 1004_gi;Alias=;ID=1004-1844-E_coli_genome;pvalue=0.000106;qvalue= 0.519;sequence=ATATTTTAT;
E_coli_genome	fimo	Nucleotide motif (loose)	4541903	4541911	39.8	+	.	Motif 1004_gi;Alias=;ID=1004-1845-E_coli_genome;pvalue=0.000106;qvalue= 0.519;sequence=ATATTTAAT;
E_coli_genome	fimo	Nucleotide motif (loose)	4542737	4542745	39.8	+	.	Motif 1004_gi;Alias=;ID=1004-1846-E_coli_genome;pvalue=0.000106;qvalue= 0.519;sequence=AAATATTAA;
E_coli_genome	fimo	Nucleotide motif (loose)	4545716	4545724	39.8	+	.	Motif 1004_gi;Alias=;ID=1004-1847-E_coli_genome;pvalue=0.000106;qvalue= 0.519;sequence=ATATTTAAA;
E_coli_genome	fimo	Nucleotide motif (loose)	4546550	4546558	39.8	+	.	Motif 1004_gi;Alias=;ID=1004-1848-E_coli_genome;pvalue=0.000106;qvalue= 0.519;sequence=ATATTTTAA;
E_coli_genome	fimo	Nucleotide motif (loose)	4556216	4556224	39.8	+	.	Motif 1004_gi;Alias=;ID=1004-1849-E_coli_genome;pvalue=0.000106;qvalue= 0.519;sequence=ATATTTTAA;
E_coli_genome	fimo	Nucleotide motif (loose)	4556491	4556499	39.8	-	.	Motif 1004_gi;Alias=;ID=1004-1850-E_coli_genome;pvalue=0.000106;qvalue= 0.519;sequence=TAATTTTAA;
E_coli_genome	fimo	Nucleotide motif (loose)	4556618	4556626	39.8	+	.	Motif 1004_gi;Alias=;ID=1004-1851-E_coli_genome;pvalue=0.000106;qvalue= 0.519;sequence=TTATATTAT;
E_coli_genome	fimo	Nucleotide motif (loose)	4556617	4556625	39.8	-	.	Motif 1004_gi;Alias=;ID=1004-1852-E_coli_genome;pvalue=0.000106;qvalue= 0.519;sequence=TAATATAAA;
E_coli_genome	fimo	Nucleotide motif (loose)	4560072	4560080	39.8	+	.	Motif 1004_gi;Alias=;ID=1004-1853-E_coli_genome;pvalue=0.000106;qvalue= 0.519;sequence=AAATTTAAA;
E_coli_genome	fimo	Nucleotide motif (loose)	4561372	4561380	39.8	+	.	Motif 1004_gi;Alias=;ID=1004-1854-E_coli_genome;pvalue=0.000106;qvalue= 0.519;sequence=TTATTTTAA;
E_coli_genome	fimo	Nucleotide motif (loose)	4566009	4566017	39.8	+	.	Motif 1004_gi;Alias=;ID=1004-1855-E_coli_genome;pvalue=0.000106;qvalue= 0.519;sequence=AAATATAAA;
E_coli_genome	fimo	Nucleotide motif (loose)	4566013	4566021	39.8	-	.	Motif 1004_gi;Alias=;ID=1004-1856-E_coli_genome;pvalue=0.000106;qvalue= 0.519;sequence=TAATTTTAT;
E_coli_genome	fimo	Nucleotide motif (loose)	4568781	4568789	39.8	-	.	Motif 1004_gi;Alias=;ID=1004-1857-E_coli_genome;pvalue=0.000106;qvalue= 0.519;sequence=AAATTTTAA;
E_coli_genome	fimo	Nucleotide motif (loose)	4569034	4569042	39.8	+	.	Motif 1004_gi;Alias=;ID=1004-1858-E_coli_genome;pvalue=0.000106;qvalue= 0.519;sequence=TTATTTAAA;
E_coli_genome	fimo	Nucleotide motif (loose)	4569185	4569193	39.8	+	.	Motif 1004_gi;Alias=;ID=1004-1859-E_coli_genome;pvalue=0.000106;qvalue= 0.519;sequence=ATATTTTAT;
E_coli_genome	fimo	Nucleotide motif (loose)	4569762	4569770	39.8	+	.	Motif 1004_gi;Alias=;ID=1004-1860-E_coli_genome;pvalue=0.000106;qvalue= 0.519;sequence=ATATATAAA;
E_coli_genome	fimo	Nucleotide motif (loose)	4569982	4569990	39.8	-	.	Motif 1004_gi;Alias=;ID=1004-1861-E_coli_genome;pvalue=0.000106;qvalue= 0.519;sequence=ATATTTAAT;
E_coli_genome	fimo	Nucleotide motif (loose)	4571932	4571940	39.8	+	.	Motif 1004_gi;Alias=;ID=1004-1862-E_coli_genome;pvalue=0.000106;qvalue= 0.519;sequence=ATATATAAT;
E_coli_genome	fimo	Nucleotide motif (loose)	4571929	4571937	39.8	-	.	Motif 1004_gi;Alias=;ID=1004-1863-E_coli_genome;pvalue=0.000106;qvalue= 0.519;sequence=ATATATAAA;
E_coli_genome	fimo	Nucleotide motif (loose)	4571957	4571965	39.8	-	.	Motif 1004_gi;Alias=;ID=1004-1864-E_coli_genome;pvalue=0.000106;qvalue= 0.519;sequence=TAATTTAAA;
E_coli_genome	fimo	Nucleotide motif (loose)	4572687	4572695	39.8	+	.	Motif 1004_gi;Alias=;ID=1004-1865-E_coli_genome;pvalue=0.000106;qvalue= 0.519;sequence=ATATATAAA;
E_coli_genome	fimo	Nucleotide motif (loose)	4577010	4577018	39.8	+	.	Motif 1004_gi;Alias=;ID=1004-1866-E_coli_genome;pvalue=0.000106;qvalue= 0.519;sequence=TAATTTTAT;
E_coli_genome	fimo	Nucleotide motif (loose)	4577050	4577058	39.8	+	.	Motif 1004_gi;Alias=;ID=1004-1867-E_coli_genome;pvalue=0.000106;qvalue= 0.519;sequence=ATATATTAA;
E_coli_genome	fimo	Nucleotide motif (loose)	4577288	4577296	39.8	-	.	Motif 1004_gi;Alias=;ID=1004-1868-E_coli_genome;pvalue=0.000106;qvalue= 0.519;sequence=TTATTTAAA;
E_coli_genome	fimo	Nucleotide motif (loose)	4577816	4577824	39.8	+	.	Motif 1004_gi;Alias=;ID=1004-1869-E_coli_genome;pvalue=0.000106;qvalue= 0.519;sequence=TTATTTAAT;
E_coli_genome	fimo	Nucleotide motif (loose)	4578745	4578753	39.8	-	.	Motif 1004_gi;Alias=;ID=1004-1870-E_coli_genome;pvalue=0.000106;qvalue= 0.519;sequence=AAATATTAT;
E_coli_genome	fimo	Nucleotide motif (loose)	4578882	4578890	39.8	+	.	Motif 1004_gi;Alias=;ID=1004-1871-E_coli_genome;pvalue=0.000106;qvalue= 0.519;sequence=AAATATTAA;
E_coli_genome	fimo	Nucleotide motif (loose)	4578879	4578887	39.8	-	.	Motif 1004_gi;Alias=;ID=1004-1872-E_coli_genome;pvalue=0.000106;qvalue= 0.519;sequence=ATATTTAAT;
E_coli_genome	fimo	Nucleotide motif (loose)	4579990	4579998	39.8	-	.	Motif 1004_gi;Alias=;ID=1004-1873-E_coli_genome;pvalue=0.000106;qvalue= 0.519;sequence=ATATTTAAA;
E_coli_genome	fimo	Nucleotide motif (loose)	4581021	4581029	39.8	+	.	Motif 1004_gi;Alias=;ID=1004-1874-E_coli_genome;pvalue=0.000106;qvalue= 0.519;sequence=TAATATTAT;
E_coli_genome	fimo	Nucleotide motif (loose)	4581020	4581028	39.8	-	.	Motif 1004_gi;Alias=;ID=1004-1875-E_coli_genome;pvalue=0.000106;qvalue= 0.519;sequence=TAATATTAA;
E_coli_genome	fimo	Nucleotide motif (loose)	4581029	4581037	39.8	-	.	Motif 1004_gi;Alias=;ID=1004-1876-E_coli_genome;pvalue=0.000106;qvalue= 0.519;sequence=AAATATTAA;
E_coli_genome	fimo	Nucleotide motif (loose)	4594741	4594749	39.8	+	.	Motif 1004_gi;Alias=;ID=1004-1877-E_coli_genome;pvalue=0.000106;qvalue= 0.519;sequence=TAATTTTAA;
E_coli_genome	fimo	Nucleotide motif (loose)	4599314	4599322	39.8	+	.	Motif 1004_gi;Alias=;ID=1004-1878-E_coli_genome;pvalue=0.000106;qvalue= 0.519;sequence=ATATTTAAA;
E_coli_genome	fimo	Nucleotide motif (loose)	4603260	4603268	39.8	+	.	Motif 1004_gi;Alias=;ID=1004-1879-E_coli_genome;pvalue=0.000106;qvalue= 0.519;sequence=ATATTTTAA;
E_coli_genome	fimo	Nucleotide motif (loose)	4604721	4604729	39.8	+	.	Motif 1004_gi;Alias=;ID=1004-1880-E_coli_genome;pvalue=0.000106;qvalue= 0.519;sequence=AAATTTAAT;
E_coli_genome	fimo	Nucleotide motif (loose)	4612307	4612315	39.8	+	.	Motif 1004_gi;Alias=;ID=1004-1881-E_coli_genome;pvalue=0.000106;qvalue= 0.519;sequence=AAATTTTAT;
E_coli_genome	fimo	Nucleotide motif (loose)	4616390	4616398	39.8	+	.	Motif 1004_gi;Alias=;ID=1004-1882-E_coli_genome;pvalue=0.000106;qvalue= 0.519;sequence=AAATTTTAT;
E_coli_genome	fimo	Nucleotide motif (loose)	4619571	4619579	39.8	-	.	Motif 1004_gi;Alias=;ID=1004-1883-E_coli_genome;pvalue=0.000106;qvalue= 0.519;sequence=AAATTTAAA;
E_coli_genome	fimo	Nucleotide motif (loose)	4627705	4627713	39.8	-	.	Motif 1004_gi;Alias=;ID=1004-1884-E_coli_genome;pvalue=0.000106;qvalue= 0.519;sequence=ATATTTAAA;
E_coli_genome	fimo	Nucleotide motif (loose)	4635309	4635317	39.8	-	.	Motif 1004_gi;Alias=;ID=1004-1885-E_coli_genome;pvalue=0.000106;qvalue= 0.519;sequence=ATATTTTAT;
E_coli_genome	fimo	Nucleotide motif (loose)	4640662	4640670	39.8	+	.	Motif 1004_gi;Alias=;ID=1004-1886-E_coli_genome;pvalue=0.000106;qvalue= 0.519;sequence=TTATTTTAA;
E_coli_genome	fimo	Nucleotide motif (loose)	4640737	4640745	39.8	-	.	Motif 1004_gi;Alias=;ID=1004-1887-E_coli_genome;pvalue=0.000106;qvalue= 0.519;sequence=TAATTTTAT;
E_coli_genome	fimo	Nucleotide motif (loose)	4641109	4641117	39.8	+	.	Motif 1004_gi;Alias=;ID=1004-1888-E_coli_genome;pvalue=0.000106;qvalue= 0.519;sequence=TAATATTAA;
E_coli_genome	fimo	Nucleotide motif (loose)	4641108	4641116	39.8	-	.	Motif 1004_gi;Alias=;ID=1004-1889-E_coli_genome;pvalue=0.000106;qvalue= 0.519;sequence=TAATATTAT;
##gff-version 3
E_coli_genome	fimo	Nucleotide motif (loose)	127	134	30.5	+	.	Motif 1005_gi;Alias=;ID=1005-1-E_coli_genome;pvalue=0.000886;qvalue= 0.858;sequence=AATACTTT;
E_coli_genome	fimo	Nucleotide motif (loose)	607	614	30.5	+	.	Motif 1005_gi;Alias=;ID=1005-2-E_coli_genome;pvalue=0.000886;qvalue= 0.858;sequence=AAAACTTT;
E_coli_genome	fimo	Nucleotide motif (loose)	1580	1587	30.5	+	.	Motif 1005_gi;Alias=;ID=1005-3-E_coli_genome;pvalue=0.000886;qvalue= 0.858;sequence=AATTCTTT;
E_coli_genome	fimo	Nucleotide motif (loose)	1815	1822	30.5	+	.	Motif 1005_gi;Alias=;ID=1005-4-E_coli_genome;pvalue=0.000886;qvalue= 0.858;sequence=TAAACATA;
E_coli_genome	fimo	Nucleotide motif (loose)	1960	1967	30.5	-	.	Motif 1005_gi;Alias=;ID=1005-5-E_coli_genome;pvalue=0.000886;qvalue= 0.858;sequence=TATTCTTT;
E_coli_genome	fimo	Nucleotide motif (loose)	2379	2386	30.5	+	.	Motif 1005_gi;Alias=;ID=1005-6-E_coli_genome;pvalue=0.000886;qvalue= 0.858;sequence=TAAACTAT;
E_coli_genome	fimo	Nucleotide motif (loose)	2557	2564	30.5	-	.	Motif 1005_gi;Alias=;ID=1005-7-E_coli_genome;pvalue=0.000886;qvalue= 0.858;sequence=AAAACTTT;
E_coli_genome	fimo	Nucleotide motif (loose)	2807	2814	30.5	-	.	Motif 1005_gi;Alias=;ID=1005-8-E_coli_genome;pvalue=0.000886;qvalue= 0.858;sequence=TAAACTTT;
E_coli_genome	fimo	Nucleotide motif (loose)	3061	3068	30.5	-	.	Motif 1005_gi;Alias=;ID=1005-9-E_coli_genome;pvalue=0.000886;qvalue= 0.858;sequence=TATTCTTT;
E_coli_genome	fimo	Nucleotide motif (loose)	3726	3733	30.5	+	.	Motif 1005_gi;Alias=;ID=1005-10-E_coli_genome;pvalue=0.000886;qvalue= 0.858;sequence=AAAACTAA;
E_coli_genome	fimo	Nucleotide motif (loose)	4052	4059	30.5	-	.	Motif 1005_gi;Alias=;ID=1005-11-E_coli_genome;pvalue=0.000886;qvalue= 0.858;sequence=AAATCTTT;
E_coli_genome	fimo	Nucleotide motif (loose)	5020	5027	30.5	+	.	Motif 1005_gi;Alias=;ID=1005-12-E_coli_genome;pvalue=0.000886;qvalue= 0.858;sequence=AAATCTAT;
E_coli_genome	fimo	Nucleotide motif (loose)	5025	5032	30.5	+	.	Motif 1005_gi;Alias=;ID=1005-13-E_coli_genome;pvalue=0.000886;qvalue= 0.858;sequence=TATTCATT;
E_coli_genome	fimo	Nucleotide motif (loose)	6838	6845	30.5	-	.	Motif 1005_gi;Alias=;ID=1005-14-E_coli_genome;pvalue=0.000886;qvalue= 0.858;sequence=AAAACAAT;
E_coli_genome	fimo	Nucleotide motif (loose)	7152	7159	30.5	+	.	Motif 1005_gi;Alias=;ID=1005-15-E_coli_genome;pvalue=0.000886;qvalue= 0.858;sequence=AAAACATA;
E_coli_genome	fimo	Nucleotide motif (loose)	7281	7288	30.5	+	.	Motif 1005_gi;Alias=;ID=1005-16-E_coli_genome;pvalue=0.000886;qvalue= 0.858;sequence=TATTCATT;
E_coli_genome	fimo	Nucleotide motif (loose)	7433	7440	30.5	+	.	Motif 1005_gi;Alias=;ID=1005-17-E_coli_genome;pvalue=0.000886;qvalue= 0.858;sequence=AAATCAAA;
E_coli_genome	fimo	Nucleotide motif (loose)	7905	7912	30.5	+	.	Motif 1005_gi;Alias=;ID=1005-18-E_coli_genome;pvalue=0.000886;qvalue= 0.858;sequence=AAATCATT;
E_coli_genome	fimo	Nucleotide motif (loose)	8012	8019	30.5	-	.	Motif 1005_gi;Alias=;ID=1005-19-E_coli_genome;pvalue=0.000886;qvalue= 0.858;sequence=TAAACAAT;
E_coli_genome	fimo	Nucleotide motif (loose)	8074	8081	30.5	-	.	Motif 1005_gi;Alias=;ID=1005-20-E_coli_genome;pvalue=0.000886;qvalue= 0.858;sequence=TATACAAA;
E_coli_genome	fimo	Nucleotide motif (loose)	8229	8236	30.5	+	.	Motif 1005_gi;Alias=;ID=1005-21-E_coli_genome;pvalue=0.000886;qvalue= 0.858;sequence=AATACTAT;
E_coli_genome	fimo	Nucleotide motif (loose)	9189	9196	30.5	+	.	Motif 1005_gi;Alias=;ID=1005-22-E_coli_genome;pvalue=0.000886;qvalue= 0.858;sequence=TAATCATT;
E_coli_genome	fimo	Nucleotide motif (loose)	9309	9316	30.5	+	.	Motif 1005_gi;Alias=;ID=1005-23-E_coli_genome;pvalue=0.000886;qvalue= 0.858;sequence=AATACTTT;
E_coli_genome	fimo	Nucleotide motif (loose)	9921	9928	30.5	+	.	Motif 1005_gi;Alias=;ID=1005-24-E_coli_genome;pvalue=0.000886;qvalue= 0.858;sequence=AAAACAAT;
E_coli_genome	fimo	Nucleotide motif (loose)	11865	11872	30.5	+	.	Motif 1005_gi;Alias=;ID=1005-25-E_coli_genome;pvalue=0.000886;qvalue= 0.858;sequence=TAATCTTT;
E_coli_genome	fimo	Nucleotide motif (loose)	11924	11931	30.5	-	.	Motif 1005_gi;Alias=;ID=1005-26-E_coli_genome;pvalue=0.000886;qvalue= 0.858;sequence=TATTCATA;
E_coli_genome	fimo	Nucleotide motif (loose)	15428	15435	30.5	-	.	Motif 1005_gi;Alias=;ID=1005-27-E_coli_genome;pvalue=0.000886;qvalue= 0.858;sequence=AAATCATA;
E_coli_genome	fimo	Nucleotide motif (loose)	17084	17091	30.5	-	.	Motif 1005_gi;Alias=;ID=1005-28-E_coli_genome;pvalue=0.000886;qvalue= 0.858;sequence=AAAACAAA;
E_coli_genome	fimo	Nucleotide motif (loose)	17141	17148	30.5	-	.	Motif 1005_gi;Alias=;ID=1005-29-E_coli_genome;pvalue=0.000886;qvalue= 0.858;sequence=AAATCATT;
E_coli_genome	fimo	Nucleotide motif (loose)	17298	17305	30.5	-	.	Motif 1005_gi;Alias=;ID=1005-30-E_coli_genome;pvalue=0.000886;qvalue= 0.858;sequence=TAATCATA;
E_coli_genome	fimo	Nucleotide motif (loose)	17536	17543	30.5	+	.	Motif 1005_gi;Alias=;ID=1005-31-E_coli_genome;pvalue=0.000886;qvalue= 0.858;sequence=TATTCTTA;
E_coli_genome	fimo	Nucleotide motif (loose)	19653	19660	30.5	-	.	Motif 1005_gi;Alias=;ID=1005-32-E_coli_genome;pvalue=0.000886;qvalue= 0.858;sequence=TAATCTAT;
E_coli_genome	fimo	Nucleotide motif (loose)	20338	20345	30.5	-	.	Motif 1005_gi;Alias=;ID=1005-33-E_coli_genome;pvalue=0.000886;qvalue= 0.858;sequence=AAATCATT;
E_coli_genome	fimo	Nucleotide motif (loose)	20590	20597	30.5	+	.	Motif 1005_gi;Alias=;ID=1005-34-E_coli_genome;pvalue=0.000886;qvalue= 0.858;sequence=TATTCTTT;
E_coli_genome	fimo	Nucleotide motif (loose)	20866	20873	30.5	-	.	Motif 1005_gi;Alias=;ID=1005-35-E_coli_genome;pvalue=0.000886;qvalue= 0.858;sequence=AAAACAAA;
E_coli_genome	fimo	Nucleotide motif (loose)	20972	20979	30.5	+	.	Motif 1005_gi;Alias=;ID=1005-36-E_coli_genome;pvalue=0.000886;qvalue= 0.858;sequence=TATACTTT;
E_coli_genome	fimo	Nucleotide motif (loose)	21110	21117	30.5	+	.	Motif 1005_gi;Alias=;ID=1005-37-E_coli_genome;pvalue=0.000886;qvalue= 0.858;sequence=AATTCAAA;
E_coli_genome	fimo	Nucleotide motif (loose)	22359	22366	30.5	+	.	Motif 1005_gi;Alias=;ID=1005-38-E_coli_genome;pvalue=0.000886;qvalue= 0.858;sequence=TAATCAAA;
E_coli_genome	fimo	Nucleotide motif (loose)	25493	25500	30.5	+	.	Motif 1005_gi;Alias=;ID=1005-39-E_coli_genome;pvalue=0.000886;qvalue= 0.858;sequence=TAAACAAT;
E_coli_genome	fimo	Nucleotide motif (loose)	25692	25699	30.5	+	.	Motif 1005_gi;Alias=;ID=1005-40-E_coli_genome;pvalue=0.000886;qvalue= 0.858;sequence=AAAACAAT;
E_coli_genome	fimo	Nucleotide motif (loose)	27169	27176	30.5	+	.	Motif 1005_gi;Alias=;ID=1005-41-E_coli_genome;pvalue=0.000886;qvalue= 0.858;sequence=AAAACATT;
E_coli_genome	fimo	Nucleotide motif (loose)	27174	27181	30.5	-	.	Motif 1005_gi;Alias=;ID=1005-42-E_coli_genome;pvalue=0.000886;qvalue= 0.858;sequence=AAAACAAT;
E_coli_genome	fimo	Nucleotide motif (loose)	29239	29246	30.5	-	.	Motif 1005_gi;Alias=;ID=1005-43-E_coli_genome;pvalue=0.000886;qvalue= 0.858;sequence=TAATCAAT;
E_coli_genome	fimo	Nucleotide motif (loose)	29285	29292	30.5	-	.	Motif 1005_gi;Alias=;ID=1005-44-E_coli_genome;pvalue=0.000886;qvalue= 0.858;sequence=AAAACATA;
E_coli_genome	fimo	Nucleotide motif (loose)	29584	29591	30.5	-	.	Motif 1005_gi;Alias=;ID=1005-45-E_coli_genome;pvalue=0.000886;qvalue= 0.858;sequence=AAATCAAT;
E_coli_genome	fimo	Nucleotide motif (loose)	29650	29657	30.5	-	.	Motif 1005_gi;Alias=;ID=1005-46-E_coli_genome;pvalue=0.000886;qvalue= 0.858;sequence=TAATCAAA;
E_coli_genome	fimo	Nucleotide motif (loose)	30239	30246	30.5	-	.	Motif 1005_gi;Alias=;ID=1005-47-E_coli_genome;pvalue=0.000886;qvalue= 0.858;sequence=AAATCATA;
E_coli_genome	fimo	Nucleotide motif (loose)	31591	31598	30.5	-	.	Motif 1005_gi;Alias=;ID=1005-48-E_coli_genome;pvalue=0.000886;qvalue= 0.858;sequence=TATTCTTT;
E_coli_genome	fimo	Nucleotide motif (loose)	34132	34139	30.5	+	.	Motif 1005_gi;Alias=;ID=1005-49-E_coli_genome;pvalue=0.000886;qvalue= 0.858;sequence=AAATCTTT;
E_coli_genome	fimo	Nucleotide motif (loose)	34392	34399	30.5	+	.	Motif 1005_gi;Alias=;ID=1005-50-E_coli_genome;pvalue=0.000886;qvalue= 0.858;sequence=TATTCATT;
E_coli_genome	fimo	Nucleotide motif (loose)	36219	36226	30.5	-	.	Motif 1005_gi;Alias=;ID=1005-51-E_coli_genome;pvalue=0.000886;qvalue= 0.858;sequence=AAAACAAT;
E_coli_genome	fimo	Nucleotide motif (loose)	36552	36559	30.5	+	.	Motif 1005_gi;Alias=;ID=1005-52-E_coli_genome;pvalue=0.000886;qvalue= 0.858;sequence=TAATCATA;
E_coli_genome	fimo	Nucleotide motif (loose)	37018	37025	30.5	+	.	Motif 1005_gi;Alias=;ID=1005-53-E_coli_genome;pvalue=0.000886;qvalue= 0.858;sequence=AATACATT;
E_coli_genome	fimo	Nucleotide motif (loose)	37465	37472	30.5	-	.	Motif 1005_gi;Alias=;ID=1005-54-E_coli_genome;pvalue=0.000886;qvalue= 0.858;sequence=AATTCTAT;
E_coli_genome	fimo	Nucleotide motif (loose)	38033	38040	30.5	-	.	Motif 1005_gi;Alias=;ID=1005-55-E_coli_genome;pvalue=0.000886;qvalue= 0.858;sequence=AATTCAAA;
E_coli_genome	fimo	Nucleotide motif (loose)	39945	39952	30.5	+	.	Motif 1005_gi;Alias=;ID=1005-56-E_coli_genome;pvalue=0.000886;qvalue= 0.858;sequence=AAATCTTA;
E_coli_genome	fimo	Nucleotide motif (loose)	40418	40425	30.5	+	.	Motif 1005_gi;Alias=;ID=1005-57-E_coli_genome;pvalue=0.000886;qvalue= 0.858;sequence=TAATCTTT;
E_coli_genome	fimo	Nucleotide motif (loose)	41976	41983	30.5	-	.	Motif 1005_gi;Alias=;ID=1005-58-E_coli_genome;pvalue=0.000886;qvalue= 0.858;sequence=AAAACAAA;
E_coli_genome	fimo	Nucleotide motif (loose)	42052	42059	30.5	+	.	Motif 1005_gi;Alias=;ID=1005-59-E_coli_genome;pvalue=0.000886;qvalue= 0.858;sequence=TATTCAAT;
E_coli_genome	fimo	Nucleotide motif (loose)	42126	42133	30.5	-	.	Motif 1005_gi;Alias=;ID=1005-60-E_coli_genome;pvalue=0.000886;qvalue= 0.858;sequence=TAATCAAA;
E_coli_genome	fimo	Nucleotide motif (loose)	42201	42208	30.5	+	.	Motif 1005_gi;Alias=;ID=1005-61-E_coli_genome;pvalue=0.000886;qvalue= 0.858;sequence=AAAACAAT;
E_coli_genome	fimo	Nucleotide motif (loose)	42314	42321	30.5	-	.	Motif 1005_gi;Alias=;ID=1005-62-E_coli_genome;pvalue=0.000886;qvalue= 0.858;sequence=AAAACTTT;
E_coli_genome	fimo	Nucleotide motif (loose)	43271	43278	30.5	+	.	Motif 1005_gi;Alias=;ID=1005-63-E_coli_genome;pvalue=0.000886;qvalue= 0.858;sequence=TAATCAAA;
E_coli_genome	fimo	Nucleotide motif (loose)	45506	45513	30.5	+	.	Motif 1005_gi;Alias=;ID=1005-64-E_coli_genome;pvalue=0.000886;qvalue= 0.858;sequence=AATTCAAT;
E_coli_genome	fimo	Nucleotide motif (loose)	47216	47223	30.5	+	.	Motif 1005_gi;Alias=;ID=1005-65-E_coli_genome;pvalue=0.000886;qvalue= 0.858;sequence=AAAACAAA;
E_coli_genome	fimo	Nucleotide motif (loose)	47483	47490	30.5	-	.	Motif 1005_gi;Alias=;ID=1005-66-E_coli_genome;pvalue=0.000886;qvalue= 0.858;sequence=AAAACTTT;
E_coli_genome	fimo	Nucleotide motif (loose)	49360	49367	30.5	-	.	Motif 1005_gi;Alias=;ID=1005-67-E_coli_genome;pvalue=0.000886;qvalue= 0.858;sequence=TAAACTTT;
E_coli_genome	fimo	Nucleotide motif (loose)	49580	49587	30.5	+	.	Motif 1005_gi;Alias=;ID=1005-68-E_coli_genome;pvalue=0.000886;qvalue= 0.858;sequence=TAAACATA;
E_coli_genome	fimo	Nucleotide motif (loose)	49668	49675	30.5	-	.	Motif 1005_gi;Alias=;ID=1005-69-E_coli_genome;pvalue=0.000886;qvalue= 0.858;sequence=AAAACAAA;
E_coli_genome	fimo	Nucleotide motif (loose)	50304	50311	30.5	-	.	Motif 1005_gi;Alias=;ID=1005-70-E_coli_genome;pvalue=0.000886;qvalue= 0.858;sequence=TATACAAA;
E_coli_genome	fimo	Nucleotide motif (loose)	50309	50316	30.5	-	.	Motif 1005_gi;Alias=;ID=1005-71-E_coli_genome;pvalue=0.000886;qvalue= 0.858;sequence=AATTCTAT;
E_coli_genome	fimo	Nucleotide motif (loose)	51222	51229	30.5	+	.	Motif 1005_gi;Alias=;ID=1005-72-E_coli_genome;pvalue=0.000886;qvalue= 0.858;sequence=TATTCTTT;
E_coli_genome	fimo	Nucleotide motif (loose)	51930	51937	30.5	-	.	Motif 1005_gi;Alias=;ID=1005-73-E_coli_genome;pvalue=0.000886;qvalue= 0.858;sequence=AATACTAT;
E_coli_genome	fimo	Nucleotide motif (loose)	52374	52381	30.5	-	.	Motif 1005_gi;Alias=;ID=1005-74-E_coli_genome;pvalue=0.000886;qvalue= 0.858;sequence=AAAACTTT;
E_coli_genome	fimo	Nucleotide motif (loose)	52424	52431	30.5	+	.	Motif 1005_gi;Alias=;ID=1005-75-E_coli_genome;pvalue=0.000886;qvalue= 0.858;sequence=TATTCATT;
E_coli_genome	fimo	Nucleotide motif (loose)	55179	55186	30.5	+	.	Motif 1005_gi;Alias=;ID=1005-76-E_coli_genome;pvalue=0.000886;qvalue= 0.858;sequence=TATTCAAT;
E_coli_genome	fimo	Nucleotide motif (loose)	55652	55659	30.5	-	.	Motif 1005_gi;Alias=;ID=1005-77-E_coli_genome;pvalue=0.000886;qvalue= 0.858;sequence=AATTCAAA;
E_coli_genome	fimo	Nucleotide motif (loose)	56082	56089	30.5	+	.	Motif 1005_gi;Alias=;ID=1005-78-E_coli_genome;pvalue=0.000886;qvalue= 0.858;sequence=AAATCATT;
E_coli_genome	fimo	Nucleotide motif (loose)	57380	57387	30.5	+	.	Motif 1005_gi;Alias=;ID=1005-79-E_coli_genome;pvalue=0.000886;qvalue= 0.858;sequence=AAATCATT;
E_coli_genome	fimo	Nucleotide motif (loose)	57591	57598	30.5	+	.	Motif 1005_gi;Alias=;ID=1005-80-E_coli_genome;pvalue=0.000886;qvalue= 0.858;sequence=TATTCATA;
E_coli_genome	fimo	Nucleotide motif (loose)	58415	58422	30.5	-	.	Motif 1005_gi;Alias=;ID=1005-81-E_coli_genome;pvalue=0.000886;qvalue= 0.858;sequence=TATACTTT;
E_coli_genome	fimo	Nucleotide motif (loose)	58694	58701	30.5	+	.	Motif 1005_gi;Alias=;ID=1005-82-E_coli_genome;pvalue=0.000886;qvalue= 0.858;sequence=AATACTTT;
E_coli_genome	fimo	Nucleotide motif (loose)	58731	58738	30.5	-	.	Motif 1005_gi;Alias=;ID=1005-83-E_coli_genome;pvalue=0.000886;qvalue= 0.858;sequence=TAAACTTT;
E_coli_genome	fimo	Nucleotide motif (loose)	58754	58761	30.5	+	.	Motif 1005_gi;Alias=;ID=1005-84-E_coli_genome;pvalue=0.000886;qvalue= 0.858;sequence=TATTCAAT;
E_coli_genome	fimo	Nucleotide motif (loose)	58761	58768	30.5	+	.	Motif 1005_gi;Alias=;ID=1005-85-E_coli_genome;pvalue=0.000886;qvalue= 0.858;sequence=TAAACTTA;
E_coli_genome	fimo	Nucleotide motif (loose)	58872	58879	30.5	-	.	Motif 1005_gi;Alias=;ID=1005-86-E_coli_genome;pvalue=0.000886;qvalue= 0.858;sequence=TATTCTTT;
E_coli_genome	fimo	Nucleotide motif (loose)	58990	58997	30.5	+	.	Motif 1005_gi;Alias=;ID=1005-87-E_coli_genome;pvalue=0.000886;qvalue= 0.858;sequence=AAAACAAT;
E_coli_genome	fimo	Nucleotide motif (loose)	60844	60851	30.5	-	.	Motif 1005_gi;Alias=;ID=1005-88-E_coli_genome;pvalue=0.000886;qvalue= 0.858;sequence=AAAACAAA;
E_coli_genome	fimo	Nucleotide motif (loose)	64388	64395	30.5	-	.	Motif 1005_gi;Alias=;ID=1005-89-E_coli_genome;pvalue=0.000886;qvalue= 0.858;sequence=AAAACATT;
E_coli_genome	fimo	Nucleotide motif (loose)	64861	64868	30.5	-	.	Motif 1005_gi;Alias=;ID=1005-90-E_coli_genome;pvalue=0.000886;qvalue= 0.858;sequence=AAATCTAT;
E_coli_genome	fimo	Nucleotide motif (loose)	70125	70132	30.5	+	.	Motif 1005_gi;Alias=;ID=1005-91-E_coli_genome;pvalue=0.000886;qvalue= 0.858;sequence=TAATCTTA;
E_coli_genome	fimo	Nucleotide motif (loose)	70177	70184	30.5	+	.	Motif 1005_gi;Alias=;ID=1005-92-E_coli_genome;pvalue=0.000886;qvalue= 0.858;sequence=TAATCAAT;
E_coli_genome	fimo	Nucleotide motif (loose)	70793	70800	30.5	+	.	Motif 1005_gi;Alias=;ID=1005-93-E_coli_genome;pvalue=0.000886;qvalue= 0.858;sequence=AAATCATT;
E_coli_genome	fimo	Nucleotide motif (loose)	71393	71400	30.5	+	.	Motif 1005_gi;Alias=;ID=1005-94-E_coli_genome;pvalue=0.000886;qvalue= 0.858;sequence=TATTCATT;
E_coli_genome	fimo	Nucleotide motif (loose)	71628	71635	30.5	+	.	Motif 1005_gi;Alias=;ID=1005-95-E_coli_genome;pvalue=0.000886;qvalue= 0.858;sequence=AAAACAAA;
E_coli_genome	fimo	Nucleotide motif (loose)	75116	75123	30.5	+	.	Motif 1005_gi;Alias=;ID=1005-96-E_coli_genome;pvalue=0.000886;qvalue= 0.858;sequence=TAATCAAA;
E_coli_genome	fimo	Nucleotide motif (loose)	75992	75999	30.5	-	.	Motif 1005_gi;Alias=;ID=1005-97-E_coli_genome;pvalue=0.000886;qvalue= 0.858;sequence=AAATCAAA;
E_coli_genome	fimo	Nucleotide motif (loose)	78511	78518	30.5	-	.	Motif 1005_gi;Alias=;ID=1005-98-E_coli_genome;pvalue=0.000886;qvalue= 0.858;sequence=AAATCAAT;
E_coli_genome	fimo	Nucleotide motif (loose)	78850	78857	30.5	+	.	Motif 1005_gi;Alias=;ID=1005-99-E_coli_genome;pvalue=0.000886;qvalue= 0.858;sequence=AATTCATA;
E_coli_genome	fimo	Nucleotide motif (loose)	79680	79687	30.5	-	.	Motif 1005_gi;Alias=;ID=1005-100-E_coli_genome;pvalue=0.000886;qvalue= 0.858;sequence=AAATCTTT;
E_coli_genome	fimo	Nucleotide motif (loose)	80101	80108	30.5	+	.	Motif 1005_gi;Alias=;ID=1005-101-E_coli_genome;pvalue=0.000886;qvalue= 0.858;sequence=AAATCTTT;
E_coli_genome	fimo	Nucleotide motif (loose)	80587	80594	30.5	+	.	Motif 1005_gi;Alias=;ID=1005-102-E_coli_genome;pvalue=0.000886;qvalue= 0.858;sequence=AATTCTTT;
E_coli_genome	fimo	Nucleotide motif (loose)	82412	82419	30.5	+	.	Motif 1005_gi;Alias=;ID=1005-103-E_coli_genome;pvalue=0.000886;qvalue= 0.858;sequence=TAATCAAA;
E_coli_genome	fimo	Nucleotide motif (loose)	83238	83245	30.5	-	.	Motif 1005_gi;Alias=;ID=1005-104-E_coli_genome;pvalue=0.000886;qvalue= 0.858;sequence=TATTCATA;
E_coli_genome	fimo	Nucleotide motif (loose)	83980	83987	30.5	-	.	Motif 1005_gi;Alias=;ID=1005-105-E_coli_genome;pvalue=0.000886;qvalue= 0.858;sequence=AATACAAA;
E_coli_genome	fimo	Nucleotide motif (loose)	83985	83992	30.5	-	.	Motif 1005_gi;Alias=;ID=1005-106-E_coli_genome;pvalue=0.000886;qvalue= 0.858;sequence=AATTCAAT;
E_coli_genome	fimo	Nucleotide motif (loose)	83994	84001	30.5	-	.	Motif 1005_gi;Alias=;ID=1005-107-E_coli_genome;pvalue=0.000886;qvalue= 0.858;sequence=AAAACATA;
E_coli_genome	fimo	Nucleotide motif (loose)	84017	84024	30.5	-	.	Motif 1005_gi;Alias=;ID=1005-108-E_coli_genome;pvalue=0.000886;qvalue= 0.858;sequence=AAATCAAT;
E_coli_genome	fimo	Nucleotide motif (loose)	84051	84058	30.5	-	.	Motif 1005_gi;Alias=;ID=1005-109-E_coli_genome;pvalue=0.000886;qvalue= 0.858;sequence=AATTCTTA;
E_coli_genome	fimo	Nucleotide motif (loose)	84137	84144	30.5	-	.	Motif 1005_gi;Alias=;ID=1005-110-E_coli_genome;pvalue=0.000886;qvalue= 0.858;sequence=TAATCATA;
E_coli_genome	fimo	Nucleotide motif (loose)	84146	84153	30.5	-	.	Motif 1005_gi;Alias=;ID=1005-111-E_coli_genome;pvalue=0.000886;qvalue= 0.858;sequence=AAAACAAT;
E_coli_genome	fimo	Nucleotide motif (loose)	84161	84168	30.5	+	.	Motif 1005_gi;Alias=;ID=1005-112-E_coli_genome;pvalue=0.000886;qvalue= 0.858;sequence=AAAACATT;
E_coli_genome	fimo	Nucleotide motif (loose)	84241	84248	30.5	-	.	Motif 1005_gi;Alias=;ID=1005-113-E_coli_genome;pvalue=0.000886;qvalue= 0.858;sequence=AAAACATA;
E_coli_genome	fimo	Nucleotide motif (loose)	84293	84300	30.5	+	.	Motif 1005_gi;Alias=;ID=1005-114-E_coli_genome;pvalue=0.000886;qvalue= 0.858;sequence=AAATCATA;
E_coli_genome	fimo	Nucleotide motif (loose)	84477	84484	30.5	+	.	Motif 1005_gi;Alias=;ID=1005-115-E_coli_genome;pvalue=0.000886;qvalue= 0.858;sequence=AAAACATT;
E_coli_genome	fimo	Nucleotide motif (loose)	84659	84666	30.5	-	.	Motif 1005_gi;Alias=;ID=1005-116-E_coli_genome;pvalue=0.000886;qvalue= 0.858;sequence=AATTCATT;
E_coli_genome	fimo	Nucleotide motif (loose)	85178	85185	30.5	-	.	Motif 1005_gi;Alias=;ID=1005-117-E_coli_genome;pvalue=0.000886;qvalue= 0.858;sequence=AATTCTAA;
E_coli_genome	fimo	Nucleotide motif (loose)	85207	85214	30.5	+	.	Motif 1005_gi;Alias=;ID=1005-118-E_coli_genome;pvalue=0.000886;qvalue= 0.858;sequence=AAAACAAA;
E_coli_genome	fimo	Nucleotide motif (loose)	85525	85532	30.5	+	.	Motif 1005_gi;Alias=;ID=1005-119-E_coli_genome;pvalue=0.000886;qvalue= 0.858;sequence=TATTCTTA;
E_coli_genome	fimo	Nucleotide motif (loose)	86121	86128	30.5	+	.	Motif 1005_gi;Alias=;ID=1005-120-E_coli_genome;pvalue=0.000886;qvalue= 0.858;sequence=TATTCTTA;
E_coli_genome	fimo	Nucleotide motif (loose)	86739	86746	30.5	-	.	Motif 1005_gi;Alias=;ID=1005-121-E_coli_genome;pvalue=0.000886;qvalue= 0.858;sequence=TAATCTTT;
E_coli_genome	fimo	Nucleotide motif (loose)	87966	87973	30.5	-	.	Motif 1005_gi;Alias=;ID=1005-122-E_coli_genome;pvalue=0.000886;qvalue= 0.858;sequence=AATTCATT;
E_coli_genome	fimo	Nucleotide motif (loose)	89450	89457	30.5	+	.	Motif 1005_gi;Alias=;ID=1005-123-E_coli_genome;pvalue=0.000886;qvalue= 0.858;sequence=TATTCATA;
E_coli_genome	fimo	Nucleotide motif (loose)	90101	90108	30.5	+	.	Motif 1005_gi;Alias=;ID=1005-124-E_coli_genome;pvalue=0.000886;qvalue= 0.858;sequence=AAAACTAT;
E_coli_genome	fimo	Nucleotide motif (loose)	90108	90115	30.5	+	.	Motif 1005_gi;Alias=;ID=1005-125-E_coli_genome;pvalue=0.000886;qvalue= 0.858;sequence=TAAACATA;
E_coli_genome	fimo	Nucleotide motif (loose)	90678	90685	30.5	-	.	Motif 1005_gi;Alias=;ID=1005-126-E_coli_genome;pvalue=0.000886;qvalue= 0.858;sequence=TAAACTTA;
E_coli_genome	fimo	Nucleotide motif (loose)	92431	92438	30.5	+	.	Motif 1005_gi;Alias=;ID=1005-127-E_coli_genome;pvalue=0.000886;qvalue= 0.858;sequence=AAATCAAA;
E_coli_genome	fimo	Nucleotide motif (loose)	93132	93139	30.5	-	.	Motif 1005_gi;Alias=;ID=1005-128-E_coli_genome;pvalue=0.000886;qvalue= 0.858;sequence=AATTCATT;
E_coli_genome	fimo	Nucleotide motif (loose)	95260	95267	30.5	+	.	Motif 1005_gi;Alias=;ID=1005-129-E_coli_genome;pvalue=0.000886;qvalue= 0.858;sequence=AAATCTTT;
E_coli_genome	fimo	Nucleotide motif (loose)	95822	95829	30.5	+	.	Motif 1005_gi;Alias=;ID=1005-130-E_coli_genome;pvalue=0.000886;qvalue= 0.858;sequence=TAAACAAA;
E_coli_genome	fimo	Nucleotide motif (loose)	96148	96155	30.5	+	.	Motif 1005_gi;Alias=;ID=1005-131-E_coli_genome;pvalue=0.000886;qvalue= 0.858;sequence=AAAACTTT;
E_coli_genome	fimo	Nucleotide motif (loose)	99591	99598	30.5	-	.	Motif 1005_gi;Alias=;ID=1005-132-E_coli_genome;pvalue=0.000886;qvalue= 0.858;sequence=TAATCAAT;
E_coli_genome	fimo	Nucleotide motif (loose)	99812	99819	30.5	-	.	Motif 1005_gi;Alias=;ID=1005-133-E_coli_genome;pvalue=0.000886;qvalue= 0.858;sequence=AAATCAAT;
E_coli_genome	fimo	Nucleotide motif (loose)	100735	100742	30.5	-	.	Motif 1005_gi;Alias=;ID=1005-134-E_coli_genome;pvalue=0.000886;qvalue= 0.858;sequence=AATTCATA;
E_coli_genome	fimo	Nucleotide motif (loose)	100764	100771	30.5	-	.	Motif 1005_gi;Alias=;ID=1005-135-E_coli_genome;pvalue=0.000886;qvalue= 0.858;sequence=TATTCATT;
E_coli_genome	fimo	Nucleotide motif (loose)	101746	101753	30.5	-	.	Motif 1005_gi;Alias=;ID=1005-136-E_coli_genome;pvalue=0.000886;qvalue= 0.858;sequence=AAATCAAA;
E_coli_genome	fimo	Nucleotide motif (loose)	102194	102201	30.5	+	.	Motif 1005_gi;Alias=;ID=1005-137-E_coli_genome;pvalue=0.000886;qvalue= 0.858;sequence=AAATCAAA;
E_coli_genome	fimo	Nucleotide motif (loose)	102860	102867	30.5	-	.	Motif 1005_gi;Alias=;ID=1005-138-E_coli_genome;pvalue=0.000886;qvalue= 0.858;sequence=TAATCATA;
E_coli_genome	fimo	Nucleotide motif (loose)	104975	104982	30.5	-	.	Motif 1005_gi;Alias=;ID=1005-139-E_coli_genome;pvalue=0.000886;qvalue= 0.858;sequence=AATACAAT;
E_coli_genome	fimo	Nucleotide motif (loose)	105665	105672	30.5	-	.	Motif 1005_gi;Alias=;ID=1005-140-E_coli_genome;pvalue=0.000886;qvalue= 0.858;sequence=AAATCTTT;
E_coli_genome	fimo	Nucleotide motif (loose)	106454	106461	30.5	-	.	Motif 1005_gi;Alias=;ID=1005-141-E_coli_genome;pvalue=0.000886;qvalue= 0.858;sequence=AATTCTTA;
E_coli_genome	fimo	Nucleotide motif (loose)	106509	106516	30.5	-	.	Motif 1005_gi;Alias=;ID=1005-142-E_coli_genome;pvalue=0.000886;qvalue= 0.858;sequence=TATACATT;
E_coli_genome	fimo	Nucleotide motif (loose)	106887	106894	30.5	-	.	Motif 1005_gi;Alias=;ID=1005-143-E_coli_genome;pvalue=0.000886;qvalue= 0.858;sequence=TATACAAA;
E_coli_genome	fimo	Nucleotide motif (loose)	107551	107558	30.5	-	.	Motif 1005_gi;Alias=;ID=1005-144-E_coli_genome;pvalue=0.000886;qvalue= 0.858;sequence=AATTCAAA;
E_coli_genome	fimo	Nucleotide motif (loose)	107656	107663	30.5	-	.	Motif 1005_gi;Alias=;ID=1005-145-E_coli_genome;pvalue=0.000886;qvalue= 0.858;sequence=AAATCTTA;
E_coli_genome	fimo	Nucleotide motif (loose)	107678	107685	30.5	-	.	Motif 1005_gi;Alias=;ID=1005-146-E_coli_genome;pvalue=0.000886;qvalue= 0.858;sequence=TATTCAAA;
E_coli_genome	fimo	Nucleotide motif (loose)	108119	108126	30.5	-	.	Motif 1005_gi;Alias=;ID=1005-147-E_coli_genome;pvalue=0.000886;qvalue= 0.858;sequence=TAATCAAT;
E_coli_genome	fimo	Nucleotide motif (loose)	108283	108290	30.5	+	.	Motif 1005_gi;Alias=;ID=1005-148-E_coli_genome;pvalue=0.000886;qvalue= 0.858;sequence=TAATCAAA;
E_coli_genome	fimo	Nucleotide motif (loose)	108300	108307	30.5	-	.	Motif 1005_gi;Alias=;ID=1005-149-E_coli_genome;pvalue=0.000886;qvalue= 0.858;sequence=AAAACTTT;
E_coli_genome	fimo	Nucleotide motif (loose)	108717	108724	30.5	-	.	Motif 1005_gi;Alias=;ID=1005-150-E_coli_genome;pvalue=0.000886;qvalue= 0.858;sequence=AATTCAAA;
E_coli_genome	fimo	Nucleotide motif (loose)	108980	108987	30.5	-	.	Motif 1005_gi;Alias=;ID=1005-151-E_coli_genome;pvalue=0.000886;qvalue= 0.858;sequence=TATACATT;
E_coli_genome	fimo	Nucleotide motif (loose)	110683	110690	30.5	+	.	Motif 1005_gi;Alias=;ID=1005-152-E_coli_genome;pvalue=0.000886;qvalue= 0.858;sequence=AATACAAA;
E_coli_genome	fimo	Nucleotide motif (loose)	111093	111100	30.5	+	.	Motif 1005_gi;Alias=;ID=1005-153-E_coli_genome;pvalue=0.000886;qvalue= 0.858;sequence=AAATCTTT;
E_coli_genome	fimo	Nucleotide motif (loose)	111260	111267	30.5	-	.	Motif 1005_gi;Alias=;ID=1005-154-E_coli_genome;pvalue=0.000886;qvalue= 0.858;sequence=AATTCATA;
E_coli_genome	fimo	Nucleotide motif (loose)	111537	111544	30.5	-	.	Motif 1005_gi;Alias=;ID=1005-155-E_coli_genome;pvalue=0.000886;qvalue= 0.858;sequence=AAAACAAA;
E_coli_genome	fimo	Nucleotide motif (loose)	112047	112054	30.5	-	.	Motif 1005_gi;Alias=;ID=1005-156-E_coli_genome;pvalue=0.000886;qvalue= 0.858;sequence=TAAACAAA;
E_coli_genome	fimo	Nucleotide motif (loose)	112193	112200	30.5	+	.	Motif 1005_gi;Alias=;ID=1005-157-E_coli_genome;pvalue=0.000886;qvalue= 0.858;sequence=AAATCAAA;
E_coli_genome	fimo	Nucleotide motif (loose)	113369	113376	30.5	-	.	Motif 1005_gi;Alias=;ID=1005-158-E_coli_genome;pvalue=0.000886;qvalue= 0.858;sequence=TAATCAAT;
E_coli_genome	fimo	Nucleotide motif (loose)	113777	113784	30.5	+	.	Motif 1005_gi;Alias=;ID=1005-159-E_coli_genome;pvalue=0.000886;qvalue= 0.858;sequence=AAAACTAA;
E_coli_genome	fimo	Nucleotide motif (loose)	113820	113827	30.5	-	.	Motif 1005_gi;Alias=;ID=1005-160-E_coli_genome;pvalue=0.000886;qvalue= 0.858;sequence=AATACAAA;
E_coli_genome	fimo	Nucleotide motif (loose)	116796	116803	30.5	-	.	Motif 1005_gi;Alias=;ID=1005-161-E_coli_genome;pvalue=0.000886;qvalue= 0.858;sequence=TATTCATA;
E_coli_genome	fimo	Nucleotide motif (loose)	117093	117100	30.5	+	.	Motif 1005_gi;Alias=;ID=1005-162-E_coli_genome;pvalue=0.000886;qvalue= 0.858;sequence=TATTCATT;
E_coli_genome	fimo	Nucleotide motif (loose)	117168	117175	30.5	-	.	Motif 1005_gi;Alias=;ID=1005-163-E_coli_genome;pvalue=0.000886;qvalue= 0.858;sequence=TATTCAAA;
E_coli_genome	fimo	Nucleotide motif (loose)	118498	118505	30.5	-	.	Motif 1005_gi;Alias=;ID=1005-164-E_coli_genome;pvalue=0.000886;qvalue= 0.858;sequence=AAAACTTT;
E_coli_genome	fimo	Nucleotide motif (loose)	119057	119064	30.5	-	.	Motif 1005_gi;Alias=;ID=1005-165-E_coli_genome;pvalue=0.000886;qvalue= 0.858;sequence=AAATCATT;
E_coli_genome	fimo	Nucleotide motif (loose)	120134	120141	30.5	-	.	Motif 1005_gi;Alias=;ID=1005-166-E_coli_genome;pvalue=0.000886;qvalue= 0.858;sequence=TAATCTTT;
E_coli_genome	fimo	Nucleotide motif (loose)	120850	120857	30.5	+	.	Motif 1005_gi;Alias=;ID=1005-167-E_coli_genome;pvalue=0.000886;qvalue= 0.858;sequence=TATACTTT;
E_coli_genome	fimo	Nucleotide motif (loose)	121147	121154	30.5	-	.	Motif 1005_gi;Alias=;ID=1005-168-E_coli_genome;pvalue=0.000886;qvalue= 0.858;sequence=TATTCTTT;
E_coli_genome	fimo	Nucleotide motif (loose)	121198	121205	30.5	-	.	Motif 1005_gi;Alias=;ID=1005-169-E_coli_genome;pvalue=0.000886;qvalue= 0.858;sequence=AATACATT;
E_coli_genome	fimo	Nucleotide motif (loose)	121630	121637	30.5	-	.	Motif 1005_gi;Alias=;ID=1005-170-E_coli_genome;pvalue=0.000886;qvalue= 0.858;sequence=TAAACAAA;
E_coli_genome	fimo	Nucleotide motif (loose)	121649	121656	30.5	-	.	Motif 1005_gi;Alias=;ID=1005-171-E_coli_genome;pvalue=0.000886;qvalue= 0.858;sequence=AATTCAAA;
E_coli_genome	fimo	Nucleotide motif (loose)	121793	121800	30.5	-	.	Motif 1005_gi;Alias=;ID=1005-172-E_coli_genome;pvalue=0.000886;qvalue= 0.858;sequence=AATTCATT;
E_coli_genome	fimo	Nucleotide motif (loose)	121814	121821	30.5	-	.	Motif 1005_gi;Alias=;ID=1005-173-E_coli_genome;pvalue=0.000886;qvalue= 0.858;sequence=AATTCAAT;
E_coli_genome	fimo	Nucleotide motif (loose)	121867	121874	30.5	-	.	Motif 1005_gi;Alias=;ID=1005-174-E_coli_genome;pvalue=0.000886;qvalue= 0.858;sequence=TAAACTAT;
E_coli_genome	fimo	Nucleotide motif (loose)	122012	122019	30.5	+	.	Motif 1005_gi;Alias=;ID=1005-175-E_coli_genome;pvalue=0.000886;qvalue= 0.858;sequence=AATACTTT;
E_coli_genome	fimo	Nucleotide motif (loose)	122847	122854	30.5	-	.	Motif 1005_gi;Alias=;ID=1005-176-E_coli_genome;pvalue=0.000886;qvalue= 0.858;sequence=AATTCTTT;
E_coli_genome	fimo	Nucleotide motif (loose)	123679	123686	30.5	+	.	Motif 1005_gi;Alias=;ID=1005-177-E_coli_genome;pvalue=0.000886;qvalue= 0.858;sequence=TAAACAAA;
E_coli_genome	fimo	Nucleotide motif (loose)	125258	125265	30.5	-	.	Motif 1005_gi;Alias=;ID=1005-178-E_coli_genome;pvalue=0.000886;qvalue= 0.858;sequence=TAATCTTT;
E_coli_genome	fimo	Nucleotide motif (loose)	125687	125694	30.5	-	.	Motif 1005_gi;Alias=;ID=1005-179-E_coli_genome;pvalue=0.000886;qvalue= 0.858;sequence=TATTCTTT;
E_coli_genome	fimo	Nucleotide motif (loose)	125705	125712	30.5	+	.	Motif 1005_gi;Alias=;ID=1005-180-E_coli_genome;pvalue=0.000886;qvalue= 0.858;sequence=AAATCAAA;
E_coli_genome	fimo	Nucleotide motif (loose)	125907	125914	30.5	-	.	Motif 1005_gi;Alias=;ID=1005-181-E_coli_genome;pvalue=0.000886;qvalue= 0.858;sequence=AAATCATA;
E_coli_genome	fimo	Nucleotide motif (loose)	127223	127230	30.5	+	.	Motif 1005_gi;Alias=;ID=1005-182-E_coli_genome;pvalue=0.000886;qvalue= 0.858;sequence=TATTCAAA;
E_coli_genome	fimo	Nucleotide motif (loose)	127634	127641	30.5	-	.	Motif 1005_gi;Alias=;ID=1005-183-E_coli_genome;pvalue=0.000886;qvalue= 0.858;sequence=AATACATT;
E_coli_genome	fimo	Nucleotide motif (loose)	127922	127929	30.5	+	.	Motif 1005_gi;Alias=;ID=1005-184-E_coli_genome;pvalue=0.000886;qvalue= 0.858;sequence=AAATCAAA;
E_coli_genome	fimo	Nucleotide motif (loose)	130189	130196	30.5	+	.	Motif 1005_gi;Alias=;ID=1005-185-E_coli_genome;pvalue=0.000886;qvalue= 0.858;sequence=TATTCTTA;
E_coli_genome	fimo	Nucleotide motif (loose)	135089	135096	30.5	+	.	Motif 1005_gi;Alias=;ID=1005-186-E_coli_genome;pvalue=0.000886;qvalue= 0.858;sequence=TAATCAAT;
E_coli_genome	fimo	Nucleotide motif (loose)	135390	135397	30.5	-	.	Motif 1005_gi;Alias=;ID=1005-187-E_coli_genome;pvalue=0.000886;qvalue= 0.858;sequence=TATTCTTA;
E_coli_genome	fimo	Nucleotide motif (loose)	135523	135530	30.5	+	.	Motif 1005_gi;Alias=;ID=1005-188-E_coli_genome;pvalue=0.000886;qvalue= 0.858;sequence=AATACAAA;
E_coli_genome	fimo	Nucleotide motif (loose)	136023	136030	30.5	-	.	Motif 1005_gi;Alias=;ID=1005-189-E_coli_genome;pvalue=0.000886;qvalue= 0.858;sequence=TAATCAAA;
E_coli_genome	fimo	Nucleotide motif (loose)	137043	137050	30.5	-	.	Motif 1005_gi;Alias=;ID=1005-190-E_coli_genome;pvalue=0.000886;qvalue= 0.858;sequence=AAATCAAA;
E_coli_genome	fimo	Nucleotide motif (loose)	137064	137071	30.5	-	.	Motif 1005_gi;Alias=;ID=1005-191-E_coli_genome;pvalue=0.000886;qvalue= 0.858;sequence=TATTCTTA;
E_coli_genome	fimo	Nucleotide motif (loose)	137668	137675	30.5	-	.	Motif 1005_gi;Alias=;ID=1005-192-E_coli_genome;pvalue=0.000886;qvalue= 0.858;sequence=TAATCAAT;
E_coli_genome	fimo	Nucleotide motif (loose)	138744	138751	30.5	-	.	Motif 1005_gi;Alias=;ID=1005-193-E_coli_genome;pvalue=0.000886;qvalue= 0.858;sequence=AAATCAAT;
E_coli_genome	fimo	Nucleotide motif (loose)	139187	139194	30.5	-	.	Motif 1005_gi;Alias=;ID=1005-194-E_coli_genome;pvalue=0.000886;qvalue= 0.858;sequence=AAAACTAA;
E_coli_genome	fimo	Nucleotide motif (loose)	139598	139605	30.5	+	.	Motif 1005_gi;Alias=;ID=1005-195-E_coli_genome;pvalue=0.000886;qvalue= 0.858;sequence=AAATCTTT;
E_coli_genome	fimo	Nucleotide motif (loose)	141242	141249	30.5	+	.	Motif 1005_gi;Alias=;ID=1005-196-E_coli_genome;pvalue=0.000886;qvalue= 0.858;sequence=AATTCATT;
E_coli_genome	fimo	Nucleotide motif (loose)	141330	141337	30.5	-	.	Motif 1005_gi;Alias=;ID=1005-197-E_coli_genome;pvalue=0.000886;qvalue= 0.858;sequence=TATTCATT;
E_coli_genome	fimo	Nucleotide motif (loose)	141335	141342	30.5	-	.	Motif 1005_gi;Alias=;ID=1005-198-E_coli_genome;pvalue=0.000886;qvalue= 0.858;sequence=AAAACTAT;
E_coli_genome	fimo	Nucleotide motif (loose)	141403	141410	30.5	-	.	Motif 1005_gi;Alias=;ID=1005-199-E_coli_genome;pvalue=0.000886;qvalue= 0.858;sequence=AAAACAAA;
E_coli_genome	fimo	Nucleotide motif (loose)	141412	141419	30.5	+	.	Motif 1005_gi;Alias=;ID=1005-200-E_coli_genome;pvalue=0.000886;qvalue= 0.858;sequence=AAATCATA;
E_coli_genome	fimo	Nucleotide motif (loose)	141568	141575	30.5	-	.	Motif 1005_gi;Alias=;ID=1005-201-E_coli_genome;pvalue=0.000886;qvalue= 0.858;sequence=TAAACATA;
E_coli_genome	fimo	Nucleotide motif (loose)	141902	141909	30.5	-	.	Motif 1005_gi;Alias=;ID=1005-202-E_coli_genome;pvalue=0.000886;qvalue= 0.858;sequence=TAATCAAT;
E_coli_genome	fimo	Nucleotide motif (loose)	142848	142855	30.5	-	.	Motif 1005_gi;Alias=;ID=1005-203-E_coli_genome;pvalue=0.000886;qvalue= 0.858;sequence=AAATCTAT;
E_coli_genome	fimo	Nucleotide motif (loose)	145235	145242	30.5	+	.	Motif 1005_gi;Alias=;ID=1005-204-E_coli_genome;pvalue=0.000886;qvalue= 0.858;sequence=AAATCATT;
E_coli_genome	fimo	Nucleotide motif (loose)	145509	145516	30.5	+	.	Motif 1005_gi;Alias=;ID=1005-205-E_coli_genome;pvalue=0.000886;qvalue= 0.858;sequence=AAATCAAA;
E_coli_genome	fimo	Nucleotide motif (loose)	145966	145973	30.5	-	.	Motif 1005_gi;Alias=;ID=1005-206-E_coli_genome;pvalue=0.000886;qvalue= 0.858;sequence=AAATCAAA;
E_coli_genome	fimo	Nucleotide motif (loose)	146056	146063	30.5	-	.	Motif 1005_gi;Alias=;ID=1005-207-E_coli_genome;pvalue=0.000886;qvalue= 0.858;sequence=AAATCAAA;
E_coli_genome	fimo	Nucleotide motif (loose)	146775	146782	30.5	-	.	Motif 1005_gi;Alias=;ID=1005-208-E_coli_genome;pvalue=0.000886;qvalue= 0.858;sequence=TAAACAAA;
E_coli_genome	fimo	Nucleotide motif (loose)	146887	146894	30.5	+	.	Motif 1005_gi;Alias=;ID=1005-209-E_coli_genome;pvalue=0.000886;qvalue= 0.858;sequence=TAAACAAT;
E_coli_genome	fimo	Nucleotide motif (loose)	147006	147013	30.5	+	.	Motif 1005_gi;Alias=;ID=1005-210-E_coli_genome;pvalue=0.000886;qvalue= 0.858;sequence=TAAACAAT;
E_coli_genome	fimo	Nucleotide motif (loose)	147256	147263	30.5	+	.	Motif 1005_gi;Alias=;ID=1005-211-E_coli_genome;pvalue=0.000886;qvalue= 0.858;sequence=TATTCTAT;
E_coli_genome	fimo	Nucleotide motif (loose)	147378	147385	30.5	-	.	Motif 1005_gi;Alias=;ID=1005-212-E_coli_genome;pvalue=0.000886;qvalue= 0.858;sequence=AAAACATA;
E_coli_genome	fimo	Nucleotide motif (loose)	147504	147511	30.5	+	.	Motif 1005_gi;Alias=;ID=1005-213-E_coli_genome;pvalue=0.000886;qvalue= 0.858;sequence=AAAACATA;
E_coli_genome	fimo	Nucleotide motif (loose)	147602	147609	30.5	+	.	Motif 1005_gi;Alias=;ID=1005-214-E_coli_genome;pvalue=0.000886;qvalue= 0.858;sequence=AAAACTAT;
E_coli_genome	fimo	Nucleotide motif (loose)	147642	147649	30.5	-	.	Motif 1005_gi;Alias=;ID=1005-215-E_coli_genome;pvalue=0.000886;qvalue= 0.858;sequence=AAAACAAA;
E_coli_genome	fimo	Nucleotide motif (loose)	147938	147945	30.5	-	.	Motif 1005_gi;Alias=;ID=1005-216-E_coli_genome;pvalue=0.000886;qvalue= 0.858;sequence=AATACTTA;
E_coli_genome	fimo	Nucleotide motif (loose)	148173	148180	30.5	+	.	Motif 1005_gi;Alias=;ID=1005-217-E_coli_genome;pvalue=0.000886;qvalue= 0.858;sequence=AAAACTTT;
E_coli_genome	fimo	Nucleotide motif (loose)	148338	148345	30.5	+	.	Motif 1005_gi;Alias=;ID=1005-218-E_coli_genome;pvalue=0.000886;qvalue= 0.858;sequence=AAATCTTT;
E_coli_genome	fimo	Nucleotide motif (loose)	148524	148531	30.5	+	.	Motif 1005_gi;Alias=;ID=1005-219-E_coli_genome;pvalue=0.000886;qvalue= 0.858;sequence=AAAACTAA;
E_coli_genome	fimo	Nucleotide motif (loose)	148544	148551	30.5	-	.	Motif 1005_gi;Alias=;ID=1005-220-E_coli_genome;pvalue=0.000886;qvalue= 0.858;sequence=TAAACAAA;
E_coli_genome	fimo	Nucleotide motif (loose)	149664	149671	30.5	-	.	Motif 1005_gi;Alias=;ID=1005-221-E_coli_genome;pvalue=0.000886;qvalue= 0.858;sequence=AAATCATT;
E_coli_genome	fimo	Nucleotide motif (loose)	149875	149882	30.5	+	.	Motif 1005_gi;Alias=;ID=1005-222-E_coli_genome;pvalue=0.000886;qvalue= 0.858;sequence=TAATCTAT;
E_coli_genome	fimo	Nucleotide motif (loose)	150066	150073	30.5	+	.	Motif 1005_gi;Alias=;ID=1005-223-E_coli_genome;pvalue=0.000886;qvalue= 0.858;sequence=AATACAAT;
E_coli_genome	fimo	Nucleotide motif (loose)	150407	150414	30.5	+	.	Motif 1005_gi;Alias=;ID=1005-224-E_coli_genome;pvalue=0.000886;qvalue= 0.858;sequence=AAAACTTA;
E_coli_genome	fimo	Nucleotide motif (loose)	150602	150609	30.5	-	.	Motif 1005_gi;Alias=;ID=1005-225-E_coli_genome;pvalue=0.000886;qvalue= 0.858;sequence=TAAACTAT;
E_coli_genome	fimo	Nucleotide motif (loose)	150619	150626	30.5	+	.	Motif 1005_gi;Alias=;ID=1005-226-E_coli_genome;pvalue=0.000886;qvalue= 0.858;sequence=TAATCTTT;
E_coli_genome	fimo	Nucleotide motif (loose)	150695	150702	30.5	-	.	Motif 1005_gi;Alias=;ID=1005-227-E_coli_genome;pvalue=0.000886;qvalue= 0.858;sequence=TATTCTTT;
E_coli_genome	fimo	Nucleotide motif (loose)	151175	151182	30.5	-	.	Motif 1005_gi;Alias=;ID=1005-228-E_coli_genome;pvalue=0.000886;qvalue= 0.858;sequence=AATACATT;
E_coli_genome	fimo	Nucleotide motif (loose)	151295	151302	30.5	+	.	Motif 1005_gi;Alias=;ID=1005-229-E_coli_genome;pvalue=0.000886;qvalue= 0.858;sequence=AAATCAAT;
E_coli_genome	fimo	Nucleotide motif (loose)	151661	151668	30.5	+	.	Motif 1005_gi;Alias=;ID=1005-230-E_coli_genome;pvalue=0.000886;qvalue= 0.858;sequence=AAAACTTA;
E_coli_genome	fimo	Nucleotide motif (loose)	151680	151687	30.5	-	.	Motif 1005_gi;Alias=;ID=1005-231-E_coli_genome;pvalue=0.000886;qvalue= 0.858;sequence=TAAACAAT;
E_coli_genome	fimo	Nucleotide motif (loose)	151977	151984	30.5	-	.	Motif 1005_gi;Alias=;ID=1005-232-E_coli_genome;pvalue=0.000886;qvalue= 0.858;sequence=AATTCAAA;
E_coli_genome	fimo	Nucleotide motif (loose)	151993	152000	30.5	-	.	Motif 1005_gi;Alias=;ID=1005-233-E_coli_genome;pvalue=0.000886;qvalue= 0.858;sequence=AAAACATT;
E_coli_genome	fimo	Nucleotide motif (loose)	152016	152023	30.5	-	.	Motif 1005_gi;Alias=;ID=1005-234-E_coli_genome;pvalue=0.000886;qvalue= 0.858;sequence=AAATCAAT;
E_coli_genome	fimo	Nucleotide motif (loose)	153345	153352	30.5	+	.	Motif 1005_gi;Alias=;ID=1005-235-E_coli_genome;pvalue=0.000886;qvalue= 0.858;sequence=AAAACTAT;
E_coli_genome	fimo	Nucleotide motif (loose)	153382	153389	30.5	+	.	Motif 1005_gi;Alias=;ID=1005-236-E_coli_genome;pvalue=0.000886;qvalue= 0.858;sequence=AATACAAA;
E_coli_genome	fimo	Nucleotide motif (loose)	153502	153509	30.5	+	.	Motif 1005_gi;Alias=;ID=1005-237-E_coli_genome;pvalue=0.000886;qvalue= 0.858;sequence=AAATCTTT;
E_coli_genome	fimo	Nucleotide motif (loose)	153865	153872	30.5	+	.	Motif 1005_gi;Alias=;ID=1005-238-E_coli_genome;pvalue=0.000886;qvalue= 0.858;sequence=TAATCTTT;
E_coli_genome	fimo	Nucleotide motif (loose)	154111	154118	30.5	-	.	Motif 1005_gi;Alias=;ID=1005-239-E_coli_genome;pvalue=0.000886;qvalue= 0.858;sequence=AAAACATA;
E_coli_genome	fimo	Nucleotide motif (loose)	154508	154515	30.5	+	.	Motif 1005_gi;Alias=;ID=1005-240-E_coli_genome;pvalue=0.000886;qvalue= 0.858;sequence=AAATCTTA;
E_coli_genome	fimo	Nucleotide motif (loose)	154735	154742	30.5	+	.	Motif 1005_gi;Alias=;ID=1005-241-E_coli_genome;pvalue=0.000886;qvalue= 0.858;sequence=AAATCATA;
E_coli_genome	fimo	Nucleotide motif (loose)	154935	154942	30.5	-	.	Motif 1005_gi;Alias=;ID=1005-242-E_coli_genome;pvalue=0.000886;qvalue= 0.858;sequence=AAAACTAT;
E_coli_genome	fimo	Nucleotide motif (loose)	155129	155136	30.5	+	.	Motif 1005_gi;Alias=;ID=1005-243-E_coli_genome;pvalue=0.000886;qvalue= 0.858;sequence=AATTCTTT;
E_coli_genome	fimo	Nucleotide motif (loose)	155187	155194	30.5	+	.	Motif 1005_gi;Alias=;ID=1005-244-E_coli_genome;pvalue=0.000886;qvalue= 0.858;sequence=AATACTTT;
E_coli_genome	fimo	Nucleotide motif (loose)	155413	155420	30.5	+	.	Motif 1005_gi;Alias=;ID=1005-245-E_coli_genome;pvalue=0.000886;qvalue= 0.858;sequence=TATTCTAT;
E_coli_genome	fimo	Nucleotide motif (loose)	155407	155414	30.5	-	.	Motif 1005_gi;Alias=;ID=1005-246-E_coli_genome;pvalue=0.000886;qvalue= 0.858;sequence=TATACTAA;
E_coli_genome	fimo	Nucleotide motif (loose)	155769	155776	30.5	-	.	Motif 1005_gi;Alias=;ID=1005-247-E_coli_genome;pvalue=0.000886;qvalue= 0.858;sequence=AAAACTTT;
E_coli_genome	fimo	Nucleotide motif (loose)	156195	156202	30.5	+	.	Motif 1005_gi;Alias=;ID=1005-248-E_coli_genome;pvalue=0.000886;qvalue= 0.858;sequence=AAAACATA;
E_coli_genome	fimo	Nucleotide motif (loose)	156268	156275	30.5	+	.	Motif 1005_gi;Alias=;ID=1005-249-E_coli_genome;pvalue=0.000886;qvalue= 0.858;sequence=TATTCATT;
E_coli_genome	fimo	Nucleotide motif (loose)	156294	156301	30.5	+	.	Motif 1005_gi;Alias=;ID=1005-250-E_coli_genome;pvalue=0.000886;qvalue= 0.858;sequence=AATACTTA;
E_coli_genome	fimo	Nucleotide motif (loose)	156327	156334	30.5	-	.	Motif 1005_gi;Alias=;ID=1005-251-E_coli_genome;pvalue=0.000886;qvalue= 0.858;sequence=AAAACTAA;
E_coli_genome	fimo	Nucleotide motif (loose)	156390	156397	30.5	+	.	Motif 1005_gi;Alias=;ID=1005-252-E_coli_genome;pvalue=0.000886;qvalue= 0.858;sequence=AAATCATA;
E_coli_genome	fimo	Nucleotide motif (loose)	156429	156436	30.5	-	.	Motif 1005_gi;Alias=;ID=1005-253-E_coli_genome;pvalue=0.000886;qvalue= 0.858;sequence=TATACTAA;
E_coli_genome	fimo	Nucleotide motif (loose)	157071	157078	30.5	+	.	Motif 1005_gi;Alias=;ID=1005-254-E_coli_genome;pvalue=0.000886;qvalue= 0.858;sequence=AATTCAAA;
E_coli_genome	fimo	Nucleotide motif (loose)	157178	157185	30.5	+	.	Motif 1005_gi;Alias=;ID=1005-255-E_coli_genome;pvalue=0.000886;qvalue= 0.858;sequence=TAAACTAA;
E_coli_genome	fimo	Nucleotide motif (loose)	157212	157219	30.5	-	.	Motif 1005_gi;Alias=;ID=1005-256-E_coli_genome;pvalue=0.000886;qvalue= 0.858;sequence=AAATCATA;
E_coli_genome	fimo	Nucleotide motif (loose)	157259	157266	30.5	-	.	Motif 1005_gi;Alias=;ID=1005-257-E_coli_genome;pvalue=0.000886;qvalue= 0.858;sequence=TAAACAAA;
E_coli_genome	fimo	Nucleotide motif (loose)	157289	157296	30.5	-	.	Motif 1005_gi;Alias=;ID=1005-258-E_coli_genome;pvalue=0.000886;qvalue= 0.858;sequence=AAATCTTA;
E_coli_genome	fimo	Nucleotide motif (loose)	157497	157504	30.5	+	.	Motif 1005_gi;Alias=;ID=1005-259-E_coli_genome;pvalue=0.000886;qvalue= 0.858;sequence=AATTCAAT;
E_coli_genome	fimo	Nucleotide motif (loose)	158885	158892	30.5	+	.	Motif 1005_gi;Alias=;ID=1005-260-E_coli_genome;pvalue=0.000886;qvalue= 0.858;sequence=AAATCTTT;
E_coli_genome	fimo	Nucleotide motif (loose)	159176	159183	30.5	+	.	Motif 1005_gi;Alias=;ID=1005-261-E_coli_genome;pvalue=0.000886;qvalue= 0.858;sequence=TAATCATA;
E_coli_genome	fimo	Nucleotide motif (loose)	159395	159402	30.5	-	.	Motif 1005_gi;Alias=;ID=1005-262-E_coli_genome;pvalue=0.000886;qvalue= 0.858;sequence=TAAACTTT;
E_coli_genome	fimo	Nucleotide motif (loose)	159755	159762	30.5	-	.	Motif 1005_gi;Alias=;ID=1005-263-E_coli_genome;pvalue=0.000886;qvalue= 0.858;sequence=TATTCAAA;
E_coli_genome	fimo	Nucleotide motif (loose)	162046	162053	30.5	-	.	Motif 1005_gi;Alias=;ID=1005-264-E_coli_genome;pvalue=0.000886;qvalue= 0.858;sequence=AATTCATA;
E_coli_genome	fimo	Nucleotide motif (loose)	164068	164075	30.5	-	.	Motif 1005_gi;Alias=;ID=1005-265-E_coli_genome;pvalue=0.000886;qvalue= 0.858;sequence=TAAACTTT;
E_coli_genome	fimo	Nucleotide motif (loose)	164522	164529	30.5	-	.	Motif 1005_gi;Alias=;ID=1005-266-E_coli_genome;pvalue=0.000886;qvalue= 0.858;sequence=AATACTTT;
E_coli_genome	fimo	Nucleotide motif (loose)	165204	165211	30.5	-	.	Motif 1005_gi;Alias=;ID=1005-267-E_coli_genome;pvalue=0.000886;qvalue= 0.858;sequence=AAATCAAA;
E_coli_genome	fimo	Nucleotide motif (loose)	166303	166310	30.5	+	.	Motif 1005_gi;Alias=;ID=1005-268-E_coli_genome;pvalue=0.000886;qvalue= 0.858;sequence=AAATCTAT;
E_coli_genome	fimo	Nucleotide motif (loose)	167435	167442	30.5	+	.	Motif 1005_gi;Alias=;ID=1005-269-E_coli_genome;pvalue=0.000886;qvalue= 0.858;sequence=TAATCATT;
E_coli_genome	fimo	Nucleotide motif (loose)	168493	168500	30.5	+	.	Motif 1005_gi;Alias=;ID=1005-270-E_coli_genome;pvalue=0.000886;qvalue= 0.858;sequence=AAAACAAA;
E_coli_genome	fimo	Nucleotide motif (loose)	169344	169351	30.5	+	.	Motif 1005_gi;Alias=;ID=1005-271-E_coli_genome;pvalue=0.000886;qvalue= 0.858;sequence=TATACTTA;
E_coli_genome	fimo	Nucleotide motif (loose)	170503	170510	30.5	-	.	Motif 1005_gi;Alias=;ID=1005-272-E_coli_genome;pvalue=0.000886;qvalue= 0.858;sequence=AAATCATT;
E_coli_genome	fimo	Nucleotide motif (loose)	170564	170571	30.5	-	.	Motif 1005_gi;Alias=;ID=1005-273-E_coli_genome;pvalue=0.000886;qvalue= 0.858;sequence=TAAACAAA;
E_coli_genome	fimo	Nucleotide motif (loose)	174861	174868	30.5	-	.	Motif 1005_gi;Alias=;ID=1005-274-E_coli_genome;pvalue=0.000886;qvalue= 0.858;sequence=AAATCTTT;
E_coli_genome	fimo	Nucleotide motif (loose)	174920	174927	30.5	+	.	Motif 1005_gi;Alias=;ID=1005-275-E_coli_genome;pvalue=0.000886;qvalue= 0.858;sequence=TATTCTAT;
E_coli_genome	fimo	Nucleotide motif (loose)	174930	174937	30.5	+	.	Motif 1005_gi;Alias=;ID=1005-276-E_coli_genome;pvalue=0.000886;qvalue= 0.858;sequence=TATTCATA;
E_coli_genome	fimo	Nucleotide motif (loose)	175004	175011	30.5	-	.	Motif 1005_gi;Alias=;ID=1005-277-E_coli_genome;pvalue=0.000886;qvalue= 0.858;sequence=AAAACTTT;
E_coli_genome	fimo	Nucleotide motif (loose)	175211	175218	30.5	-	.	Motif 1005_gi;Alias=;ID=1005-278-E_coli_genome;pvalue=0.000886;qvalue= 0.858;sequence=TAAACAAA;
E_coli_genome	fimo	Nucleotide motif (loose)	175697	175704	30.5	-	.	Motif 1005_gi;Alias=;ID=1005-279-E_coli_genome;pvalue=0.000886;qvalue= 0.858;sequence=TAAACAAA;
E_coli_genome	fimo	Nucleotide motif (loose)	175832	175839	30.5	+	.	Motif 1005_gi;Alias=;ID=1005-280-E_coli_genome;pvalue=0.000886;qvalue= 0.858;sequence=TAAACTTT;
E_coli_genome	fimo	Nucleotide motif (loose)	176378	176385	30.5	-	.	Motif 1005_gi;Alias=;ID=1005-281-E_coli_genome;pvalue=0.000886;qvalue= 0.858;sequence=TAATCATT;
E_coli_genome	fimo	Nucleotide motif (loose)	176570	176577	30.5	-	.	Motif 1005_gi;Alias=;ID=1005-282-E_coli_genome;pvalue=0.000886;qvalue= 0.858;sequence=AATTCTAA;
E_coli_genome	fimo	Nucleotide motif (loose)	176975	176982	30.5	+	.	Motif 1005_gi;Alias=;ID=1005-283-E_coli_genome;pvalue=0.000886;qvalue= 0.858;sequence=TAAACTAT;
E_coli_genome	fimo	Nucleotide motif (loose)	177788	177795	30.5	-	.	Motif 1005_gi;Alias=;ID=1005-284-E_coli_genome;pvalue=0.000886;qvalue= 0.858;sequence=AAATCAAA;
E_coli_genome	fimo	Nucleotide motif (loose)	178828	178835	30.5	+	.	Motif 1005_gi;Alias=;ID=1005-285-E_coli_genome;pvalue=0.000886;qvalue= 0.858;sequence=TATTCATA;
E_coli_genome	fimo	Nucleotide motif (loose)	179052	179059	30.5	-	.	Motif 1005_gi;Alias=;ID=1005-286-E_coli_genome;pvalue=0.000886;qvalue= 0.858;sequence=AAATCTAT;
E_coli_genome	fimo	Nucleotide motif (loose)	179152	179159	30.5	-	.	Motif 1005_gi;Alias=;ID=1005-287-E_coli_genome;pvalue=0.000886;qvalue= 0.858;sequence=AAATCTAT;
E_coli_genome	fimo	Nucleotide motif (loose)	179186	179193	30.5	-	.	Motif 1005_gi;Alias=;ID=1005-288-E_coli_genome;pvalue=0.000886;qvalue= 0.858;sequence=TAAACTAT;
E_coli_genome	fimo	Nucleotide motif (loose)	179246	179253	30.5	-	.	Motif 1005_gi;Alias=;ID=1005-289-E_coli_genome;pvalue=0.000886;qvalue= 0.858;sequence=AAATCAAT;
E_coli_genome	fimo	Nucleotide motif (loose)	180084	180091	30.5	-	.	Motif 1005_gi;Alias=;ID=1005-290-E_coli_genome;pvalue=0.000886;qvalue= 0.858;sequence=TATTCTTT;
E_coli_genome	fimo	Nucleotide motif (loose)	180201	180208	30.5	-	.	Motif 1005_gi;Alias=;ID=1005-291-E_coli_genome;pvalue=0.000886;qvalue= 0.858;sequence=TAAACTAT;
E_coli_genome	fimo	Nucleotide motif (loose)	180235	180242	30.5	-	.	Motif 1005_gi;Alias=;ID=1005-292-E_coli_genome;pvalue=0.000886;qvalue= 0.858;sequence=AATACATA;
E_coli_genome	fimo	Nucleotide motif (loose)	183720	183727	30.5	-	.	Motif 1005_gi;Alias=;ID=1005-293-E_coli_genome;pvalue=0.000886;qvalue= 0.858;sequence=AAAACTAA;
E_coli_genome	fimo	Nucleotide motif (loose)	183951	183958	30.5	+	.	Motif 1005_gi;Alias=;ID=1005-294-E_coli_genome;pvalue=0.000886;qvalue= 0.858;sequence=TAAACTTA;
E_coli_genome	fimo	Nucleotide motif (loose)	183997	184004	30.5	-	.	Motif 1005_gi;Alias=;ID=1005-295-E_coli_genome;pvalue=0.000886;qvalue= 0.858;sequence=AAATCTAT;
E_coli_genome	fimo	Nucleotide motif (loose)	184212	184219	30.5	+	.	Motif 1005_gi;Alias=;ID=1005-296-E_coli_genome;pvalue=0.000886;qvalue= 0.858;sequence=AAATCAAA;
E_coli_genome	fimo	Nucleotide motif (loose)	184913	184920	30.5	-	.	Motif 1005_gi;Alias=;ID=1005-297-E_coli_genome;pvalue=0.000886;qvalue= 0.858;sequence=AATTCTTT;
E_coli_genome	fimo	Nucleotide motif (loose)	184969	184976	30.5	+	.	Motif 1005_gi;Alias=;ID=1005-298-E_coli_genome;pvalue=0.000886;qvalue= 0.858;sequence=AATTCAAA;
E_coli_genome	fimo	Nucleotide motif (loose)	185324	185331	30.5	-	.	Motif 1005_gi;Alias=;ID=1005-299-E_coli_genome;pvalue=0.000886;qvalue= 0.858;sequence=TATACATT;
E_coli_genome	fimo	Nucleotide motif (loose)	186074	186081	30.5	-	.	Motif 1005_gi;Alias=;ID=1005-300-E_coli_genome;pvalue=0.000886;qvalue= 0.858;sequence=TATTCATA;
E_coli_genome	fimo	Nucleotide motif (loose)	188107	188114	30.5	-	.	Motif 1005_gi;Alias=;ID=1005-301-E_coli_genome;pvalue=0.000886;qvalue= 0.858;sequence=AAAACATA;
E_coli_genome	fimo	Nucleotide motif (loose)	188644	188651	30.5	+	.	Motif 1005_gi;Alias=;ID=1005-302-E_coli_genome;pvalue=0.000886;qvalue= 0.858;sequence=TATTCATT;
E_coli_genome	fimo	Nucleotide motif (loose)	188664	188671	30.5	-	.	Motif 1005_gi;Alias=;ID=1005-303-E_coli_genome;pvalue=0.000886;qvalue= 0.858;sequence=TAATCTTA;
E_coli_genome	fimo	Nucleotide motif (loose)	189167	189174	30.5	+	.	Motif 1005_gi;Alias=;ID=1005-304-E_coli_genome;pvalue=0.000886;qvalue= 0.858;sequence=TAAACATT;
E_coli_genome	fimo	Nucleotide motif (loose)	189201	189208	30.5	-	.	Motif 1005_gi;Alias=;ID=1005-305-E_coli_genome;pvalue=0.000886;qvalue= 0.858;sequence=TAATCAAA;
E_coli_genome	fimo	Nucleotide motif (loose)	189364	189371	30.5	+	.	Motif 1005_gi;Alias=;ID=1005-306-E_coli_genome;pvalue=0.000886;qvalue= 0.858;sequence=TAATCATT;
E_coli_genome	fimo	Nucleotide motif (loose)	191433	191440	30.5	-	.	Motif 1005_gi;Alias=;ID=1005-307-E_coli_genome;pvalue=0.000886;qvalue= 0.858;sequence=TATTCTTT;
E_coli_genome	fimo	Nucleotide motif (loose)	191818	191825	30.5	+	.	Motif 1005_gi;Alias=;ID=1005-308-E_coli_genome;pvalue=0.000886;qvalue= 0.858;sequence=AATTCATT;
E_coli_genome	fimo	Nucleotide motif (loose)	191973	191980	30.5	+	.	Motif 1005_gi;Alias=;ID=1005-309-E_coli_genome;pvalue=0.000886;qvalue= 0.858;sequence=AAATCAAA;
E_coli_genome	fimo	Nucleotide motif (loose)	192786	192793	30.5	-	.	Motif 1005_gi;Alias=;ID=1005-310-E_coli_genome;pvalue=0.000886;qvalue= 0.858;sequence=TAAACATA;
E_coli_genome	fimo	Nucleotide motif (loose)	192802	192809	30.5	+	.	Motif 1005_gi;Alias=;ID=1005-311-E_coli_genome;pvalue=0.000886;qvalue= 0.858;sequence=TATACTTA;
E_coli_genome	fimo	Nucleotide motif (loose)	194212	194219	30.5	+	.	Motif 1005_gi;Alias=;ID=1005-312-E_coli_genome;pvalue=0.000886;qvalue= 0.858;sequence=AATACATT;
E_coli_genome	fimo	Nucleotide motif (loose)	194845	194852	30.5	-	.	Motif 1005_gi;Alias=;ID=1005-313-E_coli_genome;pvalue=0.000886;qvalue= 0.858;sequence=TATACAAA;
E_coli_genome	fimo	Nucleotide motif (loose)	196025	196032	30.5	+	.	Motif 1005_gi;Alias=;ID=1005-314-E_coli_genome;pvalue=0.000886;qvalue= 0.858;sequence=AAAACATT;
E_coli_genome	fimo	Nucleotide motif (loose)	196204	196211	30.5	+	.	Motif 1005_gi;Alias=;ID=1005-315-E_coli_genome;pvalue=0.000886;qvalue= 0.858;sequence=TAAACATA;
E_coli_genome	fimo	Nucleotide motif (loose)	196393	196400	30.5	-	.	Motif 1005_gi;Alias=;ID=1005-316-E_coli_genome;pvalue=0.000886;qvalue= 0.858;sequence=TAAACATA;
E_coli_genome	fimo	Nucleotide motif (loose)	197878	197885	30.5	-	.	Motif 1005_gi;Alias=;ID=1005-317-E_coli_genome;pvalue=0.000886;qvalue= 0.858;sequence=AAATCATT;
E_coli_genome	fimo	Nucleotide motif (loose)	198011	198018	30.5	+	.	Motif 1005_gi;Alias=;ID=1005-318-E_coli_genome;pvalue=0.000886;qvalue= 0.858;sequence=TATTCATT;
E_coli_genome	fimo	Nucleotide motif (loose)	199983	199990	30.5	-	.	Motif 1005_gi;Alias=;ID=1005-319-E_coli_genome;pvalue=0.000886;qvalue= 0.858;sequence=TAATCATA;
E_coli_genome	fimo	Nucleotide motif (loose)	204320	204327	30.5	-	.	Motif 1005_gi;Alias=;ID=1005-320-E_coli_genome;pvalue=0.000886;qvalue= 0.858;sequence=AATTCTTT;
E_coli_genome	fimo	Nucleotide motif (loose)	204502	204509	30.5	-	.	Motif 1005_gi;Alias=;ID=1005-321-E_coli_genome;pvalue=0.000886;qvalue= 0.858;sequence=TAAACAAA;
E_coli_genome	fimo	Nucleotide motif (loose)	204946	204953	30.5	-	.	Motif 1005_gi;Alias=;ID=1005-322-E_coli_genome;pvalue=0.000886;qvalue= 0.858;sequence=AAAACAAT;
E_coli_genome	fimo	Nucleotide motif (loose)	208615	208622	30.5	+	.	Motif 1005_gi;Alias=;ID=1005-323-E_coli_genome;pvalue=0.000886;qvalue= 0.858;sequence=AATACTAT;
E_coli_genome	fimo	Nucleotide motif (loose)	209646	209653	30.5	-	.	Motif 1005_gi;Alias=;ID=1005-324-E_coli_genome;pvalue=0.000886;qvalue= 0.858;sequence=TAATCATA;
E_coli_genome	fimo	Nucleotide motif (loose)	209898	209905	30.5	-	.	Motif 1005_gi;Alias=;ID=1005-325-E_coli_genome;pvalue=0.000886;qvalue= 0.858;sequence=TATTCATT;
E_coli_genome	fimo	Nucleotide motif (loose)	209985	209992	30.5	-	.	Motif 1005_gi;Alias=;ID=1005-326-E_coli_genome;pvalue=0.000886;qvalue= 0.858;sequence=TATTCAAA;
E_coli_genome	fimo	Nucleotide motif (loose)	210180	210187	30.5	-	.	Motif 1005_gi;Alias=;ID=1005-327-E_coli_genome;pvalue=0.000886;qvalue= 0.858;sequence=AAATCATA;
E_coli_genome	fimo	Nucleotide motif (loose)	211288	211295	30.5	-	.	Motif 1005_gi;Alias=;ID=1005-328-E_coli_genome;pvalue=0.000886;qvalue= 0.858;sequence=AATACTAA;
E_coli_genome	fimo	Nucleotide motif (loose)	211342	211349	30.5	+	.	Motif 1005_gi;Alias=;ID=1005-329-E_coli_genome;pvalue=0.000886;qvalue= 0.858;sequence=AATTCAAA;
E_coli_genome	fimo	Nucleotide motif (loose)	212838	212845	30.5	-	.	Motif 1005_gi;Alias=;ID=1005-330-E_coli_genome;pvalue=0.000886;qvalue= 0.858;sequence=AAATCATA;
E_coli_genome	fimo	Nucleotide motif (loose)	213283	213290	30.5	+	.	Motif 1005_gi;Alias=;ID=1005-331-E_coli_genome;pvalue=0.000886;qvalue= 0.858;sequence=AAAACATT;
E_coli_genome	fimo	Nucleotide motif (loose)	213598	213605	30.5	-	.	Motif 1005_gi;Alias=;ID=1005-332-E_coli_genome;pvalue=0.000886;qvalue= 0.858;sequence=AAAACTTA;
E_coli_genome	fimo	Nucleotide motif (loose)	214522	214529	30.5	-	.	Motif 1005_gi;Alias=;ID=1005-333-E_coli_genome;pvalue=0.000886;qvalue= 0.858;sequence=AAATCAAT;
E_coli_genome	fimo	Nucleotide motif (loose)	214788	214795	30.5	-	.	Motif 1005_gi;Alias=;ID=1005-334-E_coli_genome;pvalue=0.000886;qvalue= 0.858;sequence=TATTCTTA;
E_coli_genome	fimo	Nucleotide motif (loose)	215111	215118	30.5	-	.	Motif 1005_gi;Alias=;ID=1005-335-E_coli_genome;pvalue=0.000886;qvalue= 0.858;sequence=TAATCATA;
E_coli_genome	fimo	Nucleotide motif (loose)	215118	215125	30.5	-	.	Motif 1005_gi;Alias=;ID=1005-336-E_coli_genome;pvalue=0.000886;qvalue= 0.858;sequence=AATTCTTT;
E_coli_genome	fimo	Nucleotide motif (loose)	215911	215918	30.5	-	.	Motif 1005_gi;Alias=;ID=1005-337-E_coli_genome;pvalue=0.000886;qvalue= 0.858;sequence=AATACTTT;
E_coli_genome	fimo	Nucleotide motif (loose)	216035	216042	30.5	-	.	Motif 1005_gi;Alias=;ID=1005-338-E_coli_genome;pvalue=0.000886;qvalue= 0.858;sequence=AATTCAAA;
E_coli_genome	fimo	Nucleotide motif (loose)	216554	216561	30.5	-	.	Motif 1005_gi;Alias=;ID=1005-339-E_coli_genome;pvalue=0.000886;qvalue= 0.858;sequence=AAATCAAA;
E_coli_genome	fimo	Nucleotide motif (loose)	217006	217013	30.5	+	.	Motif 1005_gi;Alias=;ID=1005-340-E_coli_genome;pvalue=0.000886;qvalue= 0.858;sequence=TATACAAT;
E_coli_genome	fimo	Nucleotide motif (loose)	218841	218848	30.5	-	.	Motif 1005_gi;Alias=;ID=1005-341-E_coli_genome;pvalue=0.000886;qvalue= 0.858;sequence=TAAACTAA;
E_coli_genome	fimo	Nucleotide motif (loose)	219994	220001	30.5	-	.	Motif 1005_gi;Alias=;ID=1005-342-E_coli_genome;pvalue=0.000886;qvalue= 0.858;sequence=AATACTAT;
E_coli_genome	fimo	Nucleotide motif (loose)	220563	220570	30.5	-	.	Motif 1005_gi;Alias=;ID=1005-343-E_coli_genome;pvalue=0.000886;qvalue= 0.858;sequence=AAATCAAA;
E_coli_genome	fimo	Nucleotide motif (loose)	220594	220601	30.5	+	.	Motif 1005_gi;Alias=;ID=1005-344-E_coli_genome;pvalue=0.000886;qvalue= 0.858;sequence=TAAACAAA;
E_coli_genome	fimo	Nucleotide motif (loose)	220911	220918	30.5	-	.	Motif 1005_gi;Alias=;ID=1005-345-E_coli_genome;pvalue=0.000886;qvalue= 0.858;sequence=AATTCAAA;
E_coli_genome	fimo	Nucleotide motif (loose)	222161	222168	30.5	+	.	Motif 1005_gi;Alias=;ID=1005-346-E_coli_genome;pvalue=0.000886;qvalue= 0.858;sequence=AATACTTT;
E_coli_genome	fimo	Nucleotide motif (loose)	222384	222391	30.5	+	.	Motif 1005_gi;Alias=;ID=1005-347-E_coli_genome;pvalue=0.000886;qvalue= 0.858;sequence=AAATCATA;
E_coli_genome	fimo	Nucleotide motif (loose)	222633	222640	30.5	-	.	Motif 1005_gi;Alias=;ID=1005-348-E_coli_genome;pvalue=0.000886;qvalue= 0.858;sequence=AAAACTTT;
E_coli_genome	fimo	Nucleotide motif (loose)	222644	222651	30.5	-	.	Motif 1005_gi;Alias=;ID=1005-349-E_coli_genome;pvalue=0.000886;qvalue= 0.858;sequence=TAATCAAT;
E_coli_genome	fimo	Nucleotide motif (loose)	222744	222751	30.5	+	.	Motif 1005_gi;Alias=;ID=1005-350-E_coli_genome;pvalue=0.000886;qvalue= 0.858;sequence=AAATCAAT;
E_coli_genome	fimo	Nucleotide motif (loose)	222917	222924	30.5	-	.	Motif 1005_gi;Alias=;ID=1005-351-E_coli_genome;pvalue=0.000886;qvalue= 0.858;sequence=AATTCAAA;
E_coli_genome	fimo	Nucleotide motif (loose)	223404	223411	30.5	-	.	Motif 1005_gi;Alias=;ID=1005-352-E_coli_genome;pvalue=0.000886;qvalue= 0.858;sequence=TAATCATT;
E_coli_genome	fimo	Nucleotide motif (loose)	223700	223707	30.5	-	.	Motif 1005_gi;Alias=;ID=1005-353-E_coli_genome;pvalue=0.000886;qvalue= 0.858;sequence=TATTCATT;
E_coli_genome	fimo	Nucleotide motif (loose)	223731	223738	30.5	+	.	Motif 1005_gi;Alias=;ID=1005-354-E_coli_genome;pvalue=0.000886;qvalue= 0.858;sequence=AATTCATT;
E_coli_genome	fimo	Nucleotide motif (loose)	223748	223755	30.5	+	.	Motif 1005_gi;Alias=;ID=1005-355-E_coli_genome;pvalue=0.000886;qvalue= 0.858;sequence=AATTCTTT;
E_coli_genome	fimo	Nucleotide motif (loose)	223741	223748	30.5	-	.	Motif 1005_gi;Alias=;ID=1005-356-E_coli_genome;pvalue=0.000886;qvalue= 0.858;sequence=TAAACTTT;
E_coli_genome	fimo	Nucleotide motif (loose)	224684	224691	30.5	-	.	Motif 1005_gi;Alias=;ID=1005-357-E_coli_genome;pvalue=0.000886;qvalue= 0.858;sequence=AATTCATT;
E_coli_genome	fimo	Nucleotide motif (loose)	226325	226332	30.5	-	.	Motif 1005_gi;Alias=;ID=1005-358-E_coli_genome;pvalue=0.000886;qvalue= 0.858;sequence=TATACAAA;
E_coli_genome	fimo	Nucleotide motif (loose)	228916	228923	30.5	-	.	Motif 1005_gi;Alias=;ID=1005-359-E_coli_genome;pvalue=0.000886;qvalue= 0.858;sequence=AATTCTTT;
E_coli_genome	fimo	Nucleotide motif (loose)	228947	228954	30.5	-	.	Motif 1005_gi;Alias=;ID=1005-360-E_coli_genome;pvalue=0.000886;qvalue= 0.858;sequence=TATTCTAA;
E_coli_genome	fimo	Nucleotide motif (loose)	229276	229283	30.5	+	.	Motif 1005_gi;Alias=;ID=1005-361-E_coli_genome;pvalue=0.000886;qvalue= 0.858;sequence=AAATCTAT;
E_coli_genome	fimo	Nucleotide motif (loose)	229856	229863	30.5	+	.	Motif 1005_gi;Alias=;ID=1005-362-E_coli_genome;pvalue=0.000886;qvalue= 0.858;sequence=TAATCTTA;
E_coli_genome	fimo	Nucleotide motif (loose)	230913	230920	30.5	-	.	Motif 1005_gi;Alias=;ID=1005-363-E_coli_genome;pvalue=0.000886;qvalue= 0.858;sequence=AATTCAAA;
E_coli_genome	fimo	Nucleotide motif (loose)	231023	231030	30.5	+	.	Motif 1005_gi;Alias=;ID=1005-364-E_coli_genome;pvalue=0.000886;qvalue= 0.858;sequence=TATACAAT;
E_coli_genome	fimo	Nucleotide motif (loose)	231273	231280	30.5	+	.	Motif 1005_gi;Alias=;ID=1005-365-E_coli_genome;pvalue=0.000886;qvalue= 0.858;sequence=TATACAAA;
E_coli_genome	fimo	Nucleotide motif (loose)	231812	231819	30.5	-	.	Motif 1005_gi;Alias=;ID=1005-366-E_coli_genome;pvalue=0.000886;qvalue= 0.858;sequence=AAAACAAA;
E_coli_genome	fimo	Nucleotide motif (loose)	232326	232333	30.5	+	.	Motif 1005_gi;Alias=;ID=1005-367-E_coli_genome;pvalue=0.000886;qvalue= 0.858;sequence=TAATCAAT;
E_coli_genome	fimo	Nucleotide motif (loose)	232862	232869	30.5	+	.	Motif 1005_gi;Alias=;ID=1005-368-E_coli_genome;pvalue=0.000886;qvalue= 0.858;sequence=AAATCTTT;
E_coli_genome	fimo	Nucleotide motif (loose)	233835	233842	30.5	+	.	Motif 1005_gi;Alias=;ID=1005-369-E_coli_genome;pvalue=0.000886;qvalue= 0.858;sequence=TAAACTTT;
E_coli_genome	fimo	Nucleotide motif (loose)	234018	234025	30.5	-	.	Motif 1005_gi;Alias=;ID=1005-370-E_coli_genome;pvalue=0.000886;qvalue= 0.858;sequence=AAAACTTT;
E_coli_genome	fimo	Nucleotide motif (loose)	234112	234119	30.5	+	.	Motif 1005_gi;Alias=;ID=1005-371-E_coli_genome;pvalue=0.000886;qvalue= 0.858;sequence=AAATCAAT;
E_coli_genome	fimo	Nucleotide motif (loose)	234136	234143	30.5	+	.	Motif 1005_gi;Alias=;ID=1005-372-E_coli_genome;pvalue=0.000886;qvalue= 0.858;sequence=AAAACATT;
E_coli_genome	fimo	Nucleotide motif (loose)	234182	234189	30.5	-	.	Motif 1005_gi;Alias=;ID=1005-373-E_coli_genome;pvalue=0.000886;qvalue= 0.858;sequence=AAATCAAA;
E_coli_genome	fimo	Nucleotide motif (loose)	234220	234227	30.5	+	.	Motif 1005_gi;Alias=;ID=1005-374-E_coli_genome;pvalue=0.000886;qvalue= 0.858;sequence=TAATCATT;
E_coli_genome	fimo	Nucleotide motif (loose)	234781	234788	30.5	-	.	Motif 1005_gi;Alias=;ID=1005-375-E_coli_genome;pvalue=0.000886;qvalue= 0.858;sequence=TAATCTAT;
E_coli_genome	fimo	Nucleotide motif (loose)	234976	234983	30.5	+	.	Motif 1005_gi;Alias=;ID=1005-376-E_coli_genome;pvalue=0.000886;qvalue= 0.858;sequence=AAATCAAT;
E_coli_genome	fimo	Nucleotide motif (loose)	235373	235380	30.5	+	.	Motif 1005_gi;Alias=;ID=1005-377-E_coli_genome;pvalue=0.000886;qvalue= 0.858;sequence=AAAACTAT;
E_coli_genome	fimo	Nucleotide motif (loose)	235652	235659	30.5	-	.	Motif 1005_gi;Alias=;ID=1005-378-E_coli_genome;pvalue=0.000886;qvalue= 0.858;sequence=AAATCAAA;
E_coli_genome	fimo	Nucleotide motif (loose)	236430	236437	30.5	+	.	Motif 1005_gi;Alias=;ID=1005-379-E_coli_genome;pvalue=0.000886;qvalue= 0.858;sequence=AATACTTT;
E_coli_genome	fimo	Nucleotide motif (loose)	236950	236957	30.5	-	.	Motif 1005_gi;Alias=;ID=1005-380-E_coli_genome;pvalue=0.000886;qvalue= 0.858;sequence=TATTCTAA;
E_coli_genome	fimo	Nucleotide motif (loose)	237065	237072	30.5	-	.	Motif 1005_gi;Alias=;ID=1005-381-E_coli_genome;pvalue=0.000886;qvalue= 0.858;sequence=AATACAAA;
E_coli_genome	fimo	Nucleotide motif (loose)	237071	237078	30.5	-	.	Motif 1005_gi;Alias=;ID=1005-382-E_coli_genome;pvalue=0.000886;qvalue= 0.858;sequence=AATTCAAA;
E_coli_genome	fimo	Nucleotide motif (loose)	237096	237103	30.5	-	.	Motif 1005_gi;Alias=;ID=1005-383-E_coli_genome;pvalue=0.000886;qvalue= 0.858;sequence=AAATCATT;
E_coli_genome	fimo	Nucleotide motif (loose)	237151	237158	30.5	+	.	Motif 1005_gi;Alias=;ID=1005-384-E_coli_genome;pvalue=0.000886;qvalue= 0.858;sequence=AATTCAAT;
E_coli_genome	fimo	Nucleotide motif (loose)	237209	237216	30.5	-	.	Motif 1005_gi;Alias=;ID=1005-385-E_coli_genome;pvalue=0.000886;qvalue= 0.858;sequence=TAATCAAT;
E_coli_genome	fimo	Nucleotide motif (loose)	237221	237228	30.5	-	.	Motif 1005_gi;Alias=;ID=1005-386-E_coli_genome;pvalue=0.000886;qvalue= 0.858;sequence=TATACATT;
E_coli_genome	fimo	Nucleotide motif (loose)	237235	237242	30.5	-	.	Motif 1005_gi;Alias=;ID=1005-387-E_coli_genome;pvalue=0.000886;qvalue= 0.858;sequence=AAATCAAT;
E_coli_genome	fimo	Nucleotide motif (loose)	237297	237304	30.5	+	.	Motif 1005_gi;Alias=;ID=1005-388-E_coli_genome;pvalue=0.000886;qvalue= 0.858;sequence=TATTCTAA;
E_coli_genome	fimo	Nucleotide motif (loose)	237302	237309	30.5	+	.	Motif 1005_gi;Alias=;ID=1005-389-E_coli_genome;pvalue=0.000886;qvalue= 0.858;sequence=TAATCATT;
E_coli_genome	fimo	Nucleotide motif (loose)	237338	237345	30.5	+	.	Motif 1005_gi;Alias=;ID=1005-390-E_coli_genome;pvalue=0.000886;qvalue= 0.858;sequence=AATTCAAA;
E_coli_genome	fimo	Nucleotide motif (loose)	237334	237341	30.5	-	.	Motif 1005_gi;Alias=;ID=1005-391-E_coli_genome;pvalue=0.000886;qvalue= 0.858;sequence=AATTCATA;
E_coli_genome	fimo	Nucleotide motif (loose)	237482	237489	30.5	-	.	Motif 1005_gi;Alias=;ID=1005-392-E_coli_genome;pvalue=0.000886;qvalue= 0.858;sequence=AAATCTTT;
E_coli_genome	fimo	Nucleotide motif (loose)	237705	237712	30.5	+	.	Motif 1005_gi;Alias=;ID=1005-393-E_coli_genome;pvalue=0.000886;qvalue= 0.858;sequence=AAAACAAA;
E_coli_genome	fimo	Nucleotide motif (loose)	237809	237816	30.5	-	.	Motif 1005_gi;Alias=;ID=1005-394-E_coli_genome;pvalue=0.000886;qvalue= 0.858;sequence=TAAACAAT;
E_coli_genome	fimo	Nucleotide motif (loose)	237983	237990	30.5	-	.	Motif 1005_gi;Alias=;ID=1005-395-E_coli_genome;pvalue=0.000886;qvalue= 0.858;sequence=TATTCATA;
E_coli_genome	fimo	Nucleotide motif (loose)	238094	238101	30.5	-	.	Motif 1005_gi;Alias=;ID=1005-396-E_coli_genome;pvalue=0.000886;qvalue= 0.858;sequence=AAATCTTT;
E_coli_genome	fimo	Nucleotide motif (loose)	238158	238165	30.5	+	.	Motif 1005_gi;Alias=;ID=1005-397-E_coli_genome;pvalue=0.000886;qvalue= 0.858;sequence=AATACAAA;
E_coli_genome	fimo	Nucleotide motif (loose)	238165	238172	30.5	+	.	Motif 1005_gi;Alias=;ID=1005-398-E_coli_genome;pvalue=0.000886;qvalue= 0.858;sequence=AATTCTTT;
E_coli_genome	fimo	Nucleotide motif (loose)	238238	238245	30.5	-	.	Motif 1005_gi;Alias=;ID=1005-399-E_coli_genome;pvalue=0.000886;qvalue= 0.858;sequence=AAAACAAA;
E_coli_genome	fimo	Nucleotide motif (loose)	238244	238251	30.5	-	.	Motif 1005_gi;Alias=;ID=1005-400-E_coli_genome;pvalue=0.000886;qvalue= 0.858;sequence=TATTCTAA;
E_coli_genome	fimo	Nucleotide motif (loose)	238372	238379	30.5	-	.	Motif 1005_gi;Alias=;ID=1005-401-E_coli_genome;pvalue=0.000886;qvalue= 0.858;sequence=AATACTAA;
E_coli_genome	fimo	Nucleotide motif (loose)	238494	238501	30.5	-	.	Motif 1005_gi;Alias=;ID=1005-402-E_coli_genome;pvalue=0.000886;qvalue= 0.858;sequence=TAATCAAA;
E_coli_genome	fimo	Nucleotide motif (loose)	238504	238511	30.5	-	.	Motif 1005_gi;Alias=;ID=1005-403-E_coli_genome;pvalue=0.000886;qvalue= 0.858;sequence=AAATCATT;
E_coli_genome	fimo	Nucleotide motif (loose)	238621	238628	30.5	-	.	Motif 1005_gi;Alias=;ID=1005-404-E_coli_genome;pvalue=0.000886;qvalue= 0.858;sequence=TATTCAAT;
E_coli_genome	fimo	Nucleotide motif (loose)	238649	238656	30.5	+	.	Motif 1005_gi;Alias=;ID=1005-405-E_coli_genome;pvalue=0.000886;qvalue= 0.858;sequence=AAAACAAA;
E_coli_genome	fimo	Nucleotide motif (loose)	239089	239096	30.5	+	.	Motif 1005_gi;Alias=;ID=1005-406-E_coli_genome;pvalue=0.000886;qvalue= 0.858;sequence=AATTCTAT;
E_coli_genome	fimo	Nucleotide motif (loose)	240646	240653	30.5	+	.	Motif 1005_gi;Alias=;ID=1005-407-E_coli_genome;pvalue=0.000886;qvalue= 0.858;sequence=AAATCTAA;
E_coli_genome	fimo	Nucleotide motif (loose)	240852	240859	30.5	+	.	Motif 1005_gi;Alias=;ID=1005-408-E_coli_genome;pvalue=0.000886;qvalue= 0.858;sequence=TATTCATT;
E_coli_genome	fimo	Nucleotide motif (loose)	242879	242886	30.5	+	.	Motif 1005_gi;Alias=;ID=1005-409-E_coli_genome;pvalue=0.000886;qvalue= 0.858;sequence=AAATCATT;
E_coli_genome	fimo	Nucleotide motif (loose)	243368	243375	30.5	+	.	Motif 1005_gi;Alias=;ID=1005-410-E_coli_genome;pvalue=0.000886;qvalue= 0.858;sequence=AAAACATT;
E_coli_genome	fimo	Nucleotide motif (loose)	243382	243389	30.5	-	.	Motif 1005_gi;Alias=;ID=1005-411-E_coli_genome;pvalue=0.000886;qvalue= 0.858;sequence=TAAACATA;
E_coli_genome	fimo	Nucleotide motif (loose)	243819	243826	30.5	-	.	Motif 1005_gi;Alias=;ID=1005-412-E_coli_genome;pvalue=0.000886;qvalue= 0.858;sequence=AAATCATT;
E_coli_genome	fimo	Nucleotide motif (loose)	244269	244276	30.5	+	.	Motif 1005_gi;Alias=;ID=1005-413-E_coli_genome;pvalue=0.000886;qvalue= 0.858;sequence=AATTCTTA;
E_coli_genome	fimo	Nucleotide motif (loose)	244276	244283	30.5	+	.	Motif 1005_gi;Alias=;ID=1005-414-E_coli_genome;pvalue=0.000886;qvalue= 0.858;sequence=AAATCAAT;
E_coli_genome	fimo	Nucleotide motif (loose)	245040	245047	30.5	-	.	Motif 1005_gi;Alias=;ID=1005-415-E_coli_genome;pvalue=0.000886;qvalue= 0.858;sequence=TAATCTTT;
E_coli_genome	fimo	Nucleotide motif (loose)	246005	246012	30.5	-	.	Motif 1005_gi;Alias=;ID=1005-416-E_coli_genome;pvalue=0.000886;qvalue= 0.858;sequence=TAAACTTT;
E_coli_genome	fimo	Nucleotide motif (loose)	246118	246125	30.5	-	.	Motif 1005_gi;Alias=;ID=1005-417-E_coli_genome;pvalue=0.000886;qvalue= 0.858;sequence=AATACTTT;
E_coli_genome	fimo	Nucleotide motif (loose)	246158	246165	30.5	+	.	Motif 1005_gi;Alias=;ID=1005-418-E_coli_genome;pvalue=0.000886;qvalue= 0.858;sequence=TATTCATA;
E_coli_genome	fimo	Nucleotide motif (loose)	246199	246206	30.5	-	.	Motif 1005_gi;Alias=;ID=1005-419-E_coli_genome;pvalue=0.000886;qvalue= 0.858;sequence=TATTCAAA;
E_coli_genome	fimo	Nucleotide motif (loose)	246217	246224	30.5	+	.	Motif 1005_gi;Alias=;ID=1005-420-E_coli_genome;pvalue=0.000886;qvalue= 0.858;sequence=TATTCAAT;
E_coli_genome	fimo	Nucleotide motif (loose)	246334	246341	30.5	-	.	Motif 1005_gi;Alias=;ID=1005-421-E_coli_genome;pvalue=0.000886;qvalue= 0.858;sequence=TAATCAAT;
E_coli_genome	fimo	Nucleotide motif (loose)	246351	246358	30.5	+	.	Motif 1005_gi;Alias=;ID=1005-422-E_coli_genome;pvalue=0.000886;qvalue= 0.858;sequence=AAATCAAA;
E_coli_genome	fimo	Nucleotide motif (loose)	246736	246743	30.5	-	.	Motif 1005_gi;Alias=;ID=1005-423-E_coli_genome;pvalue=0.000886;qvalue= 0.858;sequence=AATACAAA;
E_coli_genome	fimo	Nucleotide motif (loose)	247955	247962	30.5	-	.	Motif 1005_gi;Alias=;ID=1005-424-E_coli_genome;pvalue=0.000886;qvalue= 0.858;sequence=TAATCTTT;
E_coli_genome	fimo	Nucleotide motif (loose)	248942	248949	30.5	+	.	Motif 1005_gi;Alias=;ID=1005-425-E_coli_genome;pvalue=0.000886;qvalue= 0.858;sequence=TAAACAAA;
E_coli_genome	fimo	Nucleotide motif (loose)	250526	250533	30.5	+	.	Motif 1005_gi;Alias=;ID=1005-426-E_coli_genome;pvalue=0.000886;qvalue= 0.858;sequence=AAAACAAT;
E_coli_genome	fimo	Nucleotide motif (loose)	250739	250746	30.5	+	.	Motif 1005_gi;Alias=;ID=1005-427-E_coli_genome;pvalue=0.000886;qvalue= 0.858;sequence=AATACTTT;
E_coli_genome	fimo	Nucleotide motif (loose)	250869	250876	30.5	+	.	Motif 1005_gi;Alias=;ID=1005-428-E_coli_genome;pvalue=0.000886;qvalue= 0.858;sequence=TATACTTT;
E_coli_genome	fimo	Nucleotide motif (loose)	250905	250912	30.5	+	.	Motif 1005_gi;Alias=;ID=1005-429-E_coli_genome;pvalue=0.000886;qvalue= 0.858;sequence=AAATCATT;
E_coli_genome	fimo	Nucleotide motif (loose)	251146	251153	30.5	+	.	Motif 1005_gi;Alias=;ID=1005-430-E_coli_genome;pvalue=0.000886;qvalue= 0.858;sequence=AAATCATA;
E_coli_genome	fimo	Nucleotide motif (loose)	251956	251963	30.5	+	.	Motif 1005_gi;Alias=;ID=1005-431-E_coli_genome;pvalue=0.000886;qvalue= 0.858;sequence=TATACTAT;
E_coli_genome	fimo	Nucleotide motif (loose)	251964	251971	30.5	-	.	Motif 1005_gi;Alias=;ID=1005-432-E_coli_genome;pvalue=0.000886;qvalue= 0.858;sequence=TATACATA;
E_coli_genome	fimo	Nucleotide motif (loose)	252066	252073	30.5	+	.	Motif 1005_gi;Alias=;ID=1005-433-E_coli_genome;pvalue=0.000886;qvalue= 0.858;sequence=AATACTTT;
E_coli_genome	fimo	Nucleotide motif (loose)	252308	252315	30.5	+	.	Motif 1005_gi;Alias=;ID=1005-434-E_coli_genome;pvalue=0.000886;qvalue= 0.858;sequence=TATTCAAA;
E_coli_genome	fimo	Nucleotide motif (loose)	252313	252320	30.5	+	.	Motif 1005_gi;Alias=;ID=1005-435-E_coli_genome;pvalue=0.000886;qvalue= 0.858;sequence=AAAACAAA;
E_coli_genome	fimo	Nucleotide motif (loose)	252318	252325	30.5	+	.	Motif 1005_gi;Alias=;ID=1005-436-E_coli_genome;pvalue=0.000886;qvalue= 0.858;sequence=AAAACTTA;
E_coli_genome	fimo	Nucleotide motif (loose)	252455	252462	30.5	+	.	Motif 1005_gi;Alias=;ID=1005-437-E_coli_genome;pvalue=0.000886;qvalue= 0.858;sequence=TAATCAAA;
E_coli_genome	fimo	Nucleotide motif (loose)	252695	252702	30.5	-	.	Motif 1005_gi;Alias=;ID=1005-438-E_coli_genome;pvalue=0.000886;qvalue= 0.858;sequence=AATTCAAA;
E_coli_genome	fimo	Nucleotide motif (loose)	252708	252715	30.5	-	.	Motif 1005_gi;Alias=;ID=1005-439-E_coli_genome;pvalue=0.000886;qvalue= 0.858;sequence=TATTCATA;
E_coli_genome	fimo	Nucleotide motif (loose)	253005	253012	30.5	-	.	Motif 1005_gi;Alias=;ID=1005-440-E_coli_genome;pvalue=0.000886;qvalue= 0.858;sequence=TAATCAAA;
E_coli_genome	fimo	Nucleotide motif (loose)	253285	253292	30.5	+	.	Motif 1005_gi;Alias=;ID=1005-441-E_coli_genome;pvalue=0.000886;qvalue= 0.858;sequence=AATTCTTT;
E_coli_genome	fimo	Nucleotide motif (loose)	254248	254255	30.5	+	.	Motif 1005_gi;Alias=;ID=1005-442-E_coli_genome;pvalue=0.000886;qvalue= 0.858;sequence=AAATCAAA;
E_coli_genome	fimo	Nucleotide motif (loose)	255609	255616	30.5	-	.	Motif 1005_gi;Alias=;ID=1005-443-E_coli_genome;pvalue=0.000886;qvalue= 0.858;sequence=AATACATT;
E_coli_genome	fimo	Nucleotide motif (loose)	256149	256156	30.5	-	.	Motif 1005_gi;Alias=;ID=1005-444-E_coli_genome;pvalue=0.000886;qvalue= 0.858;sequence=AATACAAA;
E_coli_genome	fimo	Nucleotide motif (loose)	256433	256440	30.5	+	.	Motif 1005_gi;Alias=;ID=1005-445-E_coli_genome;pvalue=0.000886;qvalue= 0.858;sequence=TAATCTTT;
E_coli_genome	fimo	Nucleotide motif (loose)	256504	256511	30.5	-	.	Motif 1005_gi;Alias=;ID=1005-446-E_coli_genome;pvalue=0.000886;qvalue= 0.858;sequence=AATACTTA;
E_coli_genome	fimo	Nucleotide motif (loose)	257550	257557	30.5	+	.	Motif 1005_gi;Alias=;ID=1005-447-E_coli_genome;pvalue=0.000886;qvalue= 0.858;sequence=TATTCATT;
E_coli_genome	fimo	Nucleotide motif (loose)	258450	258457	30.5	-	.	Motif 1005_gi;Alias=;ID=1005-448-E_coli_genome;pvalue=0.000886;qvalue= 0.858;sequence=AAATCATT;
E_coli_genome	fimo	Nucleotide motif (loose)	259039	259046	30.5	+	.	Motif 1005_gi;Alias=;ID=1005-449-E_coli_genome;pvalue=0.000886;qvalue= 0.858;sequence=TATTCATT;
E_coli_genome	fimo	Nucleotide motif (loose)	259092	259099	30.5	+	.	Motif 1005_gi;Alias=;ID=1005-450-E_coli_genome;pvalue=0.000886;qvalue= 0.858;sequence=TATTCAAT;
E_coli_genome	fimo	Nucleotide motif (loose)	259781	259788	30.5	+	.	Motif 1005_gi;Alias=;ID=1005-451-E_coli_genome;pvalue=0.000886;qvalue= 0.858;sequence=AAATCTTT;
E_coli_genome	fimo	Nucleotide motif (loose)	260162	260169	30.5	-	.	Motif 1005_gi;Alias=;ID=1005-452-E_coli_genome;pvalue=0.000886;qvalue= 0.858;sequence=AAAACTTT;
E_coli_genome	fimo	Nucleotide motif (loose)	260208	260215	30.5	+	.	Motif 1005_gi;Alias=;ID=1005-453-E_coli_genome;pvalue=0.000886;qvalue= 0.858;sequence=TATTCTTA;
E_coli_genome	fimo	Nucleotide motif (loose)	260782	260789	30.5	+	.	Motif 1005_gi;Alias=;ID=1005-454-E_coli_genome;pvalue=0.000886;qvalue= 0.858;sequence=TAATCAAT;
E_coli_genome	fimo	Nucleotide motif (loose)	260906	260913	30.5	-	.	Motif 1005_gi;Alias=;ID=1005-455-E_coli_genome;pvalue=0.000886;qvalue= 0.858;sequence=TATACAAA;
E_coli_genome	fimo	Nucleotide motif (loose)	261441	261448	30.5	-	.	Motif 1005_gi;Alias=;ID=1005-456-E_coli_genome;pvalue=0.000886;qvalue= 0.858;sequence=TATTCATA;
E_coli_genome	fimo	Nucleotide motif (loose)	262448	262455	30.5	-	.	Motif 1005_gi;Alias=;ID=1005-457-E_coli_genome;pvalue=0.000886;qvalue= 0.858;sequence=AAATCTAA;
E_coli_genome	fimo	Nucleotide motif (loose)	262818	262825	30.5	-	.	Motif 1005_gi;Alias=;ID=1005-458-E_coli_genome;pvalue=0.000886;qvalue= 0.858;sequence=AAAACTAA;
E_coli_genome	fimo	Nucleotide motif (loose)	262950	262957	30.5	+	.	Motif 1005_gi;Alias=;ID=1005-459-E_coli_genome;pvalue=0.000886;qvalue= 0.858;sequence=AAATCAAA;
E_coli_genome	fimo	Nucleotide motif (loose)	263024	263031	30.5	+	.	Motif 1005_gi;Alias=;ID=1005-460-E_coli_genome;pvalue=0.000886;qvalue= 0.858;sequence=AATTCTAT;
E_coli_genome	fimo	Nucleotide motif (loose)	263659	263666	30.5	-	.	Motif 1005_gi;Alias=;ID=1005-461-E_coli_genome;pvalue=0.000886;qvalue= 0.858;sequence=AAAACTTT;
E_coli_genome	fimo	Nucleotide motif (loose)	264283	264290	30.5	-	.	Motif 1005_gi;Alias=;ID=1005-462-E_coli_genome;pvalue=0.000886;qvalue= 0.858;sequence=AAATCTAT;
E_coli_genome	fimo	Nucleotide motif (loose)	266075	266082	30.5	-	.	Motif 1005_gi;Alias=;ID=1005-463-E_coli_genome;pvalue=0.000886;qvalue= 0.858;sequence=AATACTTT;
E_coli_genome	fimo	Nucleotide motif (loose)	266179	266186	30.5	-	.	Motif 1005_gi;Alias=;ID=1005-464-E_coli_genome;pvalue=0.000886;qvalue= 0.858;sequence=AATACTTT;
E_coli_genome	fimo	Nucleotide motif (loose)	268027	268034	30.5	+	.	Motif 1005_gi;Alias=;ID=1005-465-E_coli_genome;pvalue=0.000886;qvalue= 0.858;sequence=AAAACAAA;
E_coli_genome	fimo	Nucleotide motif (loose)	269255	269262	30.5	-	.	Motif 1005_gi;Alias=;ID=1005-466-E_coli_genome;pvalue=0.000886;qvalue= 0.858;sequence=AATTCAAA;
E_coli_genome	fimo	Nucleotide motif (loose)	269396	269403	30.5	-	.	Motif 1005_gi;Alias=;ID=1005-467-E_coli_genome;pvalue=0.000886;qvalue= 0.858;sequence=AATACATT;
E_coli_genome	fimo	Nucleotide motif (loose)	271533	271540	30.5	-	.	Motif 1005_gi;Alias=;ID=1005-468-E_coli_genome;pvalue=0.000886;qvalue= 0.858;sequence=TAAACTTT;
E_coli_genome	fimo	Nucleotide motif (loose)	271584	271591	30.5	+	.	Motif 1005_gi;Alias=;ID=1005-469-E_coli_genome;pvalue=0.000886;qvalue= 0.858;sequence=AATACAAA;
E_coli_genome	fimo	Nucleotide motif (loose)	273018	273025	30.5	+	.	Motif 1005_gi;Alias=;ID=1005-470-E_coli_genome;pvalue=0.000886;qvalue= 0.858;sequence=AAAACAAT;
E_coli_genome	fimo	Nucleotide motif (loose)	276218	276225	30.5	+	.	Motif 1005_gi;Alias=;ID=1005-471-E_coli_genome;pvalue=0.000886;qvalue= 0.858;sequence=TATTCTTT;
E_coli_genome	fimo	Nucleotide motif (loose)	276477	276484	30.5	-	.	Motif 1005_gi;Alias=;ID=1005-472-E_coli_genome;pvalue=0.000886;qvalue= 0.858;sequence=AAAACAAA;
E_coli_genome	fimo	Nucleotide motif (loose)	279705	279712	30.5	-	.	Motif 1005_gi;Alias=;ID=1005-473-E_coli_genome;pvalue=0.000886;qvalue= 0.858;sequence=AAATCATT;
E_coli_genome	fimo	Nucleotide motif (loose)	280437	280444	30.5	+	.	Motif 1005_gi;Alias=;ID=1005-474-E_coli_genome;pvalue=0.000886;qvalue= 0.858;sequence=TATACATA;
E_coli_genome	fimo	Nucleotide motif (loose)	280729	280736	30.5	+	.	Motif 1005_gi;Alias=;ID=1005-475-E_coli_genome;pvalue=0.000886;qvalue= 0.858;sequence=TATTCATA;
E_coli_genome	fimo	Nucleotide motif (loose)	281922	281929	30.5	+	.	Motif 1005_gi;Alias=;ID=1005-476-E_coli_genome;pvalue=0.000886;qvalue= 0.858;sequence=AAAACAAA;
E_coli_genome	fimo	Nucleotide motif (loose)	285242	285249	30.5	+	.	Motif 1005_gi;Alias=;ID=1005-477-E_coli_genome;pvalue=0.000886;qvalue= 0.858;sequence=TAAACAAT;
E_coli_genome	fimo	Nucleotide motif (loose)	285325	285332	30.5	-	.	Motif 1005_gi;Alias=;ID=1005-478-E_coli_genome;pvalue=0.000886;qvalue= 0.858;sequence=TATTCAAT;
E_coli_genome	fimo	Nucleotide motif (loose)	287201	287208	30.5	+	.	Motif 1005_gi;Alias=;ID=1005-479-E_coli_genome;pvalue=0.000886;qvalue= 0.858;sequence=AATACTAT;
E_coli_genome	fimo	Nucleotide motif (loose)	289219	289226	30.5	+	.	Motif 1005_gi;Alias=;ID=1005-480-E_coli_genome;pvalue=0.000886;qvalue= 0.858;sequence=AAATCAAT;
E_coli_genome	fimo	Nucleotide motif (loose)	290288	290295	30.5	-	.	Motif 1005_gi;Alias=;ID=1005-481-E_coli_genome;pvalue=0.000886;qvalue= 0.858;sequence=TATACAAA;
E_coli_genome	fimo	Nucleotide motif (loose)	290333	290340	30.5	-	.	Motif 1005_gi;Alias=;ID=1005-482-E_coli_genome;pvalue=0.000886;qvalue= 0.858;sequence=AATTCAAT;
E_coli_genome	fimo	Nucleotide motif (loose)	290364	290371	30.5	+	.	Motif 1005_gi;Alias=;ID=1005-483-E_coli_genome;pvalue=0.000886;qvalue= 0.858;sequence=TATTCATT;
E_coli_genome	fimo	Nucleotide motif (loose)	290388	290395	30.5	+	.	Motif 1005_gi;Alias=;ID=1005-484-E_coli_genome;pvalue=0.000886;qvalue= 0.858;sequence=AATTCTTT;
E_coli_genome	fimo	Nucleotide motif (loose)	290531	290538	30.5	-	.	Motif 1005_gi;Alias=;ID=1005-485-E_coli_genome;pvalue=0.000886;qvalue= 0.858;sequence=AAATCATA;
E_coli_genome	fimo	Nucleotide motif (loose)	291176	291183	30.5	-	.	Motif 1005_gi;Alias=;ID=1005-486-E_coli_genome;pvalue=0.000886;qvalue= 0.858;sequence=AAATCATT;
E_coli_genome	fimo	Nucleotide motif (loose)	292136	292143	30.5	-	.	Motif 1005_gi;Alias=;ID=1005-487-E_coli_genome;pvalue=0.000886;qvalue= 0.858;sequence=AAATCTAA;
E_coli_genome	fimo	Nucleotide motif (loose)	292229	292236	30.5	+	.	Motif 1005_gi;Alias=;ID=1005-488-E_coli_genome;pvalue=0.000886;qvalue= 0.858;sequence=TAATCTAT;
E_coli_genome	fimo	Nucleotide motif (loose)	292281	292288	30.5	+	.	Motif 1005_gi;Alias=;ID=1005-489-E_coli_genome;pvalue=0.000886;qvalue= 0.858;sequence=AATACAAA;
E_coli_genome	fimo	Nucleotide motif (loose)	292891	292898	30.5	+	.	Motif 1005_gi;Alias=;ID=1005-490-E_coli_genome;pvalue=0.000886;qvalue= 0.858;sequence=TAATCTTA;
E_coli_genome	fimo	Nucleotide motif (loose)	292938	292945	30.5	-	.	Motif 1005_gi;Alias=;ID=1005-491-E_coli_genome;pvalue=0.000886;qvalue= 0.858;sequence=AAAACATA;
E_coli_genome	fimo	Nucleotide motif (loose)	293315	293322	30.5	-	.	Motif 1005_gi;Alias=;ID=1005-492-E_coli_genome;pvalue=0.000886;qvalue= 0.858;sequence=AATACTTA;
E_coli_genome	fimo	Nucleotide motif (loose)	293501	293508	30.5	+	.	Motif 1005_gi;Alias=;ID=1005-493-E_coli_genome;pvalue=0.000886;qvalue= 0.858;sequence=TAAACATT;
E_coli_genome	fimo	Nucleotide motif (loose)	294139	294146	30.5	+	.	Motif 1005_gi;Alias=;ID=1005-494-E_coli_genome;pvalue=0.000886;qvalue= 0.858;sequence=TAATCAAT;
E_coli_genome	fimo	Nucleotide motif (loose)	294208	294215	30.5	-	.	Motif 1005_gi;Alias=;ID=1005-495-E_coli_genome;pvalue=0.000886;qvalue= 0.858;sequence=TATTCATA;
E_coli_genome	fimo	Nucleotide motif (loose)	294214	294221	30.5	-	.	Motif 1005_gi;Alias=;ID=1005-496-E_coli_genome;pvalue=0.000886;qvalue= 0.858;sequence=TATTCTTA;
E_coli_genome	fimo	Nucleotide motif (loose)	294225	294232	30.5	-	.	Motif 1005_gi;Alias=;ID=1005-497-E_coli_genome;pvalue=0.000886;qvalue= 0.858;sequence=TATTCAAA;
E_coli_genome	fimo	Nucleotide motif (loose)	294664	294671	30.5	-	.	Motif 1005_gi;Alias=;ID=1005-498-E_coli_genome;pvalue=0.000886;qvalue= 0.858;sequence=AAATCAAT;
E_coli_genome	fimo	Nucleotide motif (loose)	294725	294732	30.5	-	.	Motif 1005_gi;Alias=;ID=1005-499-E_coli_genome;pvalue=0.000886;qvalue= 0.858;sequence=AAAACAAT;
E_coli_genome	fimo	Nucleotide motif (loose)	294890	294897	30.5	+	.	Motif 1005_gi;Alias=;ID=1005-500-E_coli_genome;pvalue=0.000886;qvalue= 0.858;sequence=AAATCAAT;
E_coli_genome	fimo	Nucleotide motif (loose)	294990	294997	30.5	-	.	Motif 1005_gi;Alias=;ID=1005-501-E_coli_genome;pvalue=0.000886;qvalue= 0.858;sequence=AAATCAAT;
E_coli_genome	fimo	Nucleotide motif (loose)	294995	295002	30.5	-	.	Motif 1005_gi;Alias=;ID=1005-502-E_coli_genome;pvalue=0.000886;qvalue= 0.858;sequence=AAAACAAA;
E_coli_genome	fimo	Nucleotide motif (loose)	295071	295078	30.5	-	.	Motif 1005_gi;Alias=;ID=1005-503-E_coli_genome;pvalue=0.000886;qvalue= 0.858;sequence=AAATCATT;
E_coli_genome	fimo	Nucleotide motif (loose)	295191	295198	30.5	-	.	Motif 1005_gi;Alias=;ID=1005-504-E_coli_genome;pvalue=0.000886;qvalue= 0.858;sequence=AATTCAAT;
E_coli_genome	fimo	Nucleotide motif (loose)	295378	295385	30.5	-	.	Motif 1005_gi;Alias=;ID=1005-505-E_coli_genome;pvalue=0.000886;qvalue= 0.858;sequence=TAAACAAA;
E_coli_genome	fimo	Nucleotide motif (loose)	295639	295646	30.5	+	.	Motif 1005_gi;Alias=;ID=1005-506-E_coli_genome;pvalue=0.000886;qvalue= 0.858;sequence=AAATCTAT;
E_coli_genome	fimo	Nucleotide motif (loose)	296621	296628	30.5	-	.	Motif 1005_gi;Alias=;ID=1005-507-E_coli_genome;pvalue=0.000886;qvalue= 0.858;sequence=AAAACTAA;
E_coli_genome	fimo	Nucleotide motif (loose)	296690	296697	30.5	-	.	Motif 1005_gi;Alias=;ID=1005-508-E_coli_genome;pvalue=0.000886;qvalue= 0.858;sequence=AAAACAAA;
E_coli_genome	fimo	Nucleotide motif (loose)	296879	296886	30.5	+	.	Motif 1005_gi;Alias=;ID=1005-509-E_coli_genome;pvalue=0.000886;qvalue= 0.858;sequence=AATACAAA;
E_coli_genome	fimo	Nucleotide motif (loose)	296949	296956	30.5	-	.	Motif 1005_gi;Alias=;ID=1005-510-E_coli_genome;pvalue=0.000886;qvalue= 0.858;sequence=AAAACAAA;
E_coli_genome	fimo	Nucleotide motif (loose)	297258	297265	30.5	+	.	Motif 1005_gi;Alias=;ID=1005-511-E_coli_genome;pvalue=0.000886;qvalue= 0.858;sequence=AAATCAAA;
E_coli_genome	fimo	Nucleotide motif (loose)	299214	299221	30.5	+	.	Motif 1005_gi;Alias=;ID=1005-512-E_coli_genome;pvalue=0.000886;qvalue= 0.858;sequence=AATTCAAT;
E_coli_genome	fimo	Nucleotide motif (loose)	301209	301216	30.5	-	.	Motif 1005_gi;Alias=;ID=1005-513-E_coli_genome;pvalue=0.000886;qvalue= 0.858;sequence=AAAACATA;
E_coli_genome	fimo	Nucleotide motif (loose)	302587	302594	30.5	+	.	Motif 1005_gi;Alias=;ID=1005-514-E_coli_genome;pvalue=0.000886;qvalue= 0.858;sequence=TATTCTAA;
E_coli_genome	fimo	Nucleotide motif (loose)	302672	302679	30.5	+	.	Motif 1005_gi;Alias=;ID=1005-515-E_coli_genome;pvalue=0.000886;qvalue= 0.858;sequence=TATTCTTA;
E_coli_genome	fimo	Nucleotide motif (loose)	302872	302879	30.5	+	.	Motif 1005_gi;Alias=;ID=1005-516-E_coli_genome;pvalue=0.000886;qvalue= 0.858;sequence=TATTCATT;
E_coli_genome	fimo	Nucleotide motif (loose)	302902	302909	30.5	+	.	Motif 1005_gi;Alias=;ID=1005-517-E_coli_genome;pvalue=0.000886;qvalue= 0.858;sequence=TATACAAA;
E_coli_genome	fimo	Nucleotide motif (loose)	302907	302914	30.5	+	.	Motif 1005_gi;Alias=;ID=1005-518-E_coli_genome;pvalue=0.000886;qvalue= 0.858;sequence=AAAACAAT;
E_coli_genome	fimo	Nucleotide motif (loose)	302940	302947	30.5	-	.	Motif 1005_gi;Alias=;ID=1005-519-E_coli_genome;pvalue=0.000886;qvalue= 0.858;sequence=TATTCATA;
E_coli_genome	fimo	Nucleotide motif (loose)	302990	302997	30.5	-	.	Motif 1005_gi;Alias=;ID=1005-520-E_coli_genome;pvalue=0.000886;qvalue= 0.858;sequence=TATTCATA;
E_coli_genome	fimo	Nucleotide motif (loose)	303128	303135	30.5	-	.	Motif 1005_gi;Alias=;ID=1005-521-E_coli_genome;pvalue=0.000886;qvalue= 0.858;sequence=TAAACATA;
E_coli_genome	fimo	Nucleotide motif (loose)	303422	303429	30.5	-	.	Motif 1005_gi;Alias=;ID=1005-522-E_coli_genome;pvalue=0.000886;qvalue= 0.858;sequence=AAATCATA;
E_coli_genome	fimo	Nucleotide motif (loose)	303656	303663	30.5	+	.	Motif 1005_gi;Alias=;ID=1005-523-E_coli_genome;pvalue=0.000886;qvalue= 0.858;sequence=AAAACATT;
E_coli_genome	fimo	Nucleotide motif (loose)	303848	303855	30.5	-	.	Motif 1005_gi;Alias=;ID=1005-524-E_coli_genome;pvalue=0.000886;qvalue= 0.858;sequence=TAAACATA;
E_coli_genome	fimo	Nucleotide motif (loose)	304283	304290	30.5	-	.	Motif 1005_gi;Alias=;ID=1005-525-E_coli_genome;pvalue=0.000886;qvalue= 0.858;sequence=AAATCATT;
E_coli_genome	fimo	Nucleotide motif (loose)	304533	304540	30.5	+	.	Motif 1005_gi;Alias=;ID=1005-526-E_coli_genome;pvalue=0.000886;qvalue= 0.858;sequence=TAATCTTA;
E_coli_genome	fimo	Nucleotide motif (loose)	304540	304547	30.5	-	.	Motif 1005_gi;Alias=;ID=1005-527-E_coli_genome;pvalue=0.000886;qvalue= 0.858;sequence=AATTCATT;
E_coli_genome	fimo	Nucleotide motif (loose)	305712	305719	30.5	+	.	Motif 1005_gi;Alias=;ID=1005-528-E_coli_genome;pvalue=0.000886;qvalue= 0.858;sequence=AATTCATA;
E_coli_genome	fimo	Nucleotide motif (loose)	305832	305839	30.5	+	.	Motif 1005_gi;Alias=;ID=1005-529-E_coli_genome;pvalue=0.000886;qvalue= 0.858;sequence=AAAACATA;
E_coli_genome	fimo	Nucleotide motif (loose)	307365	307372	30.5	-	.	Motif 1005_gi;Alias=;ID=1005-530-E_coli_genome;pvalue=0.000886;qvalue= 0.858;sequence=AAAACATT;
E_coli_genome	fimo	Nucleotide motif (loose)	310726	310733	30.5	+	.	Motif 1005_gi;Alias=;ID=1005-531-E_coli_genome;pvalue=0.000886;qvalue= 0.858;sequence=AAAACTAA;
E_coli_genome	fimo	Nucleotide motif (loose)	311155	311162	30.5	+	.	Motif 1005_gi;Alias=;ID=1005-532-E_coli_genome;pvalue=0.000886;qvalue= 0.858;sequence=AAATCTTT;
E_coli_genome	fimo	Nucleotide motif (loose)	311437	311444	30.5	-	.	Motif 1005_gi;Alias=;ID=1005-533-E_coli_genome;pvalue=0.000886;qvalue= 0.858;sequence=TAAACTTA;
E_coli_genome	fimo	Nucleotide motif (loose)	311469	311476	30.5	-	.	Motif 1005_gi;Alias=;ID=1005-534-E_coli_genome;pvalue=0.000886;qvalue= 0.858;sequence=AAAACATA;
E_coli_genome	fimo	Nucleotide motif (loose)	311513	311520	30.5	+	.	Motif 1005_gi;Alias=;ID=1005-535-E_coli_genome;pvalue=0.000886;qvalue= 0.858;sequence=AATTCAAT;
E_coli_genome	fimo	Nucleotide motif (loose)	311616	311623	30.5	+	.	Motif 1005_gi;Alias=;ID=1005-536-E_coli_genome;pvalue=0.000886;qvalue= 0.858;sequence=AATTCTTA;
E_coli_genome	fimo	Nucleotide motif (loose)	311726	311733	30.5	-	.	Motif 1005_gi;Alias=;ID=1005-537-E_coli_genome;pvalue=0.000886;qvalue= 0.858;sequence=TATTCTAT;
E_coli_genome	fimo	Nucleotide motif (loose)	311735	311742	30.5	+	.	Motif 1005_gi;Alias=;ID=1005-538-E_coli_genome;pvalue=0.000886;qvalue= 0.858;sequence=AAAACTAT;
E_coli_genome	fimo	Nucleotide motif (loose)	312417	312424	30.5	-	.	Motif 1005_gi;Alias=;ID=1005-539-E_coli_genome;pvalue=0.000886;qvalue= 0.858;sequence=AAATCTAA;
E_coli_genome	fimo	Nucleotide motif (loose)	313029	313036	30.5	-	.	Motif 1005_gi;Alias=;ID=1005-540-E_coli_genome;pvalue=0.000886;qvalue= 0.858;sequence=TAATCAAT;
E_coli_genome	fimo	Nucleotide motif (loose)	313337	313344	30.5	-	.	Motif 1005_gi;Alias=;ID=1005-541-E_coli_genome;pvalue=0.000886;qvalue= 0.858;sequence=TATTCAAA;
E_coli_genome	fimo	Nucleotide motif (loose)	313646	313653	30.5	-	.	Motif 1005_gi;Alias=;ID=1005-542-E_coli_genome;pvalue=0.000886;qvalue= 0.858;sequence=AATTCTTT;
E_coli_genome	fimo	Nucleotide motif (loose)	313676	313683	30.5	-	.	Motif 1005_gi;Alias=;ID=1005-543-E_coli_genome;pvalue=0.000886;qvalue= 0.858;sequence=AAATCAAT;
E_coli_genome	fimo	Nucleotide motif (loose)	313685	313692	30.5	-	.	Motif 1005_gi;Alias=;ID=1005-544-E_coli_genome;pvalue=0.000886;qvalue= 0.858;sequence=AAAACTAT;
E_coli_genome	fimo	Nucleotide motif (loose)	313769	313776	30.5	-	.	Motif 1005_gi;Alias=;ID=1005-545-E_coli_genome;pvalue=0.000886;qvalue= 0.858;sequence=TAAACTAT;
E_coli_genome	fimo	Nucleotide motif (loose)	313883	313890	30.5	+	.	Motif 1005_gi;Alias=;ID=1005-546-E_coli_genome;pvalue=0.000886;qvalue= 0.858;sequence=AATTCATA;
E_coli_genome	fimo	Nucleotide motif (loose)	313960	313967	30.5	-	.	Motif 1005_gi;Alias=;ID=1005-547-E_coli_genome;pvalue=0.000886;qvalue= 0.858;sequence=TATTCATT;
E_coli_genome	fimo	Nucleotide motif (loose)	314025	314032	30.5	-	.	Motif 1005_gi;Alias=;ID=1005-548-E_coli_genome;pvalue=0.000886;qvalue= 0.858;sequence=AAAACTAT;
E_coli_genome	fimo	Nucleotide motif (loose)	314732	314739	30.5	-	.	Motif 1005_gi;Alias=;ID=1005-549-E_coli_genome;pvalue=0.000886;qvalue= 0.858;sequence=AAATCTTT;
E_coli_genome	fimo	Nucleotide motif (loose)	314903	314910	30.5	+	.	Motif 1005_gi;Alias=;ID=1005-550-E_coli_genome;pvalue=0.000886;qvalue= 0.858;sequence=AATACTTT;
E_coli_genome	fimo	Nucleotide motif (loose)	316919	316926	30.5	-	.	Motif 1005_gi;Alias=;ID=1005-551-E_coli_genome;pvalue=0.000886;qvalue= 0.858;sequence=AAATCTAT;
E_coli_genome	fimo	Nucleotide motif (loose)	316975	316982	30.5	-	.	Motif 1005_gi;Alias=;ID=1005-552-E_coli_genome;pvalue=0.000886;qvalue= 0.858;sequence=AATACATT;
E_coli_genome	fimo	Nucleotide motif (loose)	317150	317157	30.5	+	.	Motif 1005_gi;Alias=;ID=1005-553-E_coli_genome;pvalue=0.000886;qvalue= 0.858;sequence=AATTCTTT;
E_coli_genome	fimo	Nucleotide motif (loose)	317287	317294	30.5	-	.	Motif 1005_gi;Alias=;ID=1005-554-E_coli_genome;pvalue=0.000886;qvalue= 0.858;sequence=AATTCATT;
E_coli_genome	fimo	Nucleotide motif (loose)	317510	317517	30.5	+	.	Motif 1005_gi;Alias=;ID=1005-555-E_coli_genome;pvalue=0.000886;qvalue= 0.858;sequence=AAAACATT;
E_coli_genome	fimo	Nucleotide motif (loose)	317773	317780	30.5	-	.	Motif 1005_gi;Alias=;ID=1005-556-E_coli_genome;pvalue=0.000886;qvalue= 0.858;sequence=AATTCTTA;
E_coli_genome	fimo	Nucleotide motif (loose)	318098	318105	30.5	-	.	Motif 1005_gi;Alias=;ID=1005-557-E_coli_genome;pvalue=0.000886;qvalue= 0.858;sequence=AATACAAA;
E_coli_genome	fimo	Nucleotide motif (loose)	318240	318247	30.5	+	.	Motif 1005_gi;Alias=;ID=1005-558-E_coli_genome;pvalue=0.000886;qvalue= 0.858;sequence=AAAACAAT;
E_coli_genome	fimo	Nucleotide motif (loose)	318336	318343	30.5	+	.	Motif 1005_gi;Alias=;ID=1005-559-E_coli_genome;pvalue=0.000886;qvalue= 0.858;sequence=TATACAAT;
E_coli_genome	fimo	Nucleotide motif (loose)	318561	318568	30.5	+	.	Motif 1005_gi;Alias=;ID=1005-560-E_coli_genome;pvalue=0.000886;qvalue= 0.858;sequence=TAAACATA;
E_coli_genome	fimo	Nucleotide motif (loose)	319532	319539	30.5	+	.	Motif 1005_gi;Alias=;ID=1005-561-E_coli_genome;pvalue=0.000886;qvalue= 0.858;sequence=AATTCTTT;
E_coli_genome	fimo	Nucleotide motif (loose)	319539	319546	30.5	-	.	Motif 1005_gi;Alias=;ID=1005-562-E_coli_genome;pvalue=0.000886;qvalue= 0.858;sequence=TAATCTAA;
E_coli_genome	fimo	Nucleotide motif (loose)	319686	319693	30.5	-	.	Motif 1005_gi;Alias=;ID=1005-563-E_coli_genome;pvalue=0.000886;qvalue= 0.858;sequence=TAATCATA;
E_coli_genome	fimo	Nucleotide motif (loose)	319755	319762	30.5	+	.	Motif 1005_gi;Alias=;ID=1005-564-E_coli_genome;pvalue=0.000886;qvalue= 0.858;sequence=AATTCTTA;
E_coli_genome	fimo	Nucleotide motif (loose)	319841	319848	30.5	-	.	Motif 1005_gi;Alias=;ID=1005-565-E_coli_genome;pvalue=0.000886;qvalue= 0.858;sequence=AAAACATT;
E_coli_genome	fimo	Nucleotide motif (loose)	319949	319956	30.5	-	.	Motif 1005_gi;Alias=;ID=1005-566-E_coli_genome;pvalue=0.000886;qvalue= 0.858;sequence=AAAACATT;
E_coli_genome	fimo	Nucleotide motif (loose)	320132	320139	30.5	+	.	Motif 1005_gi;Alias=;ID=1005-567-E_coli_genome;pvalue=0.000886;qvalue= 0.858;sequence=AAAACAAA;
E_coli_genome	fimo	Nucleotide motif (loose)	320165	320172	30.5	-	.	Motif 1005_gi;Alias=;ID=1005-568-E_coli_genome;pvalue=0.000886;qvalue= 0.858;sequence=TAATCTAA;
E_coli_genome	fimo	Nucleotide motif (loose)	320200	320207	30.5	+	.	Motif 1005_gi;Alias=;ID=1005-569-E_coli_genome;pvalue=0.000886;qvalue= 0.858;sequence=TAATCAAA;
E_coli_genome	fimo	Nucleotide motif (loose)	320280	320287	30.5	-	.	Motif 1005_gi;Alias=;ID=1005-570-E_coli_genome;pvalue=0.000886;qvalue= 0.858;sequence=AATTCTTA;
E_coli_genome	fimo	Nucleotide motif (loose)	320729	320736	30.5	+	.	Motif 1005_gi;Alias=;ID=1005-571-E_coli_genome;pvalue=0.000886;qvalue= 0.858;sequence=AAAACATT;
E_coli_genome	fimo	Nucleotide motif (loose)	321467	321474	30.5	-	.	Motif 1005_gi;Alias=;ID=1005-572-E_coli_genome;pvalue=0.000886;qvalue= 0.858;sequence=TAATCTTT;
E_coli_genome	fimo	Nucleotide motif (loose)	322668	322675	30.5	+	.	Motif 1005_gi;Alias=;ID=1005-573-E_coli_genome;pvalue=0.000886;qvalue= 0.858;sequence=AAATCTAA;
E_coli_genome	fimo	Nucleotide motif (loose)	322808	322815	30.5	+	.	Motif 1005_gi;Alias=;ID=1005-574-E_coli_genome;pvalue=0.000886;qvalue= 0.858;sequence=AATTCATA;
E_coli_genome	fimo	Nucleotide motif (loose)	323291	323298	30.5	-	.	Motif 1005_gi;Alias=;ID=1005-575-E_coli_genome;pvalue=0.000886;qvalue= 0.858;sequence=TATTCATA;
E_coli_genome	fimo	Nucleotide motif (loose)	323394	323401	30.5	-	.	Motif 1005_gi;Alias=;ID=1005-576-E_coli_genome;pvalue=0.000886;qvalue= 0.858;sequence=AAATCTTT;
E_coli_genome	fimo	Nucleotide motif (loose)	323403	323410	30.5	-	.	Motif 1005_gi;Alias=;ID=1005-577-E_coli_genome;pvalue=0.000886;qvalue= 0.858;sequence=AAATCTTT;
E_coli_genome	fimo	Nucleotide motif (loose)	323778	323785	30.5	-	.	Motif 1005_gi;Alias=;ID=1005-578-E_coli_genome;pvalue=0.000886;qvalue= 0.858;sequence=TATTCAAA;
E_coli_genome	fimo	Nucleotide motif (loose)	324746	324753	30.5	+	.	Motif 1005_gi;Alias=;ID=1005-579-E_coli_genome;pvalue=0.000886;qvalue= 0.858;sequence=AAAACATT;
E_coli_genome	fimo	Nucleotide motif (loose)	324895	324902	30.5	-	.	Motif 1005_gi;Alias=;ID=1005-580-E_coli_genome;pvalue=0.000886;qvalue= 0.858;sequence=TATACAAA;
E_coli_genome	fimo	Nucleotide motif (loose)	325347	325354	30.5	-	.	Motif 1005_gi;Alias=;ID=1005-581-E_coli_genome;pvalue=0.000886;qvalue= 0.858;sequence=AAATCAAA;
E_coli_genome	fimo	Nucleotide motif (loose)	327028	327035	30.5	+	.	Motif 1005_gi;Alias=;ID=1005-582-E_coli_genome;pvalue=0.000886;qvalue= 0.858;sequence=TATTCATA;
E_coli_genome	fimo	Nucleotide motif (loose)	327261	327268	30.5	-	.	Motif 1005_gi;Alias=;ID=1005-583-E_coli_genome;pvalue=0.000886;qvalue= 0.858;sequence=TATTCTAA;
E_coli_genome	fimo	Nucleotide motif (loose)	328211	328218	30.5	+	.	Motif 1005_gi;Alias=;ID=1005-584-E_coli_genome;pvalue=0.000886;qvalue= 0.858;sequence=AAATCATT;
E_coli_genome	fimo	Nucleotide motif (loose)	329424	329431	30.5	-	.	Motif 1005_gi;Alias=;ID=1005-585-E_coli_genome;pvalue=0.000886;qvalue= 0.858;sequence=AAATCAAA;
E_coli_genome	fimo	Nucleotide motif (loose)	329497	329504	30.5	+	.	Motif 1005_gi;Alias=;ID=1005-586-E_coli_genome;pvalue=0.000886;qvalue= 0.858;sequence=AAATCAAT;
E_coli_genome	fimo	Nucleotide motif (loose)	330287	330294	30.5	-	.	Motif 1005_gi;Alias=;ID=1005-587-E_coli_genome;pvalue=0.000886;qvalue= 0.858;sequence=TAAACAAT;
E_coli_genome	fimo	Nucleotide motif (loose)	331246	331253	30.5	+	.	Motif 1005_gi;Alias=;ID=1005-588-E_coli_genome;pvalue=0.000886;qvalue= 0.858;sequence=AAAACTTT;
E_coli_genome	fimo	Nucleotide motif (loose)	331677	331684	30.5	-	.	Motif 1005_gi;Alias=;ID=1005-589-E_coli_genome;pvalue=0.000886;qvalue= 0.858;sequence=TAAACTTA;
E_coli_genome	fimo	Nucleotide motif (loose)	331820	331827	30.5	-	.	Motif 1005_gi;Alias=;ID=1005-590-E_coli_genome;pvalue=0.000886;qvalue= 0.858;sequence=AAAACATT;
E_coli_genome	fimo	Nucleotide motif (loose)	331832	331839	30.5	-	.	Motif 1005_gi;Alias=;ID=1005-591-E_coli_genome;pvalue=0.000886;qvalue= 0.858;sequence=AAAACAAT;
E_coli_genome	fimo	Nucleotide motif (loose)	332026	332033	30.5	+	.	Motif 1005_gi;Alias=;ID=1005-592-E_coli_genome;pvalue=0.000886;qvalue= 0.858;sequence=AATTCATA;
E_coli_genome	fimo	Nucleotide motif (loose)	332732	332739	30.5	+	.	Motif 1005_gi;Alias=;ID=1005-593-E_coli_genome;pvalue=0.000886;qvalue= 0.858;sequence=AATTCAAA;
E_coli_genome	fimo	Nucleotide motif (loose)	332931	332938	30.5	+	.	Motif 1005_gi;Alias=;ID=1005-594-E_coli_genome;pvalue=0.000886;qvalue= 0.858;sequence=AAAACATT;
E_coli_genome	fimo	Nucleotide motif (loose)	333560	333567	30.5	-	.	Motif 1005_gi;Alias=;ID=1005-595-E_coli_genome;pvalue=0.000886;qvalue= 0.858;sequence=AAAACAAT;
E_coli_genome	fimo	Nucleotide motif (loose)	333943	333950	30.5	+	.	Motif 1005_gi;Alias=;ID=1005-596-E_coli_genome;pvalue=0.000886;qvalue= 0.858;sequence=TAATCAAT;
E_coli_genome	fimo	Nucleotide motif (loose)	334131	334138	30.5	+	.	Motif 1005_gi;Alias=;ID=1005-597-E_coli_genome;pvalue=0.000886;qvalue= 0.858;sequence=AATACAAA;
E_coli_genome	fimo	Nucleotide motif (loose)	334198	334205	30.5	+	.	Motif 1005_gi;Alias=;ID=1005-598-E_coli_genome;pvalue=0.000886;qvalue= 0.858;sequence=AAATCATT;
E_coli_genome	fimo	Nucleotide motif (loose)	334458	334465	30.5	-	.	Motif 1005_gi;Alias=;ID=1005-599-E_coli_genome;pvalue=0.000886;qvalue= 0.858;sequence=AATTCATA;
E_coli_genome	fimo	Nucleotide motif (loose)	334505	334512	30.5	+	.	Motif 1005_gi;Alias=;ID=1005-600-E_coli_genome;pvalue=0.000886;qvalue= 0.858;sequence=TAATCATT;
E_coli_genome	fimo	Nucleotide motif (loose)	334513	334520	30.5	-	.	Motif 1005_gi;Alias=;ID=1005-601-E_coli_genome;pvalue=0.000886;qvalue= 0.858;sequence=TATTCAAA;
E_coli_genome	fimo	Nucleotide motif (loose)	335632	335639	30.5	-	.	Motif 1005_gi;Alias=;ID=1005-602-E_coli_genome;pvalue=0.000886;qvalue= 0.858;sequence=AATACTTA;
E_coli_genome	fimo	Nucleotide motif (loose)	336345	336352	30.5	-	.	Motif 1005_gi;Alias=;ID=1005-603-E_coli_genome;pvalue=0.000886;qvalue= 0.858;sequence=AATTCTTT;
E_coli_genome	fimo	Nucleotide motif (loose)	336392	336399	30.5	+	.	Motif 1005_gi;Alias=;ID=1005-604-E_coli_genome;pvalue=0.000886;qvalue= 0.858;sequence=TAAACAAA;
E_coli_genome	fimo	Nucleotide motif (loose)	336517	336524	30.5	+	.	Motif 1005_gi;Alias=;ID=1005-605-E_coli_genome;pvalue=0.000886;qvalue= 0.858;sequence=AATACAAA;
E_coli_genome	fimo	Nucleotide motif (loose)	336692	336699	30.5	+	.	Motif 1005_gi;Alias=;ID=1005-606-E_coli_genome;pvalue=0.000886;qvalue= 0.858;sequence=TAAACATA;
E_coli_genome	fimo	Nucleotide motif (loose)	336900	336907	30.5	-	.	Motif 1005_gi;Alias=;ID=1005-607-E_coli_genome;pvalue=0.000886;qvalue= 0.858;sequence=TATTCATT;
E_coli_genome	fimo	Nucleotide motif (loose)	337526	337533	30.5	+	.	Motif 1005_gi;Alias=;ID=1005-608-E_coli_genome;pvalue=0.000886;qvalue= 0.858;sequence=AAATCATT;
E_coli_genome	fimo	Nucleotide motif (loose)	337799	337806	30.5	+	.	Motif 1005_gi;Alias=;ID=1005-609-E_coli_genome;pvalue=0.000886;qvalue= 0.858;sequence=AATACATT;
E_coli_genome	fimo	Nucleotide motif (loose)	338836	338843	30.5	+	.	Motif 1005_gi;Alias=;ID=1005-610-E_coli_genome;pvalue=0.000886;qvalue= 0.858;sequence=AAAACAAA;
E_coli_genome	fimo	Nucleotide motif (loose)	339486	339493	30.5	-	.	Motif 1005_gi;Alias=;ID=1005-611-E_coli_genome;pvalue=0.000886;qvalue= 0.858;sequence=AAATCAAT;
E_coli_genome	fimo	Nucleotide motif (loose)	341632	341639	30.5	-	.	Motif 1005_gi;Alias=;ID=1005-612-E_coli_genome;pvalue=0.000886;qvalue= 0.858;sequence=AAATCAAT;
E_coli_genome	fimo	Nucleotide motif (loose)	342808	342815	30.5	+	.	Motif 1005_gi;Alias=;ID=1005-613-E_coli_genome;pvalue=0.000886;qvalue= 0.858;sequence=TATTCAAT;
E_coli_genome	fimo	Nucleotide motif (loose)	343162	343169	30.5	+	.	Motif 1005_gi;Alias=;ID=1005-614-E_coli_genome;pvalue=0.000886;qvalue= 0.858;sequence=TAAACATT;
E_coli_genome	fimo	Nucleotide motif (loose)	343606	343613	30.5	-	.	Motif 1005_gi;Alias=;ID=1005-615-E_coli_genome;pvalue=0.000886;qvalue= 0.858;sequence=TATTCAAA;
E_coli_genome	fimo	Nucleotide motif (loose)	344246	344253	30.5	+	.	Motif 1005_gi;Alias=;ID=1005-616-E_coli_genome;pvalue=0.000886;qvalue= 0.858;sequence=AAAACAAT;
E_coli_genome	fimo	Nucleotide motif (loose)	344316	344323	30.5	+	.	Motif 1005_gi;Alias=;ID=1005-617-E_coli_genome;pvalue=0.000886;qvalue= 0.858;sequence=TAAACAAT;
E_coli_genome	fimo	Nucleotide motif (loose)	344310	344317	30.5	-	.	Motif 1005_gi;Alias=;ID=1005-618-E_coli_genome;pvalue=0.000886;qvalue= 0.858;sequence=TAATCAAA;
E_coli_genome	fimo	Nucleotide motif (loose)	344326	344333	30.5	-	.	Motif 1005_gi;Alias=;ID=1005-619-E_coli_genome;pvalue=0.000886;qvalue= 0.858;sequence=TAATCATA;
E_coli_genome	fimo	Nucleotide motif (loose)	344449	344456	30.5	-	.	Motif 1005_gi;Alias=;ID=1005-620-E_coli_genome;pvalue=0.000886;qvalue= 0.858;sequence=AAATCATT;
E_coli_genome	fimo	Nucleotide motif (loose)	344503	344510	30.5	-	.	Motif 1005_gi;Alias=;ID=1005-621-E_coli_genome;pvalue=0.000886;qvalue= 0.858;sequence=AAAACAAA;
E_coli_genome	fimo	Nucleotide motif (loose)	344523	344530	30.5	+	.	Motif 1005_gi;Alias=;ID=1005-622-E_coli_genome;pvalue=0.000886;qvalue= 0.858;sequence=AAATCAAA;
E_coli_genome	fimo	Nucleotide motif (loose)	344657	344664	30.5	-	.	Motif 1005_gi;Alias=;ID=1005-623-E_coli_genome;pvalue=0.000886;qvalue= 0.858;sequence=AATACATT;
E_coli_genome	fimo	Nucleotide motif (loose)	344878	344885	30.5	+	.	Motif 1005_gi;Alias=;ID=1005-624-E_coli_genome;pvalue=0.000886;qvalue= 0.858;sequence=AAAACATA;
E_coli_genome	fimo	Nucleotide motif (loose)	345051	345058	30.5	+	.	Motif 1005_gi;Alias=;ID=1005-625-E_coli_genome;pvalue=0.000886;qvalue= 0.858;sequence=TAATCATT;
E_coli_genome	fimo	Nucleotide motif (loose)	345236	345243	30.5	+	.	Motif 1005_gi;Alias=;ID=1005-626-E_coli_genome;pvalue=0.000886;qvalue= 0.858;sequence=AAATCATA;
E_coli_genome	fimo	Nucleotide motif (loose)	345565	345572	30.5	+	.	Motif 1005_gi;Alias=;ID=1005-627-E_coli_genome;pvalue=0.000886;qvalue= 0.858;sequence=TAAACTTA;
E_coli_genome	fimo	Nucleotide motif (loose)	346791	346798	30.5	-	.	Motif 1005_gi;Alias=;ID=1005-628-E_coli_genome;pvalue=0.000886;qvalue= 0.858;sequence=TAAACTTA;
E_coli_genome	fimo	Nucleotide motif (loose)	348185	348192	30.5	+	.	Motif 1005_gi;Alias=;ID=1005-629-E_coli_genome;pvalue=0.000886;qvalue= 0.858;sequence=TAATCAAA;
E_coli_genome	fimo	Nucleotide motif (loose)	348592	348599	30.5	+	.	Motif 1005_gi;Alias=;ID=1005-630-E_coli_genome;pvalue=0.000886;qvalue= 0.858;sequence=TAAACATT;
E_coli_genome	fimo	Nucleotide motif (loose)	349586	349593	30.5	-	.	Motif 1005_gi;Alias=;ID=1005-631-E_coli_genome;pvalue=0.000886;qvalue= 0.858;sequence=AATACAAT;
E_coli_genome	fimo	Nucleotide motif (loose)	350665	350672	30.5	-	.	Motif 1005_gi;Alias=;ID=1005-632-E_coli_genome;pvalue=0.000886;qvalue= 0.858;sequence=AATACATA;
E_coli_genome	fimo	Nucleotide motif (loose)	350802	350809	30.5	+	.	Motif 1005_gi;Alias=;ID=1005-633-E_coli_genome;pvalue=0.000886;qvalue= 0.858;sequence=AAAACAAA;
E_coli_genome	fimo	Nucleotide motif (loose)	352539	352546	30.5	+	.	Motif 1005_gi;Alias=;ID=1005-634-E_coli_genome;pvalue=0.000886;qvalue= 0.858;sequence=AATTCAAA;
E_coli_genome	fimo	Nucleotide motif (loose)	352545	352552	30.5	+	.	Motif 1005_gi;Alias=;ID=1005-635-E_coli_genome;pvalue=0.000886;qvalue= 0.858;sequence=AAATCAAT;
E_coli_genome	fimo	Nucleotide motif (loose)	353214	353221	30.5	+	.	Motif 1005_gi;Alias=;ID=1005-636-E_coli_genome;pvalue=0.000886;qvalue= 0.858;sequence=AAATCATT;
E_coli_genome	fimo	Nucleotide motif (loose)	355492	355499	30.5	-	.	Motif 1005_gi;Alias=;ID=1005-637-E_coli_genome;pvalue=0.000886;qvalue= 0.858;sequence=AAATCTAA;
E_coli_genome	fimo	Nucleotide motif (loose)	356729	356736	30.5	-	.	Motif 1005_gi;Alias=;ID=1005-638-E_coli_genome;pvalue=0.000886;qvalue= 0.858;sequence=AATTCAAA;
E_coli_genome	fimo	Nucleotide motif (loose)	357475	357482	30.5	-	.	Motif 1005_gi;Alias=;ID=1005-639-E_coli_genome;pvalue=0.000886;qvalue= 0.858;sequence=TAAACTAA;
E_coli_genome	fimo	Nucleotide motif (loose)	358196	358203	30.5	+	.	Motif 1005_gi;Alias=;ID=1005-640-E_coli_genome;pvalue=0.000886;qvalue= 0.858;sequence=TAAACTTT;
E_coli_genome	fimo	Nucleotide motif (loose)	361271	361278	30.5	+	.	Motif 1005_gi;Alias=;ID=1005-641-E_coli_genome;pvalue=0.000886;qvalue= 0.858;sequence=TAATCTTT;
E_coli_genome	fimo	Nucleotide motif (loose)	361834	361841	30.5	+	.	Motif 1005_gi;Alias=;ID=1005-642-E_coli_genome;pvalue=0.000886;qvalue= 0.858;sequence=TATTCTTT;
E_coli_genome	fimo	Nucleotide motif (loose)	362671	362678	30.5	+	.	Motif 1005_gi;Alias=;ID=1005-643-E_coli_genome;pvalue=0.000886;qvalue= 0.858;sequence=AAAACAAA;
E_coli_genome	fimo	Nucleotide motif (loose)	362826	362833	30.5	+	.	Motif 1005_gi;Alias=;ID=1005-644-E_coli_genome;pvalue=0.000886;qvalue= 0.858;sequence=AAAACAAA;
E_coli_genome	fimo	Nucleotide motif (loose)	363132	363139	30.5	-	.	Motif 1005_gi;Alias=;ID=1005-645-E_coli_genome;pvalue=0.000886;qvalue= 0.858;sequence=TATTCTTT;
E_coli_genome	fimo	Nucleotide motif (loose)	363467	363474	30.5	+	.	Motif 1005_gi;Alias=;ID=1005-646-E_coli_genome;pvalue=0.000886;qvalue= 0.858;sequence=AATTCAAT;
E_coli_genome	fimo	Nucleotide motif (loose)	363585	363592	30.5	-	.	Motif 1005_gi;Alias=;ID=1005-647-E_coli_genome;pvalue=0.000886;qvalue= 0.858;sequence=AAAACTAT;
E_coli_genome	fimo	Nucleotide motif (loose)	368211	368218	30.5	+	.	Motif 1005_gi;Alias=;ID=1005-648-E_coli_genome;pvalue=0.000886;qvalue= 0.858;sequence=AAAACTAT;
E_coli_genome	fimo	Nucleotide motif (loose)	368391	368398	30.5	-	.	Motif 1005_gi;Alias=;ID=1005-649-E_coli_genome;pvalue=0.000886;qvalue= 0.858;sequence=AATACAAA;
E_coli_genome	fimo	Nucleotide motif (loose)	368528	368535	30.5	+	.	Motif 1005_gi;Alias=;ID=1005-650-E_coli_genome;pvalue=0.000886;qvalue= 0.858;sequence=AAATCATT;
E_coli_genome	fimo	Nucleotide motif (loose)	369310	369317	30.5	-	.	Motif 1005_gi;Alias=;ID=1005-651-E_coli_genome;pvalue=0.000886;qvalue= 0.858;sequence=AATTCAAA;
E_coli_genome	fimo	Nucleotide motif (loose)	370044	370051	30.5	+	.	Motif 1005_gi;Alias=;ID=1005-652-E_coli_genome;pvalue=0.000886;qvalue= 0.858;sequence=AATTCATA;
E_coli_genome	fimo	Nucleotide motif (loose)	370880	370887	30.5	-	.	Motif 1005_gi;Alias=;ID=1005-653-E_coli_genome;pvalue=0.000886;qvalue= 0.858;sequence=AAATCTTT;
E_coli_genome	fimo	Nucleotide motif (loose)	371088	371095	30.5	+	.	Motif 1005_gi;Alias=;ID=1005-654-E_coli_genome;pvalue=0.000886;qvalue= 0.858;sequence=AAATCAAA;
E_coli_genome	fimo	Nucleotide motif (loose)	371673	371680	30.5	-	.	Motif 1005_gi;Alias=;ID=1005-655-E_coli_genome;pvalue=0.000886;qvalue= 0.858;sequence=TAAACAAA;
E_coli_genome	fimo	Nucleotide motif (loose)	371915	371922	30.5	+	.	Motif 1005_gi;Alias=;ID=1005-656-E_coli_genome;pvalue=0.000886;qvalue= 0.858;sequence=AAATCAAA;
E_coli_genome	fimo	Nucleotide motif (loose)	372389	372396	30.5	+	.	Motif 1005_gi;Alias=;ID=1005-657-E_coli_genome;pvalue=0.000886;qvalue= 0.858;sequence=AAATCATT;
E_coli_genome	fimo	Nucleotide motif (loose)	372489	372496	30.5	-	.	Motif 1005_gi;Alias=;ID=1005-658-E_coli_genome;pvalue=0.000886;qvalue= 0.858;sequence=TATACAAT;
E_coli_genome	fimo	Nucleotide motif (loose)	373137	373144	30.5	-	.	Motif 1005_gi;Alias=;ID=1005-659-E_coli_genome;pvalue=0.000886;qvalue= 0.858;sequence=AATACAAT;
E_coli_genome	fimo	Nucleotide motif (loose)	373551	373558	30.5	-	.	Motif 1005_gi;Alias=;ID=1005-660-E_coli_genome;pvalue=0.000886;qvalue= 0.858;sequence=AATACATA;
E_coli_genome	fimo	Nucleotide motif (loose)	373879	373886	30.5	+	.	Motif 1005_gi;Alias=;ID=1005-661-E_coli_genome;pvalue=0.000886;qvalue= 0.858;sequence=AAAACTTT;
E_coli_genome	fimo	Nucleotide motif (loose)	375514	375521	30.5	-	.	Motif 1005_gi;Alias=;ID=1005-662-E_coli_genome;pvalue=0.000886;qvalue= 0.858;sequence=AAAACAAA;
E_coli_genome	fimo	Nucleotide motif (loose)	376777	376784	30.5	+	.	Motif 1005_gi;Alias=;ID=1005-663-E_coli_genome;pvalue=0.000886;qvalue= 0.858;sequence=AAAACTTA;
E_coli_genome	fimo	Nucleotide motif (loose)	376970	376977	30.5	-	.	Motif 1005_gi;Alias=;ID=1005-664-E_coli_genome;pvalue=0.000886;qvalue= 0.858;sequence=TATTCTTT;
E_coli_genome	fimo	Nucleotide motif (loose)	377309	377316	30.5	+	.	Motif 1005_gi;Alias=;ID=1005-665-E_coli_genome;pvalue=0.000886;qvalue= 0.858;sequence=TAAACATA;
E_coli_genome	fimo	Nucleotide motif (loose)	379261	379268	30.5	-	.	Motif 1005_gi;Alias=;ID=1005-666-E_coli_genome;pvalue=0.000886;qvalue= 0.858;sequence=AAAACTAA;
E_coli_genome	fimo	Nucleotide motif (loose)	379907	379914	30.5	+	.	Motif 1005_gi;Alias=;ID=1005-667-E_coli_genome;pvalue=0.000886;qvalue= 0.858;sequence=TATACTAT;
E_coli_genome	fimo	Nucleotide motif (loose)	379922	379929	30.5	+	.	Motif 1005_gi;Alias=;ID=1005-668-E_coli_genome;pvalue=0.000886;qvalue= 0.858;sequence=TATTCTAT;
E_coli_genome	fimo	Nucleotide motif (loose)	379950	379957	30.5	-	.	Motif 1005_gi;Alias=;ID=1005-669-E_coli_genome;pvalue=0.000886;qvalue= 0.858;sequence=TATACTAT;
E_coli_genome	fimo	Nucleotide motif (loose)	379998	380005	30.5	+	.	Motif 1005_gi;Alias=;ID=1005-670-E_coli_genome;pvalue=0.000886;qvalue= 0.858;sequence=AAAACAAA;
E_coli_genome	fimo	Nucleotide motif (loose)	380320	380327	30.5	+	.	Motif 1005_gi;Alias=;ID=1005-671-E_coli_genome;pvalue=0.000886;qvalue= 0.858;sequence=AAATCATA;
E_coli_genome	fimo	Nucleotide motif (loose)	380662	380669	30.5	-	.	Motif 1005_gi;Alias=;ID=1005-672-E_coli_genome;pvalue=0.000886;qvalue= 0.858;sequence=TAATCTTT;
E_coli_genome	fimo	Nucleotide motif (loose)	381141	381148	30.5	+	.	Motif 1005_gi;Alias=;ID=1005-673-E_coli_genome;pvalue=0.000886;qvalue= 0.858;sequence=AAAACATT;
E_coli_genome	fimo	Nucleotide motif (loose)	382750	382757	30.5	-	.	Motif 1005_gi;Alias=;ID=1005-674-E_coli_genome;pvalue=0.000886;qvalue= 0.858;sequence=AAAACTAT;
E_coli_genome	fimo	Nucleotide motif (loose)	382899	382906	30.5	+	.	Motif 1005_gi;Alias=;ID=1005-675-E_coli_genome;pvalue=0.000886;qvalue= 0.858;sequence=AATACATA;
E_coli_genome	fimo	Nucleotide motif (loose)	383046	383053	30.5	+	.	Motif 1005_gi;Alias=;ID=1005-676-E_coli_genome;pvalue=0.000886;qvalue= 0.858;sequence=AATTCATT;
E_coli_genome	fimo	Nucleotide motif (loose)	383959	383966	30.5	-	.	Motif 1005_gi;Alias=;ID=1005-677-E_coli_genome;pvalue=0.000886;qvalue= 0.858;sequence=AATTCATA;
E_coli_genome	fimo	Nucleotide motif (loose)	384067	384074	30.5	-	.	Motif 1005_gi;Alias=;ID=1005-678-E_coli_genome;pvalue=0.000886;qvalue= 0.858;sequence=AAAACATA;
E_coli_genome	fimo	Nucleotide motif (loose)	384289	384296	30.5	-	.	Motif 1005_gi;Alias=;ID=1005-679-E_coli_genome;pvalue=0.000886;qvalue= 0.858;sequence=AAATCAAA;
E_coli_genome	fimo	Nucleotide motif (loose)	384319	384326	30.5	+	.	Motif 1005_gi;Alias=;ID=1005-680-E_coli_genome;pvalue=0.000886;qvalue= 0.858;sequence=AAATCATA;
E_coli_genome	fimo	Nucleotide motif (loose)	384525	384532	30.5	+	.	Motif 1005_gi;Alias=;ID=1005-681-E_coli_genome;pvalue=0.000886;qvalue= 0.858;sequence=AATTCTAT;
E_coli_genome	fimo	Nucleotide motif (loose)	384781	384788	30.5	+	.	Motif 1005_gi;Alias=;ID=1005-682-E_coli_genome;pvalue=0.000886;qvalue= 0.858;sequence=AATTCATA;
E_coli_genome	fimo	Nucleotide motif (loose)	384811	384818	30.5	-	.	Motif 1005_gi;Alias=;ID=1005-683-E_coli_genome;pvalue=0.000886;qvalue= 0.858;sequence=TATACATA;
E_coli_genome	fimo	Nucleotide motif (loose)	384824	384831	30.5	-	.	Motif 1005_gi;Alias=;ID=1005-684-E_coli_genome;pvalue=0.000886;qvalue= 0.858;sequence=AAAACAAA;
E_coli_genome	fimo	Nucleotide motif (loose)	384831	384838	30.5	+	.	Motif 1005_gi;Alias=;ID=1005-685-E_coli_genome;pvalue=0.000886;qvalue= 0.858;sequence=TATACATT;
E_coli_genome	fimo	Nucleotide motif (loose)	384836	384843	30.5	-	.	Motif 1005_gi;Alias=;ID=1005-686-E_coli_genome;pvalue=0.000886;qvalue= 0.858;sequence=AATACAAT;
E_coli_genome	fimo	Nucleotide motif (loose)	384902	384909	30.5	-	.	Motif 1005_gi;Alias=;ID=1005-687-E_coli_genome;pvalue=0.000886;qvalue= 0.858;sequence=TAAACAAT;
E_coli_genome	fimo	Nucleotide motif (loose)	384910	384917	30.5	+	.	Motif 1005_gi;Alias=;ID=1005-688-E_coli_genome;pvalue=0.000886;qvalue= 0.858;sequence=TATACATT;
E_coli_genome	fimo	Nucleotide motif (loose)	384961	384968	30.5	+	.	Motif 1005_gi;Alias=;ID=1005-689-E_coli_genome;pvalue=0.000886;qvalue= 0.858;sequence=TATACAAT;
E_coli_genome	fimo	Nucleotide motif (loose)	384978	384985	30.5	-	.	Motif 1005_gi;Alias=;ID=1005-690-E_coli_genome;pvalue=0.000886;qvalue= 0.858;sequence=AAAACTAT;
E_coli_genome	fimo	Nucleotide motif (loose)	384990	384997	30.5	-	.	Motif 1005_gi;Alias=;ID=1005-691-E_coli_genome;pvalue=0.000886;qvalue= 0.858;sequence=AATACATA;
E_coli_genome	fimo	Nucleotide motif (loose)	385108	385115	30.5	+	.	Motif 1005_gi;Alias=;ID=1005-692-E_coli_genome;pvalue=0.000886;qvalue= 0.858;sequence=TAATCTTT;
E_coli_genome	fimo	Nucleotide motif (loose)	385134	385141	30.5	-	.	Motif 1005_gi;Alias=;ID=1005-693-E_coli_genome;pvalue=0.000886;qvalue= 0.858;sequence=TATTCTTA;
E_coli_genome	fimo	Nucleotide motif (loose)	385165	385172	30.5	+	.	Motif 1005_gi;Alias=;ID=1005-694-E_coli_genome;pvalue=0.000886;qvalue= 0.858;sequence=AATTCTTT;
E_coli_genome	fimo	Nucleotide motif (loose)	385178	385185	30.5	-	.	Motif 1005_gi;Alias=;ID=1005-695-E_coli_genome;pvalue=0.000886;qvalue= 0.858;sequence=AAAACATT;
E_coli_genome	fimo	Nucleotide motif (loose)	385565	385572	30.5	+	.	Motif 1005_gi;Alias=;ID=1005-696-E_coli_genome;pvalue=0.000886;qvalue= 0.858;sequence=AAAACTAT;
E_coli_genome	fimo	Nucleotide motif (loose)	385862	385869	30.5	-	.	Motif 1005_gi;Alias=;ID=1005-697-E_coli_genome;pvalue=0.000886;qvalue= 0.858;sequence=AAATCTTT;
E_coli_genome	fimo	Nucleotide motif (loose)	386153	386160	30.5	-	.	Motif 1005_gi;Alias=;ID=1005-698-E_coli_genome;pvalue=0.000886;qvalue= 0.858;sequence=TAATCATT;
E_coli_genome	fimo	Nucleotide motif (loose)	386930	386937	30.5	-	.	Motif 1005_gi;Alias=;ID=1005-699-E_coli_genome;pvalue=0.000886;qvalue= 0.858;sequence=AAAACATA;
E_coli_genome	fimo	Nucleotide motif (loose)	388276	388283	30.5	+	.	Motif 1005_gi;Alias=;ID=1005-700-E_coli_genome;pvalue=0.000886;qvalue= 0.858;sequence=AATACAAA;
E_coli_genome	fimo	Nucleotide motif (loose)	388459	388466	30.5	-	.	Motif 1005_gi;Alias=;ID=1005-701-E_coli_genome;pvalue=0.000886;qvalue= 0.858;sequence=AAAACTTA;
E_coli_genome	fimo	Nucleotide motif (loose)	389759	389766	30.5	-	.	Motif 1005_gi;Alias=;ID=1005-702-E_coli_genome;pvalue=0.000886;qvalue= 0.858;sequence=TATACTAT;
E_coli_genome	fimo	Nucleotide motif (loose)	389891	389898	30.5	+	.	Motif 1005_gi;Alias=;ID=1005-703-E_coli_genome;pvalue=0.000886;qvalue= 0.858;sequence=TAATCTTT;
E_coli_genome	fimo	Nucleotide motif (loose)	389949	389956	30.5	-	.	Motif 1005_gi;Alias=;ID=1005-704-E_coli_genome;pvalue=0.000886;qvalue= 0.858;sequence=TATTCAAT;
E_coli_genome	fimo	Nucleotide motif (loose)	389960	389967	30.5	+	.	Motif 1005_gi;Alias=;ID=1005-705-E_coli_genome;pvalue=0.000886;qvalue= 0.858;sequence=AAAACTTT;
E_coli_genome	fimo	Nucleotide motif (loose)	389974	389981	30.5	+	.	Motif 1005_gi;Alias=;ID=1005-706-E_coli_genome;pvalue=0.000886;qvalue= 0.858;sequence=TATTCATA;
E_coli_genome	fimo	Nucleotide motif (loose)	390031	390038	30.5	+	.	Motif 1005_gi;Alias=;ID=1005-707-E_coli_genome;pvalue=0.000886;qvalue= 0.858;sequence=AAAACAAA;
E_coli_genome	fimo	Nucleotide motif (loose)	390071	390078	30.5	-	.	Motif 1005_gi;Alias=;ID=1005-708-E_coli_genome;pvalue=0.000886;qvalue= 0.858;sequence=AATTCATA;
E_coli_genome	fimo	Nucleotide motif (loose)	390131	390138	30.5	-	.	Motif 1005_gi;Alias=;ID=1005-709-E_coli_genome;pvalue=0.000886;qvalue= 0.858;sequence=TATTCTTT;
E_coli_genome	fimo	Nucleotide motif (loose)	390188	390195	30.5	-	.	Motif 1005_gi;Alias=;ID=1005-710-E_coli_genome;pvalue=0.000886;qvalue= 0.858;sequence=AAAACATA;
E_coli_genome	fimo	Nucleotide motif (loose)	390426	390433	30.5	+	.	Motif 1005_gi;Alias=;ID=1005-711-E_coli_genome;pvalue=0.000886;qvalue= 0.858;sequence=TAAACTAT;
E_coli_genome	fimo	Nucleotide motif (loose)	390659	390666	30.5	-	.	Motif 1005_gi;Alias=;ID=1005-712-E_coli_genome;pvalue=0.000886;qvalue= 0.858;sequence=AAATCATA;
E_coli_genome	fimo	Nucleotide motif (loose)	390917	390924	30.5	+	.	Motif 1005_gi;Alias=;ID=1005-713-E_coli_genome;pvalue=0.000886;qvalue= 0.858;sequence=AATACTTA;
E_coli_genome	fimo	Nucleotide motif (loose)	391022	391029	30.5	+	.	Motif 1005_gi;Alias=;ID=1005-714-E_coli_genome;pvalue=0.000886;qvalue= 0.858;sequence=AATACTTA;
E_coli_genome	fimo	Nucleotide motif (loose)	391139	391146	30.5	-	.	Motif 1005_gi;Alias=;ID=1005-715-E_coli_genome;pvalue=0.000886;qvalue= 0.858;sequence=AATACATT;
E_coli_genome	fimo	Nucleotide motif (loose)	391410	391417	30.5	+	.	Motif 1005_gi;Alias=;ID=1005-716-E_coli_genome;pvalue=0.000886;qvalue= 0.858;sequence=AAAACAAT;
E_coli_genome	fimo	Nucleotide motif (loose)	392985	392992	30.5	+	.	Motif 1005_gi;Alias=;ID=1005-717-E_coli_genome;pvalue=0.000886;qvalue= 0.858;sequence=AATACTAT;
E_coli_genome	fimo	Nucleotide motif (loose)	394450	394457	30.5	+	.	Motif 1005_gi;Alias=;ID=1005-718-E_coli_genome;pvalue=0.000886;qvalue= 0.858;sequence=TAATCTAA;
E_coli_genome	fimo	Nucleotide motif (loose)	394873	394880	30.5	-	.	Motif 1005_gi;Alias=;ID=1005-719-E_coli_genome;pvalue=0.000886;qvalue= 0.858;sequence=AATTCTAT;
E_coli_genome	fimo	Nucleotide motif (loose)	395078	395085	30.5	-	.	Motif 1005_gi;Alias=;ID=1005-720-E_coli_genome;pvalue=0.000886;qvalue= 0.858;sequence=TATTCATT;
E_coli_genome	fimo	Nucleotide motif (loose)	396466	396473	30.5	+	.	Motif 1005_gi;Alias=;ID=1005-721-E_coli_genome;pvalue=0.000886;qvalue= 0.858;sequence=TAAACAAT;
E_coli_genome	fimo	Nucleotide motif (loose)	396500	396507	30.5	+	.	Motif 1005_gi;Alias=;ID=1005-722-E_coli_genome;pvalue=0.000886;qvalue= 0.858;sequence=AATTCTTA;
E_coli_genome	fimo	Nucleotide motif (loose)	396638	396645	30.5	-	.	Motif 1005_gi;Alias=;ID=1005-723-E_coli_genome;pvalue=0.000886;qvalue= 0.858;sequence=TAAACATA;
E_coli_genome	fimo	Nucleotide motif (loose)	397558	397565	30.5	+	.	Motif 1005_gi;Alias=;ID=1005-724-E_coli_genome;pvalue=0.000886;qvalue= 0.858;sequence=AAAACTAT;
E_coli_genome	fimo	Nucleotide motif (loose)	397586	397593	30.5	-	.	Motif 1005_gi;Alias=;ID=1005-725-E_coli_genome;pvalue=0.000886;qvalue= 0.858;sequence=AATACATA;
E_coli_genome	fimo	Nucleotide motif (loose)	398245	398252	30.5	+	.	Motif 1005_gi;Alias=;ID=1005-726-E_coli_genome;pvalue=0.000886;qvalue= 0.858;sequence=AAATCAAA;
E_coli_genome	fimo	Nucleotide motif (loose)	398808	398815	30.5	-	.	Motif 1005_gi;Alias=;ID=1005-727-E_coli_genome;pvalue=0.000886;qvalue= 0.858;sequence=TAAACTTT;
E_coli_genome	fimo	Nucleotide motif (loose)	399020	399027	30.5	+	.	Motif 1005_gi;Alias=;ID=1005-728-E_coli_genome;pvalue=0.000886;qvalue= 0.858;sequence=AAAACTTA;
E_coli_genome	fimo	Nucleotide motif (loose)	399654	399661	30.5	+	.	Motif 1005_gi;Alias=;ID=1005-729-E_coli_genome;pvalue=0.000886;qvalue= 0.858;sequence=TATTCATT;
E_coli_genome	fimo	Nucleotide motif (loose)	399803	399810	30.5	-	.	Motif 1005_gi;Alias=;ID=1005-730-E_coli_genome;pvalue=0.000886;qvalue= 0.858;sequence=TATTCTTA;
E_coli_genome	fimo	Nucleotide motif (loose)	400411	400418	30.5	+	.	Motif 1005_gi;Alias=;ID=1005-731-E_coli_genome;pvalue=0.000886;qvalue= 0.858;sequence=AAAACTAA;
E_coli_genome	fimo	Nucleotide motif (loose)	400843	400850	30.5	-	.	Motif 1005_gi;Alias=;ID=1005-732-E_coli_genome;pvalue=0.000886;qvalue= 0.858;sequence=AAAACATT;
E_coli_genome	fimo	Nucleotide motif (loose)	401264	401271	30.5	+	.	Motif 1005_gi;Alias=;ID=1005-733-E_coli_genome;pvalue=0.000886;qvalue= 0.858;sequence=TAATCAAA;
E_coli_genome	fimo	Nucleotide motif (loose)	401288	401295	30.5	-	.	Motif 1005_gi;Alias=;ID=1005-734-E_coli_genome;pvalue=0.000886;qvalue= 0.858;sequence=AATACTTT;
E_coli_genome	fimo	Nucleotide motif (loose)	401652	401659	30.5	+	.	Motif 1005_gi;Alias=;ID=1005-735-E_coli_genome;pvalue=0.000886;qvalue= 0.858;sequence=TAATCTTT;
E_coli_genome	fimo	Nucleotide motif (loose)	401704	401711	30.5	-	.	Motif 1005_gi;Alias=;ID=1005-736-E_coli_genome;pvalue=0.000886;qvalue= 0.858;sequence=AAAACAAA;
E_coli_genome	fimo	Nucleotide motif (loose)	401720	401727	30.5	-	.	Motif 1005_gi;Alias=;ID=1005-737-E_coli_genome;pvalue=0.000886;qvalue= 0.858;sequence=AATACATT;
E_coli_genome	fimo	Nucleotide motif (loose)	402731	402738	30.5	-	.	Motif 1005_gi;Alias=;ID=1005-738-E_coli_genome;pvalue=0.000886;qvalue= 0.858;sequence=AATTCAAT;
E_coli_genome	fimo	Nucleotide motif (loose)	403565	403572	30.5	-	.	Motif 1005_gi;Alias=;ID=1005-739-E_coli_genome;pvalue=0.000886;qvalue= 0.858;sequence=TAAACTTA;
E_coli_genome	fimo	Nucleotide motif (loose)	403728	403735	30.5	+	.	Motif 1005_gi;Alias=;ID=1005-740-E_coli_genome;pvalue=0.000886;qvalue= 0.858;sequence=AAAACTTT;
E_coli_genome	fimo	Nucleotide motif (loose)	404390	404397	30.5	-	.	Motif 1005_gi;Alias=;ID=1005-741-E_coli_genome;pvalue=0.000886;qvalue= 0.858;sequence=AATTCATT;
E_coli_genome	fimo	Nucleotide motif (loose)	404651	404658	30.5	+	.	Motif 1005_gi;Alias=;ID=1005-742-E_coli_genome;pvalue=0.000886;qvalue= 0.858;sequence=AATACATT;
E_coli_genome	fimo	Nucleotide motif (loose)	405098	405105	30.5	+	.	Motif 1005_gi;Alias=;ID=1005-743-E_coli_genome;pvalue=0.000886;qvalue= 0.858;sequence=TAAACATA;
E_coli_genome	fimo	Nucleotide motif (loose)	405664	405671	30.5	+	.	Motif 1005_gi;Alias=;ID=1005-744-E_coli_genome;pvalue=0.000886;qvalue= 0.858;sequence=AATTCATT;
E_coli_genome	fimo	Nucleotide motif (loose)	405669	405676	30.5	-	.	Motif 1005_gi;Alias=;ID=1005-745-E_coli_genome;pvalue=0.000886;qvalue= 0.858;sequence=AAAACAAT;
E_coli_genome	fimo	Nucleotide motif (loose)	406942	406949	30.5	+	.	Motif 1005_gi;Alias=;ID=1005-746-E_coli_genome;pvalue=0.000886;qvalue= 0.858;sequence=TATACTTA;
E_coli_genome	fimo	Nucleotide motif (loose)	407256	407263	30.5	-	.	Motif 1005_gi;Alias=;ID=1005-747-E_coli_genome;pvalue=0.000886;qvalue= 0.858;sequence=TATTCTAA;
E_coli_genome	fimo	Nucleotide motif (loose)	407265	407272	30.5	+	.	Motif 1005_gi;Alias=;ID=1005-748-E_coli_genome;pvalue=0.000886;qvalue= 0.858;sequence=TAAACAAT;
E_coli_genome	fimo	Nucleotide motif (loose)	407498	407505	30.5	+	.	Motif 1005_gi;Alias=;ID=1005-749-E_coli_genome;pvalue=0.000886;qvalue= 0.858;sequence=AATACATT;
E_coli_genome	fimo	Nucleotide motif (loose)	407936	407943	30.5	+	.	Motif 1005_gi;Alias=;ID=1005-750-E_coli_genome;pvalue=0.000886;qvalue= 0.858;sequence=AAATCATT;
E_coli_genome	fimo	Nucleotide motif (loose)	407953	407960	30.5	-	.	Motif 1005_gi;Alias=;ID=1005-751-E_coli_genome;pvalue=0.000886;qvalue= 0.858;sequence=AATTCTTT;
E_coli_genome	fimo	Nucleotide motif (loose)	407993	408000	30.5	-	.	Motif 1005_gi;Alias=;ID=1005-752-E_coli_genome;pvalue=0.000886;qvalue= 0.858;sequence=TAAACAAT;
E_coli_genome	fimo	Nucleotide motif (loose)	408213	408220	30.5	+	.	Motif 1005_gi;Alias=;ID=1005-753-E_coli_genome;pvalue=0.000886;qvalue= 0.858;sequence=AAATCAAT;
E_coli_genome	fimo	Nucleotide motif (loose)	408562	408569	30.5	+	.	Motif 1005_gi;Alias=;ID=1005-754-E_coli_genome;pvalue=0.000886;qvalue= 0.858;sequence=TATTCATA;
E_coli_genome	fimo	Nucleotide motif (loose)	408941	408948	30.5	+	.	Motif 1005_gi;Alias=;ID=1005-755-E_coli_genome;pvalue=0.000886;qvalue= 0.858;sequence=AAAACAAT;
E_coli_genome	fimo	Nucleotide motif (loose)	409146	409153	30.5	-	.	Motif 1005_gi;Alias=;ID=1005-756-E_coli_genome;pvalue=0.000886;qvalue= 0.858;sequence=AATTCAAA;
E_coli_genome	fimo	Nucleotide motif (loose)	409608	409615	30.5	+	.	Motif 1005_gi;Alias=;ID=1005-757-E_coli_genome;pvalue=0.000886;qvalue= 0.858;sequence=TAATCAAA;
E_coli_genome	fimo	Nucleotide motif (loose)	410947	410954	30.5	+	.	Motif 1005_gi;Alias=;ID=1005-758-E_coli_genome;pvalue=0.000886;qvalue= 0.858;sequence=TAAACAAT;
E_coli_genome	fimo	Nucleotide motif (loose)	412585	412592	30.5	+	.	Motif 1005_gi;Alias=;ID=1005-759-E_coli_genome;pvalue=0.000886;qvalue= 0.858;sequence=TATTCATT;
E_coli_genome	fimo	Nucleotide motif (loose)	414565	414572	30.5	-	.	Motif 1005_gi;Alias=;ID=1005-760-E_coli_genome;pvalue=0.000886;qvalue= 0.858;sequence=AAAACTTA;
E_coli_genome	fimo	Nucleotide motif (loose)	415689	415696	30.5	+	.	Motif 1005_gi;Alias=;ID=1005-761-E_coli_genome;pvalue=0.000886;qvalue= 0.858;sequence=AAATCAAT;
E_coli_genome	fimo	Nucleotide motif (loose)	416317	416324	30.5	-	.	Motif 1005_gi;Alias=;ID=1005-762-E_coli_genome;pvalue=0.000886;qvalue= 0.858;sequence=AAAACTTT;
E_coli_genome	fimo	Nucleotide motif (loose)	417029	417036	30.5	+	.	Motif 1005_gi;Alias=;ID=1005-763-E_coli_genome;pvalue=0.000886;qvalue= 0.858;sequence=AAATCAAT;
E_coli_genome	fimo	Nucleotide motif (loose)	417862	417869	30.5	-	.	Motif 1005_gi;Alias=;ID=1005-764-E_coli_genome;pvalue=0.000886;qvalue= 0.858;sequence=AAATCATA;
E_coli_genome	fimo	Nucleotide motif (loose)	419259	419266	30.5	-	.	Motif 1005_gi;Alias=;ID=1005-765-E_coli_genome;pvalue=0.000886;qvalue= 0.858;sequence=AAATCTAA;
E_coli_genome	fimo	Nucleotide motif (loose)	419460	419467	30.5	+	.	Motif 1005_gi;Alias=;ID=1005-766-E_coli_genome;pvalue=0.000886;qvalue= 0.858;sequence=AAAACTAT;
E_coli_genome	fimo	Nucleotide motif (loose)	419505	419512	30.5	-	.	Motif 1005_gi;Alias=;ID=1005-767-E_coli_genome;pvalue=0.000886;qvalue= 0.858;sequence=TAAACAAT;
E_coli_genome	fimo	Nucleotide motif (loose)	419583	419590	30.5	-	.	Motif 1005_gi;Alias=;ID=1005-768-E_coli_genome;pvalue=0.000886;qvalue= 0.858;sequence=AAATCATA;
E_coli_genome	fimo	Nucleotide motif (loose)	420501	420508	30.5	+	.	Motif 1005_gi;Alias=;ID=1005-769-E_coli_genome;pvalue=0.000886;qvalue= 0.858;sequence=AATTCTTT;
E_coli_genome	fimo	Nucleotide motif (loose)	420660	420667	30.5	-	.	Motif 1005_gi;Alias=;ID=1005-770-E_coli_genome;pvalue=0.000886;qvalue= 0.858;sequence=AAAACTTA;
E_coli_genome	fimo	Nucleotide motif (loose)	420922	420929	30.5	-	.	Motif 1005_gi;Alias=;ID=1005-771-E_coli_genome;pvalue=0.000886;qvalue= 0.858;sequence=AAAACAAA;
E_coli_genome	fimo	Nucleotide motif (loose)	421534	421541	30.5	+	.	Motif 1005_gi;Alias=;ID=1005-772-E_coli_genome;pvalue=0.000886;qvalue= 0.858;sequence=TATTCATA;
E_coli_genome	fimo	Nucleotide motif (loose)	422556	422563	30.5	+	.	Motif 1005_gi;Alias=;ID=1005-773-E_coli_genome;pvalue=0.000886;qvalue= 0.858;sequence=TAAACAAA;
E_coli_genome	fimo	Nucleotide motif (loose)	423834	423841	30.5	-	.	Motif 1005_gi;Alias=;ID=1005-774-E_coli_genome;pvalue=0.000886;qvalue= 0.858;sequence=TAAACATA;
E_coli_genome	fimo	Nucleotide motif (loose)	424817	424824	30.5	+	.	Motif 1005_gi;Alias=;ID=1005-775-E_coli_genome;pvalue=0.000886;qvalue= 0.858;sequence=AAAACTTT;
E_coli_genome	fimo	Nucleotide motif (loose)	424925	424932	30.5	+	.	Motif 1005_gi;Alias=;ID=1005-776-E_coli_genome;pvalue=0.000886;qvalue= 0.858;sequence=TATTCTAT;
E_coli_genome	fimo	Nucleotide motif (loose)	425032	425039	30.5	-	.	Motif 1005_gi;Alias=;ID=1005-777-E_coli_genome;pvalue=0.000886;qvalue= 0.858;sequence=AATTCAAA;
E_coli_genome	fimo	Nucleotide motif (loose)	425348	425355	30.5	-	.	Motif 1005_gi;Alias=;ID=1005-778-E_coli_genome;pvalue=0.000886;qvalue= 0.858;sequence=AATACTTT;
E_coli_genome	fimo	Nucleotide motif (loose)	425852	425859	30.5	+	.	Motif 1005_gi;Alias=;ID=1005-779-E_coli_genome;pvalue=0.000886;qvalue= 0.858;sequence=AAATCTTT;
E_coli_genome	fimo	Nucleotide motif (loose)	426512	426519	30.5	+	.	Motif 1005_gi;Alias=;ID=1005-780-E_coli_genome;pvalue=0.000886;qvalue= 0.858;sequence=AAATCAAT;
E_coli_genome	fimo	Nucleotide motif (loose)	427352	427359	30.5	-	.	Motif 1005_gi;Alias=;ID=1005-781-E_coli_genome;pvalue=0.000886;qvalue= 0.858;sequence=AAATCAAA;
E_coli_genome	fimo	Nucleotide motif (loose)	429761	429768	30.5	+	.	Motif 1005_gi;Alias=;ID=1005-782-E_coli_genome;pvalue=0.000886;qvalue= 0.858;sequence=AAAACTTT;
E_coli_genome	fimo	Nucleotide motif (loose)	430208	430215	30.5	+	.	Motif 1005_gi;Alias=;ID=1005-783-E_coli_genome;pvalue=0.000886;qvalue= 0.858;sequence=AAATCTTT;
E_coli_genome	fimo	Nucleotide motif (loose)	430621	430628	30.5	+	.	Motif 1005_gi;Alias=;ID=1005-784-E_coli_genome;pvalue=0.000886;qvalue= 0.858;sequence=AAAACTAT;
E_coli_genome	fimo	Nucleotide motif (loose)	430666	430673	30.5	+	.	Motif 1005_gi;Alias=;ID=1005-785-E_coli_genome;pvalue=0.000886;qvalue= 0.858;sequence=AAATCTAT;
E_coli_genome	fimo	Nucleotide motif (loose)	430704	430711	30.5	-	.	Motif 1005_gi;Alias=;ID=1005-786-E_coli_genome;pvalue=0.000886;qvalue= 0.858;sequence=TAAACAAA;
E_coli_genome	fimo	Nucleotide motif (loose)	431013	431020	30.5	-	.	Motif 1005_gi;Alias=;ID=1005-787-E_coli_genome;pvalue=0.000886;qvalue= 0.858;sequence=AATTCAAT;
E_coli_genome	fimo	Nucleotide motif (loose)	431438	431445	30.5	-	.	Motif 1005_gi;Alias=;ID=1005-788-E_coli_genome;pvalue=0.000886;qvalue= 0.858;sequence=AATACTTT;
E_coli_genome	fimo	Nucleotide motif (loose)	432000	432007	30.5	-	.	Motif 1005_gi;Alias=;ID=1005-789-E_coli_genome;pvalue=0.000886;qvalue= 0.858;sequence=AAAACATT;
E_coli_genome	fimo	Nucleotide motif (loose)	432105	432112	30.5	+	.	Motif 1005_gi;Alias=;ID=1005-790-E_coli_genome;pvalue=0.000886;qvalue= 0.858;sequence=AAATCATT;
E_coli_genome	fimo	Nucleotide motif (loose)	432431	432438	30.5	+	.	Motif 1005_gi;Alias=;ID=1005-791-E_coli_genome;pvalue=0.000886;qvalue= 0.858;sequence=TAATCAAT;
E_coli_genome	fimo	Nucleotide motif (loose)	432450	432457	30.5	-	.	Motif 1005_gi;Alias=;ID=1005-792-E_coli_genome;pvalue=0.000886;qvalue= 0.858;sequence=AAATCAAT;
E_coli_genome	fimo	Nucleotide motif (loose)	432845	432852	30.5	+	.	Motif 1005_gi;Alias=;ID=1005-793-E_coli_genome;pvalue=0.000886;qvalue= 0.858;sequence=TATTCATA;
E_coli_genome	fimo	Nucleotide motif (loose)	432841	432848	30.5	-	.	Motif 1005_gi;Alias=;ID=1005-794-E_coli_genome;pvalue=0.000886;qvalue= 0.858;sequence=AATACTAA;
E_coli_genome	fimo	Nucleotide motif (loose)	432967	432974	30.5	-	.	Motif 1005_gi;Alias=;ID=1005-795-E_coli_genome;pvalue=0.000886;qvalue= 0.858;sequence=AAATCTAT;
E_coli_genome	fimo	Nucleotide motif (loose)	433413	433420	30.5	-	.	Motif 1005_gi;Alias=;ID=1005-796-E_coli_genome;pvalue=0.000886;qvalue= 0.858;sequence=AATTCTTT;
E_coli_genome	fimo	Nucleotide motif (loose)	433853	433860	30.5	-	.	Motif 1005_gi;Alias=;ID=1005-797-E_coli_genome;pvalue=0.000886;qvalue= 0.858;sequence=TATTCAAT;
E_coli_genome	fimo	Nucleotide motif (loose)	434423	434430	30.5	+	.	Motif 1005_gi;Alias=;ID=1005-798-E_coli_genome;pvalue=0.000886;qvalue= 0.858;sequence=TAAACTAT;
E_coli_genome	fimo	Nucleotide motif (loose)	434500	434507	30.5	+	.	Motif 1005_gi;Alias=;ID=1005-799-E_coli_genome;pvalue=0.000886;qvalue= 0.858;sequence=AATTCAAA;
E_coli_genome	fimo	Nucleotide motif (loose)	434786	434793	30.5	+	.	Motif 1005_gi;Alias=;ID=1005-800-E_coli_genome;pvalue=0.000886;qvalue= 0.858;sequence=AAAACATT;
E_coli_genome	fimo	Nucleotide motif (loose)	434914	434921	30.5	-	.	Motif 1005_gi;Alias=;ID=1005-801-E_coli_genome;pvalue=0.000886;qvalue= 0.858;sequence=TATTCAAA;
E_coli_genome	fimo	Nucleotide motif (loose)	435084	435091	30.5	-	.	Motif 1005_gi;Alias=;ID=1005-802-E_coli_genome;pvalue=0.000886;qvalue= 0.858;sequence=TAATCATT;
E_coli_genome	fimo	Nucleotide motif (loose)	435091	435098	30.5	-	.	Motif 1005_gi;Alias=;ID=1005-803-E_coli_genome;pvalue=0.000886;qvalue= 0.858;sequence=AATACATT;
E_coli_genome	fimo	Nucleotide motif (loose)	436281	436288	30.5	-	.	Motif 1005_gi;Alias=;ID=1005-804-E_coli_genome;pvalue=0.000886;qvalue= 0.858;sequence=AAATCAAA;
E_coli_genome	fimo	Nucleotide motif (loose)	436541	436548	30.5	-	.	Motif 1005_gi;Alias=;ID=1005-805-E_coli_genome;pvalue=0.000886;qvalue= 0.858;sequence=AAAACAAA;
E_coli_genome	fimo	Nucleotide motif (loose)	438275	438282	30.5	-	.	Motif 1005_gi;Alias=;ID=1005-806-E_coli_genome;pvalue=0.000886;qvalue= 0.858;sequence=TATTCATA;
E_coli_genome	fimo	Nucleotide motif (loose)	439203	439210	30.5	-	.	Motif 1005_gi;Alias=;ID=1005-807-E_coli_genome;pvalue=0.000886;qvalue= 0.858;sequence=AAATCTTT;
E_coli_genome	fimo	Nucleotide motif (loose)	439210	439217	30.5	-	.	Motif 1005_gi;Alias=;ID=1005-808-E_coli_genome;pvalue=0.000886;qvalue= 0.858;sequence=TATTCAAA;
E_coli_genome	fimo	Nucleotide motif (loose)	439531	439538	30.5	+	.	Motif 1005_gi;Alias=;ID=1005-809-E_coli_genome;pvalue=0.000886;qvalue= 0.858;sequence=AAAACTTT;
E_coli_genome	fimo	Nucleotide motif (loose)	439952	439959	30.5	+	.	Motif 1005_gi;Alias=;ID=1005-810-E_coli_genome;pvalue=0.000886;qvalue= 0.858;sequence=AAATCAAT;
E_coli_genome	fimo	Nucleotide motif (loose)	440190	440197	30.5	+	.	Motif 1005_gi;Alias=;ID=1005-811-E_coli_genome;pvalue=0.000886;qvalue= 0.858;sequence=AATACTTA;
E_coli_genome	fimo	Nucleotide motif (loose)	440197	440204	30.5	-	.	Motif 1005_gi;Alias=;ID=1005-812-E_coli_genome;pvalue=0.000886;qvalue= 0.858;sequence=TAAACAAT;
E_coli_genome	fimo	Nucleotide motif (loose)	440617	440624	30.5	+	.	Motif 1005_gi;Alias=;ID=1005-813-E_coli_genome;pvalue=0.000886;qvalue= 0.858;sequence=AAATCTAA;
E_coli_genome	fimo	Nucleotide motif (loose)	444189	444196	30.5	-	.	Motif 1005_gi;Alias=;ID=1005-814-E_coli_genome;pvalue=0.000886;qvalue= 0.858;sequence=AAAACATT;
E_coli_genome	fimo	Nucleotide motif (loose)	447599	447606	30.5	+	.	Motif 1005_gi;Alias=;ID=1005-815-E_coli_genome;pvalue=0.000886;qvalue= 0.858;sequence=TAATCAAT;
E_coli_genome	fimo	Nucleotide motif (loose)	448302	448309	30.5	+	.	Motif 1005_gi;Alias=;ID=1005-816-E_coli_genome;pvalue=0.000886;qvalue= 0.858;sequence=AATTCATA;
E_coli_genome	fimo	Nucleotide motif (loose)	448307	448314	30.5	-	.	Motif 1005_gi;Alias=;ID=1005-817-E_coli_genome;pvalue=0.000886;qvalue= 0.858;sequence=AAATCTAT;
E_coli_genome	fimo	Nucleotide motif (loose)	448889	448896	30.5	-	.	Motif 1005_gi;Alias=;ID=1005-818-E_coli_genome;pvalue=0.000886;qvalue= 0.858;sequence=AATTCATA;
E_coli_genome	fimo	Nucleotide motif (loose)	449579	449586	30.5	+	.	Motif 1005_gi;Alias=;ID=1005-819-E_coli_genome;pvalue=0.000886;qvalue= 0.858;sequence=TAATCATT;
E_coli_genome	fimo	Nucleotide motif (loose)	451590	451597	30.5	-	.	Motif 1005_gi;Alias=;ID=1005-820-E_coli_genome;pvalue=0.000886;qvalue= 0.858;sequence=AATACAAT;
E_coli_genome	fimo	Nucleotide motif (loose)	451740	451747	30.5	+	.	Motif 1005_gi;Alias=;ID=1005-821-E_coli_genome;pvalue=0.000886;qvalue= 0.858;sequence=AAAACATA;
E_coli_genome	fimo	Nucleotide motif (loose)	451845	451852	30.5	+	.	Motif 1005_gi;Alias=;ID=1005-822-E_coli_genome;pvalue=0.000886;qvalue= 0.858;sequence=AAAACAAT;
E_coli_genome	fimo	Nucleotide motif (loose)	451933	451940	30.5	-	.	Motif 1005_gi;Alias=;ID=1005-823-E_coli_genome;pvalue=0.000886;qvalue= 0.858;sequence=AATTCTAT;
E_coli_genome	fimo	Nucleotide motif (loose)	453733	453740	30.5	-	.	Motif 1005_gi;Alias=;ID=1005-824-E_coli_genome;pvalue=0.000886;qvalue= 0.858;sequence=AAAACTAT;
E_coli_genome	fimo	Nucleotide motif (loose)	453969	453976	30.5	-	.	Motif 1005_gi;Alias=;ID=1005-825-E_coli_genome;pvalue=0.000886;qvalue= 0.858;sequence=TAATCAAA;
E_coli_genome	fimo	Nucleotide motif (loose)	454645	454652	30.5	-	.	Motif 1005_gi;Alias=;ID=1005-826-E_coli_genome;pvalue=0.000886;qvalue= 0.858;sequence=AAATCATT;
E_coli_genome	fimo	Nucleotide motif (loose)	454831	454838	30.5	-	.	Motif 1005_gi;Alias=;ID=1005-827-E_coli_genome;pvalue=0.000886;qvalue= 0.858;sequence=AAATCTTT;
E_coli_genome	fimo	Nucleotide motif (loose)	454863	454870	30.5	-	.	Motif 1005_gi;Alias=;ID=1005-828-E_coli_genome;pvalue=0.000886;qvalue= 0.858;sequence=AAAACAAA;
E_coli_genome	fimo	Nucleotide motif (loose)	455039	455046	30.5	-	.	Motif 1005_gi;Alias=;ID=1005-829-E_coli_genome;pvalue=0.000886;qvalue= 0.858;sequence=TAATCAAT;
E_coli_genome	fimo	Nucleotide motif (loose)	455282	455289	30.5	-	.	Motif 1005_gi;Alias=;ID=1005-830-E_coli_genome;pvalue=0.000886;qvalue= 0.858;sequence=TATTCATT;
E_coli_genome	fimo	Nucleotide motif (loose)	455380	455387	30.5	+	.	Motif 1005_gi;Alias=;ID=1005-831-E_coli_genome;pvalue=0.000886;qvalue= 0.858;sequence=AAATCAAT;
E_coli_genome	fimo	Nucleotide motif (loose)	456301	456308	30.5	+	.	Motif 1005_gi;Alias=;ID=1005-832-E_coli_genome;pvalue=0.000886;qvalue= 0.858;sequence=AAAACAAA;
E_coli_genome	fimo	Nucleotide motif (loose)	457324	457331	30.5	+	.	Motif 1005_gi;Alias=;ID=1005-833-E_coli_genome;pvalue=0.000886;qvalue= 0.858;sequence=TATACTTA;
E_coli_genome	fimo	Nucleotide motif (loose)	458869	458876	30.5	+	.	Motif 1005_gi;Alias=;ID=1005-834-E_coli_genome;pvalue=0.000886;qvalue= 0.858;sequence=TAAACTAA;
E_coli_genome	fimo	Nucleotide motif (loose)	458990	458997	30.5	+	.	Motif 1005_gi;Alias=;ID=1005-835-E_coli_genome;pvalue=0.000886;qvalue= 0.858;sequence=AAATCTAT;
E_coli_genome	fimo	Nucleotide motif (loose)	460582	460589	30.5	+	.	Motif 1005_gi;Alias=;ID=1005-836-E_coli_genome;pvalue=0.000886;qvalue= 0.858;sequence=AAAACATA;
E_coli_genome	fimo	Nucleotide motif (loose)	461716	461723	30.5	+	.	Motif 1005_gi;Alias=;ID=1005-837-E_coli_genome;pvalue=0.000886;qvalue= 0.858;sequence=TAAACTAA;
E_coli_genome	fimo	Nucleotide motif (loose)	461786	461793	30.5	-	.	Motif 1005_gi;Alias=;ID=1005-838-E_coli_genome;pvalue=0.000886;qvalue= 0.858;sequence=AATACAAA;
E_coli_genome	fimo	Nucleotide motif (loose)	462573	462580	30.5	+	.	Motif 1005_gi;Alias=;ID=1005-839-E_coli_genome;pvalue=0.000886;qvalue= 0.858;sequence=AAAACAAA;
E_coli_genome	fimo	Nucleotide motif (loose)	462579	462586	30.5	+	.	Motif 1005_gi;Alias=;ID=1005-840-E_coli_genome;pvalue=0.000886;qvalue= 0.858;sequence=AAAACAAT;
E_coli_genome	fimo	Nucleotide motif (loose)	463752	463759	30.5	+	.	Motif 1005_gi;Alias=;ID=1005-841-E_coli_genome;pvalue=0.000886;qvalue= 0.858;sequence=AAATCAAA;
E_coli_genome	fimo	Nucleotide motif (loose)	463874	463881	30.5	-	.	Motif 1005_gi;Alias=;ID=1005-842-E_coli_genome;pvalue=0.000886;qvalue= 0.858;sequence=TAAACAAA;
E_coli_genome	fimo	Nucleotide motif (loose)	464412	464419	30.5	+	.	Motif 1005_gi;Alias=;ID=1005-843-E_coli_genome;pvalue=0.000886;qvalue= 0.858;sequence=AAATCAAA;
E_coli_genome	fimo	Nucleotide motif (loose)	464721	464728	30.5	-	.	Motif 1005_gi;Alias=;ID=1005-844-E_coli_genome;pvalue=0.000886;qvalue= 0.858;sequence=AATACAAA;
E_coli_genome	fimo	Nucleotide motif (loose)	465609	465616	30.5	+	.	Motif 1005_gi;Alias=;ID=1005-845-E_coli_genome;pvalue=0.000886;qvalue= 0.858;sequence=TATTCATT;
E_coli_genome	fimo	Nucleotide motif (loose)	465646	465653	30.5	+	.	Motif 1005_gi;Alias=;ID=1005-846-E_coli_genome;pvalue=0.000886;qvalue= 0.858;sequence=AATTCAAA;
E_coli_genome	fimo	Nucleotide motif (loose)	466384	466391	30.5	+	.	Motif 1005_gi;Alias=;ID=1005-847-E_coli_genome;pvalue=0.000886;qvalue= 0.858;sequence=AAATCTTT;
E_coli_genome	fimo	Nucleotide motif (loose)	467594	467601	30.5	-	.	Motif 1005_gi;Alias=;ID=1005-848-E_coli_genome;pvalue=0.000886;qvalue= 0.858;sequence=TAATCAAA;
E_coli_genome	fimo	Nucleotide motif (loose)	471151	471158	30.5	-	.	Motif 1005_gi;Alias=;ID=1005-849-E_coli_genome;pvalue=0.000886;qvalue= 0.858;sequence=AAATCATT;
E_coli_genome	fimo	Nucleotide motif (loose)	472617	472624	30.5	+	.	Motif 1005_gi;Alias=;ID=1005-850-E_coli_genome;pvalue=0.000886;qvalue= 0.858;sequence=TAATCAAA;
E_coli_genome	fimo	Nucleotide motif (loose)	474800	474807	30.5	-	.	Motif 1005_gi;Alias=;ID=1005-851-E_coli_genome;pvalue=0.000886;qvalue= 0.858;sequence=AAAACAAT;
E_coli_genome	fimo	Nucleotide motif (loose)	474873	474880	30.5	-	.	Motif 1005_gi;Alias=;ID=1005-852-E_coli_genome;pvalue=0.000886;qvalue= 0.858;sequence=TATTCAAA;
E_coli_genome	fimo	Nucleotide motif (loose)	476604	476611	30.5	+	.	Motif 1005_gi;Alias=;ID=1005-853-E_coli_genome;pvalue=0.000886;qvalue= 0.858;sequence=TAAACTTT;
E_coli_genome	fimo	Nucleotide motif (loose)	476755	476762	30.5	-	.	Motif 1005_gi;Alias=;ID=1005-854-E_coli_genome;pvalue=0.000886;qvalue= 0.858;sequence=TAAACAAT;
E_coli_genome	fimo	Nucleotide motif (loose)	476882	476889	30.5	-	.	Motif 1005_gi;Alias=;ID=1005-855-E_coli_genome;pvalue=0.000886;qvalue= 0.858;sequence=TATTCAAT;
E_coli_genome	fimo	Nucleotide motif (loose)	476917	476924	30.5	+	.	Motif 1005_gi;Alias=;ID=1005-856-E_coli_genome;pvalue=0.000886;qvalue= 0.858;sequence=TAATCAAA;
E_coli_genome	fimo	Nucleotide motif (loose)	477275	477282	30.5	-	.	Motif 1005_gi;Alias=;ID=1005-857-E_coli_genome;pvalue=0.000886;qvalue= 0.858;sequence=AAATCTTT;
E_coli_genome	fimo	Nucleotide motif (loose)	477655	477662	30.5	+	.	Motif 1005_gi;Alias=;ID=1005-858-E_coli_genome;pvalue=0.000886;qvalue= 0.858;sequence=AAAACTAT;
E_coli_genome	fimo	Nucleotide motif (loose)	478647	478654	30.5	-	.	Motif 1005_gi;Alias=;ID=1005-859-E_coli_genome;pvalue=0.000886;qvalue= 0.858;sequence=TATACTTT;
E_coli_genome	fimo	Nucleotide motif (loose)	480035	480042	30.5	-	.	Motif 1005_gi;Alias=;ID=1005-860-E_coli_genome;pvalue=0.000886;qvalue= 0.858;sequence=TATACTTT;
E_coli_genome	fimo	Nucleotide motif (loose)	480044	480051	30.5	+	.	Motif 1005_gi;Alias=;ID=1005-861-E_coli_genome;pvalue=0.000886;qvalue= 0.858;sequence=AATTCTTA;
E_coli_genome	fimo	Nucleotide motif (loose)	480330	480337	30.5	+	.	Motif 1005_gi;Alias=;ID=1005-862-E_coli_genome;pvalue=0.000886;qvalue= 0.858;sequence=AATTCTAA;
E_coli_genome	fimo	Nucleotide motif (loose)	480510	480517	30.5	+	.	Motif 1005_gi;Alias=;ID=1005-863-E_coli_genome;pvalue=0.000886;qvalue= 0.858;sequence=TATACTTA;
E_coli_genome	fimo	Nucleotide motif (loose)	480760	480767	30.5	+	.	Motif 1005_gi;Alias=;ID=1005-864-E_coli_genome;pvalue=0.000886;qvalue= 0.858;sequence=AAAACTTA;
E_coli_genome	fimo	Nucleotide motif (loose)	480931	480938	30.5	+	.	Motif 1005_gi;Alias=;ID=1005-865-E_coli_genome;pvalue=0.000886;qvalue= 0.858;sequence=TATTCATA;
E_coli_genome	fimo	Nucleotide motif (loose)	481016	481023	30.5	-	.	Motif 1005_gi;Alias=;ID=1005-866-E_coli_genome;pvalue=0.000886;qvalue= 0.858;sequence=TATTCATT;
E_coli_genome	fimo	Nucleotide motif (loose)	481023	481030	30.5	-	.	Motif 1005_gi;Alias=;ID=1005-867-E_coli_genome;pvalue=0.000886;qvalue= 0.858;sequence=AATTCTTT;
E_coli_genome	fimo	Nucleotide motif (loose)	481043	481050	30.5	-	.	Motif 1005_gi;Alias=;ID=1005-868-E_coli_genome;pvalue=0.000886;qvalue= 0.858;sequence=TATTCTTA;
E_coli_genome	fimo	Nucleotide motif (loose)	481058	481065	30.5	-	.	Motif 1005_gi;Alias=;ID=1005-869-E_coli_genome;pvalue=0.000886;qvalue= 0.858;sequence=TAATCATT;
E_coli_genome	fimo	Nucleotide motif (loose)	481075	481082	30.5	+	.	Motif 1005_gi;Alias=;ID=1005-870-E_coli_genome;pvalue=0.000886;qvalue= 0.858;sequence=AAATCTAT;
E_coli_genome	fimo	Nucleotide motif (loose)	481124	481131	30.5	-	.	Motif 1005_gi;Alias=;ID=1005-871-E_coli_genome;pvalue=0.000886;qvalue= 0.858;sequence=AATTCATA;
E_coli_genome	fimo	Nucleotide motif (loose)	481326	481333	30.5	-	.	Motif 1005_gi;Alias=;ID=1005-872-E_coli_genome;pvalue=0.000886;qvalue= 0.858;sequence=TATTCTTT;
E_coli_genome	fimo	Nucleotide motif (loose)	481920	481927	30.5	-	.	Motif 1005_gi;Alias=;ID=1005-873-E_coli_genome;pvalue=0.000886;qvalue= 0.858;sequence=AAATCTTA;
E_coli_genome	fimo	Nucleotide motif (loose)	482089	482096	30.5	+	.	Motif 1005_gi;Alias=;ID=1005-874-E_coli_genome;pvalue=0.000886;qvalue= 0.858;sequence=TAAACTTT;
E_coli_genome	fimo	Nucleotide motif (loose)	482427	482434	30.5	-	.	Motif 1005_gi;Alias=;ID=1005-875-E_coli_genome;pvalue=0.000886;qvalue= 0.858;sequence=AAATCAAA;
E_coli_genome	fimo	Nucleotide motif (loose)	482475	482482	30.5	-	.	Motif 1005_gi;Alias=;ID=1005-876-E_coli_genome;pvalue=0.000886;qvalue= 0.858;sequence=AAAACAAA;
E_coli_genome	fimo	Nucleotide motif (loose)	483430	483437	30.5	+	.	Motif 1005_gi;Alias=;ID=1005-877-E_coli_genome;pvalue=0.000886;qvalue= 0.858;sequence=TAAACAAT;
E_coli_genome	fimo	Nucleotide motif (loose)	485732	485739	30.5	+	.	Motif 1005_gi;Alias=;ID=1005-878-E_coli_genome;pvalue=0.000886;qvalue= 0.858;sequence=AAATCTAA;
E_coli_genome	fimo	Nucleotide motif (loose)	486195	486202	30.5	+	.	Motif 1005_gi;Alias=;ID=1005-879-E_coli_genome;pvalue=0.000886;qvalue= 0.858;sequence=AAAACATT;
E_coli_genome	fimo	Nucleotide motif (loose)	486200	486207	30.5	-	.	Motif 1005_gi;Alias=;ID=1005-880-E_coli_genome;pvalue=0.000886;qvalue= 0.858;sequence=AATACAAT;
E_coli_genome	fimo	Nucleotide motif (loose)	486572	486579	30.5	-	.	Motif 1005_gi;Alias=;ID=1005-881-E_coli_genome;pvalue=0.000886;qvalue= 0.858;sequence=AAAACAAA;
E_coli_genome	fimo	Nucleotide motif (loose)	486596	486603	30.5	-	.	Motif 1005_gi;Alias=;ID=1005-882-E_coli_genome;pvalue=0.000886;qvalue= 0.858;sequence=AAAACAAA;
E_coli_genome	fimo	Nucleotide motif (loose)	486700	486707	30.5	+	.	Motif 1005_gi;Alias=;ID=1005-883-E_coli_genome;pvalue=0.000886;qvalue= 0.858;sequence=TAAACAAA;
E_coli_genome	fimo	Nucleotide motif (loose)	487476	487483	30.5	+	.	Motif 1005_gi;Alias=;ID=1005-884-E_coli_genome;pvalue=0.000886;qvalue= 0.858;sequence=AAAACATT;
E_coli_genome	fimo	Nucleotide motif (loose)	487917	487924	30.5	+	.	Motif 1005_gi;Alias=;ID=1005-885-E_coli_genome;pvalue=0.000886;qvalue= 0.858;sequence=AAATCTTT;
E_coli_genome	fimo	Nucleotide motif (loose)	490004	490011	30.5	+	.	Motif 1005_gi;Alias=;ID=1005-886-E_coli_genome;pvalue=0.000886;qvalue= 0.858;sequence=AATTCAAT;
E_coli_genome	fimo	Nucleotide motif (loose)	492452	492459	30.5	-	.	Motif 1005_gi;Alias=;ID=1005-887-E_coli_genome;pvalue=0.000886;qvalue= 0.858;sequence=TAAACTTT;
E_coli_genome	fimo	Nucleotide motif (loose)	493100	493107	30.5	-	.	Motif 1005_gi;Alias=;ID=1005-888-E_coli_genome;pvalue=0.000886;qvalue= 0.858;sequence=AATTCTTT;
E_coli_genome	fimo	Nucleotide motif (loose)	495426	495433	30.5	+	.	Motif 1005_gi;Alias=;ID=1005-889-E_coli_genome;pvalue=0.000886;qvalue= 0.858;sequence=AAATCATT;
E_coli_genome	fimo	Nucleotide motif (loose)	497581	497588	30.5	+	.	Motif 1005_gi;Alias=;ID=1005-890-E_coli_genome;pvalue=0.000886;qvalue= 0.858;sequence=AATTCAAT;
E_coli_genome	fimo	Nucleotide motif (loose)	497922	497929	30.5	+	.	Motif 1005_gi;Alias=;ID=1005-891-E_coli_genome;pvalue=0.000886;qvalue= 0.858;sequence=TATTCATT;
E_coli_genome	fimo	Nucleotide motif (loose)	498940	498947	30.5	-	.	Motif 1005_gi;Alias=;ID=1005-892-E_coli_genome;pvalue=0.000886;qvalue= 0.858;sequence=TATTCATA;
E_coli_genome	fimo	Nucleotide motif (loose)	499509	499516	30.5	-	.	Motif 1005_gi;Alias=;ID=1005-893-E_coli_genome;pvalue=0.000886;qvalue= 0.858;sequence=AAATCAAT;
E_coli_genome	fimo	Nucleotide motif (loose)	499606	499613	30.5	+	.	Motif 1005_gi;Alias=;ID=1005-894-E_coli_genome;pvalue=0.000886;qvalue= 0.858;sequence=TAATCAAT;
E_coli_genome	fimo	Nucleotide motif (loose)	499956	499963	30.5	-	.	Motif 1005_gi;Alias=;ID=1005-895-E_coli_genome;pvalue=0.000886;qvalue= 0.858;sequence=AAAACAAA;
E_coli_genome	fimo	Nucleotide motif (loose)	502161	502168	30.5	+	.	Motif 1005_gi;Alias=;ID=1005-896-E_coli_genome;pvalue=0.000886;qvalue= 0.858;sequence=AATTCAAT;
E_coli_genome	fimo	Nucleotide motif (loose)	503301	503308	30.5	-	.	Motif 1005_gi;Alias=;ID=1005-897-E_coli_genome;pvalue=0.000886;qvalue= 0.858;sequence=TAAACTAT;
E_coli_genome	fimo	Nucleotide motif (loose)	503342	503349	30.5	-	.	Motif 1005_gi;Alias=;ID=1005-898-E_coli_genome;pvalue=0.000886;qvalue= 0.858;sequence=AATTCAAT;
E_coli_genome	fimo	Nucleotide motif (loose)	504072	504079	30.5	+	.	Motif 1005_gi;Alias=;ID=1005-899-E_coli_genome;pvalue=0.000886;qvalue= 0.858;sequence=TATTCATT;
E_coli_genome	fimo	Nucleotide motif (loose)	505058	505065	30.5	-	.	Motif 1005_gi;Alias=;ID=1005-900-E_coli_genome;pvalue=0.000886;qvalue= 0.858;sequence=TATTCATT;
E_coli_genome	fimo	Nucleotide motif (loose)	505698	505705	30.5	+	.	Motif 1005_gi;Alias=;ID=1005-901-E_coli_genome;pvalue=0.000886;qvalue= 0.858;sequence=AAAACAAA;
E_coli_genome	fimo	Nucleotide motif (loose)	506243	506250	30.5	-	.	Motif 1005_gi;Alias=;ID=1005-902-E_coli_genome;pvalue=0.000886;qvalue= 0.858;sequence=TAATCAAT;
E_coli_genome	fimo	Nucleotide motif (loose)	506349	506356	30.5	+	.	Motif 1005_gi;Alias=;ID=1005-903-E_coli_genome;pvalue=0.000886;qvalue= 0.858;sequence=AAATCAAA;
E_coli_genome	fimo	Nucleotide motif (loose)	506378	506385	30.5	+	.	Motif 1005_gi;Alias=;ID=1005-904-E_coli_genome;pvalue=0.000886;qvalue= 0.858;sequence=AAAACTTA;
E_coli_genome	fimo	Nucleotide motif (loose)	507099	507106	30.5	+	.	Motif 1005_gi;Alias=;ID=1005-905-E_coli_genome;pvalue=0.000886;qvalue= 0.858;sequence=TAAACAAA;
E_coli_genome	fimo	Nucleotide motif (loose)	507957	507964	30.5	-	.	Motif 1005_gi;Alias=;ID=1005-906-E_coli_genome;pvalue=0.000886;qvalue= 0.858;sequence=TATTCATA;
E_coli_genome	fimo	Nucleotide motif (loose)	508026	508033	30.5	-	.	Motif 1005_gi;Alias=;ID=1005-907-E_coli_genome;pvalue=0.000886;qvalue= 0.858;sequence=TAATCATT;
E_coli_genome	fimo	Nucleotide motif (loose)	508266	508273	30.5	-	.	Motif 1005_gi;Alias=;ID=1005-908-E_coli_genome;pvalue=0.000886;qvalue= 0.858;sequence=TATTCATA;
E_coli_genome	fimo	Nucleotide motif (loose)	508294	508301	30.5	+	.	Motif 1005_gi;Alias=;ID=1005-909-E_coli_genome;pvalue=0.000886;qvalue= 0.858;sequence=AAATCAAT;
E_coli_genome	fimo	Nucleotide motif (loose)	508398	508405	30.5	-	.	Motif 1005_gi;Alias=;ID=1005-910-E_coli_genome;pvalue=0.000886;qvalue= 0.858;sequence=AAAACTTT;
E_coli_genome	fimo	Nucleotide motif (loose)	509758	509765	30.5	-	.	Motif 1005_gi;Alias=;ID=1005-911-E_coli_genome;pvalue=0.000886;qvalue= 0.858;sequence=AAAACATT;
E_coli_genome	fimo	Nucleotide motif (loose)	511482	511489	30.5	-	.	Motif 1005_gi;Alias=;ID=1005-912-E_coli_genome;pvalue=0.000886;qvalue= 0.858;sequence=TAATCTTT;
E_coli_genome	fimo	Nucleotide motif (loose)	511531	511538	30.5	-	.	Motif 1005_gi;Alias=;ID=1005-913-E_coli_genome;pvalue=0.000886;qvalue= 0.858;sequence=AAAACAAA;
E_coli_genome	fimo	Nucleotide motif (loose)	512241	512248	30.5	+	.	Motif 1005_gi;Alias=;ID=1005-914-E_coli_genome;pvalue=0.000886;qvalue= 0.858;sequence=AATACTAT;
E_coli_genome	fimo	Nucleotide motif (loose)	513523	513530	30.5	-	.	Motif 1005_gi;Alias=;ID=1005-915-E_coli_genome;pvalue=0.000886;qvalue= 0.858;sequence=TATTCATT;
E_coli_genome	fimo	Nucleotide motif (loose)	513643	513650	30.5	-	.	Motif 1005_gi;Alias=;ID=1005-916-E_coli_genome;pvalue=0.000886;qvalue= 0.858;sequence=AAATCAAA;
E_coli_genome	fimo	Nucleotide motif (loose)	515825	515832	30.5	+	.	Motif 1005_gi;Alias=;ID=1005-917-E_coli_genome;pvalue=0.000886;qvalue= 0.858;sequence=TAAACAAA;
E_coli_genome	fimo	Nucleotide motif (loose)	516434	516441	30.5	+	.	Motif 1005_gi;Alias=;ID=1005-918-E_coli_genome;pvalue=0.000886;qvalue= 0.858;sequence=TAAACATA;
E_coli_genome	fimo	Nucleotide motif (loose)	516928	516935	30.5	-	.	Motif 1005_gi;Alias=;ID=1005-919-E_coli_genome;pvalue=0.000886;qvalue= 0.858;sequence=AATTCAAT;
E_coli_genome	fimo	Nucleotide motif (loose)	517308	517315	30.5	-	.	Motif 1005_gi;Alias=;ID=1005-920-E_coli_genome;pvalue=0.000886;qvalue= 0.858;sequence=AAAACTTA;
E_coli_genome	fimo	Nucleotide motif (loose)	519743	519750	30.5	+	.	Motif 1005_gi;Alias=;ID=1005-921-E_coli_genome;pvalue=0.000886;qvalue= 0.858;sequence=AAAACATT;
E_coli_genome	fimo	Nucleotide motif (loose)	520006	520013	30.5	-	.	Motif 1005_gi;Alias=;ID=1005-922-E_coli_genome;pvalue=0.000886;qvalue= 0.858;sequence=AAAACAAA;
E_coli_genome	fimo	Nucleotide motif (loose)	522690	522697	30.5	-	.	Motif 1005_gi;Alias=;ID=1005-923-E_coli_genome;pvalue=0.000886;qvalue= 0.858;sequence=AAATCAAA;
E_coli_genome	fimo	Nucleotide motif (loose)	522911	522918	30.5	-	.	Motif 1005_gi;Alias=;ID=1005-924-E_coli_genome;pvalue=0.000886;qvalue= 0.858;sequence=AATTCAAT;
E_coli_genome	fimo	Nucleotide motif (loose)	522970	522977	30.5	-	.	Motif 1005_gi;Alias=;ID=1005-925-E_coli_genome;pvalue=0.000886;qvalue= 0.858;sequence=AAATCAAT;
E_coli_genome	fimo	Nucleotide motif (loose)	523013	523020	30.5	+	.	Motif 1005_gi;Alias=;ID=1005-926-E_coli_genome;pvalue=0.000886;qvalue= 0.858;sequence=AAATCATA;
E_coli_genome	fimo	Nucleotide motif (loose)	523020	523027	30.5	+	.	Motif 1005_gi;Alias=;ID=1005-927-E_coli_genome;pvalue=0.000886;qvalue= 0.858;sequence=AAATCATA;
E_coli_genome	fimo	Nucleotide motif (loose)	523093	523100	30.5	-	.	Motif 1005_gi;Alias=;ID=1005-928-E_coli_genome;pvalue=0.000886;qvalue= 0.858;sequence=TAAACTAA;
E_coli_genome	fimo	Nucleotide motif (loose)	523153	523160	30.5	-	.	Motif 1005_gi;Alias=;ID=1005-929-E_coli_genome;pvalue=0.000886;qvalue= 0.858;sequence=TAAACTTA;
E_coli_genome	fimo	Nucleotide motif (loose)	523176	523183	30.5	+	.	Motif 1005_gi;Alias=;ID=1005-930-E_coli_genome;pvalue=0.000886;qvalue= 0.858;sequence=AATACATT;
E_coli_genome	fimo	Nucleotide motif (loose)	523337	523344	30.5	-	.	Motif 1005_gi;Alias=;ID=1005-931-E_coli_genome;pvalue=0.000886;qvalue= 0.858;sequence=AATTCTTA;
E_coli_genome	fimo	Nucleotide motif (loose)	524926	524933	30.5	-	.	Motif 1005_gi;Alias=;ID=1005-932-E_coli_genome;pvalue=0.000886;qvalue= 0.858;sequence=TATTCATA;
E_coli_genome	fimo	Nucleotide motif (loose)	525052	525059	30.5	-	.	Motif 1005_gi;Alias=;ID=1005-933-E_coli_genome;pvalue=0.000886;qvalue= 0.858;sequence=TATTCATA;
E_coli_genome	fimo	Nucleotide motif (loose)	527619	527626	30.5	+	.	Motif 1005_gi;Alias=;ID=1005-934-E_coli_genome;pvalue=0.000886;qvalue= 0.858;sequence=TATACTAT;
E_coli_genome	fimo	Nucleotide motif (loose)	527663	527670	30.5	+	.	Motif 1005_gi;Alias=;ID=1005-935-E_coli_genome;pvalue=0.000886;qvalue= 0.858;sequence=AAAACATT;
E_coli_genome	fimo	Nucleotide motif (loose)	527925	527932	30.5	-	.	Motif 1005_gi;Alias=;ID=1005-936-E_coli_genome;pvalue=0.000886;qvalue= 0.858;sequence=AATTCAAA;
E_coli_genome	fimo	Nucleotide motif (loose)	528657	528664	30.5	+	.	Motif 1005_gi;Alias=;ID=1005-937-E_coli_genome;pvalue=0.000886;qvalue= 0.858;sequence=TAATCTAT;
E_coli_genome	fimo	Nucleotide motif (loose)	528695	528702	30.5	+	.	Motif 1005_gi;Alias=;ID=1005-938-E_coli_genome;pvalue=0.000886;qvalue= 0.858;sequence=TAATCATT;
E_coli_genome	fimo	Nucleotide motif (loose)	528734	528741	30.5	+	.	Motif 1005_gi;Alias=;ID=1005-939-E_coli_genome;pvalue=0.000886;qvalue= 0.858;sequence=TATACAAA;
E_coli_genome	fimo	Nucleotide motif (loose)	528759	528766	30.5	+	.	Motif 1005_gi;Alias=;ID=1005-940-E_coli_genome;pvalue=0.000886;qvalue= 0.858;sequence=TAAACATT;
E_coli_genome	fimo	Nucleotide motif (loose)	528770	528777	30.5	+	.	Motif 1005_gi;Alias=;ID=1005-941-E_coli_genome;pvalue=0.000886;qvalue= 0.858;sequence=TAAACTAT;
E_coli_genome	fimo	Nucleotide motif (loose)	528927	528934	30.5	+	.	Motif 1005_gi;Alias=;ID=1005-942-E_coli_genome;pvalue=0.000886;qvalue= 0.858;sequence=AAAACATT;
E_coli_genome	fimo	Nucleotide motif (loose)	529335	529342	30.5	-	.	Motif 1005_gi;Alias=;ID=1005-943-E_coli_genome;pvalue=0.000886;qvalue= 0.858;sequence=AATTCTAT;
E_coli_genome	fimo	Nucleotide motif (loose)	529375	529382	30.5	+	.	Motif 1005_gi;Alias=;ID=1005-944-E_coli_genome;pvalue=0.000886;qvalue= 0.858;sequence=AATACATA;
E_coli_genome	fimo	Nucleotide motif (loose)	530113	530120	30.5	+	.	Motif 1005_gi;Alias=;ID=1005-945-E_coli_genome;pvalue=0.000886;qvalue= 0.858;sequence=AATACAAA;
E_coli_genome	fimo	Nucleotide motif (loose)	530874	530881	30.5	+	.	Motif 1005_gi;Alias=;ID=1005-946-E_coli_genome;pvalue=0.000886;qvalue= 0.858;sequence=TAATCAAT;
E_coli_genome	fimo	Nucleotide motif (loose)	531094	531101	30.5	+	.	Motif 1005_gi;Alias=;ID=1005-947-E_coli_genome;pvalue=0.000886;qvalue= 0.858;sequence=TATTCATT;
E_coli_genome	fimo	Nucleotide motif (loose)	531829	531836	30.5	-	.	Motif 1005_gi;Alias=;ID=1005-948-E_coli_genome;pvalue=0.000886;qvalue= 0.858;sequence=AAATCTAT;
E_coli_genome	fimo	Nucleotide motif (loose)	532348	532355	30.5	-	.	Motif 1005_gi;Alias=;ID=1005-949-E_coli_genome;pvalue=0.000886;qvalue= 0.858;sequence=AATACAAA;
E_coli_genome	fimo	Nucleotide motif (loose)	532899	532906	30.5	-	.	Motif 1005_gi;Alias=;ID=1005-950-E_coli_genome;pvalue=0.000886;qvalue= 0.858;sequence=AATACTTT;
E_coli_genome	fimo	Nucleotide motif (loose)	532958	532965	30.5	+	.	Motif 1005_gi;Alias=;ID=1005-951-E_coli_genome;pvalue=0.000886;qvalue= 0.858;sequence=TAAACTAA;
E_coli_genome	fimo	Nucleotide motif (loose)	532972	532979	30.5	-	.	Motif 1005_gi;Alias=;ID=1005-952-E_coli_genome;pvalue=0.000886;qvalue= 0.858;sequence=TAAACAAT;
E_coli_genome	fimo	Nucleotide motif (loose)	535689	535696	30.5	-	.	Motif 1005_gi;Alias=;ID=1005-953-E_coli_genome;pvalue=0.000886;qvalue= 0.858;sequence=TATTCATA;
E_coli_genome	fimo	Nucleotide motif (loose)	535752	535759	30.5	-	.	Motif 1005_gi;Alias=;ID=1005-954-E_coli_genome;pvalue=0.000886;qvalue= 0.858;sequence=AAATCATA;
E_coli_genome	fimo	Nucleotide motif (loose)	536370	536377	30.5	-	.	Motif 1005_gi;Alias=;ID=1005-955-E_coli_genome;pvalue=0.000886;qvalue= 0.858;sequence=TAATCATA;
E_coli_genome	fimo	Nucleotide motif (loose)	537245	537252	30.5	-	.	Motif 1005_gi;Alias=;ID=1005-956-E_coli_genome;pvalue=0.000886;qvalue= 0.858;sequence=TAATCATA;
E_coli_genome	fimo	Nucleotide motif (loose)	537647	537654	30.5	+	.	Motif 1005_gi;Alias=;ID=1005-957-E_coli_genome;pvalue=0.000886;qvalue= 0.858;sequence=AAAACTAT;
E_coli_genome	fimo	Nucleotide motif (loose)	537714	537721	30.5	+	.	Motif 1005_gi;Alias=;ID=1005-958-E_coli_genome;pvalue=0.000886;qvalue= 0.858;sequence=AAAACATT;
E_coli_genome	fimo	Nucleotide motif (loose)	537811	537818	30.5	-	.	Motif 1005_gi;Alias=;ID=1005-959-E_coli_genome;pvalue=0.000886;qvalue= 0.858;sequence=AATACTAA;
E_coli_genome	fimo	Nucleotide motif (loose)	538164	538171	30.5	-	.	Motif 1005_gi;Alias=;ID=1005-960-E_coli_genome;pvalue=0.000886;qvalue= 0.858;sequence=AAAACTTT;
E_coli_genome	fimo	Nucleotide motif (loose)	538471	538478	30.5	-	.	Motif 1005_gi;Alias=;ID=1005-961-E_coli_genome;pvalue=0.000886;qvalue= 0.858;sequence=AATACATA;
E_coli_genome	fimo	Nucleotide motif (loose)	538952	538959	30.5	-	.	Motif 1005_gi;Alias=;ID=1005-962-E_coli_genome;pvalue=0.000886;qvalue= 0.858;sequence=TAAACTTA;
E_coli_genome	fimo	Nucleotide motif (loose)	539160	539167	30.5	+	.	Motif 1005_gi;Alias=;ID=1005-963-E_coli_genome;pvalue=0.000886;qvalue= 0.858;sequence=TAATCATT;
E_coli_genome	fimo	Nucleotide motif (loose)	539153	539160	30.5	-	.	Motif 1005_gi;Alias=;ID=1005-964-E_coli_genome;pvalue=0.000886;qvalue= 0.858;sequence=AAATCAAA;
E_coli_genome	fimo	Nucleotide motif (loose)	543026	543033	30.5	+	.	Motif 1005_gi;Alias=;ID=1005-965-E_coli_genome;pvalue=0.000886;qvalue= 0.858;sequence=AAAACTAA;
E_coli_genome	fimo	Nucleotide motif (loose)	543131	543138	30.5	+	.	Motif 1005_gi;Alias=;ID=1005-966-E_coli_genome;pvalue=0.000886;qvalue= 0.858;sequence=AATTCTAT;
E_coli_genome	fimo	Nucleotide motif (loose)	543343	543350	30.5	-	.	Motif 1005_gi;Alias=;ID=1005-967-E_coli_genome;pvalue=0.000886;qvalue= 0.858;sequence=TATTCTTT;
E_coli_genome	fimo	Nucleotide motif (loose)	543425	543432	30.5	-	.	Motif 1005_gi;Alias=;ID=1005-968-E_coli_genome;pvalue=0.000886;qvalue= 0.858;sequence=TATTCTTT;
E_coli_genome	fimo	Nucleotide motif (loose)	543657	543664	30.5	-	.	Motif 1005_gi;Alias=;ID=1005-969-E_coli_genome;pvalue=0.000886;qvalue= 0.858;sequence=AAATCTTT;
E_coli_genome	fimo	Nucleotide motif (loose)	543745	543752	30.5	-	.	Motif 1005_gi;Alias=;ID=1005-970-E_coli_genome;pvalue=0.000886;qvalue= 0.858;sequence=AAAACATT;
E_coli_genome	fimo	Nucleotide motif (loose)	544810	544817	30.5	+	.	Motif 1005_gi;Alias=;ID=1005-971-E_coli_genome;pvalue=0.000886;qvalue= 0.858;sequence=AAAACTAT;
E_coli_genome	fimo	Nucleotide motif (loose)	545286	545293	30.5	+	.	Motif 1005_gi;Alias=;ID=1005-972-E_coli_genome;pvalue=0.000886;qvalue= 0.858;sequence=TAATCATA;
E_coli_genome	fimo	Nucleotide motif (loose)	546460	546467	30.5	-	.	Motif 1005_gi;Alias=;ID=1005-973-E_coli_genome;pvalue=0.000886;qvalue= 0.858;sequence=AATTCTAA;
E_coli_genome	fimo	Nucleotide motif (loose)	546555	546562	30.5	+	.	Motif 1005_gi;Alias=;ID=1005-974-E_coli_genome;pvalue=0.000886;qvalue= 0.858;sequence=AATTCTTT;
E_coli_genome	fimo	Nucleotide motif (loose)	546551	546558	30.5	-	.	Motif 1005_gi;Alias=;ID=1005-975-E_coli_genome;pvalue=0.000886;qvalue= 0.858;sequence=AATTCAAA;
E_coli_genome	fimo	Nucleotide motif (loose)	546730	546737	30.5	-	.	Motif 1005_gi;Alias=;ID=1005-976-E_coli_genome;pvalue=0.000886;qvalue= 0.858;sequence=TAATCATT;
E_coli_genome	fimo	Nucleotide motif (loose)	547684	547691	30.5	-	.	Motif 1005_gi;Alias=;ID=1005-977-E_coli_genome;pvalue=0.000886;qvalue= 0.858;sequence=TATACAAA;
E_coli_genome	fimo	Nucleotide motif (loose)	550507	550514	30.5	+	.	Motif 1005_gi;Alias=;ID=1005-978-E_coli_genome;pvalue=0.000886;qvalue= 0.858;sequence=AAATCAAT;
E_coli_genome	fimo	Nucleotide motif (loose)	552142	552149	30.5	+	.	Motif 1005_gi;Alias=;ID=1005-979-E_coli_genome;pvalue=0.000886;qvalue= 0.858;sequence=AATACATT;
E_coli_genome	fimo	Nucleotide motif (loose)	554027	554034	30.5	-	.	Motif 1005_gi;Alias=;ID=1005-980-E_coli_genome;pvalue=0.000886;qvalue= 0.858;sequence=AAATCAAA;
E_coli_genome	fimo	Nucleotide motif (loose)	554391	554398	30.5	-	.	Motif 1005_gi;Alias=;ID=1005-981-E_coli_genome;pvalue=0.000886;qvalue= 0.858;sequence=AAAACTTT;
E_coli_genome	fimo	Nucleotide motif (loose)	554902	554909	30.5	-	.	Motif 1005_gi;Alias=;ID=1005-982-E_coli_genome;pvalue=0.000886;qvalue= 0.858;sequence=AAATCTTT;
E_coli_genome	fimo	Nucleotide motif (loose)	555765	555772	30.5	+	.	Motif 1005_gi;Alias=;ID=1005-983-E_coli_genome;pvalue=0.000886;qvalue= 0.858;sequence=TAAACTTT;
E_coli_genome	fimo	Nucleotide motif (loose)	556390	556397	30.5	+	.	Motif 1005_gi;Alias=;ID=1005-984-E_coli_genome;pvalue=0.000886;qvalue= 0.858;sequence=AAAACATT;
E_coli_genome	fimo	Nucleotide motif (loose)	557726	557733	30.5	+	.	Motif 1005_gi;Alias=;ID=1005-985-E_coli_genome;pvalue=0.000886;qvalue= 0.858;sequence=TAATCTTT;
E_coli_genome	fimo	Nucleotide motif (loose)	557983	557990	30.5	-	.	Motif 1005_gi;Alias=;ID=1005-986-E_coli_genome;pvalue=0.000886;qvalue= 0.858;sequence=AATTCTTT;
E_coli_genome	fimo	Nucleotide motif (loose)	558079	558086	30.5	-	.	Motif 1005_gi;Alias=;ID=1005-987-E_coli_genome;pvalue=0.000886;qvalue= 0.858;sequence=TATTCTAA;
E_coli_genome	fimo	Nucleotide motif (loose)	558219	558226	30.5	-	.	Motif 1005_gi;Alias=;ID=1005-988-E_coli_genome;pvalue=0.000886;qvalue= 0.858;sequence=AAATCTTA;
E_coli_genome	fimo	Nucleotide motif (loose)	558752	558759	30.5	+	.	Motif 1005_gi;Alias=;ID=1005-989-E_coli_genome;pvalue=0.000886;qvalue= 0.858;sequence=TAATCAAA;
E_coli_genome	fimo	Nucleotide motif (loose)	558746	558753	30.5	-	.	Motif 1005_gi;Alias=;ID=1005-990-E_coli_genome;pvalue=0.000886;qvalue= 0.858;sequence=TATTCATA;
E_coli_genome	fimo	Nucleotide motif (loose)	558770	558777	30.5	-	.	Motif 1005_gi;Alias=;ID=1005-991-E_coli_genome;pvalue=0.000886;qvalue= 0.858;sequence=AATTCAAA;
E_coli_genome	fimo	Nucleotide motif (loose)	559017	559024	30.5	+	.	Motif 1005_gi;Alias=;ID=1005-992-E_coli_genome;pvalue=0.000886;qvalue= 0.858;sequence=TAATCATT;
E_coli_genome	fimo	Nucleotide motif (loose)	559235	559242	30.5	+	.	Motif 1005_gi;Alias=;ID=1005-993-E_coli_genome;pvalue=0.000886;qvalue= 0.858;sequence=AATACTTT;
E_coli_genome	fimo	Nucleotide motif (loose)	559349	559356	30.5	-	.	Motif 1005_gi;Alias=;ID=1005-994-E_coli_genome;pvalue=0.000886;qvalue= 0.858;sequence=AAAACATT;
E_coli_genome	fimo	Nucleotide motif (loose)	559399	559406	30.5	+	.	Motif 1005_gi;Alias=;ID=1005-995-E_coli_genome;pvalue=0.000886;qvalue= 0.858;sequence=AATTCAAT;
E_coli_genome	fimo	Nucleotide motif (loose)	559619	559626	30.5	-	.	Motif 1005_gi;Alias=;ID=1005-996-E_coli_genome;pvalue=0.000886;qvalue= 0.858;sequence=TAATCATT;
E_coli_genome	fimo	Nucleotide motif (loose)	559659	559666	30.5	+	.	Motif 1005_gi;Alias=;ID=1005-997-E_coli_genome;pvalue=0.000886;qvalue= 0.858;sequence=TAAACTAA;
E_coli_genome	fimo	Nucleotide motif (loose)	560073	560080	30.5	+	.	Motif 1005_gi;Alias=;ID=1005-998-E_coli_genome;pvalue=0.000886;qvalue= 0.858;sequence=AAAACAAT;
E_coli_genome	fimo	Nucleotide motif (loose)	560126	560133	30.5	-	.	Motif 1005_gi;Alias=;ID=1005-999-E_coli_genome;pvalue=0.000886;qvalue= 0.858;sequence=AAATCAAA;
E_coli_genome	fimo	Nucleotide motif (loose)	561164	561171	30.5	-	.	Motif 1005_gi;Alias=;ID=1005-1000-E_coli_genome;pvalue=0.000886;qvalue= 0.858;sequence=TAATCATA;
E_coli_genome	fimo	Nucleotide motif (loose)	561464	561471	30.5	-	.	Motif 1005_gi;Alias=;ID=1005-1001-E_coli_genome;pvalue=0.000886;qvalue= 0.858;sequence=AAAACATT;
E_coli_genome	fimo	Nucleotide motif (loose)	561803	561810	30.5	-	.	Motif 1005_gi;Alias=;ID=1005-1002-E_coli_genome;pvalue=0.000886;qvalue= 0.858;sequence=AAAACATT;
E_coli_genome	fimo	Nucleotide motif (loose)	561808	561815	30.5	-	.	Motif 1005_gi;Alias=;ID=1005-1003-E_coli_genome;pvalue=0.000886;qvalue= 0.858;sequence=TAATCAAA;
E_coli_genome	fimo	Nucleotide motif (loose)	561847	561854	30.5	+	.	Motif 1005_gi;Alias=;ID=1005-1004-E_coli_genome;pvalue=0.000886;qvalue= 0.858;sequence=AAATCAAA;
E_coli_genome	fimo	Nucleotide motif (loose)	562226	562233	30.5	-	.	Motif 1005_gi;Alias=;ID=1005-1005-E_coli_genome;pvalue=0.000886;qvalue= 0.858;sequence=AATACATA;
E_coli_genome	fimo	Nucleotide motif (loose)	562540	562547	30.5	+	.	Motif 1005_gi;Alias=;ID=1005-1006-E_coli_genome;pvalue=0.000886;qvalue= 0.858;sequence=TATACATA;
E_coli_genome	fimo	Nucleotide motif (loose)	562871	562878	30.5	-	.	Motif 1005_gi;Alias=;ID=1005-1007-E_coli_genome;pvalue=0.000886;qvalue= 0.858;sequence=AAAACTAA;
E_coli_genome	fimo	Nucleotide motif (loose)	562936	562943	30.5	-	.	Motif 1005_gi;Alias=;ID=1005-1008-E_coli_genome;pvalue=0.000886;qvalue= 0.858;sequence=AAATCAAA;
E_coli_genome	fimo	Nucleotide motif (loose)	563754	563761	30.5	+	.	Motif 1005_gi;Alias=;ID=1005-1009-E_coli_genome;pvalue=0.000886;qvalue= 0.858;sequence=TAAACTTT;
E_coli_genome	fimo	Nucleotide motif (loose)	563921	563928	30.5	-	.	Motif 1005_gi;Alias=;ID=1005-1010-E_coli_genome;pvalue=0.000886;qvalue= 0.858;sequence=AAATCTAA;
E_coli_genome	fimo	Nucleotide motif (loose)	564319	564326	30.5	-	.	Motif 1005_gi;Alias=;ID=1005-1011-E_coli_genome;pvalue=0.000886;qvalue= 0.858;sequence=TAATCATT;
E_coli_genome	fimo	Nucleotide motif (loose)	564804	564811	30.5	+	.	Motif 1005_gi;Alias=;ID=1005-1012-E_coli_genome;pvalue=0.000886;qvalue= 0.858;sequence=AATTCAAT;
E_coli_genome	fimo	Nucleotide motif (loose)	564910	564917	30.5	-	.	Motif 1005_gi;Alias=;ID=1005-1013-E_coli_genome;pvalue=0.000886;qvalue= 0.858;sequence=TAATCATT;
E_coli_genome	fimo	Nucleotide motif (loose)	565248	565255	30.5	-	.	Motif 1005_gi;Alias=;ID=1005-1014-E_coli_genome;pvalue=0.000886;qvalue= 0.858;sequence=AAATCAAA;
E_coli_genome	fimo	Nucleotide motif (loose)	565669	565676	30.5	+	.	Motif 1005_gi;Alias=;ID=1005-1015-E_coli_genome;pvalue=0.000886;qvalue= 0.858;sequence=AAATCTTT;
E_coli_genome	fimo	Nucleotide motif (loose)	566117	566124	30.5	+	.	Motif 1005_gi;Alias=;ID=1005-1016-E_coli_genome;pvalue=0.000886;qvalue= 0.858;sequence=AATACAAA;
E_coli_genome	fimo	Nucleotide motif (loose)	566704	566711	30.5	+	.	Motif 1005_gi;Alias=;ID=1005-1017-E_coli_genome;pvalue=0.000886;qvalue= 0.858;sequence=TATTCATT;
E_coli_genome	fimo	Nucleotide motif (loose)	568303	568310	30.5	-	.	Motif 1005_gi;Alias=;ID=1005-1018-E_coli_genome;pvalue=0.000886;qvalue= 0.858;sequence=TATTCTTT;
E_coli_genome	fimo	Nucleotide motif (loose)	568740	568747	30.5	+	.	Motif 1005_gi;Alias=;ID=1005-1019-E_coli_genome;pvalue=0.000886;qvalue= 0.858;sequence=TATTCTTT;
E_coli_genome	fimo	Nucleotide motif (loose)	568736	568743	30.5	-	.	Motif 1005_gi;Alias=;ID=1005-1020-E_coli_genome;pvalue=0.000886;qvalue= 0.858;sequence=AATACATA;
E_coli_genome	fimo	Nucleotide motif (loose)	568842	568849	30.5	+	.	Motif 1005_gi;Alias=;ID=1005-1021-E_coli_genome;pvalue=0.000886;qvalue= 0.858;sequence=TAAACAAA;
E_coli_genome	fimo	Nucleotide motif (loose)	569207	569214	30.5	-	.	Motif 1005_gi;Alias=;ID=1005-1022-E_coli_genome;pvalue=0.000886;qvalue= 0.858;sequence=AAATCAAT;
E_coli_genome	fimo	Nucleotide motif (loose)	569286	569293	30.5	+	.	Motif 1005_gi;Alias=;ID=1005-1023-E_coli_genome;pvalue=0.000886;qvalue= 0.858;sequence=TATTCATT;
E_coli_genome	fimo	Nucleotide motif (loose)	569484	569491	30.5	+	.	Motif 1005_gi;Alias=;ID=1005-1024-E_coli_genome;pvalue=0.000886;qvalue= 0.858;sequence=AAAACTAT;
E_coli_genome	fimo	Nucleotide motif (loose)	569567	569574	30.5	-	.	Motif 1005_gi;Alias=;ID=1005-1025-E_coli_genome;pvalue=0.000886;qvalue= 0.858;sequence=AATTCTTT;
E_coli_genome	fimo	Nucleotide motif (loose)	569726	569733	30.5	-	.	Motif 1005_gi;Alias=;ID=1005-1026-E_coli_genome;pvalue=0.000886;qvalue= 0.858;sequence=AAAACAAA;
E_coli_genome	fimo	Nucleotide motif (loose)	569964	569971	30.5	-	.	Motif 1005_gi;Alias=;ID=1005-1027-E_coli_genome;pvalue=0.000886;qvalue= 0.858;sequence=AATTCATT;
E_coli_genome	fimo	Nucleotide motif (loose)	570168	570175	30.5	+	.	Motif 1005_gi;Alias=;ID=1005-1028-E_coli_genome;pvalue=0.000886;qvalue= 0.858;sequence=AAAACTTT;
E_coli_genome	fimo	Nucleotide motif (loose)	570192	570199	30.5	+	.	Motif 1005_gi;Alias=;ID=1005-1029-E_coli_genome;pvalue=0.000886;qvalue= 0.858;sequence=AATTCATT;
E_coli_genome	fimo	Nucleotide motif (loose)	570267	570274	30.5	+	.	Motif 1005_gi;Alias=;ID=1005-1030-E_coli_genome;pvalue=0.000886;qvalue= 0.858;sequence=AAAACATT;
E_coli_genome	fimo	Nucleotide motif (loose)	570280	570287	30.5	+	.	Motif 1005_gi;Alias=;ID=1005-1031-E_coli_genome;pvalue=0.000886;qvalue= 0.858;sequence=AAATCATA;
E_coli_genome	fimo	Nucleotide motif (loose)	570333	570340	30.5	-	.	Motif 1005_gi;Alias=;ID=1005-1032-E_coli_genome;pvalue=0.000886;qvalue= 0.858;sequence=AAAACAAT;
E_coli_genome	fimo	Nucleotide motif (loose)	570571	570578	30.5	+	.	Motif 1005_gi;Alias=;ID=1005-1033-E_coli_genome;pvalue=0.000886;qvalue= 0.858;sequence=TATACAAT;
E_coli_genome	fimo	Nucleotide motif (loose)	570581	570588	30.5	+	.	Motif 1005_gi;Alias=;ID=1005-1034-E_coli_genome;pvalue=0.000886;qvalue= 0.858;sequence=TAATCATT;
E_coli_genome	fimo	Nucleotide motif (loose)	571244	571251	30.5	-	.	Motif 1005_gi;Alias=;ID=1005-1035-E_coli_genome;pvalue=0.000886;qvalue= 0.858;sequence=AAATCATT;
E_coli_genome	fimo	Nucleotide motif (loose)	571612	571619	30.5	+	.	Motif 1005_gi;Alias=;ID=1005-1036-E_coli_genome;pvalue=0.000886;qvalue= 0.858;sequence=TAATCAAA;
E_coli_genome	fimo	Nucleotide motif (loose)	571640	571647	30.5	-	.	Motif 1005_gi;Alias=;ID=1005-1037-E_coli_genome;pvalue=0.000886;qvalue= 0.858;sequence=AATTCATA;
E_coli_genome	fimo	Nucleotide motif (loose)	571706	571713	30.5	-	.	Motif 1005_gi;Alias=;ID=1005-1038-E_coli_genome;pvalue=0.000886;qvalue= 0.858;sequence=AAATCAAT;
E_coli_genome	fimo	Nucleotide motif (loose)	571729	571736	30.5	+	.	Motif 1005_gi;Alias=;ID=1005-1039-E_coli_genome;pvalue=0.000886;qvalue= 0.858;sequence=AAAACTTT;
E_coli_genome	fimo	Nucleotide motif (loose)	571906	571913	30.5	+	.	Motif 1005_gi;Alias=;ID=1005-1040-E_coli_genome;pvalue=0.000886;qvalue= 0.858;sequence=TAATCATT;
E_coli_genome	fimo	Nucleotide motif (loose)	571930	571937	30.5	+	.	Motif 1005_gi;Alias=;ID=1005-1041-E_coli_genome;pvalue=0.000886;qvalue= 0.858;sequence=TAAACAAT;
E_coli_genome	fimo	Nucleotide motif (loose)	572073	572080	30.5	-	.	Motif 1005_gi;Alias=;ID=1005-1042-E_coli_genome;pvalue=0.000886;qvalue= 0.858;sequence=TATACTTT;
E_coli_genome	fimo	Nucleotide motif (loose)	572116	572123	30.5	+	.	Motif 1005_gi;Alias=;ID=1005-1043-E_coli_genome;pvalue=0.000886;qvalue= 0.858;sequence=TATACAAA;
E_coli_genome	fimo	Nucleotide motif (loose)	572190	572197	30.5	-	.	Motif 1005_gi;Alias=;ID=1005-1044-E_coli_genome;pvalue=0.000886;qvalue= 0.858;sequence=AAATCTTT;
E_coli_genome	fimo	Nucleotide motif (loose)	572271	572278	30.5	+	.	Motif 1005_gi;Alias=;ID=1005-1045-E_coli_genome;pvalue=0.000886;qvalue= 0.858;sequence=AATTCTAT;
E_coli_genome	fimo	Nucleotide motif (loose)	572283	572290	30.5	-	.	Motif 1005_gi;Alias=;ID=1005-1046-E_coli_genome;pvalue=0.000886;qvalue= 0.858;sequence=AAATCAAA;
E_coli_genome	fimo	Nucleotide motif (loose)	572425	572432	30.5	+	.	Motif 1005_gi;Alias=;ID=1005-1047-E_coli_genome;pvalue=0.000886;qvalue= 0.858;sequence=AATTCTTT;
E_coli_genome	fimo	Nucleotide motif (loose)	574347	574354	30.5	-	.	Motif 1005_gi;Alias=;ID=1005-1048-E_coli_genome;pvalue=0.000886;qvalue= 0.858;sequence=TAAACAAT;
E_coli_genome	fimo	Nucleotide motif (loose)	576218	576225	30.5	+	.	Motif 1005_gi;Alias=;ID=1005-1049-E_coli_genome;pvalue=0.000886;qvalue= 0.858;sequence=TATTCATA;
E_coli_genome	fimo	Nucleotide motif (loose)	576578	576585	30.5	+	.	Motif 1005_gi;Alias=;ID=1005-1050-E_coli_genome;pvalue=0.000886;qvalue= 0.858;sequence=AATTCATA;
E_coli_genome	fimo	Nucleotide motif (loose)	576574	576581	30.5	-	.	Motif 1005_gi;Alias=;ID=1005-1051-E_coli_genome;pvalue=0.000886;qvalue= 0.858;sequence=AATTCAAA;
E_coli_genome	fimo	Nucleotide motif (loose)	576887	576894	30.5	+	.	Motif 1005_gi;Alias=;ID=1005-1052-E_coli_genome;pvalue=0.000886;qvalue= 0.858;sequence=TAATCAAT;
E_coli_genome	fimo	Nucleotide motif (loose)	576912	576919	30.5	-	.	Motif 1005_gi;Alias=;ID=1005-1053-E_coli_genome;pvalue=0.000886;qvalue= 0.858;sequence=AAAACTTA;
E_coli_genome	fimo	Nucleotide motif (loose)	576929	576936	30.5	-	.	Motif 1005_gi;Alias=;ID=1005-1054-E_coli_genome;pvalue=0.000886;qvalue= 0.858;sequence=AAATCAAA;
E_coli_genome	fimo	Nucleotide motif (loose)	577011	577018	30.5	+	.	Motif 1005_gi;Alias=;ID=1005-1055-E_coli_genome;pvalue=0.000886;qvalue= 0.858;sequence=AAATCTAT;
E_coli_genome	fimo	Nucleotide motif (loose)	577135	577142	30.5	-	.	Motif 1005_gi;Alias=;ID=1005-1056-E_coli_genome;pvalue=0.000886;qvalue= 0.858;sequence=AATACATA;
E_coli_genome	fimo	Nucleotide motif (loose)	578813	578820	30.5	-	.	Motif 1005_gi;Alias=;ID=1005-1057-E_coli_genome;pvalue=0.000886;qvalue= 0.858;sequence=AAAACAAA;
E_coli_genome	fimo	Nucleotide motif (loose)	578946	578953	30.5	+	.	Motif 1005_gi;Alias=;ID=1005-1058-E_coli_genome;pvalue=0.000886;qvalue= 0.858;sequence=TAAACAAA;
E_coli_genome	fimo	Nucleotide motif (loose)	578957	578964	30.5	+	.	Motif 1005_gi;Alias=;ID=1005-1059-E_coli_genome;pvalue=0.000886;qvalue= 0.858;sequence=TAAACAAT;
E_coli_genome	fimo	Nucleotide motif (loose)	579023	579030	30.5	-	.	Motif 1005_gi;Alias=;ID=1005-1060-E_coli_genome;pvalue=0.000886;qvalue= 0.858;sequence=AATACAAT;
E_coli_genome	fimo	Nucleotide motif (loose)	579130	579137	30.5	-	.	Motif 1005_gi;Alias=;ID=1005-1061-E_coli_genome;pvalue=0.000886;qvalue= 0.858;sequence=AATACAAT;
E_coli_genome	fimo	Nucleotide motif (loose)	579178	579185	30.5	-	.	Motif 1005_gi;Alias=;ID=1005-1062-E_coli_genome;pvalue=0.000886;qvalue= 0.858;sequence=AAATCATA;
E_coli_genome	fimo	Nucleotide motif (loose)	579193	579200	30.5	-	.	Motif 1005_gi;Alias=;ID=1005-1063-E_coli_genome;pvalue=0.000886;qvalue= 0.858;sequence=AAATCTTT;
E_coli_genome	fimo	Nucleotide motif (loose)	579233	579240	30.5	-	.	Motif 1005_gi;Alias=;ID=1005-1064-E_coli_genome;pvalue=0.000886;qvalue= 0.858;sequence=AATTCATT;
E_coli_genome	fimo	Nucleotide motif (loose)	579525	579532	30.5	+	.	Motif 1005_gi;Alias=;ID=1005-1065-E_coli_genome;pvalue=0.000886;qvalue= 0.858;sequence=AAAACAAT;
E_coli_genome	fimo	Nucleotide motif (loose)	579542	579549	30.5	+	.	Motif 1005_gi;Alias=;ID=1005-1066-E_coli_genome;pvalue=0.000886;qvalue= 0.858;sequence=AAATCTTT;
E_coli_genome	fimo	Nucleotide motif (loose)	579707	579714	30.5	-	.	Motif 1005_gi;Alias=;ID=1005-1067-E_coli_genome;pvalue=0.000886;qvalue= 0.858;sequence=AAAACATT;
E_coli_genome	fimo	Nucleotide motif (loose)	579721	579728	30.5	-	.	Motif 1005_gi;Alias=;ID=1005-1068-E_coli_genome;pvalue=0.000886;qvalue= 0.858;sequence=AATACTAT;
E_coli_genome	fimo	Nucleotide motif (loose)	579822	579829	30.5	-	.	Motif 1005_gi;Alias=;ID=1005-1069-E_coli_genome;pvalue=0.000886;qvalue= 0.858;sequence=AAATCTTT;
E_coli_genome	fimo	Nucleotide motif (loose)	579879	579886	30.5	-	.	Motif 1005_gi;Alias=;ID=1005-1070-E_coli_genome;pvalue=0.000886;qvalue= 0.858;sequence=TATTCATT;
E_coli_genome	fimo	Nucleotide motif (loose)	580100	580107	30.5	+	.	Motif 1005_gi;Alias=;ID=1005-1071-E_coli_genome;pvalue=0.000886;qvalue= 0.858;sequence=TAATCATT;
E_coli_genome	fimo	Nucleotide motif (loose)	580474	580481	30.5	-	.	Motif 1005_gi;Alias=;ID=1005-1072-E_coli_genome;pvalue=0.000886;qvalue= 0.858;sequence=AATACAAA;
E_coli_genome	fimo	Nucleotide motif (loose)	580542	580549	30.5	-	.	Motif 1005_gi;Alias=;ID=1005-1073-E_coli_genome;pvalue=0.000886;qvalue= 0.858;sequence=TAATCAAT;
E_coli_genome	fimo	Nucleotide motif (loose)	580724	580731	30.5	-	.	Motif 1005_gi;Alias=;ID=1005-1074-E_coli_genome;pvalue=0.000886;qvalue= 0.858;sequence=AATACATT;
E_coli_genome	fimo	Nucleotide motif (loose)	582095	582102	30.5	+	.	Motif 1005_gi;Alias=;ID=1005-1075-E_coli_genome;pvalue=0.000886;qvalue= 0.858;sequence=TAATCATT;
E_coli_genome	fimo	Nucleotide motif (loose)	582172	582179	30.5	+	.	Motif 1005_gi;Alias=;ID=1005-1076-E_coli_genome;pvalue=0.000886;qvalue= 0.858;sequence=AAAACATT;
E_coli_genome	fimo	Nucleotide motif (loose)	582517	582524	30.5	-	.	Motif 1005_gi;Alias=;ID=1005-1077-E_coli_genome;pvalue=0.000886;qvalue= 0.858;sequence=TAAACATA;
E_coli_genome	fimo	Nucleotide motif (loose)	582822	582829	30.5	-	.	Motif 1005_gi;Alias=;ID=1005-1078-E_coli_genome;pvalue=0.000886;qvalue= 0.858;sequence=AAAACTAT;
E_coli_genome	fimo	Nucleotide motif (loose)	582841	582848	30.5	+	.	Motif 1005_gi;Alias=;ID=1005-1079-E_coli_genome;pvalue=0.000886;qvalue= 0.858;sequence=AAATCAAT;
E_coli_genome	fimo	Nucleotide motif (loose)	582855	582862	30.5	-	.	Motif 1005_gi;Alias=;ID=1005-1080-E_coli_genome;pvalue=0.000886;qvalue= 0.858;sequence=AATTCATT;
E_coli_genome	fimo	Nucleotide motif (loose)	583143	583150	30.5	-	.	Motif 1005_gi;Alias=;ID=1005-1081-E_coli_genome;pvalue=0.000886;qvalue= 0.858;sequence=TATACATA;
E_coli_genome	fimo	Nucleotide motif (loose)	583247	583254	30.5	-	.	Motif 1005_gi;Alias=;ID=1005-1082-E_coli_genome;pvalue=0.000886;qvalue= 0.858;sequence=AAATCAAT;
E_coli_genome	fimo	Nucleotide motif (loose)	583325	583332	30.5	-	.	Motif 1005_gi;Alias=;ID=1005-1083-E_coli_genome;pvalue=0.000886;qvalue= 0.858;sequence=AAAACATT;
E_coli_genome	fimo	Nucleotide motif (loose)	583396	583403	30.5	+	.	Motif 1005_gi;Alias=;ID=1005-1084-E_coli_genome;pvalue=0.000886;qvalue= 0.858;sequence=AATTCAAA;
E_coli_genome	fimo	Nucleotide motif (loose)	583503	583510	30.5	-	.	Motif 1005_gi;Alias=;ID=1005-1085-E_coli_genome;pvalue=0.000886;qvalue= 0.858;sequence=TATTCTAA;
E_coli_genome	fimo	Nucleotide motif (loose)	583535	583542	30.5	+	.	Motif 1005_gi;Alias=;ID=1005-1086-E_coli_genome;pvalue=0.000886;qvalue= 0.858;sequence=TAATCTTA;
E_coli_genome	fimo	Nucleotide motif (loose)	583720	583727	30.5	-	.	Motif 1005_gi;Alias=;ID=1005-1087-E_coli_genome;pvalue=0.000886;qvalue= 0.858;sequence=AAATCAAA;
E_coli_genome	fimo	Nucleotide motif (loose)	583762	583769	30.5	+	.	Motif 1005_gi;Alias=;ID=1005-1088-E_coli_genome;pvalue=0.000886;qvalue= 0.858;sequence=AATTCATT;
E_coli_genome	fimo	Nucleotide motif (loose)	583767	583774	30.5	-	.	Motif 1005_gi;Alias=;ID=1005-1089-E_coli_genome;pvalue=0.000886;qvalue= 0.858;sequence=TAAACAAT;
E_coli_genome	fimo	Nucleotide motif (loose)	583818	583825	30.5	+	.	Motif 1005_gi;Alias=;ID=1005-1090-E_coli_genome;pvalue=0.000886;qvalue= 0.858;sequence=TAAACTAA;
E_coli_genome	fimo	Nucleotide motif (loose)	583823	583830	30.5	-	.	Motif 1005_gi;Alias=;ID=1005-1091-E_coli_genome;pvalue=0.000886;qvalue= 0.858;sequence=AATTCTTA;
E_coli_genome	fimo	Nucleotide motif (loose)	584015	584022	30.5	-	.	Motif 1005_gi;Alias=;ID=1005-1092-E_coli_genome;pvalue=0.000886;qvalue= 0.858;sequence=TATACATA;
E_coli_genome	fimo	Nucleotide motif (loose)	584059	584066	30.5	+	.	Motif 1005_gi;Alias=;ID=1005-1093-E_coli_genome;pvalue=0.000886;qvalue= 0.858;sequence=AATTCATT;
E_coli_genome	fimo	Nucleotide motif (loose)	584067	584074	30.5	+	.	Motif 1005_gi;Alias=;ID=1005-1094-E_coli_genome;pvalue=0.000886;qvalue= 0.858;sequence=TATACTAA;
E_coli_genome	fimo	Nucleotide motif (loose)	584083	584090	30.5	+	.	Motif 1005_gi;Alias=;ID=1005-1095-E_coli_genome;pvalue=0.000886;qvalue= 0.858;sequence=AATACATT;
E_coli_genome	fimo	Nucleotide motif (loose)	584160	584167	30.5	-	.	Motif 1005_gi;Alias=;ID=1005-1096-E_coli_genome;pvalue=0.000886;qvalue= 0.858;sequence=AAATCAAT;
E_coli_genome	fimo	Nucleotide motif (loose)	584177	584184	30.5	-	.	Motif 1005_gi;Alias=;ID=1005-1097-E_coli_genome;pvalue=0.000886;qvalue= 0.858;sequence=TAAACTTT;
E_coli_genome	fimo	Nucleotide motif (loose)	584192	584199	30.5	-	.	Motif 1005_gi;Alias=;ID=1005-1098-E_coli_genome;pvalue=0.000886;qvalue= 0.858;sequence=TAATCTTT;
E_coli_genome	fimo	Nucleotide motif (loose)	584281	584288	30.5	+	.	Motif 1005_gi;Alias=;ID=1005-1099-E_coli_genome;pvalue=0.000886;qvalue= 0.858;sequence=TATTCTAT;
E_coli_genome	fimo	Nucleotide motif (loose)	584347	584354	30.5	-	.	Motif 1005_gi;Alias=;ID=1005-1100-E_coli_genome;pvalue=0.000886;qvalue= 0.858;sequence=TAATCTTT;
E_coli_genome	fimo	Nucleotide motif (loose)	584411	584418	30.5	+	.	Motif 1005_gi;Alias=;ID=1005-1101-E_coli_genome;pvalue=0.000886;qvalue= 0.858;sequence=TAAACAAA;
E_coli_genome	fimo	Nucleotide motif (loose)	584416	584423	30.5	+	.	Motif 1005_gi;Alias=;ID=1005-1102-E_coli_genome;pvalue=0.000886;qvalue= 0.858;sequence=AAAACAAT;
E_coli_genome	fimo	Nucleotide motif (loose)	584432	584439	30.5	-	.	Motif 1005_gi;Alias=;ID=1005-1103-E_coli_genome;pvalue=0.000886;qvalue= 0.858;sequence=TAAACATT;
E_coli_genome	fimo	Nucleotide motif (loose)	584540	584547	30.5	+	.	Motif 1005_gi;Alias=;ID=1005-1104-E_coli_genome;pvalue=0.000886;qvalue= 0.858;sequence=TATACATA;
E_coli_genome	fimo	Nucleotide motif (loose)	584719	584726	30.5	-	.	Motif 1005_gi;Alias=;ID=1005-1105-E_coli_genome;pvalue=0.000886;qvalue= 0.858;sequence=AAAACTAT;
E_coli_genome	fimo	Nucleotide motif (loose)	584831	584838	30.5	+	.	Motif 1005_gi;Alias=;ID=1005-1106-E_coli_genome;pvalue=0.000886;qvalue= 0.858;sequence=TAAACTTT;
E_coli_genome	fimo	Nucleotide motif (loose)	585433	585440	30.5	-	.	Motif 1005_gi;Alias=;ID=1005-1107-E_coli_genome;pvalue=0.000886;qvalue= 0.858;sequence=AATTCAAT;
E_coli_genome	fimo	Nucleotide motif (loose)	585497	585504	30.5	-	.	Motif 1005_gi;Alias=;ID=1005-1108-E_coli_genome;pvalue=0.000886;qvalue= 0.858;sequence=AAAACAAA;
E_coli_genome	fimo	Nucleotide motif (loose)	585662	585669	30.5	-	.	Motif 1005_gi;Alias=;ID=1005-1109-E_coli_genome;pvalue=0.000886;qvalue= 0.858;sequence=TATTCAAT;
E_coli_genome	fimo	Nucleotide motif (loose)	585668	585675	30.5	-	.	Motif 1005_gi;Alias=;ID=1005-1110-E_coli_genome;pvalue=0.000886;qvalue= 0.858;sequence=AATACATA;
E_coli_genome	fimo	Nucleotide motif (loose)	585726	585733	30.5	-	.	Motif 1005_gi;Alias=;ID=1005-1111-E_coli_genome;pvalue=0.000886;qvalue= 0.858;sequence=TAAACAAA;
E_coli_genome	fimo	Nucleotide motif (loose)	585731	585738	30.5	-	.	Motif 1005_gi;Alias=;ID=1005-1112-E_coli_genome;pvalue=0.000886;qvalue= 0.858;sequence=AATACTAA;
E_coli_genome	fimo	Nucleotide motif (loose)	585740	585747	30.5	-	.	Motif 1005_gi;Alias=;ID=1005-1113-E_coli_genome;pvalue=0.000886;qvalue= 0.858;sequence=TAATCATT;
E_coli_genome	fimo	Nucleotide motif (loose)	585909	585916	30.5	-	.	Motif 1005_gi;Alias=;ID=1005-1114-E_coli_genome;pvalue=0.000886;qvalue= 0.858;sequence=AAAACATA;
E_coli_genome	fimo	Nucleotide motif (loose)	586387	586394	30.5	+	.	Motif 1005_gi;Alias=;ID=1005-1115-E_coli_genome;pvalue=0.000886;qvalue= 0.858;sequence=TAAACATA;
E_coli_genome	fimo	Nucleotide motif (loose)	586440	586447	30.5	-	.	Motif 1005_gi;Alias=;ID=1005-1116-E_coli_genome;pvalue=0.000886;qvalue= 0.858;sequence=TATTCAAA;
E_coli_genome	fimo	Nucleotide motif (loose)	587753	587760	30.5	+	.	Motif 1005_gi;Alias=;ID=1005-1117-E_coli_genome;pvalue=0.000886;qvalue= 0.858;sequence=TAAACAAT;
E_coli_genome	fimo	Nucleotide motif (loose)	589817	589824	30.5	-	.	Motif 1005_gi;Alias=;ID=1005-1118-E_coli_genome;pvalue=0.000886;qvalue= 0.858;sequence=AAATCTTA;
E_coli_genome	fimo	Nucleotide motif (loose)	590328	590335	30.5	-	.	Motif 1005_gi;Alias=;ID=1005-1119-E_coli_genome;pvalue=0.000886;qvalue= 0.858;sequence=TATACAAT;
E_coli_genome	fimo	Nucleotide motif (loose)	590740	590747	30.5	+	.	Motif 1005_gi;Alias=;ID=1005-1120-E_coli_genome;pvalue=0.000886;qvalue= 0.858;sequence=TATTCAAA;
E_coli_genome	fimo	Nucleotide motif (loose)	591946	591953	30.5	-	.	Motif 1005_gi;Alias=;ID=1005-1121-E_coli_genome;pvalue=0.000886;qvalue= 0.858;sequence=TAAACTTT;
E_coli_genome	fimo	Nucleotide motif (loose)	592172	592179	30.5	+	.	Motif 1005_gi;Alias=;ID=1005-1122-E_coli_genome;pvalue=0.000886;qvalue= 0.858;sequence=AAAACAAT;
E_coli_genome	fimo	Nucleotide motif (loose)	592879	592886	30.5	-	.	Motif 1005_gi;Alias=;ID=1005-1123-E_coli_genome;pvalue=0.000886;qvalue= 0.858;sequence=AAAACTAT;
E_coli_genome	fimo	Nucleotide motif (loose)	593204	593211	30.5	-	.	Motif 1005_gi;Alias=;ID=1005-1124-E_coli_genome;pvalue=0.000886;qvalue= 0.858;sequence=TAAACATA;
E_coli_genome	fimo	Nucleotide motif (loose)	593235	593242	30.5	-	.	Motif 1005_gi;Alias=;ID=1005-1125-E_coli_genome;pvalue=0.000886;qvalue= 0.858;sequence=AATTCATA;
E_coli_genome	fimo	Nucleotide motif (loose)	594209	594216	30.5	-	.	Motif 1005_gi;Alias=;ID=1005-1126-E_coli_genome;pvalue=0.000886;qvalue= 0.858;sequence=TAAACTTA;
E_coli_genome	fimo	Nucleotide motif (loose)	594223	594230	30.5	+	.	Motif 1005_gi;Alias=;ID=1005-1127-E_coli_genome;pvalue=0.000886;qvalue= 0.858;sequence=AAATCATT;
E_coli_genome	fimo	Nucleotide motif (loose)	594619	594626	30.5	+	.	Motif 1005_gi;Alias=;ID=1005-1128-E_coli_genome;pvalue=0.000886;qvalue= 0.858;sequence=AAATCATT;
E_coli_genome	fimo	Nucleotide motif (loose)	595935	595942	30.5	+	.	Motif 1005_gi;Alias=;ID=1005-1129-E_coli_genome;pvalue=0.000886;qvalue= 0.858;sequence=TAATCTTA;
E_coli_genome	fimo	Nucleotide motif (loose)	596423	596430	30.5	+	.	Motif 1005_gi;Alias=;ID=1005-1130-E_coli_genome;pvalue=0.000886;qvalue= 0.858;sequence=AAATCTTA;
E_coli_genome	fimo	Nucleotide motif (loose)	596946	596953	30.5	-	.	Motif 1005_gi;Alias=;ID=1005-1131-E_coli_genome;pvalue=0.000886;qvalue= 0.858;sequence=TATACAAA;
E_coli_genome	fimo	Nucleotide motif (loose)	597600	597607	30.5	+	.	Motif 1005_gi;Alias=;ID=1005-1132-E_coli_genome;pvalue=0.000886;qvalue= 0.858;sequence=AAATCTTA;
E_coli_genome	fimo	Nucleotide motif (loose)	598156	598163	30.5	-	.	Motif 1005_gi;Alias=;ID=1005-1133-E_coli_genome;pvalue=0.000886;qvalue= 0.858;sequence=TATTCATT;
E_coli_genome	fimo	Nucleotide motif (loose)	599131	599138	30.5	-	.	Motif 1005_gi;Alias=;ID=1005-1134-E_coli_genome;pvalue=0.000886;qvalue= 0.858;sequence=TATTCATA;
E_coli_genome	fimo	Nucleotide motif (loose)	600644	600651	30.5	+	.	Motif 1005_gi;Alias=;ID=1005-1135-E_coli_genome;pvalue=0.000886;qvalue= 0.858;sequence=AAATCATT;
E_coli_genome	fimo	Nucleotide motif (loose)	603291	603298	30.5	-	.	Motif 1005_gi;Alias=;ID=1005-1136-E_coli_genome;pvalue=0.000886;qvalue= 0.858;sequence=AATACAAT;
E_coli_genome	fimo	Nucleotide motif (loose)	604475	604482	30.5	-	.	Motif 1005_gi;Alias=;ID=1005-1137-E_coli_genome;pvalue=0.000886;qvalue= 0.858;sequence=AAATCATT;
E_coli_genome	fimo	Nucleotide motif (loose)	605358	605365	30.5	-	.	Motif 1005_gi;Alias=;ID=1005-1138-E_coli_genome;pvalue=0.000886;qvalue= 0.858;sequence=AAAACTTA;
E_coli_genome	fimo	Nucleotide motif (loose)	605505	605512	30.5	-	.	Motif 1005_gi;Alias=;ID=1005-1139-E_coli_genome;pvalue=0.000886;qvalue= 0.858;sequence=AAATCTAT;
E_coli_genome	fimo	Nucleotide motif (loose)	606034	606041	30.5	+	.	Motif 1005_gi;Alias=;ID=1005-1140-E_coli_genome;pvalue=0.000886;qvalue= 0.858;sequence=AAAACAAT;
E_coli_genome	fimo	Nucleotide motif (loose)	606554	606561	30.5	+	.	Motif 1005_gi;Alias=;ID=1005-1141-E_coli_genome;pvalue=0.000886;qvalue= 0.858;sequence=TAATCTTT;
E_coli_genome	fimo	Nucleotide motif (loose)	607015	607022	30.5	-	.	Motif 1005_gi;Alias=;ID=1005-1142-E_coli_genome;pvalue=0.000886;qvalue= 0.858;sequence=AAAACTTT;
E_coli_genome	fimo	Nucleotide motif (loose)	608048	608055	30.5	-	.	Motif 1005_gi;Alias=;ID=1005-1143-E_coli_genome;pvalue=0.000886;qvalue= 0.858;sequence=AAATCATA;
E_coli_genome	fimo	Nucleotide motif (loose)	610161	610168	30.5	-	.	Motif 1005_gi;Alias=;ID=1005-1144-E_coli_genome;pvalue=0.000886;qvalue= 0.858;sequence=AATTCAAT;
E_coli_genome	fimo	Nucleotide motif (loose)	610650	610657	30.5	-	.	Motif 1005_gi;Alias=;ID=1005-1145-E_coli_genome;pvalue=0.000886;qvalue= 0.858;sequence=AAAACAAA;
E_coli_genome	fimo	Nucleotide motif (loose)	611212	611219	30.5	-	.	Motif 1005_gi;Alias=;ID=1005-1146-E_coli_genome;pvalue=0.000886;qvalue= 0.858;sequence=TATTCAAA;
E_coli_genome	fimo	Nucleotide motif (loose)	611359	611366	30.5	+	.	Motif 1005_gi;Alias=;ID=1005-1147-E_coli_genome;pvalue=0.000886;qvalue= 0.858;sequence=AAATCAAT;
E_coli_genome	fimo	Nucleotide motif (loose)	612493	612500	30.5	-	.	Motif 1005_gi;Alias=;ID=1005-1148-E_coli_genome;pvalue=0.000886;qvalue= 0.858;sequence=AAAACAAT;
E_coli_genome	fimo	Nucleotide motif (loose)	613087	613094	30.5	+	.	Motif 1005_gi;Alias=;ID=1005-1149-E_coli_genome;pvalue=0.000886;qvalue= 0.858;sequence=AAAACTAT;
E_coli_genome	fimo	Nucleotide motif (loose)	615216	615223	30.5	-	.	Motif 1005_gi;Alias=;ID=1005-1150-E_coli_genome;pvalue=0.000886;qvalue= 0.858;sequence=TAATCAAA;
E_coli_genome	fimo	Nucleotide motif (loose)	616040	616047	30.5	+	.	Motif 1005_gi;Alias=;ID=1005-1151-E_coli_genome;pvalue=0.000886;qvalue= 0.858;sequence=AAATCATT;
E_coli_genome	fimo	Nucleotide motif (loose)	616195	616202	30.5	+	.	Motif 1005_gi;Alias=;ID=1005-1152-E_coli_genome;pvalue=0.000886;qvalue= 0.858;sequence=AATTCTTT;
E_coli_genome	fimo	Nucleotide motif (loose)	616385	616392	30.5	+	.	Motif 1005_gi;Alias=;ID=1005-1153-E_coli_genome;pvalue=0.000886;qvalue= 0.858;sequence=TAATCTAT;
E_coli_genome	fimo	Nucleotide motif (loose)	618095	618102	30.5	-	.	Motif 1005_gi;Alias=;ID=1005-1154-E_coli_genome;pvalue=0.000886;qvalue= 0.858;sequence=AAATCAAA;
E_coli_genome	fimo	Nucleotide motif (loose)	618332	618339	30.5	-	.	Motif 1005_gi;Alias=;ID=1005-1155-E_coli_genome;pvalue=0.000886;qvalue= 0.858;sequence=AAATCAAT;
E_coli_genome	fimo	Nucleotide motif (loose)	618343	618350	30.5	+	.	Motif 1005_gi;Alias=;ID=1005-1156-E_coli_genome;pvalue=0.000886;qvalue= 0.858;sequence=TAATCTAA;
E_coli_genome	fimo	Nucleotide motif (loose)	618503	618510	30.5	+	.	Motif 1005_gi;Alias=;ID=1005-1157-E_coli_genome;pvalue=0.000886;qvalue= 0.858;sequence=AAATCATT;
E_coli_genome	fimo	Nucleotide motif (loose)	618774	618781	30.5	-	.	Motif 1005_gi;Alias=;ID=1005-1158-E_coli_genome;pvalue=0.000886;qvalue= 0.858;sequence=AAAACTTA;
E_coli_genome	fimo	Nucleotide motif (loose)	619379	619386	30.5	-	.	Motif 1005_gi;Alias=;ID=1005-1159-E_coli_genome;pvalue=0.000886;qvalue= 0.858;sequence=TAAACTAA;
E_coli_genome	fimo	Nucleotide motif (loose)	619655	619662	30.5	+	.	Motif 1005_gi;Alias=;ID=1005-1160-E_coli_genome;pvalue=0.000886;qvalue= 0.858;sequence=AAATCAAT;
E_coli_genome	fimo	Nucleotide motif (loose)	622259	622266	30.5	-	.	Motif 1005_gi;Alias=;ID=1005-1161-E_coli_genome;pvalue=0.000886;qvalue= 0.858;sequence=TATTCTTA;
E_coli_genome	fimo	Nucleotide motif (loose)	622305	622312	30.5	+	.	Motif 1005_gi;Alias=;ID=1005-1162-E_coli_genome;pvalue=0.000886;qvalue= 0.858;sequence=TAAACAAT;
E_coli_genome	fimo	Nucleotide motif (loose)	622299	622306	30.5	-	.	Motif 1005_gi;Alias=;ID=1005-1163-E_coli_genome;pvalue=0.000886;qvalue= 0.858;sequence=TATTCATT;
E_coli_genome	fimo	Nucleotide motif (loose)	622724	622731	30.5	+	.	Motif 1005_gi;Alias=;ID=1005-1164-E_coli_genome;pvalue=0.000886;qvalue= 0.858;sequence=AAAACTTA;
E_coli_genome	fimo	Nucleotide motif (loose)	622930	622937	30.5	+	.	Motif 1005_gi;Alias=;ID=1005-1165-E_coli_genome;pvalue=0.000886;qvalue= 0.858;sequence=AAATCATT;
E_coli_genome	fimo	Nucleotide motif (loose)	623947	623954	30.5	-	.	Motif 1005_gi;Alias=;ID=1005-1166-E_coli_genome;pvalue=0.000886;qvalue= 0.858;sequence=AAATCAAA;
E_coli_genome	fimo	Nucleotide motif (loose)	624845	624852	30.5	+	.	Motif 1005_gi;Alias=;ID=1005-1167-E_coli_genome;pvalue=0.000886;qvalue= 0.858;sequence=TAATCATT;
E_coli_genome	fimo	Nucleotide motif (loose)	626324	626331	30.5	-	.	Motif 1005_gi;Alias=;ID=1005-1168-E_coli_genome;pvalue=0.000886;qvalue= 0.858;sequence=TATACAAT;
E_coli_genome	fimo	Nucleotide motif (loose)	626487	626494	30.5	+	.	Motif 1005_gi;Alias=;ID=1005-1169-E_coli_genome;pvalue=0.000886;qvalue= 0.858;sequence=AATACTTT;
E_coli_genome	fimo	Nucleotide motif (loose)	627638	627645	30.5	+	.	Motif 1005_gi;Alias=;ID=1005-1170-E_coli_genome;pvalue=0.000886;qvalue= 0.858;sequence=AAAACAAT;
E_coli_genome	fimo	Nucleotide motif (loose)	630787	630794	30.5	-	.	Motif 1005_gi;Alias=;ID=1005-1171-E_coli_genome;pvalue=0.000886;qvalue= 0.858;sequence=TAATCAAA;
E_coli_genome	fimo	Nucleotide motif (loose)	633492	633499	30.5	-	.	Motif 1005_gi;Alias=;ID=1005-1172-E_coli_genome;pvalue=0.000886;qvalue= 0.858;sequence=AAAACAAT;
E_coli_genome	fimo	Nucleotide motif (loose)	633941	633948	30.5	-	.	Motif 1005_gi;Alias=;ID=1005-1173-E_coli_genome;pvalue=0.000886;qvalue= 0.858;sequence=AAAACAAA;
E_coli_genome	fimo	Nucleotide motif (loose)	635189	635196	30.5	+	.	Motif 1005_gi;Alias=;ID=1005-1174-E_coli_genome;pvalue=0.000886;qvalue= 0.858;sequence=TAATCATT;
E_coli_genome	fimo	Nucleotide motif (loose)	635476	635483	30.5	+	.	Motif 1005_gi;Alias=;ID=1005-1175-E_coli_genome;pvalue=0.000886;qvalue= 0.858;sequence=AAAACTTT;
E_coli_genome	fimo	Nucleotide motif (loose)	636383	636390	30.5	+	.	Motif 1005_gi;Alias=;ID=1005-1176-E_coli_genome;pvalue=0.000886;qvalue= 0.858;sequence=TAAACAAA;
E_coli_genome	fimo	Nucleotide motif (loose)	636982	636989	30.5	-	.	Motif 1005_gi;Alias=;ID=1005-1177-E_coli_genome;pvalue=0.000886;qvalue= 0.858;sequence=TATTCAAA;
E_coli_genome	fimo	Nucleotide motif (loose)	637319	637326	30.5	-	.	Motif 1005_gi;Alias=;ID=1005-1178-E_coli_genome;pvalue=0.000886;qvalue= 0.858;sequence=AAAACTTT;
E_coli_genome	fimo	Nucleotide motif (loose)	637445	637452	30.5	-	.	Motif 1005_gi;Alias=;ID=1005-1179-E_coli_genome;pvalue=0.000886;qvalue= 0.858;sequence=TATTCATT;
E_coli_genome	fimo	Nucleotide motif (loose)	637660	637667	30.5	+	.	Motif 1005_gi;Alias=;ID=1005-1180-E_coli_genome;pvalue=0.000886;qvalue= 0.858;sequence=TAATCAAT;
E_coli_genome	fimo	Nucleotide motif (loose)	637665	637672	30.5	-	.	Motif 1005_gi;Alias=;ID=1005-1181-E_coli_genome;pvalue=0.000886;qvalue= 0.858;sequence=AAAACATT;
E_coli_genome	fimo	Nucleotide motif (loose)	637689	637696	30.5	-	.	Motif 1005_gi;Alias=;ID=1005-1182-E_coli_genome;pvalue=0.000886;qvalue= 0.858;sequence=TAATCAAT;
E_coli_genome	fimo	Nucleotide motif (loose)	637695	637702	30.5	-	.	Motif 1005_gi;Alias=;ID=1005-1183-E_coli_genome;pvalue=0.000886;qvalue= 0.858;sequence=AAAACATA;
E_coli_genome	fimo	Nucleotide motif (loose)	637720	637727	30.5	-	.	Motif 1005_gi;Alias=;ID=1005-1184-E_coli_genome;pvalue=0.000886;qvalue= 0.858;sequence=AAAACTTA;
E_coli_genome	fimo	Nucleotide motif (loose)	638461	638468	30.5	-	.	Motif 1005_gi;Alias=;ID=1005-1185-E_coli_genome;pvalue=0.000886;qvalue= 0.858;sequence=AAAACATT;
E_coli_genome	fimo	Nucleotide motif (loose)	638663	638670	30.5	-	.	Motif 1005_gi;Alias=;ID=1005-1186-E_coli_genome;pvalue=0.000886;qvalue= 0.858;sequence=TAAACAAA;
E_coli_genome	fimo	Nucleotide motif (loose)	638854	638861	30.5	+	.	Motif 1005_gi;Alias=;ID=1005-1187-E_coli_genome;pvalue=0.000886;qvalue= 0.858;sequence=AAAACTTA;
E_coli_genome	fimo	Nucleotide motif (loose)	639216	639223	30.5	+	.	Motif 1005_gi;Alias=;ID=1005-1188-E_coli_genome;pvalue=0.000886;qvalue= 0.858;sequence=AAATCAAA;
E_coli_genome	fimo	Nucleotide motif (loose)	639396	639403	30.5	+	.	Motif 1005_gi;Alias=;ID=1005-1189-E_coli_genome;pvalue=0.000886;qvalue= 0.858;sequence=AAATCAAA;
E_coli_genome	fimo	Nucleotide motif (loose)	639501	639508	30.5	+	.	Motif 1005_gi;Alias=;ID=1005-1190-E_coli_genome;pvalue=0.000886;qvalue= 0.858;sequence=AAATCTAA;
E_coli_genome	fimo	Nucleotide motif (loose)	640107	640114	30.5	-	.	Motif 1005_gi;Alias=;ID=1005-1191-E_coli_genome;pvalue=0.000886;qvalue= 0.858;sequence=AATTCAAA;
E_coli_genome	fimo	Nucleotide motif (loose)	641861	641868	30.5	+	.	Motif 1005_gi;Alias=;ID=1005-1192-E_coli_genome;pvalue=0.000886;qvalue= 0.858;sequence=TATACATA;
E_coli_genome	fimo	Nucleotide motif (loose)	641895	641902	30.5	+	.	Motif 1005_gi;Alias=;ID=1005-1193-E_coli_genome;pvalue=0.000886;qvalue= 0.858;sequence=AAATCATT;
E_coli_genome	fimo	Nucleotide motif (loose)	644005	644012	30.5	+	.	Motif 1005_gi;Alias=;ID=1005-1194-E_coli_genome;pvalue=0.000886;qvalue= 0.858;sequence=TAAACATA;
E_coli_genome	fimo	Nucleotide motif (loose)	644132	644139	30.5	-	.	Motif 1005_gi;Alias=;ID=1005-1195-E_coli_genome;pvalue=0.000886;qvalue= 0.858;sequence=TATACATA;
E_coli_genome	fimo	Nucleotide motif (loose)	644139	644146	30.5	+	.	Motif 1005_gi;Alias=;ID=1005-1196-E_coli_genome;pvalue=0.000886;qvalue= 0.858;sequence=AAATCTTA;
E_coli_genome	fimo	Nucleotide motif (loose)	644598	644605	30.5	-	.	Motif 1005_gi;Alias=;ID=1005-1197-E_coli_genome;pvalue=0.000886;qvalue= 0.858;sequence=TAAACTAA;
E_coli_genome	fimo	Nucleotide motif (loose)	645032	645039	30.5	+	.	Motif 1005_gi;Alias=;ID=1005-1198-E_coli_genome;pvalue=0.000886;qvalue= 0.858;sequence=AATACTAT;
E_coli_genome	fimo	Nucleotide motif (loose)	645045	645052	30.5	+	.	Motif 1005_gi;Alias=;ID=1005-1199-E_coli_genome;pvalue=0.000886;qvalue= 0.858;sequence=AAATCATA;
E_coli_genome	fimo	Nucleotide motif (loose)	645202	645209	30.5	+	.	Motif 1005_gi;Alias=;ID=1005-1200-E_coli_genome;pvalue=0.000886;qvalue= 0.858;sequence=TAATCTTT;
E_coli_genome	fimo	Nucleotide motif (loose)	645208	645215	30.5	-	.	Motif 1005_gi;Alias=;ID=1005-1201-E_coli_genome;pvalue=0.000886;qvalue= 0.858;sequence=AAATCAAA;
E_coli_genome	fimo	Nucleotide motif (loose)	646039	646046	30.5	-	.	Motif 1005_gi;Alias=;ID=1005-1202-E_coli_genome;pvalue=0.000886;qvalue= 0.858;sequence=AAATCATT;
E_coli_genome	fimo	Nucleotide motif (loose)	646342	646349	30.5	+	.	Motif 1005_gi;Alias=;ID=1005-1203-E_coli_genome;pvalue=0.000886;qvalue= 0.858;sequence=AATTCTTT;
E_coli_genome	fimo	Nucleotide motif (loose)	647286	647293	30.5	+	.	Motif 1005_gi;Alias=;ID=1005-1204-E_coli_genome;pvalue=0.000886;qvalue= 0.858;sequence=AATTCAAT;
E_coli_genome	fimo	Nucleotide motif (loose)	648115	648122	30.5	+	.	Motif 1005_gi;Alias=;ID=1005-1205-E_coli_genome;pvalue=0.000886;qvalue= 0.858;sequence=AATTCAAT;
E_coli_genome	fimo	Nucleotide motif (loose)	650484	650491	30.5	+	.	Motif 1005_gi;Alias=;ID=1005-1206-E_coli_genome;pvalue=0.000886;qvalue= 0.858;sequence=AAATCATT;
E_coli_genome	fimo	Nucleotide motif (loose)	650682	650689	30.5	-	.	Motif 1005_gi;Alias=;ID=1005-1207-E_coli_genome;pvalue=0.000886;qvalue= 0.858;sequence=AAATCAAT;
E_coli_genome	fimo	Nucleotide motif (loose)	651768	651775	30.5	+	.	Motif 1005_gi;Alias=;ID=1005-1208-E_coli_genome;pvalue=0.000886;qvalue= 0.858;sequence=AAATCATT;
E_coli_genome	fimo	Nucleotide motif (loose)	652021	652028	30.5	-	.	Motif 1005_gi;Alias=;ID=1005-1209-E_coli_genome;pvalue=0.000886;qvalue= 0.858;sequence=AAATCAAA;
E_coli_genome	fimo	Nucleotide motif (loose)	652063	652070	30.5	-	.	Motif 1005_gi;Alias=;ID=1005-1210-E_coli_genome;pvalue=0.000886;qvalue= 0.858;sequence=AAATCATT;
E_coli_genome	fimo	Nucleotide motif (loose)	652071	652078	30.5	-	.	Motif 1005_gi;Alias=;ID=1005-1211-E_coli_genome;pvalue=0.000886;qvalue= 0.858;sequence=AAAACTTA;
E_coli_genome	fimo	Nucleotide motif (loose)	652124	652131	30.5	-	.	Motif 1005_gi;Alias=;ID=1005-1212-E_coli_genome;pvalue=0.000886;qvalue= 0.858;sequence=AAATCAAT;
E_coli_genome	fimo	Nucleotide motif (loose)	652132	652139	30.5	-	.	Motif 1005_gi;Alias=;ID=1005-1213-E_coli_genome;pvalue=0.000886;qvalue= 0.858;sequence=TATTCATT;
E_coli_genome	fimo	Nucleotide motif (loose)	652167	652174	30.5	-	.	Motif 1005_gi;Alias=;ID=1005-1214-E_coli_genome;pvalue=0.000886;qvalue= 0.858;sequence=AATACATA;
E_coli_genome	fimo	Nucleotide motif (loose)	652229	652236	30.5	+	.	Motif 1005_gi;Alias=;ID=1005-1215-E_coli_genome;pvalue=0.000886;qvalue= 0.858;sequence=AAAACAAT;
E_coli_genome	fimo	Nucleotide motif (loose)	652517	652524	30.5	-	.	Motif 1005_gi;Alias=;ID=1005-1216-E_coli_genome;pvalue=0.000886;qvalue= 0.858;sequence=TAATCAAA;
E_coli_genome	fimo	Nucleotide motif (loose)	653239	653246	30.5	+	.	Motif 1005_gi;Alias=;ID=1005-1217-E_coli_genome;pvalue=0.000886;qvalue= 0.858;sequence=AAAACAAT;
E_coli_genome	fimo	Nucleotide motif (loose)	654165	654172	30.5	-	.	Motif 1005_gi;Alias=;ID=1005-1218-E_coli_genome;pvalue=0.000886;qvalue= 0.858;sequence=TAATCAAA;
E_coli_genome	fimo	Nucleotide motif (loose)	654233	654240	30.5	+	.	Motif 1005_gi;Alias=;ID=1005-1219-E_coli_genome;pvalue=0.000886;qvalue= 0.858;sequence=TAAACATA;
E_coli_genome	fimo	Nucleotide motif (loose)	654247	654254	30.5	-	.	Motif 1005_gi;Alias=;ID=1005-1220-E_coli_genome;pvalue=0.000886;qvalue= 0.858;sequence=AATACTTT;
E_coli_genome	fimo	Nucleotide motif (loose)	654966	654973	30.5	-	.	Motif 1005_gi;Alias=;ID=1005-1221-E_coli_genome;pvalue=0.000886;qvalue= 0.858;sequence=TATTCAAA;
E_coli_genome	fimo	Nucleotide motif (loose)	655082	655089	30.5	+	.	Motif 1005_gi;Alias=;ID=1005-1222-E_coli_genome;pvalue=0.000886;qvalue= 0.858;sequence=AAAACTTT;
E_coli_genome	fimo	Nucleotide motif (loose)	656108	656115	30.5	+	.	Motif 1005_gi;Alias=;ID=1005-1223-E_coli_genome;pvalue=0.000886;qvalue= 0.858;sequence=TATACATA;
E_coli_genome	fimo	Nucleotide motif (loose)	656237	656244	30.5	+	.	Motif 1005_gi;Alias=;ID=1005-1224-E_coli_genome;pvalue=0.000886;qvalue= 0.858;sequence=TAATCTAA;
E_coli_genome	fimo	Nucleotide motif (loose)	656468	656475	30.5	+	.	Motif 1005_gi;Alias=;ID=1005-1225-E_coli_genome;pvalue=0.000886;qvalue= 0.858;sequence=TATTCTTT;
E_coli_genome	fimo	Nucleotide motif (loose)	656539	656546	30.5	-	.	Motif 1005_gi;Alias=;ID=1005-1226-E_coli_genome;pvalue=0.000886;qvalue= 0.858;sequence=AAAACATT;
E_coli_genome	fimo	Nucleotide motif (loose)	656590	656597	30.5	-	.	Motif 1005_gi;Alias=;ID=1005-1227-E_coli_genome;pvalue=0.000886;qvalue= 0.858;sequence=AAAACAAA;
E_coli_genome	fimo	Nucleotide motif (loose)	656620	656627	30.5	-	.	Motif 1005_gi;Alias=;ID=1005-1228-E_coli_genome;pvalue=0.000886;qvalue= 0.858;sequence=AAAACTTT;
E_coli_genome	fimo	Nucleotide motif (loose)	656698	656705	30.5	-	.	Motif 1005_gi;Alias=;ID=1005-1229-E_coli_genome;pvalue=0.000886;qvalue= 0.858;sequence=AAATCATA;
E_coli_genome	fimo	Nucleotide motif (loose)	657146	657153	30.5	+	.	Motif 1005_gi;Alias=;ID=1005-1230-E_coli_genome;pvalue=0.000886;qvalue= 0.858;sequence=AAATCAAT;
E_coli_genome	fimo	Nucleotide motif (loose)	657297	657304	30.5	-	.	Motif 1005_gi;Alias=;ID=1005-1231-E_coli_genome;pvalue=0.000886;qvalue= 0.858;sequence=TAATCTTA;
E_coli_genome	fimo	Nucleotide motif (loose)	657516	657523	30.5	+	.	Motif 1005_gi;Alias=;ID=1005-1232-E_coli_genome;pvalue=0.000886;qvalue= 0.858;sequence=AATTCAAA;
E_coli_genome	fimo	Nucleotide motif (loose)	657736	657743	30.5	+	.	Motif 1005_gi;Alias=;ID=1005-1233-E_coli_genome;pvalue=0.000886;qvalue= 0.858;sequence=AATACTTT;
E_coli_genome	fimo	Nucleotide motif (loose)	657954	657961	30.5	-	.	Motif 1005_gi;Alias=;ID=1005-1234-E_coli_genome;pvalue=0.000886;qvalue= 0.858;sequence=AAATCAAA;
E_coli_genome	fimo	Nucleotide motif (loose)	658957	658964	30.5	-	.	Motif 1005_gi;Alias=;ID=1005-1235-E_coli_genome;pvalue=0.000886;qvalue= 0.858;sequence=AATACTAA;
E_coli_genome	fimo	Nucleotide motif (loose)	659725	659732	30.5	-	.	Motif 1005_gi;Alias=;ID=1005-1236-E_coli_genome;pvalue=0.000886;qvalue= 0.858;sequence=AAATCAAA;
E_coli_genome	fimo	Nucleotide motif (loose)	660259	660266	30.5	+	.	Motif 1005_gi;Alias=;ID=1005-1237-E_coli_genome;pvalue=0.000886;qvalue= 0.858;sequence=AATTCAAT;
E_coli_genome	fimo	Nucleotide motif (loose)	660291	660298	30.5	-	.	Motif 1005_gi;Alias=;ID=1005-1238-E_coli_genome;pvalue=0.000886;qvalue= 0.858;sequence=AATTCAAA;
E_coli_genome	fimo	Nucleotide motif (loose)	660416	660423	30.5	+	.	Motif 1005_gi;Alias=;ID=1005-1239-E_coli_genome;pvalue=0.000886;qvalue= 0.858;sequence=AATACTTT;
E_coli_genome	fimo	Nucleotide motif (loose)	660504	660511	30.5	+	.	Motif 1005_gi;Alias=;ID=1005-1240-E_coli_genome;pvalue=0.000886;qvalue= 0.858;sequence=AAATCTAT;
E_coli_genome	fimo	Nucleotide motif (loose)	660656	660663	30.5	-	.	Motif 1005_gi;Alias=;ID=1005-1241-E_coli_genome;pvalue=0.000886;qvalue= 0.858;sequence=AAATCAAT;
E_coli_genome	fimo	Nucleotide motif (loose)	661150	661157	30.5	+	.	Motif 1005_gi;Alias=;ID=1005-1242-E_coli_genome;pvalue=0.000886;qvalue= 0.858;sequence=TAAACAAT;
E_coli_genome	fimo	Nucleotide motif (loose)	661360	661367	30.5	-	.	Motif 1005_gi;Alias=;ID=1005-1243-E_coli_genome;pvalue=0.000886;qvalue= 0.858;sequence=TAATCAAA;
E_coli_genome	fimo	Nucleotide motif (loose)	661429	661436	30.5	+	.	Motif 1005_gi;Alias=;ID=1005-1244-E_coli_genome;pvalue=0.000886;qvalue= 0.858;sequence=TAATCTTA;
E_coli_genome	fimo	Nucleotide motif (loose)	661491	661498	30.5	+	.	Motif 1005_gi;Alias=;ID=1005-1245-E_coli_genome;pvalue=0.000886;qvalue= 0.858;sequence=TAATCAAT;
E_coli_genome	fimo	Nucleotide motif (loose)	661554	661561	30.5	+	.	Motif 1005_gi;Alias=;ID=1005-1246-E_coli_genome;pvalue=0.000886;qvalue= 0.858;sequence=TATACAAA;
E_coli_genome	fimo	Nucleotide motif (loose)	661664	661671	30.5	-	.	Motif 1005_gi;Alias=;ID=1005-1247-E_coli_genome;pvalue=0.000886;qvalue= 0.858;sequence=TAAACAAT;
E_coli_genome	fimo	Nucleotide motif (loose)	662316	662323	30.5	-	.	Motif 1005_gi;Alias=;ID=1005-1248-E_coli_genome;pvalue=0.000886;qvalue= 0.858;sequence=TATACTTT;
E_coli_genome	fimo	Nucleotide motif (loose)	662709	662716	30.5	-	.	Motif 1005_gi;Alias=;ID=1005-1249-E_coli_genome;pvalue=0.000886;qvalue= 0.858;sequence=TATACTAA;
E_coli_genome	fimo	Nucleotide motif (loose)	662786	662793	30.5	+	.	Motif 1005_gi;Alias=;ID=1005-1250-E_coli_genome;pvalue=0.000886;qvalue= 0.858;sequence=TAATCAAT;
E_coli_genome	fimo	Nucleotide motif (loose)	662791	662798	30.5	-	.	Motif 1005_gi;Alias=;ID=1005-1251-E_coli_genome;pvalue=0.000886;qvalue= 0.858;sequence=AAATCATT;
E_coli_genome	fimo	Nucleotide motif (loose)	663314	663321	30.5	+	.	Motif 1005_gi;Alias=;ID=1005-1252-E_coli_genome;pvalue=0.000886;qvalue= 0.858;sequence=AATTCTTT;
E_coli_genome	fimo	Nucleotide motif (loose)	663338	663345	30.5	+	.	Motif 1005_gi;Alias=;ID=1005-1253-E_coli_genome;pvalue=0.000886;qvalue= 0.858;sequence=TATTCATT;
E_coli_genome	fimo	Nucleotide motif (loose)	663854	663861	30.5	-	.	Motif 1005_gi;Alias=;ID=1005-1254-E_coli_genome;pvalue=0.000886;qvalue= 0.858;sequence=AAAACTAT;
E_coli_genome	fimo	Nucleotide motif (loose)	666285	666292	30.5	-	.	Motif 1005_gi;Alias=;ID=1005-1255-E_coli_genome;pvalue=0.000886;qvalue= 0.858;sequence=AAAACATT;
E_coli_genome	fimo	Nucleotide motif (loose)	666616	666623	30.5	-	.	Motif 1005_gi;Alias=;ID=1005-1256-E_coli_genome;pvalue=0.000886;qvalue= 0.858;sequence=AATACTTT;
E_coli_genome	fimo	Nucleotide motif (loose)	666693	666700	30.5	-	.	Motif 1005_gi;Alias=;ID=1005-1257-E_coli_genome;pvalue=0.000886;qvalue= 0.858;sequence=TATTCATT;
E_coli_genome	fimo	Nucleotide motif (loose)	667301	667308	30.5	+	.	Motif 1005_gi;Alias=;ID=1005-1258-E_coli_genome;pvalue=0.000886;qvalue= 0.858;sequence=TAATCTTT;
E_coli_genome	fimo	Nucleotide motif (loose)	667808	667815	30.5	-	.	Motif 1005_gi;Alias=;ID=1005-1259-E_coli_genome;pvalue=0.000886;qvalue= 0.858;sequence=AAAACTAA;
E_coli_genome	fimo	Nucleotide motif (loose)	669184	669191	30.5	+	.	Motif 1005_gi;Alias=;ID=1005-1260-E_coli_genome;pvalue=0.000886;qvalue= 0.858;sequence=AAAACAAT;
E_coli_genome	fimo	Nucleotide motif (loose)	669599	669606	30.5	-	.	Motif 1005_gi;Alias=;ID=1005-1261-E_coli_genome;pvalue=0.000886;qvalue= 0.858;sequence=AAAACTAT;
E_coli_genome	fimo	Nucleotide motif (loose)	669658	669665	30.5	+	.	Motif 1005_gi;Alias=;ID=1005-1262-E_coli_genome;pvalue=0.000886;qvalue= 0.858;sequence=AAAACATT;
E_coli_genome	fimo	Nucleotide motif (loose)	669680	669687	30.5	-	.	Motif 1005_gi;Alias=;ID=1005-1263-E_coli_genome;pvalue=0.000886;qvalue= 0.858;sequence=AAATCATA;
E_coli_genome	fimo	Nucleotide motif (loose)	670562	670569	30.5	-	.	Motif 1005_gi;Alias=;ID=1005-1264-E_coli_genome;pvalue=0.000886;qvalue= 0.858;sequence=AAATCTTT;
E_coli_genome	fimo	Nucleotide motif (loose)	674918	674925	30.5	+	.	Motif 1005_gi;Alias=;ID=1005-1265-E_coli_genome;pvalue=0.000886;qvalue= 0.858;sequence=TATTCATA;
E_coli_genome	fimo	Nucleotide motif (loose)	675769	675776	30.5	+	.	Motif 1005_gi;Alias=;ID=1005-1266-E_coli_genome;pvalue=0.000886;qvalue= 0.858;sequence=TAATCTTT;
E_coli_genome	fimo	Nucleotide motif (loose)	675797	675804	30.5	+	.	Motif 1005_gi;Alias=;ID=1005-1267-E_coli_genome;pvalue=0.000886;qvalue= 0.858;sequence=TATACATA;
E_coli_genome	fimo	Nucleotide motif (loose)	676029	676036	30.5	-	.	Motif 1005_gi;Alias=;ID=1005-1268-E_coli_genome;pvalue=0.000886;qvalue= 0.858;sequence=AAAACAAT;
E_coli_genome	fimo	Nucleotide motif (loose)	676331	676338	30.5	+	.	Motif 1005_gi;Alias=;ID=1005-1269-E_coli_genome;pvalue=0.000886;qvalue= 0.858;sequence=TATACTTT;
E_coli_genome	fimo	Nucleotide motif (loose)	676541	676548	30.5	+	.	Motif 1005_gi;Alias=;ID=1005-1270-E_coli_genome;pvalue=0.000886;qvalue= 0.858;sequence=AAATCATT;
E_coli_genome	fimo	Nucleotide motif (loose)	676572	676579	30.5	+	.	Motif 1005_gi;Alias=;ID=1005-1271-E_coli_genome;pvalue=0.000886;qvalue= 0.858;sequence=AAAACATA;
E_coli_genome	fimo	Nucleotide motif (loose)	676643	676650	30.5	-	.	Motif 1005_gi;Alias=;ID=1005-1272-E_coli_genome;pvalue=0.000886;qvalue= 0.858;sequence=TATACTTT;
E_coli_genome	fimo	Nucleotide motif (loose)	676678	676685	30.5	+	.	Motif 1005_gi;Alias=;ID=1005-1273-E_coli_genome;pvalue=0.000886;qvalue= 0.858;sequence=TATTCATT;
E_coli_genome	fimo	Nucleotide motif (loose)	676687	676694	30.5	-	.	Motif 1005_gi;Alias=;ID=1005-1274-E_coli_genome;pvalue=0.000886;qvalue= 0.858;sequence=TATTCATT;
E_coli_genome	fimo	Nucleotide motif (loose)	676803	676810	30.5	-	.	Motif 1005_gi;Alias=;ID=1005-1275-E_coli_genome;pvalue=0.000886;qvalue= 0.858;sequence=AATACATT;
E_coli_genome	fimo	Nucleotide motif (loose)	677189	677196	30.5	+	.	Motif 1005_gi;Alias=;ID=1005-1276-E_coli_genome;pvalue=0.000886;qvalue= 0.858;sequence=AATACTTT;
E_coli_genome	fimo	Nucleotide motif (loose)	677264	677271	30.5	+	.	Motif 1005_gi;Alias=;ID=1005-1277-E_coli_genome;pvalue=0.000886;qvalue= 0.858;sequence=AATTCTTA;
E_coli_genome	fimo	Nucleotide motif (loose)	677278	677285	30.5	-	.	Motif 1005_gi;Alias=;ID=1005-1278-E_coli_genome;pvalue=0.000886;qvalue= 0.858;sequence=TATTCTTT;
E_coli_genome	fimo	Nucleotide motif (loose)	677304	677311	30.5	-	.	Motif 1005_gi;Alias=;ID=1005-1279-E_coli_genome;pvalue=0.000886;qvalue= 0.858;sequence=AAAACATA;
E_coli_genome	fimo	Nucleotide motif (loose)	677904	677911	30.5	-	.	Motif 1005_gi;Alias=;ID=1005-1280-E_coli_genome;pvalue=0.000886;qvalue= 0.858;sequence=AAAACATT;
E_coli_genome	fimo	Nucleotide motif (loose)	678017	678024	30.5	-	.	Motif 1005_gi;Alias=;ID=1005-1281-E_coli_genome;pvalue=0.000886;qvalue= 0.858;sequence=AATACAAT;
E_coli_genome	fimo	Nucleotide motif (loose)	678180	678187	30.5	-	.	Motif 1005_gi;Alias=;ID=1005-1282-E_coli_genome;pvalue=0.000886;qvalue= 0.858;sequence=TATTCATA;
E_coli_genome	fimo	Nucleotide motif (loose)	678876	678883	30.5	+	.	Motif 1005_gi;Alias=;ID=1005-1283-E_coli_genome;pvalue=0.000886;qvalue= 0.858;sequence=TAATCTTT;
E_coli_genome	fimo	Nucleotide motif (loose)	678982	678989	30.5	-	.	Motif 1005_gi;Alias=;ID=1005-1284-E_coli_genome;pvalue=0.000886;qvalue= 0.858;sequence=TATACTTT;
E_coli_genome	fimo	Nucleotide motif (loose)	679288	679295	30.5	+	.	Motif 1005_gi;Alias=;ID=1005-1285-E_coli_genome;pvalue=0.000886;qvalue= 0.858;sequence=TAATCAAA;
E_coli_genome	fimo	Nucleotide motif (loose)	679385	679392	30.5	+	.	Motif 1005_gi;Alias=;ID=1005-1286-E_coli_genome;pvalue=0.000886;qvalue= 0.858;sequence=TATACATT;
E_coli_genome	fimo	Nucleotide motif (loose)	679507	679514	30.5	-	.	Motif 1005_gi;Alias=;ID=1005-1287-E_coli_genome;pvalue=0.000886;qvalue= 0.858;sequence=TATTCATT;
E_coli_genome	fimo	Nucleotide motif (loose)	679558	679565	30.5	+	.	Motif 1005_gi;Alias=;ID=1005-1288-E_coli_genome;pvalue=0.000886;qvalue= 0.858;sequence=AATACTTA;
E_coli_genome	fimo	Nucleotide motif (loose)	679600	679607	30.5	-	.	Motif 1005_gi;Alias=;ID=1005-1289-E_coli_genome;pvalue=0.000886;qvalue= 0.858;sequence=TATACATT;
E_coli_genome	fimo	Nucleotide motif (loose)	679616	679623	30.5	-	.	Motif 1005_gi;Alias=;ID=1005-1290-E_coli_genome;pvalue=0.000886;qvalue= 0.858;sequence=AATTCTTT;
E_coli_genome	fimo	Nucleotide motif (loose)	679706	679713	30.5	-	.	Motif 1005_gi;Alias=;ID=1005-1291-E_coli_genome;pvalue=0.000886;qvalue= 0.858;sequence=AAATCATT;
E_coli_genome	fimo	Nucleotide motif (loose)	683243	683250	30.5	-	.	Motif 1005_gi;Alias=;ID=1005-1292-E_coli_genome;pvalue=0.000886;qvalue= 0.858;sequence=TAATCATA;
E_coli_genome	fimo	Nucleotide motif (loose)	683340	683347	30.5	+	.	Motif 1005_gi;Alias=;ID=1005-1293-E_coli_genome;pvalue=0.000886;qvalue= 0.858;sequence=TAAACTAT;
E_coli_genome	fimo	Nucleotide motif (loose)	683461	683468	30.5	+	.	Motif 1005_gi;Alias=;ID=1005-1294-E_coli_genome;pvalue=0.000886;qvalue= 0.858;sequence=TAATCAAT;
E_coli_genome	fimo	Nucleotide motif (loose)	685249	685256	30.5	+	.	Motif 1005_gi;Alias=;ID=1005-1295-E_coli_genome;pvalue=0.000886;qvalue= 0.858;sequence=TAATCATT;
E_coli_genome	fimo	Nucleotide motif (loose)	685316	685323	30.5	+	.	Motif 1005_gi;Alias=;ID=1005-1296-E_coli_genome;pvalue=0.000886;qvalue= 0.858;sequence=TAAACAAA;
E_coli_genome	fimo	Nucleotide motif (loose)	685561	685568	30.5	+	.	Motif 1005_gi;Alias=;ID=1005-1297-E_coli_genome;pvalue=0.000886;qvalue= 0.858;sequence=AATACTTT;
E_coli_genome	fimo	Nucleotide motif (loose)	685566	685573	30.5	-	.	Motif 1005_gi;Alias=;ID=1005-1298-E_coli_genome;pvalue=0.000886;qvalue= 0.858;sequence=TATTCAAA;
E_coli_genome	fimo	Nucleotide motif (loose)	686424	686431	30.5	-	.	Motif 1005_gi;Alias=;ID=1005-1299-E_coli_genome;pvalue=0.000886;qvalue= 0.858;sequence=AATTCTTT;
E_coli_genome	fimo	Nucleotide motif (loose)	687213	687220	30.5	+	.	Motif 1005_gi;Alias=;ID=1005-1300-E_coli_genome;pvalue=0.000886;qvalue= 0.858;sequence=TATTCATT;
E_coli_genome	fimo	Nucleotide motif (loose)	687305	687312	30.5	+	.	Motif 1005_gi;Alias=;ID=1005-1301-E_coli_genome;pvalue=0.000886;qvalue= 0.858;sequence=AAATCTTT;
E_coli_genome	fimo	Nucleotide motif (loose)	689095	689102	30.5	-	.	Motif 1005_gi;Alias=;ID=1005-1302-E_coli_genome;pvalue=0.000886;qvalue= 0.858;sequence=AAAACAAA;
E_coli_genome	fimo	Nucleotide motif (loose)	689133	689140	30.5	+	.	Motif 1005_gi;Alias=;ID=1005-1303-E_coli_genome;pvalue=0.000886;qvalue= 0.858;sequence=AATTCTTA;
E_coli_genome	fimo	Nucleotide motif (loose)	689623	689630	30.5	-	.	Motif 1005_gi;Alias=;ID=1005-1304-E_coli_genome;pvalue=0.000886;qvalue= 0.858;sequence=AAATCTAT;
E_coli_genome	fimo	Nucleotide motif (loose)	691811	691818	30.5	+	.	Motif 1005_gi;Alias=;ID=1005-1305-E_coli_genome;pvalue=0.000886;qvalue= 0.858;sequence=TAATCAAA;
E_coli_genome	fimo	Nucleotide motif (loose)	691875	691882	30.5	+	.	Motif 1005_gi;Alias=;ID=1005-1306-E_coli_genome;pvalue=0.000886;qvalue= 0.858;sequence=TATTCTTT;
E_coli_genome	fimo	Nucleotide motif (loose)	692537	692544	30.5	-	.	Motif 1005_gi;Alias=;ID=1005-1307-E_coli_genome;pvalue=0.000886;qvalue= 0.858;sequence=AATACTAA;
E_coli_genome	fimo	Nucleotide motif (loose)	695065	695072	30.5	+	.	Motif 1005_gi;Alias=;ID=1005-1308-E_coli_genome;pvalue=0.000886;qvalue= 0.858;sequence=TAAACTTA;
E_coli_genome	fimo	Nucleotide motif (loose)	695817	695824	30.5	-	.	Motif 1005_gi;Alias=;ID=1005-1309-E_coli_genome;pvalue=0.000886;qvalue= 0.858;sequence=TATTCATA;
E_coli_genome	fimo	Nucleotide motif (loose)	696627	696634	30.5	-	.	Motif 1005_gi;Alias=;ID=1005-1310-E_coli_genome;pvalue=0.000886;qvalue= 0.858;sequence=AATTCAAA;
E_coli_genome	fimo	Nucleotide motif (loose)	697280	697287	30.5	-	.	Motif 1005_gi;Alias=;ID=1005-1311-E_coli_genome;pvalue=0.000886;qvalue= 0.858;sequence=TAAACAAT;
E_coli_genome	fimo	Nucleotide motif (loose)	697368	697375	30.5	+	.	Motif 1005_gi;Alias=;ID=1005-1312-E_coli_genome;pvalue=0.000886;qvalue= 0.858;sequence=TAATCTAT;
E_coli_genome	fimo	Nucleotide motif (loose)	697867	697874	30.5	+	.	Motif 1005_gi;Alias=;ID=1005-1313-E_coli_genome;pvalue=0.000886;qvalue= 0.858;sequence=AAAACATT;
E_coli_genome	fimo	Nucleotide motif (loose)	699373	699380	30.5	-	.	Motif 1005_gi;Alias=;ID=1005-1314-E_coli_genome;pvalue=0.000886;qvalue= 0.858;sequence=TAAACATT;
E_coli_genome	fimo	Nucleotide motif (loose)	699470	699477	30.5	+	.	Motif 1005_gi;Alias=;ID=1005-1315-E_coli_genome;pvalue=0.000886;qvalue= 0.858;sequence=AATTCAAT;
E_coli_genome	fimo	Nucleotide motif (loose)	699763	699770	30.5	-	.	Motif 1005_gi;Alias=;ID=1005-1316-E_coli_genome;pvalue=0.000886;qvalue= 0.858;sequence=TAAACAAA;
E_coli_genome	fimo	Nucleotide motif (loose)	700696	700703	30.5	-	.	Motif 1005_gi;Alias=;ID=1005-1317-E_coli_genome;pvalue=0.000886;qvalue= 0.858;sequence=AAAACTAT;
E_coli_genome	fimo	Nucleotide motif (loose)	701096	701103	30.5	-	.	Motif 1005_gi;Alias=;ID=1005-1318-E_coli_genome;pvalue=0.000886;qvalue= 0.858;sequence=AATTCATT;
E_coli_genome	fimo	Nucleotide motif (loose)	701877	701884	30.5	-	.	Motif 1005_gi;Alias=;ID=1005-1319-E_coli_genome;pvalue=0.000886;qvalue= 0.858;sequence=AAAACAAT;
E_coli_genome	fimo	Nucleotide motif (loose)	702839	702846	30.5	+	.	Motif 1005_gi;Alias=;ID=1005-1320-E_coli_genome;pvalue=0.000886;qvalue= 0.858;sequence=AATTCATT;
E_coli_genome	fimo	Nucleotide motif (loose)	703723	703730	30.5	-	.	Motif 1005_gi;Alias=;ID=1005-1321-E_coli_genome;pvalue=0.000886;qvalue= 0.858;sequence=AAAACTTA;
E_coli_genome	fimo	Nucleotide motif (loose)	705877	705884	30.5	+	.	Motif 1005_gi;Alias=;ID=1005-1322-E_coli_genome;pvalue=0.000886;qvalue= 0.858;sequence=AAATCAAA;
E_coli_genome	fimo	Nucleotide motif (loose)	705997	706004	30.5	-	.	Motif 1005_gi;Alias=;ID=1005-1323-E_coli_genome;pvalue=0.000886;qvalue= 0.858;sequence=TAATCTAA;
E_coli_genome	fimo	Nucleotide motif (loose)	706015	706022	30.5	+	.	Motif 1005_gi;Alias=;ID=1005-1324-E_coli_genome;pvalue=0.000886;qvalue= 0.858;sequence=AAAACTAA;
E_coli_genome	fimo	Nucleotide motif (loose)	706228	706235	30.5	+	.	Motif 1005_gi;Alias=;ID=1005-1325-E_coli_genome;pvalue=0.000886;qvalue= 0.858;sequence=AAATCTAT;
E_coli_genome	fimo	Nucleotide motif (loose)	707156	707163	30.5	+	.	Motif 1005_gi;Alias=;ID=1005-1326-E_coli_genome;pvalue=0.000886;qvalue= 0.858;sequence=AAAACTAT;
E_coli_genome	fimo	Nucleotide motif (loose)	708043	708050	30.5	+	.	Motif 1005_gi;Alias=;ID=1005-1327-E_coli_genome;pvalue=0.000886;qvalue= 0.858;sequence=AAAACATA;
E_coli_genome	fimo	Nucleotide motif (loose)	708518	708525	30.5	+	.	Motif 1005_gi;Alias=;ID=1005-1328-E_coli_genome;pvalue=0.000886;qvalue= 0.858;sequence=AATACAAA;
E_coli_genome	fimo	Nucleotide motif (loose)	708871	708878	30.5	-	.	Motif 1005_gi;Alias=;ID=1005-1329-E_coli_genome;pvalue=0.000886;qvalue= 0.858;sequence=TAATCAAA;
E_coli_genome	fimo	Nucleotide motif (loose)	708923	708930	30.5	+	.	Motif 1005_gi;Alias=;ID=1005-1330-E_coli_genome;pvalue=0.000886;qvalue= 0.858;sequence=AATACAAA;
E_coli_genome	fimo	Nucleotide motif (loose)	710524	710531	30.5	-	.	Motif 1005_gi;Alias=;ID=1005-1331-E_coli_genome;pvalue=0.000886;qvalue= 0.858;sequence=TATACAAA;
E_coli_genome	fimo	Nucleotide motif (loose)	710727	710734	30.5	-	.	Motif 1005_gi;Alias=;ID=1005-1332-E_coli_genome;pvalue=0.000886;qvalue= 0.858;sequence=AATTCTAT;
E_coli_genome	fimo	Nucleotide motif (loose)	711233	711240	30.5	+	.	Motif 1005_gi;Alias=;ID=1005-1333-E_coli_genome;pvalue=0.000886;qvalue= 0.858;sequence=AAATCAAT;
E_coli_genome	fimo	Nucleotide motif (loose)	711822	711829	30.5	-	.	Motif 1005_gi;Alias=;ID=1005-1334-E_coli_genome;pvalue=0.000886;qvalue= 0.858;sequence=AAAACTAA;
E_coli_genome	fimo	Nucleotide motif (loose)	712039	712046	30.5	+	.	Motif 1005_gi;Alias=;ID=1005-1335-E_coli_genome;pvalue=0.000886;qvalue= 0.858;sequence=TAATCATT;
E_coli_genome	fimo	Nucleotide motif (loose)	712306	712313	30.5	-	.	Motif 1005_gi;Alias=;ID=1005-1336-E_coli_genome;pvalue=0.000886;qvalue= 0.858;sequence=AAATCTTT;
E_coli_genome	fimo	Nucleotide motif (loose)	712613	712620	30.5	+	.	Motif 1005_gi;Alias=;ID=1005-1337-E_coli_genome;pvalue=0.000886;qvalue= 0.858;sequence=AATTCATT;
E_coli_genome	fimo	Nucleotide motif (loose)	712790	712797	30.5	+	.	Motif 1005_gi;Alias=;ID=1005-1338-E_coli_genome;pvalue=0.000886;qvalue= 0.858;sequence=TATTCAAT;
E_coli_genome	fimo	Nucleotide motif (loose)	712933	712940	30.5	+	.	Motif 1005_gi;Alias=;ID=1005-1339-E_coli_genome;pvalue=0.000886;qvalue= 0.858;sequence=TATTCATA;
E_coli_genome	fimo	Nucleotide motif (loose)	713602	713609	30.5	-	.	Motif 1005_gi;Alias=;ID=1005-1340-E_coli_genome;pvalue=0.000886;qvalue= 0.858;sequence=TAATCAAA;
E_coli_genome	fimo	Nucleotide motif (loose)	713895	713902	30.5	+	.	Motif 1005_gi;Alias=;ID=1005-1341-E_coli_genome;pvalue=0.000886;qvalue= 0.858;sequence=AAAACAAT;
E_coli_genome	fimo	Nucleotide motif (loose)	714024	714031	30.5	+	.	Motif 1005_gi;Alias=;ID=1005-1342-E_coli_genome;pvalue=0.000886;qvalue= 0.858;sequence=AATACAAT;
E_coli_genome	fimo	Nucleotide motif (loose)	715309	715316	30.5	-	.	Motif 1005_gi;Alias=;ID=1005-1343-E_coli_genome;pvalue=0.000886;qvalue= 0.858;sequence=AATTCAAT;
E_coli_genome	fimo	Nucleotide motif (loose)	716485	716492	30.5	+	.	Motif 1005_gi;Alias=;ID=1005-1344-E_coli_genome;pvalue=0.000886;qvalue= 0.858;sequence=AAATCTTT;
E_coli_genome	fimo	Nucleotide motif (loose)	716680	716687	30.5	-	.	Motif 1005_gi;Alias=;ID=1005-1345-E_coli_genome;pvalue=0.000886;qvalue= 0.858;sequence=TATTCAAA;
E_coli_genome	fimo	Nucleotide motif (loose)	716937	716944	30.5	-	.	Motif 1005_gi;Alias=;ID=1005-1346-E_coli_genome;pvalue=0.000886;qvalue= 0.858;sequence=AAAACAAA;
E_coli_genome	fimo	Nucleotide motif (loose)	718991	718998	30.5	-	.	Motif 1005_gi;Alias=;ID=1005-1347-E_coli_genome;pvalue=0.000886;qvalue= 0.858;sequence=AATACTTT;
E_coli_genome	fimo	Nucleotide motif (loose)	719359	719366	30.5	-	.	Motif 1005_gi;Alias=;ID=1005-1348-E_coli_genome;pvalue=0.000886;qvalue= 0.858;sequence=AATTCATA;
E_coli_genome	fimo	Nucleotide motif (loose)	719781	719788	30.5	-	.	Motif 1005_gi;Alias=;ID=1005-1349-E_coli_genome;pvalue=0.000886;qvalue= 0.858;sequence=AAATCTAA;
E_coli_genome	fimo	Nucleotide motif (loose)	720011	720018	30.5	-	.	Motif 1005_gi;Alias=;ID=1005-1350-E_coli_genome;pvalue=0.000886;qvalue= 0.858;sequence=AATACTTT;
E_coli_genome	fimo	Nucleotide motif (loose)	720348	720355	30.5	+	.	Motif 1005_gi;Alias=;ID=1005-1351-E_coli_genome;pvalue=0.000886;qvalue= 0.858;sequence=AAAACTAT;
E_coli_genome	fimo	Nucleotide motif (loose)	720859	720866	30.5	+	.	Motif 1005_gi;Alias=;ID=1005-1352-E_coli_genome;pvalue=0.000886;qvalue= 0.858;sequence=TATTCTAT;
E_coli_genome	fimo	Nucleotide motif (loose)	720960	720967	30.5	-	.	Motif 1005_gi;Alias=;ID=1005-1353-E_coli_genome;pvalue=0.000886;qvalue= 0.858;sequence=AATTCAAT;
E_coli_genome	fimo	Nucleotide motif (loose)	721053	721060	30.5	+	.	Motif 1005_gi;Alias=;ID=1005-1354-E_coli_genome;pvalue=0.000886;qvalue= 0.858;sequence=TATTCAAA;
E_coli_genome	fimo	Nucleotide motif (loose)	721586	721593	30.5	+	.	Motif 1005_gi;Alias=;ID=1005-1355-E_coli_genome;pvalue=0.000886;qvalue= 0.858;sequence=TAATCAAA;
E_coli_genome	fimo	Nucleotide motif (loose)	722348	722355	30.5	-	.	Motif 1005_gi;Alias=;ID=1005-1356-E_coli_genome;pvalue=0.000886;qvalue= 0.858;sequence=AAATCTTA;
E_coli_genome	fimo	Nucleotide motif (loose)	724332	724339	30.5	+	.	Motif 1005_gi;Alias=;ID=1005-1357-E_coli_genome;pvalue=0.000886;qvalue= 0.858;sequence=AAAACTTT;
E_coli_genome	fimo	Nucleotide motif (loose)	724688	724695	30.5	-	.	Motif 1005_gi;Alias=;ID=1005-1358-E_coli_genome;pvalue=0.000886;qvalue= 0.858;sequence=TAAACTAA;
E_coli_genome	fimo	Nucleotide motif (loose)	724928	724935	30.5	+	.	Motif 1005_gi;Alias=;ID=1005-1359-E_coli_genome;pvalue=0.000886;qvalue= 0.858;sequence=TAATCAAT;
E_coli_genome	fimo	Nucleotide motif (loose)	725016	725023	30.5	+	.	Motif 1005_gi;Alias=;ID=1005-1360-E_coli_genome;pvalue=0.000886;qvalue= 0.858;sequence=AAATCAAT;
E_coli_genome	fimo	Nucleotide motif (loose)	726487	726494	30.5	-	.	Motif 1005_gi;Alias=;ID=1005-1361-E_coli_genome;pvalue=0.000886;qvalue= 0.858;sequence=TATTCTTT;
E_coli_genome	fimo	Nucleotide motif (loose)	728139	728146	30.5	-	.	Motif 1005_gi;Alias=;ID=1005-1362-E_coli_genome;pvalue=0.000886;qvalue= 0.858;sequence=AAAACTTT;
E_coli_genome	fimo	Nucleotide motif (loose)	728319	728326	30.5	-	.	Motif 1005_gi;Alias=;ID=1005-1363-E_coli_genome;pvalue=0.000886;qvalue= 0.858;sequence=AAAACTTT;
E_coli_genome	fimo	Nucleotide motif (loose)	728875	728882	30.5	-	.	Motif 1005_gi;Alias=;ID=1005-1364-E_coli_genome;pvalue=0.000886;qvalue= 0.858;sequence=AAATCTTT;
E_coli_genome	fimo	Nucleotide motif (loose)	728911	728918	30.5	-	.	Motif 1005_gi;Alias=;ID=1005-1365-E_coli_genome;pvalue=0.000886;qvalue= 0.858;sequence=TATACTTT;
E_coli_genome	fimo	Nucleotide motif (loose)	728945	728952	30.5	-	.	Motif 1005_gi;Alias=;ID=1005-1366-E_coli_genome;pvalue=0.000886;qvalue= 0.858;sequence=TAAACATT;
E_coli_genome	fimo	Nucleotide motif (loose)	728950	728957	30.5	-	.	Motif 1005_gi;Alias=;ID=1005-1367-E_coli_genome;pvalue=0.000886;qvalue= 0.858;sequence=AATACTAA;
E_coli_genome	fimo	Nucleotide motif (loose)	729075	729082	30.5	+	.	Motif 1005_gi;Alias=;ID=1005-1368-E_coli_genome;pvalue=0.000886;qvalue= 0.858;sequence=TAAACAAA;
E_coli_genome	fimo	Nucleotide motif (loose)	729081	729088	30.5	+	.	Motif 1005_gi;Alias=;ID=1005-1369-E_coli_genome;pvalue=0.000886;qvalue= 0.858;sequence=AATTCATT;
E_coli_genome	fimo	Nucleotide motif (loose)	729354	729361	30.5	+	.	Motif 1005_gi;Alias=;ID=1005-1370-E_coli_genome;pvalue=0.000886;qvalue= 0.858;sequence=AATACATT;
E_coli_genome	fimo	Nucleotide motif (loose)	729350	729357	30.5	-	.	Motif 1005_gi;Alias=;ID=1005-1371-E_coli_genome;pvalue=0.000886;qvalue= 0.858;sequence=TATTCAAA;
E_coli_genome	fimo	Nucleotide motif (loose)	731362	731369	30.5	-	.	Motif 1005_gi;Alias=;ID=1005-1372-E_coli_genome;pvalue=0.000886;qvalue= 0.858;sequence=TATTCATA;
E_coli_genome	fimo	Nucleotide motif (loose)	733748	733755	30.5	-	.	Motif 1005_gi;Alias=;ID=1005-1373-E_coli_genome;pvalue=0.000886;qvalue= 0.858;sequence=AAATCTAA;
E_coli_genome	fimo	Nucleotide motif (loose)	733753	733760	30.5	-	.	Motif 1005_gi;Alias=;ID=1005-1374-E_coli_genome;pvalue=0.000886;qvalue= 0.858;sequence=AATACAAA;
E_coli_genome	fimo	Nucleotide motif (loose)	733829	733836	30.5	+	.	Motif 1005_gi;Alias=;ID=1005-1375-E_coli_genome;pvalue=0.000886;qvalue= 0.858;sequence=AATACTAT;
E_coli_genome	fimo	Nucleotide motif (loose)	733834	733841	30.5	+	.	Motif 1005_gi;Alias=;ID=1005-1376-E_coli_genome;pvalue=0.000886;qvalue= 0.858;sequence=TATTCTTT;
E_coli_genome	fimo	Nucleotide motif (loose)	733924	733931	30.5	-	.	Motif 1005_gi;Alias=;ID=1005-1377-E_coli_genome;pvalue=0.000886;qvalue= 0.858;sequence=AAAACATA;
E_coli_genome	fimo	Nucleotide motif (loose)	733945	733952	30.5	+	.	Motif 1005_gi;Alias=;ID=1005-1378-E_coli_genome;pvalue=0.000886;qvalue= 0.858;sequence=TATTCTTT;
E_coli_genome	fimo	Nucleotide motif (loose)	733941	733948	30.5	-	.	Motif 1005_gi;Alias=;ID=1005-1379-E_coli_genome;pvalue=0.000886;qvalue= 0.858;sequence=AATACTAT;
E_coli_genome	fimo	Nucleotide motif (loose)	734009	734016	30.5	-	.	Motif 1005_gi;Alias=;ID=1005-1380-E_coli_genome;pvalue=0.000886;qvalue= 0.858;sequence=TATACTTA;
E_coli_genome	fimo	Nucleotide motif (loose)	734060	734067	30.5	+	.	Motif 1005_gi;Alias=;ID=1005-1381-E_coli_genome;pvalue=0.000886;qvalue= 0.858;sequence=TATTCAAT;
E_coli_genome	fimo	Nucleotide motif (loose)	734070	734077	30.5	-	.	Motif 1005_gi;Alias=;ID=1005-1382-E_coli_genome;pvalue=0.000886;qvalue= 0.858;sequence=AATACAAA;
E_coli_genome	fimo	Nucleotide motif (loose)	734092	734099	30.5	+	.	Motif 1005_gi;Alias=;ID=1005-1383-E_coli_genome;pvalue=0.000886;qvalue= 0.858;sequence=TAAACAAA;
E_coli_genome	fimo	Nucleotide motif (loose)	735336	735343	30.5	-	.	Motif 1005_gi;Alias=;ID=1005-1384-E_coli_genome;pvalue=0.000886;qvalue= 0.858;sequence=AAAACATT;
E_coli_genome	fimo	Nucleotide motif (loose)	735345	735352	30.5	+	.	Motif 1005_gi;Alias=;ID=1005-1385-E_coli_genome;pvalue=0.000886;qvalue= 0.858;sequence=AAAACATT;
E_coli_genome	fimo	Nucleotide motif (loose)	735687	735694	30.5	-	.	Motif 1005_gi;Alias=;ID=1005-1386-E_coli_genome;pvalue=0.000886;qvalue= 0.858;sequence=AAAACTAA;
E_coli_genome	fimo	Nucleotide motif (loose)	735735	735742	30.5	-	.	Motif 1005_gi;Alias=;ID=1005-1387-E_coli_genome;pvalue=0.000886;qvalue= 0.858;sequence=AAAACAAT;
E_coli_genome	fimo	Nucleotide motif (loose)	736082	736089	30.5	+	.	Motif 1005_gi;Alias=;ID=1005-1388-E_coli_genome;pvalue=0.000886;qvalue= 0.858;sequence=AATTCAAT;
E_coli_genome	fimo	Nucleotide motif (loose)	736170	736177	30.5	-	.	Motif 1005_gi;Alias=;ID=1005-1389-E_coli_genome;pvalue=0.000886;qvalue= 0.858;sequence=TAAACATT;
E_coli_genome	fimo	Nucleotide motif (loose)	736234	736241	30.5	+	.	Motif 1005_gi;Alias=;ID=1005-1390-E_coli_genome;pvalue=0.000886;qvalue= 0.858;sequence=AAAACAAA;
E_coli_genome	fimo	Nucleotide motif (loose)	736243	736250	30.5	+	.	Motif 1005_gi;Alias=;ID=1005-1391-E_coli_genome;pvalue=0.000886;qvalue= 0.858;sequence=TAATCATT;
E_coli_genome	fimo	Nucleotide motif (loose)	736732	736739	30.5	-	.	Motif 1005_gi;Alias=;ID=1005-1392-E_coli_genome;pvalue=0.000886;qvalue= 0.858;sequence=TAAACATA;
E_coli_genome	fimo	Nucleotide motif (loose)	737461	737468	30.5	-	.	Motif 1005_gi;Alias=;ID=1005-1393-E_coli_genome;pvalue=0.000886;qvalue= 0.858;sequence=AATTCTTT;
E_coli_genome	fimo	Nucleotide motif (loose)	737566	737573	30.5	-	.	Motif 1005_gi;Alias=;ID=1005-1394-E_coli_genome;pvalue=0.000886;qvalue= 0.858;sequence=AAATCAAT;
E_coli_genome	fimo	Nucleotide motif (loose)	737959	737966	30.5	+	.	Motif 1005_gi;Alias=;ID=1005-1395-E_coli_genome;pvalue=0.000886;qvalue= 0.858;sequence=TAATCTTT;
E_coli_genome	fimo	Nucleotide motif (loose)	737998	738005	30.5	-	.	Motif 1005_gi;Alias=;ID=1005-1396-E_coli_genome;pvalue=0.000886;qvalue= 0.858;sequence=TAAACATA;
E_coli_genome	fimo	Nucleotide motif (loose)	738728	738735	30.5	-	.	Motif 1005_gi;Alias=;ID=1005-1397-E_coli_genome;pvalue=0.000886;qvalue= 0.858;sequence=AATTCTTT;
E_coli_genome	fimo	Nucleotide motif (loose)	738833	738840	30.5	-	.	Motif 1005_gi;Alias=;ID=1005-1398-E_coli_genome;pvalue=0.000886;qvalue= 0.858;sequence=AAATCAAT;
E_coli_genome	fimo	Nucleotide motif (loose)	738845	738852	30.5	-	.	Motif 1005_gi;Alias=;ID=1005-1399-E_coli_genome;pvalue=0.000886;qvalue= 0.858;sequence=TATTCAAA;
E_coli_genome	fimo	Nucleotide motif (loose)	739280	739287	30.5	-	.	Motif 1005_gi;Alias=;ID=1005-1400-E_coli_genome;pvalue=0.000886;qvalue= 0.858;sequence=AAAACATT;
E_coli_genome	fimo	Nucleotide motif (loose)	740566	740573	30.5	-	.	Motif 1005_gi;Alias=;ID=1005-1401-E_coli_genome;pvalue=0.000886;qvalue= 0.858;sequence=AAATCTTT;
E_coli_genome	fimo	Nucleotide motif (loose)	740999	741006	30.5	+	.	Motif 1005_gi;Alias=;ID=1005-1402-E_coli_genome;pvalue=0.000886;qvalue= 0.858;sequence=AATTCAAT;
E_coli_genome	fimo	Nucleotide motif (loose)	742198	742205	30.5	-	.	Motif 1005_gi;Alias=;ID=1005-1403-E_coli_genome;pvalue=0.000886;qvalue= 0.858;sequence=AAATCTAA;
E_coli_genome	fimo	Nucleotide motif (loose)	742550	742557	30.5	+	.	Motif 1005_gi;Alias=;ID=1005-1404-E_coli_genome;pvalue=0.000886;qvalue= 0.858;sequence=TATTCATA;
E_coli_genome	fimo	Nucleotide motif (loose)	742624	742631	30.5	+	.	Motif 1005_gi;Alias=;ID=1005-1405-E_coli_genome;pvalue=0.000886;qvalue= 0.858;sequence=AAAACTTT;
E_coli_genome	fimo	Nucleotide motif (loose)	742678	742685	30.5	+	.	Motif 1005_gi;Alias=;ID=1005-1406-E_coli_genome;pvalue=0.000886;qvalue= 0.858;sequence=TATACATT;
E_coli_genome	fimo	Nucleotide motif (loose)	742704	742711	30.5	+	.	Motif 1005_gi;Alias=;ID=1005-1407-E_coli_genome;pvalue=0.000886;qvalue= 0.858;sequence=TAAACAAT;
E_coli_genome	fimo	Nucleotide motif (loose)	743353	743360	30.5	-	.	Motif 1005_gi;Alias=;ID=1005-1408-E_coli_genome;pvalue=0.000886;qvalue= 0.858;sequence=AAAACTTT;
E_coli_genome	fimo	Nucleotide motif (loose)	746483	746490	30.5	+	.	Motif 1005_gi;Alias=;ID=1005-1409-E_coli_genome;pvalue=0.000886;qvalue= 0.858;sequence=AAATCATA;
E_coli_genome	fimo	Nucleotide motif (loose)	746907	746914	30.5	+	.	Motif 1005_gi;Alias=;ID=1005-1410-E_coli_genome;pvalue=0.000886;qvalue= 0.858;sequence=AAATCAAT;
E_coli_genome	fimo	Nucleotide motif (loose)	747014	747021	30.5	-	.	Motif 1005_gi;Alias=;ID=1005-1411-E_coli_genome;pvalue=0.000886;qvalue= 0.858;sequence=AAATCTTA;
E_coli_genome	fimo	Nucleotide motif (loose)	747019	747026	30.5	-	.	Motif 1005_gi;Alias=;ID=1005-1412-E_coli_genome;pvalue=0.000886;qvalue= 0.858;sequence=TAAACAAA;
E_coli_genome	fimo	Nucleotide motif (loose)	747932	747939	30.5	+	.	Motif 1005_gi;Alias=;ID=1005-1413-E_coli_genome;pvalue=0.000886;qvalue= 0.858;sequence=TAATCTTA;
E_coli_genome	fimo	Nucleotide motif (loose)	748285	748292	30.5	+	.	Motif 1005_gi;Alias=;ID=1005-1414-E_coli_genome;pvalue=0.000886;qvalue= 0.858;sequence=AAATCAAT;
E_coli_genome	fimo	Nucleotide motif (loose)	748344	748351	30.5	-	.	Motif 1005_gi;Alias=;ID=1005-1415-E_coli_genome;pvalue=0.000886;qvalue= 0.858;sequence=AAAACATT;
E_coli_genome	fimo	Nucleotide motif (loose)	748523	748530	30.5	-	.	Motif 1005_gi;Alias=;ID=1005-1416-E_coli_genome;pvalue=0.000886;qvalue= 0.858;sequence=TATTCATA;
E_coli_genome	fimo	Nucleotide motif (loose)	749317	749324	30.5	-	.	Motif 1005_gi;Alias=;ID=1005-1417-E_coli_genome;pvalue=0.000886;qvalue= 0.858;sequence=TATTCAAA;
E_coli_genome	fimo	Nucleotide motif (loose)	751777	751784	30.5	+	.	Motif 1005_gi;Alias=;ID=1005-1418-E_coli_genome;pvalue=0.000886;qvalue= 0.858;sequence=AATACTAA;
E_coli_genome	fimo	Nucleotide motif (loose)	751841	751848	30.5	+	.	Motif 1005_gi;Alias=;ID=1005-1419-E_coli_genome;pvalue=0.000886;qvalue= 0.858;sequence=AAATCAAT;
E_coli_genome	fimo	Nucleotide motif (loose)	752072	752079	30.5	-	.	Motif 1005_gi;Alias=;ID=1005-1420-E_coli_genome;pvalue=0.000886;qvalue= 0.858;sequence=AAATCAAT;
E_coli_genome	fimo	Nucleotide motif (loose)	752095	752102	30.5	-	.	Motif 1005_gi;Alias=;ID=1005-1421-E_coli_genome;pvalue=0.000886;qvalue= 0.858;sequence=AATTCAAT;
E_coli_genome	fimo	Nucleotide motif (loose)	752224	752231	30.5	+	.	Motif 1005_gi;Alias=;ID=1005-1422-E_coli_genome;pvalue=0.000886;qvalue= 0.858;sequence=AATACTTA;
E_coli_genome	fimo	Nucleotide motif (loose)	752637	752644	30.5	-	.	Motif 1005_gi;Alias=;ID=1005-1423-E_coli_genome;pvalue=0.000886;qvalue= 0.858;sequence=AAAACATA;
E_coli_genome	fimo	Nucleotide motif (loose)	752773	752780	30.5	-	.	Motif 1005_gi;Alias=;ID=1005-1424-E_coli_genome;pvalue=0.000886;qvalue= 0.858;sequence=AAAACATT;
E_coli_genome	fimo	Nucleotide motif (loose)	752789	752796	30.5	+	.	Motif 1005_gi;Alias=;ID=1005-1425-E_coli_genome;pvalue=0.000886;qvalue= 0.858;sequence=TAAACATA;
E_coli_genome	fimo	Nucleotide motif (loose)	752815	752822	30.5	-	.	Motif 1005_gi;Alias=;ID=1005-1426-E_coli_genome;pvalue=0.000886;qvalue= 0.858;sequence=TATTCTAT;
E_coli_genome	fimo	Nucleotide motif (loose)	752850	752857	30.5	-	.	Motif 1005_gi;Alias=;ID=1005-1427-E_coli_genome;pvalue=0.000886;qvalue= 0.858;sequence=TAATCAAA;
E_coli_genome	fimo	Nucleotide motif (loose)	752868	752875	30.5	-	.	Motif 1005_gi;Alias=;ID=1005-1428-E_coli_genome;pvalue=0.000886;qvalue= 0.858;sequence=AAAACTAA;
E_coli_genome	fimo	Nucleotide motif (loose)	752890	752897	30.5	-	.	Motif 1005_gi;Alias=;ID=1005-1429-E_coli_genome;pvalue=0.000886;qvalue= 0.858;sequence=AAAACTAA;
E_coli_genome	fimo	Nucleotide motif (loose)	752907	752914	30.5	+	.	Motif 1005_gi;Alias=;ID=1005-1430-E_coli_genome;pvalue=0.000886;qvalue= 0.858;sequence=AAAACTAA;
E_coli_genome	fimo	Nucleotide motif (loose)	753022	753029	30.5	-	.	Motif 1005_gi;Alias=;ID=1005-1431-E_coli_genome;pvalue=0.000886;qvalue= 0.858;sequence=AATACTTT;
E_coli_genome	fimo	Nucleotide motif (loose)	753055	753062	30.5	+	.	Motif 1005_gi;Alias=;ID=1005-1432-E_coli_genome;pvalue=0.000886;qvalue= 0.858;sequence=TATTCTTT;
E_coli_genome	fimo	Nucleotide motif (loose)	753909	753916	30.5	+	.	Motif 1005_gi;Alias=;ID=1005-1433-E_coli_genome;pvalue=0.000886;qvalue= 0.858;sequence=TAAACAAA;
E_coli_genome	fimo	Nucleotide motif (loose)	754705	754712	30.5	-	.	Motif 1005_gi;Alias=;ID=1005-1434-E_coli_genome;pvalue=0.000886;qvalue= 0.858;sequence=AATTCATT;
E_coli_genome	fimo	Nucleotide motif (loose)	754742	754749	30.5	+	.	Motif 1005_gi;Alias=;ID=1005-1435-E_coli_genome;pvalue=0.000886;qvalue= 0.858;sequence=TAATCTTA;
E_coli_genome	fimo	Nucleotide motif (loose)	754924	754931	30.5	-	.	Motif 1005_gi;Alias=;ID=1005-1436-E_coli_genome;pvalue=0.000886;qvalue= 0.858;sequence=AAATCATT;
E_coli_genome	fimo	Nucleotide motif (loose)	755194	755201	30.5	+	.	Motif 1005_gi;Alias=;ID=1005-1437-E_coli_genome;pvalue=0.000886;qvalue= 0.858;sequence=AAAACAAA;
E_coli_genome	fimo	Nucleotide motif (loose)	756159	756166	30.5	-	.	Motif 1005_gi;Alias=;ID=1005-1438-E_coli_genome;pvalue=0.000886;qvalue= 0.858;sequence=TATTCAAT;
E_coli_genome	fimo	Nucleotide motif (loose)	758014	758021	30.5	+	.	Motif 1005_gi;Alias=;ID=1005-1439-E_coli_genome;pvalue=0.000886;qvalue= 0.858;sequence=AATTCTAT;
E_coli_genome	fimo	Nucleotide motif (loose)	758131	758138	30.5	-	.	Motif 1005_gi;Alias=;ID=1005-1440-E_coli_genome;pvalue=0.000886;qvalue= 0.858;sequence=AATACATT;
E_coli_genome	fimo	Nucleotide motif (loose)	758189	758196	30.5	-	.	Motif 1005_gi;Alias=;ID=1005-1441-E_coli_genome;pvalue=0.000886;qvalue= 0.858;sequence=TAAACTTA;
E_coli_genome	fimo	Nucleotide motif (loose)	758545	758552	30.5	+	.	Motif 1005_gi;Alias=;ID=1005-1442-E_coli_genome;pvalue=0.000886;qvalue= 0.858;sequence=AAATCTTT;
E_coli_genome	fimo	Nucleotide motif (loose)	759557	759564	30.5	+	.	Motif 1005_gi;Alias=;ID=1005-1443-E_coli_genome;pvalue=0.000886;qvalue= 0.858;sequence=TAAACATA;
E_coli_genome	fimo	Nucleotide motif (loose)	760132	760139	30.5	+	.	Motif 1005_gi;Alias=;ID=1005-1444-E_coli_genome;pvalue=0.000886;qvalue= 0.858;sequence=AAATCAAA;
E_coli_genome	fimo	Nucleotide motif (loose)	760704	760711	30.5	-	.	Motif 1005_gi;Alias=;ID=1005-1445-E_coli_genome;pvalue=0.000886;qvalue= 0.858;sequence=TATTCAAA;
E_coli_genome	fimo	Nucleotide motif (loose)	762414	762421	30.5	+	.	Motif 1005_gi;Alias=;ID=1005-1446-E_coli_genome;pvalue=0.000886;qvalue= 0.858;sequence=AAATCAAA;
E_coli_genome	fimo	Nucleotide motif (loose)	765223	765230	30.5	+	.	Motif 1005_gi;Alias=;ID=1005-1447-E_coli_genome;pvalue=0.000886;qvalue= 0.858;sequence=TATTCAAA;
E_coli_genome	fimo	Nucleotide motif (loose)	765333	765340	30.5	-	.	Motif 1005_gi;Alias=;ID=1005-1448-E_coli_genome;pvalue=0.000886;qvalue= 0.858;sequence=AAATCATT;
E_coli_genome	fimo	Nucleotide motif (loose)	765935	765942	30.5	+	.	Motif 1005_gi;Alias=;ID=1005-1449-E_coli_genome;pvalue=0.000886;qvalue= 0.858;sequence=AATACAAA;
E_coli_genome	fimo	Nucleotide motif (loose)	765941	765948	30.5	+	.	Motif 1005_gi;Alias=;ID=1005-1450-E_coli_genome;pvalue=0.000886;qvalue= 0.858;sequence=AATACAAT;
E_coli_genome	fimo	Nucleotide motif (loose)	765946	765953	30.5	+	.	Motif 1005_gi;Alias=;ID=1005-1451-E_coli_genome;pvalue=0.000886;qvalue= 0.858;sequence=AATACAAA;
E_coli_genome	fimo	Nucleotide motif (loose)	765989	765996	30.5	-	.	Motif 1005_gi;Alias=;ID=1005-1452-E_coli_genome;pvalue=0.000886;qvalue= 0.858;sequence=AAAACAAT;
E_coli_genome	fimo	Nucleotide motif (loose)	766629	766636	30.5	-	.	Motif 1005_gi;Alias=;ID=1005-1453-E_coli_genome;pvalue=0.000886;qvalue= 0.858;sequence=TAAACATT;
E_coli_genome	fimo	Nucleotide motif (loose)	767263	767270	30.5	+	.	Motif 1005_gi;Alias=;ID=1005-1454-E_coli_genome;pvalue=0.000886;qvalue= 0.858;sequence=AATTCAAT;
E_coli_genome	fimo	Nucleotide motif (loose)	767958	767965	30.5	+	.	Motif 1005_gi;Alias=;ID=1005-1455-E_coli_genome;pvalue=0.000886;qvalue= 0.858;sequence=TAAACAAA;
E_coli_genome	fimo	Nucleotide motif (loose)	768114	768121	30.5	+	.	Motif 1005_gi;Alias=;ID=1005-1456-E_coli_genome;pvalue=0.000886;qvalue= 0.858;sequence=AATACAAA;
E_coli_genome	fimo	Nucleotide motif (loose)	768180	768187	30.5	+	.	Motif 1005_gi;Alias=;ID=1005-1457-E_coli_genome;pvalue=0.000886;qvalue= 0.858;sequence=AAAACAAA;
E_coli_genome	fimo	Nucleotide motif (loose)	768929	768936	30.5	-	.	Motif 1005_gi;Alias=;ID=1005-1458-E_coli_genome;pvalue=0.000886;qvalue= 0.858;sequence=TATTCAAA;
E_coli_genome	fimo	Nucleotide motif (loose)	770202	770209	30.5	-	.	Motif 1005_gi;Alias=;ID=1005-1459-E_coli_genome;pvalue=0.000886;qvalue= 0.858;sequence=TAAACTTA;
E_coli_genome	fimo	Nucleotide motif (loose)	770551	770558	30.5	+	.	Motif 1005_gi;Alias=;ID=1005-1460-E_coli_genome;pvalue=0.000886;qvalue= 0.858;sequence=AAATCTAT;
E_coli_genome	fimo	Nucleotide motif (loose)	770720	770727	30.5	+	.	Motif 1005_gi;Alias=;ID=1005-1461-E_coli_genome;pvalue=0.000886;qvalue= 0.858;sequence=AATTCAAT;
E_coli_genome	fimo	Nucleotide motif (loose)	770957	770964	30.5	-	.	Motif 1005_gi;Alias=;ID=1005-1462-E_coli_genome;pvalue=0.000886;qvalue= 0.858;sequence=AATTCTTT;
E_coli_genome	fimo	Nucleotide motif (loose)	771051	771058	30.5	+	.	Motif 1005_gi;Alias=;ID=1005-1463-E_coli_genome;pvalue=0.000886;qvalue= 0.858;sequence=TAAACATA;
E_coli_genome	fimo	Nucleotide motif (loose)	771122	771129	30.5	-	.	Motif 1005_gi;Alias=;ID=1005-1464-E_coli_genome;pvalue=0.000886;qvalue= 0.858;sequence=TATACATT;
E_coli_genome	fimo	Nucleotide motif (loose)	773185	773192	30.5	-	.	Motif 1005_gi;Alias=;ID=1005-1465-E_coli_genome;pvalue=0.000886;qvalue= 0.858;sequence=TAATCATA;
E_coli_genome	fimo	Nucleotide motif (loose)	774314	774321	30.5	-	.	Motif 1005_gi;Alias=;ID=1005-1466-E_coli_genome;pvalue=0.000886;qvalue= 0.858;sequence=TAATCTTA;
E_coli_genome	fimo	Nucleotide motif (loose)	774401	774408	30.5	-	.	Motif 1005_gi;Alias=;ID=1005-1467-E_coli_genome;pvalue=0.000886;qvalue= 0.858;sequence=AAAACATA;
E_coli_genome	fimo	Nucleotide motif (loose)	775052	775059	30.5	+	.	Motif 1005_gi;Alias=;ID=1005-1468-E_coli_genome;pvalue=0.000886;qvalue= 0.858;sequence=AATACTTT;
E_coli_genome	fimo	Nucleotide motif (loose)	775203	775210	30.5	+	.	Motif 1005_gi;Alias=;ID=1005-1469-E_coli_genome;pvalue=0.000886;qvalue= 0.858;sequence=TAAACTTA;
E_coli_genome	fimo	Nucleotide motif (loose)	775272	775279	30.5	+	.	Motif 1005_gi;Alias=;ID=1005-1470-E_coli_genome;pvalue=0.000886;qvalue= 0.858;sequence=TATTCTTA;
E_coli_genome	fimo	Nucleotide motif (loose)	775394	775401	30.5	+	.	Motif 1005_gi;Alias=;ID=1005-1471-E_coli_genome;pvalue=0.000886;qvalue= 0.858;sequence=AAATCTTT;
E_coli_genome	fimo	Nucleotide motif (loose)	775748	775755	30.5	+	.	Motif 1005_gi;Alias=;ID=1005-1472-E_coli_genome;pvalue=0.000886;qvalue= 0.858;sequence=TAAACAAA;
E_coli_genome	fimo	Nucleotide motif (loose)	777317	777324	30.5	+	.	Motif 1005_gi;Alias=;ID=1005-1473-E_coli_genome;pvalue=0.000886;qvalue= 0.858;sequence=AATACTAA;
E_coli_genome	fimo	Nucleotide motif (loose)	777324	777331	30.5	+	.	Motif 1005_gi;Alias=;ID=1005-1474-E_coli_genome;pvalue=0.000886;qvalue= 0.858;sequence=AAAACAAT;
E_coli_genome	fimo	Nucleotide motif (loose)	779042	779049	30.5	-	.	Motif 1005_gi;Alias=;ID=1005-1475-E_coli_genome;pvalue=0.000886;qvalue= 0.858;sequence=TATTCAAT;
E_coli_genome	fimo	Nucleotide motif (loose)	779792	779799	30.5	+	.	Motif 1005_gi;Alias=;ID=1005-1476-E_coli_genome;pvalue=0.000886;qvalue= 0.858;sequence=TAATCAAT;
E_coli_genome	fimo	Nucleotide motif (loose)	780220	780227	30.5	+	.	Motif 1005_gi;Alias=;ID=1005-1477-E_coli_genome;pvalue=0.000886;qvalue= 0.858;sequence=AAAACTAT;
E_coli_genome	fimo	Nucleotide motif (loose)	780589	780596	30.5	+	.	Motif 1005_gi;Alias=;ID=1005-1478-E_coli_genome;pvalue=0.000886;qvalue= 0.858;sequence=TAATCAAT;
E_coli_genome	fimo	Nucleotide motif (loose)	780878	780885	30.5	+	.	Motif 1005_gi;Alias=;ID=1005-1479-E_coli_genome;pvalue=0.000886;qvalue= 0.858;sequence=TAATCAAT;
E_coli_genome	fimo	Nucleotide motif (loose)	781182	781189	30.5	+	.	Motif 1005_gi;Alias=;ID=1005-1480-E_coli_genome;pvalue=0.000886;qvalue= 0.858;sequence=TAATCAAT;
E_coli_genome	fimo	Nucleotide motif (loose)	781345	781352	30.5	+	.	Motif 1005_gi;Alias=;ID=1005-1481-E_coli_genome;pvalue=0.000886;qvalue= 0.858;sequence=AAATCTTT;
E_coli_genome	fimo	Nucleotide motif (loose)	781404	781411	30.5	+	.	Motif 1005_gi;Alias=;ID=1005-1482-E_coli_genome;pvalue=0.000886;qvalue= 0.858;sequence=TAATCAAT;
E_coli_genome	fimo	Nucleotide motif (loose)	781549	781556	30.5	-	.	Motif 1005_gi;Alias=;ID=1005-1483-E_coli_genome;pvalue=0.000886;qvalue= 0.858;sequence=TAATCATT;
E_coli_genome	fimo	Nucleotide motif (loose)	781612	781619	30.5	+	.	Motif 1005_gi;Alias=;ID=1005-1484-E_coli_genome;pvalue=0.000886;qvalue= 0.858;sequence=TAATCAAT;
E_coli_genome	fimo	Nucleotide motif (loose)	782007	782014	30.5	+	.	Motif 1005_gi;Alias=;ID=1005-1485-E_coli_genome;pvalue=0.000886;qvalue= 0.858;sequence=AAAACAAA;
E_coli_genome	fimo	Nucleotide motif (loose)	782388	782395	30.5	+	.	Motif 1005_gi;Alias=;ID=1005-1486-E_coli_genome;pvalue=0.000886;qvalue= 0.858;sequence=AAAACAAT;
E_coli_genome	fimo	Nucleotide motif (loose)	782835	782842	30.5	+	.	Motif 1005_gi;Alias=;ID=1005-1487-E_coli_genome;pvalue=0.000886;qvalue= 0.858;sequence=AAAACATT;
E_coli_genome	fimo	Nucleotide motif (loose)	784189	784196	30.5	+	.	Motif 1005_gi;Alias=;ID=1005-1488-E_coli_genome;pvalue=0.000886;qvalue= 0.858;sequence=AATTCATT;
E_coli_genome	fimo	Nucleotide motif (loose)	784412	784419	30.5	-	.	Motif 1005_gi;Alias=;ID=1005-1489-E_coli_genome;pvalue=0.000886;qvalue= 0.858;sequence=TATACTTT;
E_coli_genome	fimo	Nucleotide motif (loose)	785396	785403	30.5	-	.	Motif 1005_gi;Alias=;ID=1005-1490-E_coli_genome;pvalue=0.000886;qvalue= 0.858;sequence=AAATCTTA;
E_coli_genome	fimo	Nucleotide motif (loose)	785667	785674	30.5	+	.	Motif 1005_gi;Alias=;ID=1005-1491-E_coli_genome;pvalue=0.000886;qvalue= 0.858;sequence=AAATCAAA;
E_coli_genome	fimo	Nucleotide motif (loose)	786453	786460	30.5	+	.	Motif 1005_gi;Alias=;ID=1005-1492-E_coli_genome;pvalue=0.000886;qvalue= 0.858;sequence=AATTCAAA;
E_coli_genome	fimo	Nucleotide motif (loose)	787595	787602	30.5	+	.	Motif 1005_gi;Alias=;ID=1005-1493-E_coli_genome;pvalue=0.000886;qvalue= 0.858;sequence=TATACTTA;
E_coli_genome	fimo	Nucleotide motif (loose)	788173	788180	30.5	+	.	Motif 1005_gi;Alias=;ID=1005-1494-E_coli_genome;pvalue=0.000886;qvalue= 0.858;sequence=AAATCAAA;
E_coli_genome	fimo	Nucleotide motif (loose)	789710	789717	30.5	-	.	Motif 1005_gi;Alias=;ID=1005-1495-E_coli_genome;pvalue=0.000886;qvalue= 0.858;sequence=AAAACTAT;
E_coli_genome	fimo	Nucleotide motif (loose)	789831	789838	30.5	+	.	Motif 1005_gi;Alias=;ID=1005-1496-E_coli_genome;pvalue=0.000886;qvalue= 0.858;sequence=TAATCAAT;
E_coli_genome	fimo	Nucleotide motif (loose)	790464	790471	30.5	+	.	Motif 1005_gi;Alias=;ID=1005-1497-E_coli_genome;pvalue=0.000886;qvalue= 0.858;sequence=TATTCTTT;
E_coli_genome	fimo	Nucleotide motif (loose)	790568	790575	30.5	-	.	Motif 1005_gi;Alias=;ID=1005-1498-E_coli_genome;pvalue=0.000886;qvalue= 0.858;sequence=AAAACAAA;
E_coli_genome	fimo	Nucleotide motif (loose)	791699	791706	30.5	-	.	Motif 1005_gi;Alias=;ID=1005-1499-E_coli_genome;pvalue=0.000886;qvalue= 0.858;sequence=AAAACTTT;
E_coli_genome	fimo	Nucleotide motif (loose)	794738	794745	30.5	-	.	Motif 1005_gi;Alias=;ID=1005-1500-E_coli_genome;pvalue=0.000886;qvalue= 0.858;sequence=TATTCTAA;
E_coli_genome	fimo	Nucleotide motif (loose)	794913	794920	30.5	+	.	Motif 1005_gi;Alias=;ID=1005-1501-E_coli_genome;pvalue=0.000886;qvalue= 0.858;sequence=AAATCATT;
E_coli_genome	fimo	Nucleotide motif (loose)	795446	795453	30.5	-	.	Motif 1005_gi;Alias=;ID=1005-1502-E_coli_genome;pvalue=0.000886;qvalue= 0.858;sequence=AAATCTTT;
E_coli_genome	fimo	Nucleotide motif (loose)	795797	795804	30.5	-	.	Motif 1005_gi;Alias=;ID=1005-1503-E_coli_genome;pvalue=0.000886;qvalue= 0.858;sequence=TAATCATA;
E_coli_genome	fimo	Nucleotide motif (loose)	795828	795835	30.5	+	.	Motif 1005_gi;Alias=;ID=1005-1504-E_coli_genome;pvalue=0.000886;qvalue= 0.858;sequence=AAATCTTT;
E_coli_genome	fimo	Nucleotide motif (loose)	796791	796798	30.5	-	.	Motif 1005_gi;Alias=;ID=1005-1505-E_coli_genome;pvalue=0.000886;qvalue= 0.858;sequence=AAAACATA;
E_coli_genome	fimo	Nucleotide motif (loose)	798211	798218	30.5	+	.	Motif 1005_gi;Alias=;ID=1005-1506-E_coli_genome;pvalue=0.000886;qvalue= 0.858;sequence=TAATCATA;
E_coli_genome	fimo	Nucleotide motif (loose)	798452	798459	30.5	-	.	Motif 1005_gi;Alias=;ID=1005-1507-E_coli_genome;pvalue=0.000886;qvalue= 0.858;sequence=AATTCTTA;
E_coli_genome	fimo	Nucleotide motif (loose)	799284	799291	30.5	+	.	Motif 1005_gi;Alias=;ID=1005-1508-E_coli_genome;pvalue=0.000886;qvalue= 0.858;sequence=TATTCATA;
E_coli_genome	fimo	Nucleotide motif (loose)	800100	800107	30.5	+	.	Motif 1005_gi;Alias=;ID=1005-1509-E_coli_genome;pvalue=0.000886;qvalue= 0.858;sequence=AAATCAAT;
E_coli_genome	fimo	Nucleotide motif (loose)	800733	800740	30.5	-	.	Motif 1005_gi;Alias=;ID=1005-1510-E_coli_genome;pvalue=0.000886;qvalue= 0.858;sequence=AAAACATA;
E_coli_genome	fimo	Nucleotide motif (loose)	801275	801282	30.5	-	.	Motif 1005_gi;Alias=;ID=1005-1511-E_coli_genome;pvalue=0.000886;qvalue= 0.858;sequence=AAAACTTT;
E_coli_genome	fimo	Nucleotide motif (loose)	801299	801306	30.5	-	.	Motif 1005_gi;Alias=;ID=1005-1512-E_coli_genome;pvalue=0.000886;qvalue= 0.858;sequence=TAATCAAT;
E_coli_genome	fimo	Nucleotide motif (loose)	801389	801396	30.5	-	.	Motif 1005_gi;Alias=;ID=1005-1513-E_coli_genome;pvalue=0.000886;qvalue= 0.858;sequence=AATTCATA;
E_coli_genome	fimo	Nucleotide motif (loose)	801886	801893	30.5	-	.	Motif 1005_gi;Alias=;ID=1005-1514-E_coli_genome;pvalue=0.000886;qvalue= 0.858;sequence=TATTCATT;
E_coli_genome	fimo	Nucleotide motif (loose)	803658	803665	30.5	+	.	Motif 1005_gi;Alias=;ID=1005-1515-E_coli_genome;pvalue=0.000886;qvalue= 0.858;sequence=TAAACTTA;
E_coli_genome	fimo	Nucleotide motif (loose)	804155	804162	30.5	+	.	Motif 1005_gi;Alias=;ID=1005-1516-E_coli_genome;pvalue=0.000886;qvalue= 0.858;sequence=AAAACAAA;
E_coli_genome	fimo	Nucleotide motif (loose)	805731	805738	30.5	-	.	Motif 1005_gi;Alias=;ID=1005-1517-E_coli_genome;pvalue=0.000886;qvalue= 0.858;sequence=TAATCAAA;
E_coli_genome	fimo	Nucleotide motif (loose)	806043	806050	30.5	-	.	Motif 1005_gi;Alias=;ID=1005-1518-E_coli_genome;pvalue=0.000886;qvalue= 0.858;sequence=AATACAAT;
E_coli_genome	fimo	Nucleotide motif (loose)	806664	806671	30.5	-	.	Motif 1005_gi;Alias=;ID=1005-1519-E_coli_genome;pvalue=0.000886;qvalue= 0.858;sequence=AAAACAAT;
E_coli_genome	fimo	Nucleotide motif (loose)	807335	807342	30.5	+	.	Motif 1005_gi;Alias=;ID=1005-1520-E_coli_genome;pvalue=0.000886;qvalue= 0.858;sequence=TATACTAA;
E_coli_genome	fimo	Nucleotide motif (loose)	807772	807779	30.5	+	.	Motif 1005_gi;Alias=;ID=1005-1521-E_coli_genome;pvalue=0.000886;qvalue= 0.858;sequence=AAAACTTT;
E_coli_genome	fimo	Nucleotide motif (loose)	808109	808116	30.5	-	.	Motif 1005_gi;Alias=;ID=1005-1522-E_coli_genome;pvalue=0.000886;qvalue= 0.858;sequence=AATTCTTT;
E_coli_genome	fimo	Nucleotide motif (loose)	809281	809288	30.5	-	.	Motif 1005_gi;Alias=;ID=1005-1523-E_coli_genome;pvalue=0.000886;qvalue= 0.858;sequence=AAATCTTT;
E_coli_genome	fimo	Nucleotide motif (loose)	810064	810071	30.5	-	.	Motif 1005_gi;Alias=;ID=1005-1524-E_coli_genome;pvalue=0.000886;qvalue= 0.858;sequence=AAATCAAA;
E_coli_genome	fimo	Nucleotide motif (loose)	813014	813021	30.5	+	.	Motif 1005_gi;Alias=;ID=1005-1525-E_coli_genome;pvalue=0.000886;qvalue= 0.858;sequence=AATTCTAA;
E_coli_genome	fimo	Nucleotide motif (loose)	814017	814024	30.5	-	.	Motif 1005_gi;Alias=;ID=1005-1526-E_coli_genome;pvalue=0.000886;qvalue= 0.858;sequence=TAATCATA;
E_coli_genome	fimo	Nucleotide motif (loose)	814501	814508	30.5	-	.	Motif 1005_gi;Alias=;ID=1005-1527-E_coli_genome;pvalue=0.000886;qvalue= 0.858;sequence=TAATCAAA;
E_coli_genome	fimo	Nucleotide motif (loose)	815630	815637	30.5	-	.	Motif 1005_gi;Alias=;ID=1005-1528-E_coli_genome;pvalue=0.000886;qvalue= 0.858;sequence=AATTCAAT;
E_coli_genome	fimo	Nucleotide motif (loose)	816400	816407	30.5	+	.	Motif 1005_gi;Alias=;ID=1005-1529-E_coli_genome;pvalue=0.000886;qvalue= 0.858;sequence=TATTCAAA;
E_coli_genome	fimo	Nucleotide motif (loose)	817076	817083	30.5	-	.	Motif 1005_gi;Alias=;ID=1005-1530-E_coli_genome;pvalue=0.000886;qvalue= 0.858;sequence=AAAACTTA;
E_coli_genome	fimo	Nucleotide motif (loose)	818008	818015	30.5	+	.	Motif 1005_gi;Alias=;ID=1005-1531-E_coli_genome;pvalue=0.000886;qvalue= 0.858;sequence=AAAACTTA;
E_coli_genome	fimo	Nucleotide motif (loose)	818096	818103	30.5	+	.	Motif 1005_gi;Alias=;ID=1005-1532-E_coli_genome;pvalue=0.000886;qvalue= 0.858;sequence=TATTCTTA;
E_coli_genome	fimo	Nucleotide motif (loose)	818273	818280	30.5	-	.	Motif 1005_gi;Alias=;ID=1005-1533-E_coli_genome;pvalue=0.000886;qvalue= 0.858;sequence=TAATCAAT;
E_coli_genome	fimo	Nucleotide motif (loose)	820191	820198	30.5	+	.	Motif 1005_gi;Alias=;ID=1005-1534-E_coli_genome;pvalue=0.000886;qvalue= 0.858;sequence=TATTCATT;
E_coli_genome	fimo	Nucleotide motif (loose)	820587	820594	30.5	+	.	Motif 1005_gi;Alias=;ID=1005-1535-E_coli_genome;pvalue=0.000886;qvalue= 0.858;sequence=AATTCTTT;
E_coli_genome	fimo	Nucleotide motif (loose)	820719	820726	30.5	-	.	Motif 1005_gi;Alias=;ID=1005-1536-E_coli_genome;pvalue=0.000886;qvalue= 0.858;sequence=AATACTTT;
E_coli_genome	fimo	Nucleotide motif (loose)	820823	820830	30.5	-	.	Motif 1005_gi;Alias=;ID=1005-1537-E_coli_genome;pvalue=0.000886;qvalue= 0.858;sequence=AAATCTAA;
E_coli_genome	fimo	Nucleotide motif (loose)	820915	820922	30.5	-	.	Motif 1005_gi;Alias=;ID=1005-1538-E_coli_genome;pvalue=0.000886;qvalue= 0.858;sequence=TATACTTA;
E_coli_genome	fimo	Nucleotide motif (loose)	828074	828081	30.5	+	.	Motif 1005_gi;Alias=;ID=1005-1539-E_coli_genome;pvalue=0.000886;qvalue= 0.858;sequence=AAATCAAT;
E_coli_genome	fimo	Nucleotide motif (loose)	829831	829838	30.5	-	.	Motif 1005_gi;Alias=;ID=1005-1540-E_coli_genome;pvalue=0.000886;qvalue= 0.858;sequence=AAATCTTA;
E_coli_genome	fimo	Nucleotide motif (loose)	830659	830666	30.5	+	.	Motif 1005_gi;Alias=;ID=1005-1541-E_coli_genome;pvalue=0.000886;qvalue= 0.858;sequence=TAATCAAA;
E_coli_genome	fimo	Nucleotide motif (loose)	830669	830676	30.5	-	.	Motif 1005_gi;Alias=;ID=1005-1542-E_coli_genome;pvalue=0.000886;qvalue= 0.858;sequence=TAATCAAT;
E_coli_genome	fimo	Nucleotide motif (loose)	830675	830682	30.5	-	.	Motif 1005_gi;Alias=;ID=1005-1543-E_coli_genome;pvalue=0.000886;qvalue= 0.858;sequence=TAATCTTA;
E_coli_genome	fimo	Nucleotide motif (loose)	830713	830720	30.5	-	.	Motif 1005_gi;Alias=;ID=1005-1544-E_coli_genome;pvalue=0.000886;qvalue= 0.858;sequence=AATTCTTA;
E_coli_genome	fimo	Nucleotide motif (loose)	832234	832241	30.5	+	.	Motif 1005_gi;Alias=;ID=1005-1545-E_coli_genome;pvalue=0.000886;qvalue= 0.858;sequence=TAATCTTT;
E_coli_genome	fimo	Nucleotide motif (loose)	832334	832341	30.5	-	.	Motif 1005_gi;Alias=;ID=1005-1546-E_coli_genome;pvalue=0.000886;qvalue= 0.858;sequence=AATTCAAT;
E_coli_genome	fimo	Nucleotide motif (loose)	833352	833359	30.5	-	.	Motif 1005_gi;Alias=;ID=1005-1547-E_coli_genome;pvalue=0.000886;qvalue= 0.858;sequence=AAATCTTT;
E_coli_genome	fimo	Nucleotide motif (loose)	835261	835268	30.5	+	.	Motif 1005_gi;Alias=;ID=1005-1548-E_coli_genome;pvalue=0.000886;qvalue= 0.858;sequence=AAATCATT;
E_coli_genome	fimo	Nucleotide motif (loose)	835635	835642	30.5	-	.	Motif 1005_gi;Alias=;ID=1005-1549-E_coli_genome;pvalue=0.000886;qvalue= 0.858;sequence=AATTCAAA;
E_coli_genome	fimo	Nucleotide motif (loose)	835864	835871	30.5	+	.	Motif 1005_gi;Alias=;ID=1005-1550-E_coli_genome;pvalue=0.000886;qvalue= 0.858;sequence=AATACATT;
E_coli_genome	fimo	Nucleotide motif (loose)	836209	836216	30.5	+	.	Motif 1005_gi;Alias=;ID=1005-1551-E_coli_genome;pvalue=0.000886;qvalue= 0.858;sequence=AATTCTTT;
E_coli_genome	fimo	Nucleotide motif (loose)	837915	837922	30.5	-	.	Motif 1005_gi;Alias=;ID=1005-1552-E_coli_genome;pvalue=0.000886;qvalue= 0.858;sequence=AAAACTAT;
E_coli_genome	fimo	Nucleotide motif (loose)	837948	837955	30.5	-	.	Motif 1005_gi;Alias=;ID=1005-1553-E_coli_genome;pvalue=0.000886;qvalue= 0.858;sequence=TATACAAA;
E_coli_genome	fimo	Nucleotide motif (loose)	838151	838158	30.5	+	.	Motif 1005_gi;Alias=;ID=1005-1554-E_coli_genome;pvalue=0.000886;qvalue= 0.858;sequence=AATACAAA;
E_coli_genome	fimo	Nucleotide motif (loose)	838251	838258	30.5	+	.	Motif 1005_gi;Alias=;ID=1005-1555-E_coli_genome;pvalue=0.000886;qvalue= 0.858;sequence=AAATCTTT;
E_coli_genome	fimo	Nucleotide motif (loose)	838274	838281	30.5	+	.	Motif 1005_gi;Alias=;ID=1005-1556-E_coli_genome;pvalue=0.000886;qvalue= 0.858;sequence=AATACATA;
E_coli_genome	fimo	Nucleotide motif (loose)	838270	838277	30.5	-	.	Motif 1005_gi;Alias=;ID=1005-1557-E_coli_genome;pvalue=0.000886;qvalue= 0.858;sequence=TATTCATT;
E_coli_genome	fimo	Nucleotide motif (loose)	838565	838572	30.5	-	.	Motif 1005_gi;Alias=;ID=1005-1558-E_coli_genome;pvalue=0.000886;qvalue= 0.858;sequence=TAATCTTT;
E_coli_genome	fimo	Nucleotide motif (loose)	838995	839002	30.5	-	.	Motif 1005_gi;Alias=;ID=1005-1559-E_coli_genome;pvalue=0.000886;qvalue= 0.858;sequence=TATTCTTT;
E_coli_genome	fimo	Nucleotide motif (loose)	841463	841470	30.5	+	.	Motif 1005_gi;Alias=;ID=1005-1560-E_coli_genome;pvalue=0.000886;qvalue= 0.858;sequence=AATACAAA;
E_coli_genome	fimo	Nucleotide motif (loose)	841520	841527	30.5	-	.	Motif 1005_gi;Alias=;ID=1005-1561-E_coli_genome;pvalue=0.000886;qvalue= 0.858;sequence=AAAACAAT;
E_coli_genome	fimo	Nucleotide motif (loose)	841700	841707	30.5	+	.	Motif 1005_gi;Alias=;ID=1005-1562-E_coli_genome;pvalue=0.000886;qvalue= 0.858;sequence=AATACATT;
E_coli_genome	fimo	Nucleotide motif (loose)	841737	841744	30.5	-	.	Motif 1005_gi;Alias=;ID=1005-1563-E_coli_genome;pvalue=0.000886;qvalue= 0.858;sequence=TAATCAAA;
E_coli_genome	fimo	Nucleotide motif (loose)	842184	842191	30.5	+	.	Motif 1005_gi;Alias=;ID=1005-1564-E_coli_genome;pvalue=0.000886;qvalue= 0.858;sequence=AAATCAAT;
E_coli_genome	fimo	Nucleotide motif (loose)	843104	843111	30.5	+	.	Motif 1005_gi;Alias=;ID=1005-1565-E_coli_genome;pvalue=0.000886;qvalue= 0.858;sequence=AAAACTTA;
E_coli_genome	fimo	Nucleotide motif (loose)	843359	843366	30.5	-	.	Motif 1005_gi;Alias=;ID=1005-1566-E_coli_genome;pvalue=0.000886;qvalue= 0.858;sequence=AAAACATT;
E_coli_genome	fimo	Nucleotide motif (loose)	844298	844305	30.5	+	.	Motif 1005_gi;Alias=;ID=1005-1567-E_coli_genome;pvalue=0.000886;qvalue= 0.858;sequence=AAAACATA;
E_coli_genome	fimo	Nucleotide motif (loose)	844777	844784	30.5	+	.	Motif 1005_gi;Alias=;ID=1005-1568-E_coli_genome;pvalue=0.000886;qvalue= 0.858;sequence=AATTCAAT;
E_coli_genome	fimo	Nucleotide motif (loose)	845513	845520	30.5	-	.	Motif 1005_gi;Alias=;ID=1005-1569-E_coli_genome;pvalue=0.000886;qvalue= 0.858;sequence=TATACTTA;
E_coli_genome	fimo	Nucleotide motif (loose)	846453	846460	30.5	+	.	Motif 1005_gi;Alias=;ID=1005-1570-E_coli_genome;pvalue=0.000886;qvalue= 0.858;sequence=AATTCAAT;
E_coli_genome	fimo	Nucleotide motif (loose)	847147	847154	30.5	+	.	Motif 1005_gi;Alias=;ID=1005-1571-E_coli_genome;pvalue=0.000886;qvalue= 0.858;sequence=TAATCAAA;
E_coli_genome	fimo	Nucleotide motif (loose)	847547	847554	30.5	-	.	Motif 1005_gi;Alias=;ID=1005-1572-E_coli_genome;pvalue=0.000886;qvalue= 0.858;sequence=AAAACTAA;
E_coli_genome	fimo	Nucleotide motif (loose)	847886	847893	30.5	+	.	Motif 1005_gi;Alias=;ID=1005-1573-E_coli_genome;pvalue=0.000886;qvalue= 0.858;sequence=AATTCAAA;
E_coli_genome	fimo	Nucleotide motif (loose)	848228	848235	30.5	+	.	Motif 1005_gi;Alias=;ID=1005-1574-E_coli_genome;pvalue=0.000886;qvalue= 0.858;sequence=AAAACAAT;
E_coli_genome	fimo	Nucleotide motif (loose)	848337	848344	30.5	+	.	Motif 1005_gi;Alias=;ID=1005-1575-E_coli_genome;pvalue=0.000886;qvalue= 0.858;sequence=AAAACAAA;
E_coli_genome	fimo	Nucleotide motif (loose)	848773	848780	30.5	+	.	Motif 1005_gi;Alias=;ID=1005-1576-E_coli_genome;pvalue=0.000886;qvalue= 0.858;sequence=TAATCAAA;
E_coli_genome	fimo	Nucleotide motif (loose)	848883	848890	30.5	-	.	Motif 1005_gi;Alias=;ID=1005-1577-E_coli_genome;pvalue=0.000886;qvalue= 0.858;sequence=AAATCAAA;
E_coli_genome	fimo	Nucleotide motif (loose)	848956	848963	30.5	-	.	Motif 1005_gi;Alias=;ID=1005-1578-E_coli_genome;pvalue=0.000886;qvalue= 0.858;sequence=TATACTTA;
E_coli_genome	fimo	Nucleotide motif (loose)	849028	849035	30.5	+	.	Motif 1005_gi;Alias=;ID=1005-1579-E_coli_genome;pvalue=0.000886;qvalue= 0.858;sequence=AAAACAAA;
E_coli_genome	fimo	Nucleotide motif (loose)	849033	849040	30.5	+	.	Motif 1005_gi;Alias=;ID=1005-1580-E_coli_genome;pvalue=0.000886;qvalue= 0.858;sequence=AAAACTAA;
E_coli_genome	fimo	Nucleotide motif (loose)	849076	849083	30.5	+	.	Motif 1005_gi;Alias=;ID=1005-1581-E_coli_genome;pvalue=0.000886;qvalue= 0.858;sequence=AATTCTTA;
E_coli_genome	fimo	Nucleotide motif (loose)	849223	849230	30.5	+	.	Motif 1005_gi;Alias=;ID=1005-1582-E_coli_genome;pvalue=0.000886;qvalue= 0.858;sequence=AATTCTTT;
E_coli_genome	fimo	Nucleotide motif (loose)	850278	850285	30.5	+	.	Motif 1005_gi;Alias=;ID=1005-1583-E_coli_genome;pvalue=0.000886;qvalue= 0.858;sequence=AATACTTA;
E_coli_genome	fimo	Nucleotide motif (loose)	850412	850419	30.5	+	.	Motif 1005_gi;Alias=;ID=1005-1584-E_coli_genome;pvalue=0.000886;qvalue= 0.858;sequence=AAAACTTA;
E_coli_genome	fimo	Nucleotide motif (loose)	851007	851014	30.5	-	.	Motif 1005_gi;Alias=;ID=1005-1585-E_coli_genome;pvalue=0.000886;qvalue= 0.858;sequence=AAAACAAA;
E_coli_genome	fimo	Nucleotide motif (loose)	851997	852004	30.5	-	.	Motif 1005_gi;Alias=;ID=1005-1586-E_coli_genome;pvalue=0.000886;qvalue= 0.858;sequence=AAAACTTT;
E_coli_genome	fimo	Nucleotide motif (loose)	852329	852336	30.5	-	.	Motif 1005_gi;Alias=;ID=1005-1587-E_coli_genome;pvalue=0.000886;qvalue= 0.858;sequence=AATACATT;
E_coli_genome	fimo	Nucleotide motif (loose)	852591	852598	30.5	+	.	Motif 1005_gi;Alias=;ID=1005-1588-E_coli_genome;pvalue=0.000886;qvalue= 0.858;sequence=AATTCATA;
E_coli_genome	fimo	Nucleotide motif (loose)	852761	852768	30.5	+	.	Motif 1005_gi;Alias=;ID=1005-1589-E_coli_genome;pvalue=0.000886;qvalue= 0.858;sequence=AAATCTTT;
E_coli_genome	fimo	Nucleotide motif (loose)	853620	853627	30.5	-	.	Motif 1005_gi;Alias=;ID=1005-1590-E_coli_genome;pvalue=0.000886;qvalue= 0.858;sequence=TAAACAAA;
E_coli_genome	fimo	Nucleotide motif (loose)	854081	854088	30.5	+	.	Motif 1005_gi;Alias=;ID=1005-1591-E_coli_genome;pvalue=0.000886;qvalue= 0.858;sequence=TATTCTTA;
E_coli_genome	fimo	Nucleotide motif (loose)	854694	854701	30.5	+	.	Motif 1005_gi;Alias=;ID=1005-1592-E_coli_genome;pvalue=0.000886;qvalue= 0.858;sequence=TATTCAAT;
E_coli_genome	fimo	Nucleotide motif (loose)	854733	854740	30.5	-	.	Motif 1005_gi;Alias=;ID=1005-1593-E_coli_genome;pvalue=0.000886;qvalue= 0.858;sequence=AAAACATA;
E_coli_genome	fimo	Nucleotide motif (loose)	854811	854818	30.5	-	.	Motif 1005_gi;Alias=;ID=1005-1594-E_coli_genome;pvalue=0.000886;qvalue= 0.858;sequence=AAAACTTA;
E_coli_genome	fimo	Nucleotide motif (loose)	855722	855729	30.5	-	.	Motif 1005_gi;Alias=;ID=1005-1595-E_coli_genome;pvalue=0.000886;qvalue= 0.858;sequence=AAAACATT;
E_coli_genome	fimo	Nucleotide motif (loose)	856015	856022	30.5	+	.	Motif 1005_gi;Alias=;ID=1005-1596-E_coli_genome;pvalue=0.000886;qvalue= 0.858;sequence=AAAACATT;
E_coli_genome	fimo	Nucleotide motif (loose)	856834	856841	30.5	+	.	Motif 1005_gi;Alias=;ID=1005-1597-E_coli_genome;pvalue=0.000886;qvalue= 0.858;sequence=AAATCAAA;
E_coli_genome	fimo	Nucleotide motif (loose)	859144	859151	30.5	-	.	Motif 1005_gi;Alias=;ID=1005-1598-E_coli_genome;pvalue=0.000886;qvalue= 0.858;sequence=AAATCATT;
E_coli_genome	fimo	Nucleotide motif (loose)	859305	859312	30.5	-	.	Motif 1005_gi;Alias=;ID=1005-1599-E_coli_genome;pvalue=0.000886;qvalue= 0.858;sequence=TAAACAAA;
E_coli_genome	fimo	Nucleotide motif (loose)	859312	859319	30.5	-	.	Motif 1005_gi;Alias=;ID=1005-1600-E_coli_genome;pvalue=0.000886;qvalue= 0.858;sequence=AAAACATT;
E_coli_genome	fimo	Nucleotide motif (loose)	859613	859620	30.5	+	.	Motif 1005_gi;Alias=;ID=1005-1601-E_coli_genome;pvalue=0.000886;qvalue= 0.858;sequence=TAATCTTT;
E_coli_genome	fimo	Nucleotide motif (loose)	860134	860141	30.5	-	.	Motif 1005_gi;Alias=;ID=1005-1602-E_coli_genome;pvalue=0.000886;qvalue= 0.858;sequence=AAATCATT;
E_coli_genome	fimo	Nucleotide motif (loose)	861060	861067	30.5	-	.	Motif 1005_gi;Alias=;ID=1005-1603-E_coli_genome;pvalue=0.000886;qvalue= 0.858;sequence=AAATCAAT;
E_coli_genome	fimo	Nucleotide motif (loose)	862764	862771	30.5	-	.	Motif 1005_gi;Alias=;ID=1005-1604-E_coli_genome;pvalue=0.000886;qvalue= 0.858;sequence=AATTCATT;
E_coli_genome	fimo	Nucleotide motif (loose)	862864	862871	30.5	-	.	Motif 1005_gi;Alias=;ID=1005-1605-E_coli_genome;pvalue=0.000886;qvalue= 0.858;sequence=AAATCATT;
E_coli_genome	fimo	Nucleotide motif (loose)	863505	863512	30.5	+	.	Motif 1005_gi;Alias=;ID=1005-1606-E_coli_genome;pvalue=0.000886;qvalue= 0.858;sequence=AAATCATA;
E_coli_genome	fimo	Nucleotide motif (loose)	863542	863549	30.5	+	.	Motif 1005_gi;Alias=;ID=1005-1607-E_coli_genome;pvalue=0.000886;qvalue= 0.858;sequence=AATACTTT;
E_coli_genome	fimo	Nucleotide motif (loose)	865062	865069	30.5	+	.	Motif 1005_gi;Alias=;ID=1005-1608-E_coli_genome;pvalue=0.000886;qvalue= 0.858;sequence=AAATCAAA;
E_coli_genome	fimo	Nucleotide motif (loose)	865079	865086	30.5	-	.	Motif 1005_gi;Alias=;ID=1005-1609-E_coli_genome;pvalue=0.000886;qvalue= 0.858;sequence=AAATCATT;
E_coli_genome	fimo	Nucleotide motif (loose)	865407	865414	30.5	-	.	Motif 1005_gi;Alias=;ID=1005-1610-E_coli_genome;pvalue=0.000886;qvalue= 0.858;sequence=AAAACTAA;
E_coli_genome	fimo	Nucleotide motif (loose)	866486	866493	30.5	+	.	Motif 1005_gi;Alias=;ID=1005-1611-E_coli_genome;pvalue=0.000886;qvalue= 0.858;sequence=TATTCAAA;
E_coli_genome	fimo	Nucleotide motif (loose)	866506	866513	30.5	+	.	Motif 1005_gi;Alias=;ID=1005-1612-E_coli_genome;pvalue=0.000886;qvalue= 0.858;sequence=AATTCATA;
E_coli_genome	fimo	Nucleotide motif (loose)	866562	866569	30.5	+	.	Motif 1005_gi;Alias=;ID=1005-1613-E_coli_genome;pvalue=0.000886;qvalue= 0.858;sequence=AATACTAT;
E_coli_genome	fimo	Nucleotide motif (loose)	868148	868155	30.5	+	.	Motif 1005_gi;Alias=;ID=1005-1614-E_coli_genome;pvalue=0.000886;qvalue= 0.858;sequence=TAATCAAA;
E_coli_genome	fimo	Nucleotide motif (loose)	868153	868160	30.5	-	.	Motif 1005_gi;Alias=;ID=1005-1615-E_coli_genome;pvalue=0.000886;qvalue= 0.858;sequence=AATACTTT;
E_coli_genome	fimo	Nucleotide motif (loose)	868360	868367	30.5	-	.	Motif 1005_gi;Alias=;ID=1005-1616-E_coli_genome;pvalue=0.000886;qvalue= 0.858;sequence=TAATCTAA;
E_coli_genome	fimo	Nucleotide motif (loose)	869797	869804	30.5	-	.	Motif 1005_gi;Alias=;ID=1005-1617-E_coli_genome;pvalue=0.000886;qvalue= 0.858;sequence=TATTCTTA;
E_coli_genome	fimo	Nucleotide motif (loose)	869839	869846	30.5	-	.	Motif 1005_gi;Alias=;ID=1005-1618-E_coli_genome;pvalue=0.000886;qvalue= 0.858;sequence=TAATCTTT;
E_coli_genome	fimo	Nucleotide motif (loose)	870171	870178	30.5	+	.	Motif 1005_gi;Alias=;ID=1005-1619-E_coli_genome;pvalue=0.000886;qvalue= 0.858;sequence=AAAACAAA;
E_coli_genome	fimo	Nucleotide motif (loose)	870767	870774	30.5	+	.	Motif 1005_gi;Alias=;ID=1005-1620-E_coli_genome;pvalue=0.000886;qvalue= 0.858;sequence=AAAACTAA;
E_coli_genome	fimo	Nucleotide motif (loose)	871717	871724	30.5	-	.	Motif 1005_gi;Alias=;ID=1005-1621-E_coli_genome;pvalue=0.000886;qvalue= 0.858;sequence=AAAACTTT;
E_coli_genome	fimo	Nucleotide motif (loose)	871821	871828	30.5	+	.	Motif 1005_gi;Alias=;ID=1005-1622-E_coli_genome;pvalue=0.000886;qvalue= 0.858;sequence=TATTCTTA;
E_coli_genome	fimo	Nucleotide motif (loose)	872094	872101	30.5	-	.	Motif 1005_gi;Alias=;ID=1005-1623-E_coli_genome;pvalue=0.000886;qvalue= 0.858;sequence=TAATCAAA;
E_coli_genome	fimo	Nucleotide motif (loose)	872807	872814	30.5	-	.	Motif 1005_gi;Alias=;ID=1005-1624-E_coli_genome;pvalue=0.000886;qvalue= 0.858;sequence=TATTCAAA;
E_coli_genome	fimo	Nucleotide motif (loose)	872968	872975	30.5	-	.	Motif 1005_gi;Alias=;ID=1005-1625-E_coli_genome;pvalue=0.000886;qvalue= 0.858;sequence=AATACATT;
E_coli_genome	fimo	Nucleotide motif (loose)	873784	873791	30.5	+	.	Motif 1005_gi;Alias=;ID=1005-1626-E_coli_genome;pvalue=0.000886;qvalue= 0.858;sequence=AAATCTAT;
E_coli_genome	fimo	Nucleotide motif (loose)	873830	873837	30.5	+	.	Motif 1005_gi;Alias=;ID=1005-1627-E_coli_genome;pvalue=0.000886;qvalue= 0.858;sequence=TAAACTTT;
E_coli_genome	fimo	Nucleotide motif (loose)	875230	875237	30.5	+	.	Motif 1005_gi;Alias=;ID=1005-1628-E_coli_genome;pvalue=0.000886;qvalue= 0.858;sequence=TAATCAAA;
E_coli_genome	fimo	Nucleotide motif (loose)	875642	875649	30.5	-	.	Motif 1005_gi;Alias=;ID=1005-1629-E_coli_genome;pvalue=0.000886;qvalue= 0.858;sequence=AATACATT;
E_coli_genome	fimo	Nucleotide motif (loose)	875980	875987	30.5	-	.	Motif 1005_gi;Alias=;ID=1005-1630-E_coli_genome;pvalue=0.000886;qvalue= 0.858;sequence=AATACATA;
E_coli_genome	fimo	Nucleotide motif (loose)	876024	876031	30.5	-	.	Motif 1005_gi;Alias=;ID=1005-1631-E_coli_genome;pvalue=0.000886;qvalue= 0.858;sequence=TAATCAAT;
E_coli_genome	fimo	Nucleotide motif (loose)	876204	876211	30.5	-	.	Motif 1005_gi;Alias=;ID=1005-1632-E_coli_genome;pvalue=0.000886;qvalue= 0.858;sequence=TATACATA;
E_coli_genome	fimo	Nucleotide motif (loose)	876323	876330	30.5	+	.	Motif 1005_gi;Alias=;ID=1005-1633-E_coli_genome;pvalue=0.000886;qvalue= 0.858;sequence=AATTCAAA;
E_coli_genome	fimo	Nucleotide motif (loose)	876329	876336	30.5	+	.	Motif 1005_gi;Alias=;ID=1005-1634-E_coli_genome;pvalue=0.000886;qvalue= 0.858;sequence=AAAACATT;
E_coli_genome	fimo	Nucleotide motif (loose)	876661	876668	30.5	+	.	Motif 1005_gi;Alias=;ID=1005-1635-E_coli_genome;pvalue=0.000886;qvalue= 0.858;sequence=TAATCATT;
E_coli_genome	fimo	Nucleotide motif (loose)	876685	876692	30.5	-	.	Motif 1005_gi;Alias=;ID=1005-1636-E_coli_genome;pvalue=0.000886;qvalue= 0.858;sequence=AAATCATT;
E_coli_genome	fimo	Nucleotide motif (loose)	878631	878638	30.5	+	.	Motif 1005_gi;Alias=;ID=1005-1637-E_coli_genome;pvalue=0.000886;qvalue= 0.858;sequence=AAAACTAA;
E_coli_genome	fimo	Nucleotide motif (loose)	878668	878675	30.5	-	.	Motif 1005_gi;Alias=;ID=1005-1638-E_coli_genome;pvalue=0.000886;qvalue= 0.858;sequence=AAAACTTA;
E_coli_genome	fimo	Nucleotide motif (loose)	878682	878689	30.5	-	.	Motif 1005_gi;Alias=;ID=1005-1639-E_coli_genome;pvalue=0.000886;qvalue= 0.858;sequence=AATTCATT;
E_coli_genome	fimo	Nucleotide motif (loose)	879238	879245	30.5	+	.	Motif 1005_gi;Alias=;ID=1005-1640-E_coli_genome;pvalue=0.000886;qvalue= 0.858;sequence=AAAACAAT;
E_coli_genome	fimo	Nucleotide motif (loose)	879958	879965	30.5	+	.	Motif 1005_gi;Alias=;ID=1005-1641-E_coli_genome;pvalue=0.000886;qvalue= 0.858;sequence=TAAACAAA;
E_coli_genome	fimo	Nucleotide motif (loose)	880431	880438	30.5	+	.	Motif 1005_gi;Alias=;ID=1005-1642-E_coli_genome;pvalue=0.000886;qvalue= 0.858;sequence=AATACTTT;
E_coli_genome	fimo	Nucleotide motif (loose)	880474	880481	30.5	+	.	Motif 1005_gi;Alias=;ID=1005-1643-E_coli_genome;pvalue=0.000886;qvalue= 0.858;sequence=TAATCATA;
E_coli_genome	fimo	Nucleotide motif (loose)	880606	880613	30.5	+	.	Motif 1005_gi;Alias=;ID=1005-1644-E_coli_genome;pvalue=0.000886;qvalue= 0.858;sequence=TAAACTTT;
E_coli_genome	fimo	Nucleotide motif (loose)	880615	880622	30.5	+	.	Motif 1005_gi;Alias=;ID=1005-1645-E_coli_genome;pvalue=0.000886;qvalue= 0.858;sequence=AAAACTTT;
E_coli_genome	fimo	Nucleotide motif (loose)	880975	880982	30.5	-	.	Motif 1005_gi;Alias=;ID=1005-1646-E_coli_genome;pvalue=0.000886;qvalue= 0.858;sequence=TAATCTTA;
E_coli_genome	fimo	Nucleotide motif (loose)	881786	881793	30.5	-	.	Motif 1005_gi;Alias=;ID=1005-1647-E_coli_genome;pvalue=0.000886;qvalue= 0.858;sequence=AAATCAAT;
E_coli_genome	fimo	Nucleotide motif (loose)	883283	883290	30.5	+	.	Motif 1005_gi;Alias=;ID=1005-1648-E_coli_genome;pvalue=0.000886;qvalue= 0.858;sequence=TAATCAAA;
E_coli_genome	fimo	Nucleotide motif (loose)	883288	883295	30.5	+	.	Motif 1005_gi;Alias=;ID=1005-1649-E_coli_genome;pvalue=0.000886;qvalue= 0.858;sequence=AAATCTTT;
E_coli_genome	fimo	Nucleotide motif (loose)	883537	883544	30.5	+	.	Motif 1005_gi;Alias=;ID=1005-1650-E_coli_genome;pvalue=0.000886;qvalue= 0.858;sequence=AAAACTTA;
E_coli_genome	fimo	Nucleotide motif (loose)	883980	883987	30.5	+	.	Motif 1005_gi;Alias=;ID=1005-1651-E_coli_genome;pvalue=0.000886;qvalue= 0.858;sequence=AAAACATT;
E_coli_genome	fimo	Nucleotide motif (loose)	884192	884199	30.5	-	.	Motif 1005_gi;Alias=;ID=1005-1652-E_coli_genome;pvalue=0.000886;qvalue= 0.858;sequence=AAAACAAA;
E_coli_genome	fimo	Nucleotide motif (loose)	884435	884442	30.5	-	.	Motif 1005_gi;Alias=;ID=1005-1653-E_coli_genome;pvalue=0.000886;qvalue= 0.858;sequence=TATTCATA;
E_coli_genome	fimo	Nucleotide motif (loose)	884631	884638	30.5	-	.	Motif 1005_gi;Alias=;ID=1005-1654-E_coli_genome;pvalue=0.000886;qvalue= 0.858;sequence=AATACTTA;
E_coli_genome	fimo	Nucleotide motif (loose)	885224	885231	30.5	+	.	Motif 1005_gi;Alias=;ID=1005-1655-E_coli_genome;pvalue=0.000886;qvalue= 0.858;sequence=TAATCATT;
E_coli_genome	fimo	Nucleotide motif (loose)	885442	885449	30.5	+	.	Motif 1005_gi;Alias=;ID=1005-1656-E_coli_genome;pvalue=0.000886;qvalue= 0.858;sequence=AAAACTAA;
E_coli_genome	fimo	Nucleotide motif (loose)	885744	885751	30.5	+	.	Motif 1005_gi;Alias=;ID=1005-1657-E_coli_genome;pvalue=0.000886;qvalue= 0.858;sequence=AATACATT;
E_coli_genome	fimo	Nucleotide motif (loose)	886931	886938	30.5	+	.	Motif 1005_gi;Alias=;ID=1005-1658-E_coli_genome;pvalue=0.000886;qvalue= 0.858;sequence=TATTCATT;
E_coli_genome	fimo	Nucleotide motif (loose)	887964	887971	30.5	-	.	Motif 1005_gi;Alias=;ID=1005-1659-E_coli_genome;pvalue=0.000886;qvalue= 0.858;sequence=AAAACTTA;
E_coli_genome	fimo	Nucleotide motif (loose)	888327	888334	30.5	+	.	Motif 1005_gi;Alias=;ID=1005-1660-E_coli_genome;pvalue=0.000886;qvalue= 0.858;sequence=AATACATA;
E_coli_genome	fimo	Nucleotide motif (loose)	889875	889882	30.5	-	.	Motif 1005_gi;Alias=;ID=1005-1661-E_coli_genome;pvalue=0.000886;qvalue= 0.858;sequence=AAAACATT;
E_coli_genome	fimo	Nucleotide motif (loose)	889981	889988	30.5	-	.	Motif 1005_gi;Alias=;ID=1005-1662-E_coli_genome;pvalue=0.000886;qvalue= 0.858;sequence=AATTCATA;
E_coli_genome	fimo	Nucleotide motif (loose)	890433	890440	30.5	-	.	Motif 1005_gi;Alias=;ID=1005-1663-E_coli_genome;pvalue=0.000886;qvalue= 0.858;sequence=TAAACAAA;
E_coli_genome	fimo	Nucleotide motif (loose)	890767	890774	30.5	-	.	Motif 1005_gi;Alias=;ID=1005-1664-E_coli_genome;pvalue=0.000886;qvalue= 0.858;sequence=AAATCTAT;
E_coli_genome	fimo	Nucleotide motif (loose)	890797	890804	30.5	-	.	Motif 1005_gi;Alias=;ID=1005-1665-E_coli_genome;pvalue=0.000886;qvalue= 0.858;sequence=AATACATT;
E_coli_genome	fimo	Nucleotide motif (loose)	890873	890880	30.5	-	.	Motif 1005_gi;Alias=;ID=1005-1666-E_coli_genome;pvalue=0.000886;qvalue= 0.858;sequence=AAAACTTT;
E_coli_genome	fimo	Nucleotide motif (loose)	893414	893421	30.5	+	.	Motif 1005_gi;Alias=;ID=1005-1667-E_coli_genome;pvalue=0.000886;qvalue= 0.858;sequence=AAAACTAT;
E_coli_genome	fimo	Nucleotide motif (loose)	893511	893518	30.5	-	.	Motif 1005_gi;Alias=;ID=1005-1668-E_coli_genome;pvalue=0.000886;qvalue= 0.858;sequence=TAATCTTT;
E_coli_genome	fimo	Nucleotide motif (loose)	894466	894473	30.5	+	.	Motif 1005_gi;Alias=;ID=1005-1669-E_coli_genome;pvalue=0.000886;qvalue= 0.858;sequence=AATACATT;
E_coli_genome	fimo	Nucleotide motif (loose)	894643	894650	30.5	+	.	Motif 1005_gi;Alias=;ID=1005-1670-E_coli_genome;pvalue=0.000886;qvalue= 0.858;sequence=AAAACAAA;
E_coli_genome	fimo	Nucleotide motif (loose)	896704	896711	30.5	-	.	Motif 1005_gi;Alias=;ID=1005-1671-E_coli_genome;pvalue=0.000886;qvalue= 0.858;sequence=TAAACAAT;
E_coli_genome	fimo	Nucleotide motif (loose)	896761	896768	30.5	-	.	Motif 1005_gi;Alias=;ID=1005-1672-E_coli_genome;pvalue=0.000886;qvalue= 0.858;sequence=TAATCAAT;
E_coli_genome	fimo	Nucleotide motif (loose)	897980	897987	30.5	-	.	Motif 1005_gi;Alias=;ID=1005-1673-E_coli_genome;pvalue=0.000886;qvalue= 0.858;sequence=AAAACAAT;
E_coli_genome	fimo	Nucleotide motif (loose)	898885	898892	30.5	+	.	Motif 1005_gi;Alias=;ID=1005-1674-E_coli_genome;pvalue=0.000886;qvalue= 0.858;sequence=AATACATT;
E_coli_genome	fimo	Nucleotide motif (loose)	899219	899226	30.5	+	.	Motif 1005_gi;Alias=;ID=1005-1675-E_coli_genome;pvalue=0.000886;qvalue= 0.858;sequence=TAAACATA;
E_coli_genome	fimo	Nucleotide motif (loose)	899741	899748	30.5	+	.	Motif 1005_gi;Alias=;ID=1005-1676-E_coli_genome;pvalue=0.000886;qvalue= 0.858;sequence=AATTCAAT;
E_coli_genome	fimo	Nucleotide motif (loose)	899746	899753	30.5	+	.	Motif 1005_gi;Alias=;ID=1005-1677-E_coli_genome;pvalue=0.000886;qvalue= 0.858;sequence=AATACATT;
E_coli_genome	fimo	Nucleotide motif (loose)	900504	900511	30.5	-	.	Motif 1005_gi;Alias=;ID=1005-1678-E_coli_genome;pvalue=0.000886;qvalue= 0.858;sequence=AAATCAAT;
E_coli_genome	fimo	Nucleotide motif (loose)	900600	900607	30.5	-	.	Motif 1005_gi;Alias=;ID=1005-1679-E_coli_genome;pvalue=0.000886;qvalue= 0.858;sequence=AAATCATA;
E_coli_genome	fimo	Nucleotide motif (loose)	900731	900738	30.5	-	.	Motif 1005_gi;Alias=;ID=1005-1680-E_coli_genome;pvalue=0.000886;qvalue= 0.858;sequence=AATTCTTA;
E_coli_genome	fimo	Nucleotide motif (loose)	901055	901062	30.5	-	.	Motif 1005_gi;Alias=;ID=1005-1681-E_coli_genome;pvalue=0.000886;qvalue= 0.858;sequence=TATTCAAA;
E_coli_genome	fimo	Nucleotide motif (loose)	901438	901445	30.5	+	.	Motif 1005_gi;Alias=;ID=1005-1682-E_coli_genome;pvalue=0.000886;qvalue= 0.858;sequence=AAATCAAT;
E_coli_genome	fimo	Nucleotide motif (loose)	901691	901698	30.5	+	.	Motif 1005_gi;Alias=;ID=1005-1683-E_coli_genome;pvalue=0.000886;qvalue= 0.858;sequence=AAATCATT;
E_coli_genome	fimo	Nucleotide motif (loose)	901704	901711	30.5	+	.	Motif 1005_gi;Alias=;ID=1005-1684-E_coli_genome;pvalue=0.000886;qvalue= 0.858;sequence=TAATCAAA;
E_coli_genome	fimo	Nucleotide motif (loose)	902240	902247	30.5	+	.	Motif 1005_gi;Alias=;ID=1005-1685-E_coli_genome;pvalue=0.000886;qvalue= 0.858;sequence=AATTCATT;
E_coli_genome	fimo	Nucleotide motif (loose)	902390	902397	30.5	+	.	Motif 1005_gi;Alias=;ID=1005-1686-E_coli_genome;pvalue=0.000886;qvalue= 0.858;sequence=TAATCTTT;
E_coli_genome	fimo	Nucleotide motif (loose)	902566	902573	30.5	-	.	Motif 1005_gi;Alias=;ID=1005-1687-E_coli_genome;pvalue=0.000886;qvalue= 0.858;sequence=AATTCATT;
E_coli_genome	fimo	Nucleotide motif (loose)	903018	903025	30.5	-	.	Motif 1005_gi;Alias=;ID=1005-1688-E_coli_genome;pvalue=0.000886;qvalue= 0.858;sequence=AAAACTAT;
E_coli_genome	fimo	Nucleotide motif (loose)	903722	903729	30.5	-	.	Motif 1005_gi;Alias=;ID=1005-1689-E_coli_genome;pvalue=0.000886;qvalue= 0.858;sequence=TATTCAAT;
E_coli_genome	fimo	Nucleotide motif (loose)	903841	903848	30.5	+	.	Motif 1005_gi;Alias=;ID=1005-1690-E_coli_genome;pvalue=0.000886;qvalue= 0.858;sequence=TATTCAAT;
E_coli_genome	fimo	Nucleotide motif (loose)	903848	903855	30.5	+	.	Motif 1005_gi;Alias=;ID=1005-1691-E_coli_genome;pvalue=0.000886;qvalue= 0.858;sequence=TAAACATA;
E_coli_genome	fimo	Nucleotide motif (loose)	904468	904475	30.5	-	.	Motif 1005_gi;Alias=;ID=1005-1692-E_coli_genome;pvalue=0.000886;qvalue= 0.858;sequence=AAATCATT;
E_coli_genome	fimo	Nucleotide motif (loose)	906420	906427	30.5	-	.	Motif 1005_gi;Alias=;ID=1005-1693-E_coli_genome;pvalue=0.000886;qvalue= 0.858;sequence=TATTCATA;
E_coli_genome	fimo	Nucleotide motif (loose)	906828	906835	30.5	-	.	Motif 1005_gi;Alias=;ID=1005-1694-E_coli_genome;pvalue=0.000886;qvalue= 0.858;sequence=TATTCTTT;
E_coli_genome	fimo	Nucleotide motif (loose)	906884	906891	30.5	-	.	Motif 1005_gi;Alias=;ID=1005-1695-E_coli_genome;pvalue=0.000886;qvalue= 0.858;sequence=AAAACAAA;
E_coli_genome	fimo	Nucleotide motif (loose)	907959	907966	30.5	-	.	Motif 1005_gi;Alias=;ID=1005-1696-E_coli_genome;pvalue=0.000886;qvalue= 0.858;sequence=TAATCTTT;
E_coli_genome	fimo	Nucleotide motif (loose)	908932	908939	30.5	-	.	Motif 1005_gi;Alias=;ID=1005-1697-E_coli_genome;pvalue=0.000886;qvalue= 0.858;sequence=AAATCAAA;
E_coli_genome	fimo	Nucleotide motif (loose)	909284	909291	30.5	+	.	Motif 1005_gi;Alias=;ID=1005-1698-E_coli_genome;pvalue=0.000886;qvalue= 0.858;sequence=AAATCAAT;
E_coli_genome	fimo	Nucleotide motif (loose)	909344	909351	30.5	-	.	Motif 1005_gi;Alias=;ID=1005-1699-E_coli_genome;pvalue=0.000886;qvalue= 0.858;sequence=AAAACAAA;
E_coli_genome	fimo	Nucleotide motif (loose)	910183	910190	30.5	-	.	Motif 1005_gi;Alias=;ID=1005-1700-E_coli_genome;pvalue=0.000886;qvalue= 0.858;sequence=AAATCATT;
E_coli_genome	fimo	Nucleotide motif (loose)	913371	913378	30.5	-	.	Motif 1005_gi;Alias=;ID=1005-1701-E_coli_genome;pvalue=0.000886;qvalue= 0.858;sequence=AAAACATT;
E_coli_genome	fimo	Nucleotide motif (loose)	913910	913917	30.5	-	.	Motif 1005_gi;Alias=;ID=1005-1702-E_coli_genome;pvalue=0.000886;qvalue= 0.858;sequence=AAATCAAT;
E_coli_genome	fimo	Nucleotide motif (loose)	913999	914006	30.5	-	.	Motif 1005_gi;Alias=;ID=1005-1703-E_coli_genome;pvalue=0.000886;qvalue= 0.858;sequence=TATTCTTA;
E_coli_genome	fimo	Nucleotide motif (loose)	914834	914841	30.5	-	.	Motif 1005_gi;Alias=;ID=1005-1704-E_coli_genome;pvalue=0.000886;qvalue= 0.858;sequence=TAATCATT;
E_coli_genome	fimo	Nucleotide motif (loose)	915514	915521	30.5	+	.	Motif 1005_gi;Alias=;ID=1005-1705-E_coli_genome;pvalue=0.000886;qvalue= 0.858;sequence=AATACTAA;
E_coli_genome	fimo	Nucleotide motif (loose)	916018	916025	30.5	+	.	Motif 1005_gi;Alias=;ID=1005-1706-E_coli_genome;pvalue=0.000886;qvalue= 0.858;sequence=AAAACATT;
E_coli_genome	fimo	Nucleotide motif (loose)	916187	916194	30.5	-	.	Motif 1005_gi;Alias=;ID=1005-1707-E_coli_genome;pvalue=0.000886;qvalue= 0.858;sequence=AAATCAAA;
E_coli_genome	fimo	Nucleotide motif (loose)	916254	916261	30.5	-	.	Motif 1005_gi;Alias=;ID=1005-1708-E_coli_genome;pvalue=0.000886;qvalue= 0.858;sequence=AAATCTTT;
E_coli_genome	fimo	Nucleotide motif (loose)	916304	916311	30.5	-	.	Motif 1005_gi;Alias=;ID=1005-1709-E_coli_genome;pvalue=0.000886;qvalue= 0.858;sequence=AAATCAAA;
E_coli_genome	fimo	Nucleotide motif (loose)	918715	918722	30.5	+	.	Motif 1005_gi;Alias=;ID=1005-1710-E_coli_genome;pvalue=0.000886;qvalue= 0.858;sequence=TATTCAAA;
E_coli_genome	fimo	Nucleotide motif (loose)	918867	918874	30.5	+	.	Motif 1005_gi;Alias=;ID=1005-1711-E_coli_genome;pvalue=0.000886;qvalue= 0.858;sequence=AATACATT;
E_coli_genome	fimo	Nucleotide motif (loose)	919086	919093	30.5	+	.	Motif 1005_gi;Alias=;ID=1005-1712-E_coli_genome;pvalue=0.000886;qvalue= 0.858;sequence=AAATCAAT;
E_coli_genome	fimo	Nucleotide motif (loose)	919315	919322	30.5	+	.	Motif 1005_gi;Alias=;ID=1005-1713-E_coli_genome;pvalue=0.000886;qvalue= 0.858;sequence=AATTCTTA;
E_coli_genome	fimo	Nucleotide motif (loose)	921274	921281	30.5	+	.	Motif 1005_gi;Alias=;ID=1005-1714-E_coli_genome;pvalue=0.000886;qvalue= 0.858;sequence=AATACTAT;
E_coli_genome	fimo	Nucleotide motif (loose)	921298	921305	30.5	-	.	Motif 1005_gi;Alias=;ID=1005-1715-E_coli_genome;pvalue=0.000886;qvalue= 0.858;sequence=AAATCTTT;
E_coli_genome	fimo	Nucleotide motif (loose)	921966	921973	30.5	-	.	Motif 1005_gi;Alias=;ID=1005-1716-E_coli_genome;pvalue=0.000886;qvalue= 0.858;sequence=TATTCATT;
E_coli_genome	fimo	Nucleotide motif (loose)	922608	922615	30.5	+	.	Motif 1005_gi;Alias=;ID=1005-1717-E_coli_genome;pvalue=0.000886;qvalue= 0.858;sequence=AAATCTTA;
E_coli_genome	fimo	Nucleotide motif (loose)	922680	922687	30.5	+	.	Motif 1005_gi;Alias=;ID=1005-1718-E_coli_genome;pvalue=0.000886;qvalue= 0.858;sequence=AATACAAT;
E_coli_genome	fimo	Nucleotide motif (loose)	922990	922997	30.5	-	.	Motif 1005_gi;Alias=;ID=1005-1719-E_coli_genome;pvalue=0.000886;qvalue= 0.858;sequence=TATACATA;
E_coli_genome	fimo	Nucleotide motif (loose)	923058	923065	30.5	+	.	Motif 1005_gi;Alias=;ID=1005-1720-E_coli_genome;pvalue=0.000886;qvalue= 0.858;sequence=AATTCTTT;
E_coli_genome	fimo	Nucleotide motif (loose)	924180	924187	30.5	+	.	Motif 1005_gi;Alias=;ID=1005-1721-E_coli_genome;pvalue=0.000886;qvalue= 0.858;sequence=TAATCAAA;
E_coli_genome	fimo	Nucleotide motif (loose)	924423	924430	30.5	+	.	Motif 1005_gi;Alias=;ID=1005-1722-E_coli_genome;pvalue=0.000886;qvalue= 0.858;sequence=AATACATT;
E_coli_genome	fimo	Nucleotide motif (loose)	925596	925603	30.5	-	.	Motif 1005_gi;Alias=;ID=1005-1723-E_coli_genome;pvalue=0.000886;qvalue= 0.858;sequence=TAAACAAA;
E_coli_genome	fimo	Nucleotide motif (loose)	925974	925981	30.5	-	.	Motif 1005_gi;Alias=;ID=1005-1724-E_coli_genome;pvalue=0.000886;qvalue= 0.858;sequence=AAAACAAT;
E_coli_genome	fimo	Nucleotide motif (loose)	926218	926225	30.5	+	.	Motif 1005_gi;Alias=;ID=1005-1725-E_coli_genome;pvalue=0.000886;qvalue= 0.858;sequence=AAAACAAT;
E_coli_genome	fimo	Nucleotide motif (loose)	926512	926519	30.5	-	.	Motif 1005_gi;Alias=;ID=1005-1726-E_coli_genome;pvalue=0.000886;qvalue= 0.858;sequence=AAATCTTT;
E_coli_genome	fimo	Nucleotide motif (loose)	926721	926728	30.5	+	.	Motif 1005_gi;Alias=;ID=1005-1727-E_coli_genome;pvalue=0.000886;qvalue= 0.858;sequence=AAAACATT;
E_coli_genome	fimo	Nucleotide motif (loose)	927893	927900	30.5	-	.	Motif 1005_gi;Alias=;ID=1005-1728-E_coli_genome;pvalue=0.000886;qvalue= 0.858;sequence=TAATCTTT;
E_coli_genome	fimo	Nucleotide motif (loose)	928499	928506	30.5	-	.	Motif 1005_gi;Alias=;ID=1005-1729-E_coli_genome;pvalue=0.000886;qvalue= 0.858;sequence=AATTCAAT;
E_coli_genome	fimo	Nucleotide motif (loose)	929725	929732	30.5	+	.	Motif 1005_gi;Alias=;ID=1005-1730-E_coli_genome;pvalue=0.000886;qvalue= 0.858;sequence=AATTCTAT;
E_coli_genome	fimo	Nucleotide motif (loose)	930279	930286	30.5	+	.	Motif 1005_gi;Alias=;ID=1005-1731-E_coli_genome;pvalue=0.000886;qvalue= 0.858;sequence=AATACTTT;
E_coli_genome	fimo	Nucleotide motif (loose)	930803	930810	30.5	+	.	Motif 1005_gi;Alias=;ID=1005-1732-E_coli_genome;pvalue=0.000886;qvalue= 0.858;sequence=TAATCATA;
E_coli_genome	fimo	Nucleotide motif (loose)	930956	930963	30.5	+	.	Motif 1005_gi;Alias=;ID=1005-1733-E_coli_genome;pvalue=0.000886;qvalue= 0.858;sequence=TATTCATT;
E_coli_genome	fimo	Nucleotide motif (loose)	932251	932258	30.5	-	.	Motif 1005_gi;Alias=;ID=1005-1734-E_coli_genome;pvalue=0.000886;qvalue= 0.858;sequence=TATTCATT;
E_coli_genome	fimo	Nucleotide motif (loose)	932317	932324	30.5	+	.	Motif 1005_gi;Alias=;ID=1005-1735-E_coli_genome;pvalue=0.000886;qvalue= 0.858;sequence=AAAACATT;
E_coli_genome	fimo	Nucleotide motif (loose)	932344	932351	30.5	+	.	Motif 1005_gi;Alias=;ID=1005-1736-E_coli_genome;pvalue=0.000886;qvalue= 0.858;sequence=TATTCTTA;
E_coli_genome	fimo	Nucleotide motif (loose)	932869	932876	30.5	+	.	Motif 1005_gi;Alias=;ID=1005-1737-E_coli_genome;pvalue=0.000886;qvalue= 0.858;sequence=AATTCAAT;
E_coli_genome	fimo	Nucleotide motif (loose)	933117	933124	30.5	-	.	Motif 1005_gi;Alias=;ID=1005-1738-E_coli_genome;pvalue=0.000886;qvalue= 0.858;sequence=TAATCAAA;
E_coli_genome	fimo	Nucleotide motif (loose)	933234	933241	30.5	+	.	Motif 1005_gi;Alias=;ID=1005-1739-E_coli_genome;pvalue=0.000886;qvalue= 0.858;sequence=AATACATT;
E_coli_genome	fimo	Nucleotide motif (loose)	933537	933544	30.5	+	.	Motif 1005_gi;Alias=;ID=1005-1740-E_coli_genome;pvalue=0.000886;qvalue= 0.858;sequence=AATACATT;
E_coli_genome	fimo	Nucleotide motif (loose)	933542	933549	30.5	-	.	Motif 1005_gi;Alias=;ID=1005-1741-E_coli_genome;pvalue=0.000886;qvalue= 0.858;sequence=TAATCAAT;
E_coli_genome	fimo	Nucleotide motif (loose)	933807	933814	30.5	+	.	Motif 1005_gi;Alias=;ID=1005-1742-E_coli_genome;pvalue=0.000886;qvalue= 0.858;sequence=TAAACATT;
E_coli_genome	fimo	Nucleotide motif (loose)	933981	933988	30.5	+	.	Motif 1005_gi;Alias=;ID=1005-1743-E_coli_genome;pvalue=0.000886;qvalue= 0.858;sequence=AATTCATT;
E_coli_genome	fimo	Nucleotide motif (loose)	935363	935370	30.5	-	.	Motif 1005_gi;Alias=;ID=1005-1744-E_coli_genome;pvalue=0.000886;qvalue= 0.858;sequence=AATTCAAA;
E_coli_genome	fimo	Nucleotide motif (loose)	935900	935907	30.5	-	.	Motif 1005_gi;Alias=;ID=1005-1745-E_coli_genome;pvalue=0.000886;qvalue= 0.858;sequence=AATTCAAA;
E_coli_genome	fimo	Nucleotide motif (loose)	938024	938031	30.5	+	.	Motif 1005_gi;Alias=;ID=1005-1746-E_coli_genome;pvalue=0.000886;qvalue= 0.858;sequence=AATACTTT;
E_coli_genome	fimo	Nucleotide motif (loose)	938317	938324	30.5	+	.	Motif 1005_gi;Alias=;ID=1005-1747-E_coli_genome;pvalue=0.000886;qvalue= 0.858;sequence=TATTCTTT;
E_coli_genome	fimo	Nucleotide motif (loose)	939002	939009	30.5	-	.	Motif 1005_gi;Alias=;ID=1005-1748-E_coli_genome;pvalue=0.000886;qvalue= 0.858;sequence=TAAACAAT;
E_coli_genome	fimo	Nucleotide motif (loose)	939539	939546	30.5	-	.	Motif 1005_gi;Alias=;ID=1005-1749-E_coli_genome;pvalue=0.000886;qvalue= 0.858;sequence=AATACTTT;
E_coli_genome	fimo	Nucleotide motif (loose)	940442	940449	30.5	+	.	Motif 1005_gi;Alias=;ID=1005-1750-E_coli_genome;pvalue=0.000886;qvalue= 0.858;sequence=AAAACTTA;
E_coli_genome	fimo	Nucleotide motif (loose)	940638	940645	30.5	+	.	Motif 1005_gi;Alias=;ID=1005-1751-E_coli_genome;pvalue=0.000886;qvalue= 0.858;sequence=AAAACTAT;
E_coli_genome	fimo	Nucleotide motif (loose)	940844	940851	30.5	-	.	Motif 1005_gi;Alias=;ID=1005-1752-E_coli_genome;pvalue=0.000886;qvalue= 0.858;sequence=AAATCAAA;
E_coli_genome	fimo	Nucleotide motif (loose)	941200	941207	30.5	+	.	Motif 1005_gi;Alias=;ID=1005-1753-E_coli_genome;pvalue=0.000886;qvalue= 0.858;sequence=AAATCAAA;
E_coli_genome	fimo	Nucleotide motif (loose)	941742	941749	30.5	+	.	Motif 1005_gi;Alias=;ID=1005-1754-E_coli_genome;pvalue=0.000886;qvalue= 0.858;sequence=AAATCTAA;
E_coli_genome	fimo	Nucleotide motif (loose)	943495	943502	30.5	-	.	Motif 1005_gi;Alias=;ID=1005-1755-E_coli_genome;pvalue=0.000886;qvalue= 0.858;sequence=AAATCTTT;
E_coli_genome	fimo	Nucleotide motif (loose)	943531	943538	30.5	-	.	Motif 1005_gi;Alias=;ID=1005-1756-E_coli_genome;pvalue=0.000886;qvalue= 0.858;sequence=TATTCATA;
E_coli_genome	fimo	Nucleotide motif (loose)	944656	944663	30.5	+	.	Motif 1005_gi;Alias=;ID=1005-1757-E_coli_genome;pvalue=0.000886;qvalue= 0.858;sequence=TATTCATA;
E_coli_genome	fimo	Nucleotide motif (loose)	944850	944857	30.5	+	.	Motif 1005_gi;Alias=;ID=1005-1758-E_coli_genome;pvalue=0.000886;qvalue= 0.858;sequence=TATTCTAT;
E_coli_genome	fimo	Nucleotide motif (loose)	944894	944901	30.5	+	.	Motif 1005_gi;Alias=;ID=1005-1759-E_coli_genome;pvalue=0.000886;qvalue= 0.858;sequence=TAATCATA;
E_coli_genome	fimo	Nucleotide motif (loose)	945389	945396	30.5	-	.	Motif 1005_gi;Alias=;ID=1005-1760-E_coli_genome;pvalue=0.000886;qvalue= 0.858;sequence=TATTCTTA;
E_coli_genome	fimo	Nucleotide motif (loose)	945410	945417	30.5	+	.	Motif 1005_gi;Alias=;ID=1005-1761-E_coli_genome;pvalue=0.000886;qvalue= 0.858;sequence=AATACTTA;
E_coli_genome	fimo	Nucleotide motif (loose)	945449	945456	30.5	+	.	Motif 1005_gi;Alias=;ID=1005-1762-E_coli_genome;pvalue=0.000886;qvalue= 0.858;sequence=TAAACTTA;
E_coli_genome	fimo	Nucleotide motif (loose)	945706	945713	30.5	+	.	Motif 1005_gi;Alias=;ID=1005-1763-E_coli_genome;pvalue=0.000886;qvalue= 0.858;sequence=AAAACAAT;
E_coli_genome	fimo	Nucleotide motif (loose)	945812	945819	30.5	-	.	Motif 1005_gi;Alias=;ID=1005-1764-E_coli_genome;pvalue=0.000886;qvalue= 0.858;sequence=AAAACATT;
E_coli_genome	fimo	Nucleotide motif (loose)	946926	946933	30.5	-	.	Motif 1005_gi;Alias=;ID=1005-1765-E_coli_genome;pvalue=0.000886;qvalue= 0.858;sequence=TAAACAAT;
E_coli_genome	fimo	Nucleotide motif (loose)	947019	947026	30.5	-	.	Motif 1005_gi;Alias=;ID=1005-1766-E_coli_genome;pvalue=0.000886;qvalue= 0.858;sequence=AATTCATT;
E_coli_genome	fimo	Nucleotide motif (loose)	947593	947600	30.5	+	.	Motif 1005_gi;Alias=;ID=1005-1767-E_coli_genome;pvalue=0.000886;qvalue= 0.858;sequence=TAATCAAA;
E_coli_genome	fimo	Nucleotide motif (loose)	947598	947605	30.5	-	.	Motif 1005_gi;Alias=;ID=1005-1768-E_coli_genome;pvalue=0.000886;qvalue= 0.858;sequence=TATTCTTT;
E_coli_genome	fimo	Nucleotide motif (loose)	947903	947910	30.5	+	.	Motif 1005_gi;Alias=;ID=1005-1769-E_coli_genome;pvalue=0.000886;qvalue= 0.858;sequence=TAATCAAA;
E_coli_genome	fimo	Nucleotide motif (loose)	947925	947932	30.5	-	.	Motif 1005_gi;Alias=;ID=1005-1770-E_coli_genome;pvalue=0.000886;qvalue= 0.858;sequence=AATTCTTT;
E_coli_genome	fimo	Nucleotide motif (loose)	948096	948103	30.5	+	.	Motif 1005_gi;Alias=;ID=1005-1771-E_coli_genome;pvalue=0.000886;qvalue= 0.858;sequence=AATACTTT;
E_coli_genome	fimo	Nucleotide motif (loose)	949275	949282	30.5	-	.	Motif 1005_gi;Alias=;ID=1005-1772-E_coli_genome;pvalue=0.000886;qvalue= 0.858;sequence=AAATCAAT;
E_coli_genome	fimo	Nucleotide motif (loose)	949309	949316	30.5	+	.	Motif 1005_gi;Alias=;ID=1005-1773-E_coli_genome;pvalue=0.000886;qvalue= 0.858;sequence=AAATCATT;
E_coli_genome	fimo	Nucleotide motif (loose)	949416	949423	30.5	-	.	Motif 1005_gi;Alias=;ID=1005-1774-E_coli_genome;pvalue=0.000886;qvalue= 0.858;sequence=TATTCAAT;
E_coli_genome	fimo	Nucleotide motif (loose)	949455	949462	30.5	+	.	Motif 1005_gi;Alias=;ID=1005-1775-E_coli_genome;pvalue=0.000886;qvalue= 0.858;sequence=AATACTAT;
E_coli_genome	fimo	Nucleotide motif (loose)	949514	949521	30.5	-	.	Motif 1005_gi;Alias=;ID=1005-1776-E_coli_genome;pvalue=0.000886;qvalue= 0.858;sequence=TAATCAAA;
E_coli_genome	fimo	Nucleotide motif (loose)	951168	951175	30.5	-	.	Motif 1005_gi;Alias=;ID=1005-1777-E_coli_genome;pvalue=0.000886;qvalue= 0.858;sequence=TATACTTT;
E_coli_genome	fimo	Nucleotide motif (loose)	951264	951271	30.5	+	.	Motif 1005_gi;Alias=;ID=1005-1778-E_coli_genome;pvalue=0.000886;qvalue= 0.858;sequence=AAATCTAA;
E_coli_genome	fimo	Nucleotide motif (loose)	952267	952274	30.5	-	.	Motif 1005_gi;Alias=;ID=1005-1779-E_coli_genome;pvalue=0.000886;qvalue= 0.858;sequence=TAAACAAA;
E_coli_genome	fimo	Nucleotide motif (loose)	954601	954608	30.5	-	.	Motif 1005_gi;Alias=;ID=1005-1780-E_coli_genome;pvalue=0.000886;qvalue= 0.858;sequence=TAATCAAA;
E_coli_genome	fimo	Nucleotide motif (loose)	954733	954740	30.5	+	.	Motif 1005_gi;Alias=;ID=1005-1781-E_coli_genome;pvalue=0.000886;qvalue= 0.858;sequence=AATACAAA;
E_coli_genome	fimo	Nucleotide motif (loose)	954836	954843	30.5	+	.	Motif 1005_gi;Alias=;ID=1005-1782-E_coli_genome;pvalue=0.000886;qvalue= 0.858;sequence=TAATCATT;
E_coli_genome	fimo	Nucleotide motif (loose)	954865	954872	30.5	-	.	Motif 1005_gi;Alias=;ID=1005-1783-E_coli_genome;pvalue=0.000886;qvalue= 0.858;sequence=AAATCAAA;
E_coli_genome	fimo	Nucleotide motif (loose)	955734	955741	30.5	+	.	Motif 1005_gi;Alias=;ID=1005-1784-E_coli_genome;pvalue=0.000886;qvalue= 0.858;sequence=AAATCTTT;
E_coli_genome	fimo	Nucleotide motif (loose)	956560	956567	30.5	-	.	Motif 1005_gi;Alias=;ID=1005-1785-E_coli_genome;pvalue=0.000886;qvalue= 0.858;sequence=AAAACTTT;
E_coli_genome	fimo	Nucleotide motif (loose)	956807	956814	30.5	-	.	Motif 1005_gi;Alias=;ID=1005-1786-E_coli_genome;pvalue=0.000886;qvalue= 0.858;sequence=AAATCAAA;
E_coli_genome	fimo	Nucleotide motif (loose)	956922	956929	30.5	+	.	Motif 1005_gi;Alias=;ID=1005-1787-E_coli_genome;pvalue=0.000886;qvalue= 0.858;sequence=TAATCATT;
E_coli_genome	fimo	Nucleotide motif (loose)	957360	957367	30.5	+	.	Motif 1005_gi;Alias=;ID=1005-1788-E_coli_genome;pvalue=0.000886;qvalue= 0.858;sequence=AAATCATT;
E_coli_genome	fimo	Nucleotide motif (loose)	957385	957392	30.5	+	.	Motif 1005_gi;Alias=;ID=1005-1789-E_coli_genome;pvalue=0.000886;qvalue= 0.858;sequence=AAAACAAT;
E_coli_genome	fimo	Nucleotide motif (loose)	957587	957594	30.5	-	.	Motif 1005_gi;Alias=;ID=1005-1790-E_coli_genome;pvalue=0.000886;qvalue= 0.858;sequence=AATACATT;
E_coli_genome	fimo	Nucleotide motif (loose)	958452	958459	30.5	+	.	Motif 1005_gi;Alias=;ID=1005-1791-E_coli_genome;pvalue=0.000886;qvalue= 0.858;sequence=AAATCAAT;
E_coli_genome	fimo	Nucleotide motif (loose)	960042	960049	30.5	+	.	Motif 1005_gi;Alias=;ID=1005-1792-E_coli_genome;pvalue=0.000886;qvalue= 0.858;sequence=AAAACATT;
E_coli_genome	fimo	Nucleotide motif (loose)	960120	960127	30.5	+	.	Motif 1005_gi;Alias=;ID=1005-1793-E_coli_genome;pvalue=0.000886;qvalue= 0.858;sequence=AAATCTTT;
E_coli_genome	fimo	Nucleotide motif (loose)	960183	960190	30.5	-	.	Motif 1005_gi;Alias=;ID=1005-1794-E_coli_genome;pvalue=0.000886;qvalue= 0.858;sequence=TAATCAAA;
E_coli_genome	fimo	Nucleotide motif (loose)	960239	960246	30.5	-	.	Motif 1005_gi;Alias=;ID=1005-1795-E_coli_genome;pvalue=0.000886;qvalue= 0.858;sequence=TAATCATA;
E_coli_genome	fimo	Nucleotide motif (loose)	960270	960277	30.5	+	.	Motif 1005_gi;Alias=;ID=1005-1796-E_coli_genome;pvalue=0.000886;qvalue= 0.858;sequence=AATACTAA;
E_coli_genome	fimo	Nucleotide motif (loose)	961027	961034	30.5	+	.	Motif 1005_gi;Alias=;ID=1005-1797-E_coli_genome;pvalue=0.000886;qvalue= 0.858;sequence=AAATCATT;
E_coli_genome	fimo	Nucleotide motif (loose)	963217	963224	30.5	+	.	Motif 1005_gi;Alias=;ID=1005-1798-E_coli_genome;pvalue=0.000886;qvalue= 0.858;sequence=AATACAAA;
E_coli_genome	fimo	Nucleotide motif (loose)	963773	963780	30.5	+	.	Motif 1005_gi;Alias=;ID=1005-1799-E_coli_genome;pvalue=0.000886;qvalue= 0.858;sequence=TAATCAAT;
E_coli_genome	fimo	Nucleotide motif (loose)	964110	964117	30.5	-	.	Motif 1005_gi;Alias=;ID=1005-1800-E_coli_genome;pvalue=0.000886;qvalue= 0.858;sequence=AAAACTTA;
E_coli_genome	fimo	Nucleotide motif (loose)	964951	964958	30.5	+	.	Motif 1005_gi;Alias=;ID=1005-1801-E_coli_genome;pvalue=0.000886;qvalue= 0.858;sequence=AAATCAAA;
E_coli_genome	fimo	Nucleotide motif (loose)	965293	965300	30.5	-	.	Motif 1005_gi;Alias=;ID=1005-1802-E_coli_genome;pvalue=0.000886;qvalue= 0.858;sequence=TAAACTTT;
E_coli_genome	fimo	Nucleotide motif (loose)	965489	965496	30.5	+	.	Motif 1005_gi;Alias=;ID=1005-1803-E_coli_genome;pvalue=0.000886;qvalue= 0.858;sequence=AAATCTAT;
E_coli_genome	fimo	Nucleotide motif (loose)	967271	967278	30.5	-	.	Motif 1005_gi;Alias=;ID=1005-1804-E_coli_genome;pvalue=0.000886;qvalue= 0.858;sequence=AAATCAAT;
E_coli_genome	fimo	Nucleotide motif (loose)	968467	968474	30.5	+	.	Motif 1005_gi;Alias=;ID=1005-1805-E_coli_genome;pvalue=0.000886;qvalue= 0.858;sequence=TAAACTAA;
E_coli_genome	fimo	Nucleotide motif (loose)	969453	969460	30.5	+	.	Motif 1005_gi;Alias=;ID=1005-1806-E_coli_genome;pvalue=0.000886;qvalue= 0.858;sequence=TAAACAAA;
E_coli_genome	fimo	Nucleotide motif (loose)	969726	969733	30.5	+	.	Motif 1005_gi;Alias=;ID=1005-1807-E_coli_genome;pvalue=0.000886;qvalue= 0.858;sequence=AATACAAA;
E_coli_genome	fimo	Nucleotide motif (loose)	969941	969948	30.5	-	.	Motif 1005_gi;Alias=;ID=1005-1808-E_coli_genome;pvalue=0.000886;qvalue= 0.858;sequence=AAATCATA;
E_coli_genome	fimo	Nucleotide motif (loose)	970137	970144	30.5	+	.	Motif 1005_gi;Alias=;ID=1005-1809-E_coli_genome;pvalue=0.000886;qvalue= 0.858;sequence=AAATCATT;
E_coli_genome	fimo	Nucleotide motif (loose)	970301	970308	30.5	-	.	Motif 1005_gi;Alias=;ID=1005-1810-E_coli_genome;pvalue=0.000886;qvalue= 0.858;sequence=AAATCAAA;
E_coli_genome	fimo	Nucleotide motif (loose)	970621	970628	30.5	-	.	Motif 1005_gi;Alias=;ID=1005-1811-E_coli_genome;pvalue=0.000886;qvalue= 0.858;sequence=TAATCATT;
E_coli_genome	fimo	Nucleotide motif (loose)	970632	970639	30.5	-	.	Motif 1005_gi;Alias=;ID=1005-1812-E_coli_genome;pvalue=0.000886;qvalue= 0.858;sequence=AAATCTTA;
E_coli_genome	fimo	Nucleotide motif (loose)	970692	970699	30.5	+	.	Motif 1005_gi;Alias=;ID=1005-1813-E_coli_genome;pvalue=0.000886;qvalue= 0.858;sequence=AAATCATT;
E_coli_genome	fimo	Nucleotide motif (loose)	970720	970727	30.5	+	.	Motif 1005_gi;Alias=;ID=1005-1814-E_coli_genome;pvalue=0.000886;qvalue= 0.858;sequence=AAAACTTT;
E_coli_genome	fimo	Nucleotide motif (loose)	973093	973100	30.5	-	.	Motif 1005_gi;Alias=;ID=1005-1815-E_coli_genome;pvalue=0.000886;qvalue= 0.858;sequence=TAATCAAT;
E_coli_genome	fimo	Nucleotide motif (loose)	973569	973576	30.5	-	.	Motif 1005_gi;Alias=;ID=1005-1816-E_coli_genome;pvalue=0.000886;qvalue= 0.858;sequence=AAAACTTT;
E_coli_genome	fimo	Nucleotide motif (loose)	973827	973834	30.5	+	.	Motif 1005_gi;Alias=;ID=1005-1817-E_coli_genome;pvalue=0.000886;qvalue= 0.858;sequence=TATACATT;
E_coli_genome	fimo	Nucleotide motif (loose)	974029	974036	30.5	-	.	Motif 1005_gi;Alias=;ID=1005-1818-E_coli_genome;pvalue=0.000886;qvalue= 0.858;sequence=TAATCAAA;
E_coli_genome	fimo	Nucleotide motif (loose)	975594	975601	30.5	-	.	Motif 1005_gi;Alias=;ID=1005-1819-E_coli_genome;pvalue=0.000886;qvalue= 0.858;sequence=TAATCATT;
E_coli_genome	fimo	Nucleotide motif (loose)	976912	976919	30.5	+	.	Motif 1005_gi;Alias=;ID=1005-1820-E_coli_genome;pvalue=0.000886;qvalue= 0.858;sequence=AATTCTAT;
E_coli_genome	fimo	Nucleotide motif (loose)	980583	980590	30.5	-	.	Motif 1005_gi;Alias=;ID=1005-1821-E_coli_genome;pvalue=0.000886;qvalue= 0.858;sequence=AATTCAAA;
E_coli_genome	fimo	Nucleotide motif (loose)	982536	982543	30.5	+	.	Motif 1005_gi;Alias=;ID=1005-1822-E_coli_genome;pvalue=0.000886;qvalue= 0.858;sequence=AATTCAAT;
E_coli_genome	fimo	Nucleotide motif (loose)	983275	983282	30.5	+	.	Motif 1005_gi;Alias=;ID=1005-1823-E_coli_genome;pvalue=0.000886;qvalue= 0.858;sequence=AAAACTTA;
E_coli_genome	fimo	Nucleotide motif (loose)	983759	983766	30.5	+	.	Motif 1005_gi;Alias=;ID=1005-1824-E_coli_genome;pvalue=0.000886;qvalue= 0.858;sequence=AAATCAAA;
E_coli_genome	fimo	Nucleotide motif (loose)	984352	984359	30.5	-	.	Motif 1005_gi;Alias=;ID=1005-1825-E_coli_genome;pvalue=0.000886;qvalue= 0.858;sequence=TAAACAAA;
E_coli_genome	fimo	Nucleotide motif (loose)	984406	984413	30.5	+	.	Motif 1005_gi;Alias=;ID=1005-1826-E_coli_genome;pvalue=0.000886;qvalue= 0.858;sequence=AATTCAAA;
E_coli_genome	fimo	Nucleotide motif (loose)	984505	984512	30.5	-	.	Motif 1005_gi;Alias=;ID=1005-1827-E_coli_genome;pvalue=0.000886;qvalue= 0.858;sequence=AAAACAAT;
E_coli_genome	fimo	Nucleotide motif (loose)	984966	984973	30.5	-	.	Motif 1005_gi;Alias=;ID=1005-1828-E_coli_genome;pvalue=0.000886;qvalue= 0.858;sequence=AAAACTTT;
E_coli_genome	fimo	Nucleotide motif (loose)	986081	986088	30.5	-	.	Motif 1005_gi;Alias=;ID=1005-1829-E_coli_genome;pvalue=0.000886;qvalue= 0.858;sequence=AAATCTAA;
E_coli_genome	fimo	Nucleotide motif (loose)	986761	986768	30.5	-	.	Motif 1005_gi;Alias=;ID=1005-1830-E_coli_genome;pvalue=0.000886;qvalue= 0.858;sequence=AAATCAAT;
E_coli_genome	fimo	Nucleotide motif (loose)	986905	986912	30.5	-	.	Motif 1005_gi;Alias=;ID=1005-1831-E_coli_genome;pvalue=0.000886;qvalue= 0.858;sequence=AAATCTAT;
E_coli_genome	fimo	Nucleotide motif (loose)	987149	987156	30.5	-	.	Motif 1005_gi;Alias=;ID=1005-1832-E_coli_genome;pvalue=0.000886;qvalue= 0.858;sequence=AAATCTTT;
E_coli_genome	fimo	Nucleotide motif (loose)	987257	987264	30.5	+	.	Motif 1005_gi;Alias=;ID=1005-1833-E_coli_genome;pvalue=0.000886;qvalue= 0.858;sequence=TAATCTAT;
E_coli_genome	fimo	Nucleotide motif (loose)	987268	987275	30.5	-	.	Motif 1005_gi;Alias=;ID=1005-1834-E_coli_genome;pvalue=0.000886;qvalue= 0.858;sequence=AAATCATA;
E_coli_genome	fimo	Nucleotide motif (loose)	987404	987411	30.5	+	.	Motif 1005_gi;Alias=;ID=1005-1835-E_coli_genome;pvalue=0.000886;qvalue= 0.858;sequence=AAAACTAA;
E_coli_genome	fimo	Nucleotide motif (loose)	987431	987438	30.5	-	.	Motif 1005_gi;Alias=;ID=1005-1836-E_coli_genome;pvalue=0.000886;qvalue= 0.858;sequence=AAAACTAA;
E_coli_genome	fimo	Nucleotide motif (loose)	987909	987916	30.5	-	.	Motif 1005_gi;Alias=;ID=1005-1837-E_coli_genome;pvalue=0.000886;qvalue= 0.858;sequence=AAAACTAT;
E_coli_genome	fimo	Nucleotide motif (loose)	989100	989107	30.5	-	.	Motif 1005_gi;Alias=;ID=1005-1838-E_coli_genome;pvalue=0.000886;qvalue= 0.858;sequence=AAATCTTT;
E_coli_genome	fimo	Nucleotide motif (loose)	989227	989234	30.5	-	.	Motif 1005_gi;Alias=;ID=1005-1839-E_coli_genome;pvalue=0.000886;qvalue= 0.858;sequence=AAAACTAT;
E_coli_genome	fimo	Nucleotide motif (loose)	989349	989356	30.5	+	.	Motif 1005_gi;Alias=;ID=1005-1840-E_coli_genome;pvalue=0.000886;qvalue= 0.858;sequence=AAAACTTA;
E_coli_genome	fimo	Nucleotide motif (loose)	991067	991074	30.5	+	.	Motif 1005_gi;Alias=;ID=1005-1841-E_coli_genome;pvalue=0.000886;qvalue= 0.858;sequence=AAATCAAA;
E_coli_genome	fimo	Nucleotide motif (loose)	991477	991484	30.5	-	.	Motif 1005_gi;Alias=;ID=1005-1842-E_coli_genome;pvalue=0.000886;qvalue= 0.858;sequence=TAATCTTT;
E_coli_genome	fimo	Nucleotide motif (loose)	992299	992306	30.5	-	.	Motif 1005_gi;Alias=;ID=1005-1843-E_coli_genome;pvalue=0.000886;qvalue= 0.858;sequence=AAATCATT;
E_coli_genome	fimo	Nucleotide motif (loose)	994038	994045	30.5	+	.	Motif 1005_gi;Alias=;ID=1005-1844-E_coli_genome;pvalue=0.000886;qvalue= 0.858;sequence=TATTCATA;
E_coli_genome	fimo	Nucleotide motif (loose)	994142	994149	30.5	-	.	Motif 1005_gi;Alias=;ID=1005-1845-E_coli_genome;pvalue=0.000886;qvalue= 0.858;sequence=TATTCTTT;
E_coli_genome	fimo	Nucleotide motif (loose)	994446	994453	30.5	-	.	Motif 1005_gi;Alias=;ID=1005-1846-E_coli_genome;pvalue=0.000886;qvalue= 0.858;sequence=AAATCTTT;
E_coli_genome	fimo	Nucleotide motif (loose)	994871	994878	30.5	+	.	Motif 1005_gi;Alias=;ID=1005-1847-E_coli_genome;pvalue=0.000886;qvalue= 0.858;sequence=AAATCATT;
E_coli_genome	fimo	Nucleotide motif (loose)	995526	995533	30.5	-	.	Motif 1005_gi;Alias=;ID=1005-1848-E_coli_genome;pvalue=0.000886;qvalue= 0.858;sequence=TAAACATA;
E_coli_genome	fimo	Nucleotide motif (loose)	995990	995997	30.5	-	.	Motif 1005_gi;Alias=;ID=1005-1849-E_coli_genome;pvalue=0.000886;qvalue= 0.858;sequence=AAAACAAT;
E_coli_genome	fimo	Nucleotide motif (loose)	996479	996486	30.5	+	.	Motif 1005_gi;Alias=;ID=1005-1850-E_coli_genome;pvalue=0.000886;qvalue= 0.858;sequence=TAAACTTA;
E_coli_genome	fimo	Nucleotide motif (loose)	997073	997080	30.5	+	.	Motif 1005_gi;Alias=;ID=1005-1851-E_coli_genome;pvalue=0.000886;qvalue= 0.858;sequence=TAATCAAT;
E_coli_genome	fimo	Nucleotide motif (loose)	997431	997438	30.5	-	.	Motif 1005_gi;Alias=;ID=1005-1852-E_coli_genome;pvalue=0.000886;qvalue= 0.858;sequence=AAAACTAA;
E_coli_genome	fimo	Nucleotide motif (loose)	997628	997635	30.5	+	.	Motif 1005_gi;Alias=;ID=1005-1853-E_coli_genome;pvalue=0.000886;qvalue= 0.858;sequence=TAAACTAA;
E_coli_genome	fimo	Nucleotide motif (loose)	997695	997702	30.5	-	.	Motif 1005_gi;Alias=;ID=1005-1854-E_coli_genome;pvalue=0.000886;qvalue= 0.858;sequence=AATTCATT;
E_coli_genome	fimo	Nucleotide motif (loose)	997733	997740	30.5	+	.	Motif 1005_gi;Alias=;ID=1005-1855-E_coli_genome;pvalue=0.000886;qvalue= 0.858;sequence=AAATCTAT;
E_coli_genome	fimo	Nucleotide motif (loose)	997746	997753	30.5	-	.	Motif 1005_gi;Alias=;ID=1005-1856-E_coli_genome;pvalue=0.000886;qvalue= 0.858;sequence=AAATCTTT;
E_coli_genome	fimo	Nucleotide motif (loose)	998102	998109	30.5	-	.	Motif 1005_gi;Alias=;ID=1005-1857-E_coli_genome;pvalue=0.000886;qvalue= 0.858;sequence=AATTCAAT;
E_coli_genome	fimo	Nucleotide motif (loose)	998236	998243	30.5	-	.	Motif 1005_gi;Alias=;ID=1005-1858-E_coli_genome;pvalue=0.000886;qvalue= 0.858;sequence=TATACATT;
E_coli_genome	fimo	Nucleotide motif (loose)	998420	998427	30.5	-	.	Motif 1005_gi;Alias=;ID=1005-1859-E_coli_genome;pvalue=0.000886;qvalue= 0.858;sequence=AAAACAAT;
E_coli_genome	fimo	Nucleotide motif (loose)	998462	998469	30.5	+	.	Motif 1005_gi;Alias=;ID=1005-1860-E_coli_genome;pvalue=0.000886;qvalue= 0.858;sequence=TATTCATA;
E_coli_genome	fimo	Nucleotide motif (loose)	998524	998531	30.5	-	.	Motif 1005_gi;Alias=;ID=1005-1861-E_coli_genome;pvalue=0.000886;qvalue= 0.858;sequence=TAAACTTA;
E_coli_genome	fimo	Nucleotide motif (loose)	999062	999069	30.5	+	.	Motif 1005_gi;Alias=;ID=1005-1862-E_coli_genome;pvalue=0.000886;qvalue= 0.858;sequence=AAATCAAA;
E_coli_genome	fimo	Nucleotide motif (loose)	999068	999075	30.5	-	.	Motif 1005_gi;Alias=;ID=1005-1863-E_coli_genome;pvalue=0.000886;qvalue= 0.858;sequence=AAATCATT;
E_coli_genome	fimo	Nucleotide motif (loose)	999773	999780	30.5	+	.	Motif 1005_gi;Alias=;ID=1005-1864-E_coli_genome;pvalue=0.000886;qvalue= 0.858;sequence=TATTCATA;
E_coli_genome	fimo	Nucleotide motif (loose)	1000216	1000223	30.5	+	.	Motif 1005_gi;Alias=;ID=1005-1865-E_coli_genome;pvalue=0.000886;qvalue= 0.858;sequence=AAATCAAA;
E_coli_genome	fimo	Nucleotide motif (loose)	1000658	1000665	30.5	+	.	Motif 1005_gi;Alias=;ID=1005-1866-E_coli_genome;pvalue=0.000886;qvalue= 0.858;sequence=TAAACATA;
E_coli_genome	fimo	Nucleotide motif (loose)	1000730	1000737	30.5	-	.	Motif 1005_gi;Alias=;ID=1005-1867-E_coli_genome;pvalue=0.000886;qvalue= 0.858;sequence=AAAACAAA;
E_coli_genome	fimo	Nucleotide motif (loose)	1001814	1001821	30.5	+	.	Motif 1005_gi;Alias=;ID=1005-1868-E_coli_genome;pvalue=0.000886;qvalue= 0.858;sequence=TAATCTTT;
E_coli_genome	fimo	Nucleotide motif (loose)	1002026	1002033	30.5	-	.	Motif 1005_gi;Alias=;ID=1005-1869-E_coli_genome;pvalue=0.000886;qvalue= 0.858;sequence=TAATCATT;
E_coli_genome	fimo	Nucleotide motif (loose)	1002155	1002162	30.5	-	.	Motif 1005_gi;Alias=;ID=1005-1870-E_coli_genome;pvalue=0.000886;qvalue= 0.858;sequence=AAAACTTT;
E_coli_genome	fimo	Nucleotide motif (loose)	1002869	1002876	30.5	-	.	Motif 1005_gi;Alias=;ID=1005-1871-E_coli_genome;pvalue=0.000886;qvalue= 0.858;sequence=TAATCAAA;
E_coli_genome	fimo	Nucleotide motif (loose)	1003044	1003051	30.5	+	.	Motif 1005_gi;Alias=;ID=1005-1872-E_coli_genome;pvalue=0.000886;qvalue= 0.858;sequence=TATTCATA;
E_coli_genome	fimo	Nucleotide motif (loose)	1003110	1003117	30.5	-	.	Motif 1005_gi;Alias=;ID=1005-1873-E_coli_genome;pvalue=0.000886;qvalue= 0.858;sequence=TATTCAAA;
E_coli_genome	fimo	Nucleotide motif (loose)	1003575	1003582	30.5	+	.	Motif 1005_gi;Alias=;ID=1005-1874-E_coli_genome;pvalue=0.000886;qvalue= 0.858;sequence=AAATCAAT;
E_coli_genome	fimo	Nucleotide motif (loose)	1003640	1003647	30.5	+	.	Motif 1005_gi;Alias=;ID=1005-1875-E_coli_genome;pvalue=0.000886;qvalue= 0.858;sequence=AAATCTTT;
E_coli_genome	fimo	Nucleotide motif (loose)	1004610	1004617	30.5	-	.	Motif 1005_gi;Alias=;ID=1005-1876-E_coli_genome;pvalue=0.000886;qvalue= 0.858;sequence=TAATCATT;
E_coli_genome	fimo	Nucleotide motif (loose)	1005249	1005256	30.5	+	.	Motif 1005_gi;Alias=;ID=1005-1877-E_coli_genome;pvalue=0.000886;qvalue= 0.858;sequence=AAATCTAT;
E_coli_genome	fimo	Nucleotide motif (loose)	1005371	1005378	30.5	-	.	Motif 1005_gi;Alias=;ID=1005-1878-E_coli_genome;pvalue=0.000886;qvalue= 0.858;sequence=AAATCATT;
E_coli_genome	fimo	Nucleotide motif (loose)	1005462	1005469	30.5	-	.	Motif 1005_gi;Alias=;ID=1005-1879-E_coli_genome;pvalue=0.000886;qvalue= 0.858;sequence=TAAACTAT;
E_coli_genome	fimo	Nucleotide motif (loose)	1006915	1006922	30.5	-	.	Motif 1005_gi;Alias=;ID=1005-1880-E_coli_genome;pvalue=0.000886;qvalue= 0.858;sequence=AAAACATT;
E_coli_genome	fimo	Nucleotide motif (loose)	1007843	1007850	30.5	-	.	Motif 1005_gi;Alias=;ID=1005-1881-E_coli_genome;pvalue=0.000886;qvalue= 0.858;sequence=AATTCATA;
E_coli_genome	fimo	Nucleotide motif (loose)	1008872	1008879	30.5	-	.	Motif 1005_gi;Alias=;ID=1005-1882-E_coli_genome;pvalue=0.000886;qvalue= 0.858;sequence=TAAACAAA;
E_coli_genome	fimo	Nucleotide motif (loose)	1009185	1009192	30.5	+	.	Motif 1005_gi;Alias=;ID=1005-1883-E_coli_genome;pvalue=0.000886;qvalue= 0.858;sequence=AAAACTAT;
E_coli_genome	fimo	Nucleotide motif (loose)	1009461	1009468	30.5	-	.	Motif 1005_gi;Alias=;ID=1005-1884-E_coli_genome;pvalue=0.000886;qvalue= 0.858;sequence=AAATCTTT;
E_coli_genome	fimo	Nucleotide motif (loose)	1009761	1009768	30.5	-	.	Motif 1005_gi;Alias=;ID=1005-1885-E_coli_genome;pvalue=0.000886;qvalue= 0.858;sequence=AAATCTTT;
E_coli_genome	fimo	Nucleotide motif (loose)	1010213	1010220	30.5	-	.	Motif 1005_gi;Alias=;ID=1005-1886-E_coli_genome;pvalue=0.000886;qvalue= 0.858;sequence=AAATCATA;
E_coli_genome	fimo	Nucleotide motif (loose)	1010561	1010568	30.5	+	.	Motif 1005_gi;Alias=;ID=1005-1887-E_coli_genome;pvalue=0.000886;qvalue= 0.858;sequence=AAAACTTT;
E_coli_genome	fimo	Nucleotide motif (loose)	1010969	1010976	30.5	-	.	Motif 1005_gi;Alias=;ID=1005-1888-E_coli_genome;pvalue=0.000886;qvalue= 0.858;sequence=AAATCTTT;
E_coli_genome	fimo	Nucleotide motif (loose)	1013026	1013033	30.5	-	.	Motif 1005_gi;Alias=;ID=1005-1889-E_coli_genome;pvalue=0.000886;qvalue= 0.858;sequence=AAATCAAA;
E_coli_genome	fimo	Nucleotide motif (loose)	1013179	1013186	30.5	-	.	Motif 1005_gi;Alias=;ID=1005-1890-E_coli_genome;pvalue=0.000886;qvalue= 0.858;sequence=AAAACATT;
E_coli_genome	fimo	Nucleotide motif (loose)	1013512	1013519	30.5	+	.	Motif 1005_gi;Alias=;ID=1005-1891-E_coli_genome;pvalue=0.000886;qvalue= 0.858;sequence=AAATCAAA;
E_coli_genome	fimo	Nucleotide motif (loose)	1014114	1014121	30.5	-	.	Motif 1005_gi;Alias=;ID=1005-1892-E_coli_genome;pvalue=0.000886;qvalue= 0.858;sequence=TAATCAAT;
E_coli_genome	fimo	Nucleotide motif (loose)	1014963	1014970	30.5	+	.	Motif 1005_gi;Alias=;ID=1005-1893-E_coli_genome;pvalue=0.000886;qvalue= 0.858;sequence=AAAACTAT;
E_coli_genome	fimo	Nucleotide motif (loose)	1015464	1015471	30.5	-	.	Motif 1005_gi;Alias=;ID=1005-1894-E_coli_genome;pvalue=0.000886;qvalue= 0.858;sequence=AAATCTTT;
E_coli_genome	fimo	Nucleotide motif (loose)	1016442	1016449	30.5	-	.	Motif 1005_gi;Alias=;ID=1005-1895-E_coli_genome;pvalue=0.000886;qvalue= 0.858;sequence=TATACAAA;
E_coli_genome	fimo	Nucleotide motif (loose)	1017221	1017228	30.5	+	.	Motif 1005_gi;Alias=;ID=1005-1896-E_coli_genome;pvalue=0.000886;qvalue= 0.858;sequence=AATTCAAT;
E_coli_genome	fimo	Nucleotide motif (loose)	1017355	1017362	30.5	-	.	Motif 1005_gi;Alias=;ID=1005-1897-E_coli_genome;pvalue=0.000886;qvalue= 0.858;sequence=TAAACTTA;
E_coli_genome	fimo	Nucleotide motif (loose)	1018864	1018871	30.5	+	.	Motif 1005_gi;Alias=;ID=1005-1898-E_coli_genome;pvalue=0.000886;qvalue= 0.858;sequence=AAAACAAA;
E_coli_genome	fimo	Nucleotide motif (loose)	1020211	1020218	30.5	+	.	Motif 1005_gi;Alias=;ID=1005-1899-E_coli_genome;pvalue=0.000886;qvalue= 0.858;sequence=AAAACTTA;
E_coli_genome	fimo	Nucleotide motif (loose)	1020272	1020279	30.5	+	.	Motif 1005_gi;Alias=;ID=1005-1900-E_coli_genome;pvalue=0.000886;qvalue= 0.858;sequence=TAATCTTT;
E_coli_genome	fimo	Nucleotide motif (loose)	1020266	1020273	30.5	-	.	Motif 1005_gi;Alias=;ID=1005-1901-E_coli_genome;pvalue=0.000886;qvalue= 0.858;sequence=TAAACATA;
E_coli_genome	fimo	Nucleotide motif (loose)	1020919	1020926	30.5	+	.	Motif 1005_gi;Alias=;ID=1005-1902-E_coli_genome;pvalue=0.000886;qvalue= 0.858;sequence=TAATCAAT;
E_coli_genome	fimo	Nucleotide motif (loose)	1021031	1021038	30.5	+	.	Motif 1005_gi;Alias=;ID=1005-1903-E_coli_genome;pvalue=0.000886;qvalue= 0.858;sequence=AAAACATA;
E_coli_genome	fimo	Nucleotide motif (loose)	1021055	1021062	30.5	-	.	Motif 1005_gi;Alias=;ID=1005-1904-E_coli_genome;pvalue=0.000886;qvalue= 0.858;sequence=TATTCTTA;
E_coli_genome	fimo	Nucleotide motif (loose)	1021117	1021124	30.5	-	.	Motif 1005_gi;Alias=;ID=1005-1905-E_coli_genome;pvalue=0.000886;qvalue= 0.858;sequence=AAATCATA;
E_coli_genome	fimo	Nucleotide motif (loose)	1021201	1021208	30.5	-	.	Motif 1005_gi;Alias=;ID=1005-1906-E_coli_genome;pvalue=0.000886;qvalue= 0.858;sequence=TATTCAAT;
E_coli_genome	fimo	Nucleotide motif (loose)	1021495	1021502	30.5	-	.	Motif 1005_gi;Alias=;ID=1005-1907-E_coli_genome;pvalue=0.000886;qvalue= 0.858;sequence=AAATCTTT;
E_coli_genome	fimo	Nucleotide motif (loose)	1023903	1023910	30.5	+	.	Motif 1005_gi;Alias=;ID=1005-1908-E_coli_genome;pvalue=0.000886;qvalue= 0.858;sequence=TATTCAAA;
E_coli_genome	fimo	Nucleotide motif (loose)	1024040	1024047	30.5	+	.	Motif 1005_gi;Alias=;ID=1005-1909-E_coli_genome;pvalue=0.000886;qvalue= 0.858;sequence=AATACATT;
E_coli_genome	fimo	Nucleotide motif (loose)	1024111	1024118	30.5	+	.	Motif 1005_gi;Alias=;ID=1005-1910-E_coli_genome;pvalue=0.000886;qvalue= 0.858;sequence=TATTCAAT;
E_coli_genome	fimo	Nucleotide motif (loose)	1025933	1025940	30.5	+	.	Motif 1005_gi;Alias=;ID=1005-1911-E_coli_genome;pvalue=0.000886;qvalue= 0.858;sequence=AAAACTTT;
E_coli_genome	fimo	Nucleotide motif (loose)	1026754	1026761	30.5	+	.	Motif 1005_gi;Alias=;ID=1005-1912-E_coli_genome;pvalue=0.000886;qvalue= 0.858;sequence=AAATCAAT;
E_coli_genome	fimo	Nucleotide motif (loose)	1027145	1027152	30.5	-	.	Motif 1005_gi;Alias=;ID=1005-1913-E_coli_genome;pvalue=0.000886;qvalue= 0.858;sequence=AATACTTT;
E_coli_genome	fimo	Nucleotide motif (loose)	1027343	1027350	30.5	+	.	Motif 1005_gi;Alias=;ID=1005-1914-E_coli_genome;pvalue=0.000886;qvalue= 0.858;sequence=TAATCAAT;
E_coli_genome	fimo	Nucleotide motif (loose)	1027827	1027834	30.5	+	.	Motif 1005_gi;Alias=;ID=1005-1915-E_coli_genome;pvalue=0.000886;qvalue= 0.858;sequence=TAATCATA;
E_coli_genome	fimo	Nucleotide motif (loose)	1028736	1028743	30.5	+	.	Motif 1005_gi;Alias=;ID=1005-1916-E_coli_genome;pvalue=0.000886;qvalue= 0.858;sequence=AAATCTTT;
E_coli_genome	fimo	Nucleotide motif (loose)	1029926	1029933	30.5	-	.	Motif 1005_gi;Alias=;ID=1005-1917-E_coli_genome;pvalue=0.000886;qvalue= 0.858;sequence=AAATCATT;
E_coli_genome	fimo	Nucleotide motif (loose)	1030342	1030349	30.5	+	.	Motif 1005_gi;Alias=;ID=1005-1918-E_coli_genome;pvalue=0.000886;qvalue= 0.858;sequence=AATACATT;
E_coli_genome	fimo	Nucleotide motif (loose)	1030495	1030502	30.5	-	.	Motif 1005_gi;Alias=;ID=1005-1919-E_coli_genome;pvalue=0.000886;qvalue= 0.858;sequence=AATTCAAT;
E_coli_genome	fimo	Nucleotide motif (loose)	1030709	1030716	30.5	+	.	Motif 1005_gi;Alias=;ID=1005-1920-E_coli_genome;pvalue=0.000886;qvalue= 0.858;sequence=AAAACAAA;
E_coli_genome	fimo	Nucleotide motif (loose)	1031943	1031950	30.5	-	.	Motif 1005_gi;Alias=;ID=1005-1921-E_coli_genome;pvalue=0.000886;qvalue= 0.858;sequence=AATACAAA;
E_coli_genome	fimo	Nucleotide motif (loose)	1031948	1031955	30.5	-	.	Motif 1005_gi;Alias=;ID=1005-1922-E_coli_genome;pvalue=0.000886;qvalue= 0.858;sequence=AAAACAAT;
E_coli_genome	fimo	Nucleotide motif (loose)	1031985	1031992	30.5	+	.	Motif 1005_gi;Alias=;ID=1005-1923-E_coli_genome;pvalue=0.000886;qvalue= 0.858;sequence=AATACTTT;
E_coli_genome	fimo	Nucleotide motif (loose)	1032138	1032145	30.5	-	.	Motif 1005_gi;Alias=;ID=1005-1924-E_coli_genome;pvalue=0.000886;qvalue= 0.858;sequence=TATTCATA;
E_coli_genome	fimo	Nucleotide motif (loose)	1032470	1032477	30.5	+	.	Motif 1005_gi;Alias=;ID=1005-1925-E_coli_genome;pvalue=0.000886;qvalue= 0.858;sequence=AATACAAT;
E_coli_genome	fimo	Nucleotide motif (loose)	1037634	1037641	30.5	-	.	Motif 1005_gi;Alias=;ID=1005-1926-E_coli_genome;pvalue=0.000886;qvalue= 0.858;sequence=TATTCATA;
E_coli_genome	fimo	Nucleotide motif (loose)	1037752	1037759	30.5	-	.	Motif 1005_gi;Alias=;ID=1005-1927-E_coli_genome;pvalue=0.000886;qvalue= 0.858;sequence=AAATCAAT;
E_coli_genome	fimo	Nucleotide motif (loose)	1037872	1037879	30.5	+	.	Motif 1005_gi;Alias=;ID=1005-1928-E_coli_genome;pvalue=0.000886;qvalue= 0.858;sequence=AAAACAAT;
E_coli_genome	fimo	Nucleotide motif (loose)	1039299	1039306	30.5	-	.	Motif 1005_gi;Alias=;ID=1005-1929-E_coli_genome;pvalue=0.000886;qvalue= 0.858;sequence=TAATCAAA;
E_coli_genome	fimo	Nucleotide motif (loose)	1039605	1039612	30.5	-	.	Motif 1005_gi;Alias=;ID=1005-1930-E_coli_genome;pvalue=0.000886;qvalue= 0.858;sequence=TAATCAAA;
E_coli_genome	fimo	Nucleotide motif (loose)	1041496	1041503	30.5	-	.	Motif 1005_gi;Alias=;ID=1005-1931-E_coli_genome;pvalue=0.000886;qvalue= 0.858;sequence=AAATCTAA;
E_coli_genome	fimo	Nucleotide motif (loose)	1043395	1043402	30.5	-	.	Motif 1005_gi;Alias=;ID=1005-1932-E_coli_genome;pvalue=0.000886;qvalue= 0.858;sequence=AATTCTTA;
E_coli_genome	fimo	Nucleotide motif (loose)	1044111	1044118	30.5	+	.	Motif 1005_gi;Alias=;ID=1005-1933-E_coli_genome;pvalue=0.000886;qvalue= 0.858;sequence=TAAACTTA;
E_coli_genome	fimo	Nucleotide motif (loose)	1044189	1044196	30.5	+	.	Motif 1005_gi;Alias=;ID=1005-1934-E_coli_genome;pvalue=0.000886;qvalue= 0.858;sequence=TATTCATA;
E_coli_genome	fimo	Nucleotide motif (loose)	1044782	1044789	30.5	+	.	Motif 1005_gi;Alias=;ID=1005-1935-E_coli_genome;pvalue=0.000886;qvalue= 0.858;sequence=TAAACAAT;
E_coli_genome	fimo	Nucleotide motif (loose)	1045550	1045557	30.5	+	.	Motif 1005_gi;Alias=;ID=1005-1936-E_coli_genome;pvalue=0.000886;qvalue= 0.858;sequence=TATTCATA;
E_coli_genome	fimo	Nucleotide motif (loose)	1045779	1045786	30.5	+	.	Motif 1005_gi;Alias=;ID=1005-1937-E_coli_genome;pvalue=0.000886;qvalue= 0.858;sequence=AAAACTTA;
E_coli_genome	fimo	Nucleotide motif (loose)	1045833	1045840	30.5	-	.	Motif 1005_gi;Alias=;ID=1005-1938-E_coli_genome;pvalue=0.000886;qvalue= 0.858;sequence=AATTCATA;
E_coli_genome	fimo	Nucleotide motif (loose)	1046929	1046936	30.5	-	.	Motif 1005_gi;Alias=;ID=1005-1939-E_coli_genome;pvalue=0.000886;qvalue= 0.858;sequence=AATACAAA;
E_coli_genome	fimo	Nucleotide motif (loose)	1047248	1047255	30.5	+	.	Motif 1005_gi;Alias=;ID=1005-1940-E_coli_genome;pvalue=0.000886;qvalue= 0.858;sequence=AAATCATT;
E_coli_genome	fimo	Nucleotide motif (loose)	1047482	1047489	30.5	+	.	Motif 1005_gi;Alias=;ID=1005-1941-E_coli_genome;pvalue=0.000886;qvalue= 0.858;sequence=AAATCAAA;
E_coli_genome	fimo	Nucleotide motif (loose)	1047617	1047624	30.5	-	.	Motif 1005_gi;Alias=;ID=1005-1942-E_coli_genome;pvalue=0.000886;qvalue= 0.858;sequence=AAATCATT;
E_coli_genome	fimo	Nucleotide motif (loose)	1047929	1047936	30.5	-	.	Motif 1005_gi;Alias=;ID=1005-1943-E_coli_genome;pvalue=0.000886;qvalue= 0.858;sequence=AATTCTTA;
E_coli_genome	fimo	Nucleotide motif (loose)	1049173	1049180	30.5	+	.	Motif 1005_gi;Alias=;ID=1005-1944-E_coli_genome;pvalue=0.000886;qvalue= 0.858;sequence=AATACATA;
E_coli_genome	fimo	Nucleotide motif (loose)	1049996	1050003	30.5	+	.	Motif 1005_gi;Alias=;ID=1005-1945-E_coli_genome;pvalue=0.000886;qvalue= 0.858;sequence=AAATCATT;
E_coli_genome	fimo	Nucleotide motif (loose)	1050718	1050725	30.5	+	.	Motif 1005_gi;Alias=;ID=1005-1946-E_coli_genome;pvalue=0.000886;qvalue= 0.858;sequence=AAATCTTA;
E_coli_genome	fimo	Nucleotide motif (loose)	1050730	1050737	30.5	+	.	Motif 1005_gi;Alias=;ID=1005-1947-E_coli_genome;pvalue=0.000886;qvalue= 0.858;sequence=AATACAAA;
E_coli_genome	fimo	Nucleotide motif (loose)	1050973	1050980	30.5	+	.	Motif 1005_gi;Alias=;ID=1005-1948-E_coli_genome;pvalue=0.000886;qvalue= 0.858;sequence=TAAACATT;
E_coli_genome	fimo	Nucleotide motif (loose)	1051578	1051585	30.5	-	.	Motif 1005_gi;Alias=;ID=1005-1949-E_coli_genome;pvalue=0.000886;qvalue= 0.858;sequence=AATTCATT;
E_coli_genome	fimo	Nucleotide motif (loose)	1051929	1051936	30.5	-	.	Motif 1005_gi;Alias=;ID=1005-1950-E_coli_genome;pvalue=0.000886;qvalue= 0.858;sequence=TATACATA;
E_coli_genome	fimo	Nucleotide motif (loose)	1052224	1052231	30.5	+	.	Motif 1005_gi;Alias=;ID=1005-1951-E_coli_genome;pvalue=0.000886;qvalue= 0.858;sequence=AAATCAAA;
E_coli_genome	fimo	Nucleotide motif (loose)	1053233	1053240	30.5	+	.	Motif 1005_gi;Alias=;ID=1005-1952-E_coli_genome;pvalue=0.000886;qvalue= 0.858;sequence=TATTCATT;
E_coli_genome	fimo	Nucleotide motif (loose)	1054205	1054212	30.5	+	.	Motif 1005_gi;Alias=;ID=1005-1953-E_coli_genome;pvalue=0.000886;qvalue= 0.858;sequence=TAAACAAA;
E_coli_genome	fimo	Nucleotide motif (loose)	1058177	1058184	30.5	-	.	Motif 1005_gi;Alias=;ID=1005-1954-E_coli_genome;pvalue=0.000886;qvalue= 0.858;sequence=AATACAAT;
E_coli_genome	fimo	Nucleotide motif (loose)	1058581	1058588	30.5	+	.	Motif 1005_gi;Alias=;ID=1005-1955-E_coli_genome;pvalue=0.000886;qvalue= 0.858;sequence=TAATCAAT;
E_coli_genome	fimo	Nucleotide motif (loose)	1059997	1060004	30.5	-	.	Motif 1005_gi;Alias=;ID=1005-1956-E_coli_genome;pvalue=0.000886;qvalue= 0.858;sequence=TATTCATA;
E_coli_genome	fimo	Nucleotide motif (loose)	1061221	1061228	30.5	+	.	Motif 1005_gi;Alias=;ID=1005-1957-E_coli_genome;pvalue=0.000886;qvalue= 0.858;sequence=AAAACTAT;
E_coli_genome	fimo	Nucleotide motif (loose)	1061423	1061430	30.5	+	.	Motif 1005_gi;Alias=;ID=1005-1958-E_coli_genome;pvalue=0.000886;qvalue= 0.858;sequence=TATTCATT;
E_coli_genome	fimo	Nucleotide motif (loose)	1062500	1062507	30.5	+	.	Motif 1005_gi;Alias=;ID=1005-1959-E_coli_genome;pvalue=0.000886;qvalue= 0.858;sequence=TAATCTTT;
E_coli_genome	fimo	Nucleotide motif (loose)	1063987	1063994	30.5	-	.	Motif 1005_gi;Alias=;ID=1005-1960-E_coli_genome;pvalue=0.000886;qvalue= 0.858;sequence=TAAACTTA;
E_coli_genome	fimo	Nucleotide motif (loose)	1064122	1064129	30.5	+	.	Motif 1005_gi;Alias=;ID=1005-1961-E_coli_genome;pvalue=0.000886;qvalue= 0.858;sequence=AAATCAAA;
E_coli_genome	fimo	Nucleotide motif (loose)	1064132	1064139	30.5	+	.	Motif 1005_gi;Alias=;ID=1005-1962-E_coli_genome;pvalue=0.000886;qvalue= 0.858;sequence=TATTCAAT;
E_coli_genome	fimo	Nucleotide motif (loose)	1064178	1064185	30.5	+	.	Motif 1005_gi;Alias=;ID=1005-1963-E_coli_genome;pvalue=0.000886;qvalue= 0.858;sequence=TATACAAT;
E_coli_genome	fimo	Nucleotide motif (loose)	1064246	1064253	30.5	-	.	Motif 1005_gi;Alias=;ID=1005-1964-E_coli_genome;pvalue=0.000886;qvalue= 0.858;sequence=AATTCTTT;
E_coli_genome	fimo	Nucleotide motif (loose)	1064351	1064358	30.5	+	.	Motif 1005_gi;Alias=;ID=1005-1965-E_coli_genome;pvalue=0.000886;qvalue= 0.858;sequence=TATACTAT;
E_coli_genome	fimo	Nucleotide motif (loose)	1064356	1064363	30.5	+	.	Motif 1005_gi;Alias=;ID=1005-1966-E_coli_genome;pvalue=0.000886;qvalue= 0.858;sequence=TATACAAT;
E_coli_genome	fimo	Nucleotide motif (loose)	1064469	1064476	30.5	+	.	Motif 1005_gi;Alias=;ID=1005-1967-E_coli_genome;pvalue=0.000886;qvalue= 0.858;sequence=AAAACATT;
E_coli_genome	fimo	Nucleotide motif (loose)	1064505	1064512	30.5	-	.	Motif 1005_gi;Alias=;ID=1005-1968-E_coli_genome;pvalue=0.000886;qvalue= 0.858;sequence=AAAACAAT;
E_coli_genome	fimo	Nucleotide motif (loose)	1064582	1064589	30.5	-	.	Motif 1005_gi;Alias=;ID=1005-1969-E_coli_genome;pvalue=0.000886;qvalue= 0.858;sequence=AAATCAAT;
E_coli_genome	fimo	Nucleotide motif (loose)	1064757	1064764	30.5	+	.	Motif 1005_gi;Alias=;ID=1005-1970-E_coli_genome;pvalue=0.000886;qvalue= 0.858;sequence=AATTCATT;
E_coli_genome	fimo	Nucleotide motif (loose)	1064920	1064927	30.5	+	.	Motif 1005_gi;Alias=;ID=1005-1971-E_coli_genome;pvalue=0.000886;qvalue= 0.858;sequence=AAAACAAT;
E_coli_genome	fimo	Nucleotide motif (loose)	1064925	1064932	30.5	+	.	Motif 1005_gi;Alias=;ID=1005-1972-E_coli_genome;pvalue=0.000886;qvalue= 0.858;sequence=AATTCATT;
E_coli_genome	fimo	Nucleotide motif (loose)	1065237	1065244	30.5	+	.	Motif 1005_gi;Alias=;ID=1005-1973-E_coli_genome;pvalue=0.000886;qvalue= 0.858;sequence=TAAACAAT;
E_coli_genome	fimo	Nucleotide motif (loose)	1065621	1065628	30.5	-	.	Motif 1005_gi;Alias=;ID=1005-1974-E_coli_genome;pvalue=0.000886;qvalue= 0.858;sequence=AAAACTAT;
E_coli_genome	fimo	Nucleotide motif (loose)	1066339	1066346	30.5	+	.	Motif 1005_gi;Alias=;ID=1005-1975-E_coli_genome;pvalue=0.000886;qvalue= 0.858;sequence=AAATCAAA;
E_coli_genome	fimo	Nucleotide motif (loose)	1066659	1066666	30.5	-	.	Motif 1005_gi;Alias=;ID=1005-1976-E_coli_genome;pvalue=0.000886;qvalue= 0.858;sequence=TATTCAAT;
E_coli_genome	fimo	Nucleotide motif (loose)	1066965	1066972	30.5	+	.	Motif 1005_gi;Alias=;ID=1005-1977-E_coli_genome;pvalue=0.000886;qvalue= 0.858;sequence=AAATCTTT;
E_coli_genome	fimo	Nucleotide motif (loose)	1067120	1067127	30.5	-	.	Motif 1005_gi;Alias=;ID=1005-1978-E_coli_genome;pvalue=0.000886;qvalue= 0.858;sequence=TAAACTTA;
E_coli_genome	fimo	Nucleotide motif (loose)	1067809	1067816	30.5	-	.	Motif 1005_gi;Alias=;ID=1005-1979-E_coli_genome;pvalue=0.000886;qvalue= 0.858;sequence=AAATCAAA;
E_coli_genome	fimo	Nucleotide motif (loose)	1067883	1067890	30.5	+	.	Motif 1005_gi;Alias=;ID=1005-1980-E_coli_genome;pvalue=0.000886;qvalue= 0.858;sequence=TAATCATA;
E_coli_genome	fimo	Nucleotide motif (loose)	1068038	1068045	30.5	+	.	Motif 1005_gi;Alias=;ID=1005-1981-E_coli_genome;pvalue=0.000886;qvalue= 0.858;sequence=AATTCTAT;
E_coli_genome	fimo	Nucleotide motif (loose)	1068261	1068268	30.5	+	.	Motif 1005_gi;Alias=;ID=1005-1982-E_coli_genome;pvalue=0.000886;qvalue= 0.858;sequence=TAATCAAT;
E_coli_genome	fimo	Nucleotide motif (loose)	1068399	1068406	30.5	-	.	Motif 1005_gi;Alias=;ID=1005-1983-E_coli_genome;pvalue=0.000886;qvalue= 0.858;sequence=AATTCAAT;
E_coli_genome	fimo	Nucleotide motif (loose)	1068681	1068688	30.5	+	.	Motif 1005_gi;Alias=;ID=1005-1984-E_coli_genome;pvalue=0.000886;qvalue= 0.858;sequence=TAATCAAA;
E_coli_genome	fimo	Nucleotide motif (loose)	1069048	1069055	30.5	-	.	Motif 1005_gi;Alias=;ID=1005-1985-E_coli_genome;pvalue=0.000886;qvalue= 0.858;sequence=AAAACTTA;
E_coli_genome	fimo	Nucleotide motif (loose)	1074724	1074731	30.5	-	.	Motif 1005_gi;Alias=;ID=1005-1986-E_coli_genome;pvalue=0.000886;qvalue= 0.858;sequence=AAATCAAA;
E_coli_genome	fimo	Nucleotide motif (loose)	1074733	1074740	30.5	-	.	Motif 1005_gi;Alias=;ID=1005-1987-E_coli_genome;pvalue=0.000886;qvalue= 0.858;sequence=AAATCATA;
E_coli_genome	fimo	Nucleotide motif (loose)	1078468	1078475	30.5	-	.	Motif 1005_gi;Alias=;ID=1005-1988-E_coli_genome;pvalue=0.000886;qvalue= 0.858;sequence=TAATCAAA;
E_coli_genome	fimo	Nucleotide motif (loose)	1079219	1079226	30.5	+	.	Motif 1005_gi;Alias=;ID=1005-1989-E_coli_genome;pvalue=0.000886;qvalue= 0.858;sequence=AAAACATA;
E_coli_genome	fimo	Nucleotide motif (loose)	1079393	1079400	30.5	+	.	Motif 1005_gi;Alias=;ID=1005-1990-E_coli_genome;pvalue=0.000886;qvalue= 0.858;sequence=AAAACTTT;
E_coli_genome	fimo	Nucleotide motif (loose)	1081018	1081025	30.5	-	.	Motif 1005_gi;Alias=;ID=1005-1991-E_coli_genome;pvalue=0.000886;qvalue= 0.858;sequence=AAATCTAA;
E_coli_genome	fimo	Nucleotide motif (loose)	1081224	1081231	30.5	-	.	Motif 1005_gi;Alias=;ID=1005-1992-E_coli_genome;pvalue=0.000886;qvalue= 0.858;sequence=TAAACAAA;
E_coli_genome	fimo	Nucleotide motif (loose)	1081250	1081257	30.5	+	.	Motif 1005_gi;Alias=;ID=1005-1993-E_coli_genome;pvalue=0.000886;qvalue= 0.858;sequence=TAAACATT;
E_coli_genome	fimo	Nucleotide motif (loose)	1084646	1084653	30.5	-	.	Motif 1005_gi;Alias=;ID=1005-1994-E_coli_genome;pvalue=0.000886;qvalue= 0.858;sequence=AAAACATT;
E_coli_genome	fimo	Nucleotide motif (loose)	1085242	1085249	30.5	+	.	Motif 1005_gi;Alias=;ID=1005-1995-E_coli_genome;pvalue=0.000886;qvalue= 0.858;sequence=AATACAAA;
E_coli_genome	fimo	Nucleotide motif (loose)	1085849	1085856	30.5	-	.	Motif 1005_gi;Alias=;ID=1005-1996-E_coli_genome;pvalue=0.000886;qvalue= 0.858;sequence=AAAACATT;
E_coli_genome	fimo	Nucleotide motif (loose)	1086092	1086099	30.5	-	.	Motif 1005_gi;Alias=;ID=1005-1997-E_coli_genome;pvalue=0.000886;qvalue= 0.858;sequence=AAAACAAA;
E_coli_genome	fimo	Nucleotide motif (loose)	1086415	1086422	30.5	-	.	Motif 1005_gi;Alias=;ID=1005-1998-E_coli_genome;pvalue=0.000886;qvalue= 0.858;sequence=TATTCTTA;
E_coli_genome	fimo	Nucleotide motif (loose)	1086725	1086732	30.5	+	.	Motif 1005_gi;Alias=;ID=1005-1999-E_coli_genome;pvalue=0.000886;qvalue= 0.858;sequence=TAAACATA;
E_coli_genome	fimo	Nucleotide motif (loose)	1086780	1086787	30.5	+	.	Motif 1005_gi;Alias=;ID=1005-2000-E_coli_genome;pvalue=0.000886;qvalue= 0.858;sequence=AATTCAAT;
E_coli_genome	fimo	Nucleotide motif (loose)	1086870	1086877	30.5	+	.	Motif 1005_gi;Alias=;ID=1005-2001-E_coli_genome;pvalue=0.000886;qvalue= 0.858;sequence=TATTCAAA;
E_coli_genome	fimo	Nucleotide motif (loose)	1086896	1086903	30.5	-	.	Motif 1005_gi;Alias=;ID=1005-2002-E_coli_genome;pvalue=0.000886;qvalue= 0.858;sequence=AAAACTTT;
E_coli_genome	fimo	Nucleotide motif (loose)	1087840	1087847	30.5	+	.	Motif 1005_gi;Alias=;ID=1005-2003-E_coli_genome;pvalue=0.000886;qvalue= 0.858;sequence=TAATCATT;
E_coli_genome	fimo	Nucleotide motif (loose)	1087932	1087939	30.5	-	.	Motif 1005_gi;Alias=;ID=1005-2004-E_coli_genome;pvalue=0.000886;qvalue= 0.858;sequence=AAAACTAT;
E_coli_genome	fimo	Nucleotide motif (loose)	1088035	1088042	30.5	+	.	Motif 1005_gi;Alias=;ID=1005-2005-E_coli_genome;pvalue=0.000886;qvalue= 0.858;sequence=AATTCTAA;
E_coli_genome	fimo	Nucleotide motif (loose)	1088044	1088051	30.5	-	.	Motif 1005_gi;Alias=;ID=1005-2006-E_coli_genome;pvalue=0.000886;qvalue= 0.858;sequence=AAATCTAT;
E_coli_genome	fimo	Nucleotide motif (loose)	1088090	1088097	30.5	-	.	Motif 1005_gi;Alias=;ID=1005-2007-E_coli_genome;pvalue=0.000886;qvalue= 0.858;sequence=AATACAAT;
E_coli_genome	fimo	Nucleotide motif (loose)	1088604	1088611	30.5	-	.	Motif 1005_gi;Alias=;ID=1005-2008-E_coli_genome;pvalue=0.000886;qvalue= 0.858;sequence=AATACTTA;
E_coli_genome	fimo	Nucleotide motif (loose)	1089180	1089187	30.5	+	.	Motif 1005_gi;Alias=;ID=1005-2009-E_coli_genome;pvalue=0.000886;qvalue= 0.858;sequence=AATTCTTT;
E_coli_genome	fimo	Nucleotide motif (loose)	1090024	1090031	30.5	-	.	Motif 1005_gi;Alias=;ID=1005-2010-E_coli_genome;pvalue=0.000886;qvalue= 0.858;sequence=AAAACATT;
E_coli_genome	fimo	Nucleotide motif (loose)	1090443	1090450	30.5	+	.	Motif 1005_gi;Alias=;ID=1005-2011-E_coli_genome;pvalue=0.000886;qvalue= 0.858;sequence=AAATCATA;
E_coli_genome	fimo	Nucleotide motif (loose)	1090917	1090924	30.5	+	.	Motif 1005_gi;Alias=;ID=1005-2012-E_coli_genome;pvalue=0.000886;qvalue= 0.858;sequence=AATTCATT;
E_coli_genome	fimo	Nucleotide motif (loose)	1090968	1090975	30.5	+	.	Motif 1005_gi;Alias=;ID=1005-2013-E_coli_genome;pvalue=0.000886;qvalue= 0.858;sequence=TAATCAAT;
E_coli_genome	fimo	Nucleotide motif (loose)	1091824	1091831	30.5	-	.	Motif 1005_gi;Alias=;ID=1005-2014-E_coli_genome;pvalue=0.000886;qvalue= 0.858;sequence=TAAACTTA;
E_coli_genome	fimo	Nucleotide motif (loose)	1092163	1092170	30.5	+	.	Motif 1005_gi;Alias=;ID=1005-2015-E_coli_genome;pvalue=0.000886;qvalue= 0.858;sequence=TAATCAAT;
E_coli_genome	fimo	Nucleotide motif (loose)	1092654	1092661	30.5	-	.	Motif 1005_gi;Alias=;ID=1005-2016-E_coli_genome;pvalue=0.000886;qvalue= 0.858;sequence=AATTCATA;
E_coli_genome	fimo	Nucleotide motif (loose)	1092662	1092669	30.5	-	.	Motif 1005_gi;Alias=;ID=1005-2017-E_coli_genome;pvalue=0.000886;qvalue= 0.858;sequence=AAAACATT;
E_coli_genome	fimo	Nucleotide motif (loose)	1092694	1092701	30.5	-	.	Motif 1005_gi;Alias=;ID=1005-2018-E_coli_genome;pvalue=0.000886;qvalue= 0.858;sequence=AATACTTA;
E_coli_genome	fimo	Nucleotide motif (loose)	1092725	1092732	30.5	-	.	Motif 1005_gi;Alias=;ID=1005-2019-E_coli_genome;pvalue=0.000886;qvalue= 0.858;sequence=TATACATT;
E_coli_genome	fimo	Nucleotide motif (loose)	1093127	1093134	30.5	-	.	Motif 1005_gi;Alias=;ID=1005-2020-E_coli_genome;pvalue=0.000886;qvalue= 0.858;sequence=AAATCAAA;
E_coli_genome	fimo	Nucleotide motif (loose)	1093337	1093344	30.5	-	.	Motif 1005_gi;Alias=;ID=1005-2021-E_coli_genome;pvalue=0.000886;qvalue= 0.858;sequence=AAAACAAA;
E_coli_genome	fimo	Nucleotide motif (loose)	1093344	1093351	30.5	-	.	Motif 1005_gi;Alias=;ID=1005-2022-E_coli_genome;pvalue=0.000886;qvalue= 0.858;sequence=AAAACAAA;
E_coli_genome	fimo	Nucleotide motif (loose)	1093469	1093476	30.5	-	.	Motif 1005_gi;Alias=;ID=1005-2023-E_coli_genome;pvalue=0.000886;qvalue= 0.858;sequence=AAATCATT;
E_coli_genome	fimo	Nucleotide motif (loose)	1093502	1093509	30.5	+	.	Motif 1005_gi;Alias=;ID=1005-2024-E_coli_genome;pvalue=0.000886;qvalue= 0.858;sequence=TAATCTAT;
E_coli_genome	fimo	Nucleotide motif (loose)	1093507	1093514	30.5	+	.	Motif 1005_gi;Alias=;ID=1005-2025-E_coli_genome;pvalue=0.000886;qvalue= 0.858;sequence=TATACTTT;
E_coli_genome	fimo	Nucleotide motif (loose)	1094086	1094093	30.5	-	.	Motif 1005_gi;Alias=;ID=1005-2026-E_coli_genome;pvalue=0.000886;qvalue= 0.858;sequence=AATACTAA;
E_coli_genome	fimo	Nucleotide motif (loose)	1095769	1095776	30.5	-	.	Motif 1005_gi;Alias=;ID=1005-2027-E_coli_genome;pvalue=0.000886;qvalue= 0.858;sequence=AAATCATT;
E_coli_genome	fimo	Nucleotide motif (loose)	1095836	1095843	30.5	+	.	Motif 1005_gi;Alias=;ID=1005-2028-E_coli_genome;pvalue=0.000886;qvalue= 0.858;sequence=TATTCAAA;
E_coli_genome	fimo	Nucleotide motif (loose)	1095895	1095902	30.5	+	.	Motif 1005_gi;Alias=;ID=1005-2029-E_coli_genome;pvalue=0.000886;qvalue= 0.858;sequence=TATACATT;
E_coli_genome	fimo	Nucleotide motif (loose)	1096104	1096111	30.5	-	.	Motif 1005_gi;Alias=;ID=1005-2030-E_coli_genome;pvalue=0.000886;qvalue= 0.858;sequence=AATTCTAT;
E_coli_genome	fimo	Nucleotide motif (loose)	1096618	1096625	30.5	+	.	Motif 1005_gi;Alias=;ID=1005-2031-E_coli_genome;pvalue=0.000886;qvalue= 0.858;sequence=TATTCATA;
E_coli_genome	fimo	Nucleotide motif (loose)	1096854	1096861	30.5	+	.	Motif 1005_gi;Alias=;ID=1005-2032-E_coli_genome;pvalue=0.000886;qvalue= 0.858;sequence=AATACATA;
E_coli_genome	fimo	Nucleotide motif (loose)	1097742	1097749	30.5	+	.	Motif 1005_gi;Alias=;ID=1005-2033-E_coli_genome;pvalue=0.000886;qvalue= 0.858;sequence=TATTCAAA;
E_coli_genome	fimo	Nucleotide motif (loose)	1098464	1098471	30.5	-	.	Motif 1005_gi;Alias=;ID=1005-2034-E_coli_genome;pvalue=0.000886;qvalue= 0.858;sequence=TAATCAAT;
E_coli_genome	fimo	Nucleotide motif (loose)	1098859	1098866	30.5	-	.	Motif 1005_gi;Alias=;ID=1005-2035-E_coli_genome;pvalue=0.000886;qvalue= 0.858;sequence=TATTCAAT;
E_coli_genome	fimo	Nucleotide motif (loose)	1098974	1098981	30.5	+	.	Motif 1005_gi;Alias=;ID=1005-2036-E_coli_genome;pvalue=0.000886;qvalue= 0.858;sequence=TAAACTTT;
E_coli_genome	fimo	Nucleotide motif (loose)	1099345	1099352	30.5	+	.	Motif 1005_gi;Alias=;ID=1005-2037-E_coli_genome;pvalue=0.000886;qvalue= 0.858;sequence=AAATCAAT;
E_coli_genome	fimo	Nucleotide motif (loose)	1100768	1100775	30.5	+	.	Motif 1005_gi;Alias=;ID=1005-2038-E_coli_genome;pvalue=0.000886;qvalue= 0.858;sequence=AAATCAAA;
E_coli_genome	fimo	Nucleotide motif (loose)	1101535	1101542	30.5	-	.	Motif 1005_gi;Alias=;ID=1005-2039-E_coli_genome;pvalue=0.000886;qvalue= 0.858;sequence=AAATCTTT;
E_coli_genome	fimo	Nucleotide motif (loose)	1101569	1101576	30.5	+	.	Motif 1005_gi;Alias=;ID=1005-2040-E_coli_genome;pvalue=0.000886;qvalue= 0.858;sequence=AAATCTTT;
E_coli_genome	fimo	Nucleotide motif (loose)	1102152	1102159	30.5	-	.	Motif 1005_gi;Alias=;ID=1005-2041-E_coli_genome;pvalue=0.000886;qvalue= 0.858;sequence=AATTCTAA;
E_coli_genome	fimo	Nucleotide motif (loose)	1102614	1102621	30.5	-	.	Motif 1005_gi;Alias=;ID=1005-2042-E_coli_genome;pvalue=0.000886;qvalue= 0.858;sequence=TAATCTTT;
E_coli_genome	fimo	Nucleotide motif (loose)	1103100	1103107	30.5	-	.	Motif 1005_gi;Alias=;ID=1005-2043-E_coli_genome;pvalue=0.000886;qvalue= 0.858;sequence=TAAACAAT;
E_coli_genome	fimo	Nucleotide motif (loose)	1103173	1103180	30.5	+	.	Motif 1005_gi;Alias=;ID=1005-2044-E_coli_genome;pvalue=0.000886;qvalue= 0.858;sequence=AATACTAT;
E_coli_genome	fimo	Nucleotide motif (loose)	1103324	1103331	30.5	+	.	Motif 1005_gi;Alias=;ID=1005-2045-E_coli_genome;pvalue=0.000886;qvalue= 0.858;sequence=AAAACTAA;
E_coli_genome	fimo	Nucleotide motif (loose)	1103364	1103371	30.5	+	.	Motif 1005_gi;Alias=;ID=1005-2046-E_coli_genome;pvalue=0.000886;qvalue= 0.858;sequence=AAATCTTA;
E_coli_genome	fimo	Nucleotide motif (loose)	1103438	1103445	30.5	-	.	Motif 1005_gi;Alias=;ID=1005-2047-E_coli_genome;pvalue=0.000886;qvalue= 0.858;sequence=TAAACTTA;
E_coli_genome	fimo	Nucleotide motif (loose)	1103494	1103501	30.5	+	.	Motif 1005_gi;Alias=;ID=1005-2048-E_coli_genome;pvalue=0.000886;qvalue= 0.858;sequence=AAATCATA;
E_coli_genome	fimo	Nucleotide motif (loose)	1103728	1103735	30.5	+	.	Motif 1005_gi;Alias=;ID=1005-2049-E_coli_genome;pvalue=0.000886;qvalue= 0.858;sequence=AAAACAAA;
E_coli_genome	fimo	Nucleotide motif (loose)	1103777	1103784	30.5	+	.	Motif 1005_gi;Alias=;ID=1005-2050-E_coli_genome;pvalue=0.000886;qvalue= 0.858;sequence=AATACTTT;
E_coli_genome	fimo	Nucleotide motif (loose)	1103906	1103913	30.5	-	.	Motif 1005_gi;Alias=;ID=1005-2051-E_coli_genome;pvalue=0.000886;qvalue= 0.858;sequence=AAATCATT;
E_coli_genome	fimo	Nucleotide motif (loose)	1103955	1103962	30.5	+	.	Motif 1005_gi;Alias=;ID=1005-2052-E_coli_genome;pvalue=0.000886;qvalue= 0.858;sequence=AAAACAAA;
E_coli_genome	fimo	Nucleotide motif (loose)	1104020	1104027	30.5	-	.	Motif 1005_gi;Alias=;ID=1005-2053-E_coli_genome;pvalue=0.000886;qvalue= 0.858;sequence=AAATCATA;
E_coli_genome	fimo	Nucleotide motif (loose)	1104056	1104063	30.5	-	.	Motif 1005_gi;Alias=;ID=1005-2054-E_coli_genome;pvalue=0.000886;qvalue= 0.858;sequence=AATTCATT;
E_coli_genome	fimo	Nucleotide motif (loose)	1104145	1104152	30.5	+	.	Motif 1005_gi;Alias=;ID=1005-2055-E_coli_genome;pvalue=0.000886;qvalue= 0.858;sequence=AAAACTTT;
E_coli_genome	fimo	Nucleotide motif (loose)	1104423	1104430	30.5	+	.	Motif 1005_gi;Alias=;ID=1005-2056-E_coli_genome;pvalue=0.000886;qvalue= 0.858;sequence=AAATCAAT;
E_coli_genome	fimo	Nucleotide motif (loose)	1104910	1104917	30.5	-	.	Motif 1005_gi;Alias=;ID=1005-2057-E_coli_genome;pvalue=0.000886;qvalue= 0.858;sequence=AATACAAA;
E_coli_genome	fimo	Nucleotide motif (loose)	1104960	1104967	30.5	-	.	Motif 1005_gi;Alias=;ID=1005-2058-E_coli_genome;pvalue=0.000886;qvalue= 0.858;sequence=TATTCATA;
E_coli_genome	fimo	Nucleotide motif (loose)	1105391	1105398	30.5	+	.	Motif 1005_gi;Alias=;ID=1005-2059-E_coli_genome;pvalue=0.000886;qvalue= 0.858;sequence=TAATCATT;
E_coli_genome	fimo	Nucleotide motif (loose)	1105405	1105412	30.5	-	.	Motif 1005_gi;Alias=;ID=1005-2060-E_coli_genome;pvalue=0.000886;qvalue= 0.858;sequence=TATTCTAT;
E_coli_genome	fimo	Nucleotide motif (loose)	1105452	1105459	30.5	-	.	Motif 1005_gi;Alias=;ID=1005-2061-E_coli_genome;pvalue=0.000886;qvalue= 0.858;sequence=AAAACAAA;
E_coli_genome	fimo	Nucleotide motif (loose)	1106280	1106287	30.5	+	.	Motif 1005_gi;Alias=;ID=1005-2062-E_coli_genome;pvalue=0.000886;qvalue= 0.858;sequence=TATACTTT;
E_coli_genome	fimo	Nucleotide motif (loose)	1106349	1106356	30.5	-	.	Motif 1005_gi;Alias=;ID=1005-2063-E_coli_genome;pvalue=0.000886;qvalue= 0.858;sequence=AAATCATT;
E_coli_genome	fimo	Nucleotide motif (loose)	1107864	1107871	30.5	-	.	Motif 1005_gi;Alias=;ID=1005-2064-E_coli_genome;pvalue=0.000886;qvalue= 0.858;sequence=AATTCATT;
E_coli_genome	fimo	Nucleotide motif (loose)	1108404	1108411	30.5	-	.	Motif 1005_gi;Alias=;ID=1005-2065-E_coli_genome;pvalue=0.000886;qvalue= 0.858;sequence=AAAACTAT;
E_coli_genome	fimo	Nucleotide motif (loose)	1108846	1108853	30.5	-	.	Motif 1005_gi;Alias=;ID=1005-2066-E_coli_genome;pvalue=0.000886;qvalue= 0.858;sequence=TAATCTAT;
E_coli_genome	fimo	Nucleotide motif (loose)	1110038	1110045	30.5	+	.	Motif 1005_gi;Alias=;ID=1005-2067-E_coli_genome;pvalue=0.000886;qvalue= 0.858;sequence=AAATCTAT;
E_coli_genome	fimo	Nucleotide motif (loose)	1110862	1110869	30.5	-	.	Motif 1005_gi;Alias=;ID=1005-2068-E_coli_genome;pvalue=0.000886;qvalue= 0.858;sequence=TATTCATT;
E_coli_genome	fimo	Nucleotide motif (loose)	1112645	1112652	30.5	-	.	Motif 1005_gi;Alias=;ID=1005-2069-E_coli_genome;pvalue=0.000886;qvalue= 0.858;sequence=TATTCTTT;
E_coli_genome	fimo	Nucleotide motif (loose)	1113462	1113469	30.5	-	.	Motif 1005_gi;Alias=;ID=1005-2070-E_coli_genome;pvalue=0.000886;qvalue= 0.858;sequence=AAATCAAT;
E_coli_genome	fimo	Nucleotide motif (loose)	1113898	1113905	30.5	-	.	Motif 1005_gi;Alias=;ID=1005-2071-E_coli_genome;pvalue=0.000886;qvalue= 0.858;sequence=AATACATT;
E_coli_genome	fimo	Nucleotide motif (loose)	1113990	1113997	30.5	+	.	Motif 1005_gi;Alias=;ID=1005-2072-E_coli_genome;pvalue=0.000886;qvalue= 0.858;sequence=TAAACATT;
E_coli_genome	fimo	Nucleotide motif (loose)	1114963	1114970	30.5	-	.	Motif 1005_gi;Alias=;ID=1005-2073-E_coli_genome;pvalue=0.000886;qvalue= 0.858;sequence=TATTCTTT;
E_coli_genome	fimo	Nucleotide motif (loose)	1115823	1115830	30.5	+	.	Motif 1005_gi;Alias=;ID=1005-2074-E_coli_genome;pvalue=0.000886;qvalue= 0.858;sequence=TAATCAAT;
E_coli_genome	fimo	Nucleotide motif (loose)	1116038	1116045	30.5	+	.	Motif 1005_gi;Alias=;ID=1005-2075-E_coli_genome;pvalue=0.000886;qvalue= 0.858;sequence=AAATCTTT;
E_coli_genome	fimo	Nucleotide motif (loose)	1116617	1116624	30.5	-	.	Motif 1005_gi;Alias=;ID=1005-2076-E_coli_genome;pvalue=0.000886;qvalue= 0.858;sequence=AATACATA;
E_coli_genome	fimo	Nucleotide motif (loose)	1116963	1116970	30.5	-	.	Motif 1005_gi;Alias=;ID=1005-2077-E_coli_genome;pvalue=0.000886;qvalue= 0.858;sequence=AAAACATT;
E_coli_genome	fimo	Nucleotide motif (loose)	1117491	1117498	30.5	-	.	Motif 1005_gi;Alias=;ID=1005-2078-E_coli_genome;pvalue=0.000886;qvalue= 0.858;sequence=TATTCAAT;
E_coli_genome	fimo	Nucleotide motif (loose)	1117551	1117558	30.5	-	.	Motif 1005_gi;Alias=;ID=1005-2079-E_coli_genome;pvalue=0.000886;qvalue= 0.858;sequence=AAAACAAA;
E_coli_genome	fimo	Nucleotide motif (loose)	1117699	1117706	30.5	+	.	Motif 1005_gi;Alias=;ID=1005-2080-E_coli_genome;pvalue=0.000886;qvalue= 0.858;sequence=AATACAAA;
E_coli_genome	fimo	Nucleotide motif (loose)	1118313	1118320	30.5	+	.	Motif 1005_gi;Alias=;ID=1005-2081-E_coli_genome;pvalue=0.000886;qvalue= 0.858;sequence=AAATCTTT;
E_coli_genome	fimo	Nucleotide motif (loose)	1119096	1119103	30.5	-	.	Motif 1005_gi;Alias=;ID=1005-2082-E_coli_genome;pvalue=0.000886;qvalue= 0.858;sequence=AATTCATT;
E_coli_genome	fimo	Nucleotide motif (loose)	1119153	1119160	30.5	-	.	Motif 1005_gi;Alias=;ID=1005-2083-E_coli_genome;pvalue=0.000886;qvalue= 0.858;sequence=AATTCAAA;
E_coli_genome	fimo	Nucleotide motif (loose)	1119180	1119187	30.5	-	.	Motif 1005_gi;Alias=;ID=1005-2084-E_coli_genome;pvalue=0.000886;qvalue= 0.858;sequence=TAAACTTA;
E_coli_genome	fimo	Nucleotide motif (loose)	1119303	1119310	30.5	+	.	Motif 1005_gi;Alias=;ID=1005-2085-E_coli_genome;pvalue=0.000886;qvalue= 0.858;sequence=AAAACTAA;
E_coli_genome	fimo	Nucleotide motif (loose)	1119499	1119506	30.5	+	.	Motif 1005_gi;Alias=;ID=1005-2086-E_coli_genome;pvalue=0.000886;qvalue= 0.858;sequence=AAATCAAA;
E_coli_genome	fimo	Nucleotide motif (loose)	1119700	1119707	30.5	+	.	Motif 1005_gi;Alias=;ID=1005-2087-E_coli_genome;pvalue=0.000886;qvalue= 0.858;sequence=AATACATT;
E_coli_genome	fimo	Nucleotide motif (loose)	1119928	1119935	30.5	+	.	Motif 1005_gi;Alias=;ID=1005-2088-E_coli_genome;pvalue=0.000886;qvalue= 0.858;sequence=AATACTTT;
E_coli_genome	fimo	Nucleotide motif (loose)	1121092	1121099	30.5	-	.	Motif 1005_gi;Alias=;ID=1005-2089-E_coli_genome;pvalue=0.000886;qvalue= 0.858;sequence=AAATCTTA;
E_coli_genome	fimo	Nucleotide motif (loose)	1121563	1121570	30.5	-	.	Motif 1005_gi;Alias=;ID=1005-2090-E_coli_genome;pvalue=0.000886;qvalue= 0.858;sequence=TAAACAAT;
E_coli_genome	fimo	Nucleotide motif (loose)	1122295	1122302	30.5	-	.	Motif 1005_gi;Alias=;ID=1005-2091-E_coli_genome;pvalue=0.000886;qvalue= 0.858;sequence=AAAACTTT;
E_coli_genome	fimo	Nucleotide motif (loose)	1123431	1123438	30.5	-	.	Motif 1005_gi;Alias=;ID=1005-2092-E_coli_genome;pvalue=0.000886;qvalue= 0.858;sequence=AAATCAAT;
E_coli_genome	fimo	Nucleotide motif (loose)	1123616	1123623	30.5	+	.	Motif 1005_gi;Alias=;ID=1005-2093-E_coli_genome;pvalue=0.000886;qvalue= 0.858;sequence=TATTCTTA;
E_coli_genome	fimo	Nucleotide motif (loose)	1124040	1124047	30.5	-	.	Motif 1005_gi;Alias=;ID=1005-2094-E_coli_genome;pvalue=0.000886;qvalue= 0.858;sequence=TATACATT;
E_coli_genome	fimo	Nucleotide motif (loose)	1125515	1125522	30.5	+	.	Motif 1005_gi;Alias=;ID=1005-2095-E_coli_genome;pvalue=0.000886;qvalue= 0.858;sequence=AATACTTA;
E_coli_genome	fimo	Nucleotide motif (loose)	1126529	1126536	30.5	-	.	Motif 1005_gi;Alias=;ID=1005-2096-E_coli_genome;pvalue=0.000886;qvalue= 0.858;sequence=AATTCATA;
E_coli_genome	fimo	Nucleotide motif (loose)	1128231	1128238	30.5	-	.	Motif 1005_gi;Alias=;ID=1005-2097-E_coli_genome;pvalue=0.000886;qvalue= 0.858;sequence=TAATCTTT;
E_coli_genome	fimo	Nucleotide motif (loose)	1128716	1128723	30.5	-	.	Motif 1005_gi;Alias=;ID=1005-2098-E_coli_genome;pvalue=0.000886;qvalue= 0.858;sequence=AAAACTTT;
E_coli_genome	fimo	Nucleotide motif (loose)	1129136	1129143	30.5	+	.	Motif 1005_gi;Alias=;ID=1005-2099-E_coli_genome;pvalue=0.000886;qvalue= 0.858;sequence=AAATCTTT;
E_coli_genome	fimo	Nucleotide motif (loose)	1129348	1129355	30.5	-	.	Motif 1005_gi;Alias=;ID=1005-2100-E_coli_genome;pvalue=0.000886;qvalue= 0.858;sequence=AATTCTTT;
E_coli_genome	fimo	Nucleotide motif (loose)	1129422	1129429	30.5	+	.	Motif 1005_gi;Alias=;ID=1005-2101-E_coli_genome;pvalue=0.000886;qvalue= 0.858;sequence=AAATCTTT;
E_coli_genome	fimo	Nucleotide motif (loose)	1130190	1130197	30.5	+	.	Motif 1005_gi;Alias=;ID=1005-2102-E_coli_genome;pvalue=0.000886;qvalue= 0.858;sequence=TAATCTTT;
E_coli_genome	fimo	Nucleotide motif (loose)	1130215	1130222	30.5	-	.	Motif 1005_gi;Alias=;ID=1005-2103-E_coli_genome;pvalue=0.000886;qvalue= 0.858;sequence=TATTCTTA;
E_coli_genome	fimo	Nucleotide motif (loose)	1131394	1131401	30.5	+	.	Motif 1005_gi;Alias=;ID=1005-2104-E_coli_genome;pvalue=0.000886;qvalue= 0.858;sequence=AAATCAAA;
E_coli_genome	fimo	Nucleotide motif (loose)	1133448	1133455	30.5	+	.	Motif 1005_gi;Alias=;ID=1005-2105-E_coli_genome;pvalue=0.000886;qvalue= 0.858;sequence=AAATCAAT;
E_coli_genome	fimo	Nucleotide motif (loose)	1135864	1135871	30.5	+	.	Motif 1005_gi;Alias=;ID=1005-2106-E_coli_genome;pvalue=0.000886;qvalue= 0.858;sequence=AAAACTAA;
E_coli_genome	fimo	Nucleotide motif (loose)	1136176	1136183	30.5	-	.	Motif 1005_gi;Alias=;ID=1005-2107-E_coli_genome;pvalue=0.000886;qvalue= 0.858;sequence=TATTCAAT;
E_coli_genome	fimo	Nucleotide motif (loose)	1138896	1138903	30.5	+	.	Motif 1005_gi;Alias=;ID=1005-2108-E_coli_genome;pvalue=0.000886;qvalue= 0.858;sequence=TAAACAAA;
E_coli_genome	fimo	Nucleotide motif (loose)	1139396	1139403	30.5	+	.	Motif 1005_gi;Alias=;ID=1005-2109-E_coli_genome;pvalue=0.000886;qvalue= 0.858;sequence=AAAACAAA;
E_coli_genome	fimo	Nucleotide motif (loose)	1140505	1140512	30.5	-	.	Motif 1005_gi;Alias=;ID=1005-2110-E_coli_genome;pvalue=0.000886;qvalue= 0.858;sequence=AATACTTT;
E_coli_genome	fimo	Nucleotide motif (loose)	1140996	1141003	30.5	+	.	Motif 1005_gi;Alias=;ID=1005-2111-E_coli_genome;pvalue=0.000886;qvalue= 0.858;sequence=AAAACATA;
E_coli_genome	fimo	Nucleotide motif (loose)	1141017	1141024	30.5	-	.	Motif 1005_gi;Alias=;ID=1005-2112-E_coli_genome;pvalue=0.000886;qvalue= 0.858;sequence=AAAACATA;
E_coli_genome	fimo	Nucleotide motif (loose)	1143242	1143249	30.5	-	.	Motif 1005_gi;Alias=;ID=1005-2113-E_coli_genome;pvalue=0.000886;qvalue= 0.858;sequence=TATTCAAA;
E_coli_genome	fimo	Nucleotide motif (loose)	1143597	1143604	30.5	-	.	Motif 1005_gi;Alias=;ID=1005-2114-E_coli_genome;pvalue=0.000886;qvalue= 0.858;sequence=AAATCAAA;
E_coli_genome	fimo	Nucleotide motif (loose)	1144382	1144389	30.5	+	.	Motif 1005_gi;Alias=;ID=1005-2115-E_coli_genome;pvalue=0.000886;qvalue= 0.858;sequence=TATTCTTA;
E_coli_genome	fimo	Nucleotide motif (loose)	1145047	1145054	30.5	-	.	Motif 1005_gi;Alias=;ID=1005-2116-E_coli_genome;pvalue=0.000886;qvalue= 0.858;sequence=AAATCATA;
E_coli_genome	fimo	Nucleotide motif (loose)	1145459	1145466	30.5	-	.	Motif 1005_gi;Alias=;ID=1005-2117-E_coli_genome;pvalue=0.000886;qvalue= 0.858;sequence=TAATCTTT;
E_coli_genome	fimo	Nucleotide motif (loose)	1146007	1146014	30.5	+	.	Motif 1005_gi;Alias=;ID=1005-2118-E_coli_genome;pvalue=0.000886;qvalue= 0.858;sequence=AAAACTAT;
E_coli_genome	fimo	Nucleotide motif (loose)	1146583	1146590	30.5	-	.	Motif 1005_gi;Alias=;ID=1005-2119-E_coli_genome;pvalue=0.000886;qvalue= 0.858;sequence=TAAACTTA;
E_coli_genome	fimo	Nucleotide motif (loose)	1146637	1146644	30.5	+	.	Motif 1005_gi;Alias=;ID=1005-2120-E_coli_genome;pvalue=0.000886;qvalue= 0.858;sequence=TAAACTAT;
E_coli_genome	fimo	Nucleotide motif (loose)	1147056	1147063	30.5	-	.	Motif 1005_gi;Alias=;ID=1005-2121-E_coli_genome;pvalue=0.000886;qvalue= 0.858;sequence=AAAACAAT;
E_coli_genome	fimo	Nucleotide motif (loose)	1147705	1147712	30.5	+	.	Motif 1005_gi;Alias=;ID=1005-2122-E_coli_genome;pvalue=0.000886;qvalue= 0.858;sequence=AATTCTAA;
E_coli_genome	fimo	Nucleotide motif (loose)	1148230	1148237	30.5	+	.	Motif 1005_gi;Alias=;ID=1005-2123-E_coli_genome;pvalue=0.000886;qvalue= 0.858;sequence=AAAACAAT;
E_coli_genome	fimo	Nucleotide motif (loose)	1149359	1149366	30.5	+	.	Motif 1005_gi;Alias=;ID=1005-2124-E_coli_genome;pvalue=0.000886;qvalue= 0.858;sequence=AATTCAAT;
E_coli_genome	fimo	Nucleotide motif (loose)	1150040	1150047	30.5	-	.	Motif 1005_gi;Alias=;ID=1005-2125-E_coli_genome;pvalue=0.000886;qvalue= 0.858;sequence=AAATCAAT;
E_coli_genome	fimo	Nucleotide motif (loose)	1150203	1150210	30.5	+	.	Motif 1005_gi;Alias=;ID=1005-2126-E_coli_genome;pvalue=0.000886;qvalue= 0.858;sequence=TAAACTTT;
E_coli_genome	fimo	Nucleotide motif (loose)	1151471	1151478	30.5	-	.	Motif 1005_gi;Alias=;ID=1005-2127-E_coli_genome;pvalue=0.000886;qvalue= 0.858;sequence=AAATCATT;
E_coli_genome	fimo	Nucleotide motif (loose)	1151822	1151829	30.5	-	.	Motif 1005_gi;Alias=;ID=1005-2128-E_coli_genome;pvalue=0.000886;qvalue= 0.858;sequence=TAATCAAT;
E_coli_genome	fimo	Nucleotide motif (loose)	1152944	1152951	30.5	+	.	Motif 1005_gi;Alias=;ID=1005-2129-E_coli_genome;pvalue=0.000886;qvalue= 0.858;sequence=AAATCTAT;
E_coli_genome	fimo	Nucleotide motif (loose)	1154071	1154078	30.5	-	.	Motif 1005_gi;Alias=;ID=1005-2130-E_coli_genome;pvalue=0.000886;qvalue= 0.858;sequence=TATTCATA;
E_coli_genome	fimo	Nucleotide motif (loose)	1155132	1155139	30.5	-	.	Motif 1005_gi;Alias=;ID=1005-2131-E_coli_genome;pvalue=0.000886;qvalue= 0.858;sequence=TATACTTA;
E_coli_genome	fimo	Nucleotide motif (loose)	1157671	1157678	30.5	-	.	Motif 1005_gi;Alias=;ID=1005-2132-E_coli_genome;pvalue=0.000886;qvalue= 0.858;sequence=AAAACATA;
E_coli_genome	fimo	Nucleotide motif (loose)	1157868	1157875	30.5	-	.	Motif 1005_gi;Alias=;ID=1005-2133-E_coli_genome;pvalue=0.000886;qvalue= 0.858;sequence=TAAACATA;
E_coli_genome	fimo	Nucleotide motif (loose)	1158964	1158971	30.5	-	.	Motif 1005_gi;Alias=;ID=1005-2134-E_coli_genome;pvalue=0.000886;qvalue= 0.858;sequence=TAAACAAT;
E_coli_genome	fimo	Nucleotide motif (loose)	1159106	1159113	30.5	+	.	Motif 1005_gi;Alias=;ID=1005-2135-E_coli_genome;pvalue=0.000886;qvalue= 0.858;sequence=AAAACATT;
E_coli_genome	fimo	Nucleotide motif (loose)	1160322	1160329	30.5	-	.	Motif 1005_gi;Alias=;ID=1005-2136-E_coli_genome;pvalue=0.000886;qvalue= 0.858;sequence=AAAACAAT;
E_coli_genome	fimo	Nucleotide motif (loose)	1160377	1160384	30.5	+	.	Motif 1005_gi;Alias=;ID=1005-2137-E_coli_genome;pvalue=0.000886;qvalue= 0.858;sequence=AATTCATA;
E_coli_genome	fimo	Nucleotide motif (loose)	1160455	1160462	30.5	+	.	Motif 1005_gi;Alias=;ID=1005-2138-E_coli_genome;pvalue=0.000886;qvalue= 0.858;sequence=TAATCAAA;
E_coli_genome	fimo	Nucleotide motif (loose)	1160508	1160515	30.5	-	.	Motif 1005_gi;Alias=;ID=1005-2139-E_coli_genome;pvalue=0.000886;qvalue= 0.858;sequence=TAAACAAA;
E_coli_genome	fimo	Nucleotide motif (loose)	1161373	1161380	30.5	+	.	Motif 1005_gi;Alias=;ID=1005-2140-E_coli_genome;pvalue=0.000886;qvalue= 0.858;sequence=TAATCATT;
E_coli_genome	fimo	Nucleotide motif (loose)	1161518	1161525	30.5	-	.	Motif 1005_gi;Alias=;ID=1005-2141-E_coli_genome;pvalue=0.000886;qvalue= 0.858;sequence=TAATCAAT;
E_coli_genome	fimo	Nucleotide motif (loose)	1164075	1164082	30.5	+	.	Motif 1005_gi;Alias=;ID=1005-2142-E_coli_genome;pvalue=0.000886;qvalue= 0.858;sequence=AAAACAAT;
E_coli_genome	fimo	Nucleotide motif (loose)	1165871	1165878	30.5	+	.	Motif 1005_gi;Alias=;ID=1005-2143-E_coli_genome;pvalue=0.000886;qvalue= 0.858;sequence=TAAACAAT;
E_coli_genome	fimo	Nucleotide motif (loose)	1166358	1166365	30.5	+	.	Motif 1005_gi;Alias=;ID=1005-2144-E_coli_genome;pvalue=0.000886;qvalue= 0.858;sequence=AAAACAAT;
E_coli_genome	fimo	Nucleotide motif (loose)	1167267	1167274	30.5	-	.	Motif 1005_gi;Alias=;ID=1005-2145-E_coli_genome;pvalue=0.000886;qvalue= 0.858;sequence=TATACAAA;
E_coli_genome	fimo	Nucleotide motif (loose)	1167497	1167504	30.5	-	.	Motif 1005_gi;Alias=;ID=1005-2146-E_coli_genome;pvalue=0.000886;qvalue= 0.858;sequence=AATACTTA;
E_coli_genome	fimo	Nucleotide motif (loose)	1167605	1167612	30.5	+	.	Motif 1005_gi;Alias=;ID=1005-2147-E_coli_genome;pvalue=0.000886;qvalue= 0.858;sequence=AAATCAAT;
E_coli_genome	fimo	Nucleotide motif (loose)	1168120	1168127	30.5	-	.	Motif 1005_gi;Alias=;ID=1005-2148-E_coli_genome;pvalue=0.000886;qvalue= 0.858;sequence=TATTCAAA;
E_coli_genome	fimo	Nucleotide motif (loose)	1168130	1168137	30.5	-	.	Motif 1005_gi;Alias=;ID=1005-2149-E_coli_genome;pvalue=0.000886;qvalue= 0.858;sequence=TATACTTT;
E_coli_genome	fimo	Nucleotide motif (loose)	1168302	1168309	30.5	+	.	Motif 1005_gi;Alias=;ID=1005-2150-E_coli_genome;pvalue=0.000886;qvalue= 0.858;sequence=AATACAAT;
E_coli_genome	fimo	Nucleotide motif (loose)	1168943	1168950	30.5	-	.	Motif 1005_gi;Alias=;ID=1005-2151-E_coli_genome;pvalue=0.000886;qvalue= 0.858;sequence=AAATCTTT;
E_coli_genome	fimo	Nucleotide motif (loose)	1169262	1169269	30.5	+	.	Motif 1005_gi;Alias=;ID=1005-2152-E_coli_genome;pvalue=0.000886;qvalue= 0.858;sequence=AAATCTTT;
E_coli_genome	fimo	Nucleotide motif (loose)	1170240	1170247	30.5	-	.	Motif 1005_gi;Alias=;ID=1005-2153-E_coli_genome;pvalue=0.000886;qvalue= 0.858;sequence=AAAACAAA;
E_coli_genome	fimo	Nucleotide motif (loose)	1170465	1170472	30.5	-	.	Motif 1005_gi;Alias=;ID=1005-2154-E_coli_genome;pvalue=0.000886;qvalue= 0.858;sequence=AATTCTTT;
E_coli_genome	fimo	Nucleotide motif (loose)	1171395	1171402	30.5	+	.	Motif 1005_gi;Alias=;ID=1005-2155-E_coli_genome;pvalue=0.000886;qvalue= 0.858;sequence=AAATCATT;
E_coli_genome	fimo	Nucleotide motif (loose)	1171499	1171506	30.5	-	.	Motif 1005_gi;Alias=;ID=1005-2156-E_coli_genome;pvalue=0.000886;qvalue= 0.858;sequence=AAAACATT;
E_coli_genome	fimo	Nucleotide motif (loose)	1171797	1171804	30.5	+	.	Motif 1005_gi;Alias=;ID=1005-2157-E_coli_genome;pvalue=0.000886;qvalue= 0.858;sequence=AAATCTTT;
E_coli_genome	fimo	Nucleotide motif (loose)	1174163	1174170	30.5	-	.	Motif 1005_gi;Alias=;ID=1005-2158-E_coli_genome;pvalue=0.000886;qvalue= 0.858;sequence=AAAACTTT;
E_coli_genome	fimo	Nucleotide motif (loose)	1175118	1175125	30.5	+	.	Motif 1005_gi;Alias=;ID=1005-2159-E_coli_genome;pvalue=0.000886;qvalue= 0.858;sequence=AATACATA;
E_coli_genome	fimo	Nucleotide motif (loose)	1175311	1175318	30.5	-	.	Motif 1005_gi;Alias=;ID=1005-2160-E_coli_genome;pvalue=0.000886;qvalue= 0.858;sequence=AAATCAAT;
E_coli_genome	fimo	Nucleotide motif (loose)	1176618	1176625	30.5	-	.	Motif 1005_gi;Alias=;ID=1005-2161-E_coli_genome;pvalue=0.000886;qvalue= 0.858;sequence=TATTCATA;
E_coli_genome	fimo	Nucleotide motif (loose)	1178061	1178068	30.5	-	.	Motif 1005_gi;Alias=;ID=1005-2162-E_coli_genome;pvalue=0.000886;qvalue= 0.858;sequence=TAAACATA;
E_coli_genome	fimo	Nucleotide motif (loose)	1178421	1178428	30.5	-	.	Motif 1005_gi;Alias=;ID=1005-2163-E_coli_genome;pvalue=0.000886;qvalue= 0.858;sequence=AAATCAAT;
E_coli_genome	fimo	Nucleotide motif (loose)	1178592	1178599	30.5	-	.	Motif 1005_gi;Alias=;ID=1005-2164-E_coli_genome;pvalue=0.000886;qvalue= 0.858;sequence=AATACATT;
E_coli_genome	fimo	Nucleotide motif (loose)	1180261	1180268	30.5	-	.	Motif 1005_gi;Alias=;ID=1005-2165-E_coli_genome;pvalue=0.000886;qvalue= 0.858;sequence=AATTCATT;
E_coli_genome	fimo	Nucleotide motif (loose)	1180398	1180405	30.5	-	.	Motif 1005_gi;Alias=;ID=1005-2166-E_coli_genome;pvalue=0.000886;qvalue= 0.858;sequence=AATTCAAT;
E_coli_genome	fimo	Nucleotide motif (loose)	1180580	1180587	30.5	+	.	Motif 1005_gi;Alias=;ID=1005-2167-E_coli_genome;pvalue=0.000886;qvalue= 0.858;sequence=TATACAAA;
E_coli_genome	fimo	Nucleotide motif (loose)	1180793	1180800	30.5	-	.	Motif 1005_gi;Alias=;ID=1005-2168-E_coli_genome;pvalue=0.000886;qvalue= 0.858;sequence=AAAACAAT;
E_coli_genome	fimo	Nucleotide motif (loose)	1181253	1181260	30.5	-	.	Motif 1005_gi;Alias=;ID=1005-2169-E_coli_genome;pvalue=0.000886;qvalue= 0.858;sequence=AATTCATT;
E_coli_genome	fimo	Nucleotide motif (loose)	1181430	1181437	30.5	+	.	Motif 1005_gi;Alias=;ID=1005-2170-E_coli_genome;pvalue=0.000886;qvalue= 0.858;sequence=TAAACATT;
E_coli_genome	fimo	Nucleotide motif (loose)	1181703	1181710	30.5	+	.	Motif 1005_gi;Alias=;ID=1005-2171-E_coli_genome;pvalue=0.000886;qvalue= 0.858;sequence=AAAACTTT;
E_coli_genome	fimo	Nucleotide motif (loose)	1182026	1182033	30.5	-	.	Motif 1005_gi;Alias=;ID=1005-2172-E_coli_genome;pvalue=0.000886;qvalue= 0.858;sequence=AAAACAAA;
E_coli_genome	fimo	Nucleotide motif (loose)	1182615	1182622	30.5	-	.	Motif 1005_gi;Alias=;ID=1005-2173-E_coli_genome;pvalue=0.000886;qvalue= 0.858;sequence=AAAACATA;
E_coli_genome	fimo	Nucleotide motif (loose)	1183090	1183097	30.5	-	.	Motif 1005_gi;Alias=;ID=1005-2174-E_coli_genome;pvalue=0.000886;qvalue= 0.858;sequence=AAATCATT;
E_coli_genome	fimo	Nucleotide motif (loose)	1184832	1184839	30.5	+	.	Motif 1005_gi;Alias=;ID=1005-2175-E_coli_genome;pvalue=0.000886;qvalue= 0.858;sequence=TAAACATA;
E_coli_genome	fimo	Nucleotide motif (loose)	1184839	1184846	30.5	-	.	Motif 1005_gi;Alias=;ID=1005-2176-E_coli_genome;pvalue=0.000886;qvalue= 0.858;sequence=AAATCAAT;
E_coli_genome	fimo	Nucleotide motif (loose)	1185570	1185577	30.5	+	.	Motif 1005_gi;Alias=;ID=1005-2177-E_coli_genome;pvalue=0.000886;qvalue= 0.858;sequence=TATTCAAT;
E_coli_genome	fimo	Nucleotide motif (loose)	1185727	1185734	30.5	+	.	Motif 1005_gi;Alias=;ID=1005-2178-E_coli_genome;pvalue=0.000886;qvalue= 0.858;sequence=TATTCATT;
E_coli_genome	fimo	Nucleotide motif (loose)	1186130	1186137	30.5	+	.	Motif 1005_gi;Alias=;ID=1005-2179-E_coli_genome;pvalue=0.000886;qvalue= 0.858;sequence=AAAACTAT;
E_coli_genome	fimo	Nucleotide motif (loose)	1187703	1187710	30.5	-	.	Motif 1005_gi;Alias=;ID=1005-2180-E_coli_genome;pvalue=0.000886;qvalue= 0.858;sequence=TATTCTTT;
E_coli_genome	fimo	Nucleotide motif (loose)	1189573	1189580	30.5	-	.	Motif 1005_gi;Alias=;ID=1005-2181-E_coli_genome;pvalue=0.000886;qvalue= 0.858;sequence=AAAACAAT;
E_coli_genome	fimo	Nucleotide motif (loose)	1190508	1190515	30.5	+	.	Motif 1005_gi;Alias=;ID=1005-2182-E_coli_genome;pvalue=0.000886;qvalue= 0.858;sequence=TAAACATT;
E_coli_genome	fimo	Nucleotide motif (loose)	1190564	1190571	30.5	+	.	Motif 1005_gi;Alias=;ID=1005-2183-E_coli_genome;pvalue=0.000886;qvalue= 0.858;sequence=TAATCTTA;
E_coli_genome	fimo	Nucleotide motif (loose)	1191733	1191740	30.5	-	.	Motif 1005_gi;Alias=;ID=1005-2184-E_coli_genome;pvalue=0.000886;qvalue= 0.858;sequence=AAAACTAT;
E_coli_genome	fimo	Nucleotide motif (loose)	1192019	1192026	30.5	-	.	Motif 1005_gi;Alias=;ID=1005-2185-E_coli_genome;pvalue=0.000886;qvalue= 0.858;sequence=AAAACAAA;
E_coli_genome	fimo	Nucleotide motif (loose)	1192619	1192626	30.5	+	.	Motif 1005_gi;Alias=;ID=1005-2186-E_coli_genome;pvalue=0.000886;qvalue= 0.858;sequence=AATTCTTT;
E_coli_genome	fimo	Nucleotide motif (loose)	1193108	1193115	30.5	-	.	Motif 1005_gi;Alias=;ID=1005-2187-E_coli_genome;pvalue=0.000886;qvalue= 0.858;sequence=AAATCATT;
E_coli_genome	fimo	Nucleotide motif (loose)	1193808	1193815	30.5	+	.	Motif 1005_gi;Alias=;ID=1005-2188-E_coli_genome;pvalue=0.000886;qvalue= 0.858;sequence=TATTCTAT;
E_coli_genome	fimo	Nucleotide motif (loose)	1193908	1193915	30.5	+	.	Motif 1005_gi;Alias=;ID=1005-2189-E_coli_genome;pvalue=0.000886;qvalue= 0.858;sequence=AATACTTT;
E_coli_genome	fimo	Nucleotide motif (loose)	1194282	1194289	30.5	+	.	Motif 1005_gi;Alias=;ID=1005-2190-E_coli_genome;pvalue=0.000886;qvalue= 0.858;sequence=TAAACATT;
E_coli_genome	fimo	Nucleotide motif (loose)	1194463	1194470	30.5	+	.	Motif 1005_gi;Alias=;ID=1005-2191-E_coli_genome;pvalue=0.000886;qvalue= 0.858;sequence=AATACTTT;
E_coli_genome	fimo	Nucleotide motif (loose)	1194625	1194632	30.5	-	.	Motif 1005_gi;Alias=;ID=1005-2192-E_coli_genome;pvalue=0.000886;qvalue= 0.858;sequence=AAATCTAT;
E_coli_genome	fimo	Nucleotide motif (loose)	1194755	1194762	30.5	+	.	Motif 1005_gi;Alias=;ID=1005-2193-E_coli_genome;pvalue=0.000886;qvalue= 0.858;sequence=AATTCTTT;
E_coli_genome	fimo	Nucleotide motif (loose)	1194764	1194771	30.5	-	.	Motif 1005_gi;Alias=;ID=1005-2194-E_coli_genome;pvalue=0.000886;qvalue= 0.858;sequence=AAAACATT;
E_coli_genome	fimo	Nucleotide motif (loose)	1194937	1194944	30.5	-	.	Motif 1005_gi;Alias=;ID=1005-2195-E_coli_genome;pvalue=0.000886;qvalue= 0.858;sequence=AATTCATA;
E_coli_genome	fimo	Nucleotide motif (loose)	1195017	1195024	30.5	+	.	Motif 1005_gi;Alias=;ID=1005-2196-E_coli_genome;pvalue=0.000886;qvalue= 0.858;sequence=AAATCATT;
E_coli_genome	fimo	Nucleotide motif (loose)	1196598	1196605	30.5	-	.	Motif 1005_gi;Alias=;ID=1005-2197-E_coli_genome;pvalue=0.000886;qvalue= 0.858;sequence=TAATCAAT;
E_coli_genome	fimo	Nucleotide motif (loose)	1196625	1196632	30.5	-	.	Motif 1005_gi;Alias=;ID=1005-2198-E_coli_genome;pvalue=0.000886;qvalue= 0.858;sequence=AATACATA;
E_coli_genome	fimo	Nucleotide motif (loose)	1196651	1196658	30.5	-	.	Motif 1005_gi;Alias=;ID=1005-2199-E_coli_genome;pvalue=0.000886;qvalue= 0.858;sequence=AATTCATA;
E_coli_genome	fimo	Nucleotide motif (loose)	1197003	1197010	30.5	-	.	Motif 1005_gi;Alias=;ID=1005-2200-E_coli_genome;pvalue=0.000886;qvalue= 0.858;sequence=AATTCAAA;
E_coli_genome	fimo	Nucleotide motif (loose)	1197076	1197083	30.5	-	.	Motif 1005_gi;Alias=;ID=1005-2201-E_coli_genome;pvalue=0.000886;qvalue= 0.858;sequence=AAATCAAT;
E_coli_genome	fimo	Nucleotide motif (loose)	1197279	1197286	30.5	-	.	Motif 1005_gi;Alias=;ID=1005-2202-E_coli_genome;pvalue=0.000886;qvalue= 0.858;sequence=AAAACTAA;
E_coli_genome	fimo	Nucleotide motif (loose)	1197379	1197386	30.5	-	.	Motif 1005_gi;Alias=;ID=1005-2203-E_coli_genome;pvalue=0.000886;qvalue= 0.858;sequence=AAAACTTA;
E_coli_genome	fimo	Nucleotide motif (loose)	1197558	1197565	30.5	+	.	Motif 1005_gi;Alias=;ID=1005-2204-E_coli_genome;pvalue=0.000886;qvalue= 0.858;sequence=AATTCTTT;
E_coli_genome	fimo	Nucleotide motif (loose)	1197665	1197672	30.5	-	.	Motif 1005_gi;Alias=;ID=1005-2205-E_coli_genome;pvalue=0.000886;qvalue= 0.858;sequence=TATTCTTT;
E_coli_genome	fimo	Nucleotide motif (loose)	1197722	1197729	30.5	-	.	Motif 1005_gi;Alias=;ID=1005-2206-E_coli_genome;pvalue=0.000886;qvalue= 0.858;sequence=TAATCTTT;
E_coli_genome	fimo	Nucleotide motif (loose)	1197759	1197766	30.5	+	.	Motif 1005_gi;Alias=;ID=1005-2207-E_coli_genome;pvalue=0.000886;qvalue= 0.858;sequence=AATTCAAA;
E_coli_genome	fimo	Nucleotide motif (loose)	1197783	1197790	30.5	+	.	Motif 1005_gi;Alias=;ID=1005-2208-E_coli_genome;pvalue=0.000886;qvalue= 0.858;sequence=TATACTTT;
E_coli_genome	fimo	Nucleotide motif (loose)	1197779	1197786	30.5	-	.	Motif 1005_gi;Alias=;ID=1005-2209-E_coli_genome;pvalue=0.000886;qvalue= 0.858;sequence=TATACTAT;
E_coli_genome	fimo	Nucleotide motif (loose)	1198290	1198297	30.5	+	.	Motif 1005_gi;Alias=;ID=1005-2210-E_coli_genome;pvalue=0.000886;qvalue= 0.858;sequence=TATACTTT;
E_coli_genome	fimo	Nucleotide motif (loose)	1198580	1198587	30.5	+	.	Motif 1005_gi;Alias=;ID=1005-2211-E_coli_genome;pvalue=0.000886;qvalue= 0.858;sequence=TATTCTAA;
E_coli_genome	fimo	Nucleotide motif (loose)	1198598	1198605	30.5	+	.	Motif 1005_gi;Alias=;ID=1005-2212-E_coli_genome;pvalue=0.000886;qvalue= 0.858;sequence=AATTCATT;
E_coli_genome	fimo	Nucleotide motif (loose)	1198651	1198658	30.5	-	.	Motif 1005_gi;Alias=;ID=1005-2213-E_coli_genome;pvalue=0.000886;qvalue= 0.858;sequence=TATACAAA;
E_coli_genome	fimo	Nucleotide motif (loose)	1198980	1198987	30.5	-	.	Motif 1005_gi;Alias=;ID=1005-2214-E_coli_genome;pvalue=0.000886;qvalue= 0.858;sequence=AAATCAAA;
E_coli_genome	fimo	Nucleotide motif (loose)	1199342	1199349	30.5	+	.	Motif 1005_gi;Alias=;ID=1005-2215-E_coli_genome;pvalue=0.000886;qvalue= 0.858;sequence=TATACAAA;
E_coli_genome	fimo	Nucleotide motif (loose)	1199338	1199345	30.5	-	.	Motif 1005_gi;Alias=;ID=1005-2216-E_coli_genome;pvalue=0.000886;qvalue= 0.858;sequence=TATACAAA;
E_coli_genome	fimo	Nucleotide motif (loose)	1199623	1199630	30.5	-	.	Motif 1005_gi;Alias=;ID=1005-2217-E_coli_genome;pvalue=0.000886;qvalue= 0.858;sequence=AAAACTAA;
E_coli_genome	fimo	Nucleotide motif (loose)	1199648	1199655	30.5	+	.	Motif 1005_gi;Alias=;ID=1005-2218-E_coli_genome;pvalue=0.000886;qvalue= 0.858;sequence=AATTCAAT;
E_coli_genome	fimo	Nucleotide motif (loose)	1199890	1199897	30.5	-	.	Motif 1005_gi;Alias=;ID=1005-2219-E_coli_genome;pvalue=0.000886;qvalue= 0.858;sequence=AATACATT;
E_coli_genome	fimo	Nucleotide motif (loose)	1200473	1200480	30.5	-	.	Motif 1005_gi;Alias=;ID=1005-2220-E_coli_genome;pvalue=0.000886;qvalue= 0.858;sequence=TAAACAAA;
E_coli_genome	fimo	Nucleotide motif (loose)	1200782	1200789	30.5	+	.	Motif 1005_gi;Alias=;ID=1005-2221-E_coli_genome;pvalue=0.000886;qvalue= 0.858;sequence=TATTCTTA;
E_coli_genome	fimo	Nucleotide motif (loose)	1201407	1201414	30.5	+	.	Motif 1005_gi;Alias=;ID=1005-2222-E_coli_genome;pvalue=0.000886;qvalue= 0.858;sequence=AATACTTA;
E_coli_genome	fimo	Nucleotide motif (loose)	1202249	1202256	30.5	+	.	Motif 1005_gi;Alias=;ID=1005-2223-E_coli_genome;pvalue=0.000886;qvalue= 0.858;sequence=TAAACATT;
E_coli_genome	fimo	Nucleotide motif (loose)	1202254	1202261	30.5	-	.	Motif 1005_gi;Alias=;ID=1005-2224-E_coli_genome;pvalue=0.000886;qvalue= 0.858;sequence=TAATCAAT;
E_coli_genome	fimo	Nucleotide motif (loose)	1202265	1202272	30.5	-	.	Motif 1005_gi;Alias=;ID=1005-2225-E_coli_genome;pvalue=0.000886;qvalue= 0.858;sequence=AAATCAAA;
E_coli_genome	fimo	Nucleotide motif (loose)	1202669	1202676	30.5	-	.	Motif 1005_gi;Alias=;ID=1005-2226-E_coli_genome;pvalue=0.000886;qvalue= 0.858;sequence=TAAACAAA;
E_coli_genome	fimo	Nucleotide motif (loose)	1202923	1202930	30.5	-	.	Motif 1005_gi;Alias=;ID=1005-2227-E_coli_genome;pvalue=0.000886;qvalue= 0.858;sequence=AAAACAAT;
E_coli_genome	fimo	Nucleotide motif (loose)	1203216	1203223	30.5	-	.	Motif 1005_gi;Alias=;ID=1005-2228-E_coli_genome;pvalue=0.000886;qvalue= 0.858;sequence=TAATCTTT;
E_coli_genome	fimo	Nucleotide motif (loose)	1203328	1203335	30.5	+	.	Motif 1005_gi;Alias=;ID=1005-2229-E_coli_genome;pvalue=0.000886;qvalue= 0.858;sequence=AAAACTAT;
E_coli_genome	fimo	Nucleotide motif (loose)	1203604	1203611	30.5	+	.	Motif 1005_gi;Alias=;ID=1005-2230-E_coli_genome;pvalue=0.000886;qvalue= 0.858;sequence=TATTCAAA;
E_coli_genome	fimo	Nucleotide motif (loose)	1204773	1204780	30.5	+	.	Motif 1005_gi;Alias=;ID=1005-2231-E_coli_genome;pvalue=0.000886;qvalue= 0.858;sequence=AAAACAAA;
E_coli_genome	fimo	Nucleotide motif (loose)	1205422	1205429	30.5	+	.	Motif 1005_gi;Alias=;ID=1005-2232-E_coli_genome;pvalue=0.000886;qvalue= 0.858;sequence=AAAACAAA;
E_coli_genome	fimo	Nucleotide motif (loose)	1207124	1207131	30.5	-	.	Motif 1005_gi;Alias=;ID=1005-2233-E_coli_genome;pvalue=0.000886;qvalue= 0.858;sequence=AATACATT;
E_coli_genome	fimo	Nucleotide motif (loose)	1207892	1207899	30.5	+	.	Motif 1005_gi;Alias=;ID=1005-2234-E_coli_genome;pvalue=0.000886;qvalue= 0.858;sequence=TAATCATT;
E_coli_genome	fimo	Nucleotide motif (loose)	1208838	1208845	30.5	-	.	Motif 1005_gi;Alias=;ID=1005-2235-E_coli_genome;pvalue=0.000886;qvalue= 0.858;sequence=AAATCAAA;
E_coli_genome	fimo	Nucleotide motif (loose)	1209010	1209017	30.5	+	.	Motif 1005_gi;Alias=;ID=1005-2236-E_coli_genome;pvalue=0.000886;qvalue= 0.858;sequence=TATTCATT;
E_coli_genome	fimo	Nucleotide motif (loose)	1209199	1209206	30.5	-	.	Motif 1005_gi;Alias=;ID=1005-2237-E_coli_genome;pvalue=0.000886;qvalue= 0.858;sequence=TAAACAAT;
E_coli_genome	fimo	Nucleotide motif (loose)	1209207	1209214	30.5	-	.	Motif 1005_gi;Alias=;ID=1005-2238-E_coli_genome;pvalue=0.000886;qvalue= 0.858;sequence=AAAACATA;
E_coli_genome	fimo	Nucleotide motif (loose)	1209389	1209396	30.5	+	.	Motif 1005_gi;Alias=;ID=1005-2239-E_coli_genome;pvalue=0.000886;qvalue= 0.858;sequence=AATACTTA;
E_coli_genome	fimo	Nucleotide motif (loose)	1210206	1210213	30.5	-	.	Motif 1005_gi;Alias=;ID=1005-2240-E_coli_genome;pvalue=0.000886;qvalue= 0.858;sequence=TATACAAA;
E_coli_genome	fimo	Nucleotide motif (loose)	1210326	1210333	30.5	-	.	Motif 1005_gi;Alias=;ID=1005-2241-E_coli_genome;pvalue=0.000886;qvalue= 0.858;sequence=TAATCAAT;
E_coli_genome	fimo	Nucleotide motif (loose)	1210333	1210340	30.5	-	.	Motif 1005_gi;Alias=;ID=1005-2242-E_coli_genome;pvalue=0.000886;qvalue= 0.858;sequence=TAATCTTT;
E_coli_genome	fimo	Nucleotide motif (loose)	1210457	1210464	30.5	-	.	Motif 1005_gi;Alias=;ID=1005-2243-E_coli_genome;pvalue=0.000886;qvalue= 0.858;sequence=TAATCTTT;
E_coli_genome	fimo	Nucleotide motif (loose)	1210552	1210559	30.5	+	.	Motif 1005_gi;Alias=;ID=1005-2244-E_coli_genome;pvalue=0.000886;qvalue= 0.858;sequence=AAAACATA;
E_coli_genome	fimo	Nucleotide motif (loose)	1210904	1210911	30.5	-	.	Motif 1005_gi;Alias=;ID=1005-2245-E_coli_genome;pvalue=0.000886;qvalue= 0.858;sequence=TAAACTTT;
E_coli_genome	fimo	Nucleotide motif (loose)	1211313	1211320	30.5	+	.	Motif 1005_gi;Alias=;ID=1005-2246-E_coli_genome;pvalue=0.000886;qvalue= 0.858;sequence=TAATCAAT;
E_coli_genome	fimo	Nucleotide motif (loose)	1211725	1211732	30.5	+	.	Motif 1005_gi;Alias=;ID=1005-2247-E_coli_genome;pvalue=0.000886;qvalue= 0.858;sequence=TAAACATT;
E_coli_genome	fimo	Nucleotide motif (loose)	1211834	1211841	30.5	+	.	Motif 1005_gi;Alias=;ID=1005-2248-E_coli_genome;pvalue=0.000886;qvalue= 0.858;sequence=TATTCTTT;
E_coli_genome	fimo	Nucleotide motif (loose)	1212161	1212168	30.5	+	.	Motif 1005_gi;Alias=;ID=1005-2249-E_coli_genome;pvalue=0.000886;qvalue= 0.858;sequence=TAAACAAA;
E_coli_genome	fimo	Nucleotide motif (loose)	1212207	1212214	30.5	-	.	Motif 1005_gi;Alias=;ID=1005-2250-E_coli_genome;pvalue=0.000886;qvalue= 0.858;sequence=AAATCTAA;
E_coli_genome	fimo	Nucleotide motif (loose)	1212212	1212219	30.5	-	.	Motif 1005_gi;Alias=;ID=1005-2251-E_coli_genome;pvalue=0.000886;qvalue= 0.858;sequence=TAAACAAA;
E_coli_genome	fimo	Nucleotide motif (loose)	1212230	1212237	30.5	+	.	Motif 1005_gi;Alias=;ID=1005-2252-E_coli_genome;pvalue=0.000886;qvalue= 0.858;sequence=TATACATT;
E_coli_genome	fimo	Nucleotide motif (loose)	1212262	1212269	30.5	+	.	Motif 1005_gi;Alias=;ID=1005-2253-E_coli_genome;pvalue=0.000886;qvalue= 0.858;sequence=AAAACATA;
E_coli_genome	fimo	Nucleotide motif (loose)	1212298	1212305	30.5	+	.	Motif 1005_gi;Alias=;ID=1005-2254-E_coli_genome;pvalue=0.000886;qvalue= 0.858;sequence=TAAACATT;
E_coli_genome	fimo	Nucleotide motif (loose)	1212333	1212340	30.5	-	.	Motif 1005_gi;Alias=;ID=1005-2255-E_coli_genome;pvalue=0.000886;qvalue= 0.858;sequence=TATTCATT;
E_coli_genome	fimo	Nucleotide motif (loose)	1212386	1212393	30.5	-	.	Motif 1005_gi;Alias=;ID=1005-2256-E_coli_genome;pvalue=0.000886;qvalue= 0.858;sequence=AAATCATT;
E_coli_genome	fimo	Nucleotide motif (loose)	1212411	1212418	30.5	+	.	Motif 1005_gi;Alias=;ID=1005-2257-E_coli_genome;pvalue=0.000886;qvalue= 0.858;sequence=AATACATA;
E_coli_genome	fimo	Nucleotide motif (loose)	1212455	1212462	30.5	-	.	Motif 1005_gi;Alias=;ID=1005-2258-E_coli_genome;pvalue=0.000886;qvalue= 0.858;sequence=AATACTTA;
E_coli_genome	fimo	Nucleotide motif (loose)	1212562	1212569	30.5	-	.	Motif 1005_gi;Alias=;ID=1005-2259-E_coli_genome;pvalue=0.000886;qvalue= 0.858;sequence=AATACTAT;
E_coli_genome	fimo	Nucleotide motif (loose)	1212780	1212787	30.5	-	.	Motif 1005_gi;Alias=;ID=1005-2260-E_coli_genome;pvalue=0.000886;qvalue= 0.858;sequence=TAATCATA;
E_coli_genome	fimo	Nucleotide motif (loose)	1213614	1213621	30.5	+	.	Motif 1005_gi;Alias=;ID=1005-2261-E_coli_genome;pvalue=0.000886;qvalue= 0.858;sequence=TATTCAAT;
E_coli_genome	fimo	Nucleotide motif (loose)	1213708	1213715	30.5	+	.	Motif 1005_gi;Alias=;ID=1005-2262-E_coli_genome;pvalue=0.000886;qvalue= 0.858;sequence=TAATCAAT;
E_coli_genome	fimo	Nucleotide motif (loose)	1214108	1214115	30.5	+	.	Motif 1005_gi;Alias=;ID=1005-2263-E_coli_genome;pvalue=0.000886;qvalue= 0.858;sequence=AATACTTT;
E_coli_genome	fimo	Nucleotide motif (loose)	1214140	1214147	30.5	-	.	Motif 1005_gi;Alias=;ID=1005-2264-E_coli_genome;pvalue=0.000886;qvalue= 0.858;sequence=TATACTTT;
E_coli_genome	fimo	Nucleotide motif (loose)	1214150	1214157	30.5	-	.	Motif 1005_gi;Alias=;ID=1005-2265-E_coli_genome;pvalue=0.000886;qvalue= 0.858;sequence=AAATCTTA;
E_coli_genome	fimo	Nucleotide motif (loose)	1214212	1214219	30.5	+	.	Motif 1005_gi;Alias=;ID=1005-2266-E_coli_genome;pvalue=0.000886;qvalue= 0.858;sequence=TATTCATT;
E_coli_genome	fimo	Nucleotide motif (loose)	1214479	1214486	30.5	+	.	Motif 1005_gi;Alias=;ID=1005-2267-E_coli_genome;pvalue=0.000886;qvalue= 0.858;sequence=TAATCAAT;
E_coli_genome	fimo	Nucleotide motif (loose)	1214758	1214765	30.5	+	.	Motif 1005_gi;Alias=;ID=1005-2268-E_coli_genome;pvalue=0.000886;qvalue= 0.858;sequence=AAATCATT;
E_coli_genome	fimo	Nucleotide motif (loose)	1215186	1215193	30.5	+	.	Motif 1005_gi;Alias=;ID=1005-2269-E_coli_genome;pvalue=0.000886;qvalue= 0.858;sequence=AAATCAAA;
E_coli_genome	fimo	Nucleotide motif (loose)	1215552	1215559	30.5	+	.	Motif 1005_gi;Alias=;ID=1005-2270-E_coli_genome;pvalue=0.000886;qvalue= 0.858;sequence=AAAACATA;
E_coli_genome	fimo	Nucleotide motif (loose)	1215647	1215654	30.5	-	.	Motif 1005_gi;Alias=;ID=1005-2271-E_coli_genome;pvalue=0.000886;qvalue= 0.858;sequence=AAAACATA;
E_coli_genome	fimo	Nucleotide motif (loose)	1215665	1215672	30.5	-	.	Motif 1005_gi;Alias=;ID=1005-2272-E_coli_genome;pvalue=0.000886;qvalue= 0.858;sequence=AAAACAAT;
E_coli_genome	fimo	Nucleotide motif (loose)	1215759	1215766	30.5	-	.	Motif 1005_gi;Alias=;ID=1005-2273-E_coli_genome;pvalue=0.000886;qvalue= 0.858;sequence=TAATCAAT;
E_coli_genome	fimo	Nucleotide motif (loose)	1216017	1216024	30.5	-	.	Motif 1005_gi;Alias=;ID=1005-2274-E_coli_genome;pvalue=0.000886;qvalue= 0.858;sequence=TATTCAAA;
E_coli_genome	fimo	Nucleotide motif (loose)	1216331	1216338	30.5	+	.	Motif 1005_gi;Alias=;ID=1005-2275-E_coli_genome;pvalue=0.000886;qvalue= 0.858;sequence=AATACATT;
E_coli_genome	fimo	Nucleotide motif (loose)	1216386	1216393	30.5	+	.	Motif 1005_gi;Alias=;ID=1005-2276-E_coli_genome;pvalue=0.000886;qvalue= 0.858;sequence=AATTCATA;
E_coli_genome	fimo	Nucleotide motif (loose)	1216647	1216654	30.5	-	.	Motif 1005_gi;Alias=;ID=1005-2277-E_coli_genome;pvalue=0.000886;qvalue= 0.858;sequence=TATACTTA;
E_coli_genome	fimo	Nucleotide motif (loose)	1216653	1216660	30.5	-	.	Motif 1005_gi;Alias=;ID=1005-2278-E_coli_genome;pvalue=0.000886;qvalue= 0.858;sequence=TAAACTTA;
E_coli_genome	fimo	Nucleotide motif (loose)	1216754	1216761	30.5	+	.	Motif 1005_gi;Alias=;ID=1005-2279-E_coli_genome;pvalue=0.000886;qvalue= 0.858;sequence=AATTCAAT;
E_coli_genome	fimo	Nucleotide motif (loose)	1216789	1216796	30.5	-	.	Motif 1005_gi;Alias=;ID=1005-2280-E_coli_genome;pvalue=0.000886;qvalue= 0.858;sequence=TAAACAAA;
E_coli_genome	fimo	Nucleotide motif (loose)	1217012	1217019	30.5	-	.	Motif 1005_gi;Alias=;ID=1005-2281-E_coli_genome;pvalue=0.000886;qvalue= 0.858;sequence=TATTCTAA;
E_coli_genome	fimo	Nucleotide motif (loose)	1217713	1217720	30.5	-	.	Motif 1005_gi;Alias=;ID=1005-2282-E_coli_genome;pvalue=0.000886;qvalue= 0.858;sequence=TAATCTAT;
E_coli_genome	fimo	Nucleotide motif (loose)	1217826	1217833	30.5	-	.	Motif 1005_gi;Alias=;ID=1005-2283-E_coli_genome;pvalue=0.000886;qvalue= 0.858;sequence=AATACATA;
E_coli_genome	fimo	Nucleotide motif (loose)	1218582	1218589	30.5	-	.	Motif 1005_gi;Alias=;ID=1005-2284-E_coli_genome;pvalue=0.000886;qvalue= 0.858;sequence=TAATCAAT;
E_coli_genome	fimo	Nucleotide motif (loose)	1218677	1218684	30.5	+	.	Motif 1005_gi;Alias=;ID=1005-2285-E_coli_genome;pvalue=0.000886;qvalue= 0.858;sequence=TAAACTTT;
E_coli_genome	fimo	Nucleotide motif (loose)	1218954	1218961	30.5	-	.	Motif 1005_gi;Alias=;ID=1005-2286-E_coli_genome;pvalue=0.000886;qvalue= 0.858;sequence=AAAACTTT;
E_coli_genome	fimo	Nucleotide motif (loose)	1219199	1219206	30.5	+	.	Motif 1005_gi;Alias=;ID=1005-2287-E_coli_genome;pvalue=0.000886;qvalue= 0.858;sequence=TAATCTTT;
E_coli_genome	fimo	Nucleotide motif (loose)	1219389	1219396	30.5	+	.	Motif 1005_gi;Alias=;ID=1005-2288-E_coli_genome;pvalue=0.000886;qvalue= 0.858;sequence=TAAACAAA;
E_coli_genome	fimo	Nucleotide motif (loose)	1219507	1219514	30.5	-	.	Motif 1005_gi;Alias=;ID=1005-2289-E_coli_genome;pvalue=0.000886;qvalue= 0.858;sequence=AAAACAAA;
E_coli_genome	fimo	Nucleotide motif (loose)	1219595	1219602	30.5	+	.	Motif 1005_gi;Alias=;ID=1005-2290-E_coli_genome;pvalue=0.000886;qvalue= 0.858;sequence=TAATCTAT;
E_coli_genome	fimo	Nucleotide motif (loose)	1219689	1219696	30.5	-	.	Motif 1005_gi;Alias=;ID=1005-2291-E_coli_genome;pvalue=0.000886;qvalue= 0.858;sequence=TATACTAT;
E_coli_genome	fimo	Nucleotide motif (loose)	1219731	1219738	30.5	+	.	Motif 1005_gi;Alias=;ID=1005-2292-E_coli_genome;pvalue=0.000886;qvalue= 0.858;sequence=AAATCAAA;
E_coli_genome	fimo	Nucleotide motif (loose)	1219887	1219894	30.5	+	.	Motif 1005_gi;Alias=;ID=1005-2293-E_coli_genome;pvalue=0.000886;qvalue= 0.858;sequence=AAAACAAA;
E_coli_genome	fimo	Nucleotide motif (loose)	1219892	1219899	30.5	-	.	Motif 1005_gi;Alias=;ID=1005-2294-E_coli_genome;pvalue=0.000886;qvalue= 0.858;sequence=AATACTTT;
E_coli_genome	fimo	Nucleotide motif (loose)	1220342	1220349	30.5	-	.	Motif 1005_gi;Alias=;ID=1005-2295-E_coli_genome;pvalue=0.000886;qvalue= 0.858;sequence=TAATCTAA;
E_coli_genome	fimo	Nucleotide motif (loose)	1220466	1220473	30.5	+	.	Motif 1005_gi;Alias=;ID=1005-2296-E_coli_genome;pvalue=0.000886;qvalue= 0.858;sequence=TATACAAT;
E_coli_genome	fimo	Nucleotide motif (loose)	1220604	1220611	30.5	-	.	Motif 1005_gi;Alias=;ID=1005-2297-E_coli_genome;pvalue=0.000886;qvalue= 0.858;sequence=AATACTAT;
E_coli_genome	fimo	Nucleotide motif (loose)	1220706	1220713	30.5	+	.	Motif 1005_gi;Alias=;ID=1005-2298-E_coli_genome;pvalue=0.000886;qvalue= 0.858;sequence=TAAACATA;
E_coli_genome	fimo	Nucleotide motif (loose)	1220728	1220735	30.5	+	.	Motif 1005_gi;Alias=;ID=1005-2299-E_coli_genome;pvalue=0.000886;qvalue= 0.858;sequence=TATTCTAA;
E_coli_genome	fimo	Nucleotide motif (loose)	1220786	1220793	30.5	+	.	Motif 1005_gi;Alias=;ID=1005-2300-E_coli_genome;pvalue=0.000886;qvalue= 0.858;sequence=AATACAAT;
E_coli_genome	fimo	Nucleotide motif (loose)	1220891	1220898	30.5	+	.	Motif 1005_gi;Alias=;ID=1005-2301-E_coli_genome;pvalue=0.000886;qvalue= 0.858;sequence=AAAACATT;
E_coli_genome	fimo	Nucleotide motif (loose)	1222058	1222065	30.5	-	.	Motif 1005_gi;Alias=;ID=1005-2302-E_coli_genome;pvalue=0.000886;qvalue= 0.858;sequence=AAATCTTT;
E_coli_genome	fimo	Nucleotide motif (loose)	1222597	1222604	30.5	+	.	Motif 1005_gi;Alias=;ID=1005-2303-E_coli_genome;pvalue=0.000886;qvalue= 0.858;sequence=AAAACAAA;
E_coli_genome	fimo	Nucleotide motif (loose)	1223082	1223089	30.5	+	.	Motif 1005_gi;Alias=;ID=1005-2304-E_coli_genome;pvalue=0.000886;qvalue= 0.858;sequence=AATTCAAA;
E_coli_genome	fimo	Nucleotide motif (loose)	1223116	1223123	30.5	-	.	Motif 1005_gi;Alias=;ID=1005-2305-E_coli_genome;pvalue=0.000886;qvalue= 0.858;sequence=AAAACATA;
E_coli_genome	fimo	Nucleotide motif (loose)	1223139	1223146	30.5	+	.	Motif 1005_gi;Alias=;ID=1005-2306-E_coli_genome;pvalue=0.000886;qvalue= 0.858;sequence=TAATCTTA;
E_coli_genome	fimo	Nucleotide motif (loose)	1223701	1223708	30.5	-	.	Motif 1005_gi;Alias=;ID=1005-2307-E_coli_genome;pvalue=0.000886;qvalue= 0.858;sequence=AATTCTTT;
E_coli_genome	fimo	Nucleotide motif (loose)	1223755	1223762	30.5	-	.	Motif 1005_gi;Alias=;ID=1005-2308-E_coli_genome;pvalue=0.000886;qvalue= 0.858;sequence=AAATCATT;
E_coli_genome	fimo	Nucleotide motif (loose)	1224026	1224033	30.5	-	.	Motif 1005_gi;Alias=;ID=1005-2309-E_coli_genome;pvalue=0.000886;qvalue= 0.858;sequence=TATTCATT;
E_coli_genome	fimo	Nucleotide motif (loose)	1224103	1224110	30.5	+	.	Motif 1005_gi;Alias=;ID=1005-2310-E_coli_genome;pvalue=0.000886;qvalue= 0.858;sequence=TAAACATT;
E_coli_genome	fimo	Nucleotide motif (loose)	1224110	1224117	30.5	-	.	Motif 1005_gi;Alias=;ID=1005-2311-E_coli_genome;pvalue=0.000886;qvalue= 0.858;sequence=AAAACAAA;
E_coli_genome	fimo	Nucleotide motif (loose)	1225015	1225022	30.5	+	.	Motif 1005_gi;Alias=;ID=1005-2312-E_coli_genome;pvalue=0.000886;qvalue= 0.858;sequence=AATTCAAA;
E_coli_genome	fimo	Nucleotide motif (loose)	1225246	1225253	30.5	+	.	Motif 1005_gi;Alias=;ID=1005-2313-E_coli_genome;pvalue=0.000886;qvalue= 0.858;sequence=AAATCTAT;
E_coli_genome	fimo	Nucleotide motif (loose)	1226536	1226543	30.5	-	.	Motif 1005_gi;Alias=;ID=1005-2314-E_coli_genome;pvalue=0.000886;qvalue= 0.858;sequence=TAATCAAA;
E_coli_genome	fimo	Nucleotide motif (loose)	1226599	1226606	30.5	-	.	Motif 1005_gi;Alias=;ID=1005-2315-E_coli_genome;pvalue=0.000886;qvalue= 0.858;sequence=TATTCATA;
E_coli_genome	fimo	Nucleotide motif (loose)	1226793	1226800	30.5	+	.	Motif 1005_gi;Alias=;ID=1005-2316-E_coli_genome;pvalue=0.000886;qvalue= 0.858;sequence=AAAACTTA;
E_coli_genome	fimo	Nucleotide motif (loose)	1226922	1226929	30.5	+	.	Motif 1005_gi;Alias=;ID=1005-2317-E_coli_genome;pvalue=0.000886;qvalue= 0.858;sequence=AAATCAAT;
E_coli_genome	fimo	Nucleotide motif (loose)	1227079	1227086	30.5	-	.	Motif 1005_gi;Alias=;ID=1005-2318-E_coli_genome;pvalue=0.000886;qvalue= 0.858;sequence=TATTCAAA;
E_coli_genome	fimo	Nucleotide motif (loose)	1227102	1227109	30.5	-	.	Motif 1005_gi;Alias=;ID=1005-2319-E_coli_genome;pvalue=0.000886;qvalue= 0.858;sequence=AAAACTAA;
E_coli_genome	fimo	Nucleotide motif (loose)	1227107	1227114	30.5	-	.	Motif 1005_gi;Alias=;ID=1005-2320-E_coli_genome;pvalue=0.000886;qvalue= 0.858;sequence=AAAACAAA;
E_coli_genome	fimo	Nucleotide motif (loose)	1227713	1227720	30.5	-	.	Motif 1005_gi;Alias=;ID=1005-2321-E_coli_genome;pvalue=0.000886;qvalue= 0.858;sequence=AAAACATA;
E_coli_genome	fimo	Nucleotide motif (loose)	1228737	1228744	30.5	+	.	Motif 1005_gi;Alias=;ID=1005-2322-E_coli_genome;pvalue=0.000886;qvalue= 0.858;sequence=AATACTTT;
E_coli_genome	fimo	Nucleotide motif (loose)	1229127	1229134	30.5	-	.	Motif 1005_gi;Alias=;ID=1005-2323-E_coli_genome;pvalue=0.000886;qvalue= 0.858;sequence=AAATCTTT;
E_coli_genome	fimo	Nucleotide motif (loose)	1229548	1229555	30.5	+	.	Motif 1005_gi;Alias=;ID=1005-2324-E_coli_genome;pvalue=0.000886;qvalue= 0.858;sequence=TAATCATT;
E_coli_genome	fimo	Nucleotide motif (loose)	1229802	1229809	30.5	-	.	Motif 1005_gi;Alias=;ID=1005-2325-E_coli_genome;pvalue=0.000886;qvalue= 0.858;sequence=TATTCTAT;
E_coli_genome	fimo	Nucleotide motif (loose)	1229813	1229820	30.5	-	.	Motif 1005_gi;Alias=;ID=1005-2326-E_coli_genome;pvalue=0.000886;qvalue= 0.858;sequence=TAATCATT;
E_coli_genome	fimo	Nucleotide motif (loose)	1229919	1229926	30.5	+	.	Motif 1005_gi;Alias=;ID=1005-2327-E_coli_genome;pvalue=0.000886;qvalue= 0.858;sequence=AAATCATT;
E_coli_genome	fimo	Nucleotide motif (loose)	1230166	1230173	30.5	+	.	Motif 1005_gi;Alias=;ID=1005-2328-E_coli_genome;pvalue=0.000886;qvalue= 0.858;sequence=AATACTTA;
E_coli_genome	fimo	Nucleotide motif (loose)	1230394	1230401	30.5	+	.	Motif 1005_gi;Alias=;ID=1005-2329-E_coli_genome;pvalue=0.000886;qvalue= 0.858;sequence=TAATCATT;
E_coli_genome	fimo	Nucleotide motif (loose)	1230471	1230478	30.5	+	.	Motif 1005_gi;Alias=;ID=1005-2330-E_coli_genome;pvalue=0.000886;qvalue= 0.858;sequence=AATTCATA;
E_coli_genome	fimo	Nucleotide motif (loose)	1230537	1230544	30.5	-	.	Motif 1005_gi;Alias=;ID=1005-2331-E_coli_genome;pvalue=0.000886;qvalue= 0.858;sequence=TAAACATT;
E_coli_genome	fimo	Nucleotide motif (loose)	1230567	1230574	30.5	+	.	Motif 1005_gi;Alias=;ID=1005-2332-E_coli_genome;pvalue=0.000886;qvalue= 0.858;sequence=TATTCTAT;
E_coli_genome	fimo	Nucleotide motif (loose)	1231830	1231837	30.5	+	.	Motif 1005_gi;Alias=;ID=1005-2333-E_coli_genome;pvalue=0.000886;qvalue= 0.858;sequence=TAAACATT;
E_coli_genome	fimo	Nucleotide motif (loose)	1233030	1233037	30.5	+	.	Motif 1005_gi;Alias=;ID=1005-2334-E_coli_genome;pvalue=0.000886;qvalue= 0.858;sequence=TAATCATT;
E_coli_genome	fimo	Nucleotide motif (loose)	1233073	1233080	30.5	+	.	Motif 1005_gi;Alias=;ID=1005-2335-E_coli_genome;pvalue=0.000886;qvalue= 0.858;sequence=AATTCATT;
E_coli_genome	fimo	Nucleotide motif (loose)	1234741	1234748	30.5	+	.	Motif 1005_gi;Alias=;ID=1005-2336-E_coli_genome;pvalue=0.000886;qvalue= 0.858;sequence=TAATCAAT;
E_coli_genome	fimo	Nucleotide motif (loose)	1234757	1234764	30.5	-	.	Motif 1005_gi;Alias=;ID=1005-2337-E_coli_genome;pvalue=0.000886;qvalue= 0.858;sequence=TAAACATA;
E_coli_genome	fimo	Nucleotide motif (loose)	1234908	1234915	30.5	-	.	Motif 1005_gi;Alias=;ID=1005-2338-E_coli_genome;pvalue=0.000886;qvalue= 0.858;sequence=AAAACAAA;
E_coli_genome	fimo	Nucleotide motif (loose)	1235990	1235997	30.5	-	.	Motif 1005_gi;Alias=;ID=1005-2339-E_coli_genome;pvalue=0.000886;qvalue= 0.858;sequence=TATTCATA;
E_coli_genome	fimo	Nucleotide motif (loose)	1236840	1236847	30.5	-	.	Motif 1005_gi;Alias=;ID=1005-2340-E_coli_genome;pvalue=0.000886;qvalue= 0.858;sequence=AAAACAAT;
E_coli_genome	fimo	Nucleotide motif (loose)	1237007	1237014	30.5	+	.	Motif 1005_gi;Alias=;ID=1005-2341-E_coli_genome;pvalue=0.000886;qvalue= 0.858;sequence=TAAACTTT;
E_coli_genome	fimo	Nucleotide motif (loose)	1237217	1237224	30.5	+	.	Motif 1005_gi;Alias=;ID=1005-2342-E_coli_genome;pvalue=0.000886;qvalue= 0.858;sequence=TATTCATA;
E_coli_genome	fimo	Nucleotide motif (loose)	1237526	1237533	30.5	-	.	Motif 1005_gi;Alias=;ID=1005-2343-E_coli_genome;pvalue=0.000886;qvalue= 0.858;sequence=TAATCTAA;
E_coli_genome	fimo	Nucleotide motif (loose)	1237535	1237542	30.5	+	.	Motif 1005_gi;Alias=;ID=1005-2344-E_coli_genome;pvalue=0.000886;qvalue= 0.858;sequence=TATTCTTT;
E_coli_genome	fimo	Nucleotide motif (loose)	1237878	1237885	30.5	+	.	Motif 1005_gi;Alias=;ID=1005-2345-E_coli_genome;pvalue=0.000886;qvalue= 0.858;sequence=AAAACAAA;
E_coli_genome	fimo	Nucleotide motif (loose)	1240198	1240205	30.5	-	.	Motif 1005_gi;Alias=;ID=1005-2346-E_coli_genome;pvalue=0.000886;qvalue= 0.858;sequence=AAATCTAT;
E_coli_genome	fimo	Nucleotide motif (loose)	1240816	1240823	30.5	+	.	Motif 1005_gi;Alias=;ID=1005-2347-E_coli_genome;pvalue=0.000886;qvalue= 0.858;sequence=TAAACAAA;
E_coli_genome	fimo	Nucleotide motif (loose)	1242359	1242366	30.5	+	.	Motif 1005_gi;Alias=;ID=1005-2348-E_coli_genome;pvalue=0.000886;qvalue= 0.858;sequence=TAATCATT;
E_coli_genome	fimo	Nucleotide motif (loose)	1243109	1243116	30.5	-	.	Motif 1005_gi;Alias=;ID=1005-2349-E_coli_genome;pvalue=0.000886;qvalue= 0.858;sequence=TATACATT;
E_coli_genome	fimo	Nucleotide motif (loose)	1244091	1244098	30.5	+	.	Motif 1005_gi;Alias=;ID=1005-2350-E_coli_genome;pvalue=0.000886;qvalue= 0.858;sequence=AAATCATA;
E_coli_genome	fimo	Nucleotide motif (loose)	1244581	1244588	30.5	+	.	Motif 1005_gi;Alias=;ID=1005-2351-E_coli_genome;pvalue=0.000886;qvalue= 0.858;sequence=AAAACTTA;
E_coli_genome	fimo	Nucleotide motif (loose)	1244588	1244595	30.5	+	.	Motif 1005_gi;Alias=;ID=1005-2352-E_coli_genome;pvalue=0.000886;qvalue= 0.858;sequence=AATACAAA;
E_coli_genome	fimo	Nucleotide motif (loose)	1244666	1244673	30.5	+	.	Motif 1005_gi;Alias=;ID=1005-2353-E_coli_genome;pvalue=0.000886;qvalue= 0.858;sequence=TATACTTA;
E_coli_genome	fimo	Nucleotide motif (loose)	1244980	1244987	30.5	-	.	Motif 1005_gi;Alias=;ID=1005-2354-E_coli_genome;pvalue=0.000886;qvalue= 0.858;sequence=AAATCTTA;
E_coli_genome	fimo	Nucleotide motif (loose)	1245070	1245077	30.5	+	.	Motif 1005_gi;Alias=;ID=1005-2355-E_coli_genome;pvalue=0.000886;qvalue= 0.858;sequence=AAATCAAT;
E_coli_genome	fimo	Nucleotide motif (loose)	1245253	1245260	30.5	-	.	Motif 1005_gi;Alias=;ID=1005-2356-E_coli_genome;pvalue=0.000886;qvalue= 0.858;sequence=AATTCTAA;
E_coli_genome	fimo	Nucleotide motif (loose)	1245335	1245342	30.5	+	.	Motif 1005_gi;Alias=;ID=1005-2357-E_coli_genome;pvalue=0.000886;qvalue= 0.858;sequence=AATTCTTT;
E_coli_genome	fimo	Nucleotide motif (loose)	1246664	1246671	30.5	+	.	Motif 1005_gi;Alias=;ID=1005-2358-E_coli_genome;pvalue=0.000886;qvalue= 0.858;sequence=TATTCTTT;
E_coli_genome	fimo	Nucleotide motif (loose)	1250505	1250512	30.5	-	.	Motif 1005_gi;Alias=;ID=1005-2359-E_coli_genome;pvalue=0.000886;qvalue= 0.858;sequence=TATTCTTA;
E_coli_genome	fimo	Nucleotide motif (loose)	1250578	1250585	30.5	-	.	Motif 1005_gi;Alias=;ID=1005-2360-E_coli_genome;pvalue=0.000886;qvalue= 0.858;sequence=AAATCTTT;
E_coli_genome	fimo	Nucleotide motif (loose)	1251015	1251022	30.5	+	.	Motif 1005_gi;Alias=;ID=1005-2361-E_coli_genome;pvalue=0.000886;qvalue= 0.858;sequence=AATACTTA;
E_coli_genome	fimo	Nucleotide motif (loose)	1252166	1252173	30.5	+	.	Motif 1005_gi;Alias=;ID=1005-2362-E_coli_genome;pvalue=0.000886;qvalue= 0.858;sequence=AATTCATA;
E_coli_genome	fimo	Nucleotide motif (loose)	1252338	1252345	30.5	-	.	Motif 1005_gi;Alias=;ID=1005-2363-E_coli_genome;pvalue=0.000886;qvalue= 0.858;sequence=TATTCAAT;
E_coli_genome	fimo	Nucleotide motif (loose)	1254299	1254306	30.5	+	.	Motif 1005_gi;Alias=;ID=1005-2364-E_coli_genome;pvalue=0.000886;qvalue= 0.858;sequence=TATTCAAT;
E_coli_genome	fimo	Nucleotide motif (loose)	1254475	1254482	30.5	-	.	Motif 1005_gi;Alias=;ID=1005-2365-E_coli_genome;pvalue=0.000886;qvalue= 0.858;sequence=AATTCTAA;
E_coli_genome	fimo	Nucleotide motif (loose)	1254506	1254513	30.5	+	.	Motif 1005_gi;Alias=;ID=1005-2366-E_coli_genome;pvalue=0.000886;qvalue= 0.858;sequence=TATTCATT;
E_coli_genome	fimo	Nucleotide motif (loose)	1254591	1254598	30.5	-	.	Motif 1005_gi;Alias=;ID=1005-2367-E_coli_genome;pvalue=0.000886;qvalue= 0.858;sequence=TAATCAAT;
E_coli_genome	fimo	Nucleotide motif (loose)	1254981	1254988	30.5	-	.	Motif 1005_gi;Alias=;ID=1005-2368-E_coli_genome;pvalue=0.000886;qvalue= 0.858;sequence=TAATCAAT;
E_coli_genome	fimo	Nucleotide motif (loose)	1256000	1256007	30.5	-	.	Motif 1005_gi;Alias=;ID=1005-2369-E_coli_genome;pvalue=0.000886;qvalue= 0.858;sequence=TAAACAAA;
E_coli_genome	fimo	Nucleotide motif (loose)	1256007	1256014	30.5	+	.	Motif 1005_gi;Alias=;ID=1005-2370-E_coli_genome;pvalue=0.000886;qvalue= 0.858;sequence=AAATCAAT;
E_coli_genome	fimo	Nucleotide motif (loose)	1256012	1256019	30.5	-	.	Motif 1005_gi;Alias=;ID=1005-2371-E_coli_genome;pvalue=0.000886;qvalue= 0.858;sequence=TATTCATT;
E_coli_genome	fimo	Nucleotide motif (loose)	1256313	1256320	30.5	+	.	Motif 1005_gi;Alias=;ID=1005-2372-E_coli_genome;pvalue=0.000886;qvalue= 0.858;sequence=AAAACAAT;
E_coli_genome	fimo	Nucleotide motif (loose)	1256367	1256374	30.5	+	.	Motif 1005_gi;Alias=;ID=1005-2373-E_coli_genome;pvalue=0.000886;qvalue= 0.858;sequence=TATTCATT;
E_coli_genome	fimo	Nucleotide motif (loose)	1256501	1256508	30.5	+	.	Motif 1005_gi;Alias=;ID=1005-2374-E_coli_genome;pvalue=0.000886;qvalue= 0.858;sequence=AAAACTTA;
E_coli_genome	fimo	Nucleotide motif (loose)	1256615	1256622	30.5	-	.	Motif 1005_gi;Alias=;ID=1005-2375-E_coli_genome;pvalue=0.000886;qvalue= 0.858;sequence=TAATCATT;
E_coli_genome	fimo	Nucleotide motif (loose)	1256666	1256673	30.5	+	.	Motif 1005_gi;Alias=;ID=1005-2376-E_coli_genome;pvalue=0.000886;qvalue= 0.858;sequence=TATACTTT;
E_coli_genome	fimo	Nucleotide motif (loose)	1256767	1256774	30.5	+	.	Motif 1005_gi;Alias=;ID=1005-2377-E_coli_genome;pvalue=0.000886;qvalue= 0.858;sequence=TAATCTTT;
E_coli_genome	fimo	Nucleotide motif (loose)	1258376	1258383	30.5	-	.	Motif 1005_gi;Alias=;ID=1005-2378-E_coli_genome;pvalue=0.000886;qvalue= 0.858;sequence=AATTCTTT;
E_coli_genome	fimo	Nucleotide motif (loose)	1258661	1258668	30.5	-	.	Motif 1005_gi;Alias=;ID=1005-2379-E_coli_genome;pvalue=0.000886;qvalue= 0.858;sequence=AAAACTTT;
E_coli_genome	fimo	Nucleotide motif (loose)	1258726	1258733	30.5	+	.	Motif 1005_gi;Alias=;ID=1005-2380-E_coli_genome;pvalue=0.000886;qvalue= 0.858;sequence=TATACTTT;
E_coli_genome	fimo	Nucleotide motif (loose)	1258869	1258876	30.5	+	.	Motif 1005_gi;Alias=;ID=1005-2381-E_coli_genome;pvalue=0.000886;qvalue= 0.858;sequence=TATTCAAT;
E_coli_genome	fimo	Nucleotide motif (loose)	1258933	1258940	30.5	-	.	Motif 1005_gi;Alias=;ID=1005-2382-E_coli_genome;pvalue=0.000886;qvalue= 0.858;sequence=AATACTTA;
E_coli_genome	fimo	Nucleotide motif (loose)	1260340	1260347	30.5	+	.	Motif 1005_gi;Alias=;ID=1005-2383-E_coli_genome;pvalue=0.000886;qvalue= 0.858;sequence=AAATCTTT;
E_coli_genome	fimo	Nucleotide motif (loose)	1261030	1261037	30.5	-	.	Motif 1005_gi;Alias=;ID=1005-2384-E_coli_genome;pvalue=0.000886;qvalue= 0.858;sequence=AAATCAAA;
E_coli_genome	fimo	Nucleotide motif (loose)	1262052	1262059	30.5	-	.	Motif 1005_gi;Alias=;ID=1005-2385-E_coli_genome;pvalue=0.000886;qvalue= 0.858;sequence=TAATCTTT;
E_coli_genome	fimo	Nucleotide motif (loose)	1262183	1262190	30.5	+	.	Motif 1005_gi;Alias=;ID=1005-2386-E_coli_genome;pvalue=0.000886;qvalue= 0.858;sequence=TATTCTAA;
E_coli_genome	fimo	Nucleotide motif (loose)	1262341	1262348	30.5	+	.	Motif 1005_gi;Alias=;ID=1005-2387-E_coli_genome;pvalue=0.000886;qvalue= 0.858;sequence=AATACTTA;
E_coli_genome	fimo	Nucleotide motif (loose)	1262397	1262404	30.5	-	.	Motif 1005_gi;Alias=;ID=1005-2388-E_coli_genome;pvalue=0.000886;qvalue= 0.858;sequence=AATACTAA;
E_coli_genome	fimo	Nucleotide motif (loose)	1262827	1262834	30.5	-	.	Motif 1005_gi;Alias=;ID=1005-2389-E_coli_genome;pvalue=0.000886;qvalue= 0.858;sequence=TATACATT;
E_coli_genome	fimo	Nucleotide motif (loose)	1262844	1262851	30.5	-	.	Motif 1005_gi;Alias=;ID=1005-2390-E_coli_genome;pvalue=0.000886;qvalue= 0.858;sequence=AAAACTTA;
E_coli_genome	fimo	Nucleotide motif (loose)	1264143	1264150	30.5	+	.	Motif 1005_gi;Alias=;ID=1005-2391-E_coli_genome;pvalue=0.000886;qvalue= 0.858;sequence=AAATCTTT;
E_coli_genome	fimo	Nucleotide motif (loose)	1265596	1265603	30.5	+	.	Motif 1005_gi;Alias=;ID=1005-2392-E_coli_genome;pvalue=0.000886;qvalue= 0.858;sequence=TATTCATA;
E_coli_genome	fimo	Nucleotide motif (loose)	1265805	1265812	30.5	+	.	Motif 1005_gi;Alias=;ID=1005-2393-E_coli_genome;pvalue=0.000886;qvalue= 0.858;sequence=AAAACAAA;
E_coli_genome	fimo	Nucleotide motif (loose)	1268108	1268115	30.5	+	.	Motif 1005_gi;Alias=;ID=1005-2394-E_coli_genome;pvalue=0.000886;qvalue= 0.858;sequence=TAAACATA;
E_coli_genome	fimo	Nucleotide motif (loose)	1268625	1268632	30.5	+	.	Motif 1005_gi;Alias=;ID=1005-2395-E_coli_genome;pvalue=0.000886;qvalue= 0.858;sequence=AATTCAAA;
E_coli_genome	fimo	Nucleotide motif (loose)	1269017	1269024	30.5	+	.	Motif 1005_gi;Alias=;ID=1005-2396-E_coli_genome;pvalue=0.000886;qvalue= 0.858;sequence=TAATCTTT;
E_coli_genome	fimo	Nucleotide motif (loose)	1269039	1269046	30.5	-	.	Motif 1005_gi;Alias=;ID=1005-2397-E_coli_genome;pvalue=0.000886;qvalue= 0.858;sequence=AATACTTT;
E_coli_genome	fimo	Nucleotide motif (loose)	1270686	1270693	30.5	+	.	Motif 1005_gi;Alias=;ID=1005-2398-E_coli_genome;pvalue=0.000886;qvalue= 0.858;sequence=AATACAAT;
E_coli_genome	fimo	Nucleotide motif (loose)	1271521	1271528	30.5	-	.	Motif 1005_gi;Alias=;ID=1005-2399-E_coli_genome;pvalue=0.000886;qvalue= 0.858;sequence=TATTCAAT;
E_coli_genome	fimo	Nucleotide motif (loose)	1271582	1271589	30.5	+	.	Motif 1005_gi;Alias=;ID=1005-2400-E_coli_genome;pvalue=0.000886;qvalue= 0.858;sequence=AAATCAAA;
E_coli_genome	fimo	Nucleotide motif (loose)	1271618	1271625	30.5	-	.	Motif 1005_gi;Alias=;ID=1005-2401-E_coli_genome;pvalue=0.000886;qvalue= 0.858;sequence=TATTCTTA;
E_coli_genome	fimo	Nucleotide motif (loose)	1271988	1271995	30.5	-	.	Motif 1005_gi;Alias=;ID=1005-2402-E_coli_genome;pvalue=0.000886;qvalue= 0.858;sequence=AATACTTA;
E_coli_genome	fimo	Nucleotide motif (loose)	1272010	1272017	30.5	-	.	Motif 1005_gi;Alias=;ID=1005-2403-E_coli_genome;pvalue=0.000886;qvalue= 0.858;sequence=AAAACAAA;
E_coli_genome	fimo	Nucleotide motif (loose)	1272047	1272054	30.5	+	.	Motif 1005_gi;Alias=;ID=1005-2404-E_coli_genome;pvalue=0.000886;qvalue= 0.858;sequence=AATTCTTA;
E_coli_genome	fimo	Nucleotide motif (loose)	1272053	1272060	30.5	-	.	Motif 1005_gi;Alias=;ID=1005-2405-E_coli_genome;pvalue=0.000886;qvalue= 0.858;sequence=AAAACATA;
E_coli_genome	fimo	Nucleotide motif (loose)	1273125	1273132	30.5	-	.	Motif 1005_gi;Alias=;ID=1005-2406-E_coli_genome;pvalue=0.000886;qvalue= 0.858;sequence=AAATCATT;
E_coli_genome	fimo	Nucleotide motif (loose)	1273735	1273742	30.5	+	.	Motif 1005_gi;Alias=;ID=1005-2407-E_coli_genome;pvalue=0.000886;qvalue= 0.858;sequence=TATTCTTT;
E_coli_genome	fimo	Nucleotide motif (loose)	1273973	1273980	30.5	-	.	Motif 1005_gi;Alias=;ID=1005-2408-E_coli_genome;pvalue=0.000886;qvalue= 0.858;sequence=AAATCTTT;
E_coli_genome	fimo	Nucleotide motif (loose)	1274557	1274564	30.5	-	.	Motif 1005_gi;Alias=;ID=1005-2409-E_coli_genome;pvalue=0.000886;qvalue= 0.858;sequence=TAAACAAA;
E_coli_genome	fimo	Nucleotide motif (loose)	1274674	1274681	30.5	+	.	Motif 1005_gi;Alias=;ID=1005-2410-E_coli_genome;pvalue=0.000886;qvalue= 0.858;sequence=AAATCAAA;
E_coli_genome	fimo	Nucleotide motif (loose)	1275853	1275860	30.5	-	.	Motif 1005_gi;Alias=;ID=1005-2411-E_coli_genome;pvalue=0.000886;qvalue= 0.858;sequence=AAAACTTT;
E_coli_genome	fimo	Nucleotide motif (loose)	1275930	1275937	30.5	+	.	Motif 1005_gi;Alias=;ID=1005-2412-E_coli_genome;pvalue=0.000886;qvalue= 0.858;sequence=TAAACTTT;
E_coli_genome	fimo	Nucleotide motif (loose)	1277883	1277890	30.5	-	.	Motif 1005_gi;Alias=;ID=1005-2413-E_coli_genome;pvalue=0.000886;qvalue= 0.858;sequence=AAATCAAA;
E_coli_genome	fimo	Nucleotide motif (loose)	1279282	1279289	30.5	-	.	Motif 1005_gi;Alias=;ID=1005-2414-E_coli_genome;pvalue=0.000886;qvalue= 0.858;sequence=AAATCAAA;
E_coli_genome	fimo	Nucleotide motif (loose)	1279481	1279488	30.5	-	.	Motif 1005_gi;Alias=;ID=1005-2415-E_coli_genome;pvalue=0.000886;qvalue= 0.858;sequence=TAATCAAA;
E_coli_genome	fimo	Nucleotide motif (loose)	1279634	1279641	30.5	+	.	Motif 1005_gi;Alias=;ID=1005-2416-E_coli_genome;pvalue=0.000886;qvalue= 0.858;sequence=AAATCTTA;
E_coli_genome	fimo	Nucleotide motif (loose)	1279642	1279649	30.5	-	.	Motif 1005_gi;Alias=;ID=1005-2417-E_coli_genome;pvalue=0.000886;qvalue= 0.858;sequence=TAAACTAT;
E_coli_genome	fimo	Nucleotide motif (loose)	1279806	1279813	30.5	+	.	Motif 1005_gi;Alias=;ID=1005-2418-E_coli_genome;pvalue=0.000886;qvalue= 0.858;sequence=TAAACATT;
E_coli_genome	fimo	Nucleotide motif (loose)	1280966	1280973	30.5	+	.	Motif 1005_gi;Alias=;ID=1005-2419-E_coli_genome;pvalue=0.000886;qvalue= 0.858;sequence=AAAACAAT;
E_coli_genome	fimo	Nucleotide motif (loose)	1283785	1283792	30.5	+	.	Motif 1005_gi;Alias=;ID=1005-2420-E_coli_genome;pvalue=0.000886;qvalue= 0.858;sequence=AATACAAA;
E_coli_genome	fimo	Nucleotide motif (loose)	1285072	1285079	30.5	+	.	Motif 1005_gi;Alias=;ID=1005-2421-E_coli_genome;pvalue=0.000886;qvalue= 0.858;sequence=AATTCAAT;
E_coli_genome	fimo	Nucleotide motif (loose)	1285737	1285744	30.5	+	.	Motif 1005_gi;Alias=;ID=1005-2422-E_coli_genome;pvalue=0.000886;qvalue= 0.858;sequence=AATTCTTT;
E_coli_genome	fimo	Nucleotide motif (loose)	1286689	1286696	30.5	-	.	Motif 1005_gi;Alias=;ID=1005-2423-E_coli_genome;pvalue=0.000886;qvalue= 0.858;sequence=TAATCAAA;
E_coli_genome	fimo	Nucleotide motif (loose)	1287335	1287342	30.5	+	.	Motif 1005_gi;Alias=;ID=1005-2424-E_coli_genome;pvalue=0.000886;qvalue= 0.858;sequence=AATTCAAA;
E_coli_genome	fimo	Nucleotide motif (loose)	1287784	1287791	30.5	-	.	Motif 1005_gi;Alias=;ID=1005-2425-E_coli_genome;pvalue=0.000886;qvalue= 0.858;sequence=TATTCTTT;
E_coli_genome	fimo	Nucleotide motif (loose)	1287807	1287814	30.5	+	.	Motif 1005_gi;Alias=;ID=1005-2426-E_coli_genome;pvalue=0.000886;qvalue= 0.858;sequence=TAAACAAA;
E_coli_genome	fimo	Nucleotide motif (loose)	1287833	1287840	30.5	-	.	Motif 1005_gi;Alias=;ID=1005-2427-E_coli_genome;pvalue=0.000886;qvalue= 0.858;sequence=TATACAAA;
E_coli_genome	fimo	Nucleotide motif (loose)	1288506	1288513	30.5	+	.	Motif 1005_gi;Alias=;ID=1005-2428-E_coli_genome;pvalue=0.000886;qvalue= 0.858;sequence=AATTCATT;
E_coli_genome	fimo	Nucleotide motif (loose)	1290904	1290911	30.5	-	.	Motif 1005_gi;Alias=;ID=1005-2429-E_coli_genome;pvalue=0.000886;qvalue= 0.858;sequence=TAAACAAT;
E_coli_genome	fimo	Nucleotide motif (loose)	1291579	1291586	30.5	+	.	Motif 1005_gi;Alias=;ID=1005-2430-E_coli_genome;pvalue=0.000886;qvalue= 0.858;sequence=AATTCAAT;
E_coli_genome	fimo	Nucleotide motif (loose)	1291599	1291606	30.5	-	.	Motif 1005_gi;Alias=;ID=1005-2431-E_coli_genome;pvalue=0.000886;qvalue= 0.858;sequence=AATACATT;
E_coli_genome	fimo	Nucleotide motif (loose)	1292427	1292434	30.5	+	.	Motif 1005_gi;Alias=;ID=1005-2432-E_coli_genome;pvalue=0.000886;qvalue= 0.858;sequence=TATTCTTA;
E_coli_genome	fimo	Nucleotide motif (loose)	1292504	1292511	30.5	-	.	Motif 1005_gi;Alias=;ID=1005-2433-E_coli_genome;pvalue=0.000886;qvalue= 0.858;sequence=TAATCTTT;
E_coli_genome	fimo	Nucleotide motif (loose)	1292563	1292570	30.5	-	.	Motif 1005_gi;Alias=;ID=1005-2434-E_coli_genome;pvalue=0.000886;qvalue= 0.858;sequence=TAATCAAA;
E_coli_genome	fimo	Nucleotide motif (loose)	1293011	1293018	30.5	+	.	Motif 1005_gi;Alias=;ID=1005-2435-E_coli_genome;pvalue=0.000886;qvalue= 0.858;sequence=AATTCAAA;
E_coli_genome	fimo	Nucleotide motif (loose)	1293268	1293275	30.5	-	.	Motif 1005_gi;Alias=;ID=1005-2436-E_coli_genome;pvalue=0.000886;qvalue= 0.858;sequence=AATACTAA;
E_coli_genome	fimo	Nucleotide motif (loose)	1293766	1293773	30.5	+	.	Motif 1005_gi;Alias=;ID=1005-2437-E_coli_genome;pvalue=0.000886;qvalue= 0.858;sequence=AATTCATT;
E_coli_genome	fimo	Nucleotide motif (loose)	1293818	1293825	30.5	-	.	Motif 1005_gi;Alias=;ID=1005-2438-E_coli_genome;pvalue=0.000886;qvalue= 0.858;sequence=AATTCATA;
E_coli_genome	fimo	Nucleotide motif (loose)	1293912	1293919	30.5	+	.	Motif 1005_gi;Alias=;ID=1005-2439-E_coli_genome;pvalue=0.000886;qvalue= 0.858;sequence=AATACTTA;
E_coli_genome	fimo	Nucleotide motif (loose)	1294145	1294152	30.5	-	.	Motif 1005_gi;Alias=;ID=1005-2440-E_coli_genome;pvalue=0.000886;qvalue= 0.858;sequence=AATTCTTA;
E_coli_genome	fimo	Nucleotide motif (loose)	1294390	1294397	30.5	+	.	Motif 1005_gi;Alias=;ID=1005-2441-E_coli_genome;pvalue=0.000886;qvalue= 0.858;sequence=TAAACAAA;
E_coli_genome	fimo	Nucleotide motif (loose)	1294692	1294699	30.5	-	.	Motif 1005_gi;Alias=;ID=1005-2442-E_coli_genome;pvalue=0.000886;qvalue= 0.858;sequence=TAAACTTT;
E_coli_genome	fimo	Nucleotide motif (loose)	1295678	1295685	30.5	-	.	Motif 1005_gi;Alias=;ID=1005-2443-E_coli_genome;pvalue=0.000886;qvalue= 0.858;sequence=AAATCTAT;
E_coli_genome	fimo	Nucleotide motif (loose)	1296068	1296075	30.5	+	.	Motif 1005_gi;Alias=;ID=1005-2444-E_coli_genome;pvalue=0.000886;qvalue= 0.858;sequence=TATTCTTT;
E_coli_genome	fimo	Nucleotide motif (loose)	1296743	1296750	30.5	-	.	Motif 1005_gi;Alias=;ID=1005-2445-E_coli_genome;pvalue=0.000886;qvalue= 0.858;sequence=AAATCTAT;
E_coli_genome	fimo	Nucleotide motif (loose)	1297076	1297083	30.5	+	.	Motif 1005_gi;Alias=;ID=1005-2446-E_coli_genome;pvalue=0.000886;qvalue= 0.858;sequence=AAATCTTT;
E_coli_genome	fimo	Nucleotide motif (loose)	1298141	1298148	30.5	+	.	Motif 1005_gi;Alias=;ID=1005-2447-E_coli_genome;pvalue=0.000886;qvalue= 0.858;sequence=TAAACTTT;
E_coli_genome	fimo	Nucleotide motif (loose)	1298215	1298222	30.5	+	.	Motif 1005_gi;Alias=;ID=1005-2448-E_coli_genome;pvalue=0.000886;qvalue= 0.858;sequence=AAATCAAA;
E_coli_genome	fimo	Nucleotide motif (loose)	1298266	1298273	30.5	+	.	Motif 1005_gi;Alias=;ID=1005-2449-E_coli_genome;pvalue=0.000886;qvalue= 0.858;sequence=TAAACATT;
E_coli_genome	fimo	Nucleotide motif (loose)	1298352	1298359	30.5	+	.	Motif 1005_gi;Alias=;ID=1005-2450-E_coli_genome;pvalue=0.000886;qvalue= 0.858;sequence=AAATCAAA;
E_coli_genome	fimo	Nucleotide motif (loose)	1298427	1298434	30.5	-	.	Motif 1005_gi;Alias=;ID=1005-2451-E_coli_genome;pvalue=0.000886;qvalue= 0.858;sequence=AAATCATA;
E_coli_genome	fimo	Nucleotide motif (loose)	1298613	1298620	30.5	-	.	Motif 1005_gi;Alias=;ID=1005-2452-E_coli_genome;pvalue=0.000886;qvalue= 0.858;sequence=AAATCAAA;
E_coli_genome	fimo	Nucleotide motif (loose)	1298730	1298737	30.5	+	.	Motif 1005_gi;Alias=;ID=1005-2453-E_coli_genome;pvalue=0.000886;qvalue= 0.858;sequence=AAAACTAA;
E_coli_genome	fimo	Nucleotide motif (loose)	1299192	1299199	30.5	-	.	Motif 1005_gi;Alias=;ID=1005-2454-E_coli_genome;pvalue=0.000886;qvalue= 0.858;sequence=AATTCAAT;
E_coli_genome	fimo	Nucleotide motif (loose)	1300702	1300709	30.5	+	.	Motif 1005_gi;Alias=;ID=1005-2455-E_coli_genome;pvalue=0.000886;qvalue= 0.858;sequence=TAATCAAT;
E_coli_genome	fimo	Nucleotide motif (loose)	1300784	1300791	30.5	-	.	Motif 1005_gi;Alias=;ID=1005-2456-E_coli_genome;pvalue=0.000886;qvalue= 0.858;sequence=AATTCAAT;
E_coli_genome	fimo	Nucleotide motif (loose)	1300873	1300880	30.5	-	.	Motif 1005_gi;Alias=;ID=1005-2457-E_coli_genome;pvalue=0.000886;qvalue= 0.858;sequence=AATACATT;
E_coli_genome	fimo	Nucleotide motif (loose)	1300973	1300980	30.5	-	.	Motif 1005_gi;Alias=;ID=1005-2458-E_coli_genome;pvalue=0.000886;qvalue= 0.858;sequence=TATTCTTT;
E_coli_genome	fimo	Nucleotide motif (loose)	1301176	1301183	30.5	+	.	Motif 1005_gi;Alias=;ID=1005-2459-E_coli_genome;pvalue=0.000886;qvalue= 0.858;sequence=AAAACAAT;
E_coli_genome	fimo	Nucleotide motif (loose)	1301292	1301299	30.5	+	.	Motif 1005_gi;Alias=;ID=1005-2460-E_coli_genome;pvalue=0.000886;qvalue= 0.858;sequence=AAAACAAA;
E_coli_genome	fimo	Nucleotide motif (loose)	1302410	1302417	30.5	+	.	Motif 1005_gi;Alias=;ID=1005-2461-E_coli_genome;pvalue=0.000886;qvalue= 0.858;sequence=AAAACATT;
E_coli_genome	fimo	Nucleotide motif (loose)	1302949	1302956	30.5	+	.	Motif 1005_gi;Alias=;ID=1005-2462-E_coli_genome;pvalue=0.000886;qvalue= 0.858;sequence=TATTCTTA;
E_coli_genome	fimo	Nucleotide motif (loose)	1303142	1303149	30.5	-	.	Motif 1005_gi;Alias=;ID=1005-2463-E_coli_genome;pvalue=0.000886;qvalue= 0.858;sequence=TAATCTTT;
E_coli_genome	fimo	Nucleotide motif (loose)	1303261	1303268	30.5	+	.	Motif 1005_gi;Alias=;ID=1005-2464-E_coli_genome;pvalue=0.000886;qvalue= 0.858;sequence=AAAACAAA;
E_coli_genome	fimo	Nucleotide motif (loose)	1303759	1303766	30.5	-	.	Motif 1005_gi;Alias=;ID=1005-2465-E_coli_genome;pvalue=0.000886;qvalue= 0.858;sequence=TAAACAAA;
E_coli_genome	fimo	Nucleotide motif (loose)	1304820	1304827	30.5	-	.	Motif 1005_gi;Alias=;ID=1005-2466-E_coli_genome;pvalue=0.000886;qvalue= 0.858;sequence=AAATCTTT;
E_coli_genome	fimo	Nucleotide motif (loose)	1304871	1304878	30.5	-	.	Motif 1005_gi;Alias=;ID=1005-2467-E_coli_genome;pvalue=0.000886;qvalue= 0.858;sequence=AAATCATT;
E_coli_genome	fimo	Nucleotide motif (loose)	1304876	1304883	30.5	-	.	Motif 1005_gi;Alias=;ID=1005-2468-E_coli_genome;pvalue=0.000886;qvalue= 0.858;sequence=AATTCAAA;
E_coli_genome	fimo	Nucleotide motif (loose)	1305074	1305081	30.5	-	.	Motif 1005_gi;Alias=;ID=1005-2469-E_coli_genome;pvalue=0.000886;qvalue= 0.858;sequence=AAATCATT;
E_coli_genome	fimo	Nucleotide motif (loose)	1305543	1305550	30.5	+	.	Motif 1005_gi;Alias=;ID=1005-2470-E_coli_genome;pvalue=0.000886;qvalue= 0.858;sequence=TATTCTAT;
E_coli_genome	fimo	Nucleotide motif (loose)	1305828	1305835	30.5	+	.	Motif 1005_gi;Alias=;ID=1005-2471-E_coli_genome;pvalue=0.000886;qvalue= 0.858;sequence=AAATCAAA;
E_coli_genome	fimo	Nucleotide motif (loose)	1306768	1306775	30.5	+	.	Motif 1005_gi;Alias=;ID=1005-2472-E_coli_genome;pvalue=0.000886;qvalue= 0.858;sequence=AAAACAAT;
E_coli_genome	fimo	Nucleotide motif (loose)	1307130	1307137	30.5	-	.	Motif 1005_gi;Alias=;ID=1005-2473-E_coli_genome;pvalue=0.000886;qvalue= 0.858;sequence=TAAACAAT;
E_coli_genome	fimo	Nucleotide motif (loose)	1308644	1308651	30.5	-	.	Motif 1005_gi;Alias=;ID=1005-2474-E_coli_genome;pvalue=0.000886;qvalue= 0.858;sequence=TAATCTAT;
E_coli_genome	fimo	Nucleotide motif (loose)	1308915	1308922	30.5	+	.	Motif 1005_gi;Alias=;ID=1005-2475-E_coli_genome;pvalue=0.000886;qvalue= 0.858;sequence=TAAACAAA;
E_coli_genome	fimo	Nucleotide motif (loose)	1308990	1308997	30.5	-	.	Motif 1005_gi;Alias=;ID=1005-2476-E_coli_genome;pvalue=0.000886;qvalue= 0.858;sequence=TAAACTTA;
E_coli_genome	fimo	Nucleotide motif (loose)	1309207	1309214	30.5	+	.	Motif 1005_gi;Alias=;ID=1005-2477-E_coli_genome;pvalue=0.000886;qvalue= 0.858;sequence=TAATCTTA;
E_coli_genome	fimo	Nucleotide motif (loose)	1309928	1309935	30.5	+	.	Motif 1005_gi;Alias=;ID=1005-2478-E_coli_genome;pvalue=0.000886;qvalue= 0.858;sequence=AATACTAA;
E_coli_genome	fimo	Nucleotide motif (loose)	1310157	1310164	30.5	-	.	Motif 1005_gi;Alias=;ID=1005-2479-E_coli_genome;pvalue=0.000886;qvalue= 0.858;sequence=AAAACAAT;
E_coli_genome	fimo	Nucleotide motif (loose)	1310291	1310298	30.5	-	.	Motif 1005_gi;Alias=;ID=1005-2480-E_coli_genome;pvalue=0.000886;qvalue= 0.858;sequence=TAAACAAA;
E_coli_genome	fimo	Nucleotide motif (loose)	1310350	1310357	30.5	+	.	Motif 1005_gi;Alias=;ID=1005-2481-E_coli_genome;pvalue=0.000886;qvalue= 0.858;sequence=TAAACAAT;
E_coli_genome	fimo	Nucleotide motif (loose)	1310379	1310386	30.5	+	.	Motif 1005_gi;Alias=;ID=1005-2482-E_coli_genome;pvalue=0.000886;qvalue= 0.858;sequence=TAATCAAA;
E_coli_genome	fimo	Nucleotide motif (loose)	1311020	1311027	30.5	-	.	Motif 1005_gi;Alias=;ID=1005-2483-E_coli_genome;pvalue=0.000886;qvalue= 0.858;sequence=TATTCAAT;
E_coli_genome	fimo	Nucleotide motif (loose)	1311073	1311080	30.5	-	.	Motif 1005_gi;Alias=;ID=1005-2484-E_coli_genome;pvalue=0.000886;qvalue= 0.858;sequence=TAATCATT;
E_coli_genome	fimo	Nucleotide motif (loose)	1312289	1312296	30.5	-	.	Motif 1005_gi;Alias=;ID=1005-2485-E_coli_genome;pvalue=0.000886;qvalue= 0.858;sequence=AAATCATA;
E_coli_genome	fimo	Nucleotide motif (loose)	1312903	1312910	30.5	+	.	Motif 1005_gi;Alias=;ID=1005-2486-E_coli_genome;pvalue=0.000886;qvalue= 0.858;sequence=TAATCAAA;
E_coli_genome	fimo	Nucleotide motif (loose)	1313606	1313613	30.5	-	.	Motif 1005_gi;Alias=;ID=1005-2487-E_coli_genome;pvalue=0.000886;qvalue= 0.858;sequence=TAATCAAT;
E_coli_genome	fimo	Nucleotide motif (loose)	1313857	1313864	30.5	-	.	Motif 1005_gi;Alias=;ID=1005-2488-E_coli_genome;pvalue=0.000886;qvalue= 0.858;sequence=AAATCAAT;
E_coli_genome	fimo	Nucleotide motif (loose)	1315260	1315267	30.5	+	.	Motif 1005_gi;Alias=;ID=1005-2489-E_coli_genome;pvalue=0.000886;qvalue= 0.858;sequence=AATTCATA;
E_coli_genome	fimo	Nucleotide motif (loose)	1315701	1315708	30.5	-	.	Motif 1005_gi;Alias=;ID=1005-2490-E_coli_genome;pvalue=0.000886;qvalue= 0.858;sequence=AAAACAAT;
E_coli_genome	fimo	Nucleotide motif (loose)	1315764	1315771	30.5	+	.	Motif 1005_gi;Alias=;ID=1005-2491-E_coli_genome;pvalue=0.000886;qvalue= 0.858;sequence=TATTCATA;
E_coli_genome	fimo	Nucleotide motif (loose)	1316223	1316230	30.5	-	.	Motif 1005_gi;Alias=;ID=1005-2492-E_coli_genome;pvalue=0.000886;qvalue= 0.858;sequence=AAATCAAT;
E_coli_genome	fimo	Nucleotide motif (loose)	1316260	1316267	30.5	-	.	Motif 1005_gi;Alias=;ID=1005-2493-E_coli_genome;pvalue=0.000886;qvalue= 0.858;sequence=TAATCAAA;
E_coli_genome	fimo	Nucleotide motif (loose)	1316344	1316351	30.5	-	.	Motif 1005_gi;Alias=;ID=1005-2494-E_coli_genome;pvalue=0.000886;qvalue= 0.858;sequence=AATTCATT;
E_coli_genome	fimo	Nucleotide motif (loose)	1316450	1316457	30.5	+	.	Motif 1005_gi;Alias=;ID=1005-2495-E_coli_genome;pvalue=0.000886;qvalue= 0.858;sequence=AAAACTTT;
E_coli_genome	fimo	Nucleotide motif (loose)	1316977	1316984	30.5	+	.	Motif 1005_gi;Alias=;ID=1005-2496-E_coli_genome;pvalue=0.000886;qvalue= 0.858;sequence=AAAACATT;
E_coli_genome	fimo	Nucleotide motif (loose)	1318150	1318157	30.5	-	.	Motif 1005_gi;Alias=;ID=1005-2497-E_coli_genome;pvalue=0.000886;qvalue= 0.858;sequence=AAAACTAA;
E_coli_genome	fimo	Nucleotide motif (loose)	1318260	1318267	30.5	-	.	Motif 1005_gi;Alias=;ID=1005-2498-E_coli_genome;pvalue=0.000886;qvalue= 0.858;sequence=AAAACTAT;
E_coli_genome	fimo	Nucleotide motif (loose)	1318653	1318660	30.5	+	.	Motif 1005_gi;Alias=;ID=1005-2499-E_coli_genome;pvalue=0.000886;qvalue= 0.858;sequence=AAAACATA;
E_coli_genome	fimo	Nucleotide motif (loose)	1319127	1319134	30.5	-	.	Motif 1005_gi;Alias=;ID=1005-2500-E_coli_genome;pvalue=0.000886;qvalue= 0.858;sequence=AATACTTA;
E_coli_genome	fimo	Nucleotide motif (loose)	1319548	1319555	30.5	-	.	Motif 1005_gi;Alias=;ID=1005-2501-E_coli_genome;pvalue=0.000886;qvalue= 0.858;sequence=TAAACATT;
E_coli_genome	fimo	Nucleotide motif (loose)	1320244	1320251	30.5	+	.	Motif 1005_gi;Alias=;ID=1005-2502-E_coli_genome;pvalue=0.000886;qvalue= 0.858;sequence=TAATCAAT;
E_coli_genome	fimo	Nucleotide motif (loose)	1321680	1321687	30.5	+	.	Motif 1005_gi;Alias=;ID=1005-2503-E_coli_genome;pvalue=0.000886;qvalue= 0.858;sequence=TATTCATA;
E_coli_genome	fimo	Nucleotide motif (loose)	1322045	1322052	30.5	+	.	Motif 1005_gi;Alias=;ID=1005-2504-E_coli_genome;pvalue=0.000886;qvalue= 0.858;sequence=AAATCATT;
E_coli_genome	fimo	Nucleotide motif (loose)	1323192	1323199	30.5	+	.	Motif 1005_gi;Alias=;ID=1005-2505-E_coli_genome;pvalue=0.000886;qvalue= 0.858;sequence=AAAACATT;
E_coli_genome	fimo	Nucleotide motif (loose)	1323462	1323469	30.5	+	.	Motif 1005_gi;Alias=;ID=1005-2506-E_coli_genome;pvalue=0.000886;qvalue= 0.858;sequence=AATTCATA;
E_coli_genome	fimo	Nucleotide motif (loose)	1324185	1324192	30.5	-	.	Motif 1005_gi;Alias=;ID=1005-2507-E_coli_genome;pvalue=0.000886;qvalue= 0.858;sequence=TAAACAAT;
E_coli_genome	fimo	Nucleotide motif (loose)	1324329	1324336	30.5	+	.	Motif 1005_gi;Alias=;ID=1005-2508-E_coli_genome;pvalue=0.000886;qvalue= 0.858;sequence=TATTCATT;
E_coli_genome	fimo	Nucleotide motif (loose)	1324604	1324611	30.5	-	.	Motif 1005_gi;Alias=;ID=1005-2509-E_coli_genome;pvalue=0.000886;qvalue= 0.858;sequence=TAATCAAA;
E_coli_genome	fimo	Nucleotide motif (loose)	1324910	1324917	30.5	+	.	Motif 1005_gi;Alias=;ID=1005-2510-E_coli_genome;pvalue=0.000886;qvalue= 0.858;sequence=TATTCATT;
E_coli_genome	fimo	Nucleotide motif (loose)	1325138	1325145	30.5	+	.	Motif 1005_gi;Alias=;ID=1005-2511-E_coli_genome;pvalue=0.000886;qvalue= 0.858;sequence=AATTCATT;
E_coli_genome	fimo	Nucleotide motif (loose)	1326029	1326036	30.5	-	.	Motif 1005_gi;Alias=;ID=1005-2512-E_coli_genome;pvalue=0.000886;qvalue= 0.858;sequence=TAAACATA;
E_coli_genome	fimo	Nucleotide motif (loose)	1326134	1326141	30.5	-	.	Motif 1005_gi;Alias=;ID=1005-2513-E_coli_genome;pvalue=0.000886;qvalue= 0.858;sequence=AAAACAAA;
E_coli_genome	fimo	Nucleotide motif (loose)	1326199	1326206	30.5	+	.	Motif 1005_gi;Alias=;ID=1005-2514-E_coli_genome;pvalue=0.000886;qvalue= 0.858;sequence=TATTCTTT;
E_coli_genome	fimo	Nucleotide motif (loose)	1326287	1326294	30.5	-	.	Motif 1005_gi;Alias=;ID=1005-2515-E_coli_genome;pvalue=0.000886;qvalue= 0.858;sequence=TAAACTTT;
E_coli_genome	fimo	Nucleotide motif (loose)	1327725	1327732	30.5	+	.	Motif 1005_gi;Alias=;ID=1005-2516-E_coli_genome;pvalue=0.000886;qvalue= 0.858;sequence=TAATCAAA;
E_coli_genome	fimo	Nucleotide motif (loose)	1329355	1329362	30.5	-	.	Motif 1005_gi;Alias=;ID=1005-2517-E_coli_genome;pvalue=0.000886;qvalue= 0.858;sequence=AAAACAAA;
E_coli_genome	fimo	Nucleotide motif (loose)	1329822	1329829	30.5	+	.	Motif 1005_gi;Alias=;ID=1005-2518-E_coli_genome;pvalue=0.000886;qvalue= 0.858;sequence=AAAACATT;
E_coli_genome	fimo	Nucleotide motif (loose)	1330106	1330113	30.5	-	.	Motif 1005_gi;Alias=;ID=1005-2519-E_coli_genome;pvalue=0.000886;qvalue= 0.858;sequence=AAATCTTT;
E_coli_genome	fimo	Nucleotide motif (loose)	1330231	1330238	30.5	+	.	Motif 1005_gi;Alias=;ID=1005-2520-E_coli_genome;pvalue=0.000886;qvalue= 0.858;sequence=TATTCTTA;
E_coli_genome	fimo	Nucleotide motif (loose)	1330606	1330613	30.5	-	.	Motif 1005_gi;Alias=;ID=1005-2521-E_coli_genome;pvalue=0.000886;qvalue= 0.858;sequence=AAATCATT;
E_coli_genome	fimo	Nucleotide motif (loose)	1330836	1330843	30.5	-	.	Motif 1005_gi;Alias=;ID=1005-2522-E_coli_genome;pvalue=0.000886;qvalue= 0.858;sequence=AAATCTAT;
E_coli_genome	fimo	Nucleotide motif (loose)	1333267	1333274	30.5	-	.	Motif 1005_gi;Alias=;ID=1005-2523-E_coli_genome;pvalue=0.000886;qvalue= 0.858;sequence=AAATCTTA;
E_coli_genome	fimo	Nucleotide motif (loose)	1333669	1333676	30.5	+	.	Motif 1005_gi;Alias=;ID=1005-2524-E_coli_genome;pvalue=0.000886;qvalue= 0.858;sequence=TAAACAAA;
E_coli_genome	fimo	Nucleotide motif (loose)	1334545	1334552	30.5	+	.	Motif 1005_gi;Alias=;ID=1005-2525-E_coli_genome;pvalue=0.000886;qvalue= 0.858;sequence=AAAACTTA;
E_coli_genome	fimo	Nucleotide motif (loose)	1334707	1334714	30.5	-	.	Motif 1005_gi;Alias=;ID=1005-2526-E_coli_genome;pvalue=0.000886;qvalue= 0.858;sequence=AAATCATA;
E_coli_genome	fimo	Nucleotide motif (loose)	1335018	1335025	30.5	-	.	Motif 1005_gi;Alias=;ID=1005-2527-E_coli_genome;pvalue=0.000886;qvalue= 0.858;sequence=AATTCAAT;
E_coli_genome	fimo	Nucleotide motif (loose)	1335094	1335101	30.5	-	.	Motif 1005_gi;Alias=;ID=1005-2528-E_coli_genome;pvalue=0.000886;qvalue= 0.858;sequence=TAATCATA;
E_coli_genome	fimo	Nucleotide motif (loose)	1335486	1335493	30.5	-	.	Motif 1005_gi;Alias=;ID=1005-2529-E_coli_genome;pvalue=0.000886;qvalue= 0.858;sequence=AATTCATT;
E_coli_genome	fimo	Nucleotide motif (loose)	1335882	1335889	30.5	+	.	Motif 1005_gi;Alias=;ID=1005-2530-E_coli_genome;pvalue=0.000886;qvalue= 0.858;sequence=AAAACTTA;
E_coli_genome	fimo	Nucleotide motif (loose)	1335957	1335964	30.5	-	.	Motif 1005_gi;Alias=;ID=1005-2531-E_coli_genome;pvalue=0.000886;qvalue= 0.858;sequence=AAAACTTT;
E_coli_genome	fimo	Nucleotide motif (loose)	1337463	1337470	30.5	+	.	Motif 1005_gi;Alias=;ID=1005-2532-E_coli_genome;pvalue=0.000886;qvalue= 0.858;sequence=AAAACTAA;
E_coli_genome	fimo	Nucleotide motif (loose)	1337519	1337526	30.5	-	.	Motif 1005_gi;Alias=;ID=1005-2533-E_coli_genome;pvalue=0.000886;qvalue= 0.858;sequence=TATTCATA;
E_coli_genome	fimo	Nucleotide motif (loose)	1338546	1338553	30.5	-	.	Motif 1005_gi;Alias=;ID=1005-2534-E_coli_genome;pvalue=0.000886;qvalue= 0.858;sequence=AATTCATT;
E_coli_genome	fimo	Nucleotide motif (loose)	1339500	1339507	30.5	-	.	Motif 1005_gi;Alias=;ID=1005-2535-E_coli_genome;pvalue=0.000886;qvalue= 0.858;sequence=AAATCAAA;
E_coli_genome	fimo	Nucleotide motif (loose)	1339555	1339562	30.5	-	.	Motif 1005_gi;Alias=;ID=1005-2536-E_coli_genome;pvalue=0.000886;qvalue= 0.858;sequence=AATACAAA;
E_coli_genome	fimo	Nucleotide motif (loose)	1343386	1343393	30.5	-	.	Motif 1005_gi;Alias=;ID=1005-2537-E_coli_genome;pvalue=0.000886;qvalue= 0.858;sequence=TATTCTTA;
E_coli_genome	fimo	Nucleotide motif (loose)	1344353	1344360	30.5	+	.	Motif 1005_gi;Alias=;ID=1005-2538-E_coli_genome;pvalue=0.000886;qvalue= 0.858;sequence=AATTCTTA;
E_coli_genome	fimo	Nucleotide motif (loose)	1344370	1344377	30.5	+	.	Motif 1005_gi;Alias=;ID=1005-2539-E_coli_genome;pvalue=0.000886;qvalue= 0.858;sequence=AATACTTA;
E_coli_genome	fimo	Nucleotide motif (loose)	1344639	1344646	30.5	-	.	Motif 1005_gi;Alias=;ID=1005-2540-E_coli_genome;pvalue=0.000886;qvalue= 0.858;sequence=TATTCATT;
E_coli_genome	fimo	Nucleotide motif (loose)	1344736	1344743	30.5	-	.	Motif 1005_gi;Alias=;ID=1005-2541-E_coli_genome;pvalue=0.000886;qvalue= 0.858;sequence=TATACTTA;
E_coli_genome	fimo	Nucleotide motif (loose)	1345172	1345179	30.5	+	.	Motif 1005_gi;Alias=;ID=1005-2542-E_coli_genome;pvalue=0.000886;qvalue= 0.858;sequence=TATTCAAA;
E_coli_genome	fimo	Nucleotide motif (loose)	1345526	1345533	30.5	+	.	Motif 1005_gi;Alias=;ID=1005-2543-E_coli_genome;pvalue=0.000886;qvalue= 0.858;sequence=TATTCAAA;
E_coli_genome	fimo	Nucleotide motif (loose)	1346488	1346495	30.5	-	.	Motif 1005_gi;Alias=;ID=1005-2544-E_coli_genome;pvalue=0.000886;qvalue= 0.858;sequence=AAATCAAT;
E_coli_genome	fimo	Nucleotide motif (loose)	1346829	1346836	30.5	-	.	Motif 1005_gi;Alias=;ID=1005-2545-E_coli_genome;pvalue=0.000886;qvalue= 0.858;sequence=AAAACAAT;
E_coli_genome	fimo	Nucleotide motif (loose)	1348010	1348017	30.5	-	.	Motif 1005_gi;Alias=;ID=1005-2546-E_coli_genome;pvalue=0.000886;qvalue= 0.858;sequence=AATTCTTT;
E_coli_genome	fimo	Nucleotide motif (loose)	1349233	1349240	30.5	+	.	Motif 1005_gi;Alias=;ID=1005-2547-E_coli_genome;pvalue=0.000886;qvalue= 0.858;sequence=TATTCATT;
E_coli_genome	fimo	Nucleotide motif (loose)	1349607	1349614	30.5	-	.	Motif 1005_gi;Alias=;ID=1005-2548-E_coli_genome;pvalue=0.000886;qvalue= 0.858;sequence=AAATCATT;
E_coli_genome	fimo	Nucleotide motif (loose)	1351738	1351745	30.5	-	.	Motif 1005_gi;Alias=;ID=1005-2549-E_coli_genome;pvalue=0.000886;qvalue= 0.858;sequence=AAATCAAA;
E_coli_genome	fimo	Nucleotide motif (loose)	1351778	1351785	30.5	+	.	Motif 1005_gi;Alias=;ID=1005-2550-E_coli_genome;pvalue=0.000886;qvalue= 0.858;sequence=TAATCTTT;
E_coli_genome	fimo	Nucleotide motif (loose)	1353035	1353042	30.5	-	.	Motif 1005_gi;Alias=;ID=1005-2551-E_coli_genome;pvalue=0.000886;qvalue= 0.858;sequence=AAATCTTT;
E_coli_genome	fimo	Nucleotide motif (loose)	1353591	1353598	30.5	+	.	Motif 1005_gi;Alias=;ID=1005-2552-E_coli_genome;pvalue=0.000886;qvalue= 0.858;sequence=AATTCAAT;
E_coli_genome	fimo	Nucleotide motif (loose)	1353693	1353700	30.5	+	.	Motif 1005_gi;Alias=;ID=1005-2553-E_coli_genome;pvalue=0.000886;qvalue= 0.858;sequence=TAATCATA;
E_coli_genome	fimo	Nucleotide motif (loose)	1355736	1355743	30.5	-	.	Motif 1005_gi;Alias=;ID=1005-2554-E_coli_genome;pvalue=0.000886;qvalue= 0.858;sequence=AATTCATT;
E_coli_genome	fimo	Nucleotide motif (loose)	1356031	1356038	30.5	-	.	Motif 1005_gi;Alias=;ID=1005-2555-E_coli_genome;pvalue=0.000886;qvalue= 0.858;sequence=AATACAAT;
E_coli_genome	fimo	Nucleotide motif (loose)	1356612	1356619	30.5	-	.	Motif 1005_gi;Alias=;ID=1005-2556-E_coli_genome;pvalue=0.000886;qvalue= 0.858;sequence=TAATCATA;
E_coli_genome	fimo	Nucleotide motif (loose)	1357417	1357424	30.5	+	.	Motif 1005_gi;Alias=;ID=1005-2557-E_coli_genome;pvalue=0.000886;qvalue= 0.858;sequence=AAATCATT;
E_coli_genome	fimo	Nucleotide motif (loose)	1358011	1358018	30.5	+	.	Motif 1005_gi;Alias=;ID=1005-2558-E_coli_genome;pvalue=0.000886;qvalue= 0.858;sequence=TATTCATT;
E_coli_genome	fimo	Nucleotide motif (loose)	1358035	1358042	30.5	-	.	Motif 1005_gi;Alias=;ID=1005-2559-E_coli_genome;pvalue=0.000886;qvalue= 0.858;sequence=TAATCATT;
E_coli_genome	fimo	Nucleotide motif (loose)	1358816	1358823	30.5	-	.	Motif 1005_gi;Alias=;ID=1005-2560-E_coli_genome;pvalue=0.000886;qvalue= 0.858;sequence=AAATCTAT;
E_coli_genome	fimo	Nucleotide motif (loose)	1359235	1359242	30.5	+	.	Motif 1005_gi;Alias=;ID=1005-2561-E_coli_genome;pvalue=0.000886;qvalue= 0.858;sequence=AAATCAAA;
E_coli_genome	fimo	Nucleotide motif (loose)	1360925	1360932	30.5	-	.	Motif 1005_gi;Alias=;ID=1005-2562-E_coli_genome;pvalue=0.000886;qvalue= 0.858;sequence=AAAACAAA;
E_coli_genome	fimo	Nucleotide motif (loose)	1362104	1362111	30.5	+	.	Motif 1005_gi;Alias=;ID=1005-2563-E_coli_genome;pvalue=0.000886;qvalue= 0.858;sequence=AATTCTTT;
E_coli_genome	fimo	Nucleotide motif (loose)	1362275	1362282	30.5	-	.	Motif 1005_gi;Alias=;ID=1005-2564-E_coli_genome;pvalue=0.000886;qvalue= 0.858;sequence=AATTCTTT;
E_coli_genome	fimo	Nucleotide motif (loose)	1362466	1362473	30.5	+	.	Motif 1005_gi;Alias=;ID=1005-2565-E_coli_genome;pvalue=0.000886;qvalue= 0.858;sequence=TAATCTTT;
E_coli_genome	fimo	Nucleotide motif (loose)	1362522	1362529	30.5	+	.	Motif 1005_gi;Alias=;ID=1005-2566-E_coli_genome;pvalue=0.000886;qvalue= 0.858;sequence=AAATCATT;
E_coli_genome	fimo	Nucleotide motif (loose)	1362742	1362749	30.5	-	.	Motif 1005_gi;Alias=;ID=1005-2567-E_coli_genome;pvalue=0.000886;qvalue= 0.858;sequence=AATTCATT;
E_coli_genome	fimo	Nucleotide motif (loose)	1363692	1363699	30.5	+	.	Motif 1005_gi;Alias=;ID=1005-2568-E_coli_genome;pvalue=0.000886;qvalue= 0.858;sequence=AATTCTTA;
E_coli_genome	fimo	Nucleotide motif (loose)	1365225	1365232	30.5	-	.	Motif 1005_gi;Alias=;ID=1005-2569-E_coli_genome;pvalue=0.000886;qvalue= 0.858;sequence=TAATCAAT;
E_coli_genome	fimo	Nucleotide motif (loose)	1365559	1365566	30.5	-	.	Motif 1005_gi;Alias=;ID=1005-2570-E_coli_genome;pvalue=0.000886;qvalue= 0.858;sequence=AATTCATT;
E_coli_genome	fimo	Nucleotide motif (loose)	1366871	1366878	30.5	-	.	Motif 1005_gi;Alias=;ID=1005-2571-E_coli_genome;pvalue=0.000886;qvalue= 0.858;sequence=TAATCAAT;
E_coli_genome	fimo	Nucleotide motif (loose)	1367334	1367341	30.5	-	.	Motif 1005_gi;Alias=;ID=1005-2572-E_coli_genome;pvalue=0.000886;qvalue= 0.858;sequence=AATACTTT;
E_coli_genome	fimo	Nucleotide motif (loose)	1367898	1367905	30.5	-	.	Motif 1005_gi;Alias=;ID=1005-2573-E_coli_genome;pvalue=0.000886;qvalue= 0.858;sequence=AATACAAA;
E_coli_genome	fimo	Nucleotide motif (loose)	1367992	1367999	30.5	+	.	Motif 1005_gi;Alias=;ID=1005-2574-E_coli_genome;pvalue=0.000886;qvalue= 0.858;sequence=AAATCAAA;
E_coli_genome	fimo	Nucleotide motif (loose)	1368022	1368029	30.5	-	.	Motif 1005_gi;Alias=;ID=1005-2575-E_coli_genome;pvalue=0.000886;qvalue= 0.858;sequence=AATACAAT;
E_coli_genome	fimo	Nucleotide motif (loose)	1368455	1368462	30.5	+	.	Motif 1005_gi;Alias=;ID=1005-2576-E_coli_genome;pvalue=0.000886;qvalue= 0.858;sequence=AAAACAAA;
E_coli_genome	fimo	Nucleotide motif (loose)	1368642	1368649	30.5	+	.	Motif 1005_gi;Alias=;ID=1005-2577-E_coli_genome;pvalue=0.000886;qvalue= 0.858;sequence=TAAACAAA;
E_coli_genome	fimo	Nucleotide motif (loose)	1368846	1368853	30.5	-	.	Motif 1005_gi;Alias=;ID=1005-2578-E_coli_genome;pvalue=0.000886;qvalue= 0.858;sequence=AAAACAAA;
E_coli_genome	fimo	Nucleotide motif (loose)	1369392	1369399	30.5	-	.	Motif 1005_gi;Alias=;ID=1005-2579-E_coli_genome;pvalue=0.000886;qvalue= 0.858;sequence=TATTCATA;
E_coli_genome	fimo	Nucleotide motif (loose)	1370003	1370010	30.5	-	.	Motif 1005_gi;Alias=;ID=1005-2580-E_coli_genome;pvalue=0.000886;qvalue= 0.858;sequence=AATTCTTT;
E_coli_genome	fimo	Nucleotide motif (loose)	1370069	1370076	30.5	-	.	Motif 1005_gi;Alias=;ID=1005-2581-E_coli_genome;pvalue=0.000886;qvalue= 0.858;sequence=TAATCTAT;
E_coli_genome	fimo	Nucleotide motif (loose)	1370116	1370123	30.5	-	.	Motif 1005_gi;Alias=;ID=1005-2582-E_coli_genome;pvalue=0.000886;qvalue= 0.858;sequence=AAATCATT;
E_coli_genome	fimo	Nucleotide motif (loose)	1370396	1370403	30.5	-	.	Motif 1005_gi;Alias=;ID=1005-2583-E_coli_genome;pvalue=0.000886;qvalue= 0.858;sequence=AAATCATT;
E_coli_genome	fimo	Nucleotide motif (loose)	1370516	1370523	30.5	-	.	Motif 1005_gi;Alias=;ID=1005-2584-E_coli_genome;pvalue=0.000886;qvalue= 0.858;sequence=TAATCAAT;
E_coli_genome	fimo	Nucleotide motif (loose)	1370594	1370601	30.5	-	.	Motif 1005_gi;Alias=;ID=1005-2585-E_coli_genome;pvalue=0.000886;qvalue= 0.858;sequence=AAATCAAA;
E_coli_genome	fimo	Nucleotide motif (loose)	1370640	1370647	30.5	+	.	Motif 1005_gi;Alias=;ID=1005-2586-E_coli_genome;pvalue=0.000886;qvalue= 0.858;sequence=AAAACTAT;
E_coli_genome	fimo	Nucleotide motif (loose)	1371481	1371488	30.5	+	.	Motif 1005_gi;Alias=;ID=1005-2587-E_coli_genome;pvalue=0.000886;qvalue= 0.858;sequence=TATTCAAA;
E_coli_genome	fimo	Nucleotide motif (loose)	1371486	1371493	30.5	-	.	Motif 1005_gi;Alias=;ID=1005-2588-E_coli_genome;pvalue=0.000886;qvalue= 0.858;sequence=AATACTTT;
E_coli_genome	fimo	Nucleotide motif (loose)	1371506	1371513	30.5	-	.	Motif 1005_gi;Alias=;ID=1005-2589-E_coli_genome;pvalue=0.000886;qvalue= 0.858;sequence=TAATCATT;
E_coli_genome	fimo	Nucleotide motif (loose)	1371763	1371770	30.5	-	.	Motif 1005_gi;Alias=;ID=1005-2590-E_coli_genome;pvalue=0.000886;qvalue= 0.858;sequence=TAAACAAT;
E_coli_genome	fimo	Nucleotide motif (loose)	1371915	1371922	30.5	+	.	Motif 1005_gi;Alias=;ID=1005-2591-E_coli_genome;pvalue=0.000886;qvalue= 0.858;sequence=AAATCAAA;
E_coli_genome	fimo	Nucleotide motif (loose)	1373059	1373066	30.5	+	.	Motif 1005_gi;Alias=;ID=1005-2592-E_coli_genome;pvalue=0.000886;qvalue= 0.858;sequence=AAAACTTT;
E_coli_genome	fimo	Nucleotide motif (loose)	1373999	1374006	30.5	-	.	Motif 1005_gi;Alias=;ID=1005-2593-E_coli_genome;pvalue=0.000886;qvalue= 0.858;sequence=AAATCATT;
E_coli_genome	fimo	Nucleotide motif (loose)	1376014	1376021	30.5	+	.	Motif 1005_gi;Alias=;ID=1005-2594-E_coli_genome;pvalue=0.000886;qvalue= 0.858;sequence=AATTCAAA;
E_coli_genome	fimo	Nucleotide motif (loose)	1376071	1376078	30.5	+	.	Motif 1005_gi;Alias=;ID=1005-2595-E_coli_genome;pvalue=0.000886;qvalue= 0.858;sequence=AAAACATT;
E_coli_genome	fimo	Nucleotide motif (loose)	1377552	1377559	30.5	-	.	Motif 1005_gi;Alias=;ID=1005-2596-E_coli_genome;pvalue=0.000886;qvalue= 0.858;sequence=AATTCAAT;
E_coli_genome	fimo	Nucleotide motif (loose)	1378772	1378779	30.5	-	.	Motif 1005_gi;Alias=;ID=1005-2597-E_coli_genome;pvalue=0.000886;qvalue= 0.858;sequence=TAATCTAA;
E_coli_genome	fimo	Nucleotide motif (loose)	1379155	1379162	30.5	+	.	Motif 1005_gi;Alias=;ID=1005-2598-E_coli_genome;pvalue=0.000886;qvalue= 0.858;sequence=TATTCAAT;
E_coli_genome	fimo	Nucleotide motif (loose)	1379523	1379530	30.5	+	.	Motif 1005_gi;Alias=;ID=1005-2599-E_coli_genome;pvalue=0.000886;qvalue= 0.858;sequence=AATACAAA;
E_coli_genome	fimo	Nucleotide motif (loose)	1380599	1380606	30.5	+	.	Motif 1005_gi;Alias=;ID=1005-2600-E_coli_genome;pvalue=0.000886;qvalue= 0.858;sequence=AAATCTTT;
E_coli_genome	fimo	Nucleotide motif (loose)	1380844	1380851	30.5	+	.	Motif 1005_gi;Alias=;ID=1005-2601-E_coli_genome;pvalue=0.000886;qvalue= 0.858;sequence=TATTCAAA;
E_coli_genome	fimo	Nucleotide motif (loose)	1381810	1381817	30.5	-	.	Motif 1005_gi;Alias=;ID=1005-2602-E_coli_genome;pvalue=0.000886;qvalue= 0.858;sequence=TAATCATT;
E_coli_genome	fimo	Nucleotide motif (loose)	1381839	1381846	30.5	+	.	Motif 1005_gi;Alias=;ID=1005-2603-E_coli_genome;pvalue=0.000886;qvalue= 0.858;sequence=TATTCATT;
E_coli_genome	fimo	Nucleotide motif (loose)	1382733	1382740	30.5	-	.	Motif 1005_gi;Alias=;ID=1005-2604-E_coli_genome;pvalue=0.000886;qvalue= 0.858;sequence=AAATCATA;
E_coli_genome	fimo	Nucleotide motif (loose)	1383595	1383602	30.5	+	.	Motif 1005_gi;Alias=;ID=1005-2605-E_coli_genome;pvalue=0.000886;qvalue= 0.858;sequence=TAATCATT;
E_coli_genome	fimo	Nucleotide motif (loose)	1384039	1384046	30.5	+	.	Motif 1005_gi;Alias=;ID=1005-2606-E_coli_genome;pvalue=0.000886;qvalue= 0.858;sequence=TAATCAAT;
E_coli_genome	fimo	Nucleotide motif (loose)	1384076	1384083	30.5	-	.	Motif 1005_gi;Alias=;ID=1005-2607-E_coli_genome;pvalue=0.000886;qvalue= 0.858;sequence=AAATCATT;
E_coli_genome	fimo	Nucleotide motif (loose)	1385048	1385055	30.5	-	.	Motif 1005_gi;Alias=;ID=1005-2608-E_coli_genome;pvalue=0.000886;qvalue= 0.858;sequence=AAAACTTT;
E_coli_genome	fimo	Nucleotide motif (loose)	1385085	1385092	30.5	-	.	Motif 1005_gi;Alias=;ID=1005-2609-E_coli_genome;pvalue=0.000886;qvalue= 0.858;sequence=AAAACAAA;
E_coli_genome	fimo	Nucleotide motif (loose)	1385535	1385542	30.5	-	.	Motif 1005_gi;Alias=;ID=1005-2610-E_coli_genome;pvalue=0.000886;qvalue= 0.858;sequence=AAATCAAT;
E_coli_genome	fimo	Nucleotide motif (loose)	1385837	1385844	30.5	-	.	Motif 1005_gi;Alias=;ID=1005-2611-E_coli_genome;pvalue=0.000886;qvalue= 0.858;sequence=TAATCAAT;
E_coli_genome	fimo	Nucleotide motif (loose)	1386795	1386802	30.5	-	.	Motif 1005_gi;Alias=;ID=1005-2612-E_coli_genome;pvalue=0.000886;qvalue= 0.858;sequence=AAATCAAT;
E_coli_genome	fimo	Nucleotide motif (loose)	1387100	1387107	30.5	-	.	Motif 1005_gi;Alias=;ID=1005-2613-E_coli_genome;pvalue=0.000886;qvalue= 0.858;sequence=TAATCAAT;
E_coli_genome	fimo	Nucleotide motif (loose)	1388607	1388614	30.5	+	.	Motif 1005_gi;Alias=;ID=1005-2614-E_coli_genome;pvalue=0.000886;qvalue= 0.858;sequence=TAAACTTA;
E_coli_genome	fimo	Nucleotide motif (loose)	1390057	1390064	30.5	+	.	Motif 1005_gi;Alias=;ID=1005-2615-E_coli_genome;pvalue=0.000886;qvalue= 0.858;sequence=AATTCAAA;
E_coli_genome	fimo	Nucleotide motif (loose)	1390775	1390782	30.5	-	.	Motif 1005_gi;Alias=;ID=1005-2616-E_coli_genome;pvalue=0.000886;qvalue= 0.858;sequence=TAAACAAA;
E_coli_genome	fimo	Nucleotide motif (loose)	1390918	1390925	30.5	-	.	Motif 1005_gi;Alias=;ID=1005-2617-E_coli_genome;pvalue=0.000886;qvalue= 0.858;sequence=TATTCAAA;
E_coli_genome	fimo	Nucleotide motif (loose)	1391378	1391385	30.5	-	.	Motif 1005_gi;Alias=;ID=1005-2618-E_coli_genome;pvalue=0.000886;qvalue= 0.858;sequence=AAATCTAT;
E_coli_genome	fimo	Nucleotide motif (loose)	1391389	1391396	30.5	-	.	Motif 1005_gi;Alias=;ID=1005-2619-E_coli_genome;pvalue=0.000886;qvalue= 0.858;sequence=AAAACAAT;
E_coli_genome	fimo	Nucleotide motif (loose)	1391558	1391565	30.5	+	.	Motif 1005_gi;Alias=;ID=1005-2620-E_coli_genome;pvalue=0.000886;qvalue= 0.858;sequence=TAATCAAT;
E_coli_genome	fimo	Nucleotide motif (loose)	1391961	1391968	30.5	-	.	Motif 1005_gi;Alias=;ID=1005-2621-E_coli_genome;pvalue=0.000886;qvalue= 0.858;sequence=TAATCATT;
E_coli_genome	fimo	Nucleotide motif (loose)	1392375	1392382	30.5	-	.	Motif 1005_gi;Alias=;ID=1005-2622-E_coli_genome;pvalue=0.000886;qvalue= 0.858;sequence=TAATCAAT;
E_coli_genome	fimo	Nucleotide motif (loose)	1393118	1393125	30.5	+	.	Motif 1005_gi;Alias=;ID=1005-2623-E_coli_genome;pvalue=0.000886;qvalue= 0.858;sequence=AAAACATT;
E_coli_genome	fimo	Nucleotide motif (loose)	1393602	1393609	30.5	+	.	Motif 1005_gi;Alias=;ID=1005-2624-E_coli_genome;pvalue=0.000886;qvalue= 0.858;sequence=AAAACATT;
E_coli_genome	fimo	Nucleotide motif (loose)	1394199	1394206	30.5	-	.	Motif 1005_gi;Alias=;ID=1005-2625-E_coli_genome;pvalue=0.000886;qvalue= 0.858;sequence=AATACTTT;
E_coli_genome	fimo	Nucleotide motif (loose)	1394319	1394326	30.5	+	.	Motif 1005_gi;Alias=;ID=1005-2626-E_coli_genome;pvalue=0.000886;qvalue= 0.858;sequence=AAAACTTT;
E_coli_genome	fimo	Nucleotide motif (loose)	1394375	1394382	30.5	-	.	Motif 1005_gi;Alias=;ID=1005-2627-E_coli_genome;pvalue=0.000886;qvalue= 0.858;sequence=TATACAAA;
E_coli_genome	fimo	Nucleotide motif (loose)	1394819	1394826	30.5	-	.	Motif 1005_gi;Alias=;ID=1005-2628-E_coli_genome;pvalue=0.000886;qvalue= 0.858;sequence=TATACATA;
E_coli_genome	fimo	Nucleotide motif (loose)	1395061	1395068	30.5	+	.	Motif 1005_gi;Alias=;ID=1005-2629-E_coli_genome;pvalue=0.000886;qvalue= 0.858;sequence=TATTCAAT;
E_coli_genome	fimo	Nucleotide motif (loose)	1395719	1395726	30.5	-	.	Motif 1005_gi;Alias=;ID=1005-2630-E_coli_genome;pvalue=0.000886;qvalue= 0.858;sequence=AAAACTAT;
E_coli_genome	fimo	Nucleotide motif (loose)	1395921	1395928	30.5	-	.	Motif 1005_gi;Alias=;ID=1005-2631-E_coli_genome;pvalue=0.000886;qvalue= 0.858;sequence=AAAACAAT;
E_coli_genome	fimo	Nucleotide motif (loose)	1395993	1396000	30.5	+	.	Motif 1005_gi;Alias=;ID=1005-2632-E_coli_genome;pvalue=0.000886;qvalue= 0.858;sequence=AATTCATT;
E_coli_genome	fimo	Nucleotide motif (loose)	1397244	1397251	30.5	+	.	Motif 1005_gi;Alias=;ID=1005-2633-E_coli_genome;pvalue=0.000886;qvalue= 0.858;sequence=TAATCAAT;
E_coli_genome	fimo	Nucleotide motif (loose)	1397545	1397552	30.5	-	.	Motif 1005_gi;Alias=;ID=1005-2634-E_coli_genome;pvalue=0.000886;qvalue= 0.858;sequence=TAAACAAA;
E_coli_genome	fimo	Nucleotide motif (loose)	1398665	1398672	30.5	-	.	Motif 1005_gi;Alias=;ID=1005-2635-E_coli_genome;pvalue=0.000886;qvalue= 0.858;sequence=TAATCTTT;
E_coli_genome	fimo	Nucleotide motif (loose)	1399071	1399078	30.5	-	.	Motif 1005_gi;Alias=;ID=1005-2636-E_coli_genome;pvalue=0.000886;qvalue= 0.858;sequence=AAATCAAA;
E_coli_genome	fimo	Nucleotide motif (loose)	1399709	1399716	30.5	-	.	Motif 1005_gi;Alias=;ID=1005-2637-E_coli_genome;pvalue=0.000886;qvalue= 0.858;sequence=TAAACAAT;
E_coli_genome	fimo	Nucleotide motif (loose)	1399716	1399723	30.5	-	.	Motif 1005_gi;Alias=;ID=1005-2638-E_coli_genome;pvalue=0.000886;qvalue= 0.858;sequence=TAAACATT;
E_coli_genome	fimo	Nucleotide motif (loose)	1400014	1400021	30.5	-	.	Motif 1005_gi;Alias=;ID=1005-2639-E_coli_genome;pvalue=0.000886;qvalue= 0.858;sequence=TAATCTTA;
E_coli_genome	fimo	Nucleotide motif (loose)	1400513	1400520	30.5	+	.	Motif 1005_gi;Alias=;ID=1005-2640-E_coli_genome;pvalue=0.000886;qvalue= 0.858;sequence=TAAACATT;
E_coli_genome	fimo	Nucleotide motif (loose)	1401519	1401526	30.5	-	.	Motif 1005_gi;Alias=;ID=1005-2641-E_coli_genome;pvalue=0.000886;qvalue= 0.858;sequence=AAAACTTT;
E_coli_genome	fimo	Nucleotide motif (loose)	1401662	1401669	30.5	+	.	Motif 1005_gi;Alias=;ID=1005-2642-E_coli_genome;pvalue=0.000886;qvalue= 0.858;sequence=TAATCAAA;
E_coli_genome	fimo	Nucleotide motif (loose)	1401708	1401715	30.5	+	.	Motif 1005_gi;Alias=;ID=1005-2643-E_coli_genome;pvalue=0.000886;qvalue= 0.858;sequence=AATTCTTT;
E_coli_genome	fimo	Nucleotide motif (loose)	1401946	1401953	30.5	-	.	Motif 1005_gi;Alias=;ID=1005-2644-E_coli_genome;pvalue=0.000886;qvalue= 0.858;sequence=AAAACTAT;
E_coli_genome	fimo	Nucleotide motif (loose)	1403241	1403248	30.5	-	.	Motif 1005_gi;Alias=;ID=1005-2645-E_coli_genome;pvalue=0.000886;qvalue= 0.858;sequence=AAATCTAT;
E_coli_genome	fimo	Nucleotide motif (loose)	1403631	1403638	30.5	+	.	Motif 1005_gi;Alias=;ID=1005-2646-E_coli_genome;pvalue=0.000886;qvalue= 0.858;sequence=AAAACATA;
E_coli_genome	fimo	Nucleotide motif (loose)	1403638	1403645	30.5	-	.	Motif 1005_gi;Alias=;ID=1005-2647-E_coli_genome;pvalue=0.000886;qvalue= 0.858;sequence=TAATCAAT;
E_coli_genome	fimo	Nucleotide motif (loose)	1404612	1404619	30.5	-	.	Motif 1005_gi;Alias=;ID=1005-2648-E_coli_genome;pvalue=0.000886;qvalue= 0.858;sequence=AAAACTAT;
E_coli_genome	fimo	Nucleotide motif (loose)	1404852	1404859	30.5	+	.	Motif 1005_gi;Alias=;ID=1005-2649-E_coli_genome;pvalue=0.000886;qvalue= 0.858;sequence=AAATCTAT;
E_coli_genome	fimo	Nucleotide motif (loose)	1404937	1404944	30.5	-	.	Motif 1005_gi;Alias=;ID=1005-2650-E_coli_genome;pvalue=0.000886;qvalue= 0.858;sequence=AAAACTTT;
E_coli_genome	fimo	Nucleotide motif (loose)	1405152	1405159	30.5	-	.	Motif 1005_gi;Alias=;ID=1005-2651-E_coli_genome;pvalue=0.000886;qvalue= 0.858;sequence=AATTCATT;
E_coli_genome	fimo	Nucleotide motif (loose)	1405841	1405848	30.5	-	.	Motif 1005_gi;Alias=;ID=1005-2652-E_coli_genome;pvalue=0.000886;qvalue= 0.858;sequence=TATTCATT;
E_coli_genome	fimo	Nucleotide motif (loose)	1405857	1405864	30.5	-	.	Motif 1005_gi;Alias=;ID=1005-2653-E_coli_genome;pvalue=0.000886;qvalue= 0.858;sequence=AATACTTA;
E_coli_genome	fimo	Nucleotide motif (loose)	1407091	1407098	30.5	+	.	Motif 1005_gi;Alias=;ID=1005-2654-E_coli_genome;pvalue=0.000886;qvalue= 0.858;sequence=AATACATA;
E_coli_genome	fimo	Nucleotide motif (loose)	1407183	1407190	30.5	+	.	Motif 1005_gi;Alias=;ID=1005-2655-E_coli_genome;pvalue=0.000886;qvalue= 0.858;sequence=AATTCAAA;
E_coli_genome	fimo	Nucleotide motif (loose)	1407789	1407796	30.5	+	.	Motif 1005_gi;Alias=;ID=1005-2656-E_coli_genome;pvalue=0.000886;qvalue= 0.858;sequence=TAATCATT;
E_coli_genome	fimo	Nucleotide motif (loose)	1407906	1407913	30.5	-	.	Motif 1005_gi;Alias=;ID=1005-2657-E_coli_genome;pvalue=0.000886;qvalue= 0.858;sequence=TATACAAA;
E_coli_genome	fimo	Nucleotide motif (loose)	1407936	1407943	30.5	+	.	Motif 1005_gi;Alias=;ID=1005-2658-E_coli_genome;pvalue=0.000886;qvalue= 0.858;sequence=TATTCAAT;
E_coli_genome	fimo	Nucleotide motif (loose)	1407932	1407939	30.5	-	.	Motif 1005_gi;Alias=;ID=1005-2659-E_coli_genome;pvalue=0.000886;qvalue= 0.858;sequence=AATACAAA;
E_coli_genome	fimo	Nucleotide motif (loose)	1407960	1407967	30.5	+	.	Motif 1005_gi;Alias=;ID=1005-2660-E_coli_genome;pvalue=0.000886;qvalue= 0.858;sequence=TAATCATT;
E_coli_genome	fimo	Nucleotide motif (loose)	1408851	1408858	30.5	+	.	Motif 1005_gi;Alias=;ID=1005-2661-E_coli_genome;pvalue=0.000886;qvalue= 0.858;sequence=TATACAAT;
E_coli_genome	fimo	Nucleotide motif (loose)	1408966	1408973	30.5	-	.	Motif 1005_gi;Alias=;ID=1005-2662-E_coli_genome;pvalue=0.000886;qvalue= 0.858;sequence=AATACAAA;
E_coli_genome	fimo	Nucleotide motif (loose)	1409059	1409066	30.5	+	.	Motif 1005_gi;Alias=;ID=1005-2663-E_coli_genome;pvalue=0.000886;qvalue= 0.858;sequence=TATACAAA;
E_coli_genome	fimo	Nucleotide motif (loose)	1409187	1409194	30.5	-	.	Motif 1005_gi;Alias=;ID=1005-2664-E_coli_genome;pvalue=0.000886;qvalue= 0.858;sequence=AATTCAAA;
E_coli_genome	fimo	Nucleotide motif (loose)	1409532	1409539	30.5	-	.	Motif 1005_gi;Alias=;ID=1005-2665-E_coli_genome;pvalue=0.000886;qvalue= 0.858;sequence=AAAACATT;
E_coli_genome	fimo	Nucleotide motif (loose)	1410596	1410603	30.5	+	.	Motif 1005_gi;Alias=;ID=1005-2666-E_coli_genome;pvalue=0.000886;qvalue= 0.858;sequence=AAAACTTA;
E_coli_genome	fimo	Nucleotide motif (loose)	1411626	1411633	30.5	-	.	Motif 1005_gi;Alias=;ID=1005-2667-E_coli_genome;pvalue=0.000886;qvalue= 0.858;sequence=AATACTTA;
E_coli_genome	fimo	Nucleotide motif (loose)	1412254	1412261	30.5	-	.	Motif 1005_gi;Alias=;ID=1005-2668-E_coli_genome;pvalue=0.000886;qvalue= 0.858;sequence=AAAACAAA;
E_coli_genome	fimo	Nucleotide motif (loose)	1412283	1412290	30.5	+	.	Motif 1005_gi;Alias=;ID=1005-2669-E_coli_genome;pvalue=0.000886;qvalue= 0.858;sequence=AAAACAAA;
E_coli_genome	fimo	Nucleotide motif (loose)	1412369	1412376	30.5	-	.	Motif 1005_gi;Alias=;ID=1005-2670-E_coli_genome;pvalue=0.000886;qvalue= 0.858;sequence=AATACAAA;
E_coli_genome	fimo	Nucleotide motif (loose)	1412433	1412440	30.5	-	.	Motif 1005_gi;Alias=;ID=1005-2671-E_coli_genome;pvalue=0.000886;qvalue= 0.858;sequence=AAAACAAA;
E_coli_genome	fimo	Nucleotide motif (loose)	1412612	1412619	30.5	-	.	Motif 1005_gi;Alias=;ID=1005-2672-E_coli_genome;pvalue=0.000886;qvalue= 0.858;sequence=AATTCAAT;
E_coli_genome	fimo	Nucleotide motif (loose)	1413435	1413442	30.5	-	.	Motif 1005_gi;Alias=;ID=1005-2673-E_coli_genome;pvalue=0.000886;qvalue= 0.858;sequence=TAATCTTT;
E_coli_genome	fimo	Nucleotide motif (loose)	1413539	1413546	30.5	+	.	Motif 1005_gi;Alias=;ID=1005-2674-E_coli_genome;pvalue=0.000886;qvalue= 0.858;sequence=AATACAAT;
E_coli_genome	fimo	Nucleotide motif (loose)	1413535	1413542	30.5	-	.	Motif 1005_gi;Alias=;ID=1005-2675-E_coli_genome;pvalue=0.000886;qvalue= 0.858;sequence=TATTCAAA;
E_coli_genome	fimo	Nucleotide motif (loose)	1413662	1413669	30.5	-	.	Motif 1005_gi;Alias=;ID=1005-2676-E_coli_genome;pvalue=0.000886;qvalue= 0.858;sequence=TAAACTAA;
E_coli_genome	fimo	Nucleotide motif (loose)	1413667	1413674	30.5	-	.	Motif 1005_gi;Alias=;ID=1005-2677-E_coli_genome;pvalue=0.000886;qvalue= 0.858;sequence=AAATCTAA;
E_coli_genome	fimo	Nucleotide motif (loose)	1413673	1413680	30.5	-	.	Motif 1005_gi;Alias=;ID=1005-2678-E_coli_genome;pvalue=0.000886;qvalue= 0.858;sequence=TATTCAAA;
E_coli_genome	fimo	Nucleotide motif (loose)	1414437	1414444	30.5	-	.	Motif 1005_gi;Alias=;ID=1005-2679-E_coli_genome;pvalue=0.000886;qvalue= 0.858;sequence=TAATCATT;
E_coli_genome	fimo	Nucleotide motif (loose)	1414698	1414705	30.5	+	.	Motif 1005_gi;Alias=;ID=1005-2680-E_coli_genome;pvalue=0.000886;qvalue= 0.858;sequence=AAAACTAA;
E_coli_genome	fimo	Nucleotide motif (loose)	1416046	1416053	30.5	-	.	Motif 1005_gi;Alias=;ID=1005-2681-E_coli_genome;pvalue=0.000886;qvalue= 0.858;sequence=AAAACATT;
E_coli_genome	fimo	Nucleotide motif (loose)	1416785	1416792	30.5	-	.	Motif 1005_gi;Alias=;ID=1005-2682-E_coli_genome;pvalue=0.000886;qvalue= 0.858;sequence=AATTCAAA;
E_coli_genome	fimo	Nucleotide motif (loose)	1416806	1416813	30.5	+	.	Motif 1005_gi;Alias=;ID=1005-2683-E_coli_genome;pvalue=0.000886;qvalue= 0.858;sequence=AAAACTTT;
E_coli_genome	fimo	Nucleotide motif (loose)	1417385	1417392	30.5	-	.	Motif 1005_gi;Alias=;ID=1005-2684-E_coli_genome;pvalue=0.000886;qvalue= 0.858;sequence=AAAACAAT;
E_coli_genome	fimo	Nucleotide motif (loose)	1418078	1418085	30.5	-	.	Motif 1005_gi;Alias=;ID=1005-2685-E_coli_genome;pvalue=0.000886;qvalue= 0.858;sequence=AAAACATT;
E_coli_genome	fimo	Nucleotide motif (loose)	1418106	1418113	30.5	-	.	Motif 1005_gi;Alias=;ID=1005-2686-E_coli_genome;pvalue=0.000886;qvalue= 0.858;sequence=AAAACTAT;
E_coli_genome	fimo	Nucleotide motif (loose)	1418730	1418737	30.5	-	.	Motif 1005_gi;Alias=;ID=1005-2687-E_coli_genome;pvalue=0.000886;qvalue= 0.858;sequence=TATACATA;
E_coli_genome	fimo	Nucleotide motif (loose)	1418889	1418896	30.5	+	.	Motif 1005_gi;Alias=;ID=1005-2688-E_coli_genome;pvalue=0.000886;qvalue= 0.858;sequence=TATTCAAA;
E_coli_genome	fimo	Nucleotide motif (loose)	1418902	1418909	30.5	+	.	Motif 1005_gi;Alias=;ID=1005-2689-E_coli_genome;pvalue=0.000886;qvalue= 0.858;sequence=TATTCATT;
E_coli_genome	fimo	Nucleotide motif (loose)	1418965	1418972	30.5	-	.	Motif 1005_gi;Alias=;ID=1005-2690-E_coli_genome;pvalue=0.000886;qvalue= 0.858;sequence=AAATCTTT;
E_coli_genome	fimo	Nucleotide motif (loose)	1418985	1418992	30.5	+	.	Motif 1005_gi;Alias=;ID=1005-2691-E_coli_genome;pvalue=0.000886;qvalue= 0.858;sequence=AAATCTTA;
E_coli_genome	fimo	Nucleotide motif (loose)	1419208	1419215	30.5	-	.	Motif 1005_gi;Alias=;ID=1005-2692-E_coli_genome;pvalue=0.000886;qvalue= 0.858;sequence=AAAACATT;
E_coli_genome	fimo	Nucleotide motif (loose)	1419667	1419674	30.5	-	.	Motif 1005_gi;Alias=;ID=1005-2693-E_coli_genome;pvalue=0.000886;qvalue= 0.858;sequence=AAAACATT;
E_coli_genome	fimo	Nucleotide motif (loose)	1419760	1419767	30.5	-	.	Motif 1005_gi;Alias=;ID=1005-2694-E_coli_genome;pvalue=0.000886;qvalue= 0.858;sequence=TAAACTTA;
E_coli_genome	fimo	Nucleotide motif (loose)	1420162	1420169	30.5	-	.	Motif 1005_gi;Alias=;ID=1005-2695-E_coli_genome;pvalue=0.000886;qvalue= 0.858;sequence=AAATCAAA;
E_coli_genome	fimo	Nucleotide motif (loose)	1420380	1420387	30.5	+	.	Motif 1005_gi;Alias=;ID=1005-2696-E_coli_genome;pvalue=0.000886;qvalue= 0.858;sequence=TATTCATT;
E_coli_genome	fimo	Nucleotide motif (loose)	1420460	1420467	30.5	+	.	Motif 1005_gi;Alias=;ID=1005-2697-E_coli_genome;pvalue=0.000886;qvalue= 0.858;sequence=AAATCAAT;
E_coli_genome	fimo	Nucleotide motif (loose)	1421133	1421140	30.5	+	.	Motif 1005_gi;Alias=;ID=1005-2698-E_coli_genome;pvalue=0.000886;qvalue= 0.858;sequence=TATTCTAA;
E_coli_genome	fimo	Nucleotide motif (loose)	1421863	1421870	30.5	-	.	Motif 1005_gi;Alias=;ID=1005-2699-E_coli_genome;pvalue=0.000886;qvalue= 0.858;sequence=TATTCATT;
E_coli_genome	fimo	Nucleotide motif (loose)	1422613	1422620	30.5	+	.	Motif 1005_gi;Alias=;ID=1005-2700-E_coli_genome;pvalue=0.000886;qvalue= 0.858;sequence=AAAACATT;
E_coli_genome	fimo	Nucleotide motif (loose)	1423248	1423255	30.5	+	.	Motif 1005_gi;Alias=;ID=1005-2701-E_coli_genome;pvalue=0.000886;qvalue= 0.858;sequence=TAATCATT;
E_coli_genome	fimo	Nucleotide motif (loose)	1423616	1423623	30.5	+	.	Motif 1005_gi;Alias=;ID=1005-2702-E_coli_genome;pvalue=0.000886;qvalue= 0.858;sequence=AATACATA;
E_coli_genome	fimo	Nucleotide motif (loose)	1423644	1423651	30.5	+	.	Motif 1005_gi;Alias=;ID=1005-2703-E_coli_genome;pvalue=0.000886;qvalue= 0.858;sequence=AAATCTTA;
E_coli_genome	fimo	Nucleotide motif (loose)	1423733	1423740	30.5	+	.	Motif 1005_gi;Alias=;ID=1005-2704-E_coli_genome;pvalue=0.000886;qvalue= 0.858;sequence=TAATCATA;
E_coli_genome	fimo	Nucleotide motif (loose)	1423767	1423774	30.5	-	.	Motif 1005_gi;Alias=;ID=1005-2705-E_coli_genome;pvalue=0.000886;qvalue= 0.858;sequence=TATTCTTT;
E_coli_genome	fimo	Nucleotide motif (loose)	1423781	1423788	30.5	-	.	Motif 1005_gi;Alias=;ID=1005-2706-E_coli_genome;pvalue=0.000886;qvalue= 0.858;sequence=TATTCATA;
E_coli_genome	fimo	Nucleotide motif (loose)	1423874	1423881	30.5	-	.	Motif 1005_gi;Alias=;ID=1005-2707-E_coli_genome;pvalue=0.000886;qvalue= 0.858;sequence=AAAACAAT;
E_coli_genome	fimo	Nucleotide motif (loose)	1423899	1423906	30.5	-	.	Motif 1005_gi;Alias=;ID=1005-2708-E_coli_genome;pvalue=0.000886;qvalue= 0.858;sequence=AAAACAAA;
E_coli_genome	fimo	Nucleotide motif (loose)	1424012	1424019	30.5	-	.	Motif 1005_gi;Alias=;ID=1005-2709-E_coli_genome;pvalue=0.000886;qvalue= 0.858;sequence=AAAACATT;
E_coli_genome	fimo	Nucleotide motif (loose)	1424024	1424031	30.5	-	.	Motif 1005_gi;Alias=;ID=1005-2710-E_coli_genome;pvalue=0.000886;qvalue= 0.858;sequence=AAAACAAA;
E_coli_genome	fimo	Nucleotide motif (loose)	1424355	1424362	30.5	+	.	Motif 1005_gi;Alias=;ID=1005-2711-E_coli_genome;pvalue=0.000886;qvalue= 0.858;sequence=TATTCTTT;
E_coli_genome	fimo	Nucleotide motif (loose)	1424702	1424709	30.5	+	.	Motif 1005_gi;Alias=;ID=1005-2712-E_coli_genome;pvalue=0.000886;qvalue= 0.858;sequence=TATTCATT;
E_coli_genome	fimo	Nucleotide motif (loose)	1424867	1424874	30.5	+	.	Motif 1005_gi;Alias=;ID=1005-2713-E_coli_genome;pvalue=0.000886;qvalue= 0.858;sequence=TATACTTT;
E_coli_genome	fimo	Nucleotide motif (loose)	1425045	1425052	30.5	-	.	Motif 1005_gi;Alias=;ID=1005-2714-E_coli_genome;pvalue=0.000886;qvalue= 0.858;sequence=AAATCATA;
E_coli_genome	fimo	Nucleotide motif (loose)	1425209	1425216	30.5	-	.	Motif 1005_gi;Alias=;ID=1005-2715-E_coli_genome;pvalue=0.000886;qvalue= 0.858;sequence=AAAACAAT;
E_coli_genome	fimo	Nucleotide motif (loose)	1425357	1425364	30.5	+	.	Motif 1005_gi;Alias=;ID=1005-2716-E_coli_genome;pvalue=0.000886;qvalue= 0.858;sequence=TATTCATA;
E_coli_genome	fimo	Nucleotide motif (loose)	1425480	1425487	30.5	-	.	Motif 1005_gi;Alias=;ID=1005-2717-E_coli_genome;pvalue=0.000886;qvalue= 0.858;sequence=AATACTTT;
E_coli_genome	fimo	Nucleotide motif (loose)	1426187	1426194	30.5	-	.	Motif 1005_gi;Alias=;ID=1005-2718-E_coli_genome;pvalue=0.000886;qvalue= 0.858;sequence=TATTCATT;
E_coli_genome	fimo	Nucleotide motif (loose)	1426733	1426740	30.5	-	.	Motif 1005_gi;Alias=;ID=1005-2719-E_coli_genome;pvalue=0.000886;qvalue= 0.858;sequence=AATTCATA;
E_coli_genome	fimo	Nucleotide motif (loose)	1426750	1426757	30.5	+	.	Motif 1005_gi;Alias=;ID=1005-2720-E_coli_genome;pvalue=0.000886;qvalue= 0.858;sequence=TAAACTTA;
E_coli_genome	fimo	Nucleotide motif (loose)	1427278	1427285	30.5	+	.	Motif 1005_gi;Alias=;ID=1005-2721-E_coli_genome;pvalue=0.000886;qvalue= 0.858;sequence=AAAACAAA;
E_coli_genome	fimo	Nucleotide motif (loose)	1429057	1429064	30.5	-	.	Motif 1005_gi;Alias=;ID=1005-2722-E_coli_genome;pvalue=0.000886;qvalue= 0.858;sequence=AAATCTTT;
E_coli_genome	fimo	Nucleotide motif (loose)	1429307	1429314	30.5	-	.	Motif 1005_gi;Alias=;ID=1005-2723-E_coli_genome;pvalue=0.000886;qvalue= 0.858;sequence=AAATCATT;
E_coli_genome	fimo	Nucleotide motif (loose)	1430877	1430884	30.5	+	.	Motif 1005_gi;Alias=;ID=1005-2724-E_coli_genome;pvalue=0.000886;qvalue= 0.858;sequence=AAAACAAT;
E_coli_genome	fimo	Nucleotide motif (loose)	1431166	1431173	30.5	+	.	Motif 1005_gi;Alias=;ID=1005-2725-E_coli_genome;pvalue=0.000886;qvalue= 0.858;sequence=AAAACTTT;
E_coli_genome	fimo	Nucleotide motif (loose)	1431263	1431270	30.5	+	.	Motif 1005_gi;Alias=;ID=1005-2726-E_coli_genome;pvalue=0.000886;qvalue= 0.858;sequence=AAAACTTA;
E_coli_genome	fimo	Nucleotide motif (loose)	1431311	1431318	30.5	+	.	Motif 1005_gi;Alias=;ID=1005-2727-E_coli_genome;pvalue=0.000886;qvalue= 0.858;sequence=AATACATT;
E_coli_genome	fimo	Nucleotide motif (loose)	1432028	1432035	30.5	-	.	Motif 1005_gi;Alias=;ID=1005-2728-E_coli_genome;pvalue=0.000886;qvalue= 0.858;sequence=TAATCAAA;
E_coli_genome	fimo	Nucleotide motif (loose)	1432192	1432199	30.5	+	.	Motif 1005_gi;Alias=;ID=1005-2729-E_coli_genome;pvalue=0.000886;qvalue= 0.858;sequence=TAATCAAA;
E_coli_genome	fimo	Nucleotide motif (loose)	1432197	1432204	30.5	+	.	Motif 1005_gi;Alias=;ID=1005-2730-E_coli_genome;pvalue=0.000886;qvalue= 0.858;sequence=AAAACTAT;
E_coli_genome	fimo	Nucleotide motif (loose)	1432474	1432481	30.5	-	.	Motif 1005_gi;Alias=;ID=1005-2731-E_coli_genome;pvalue=0.000886;qvalue= 0.858;sequence=AATTCATT;
E_coli_genome	fimo	Nucleotide motif (loose)	1432990	1432997	30.5	+	.	Motif 1005_gi;Alias=;ID=1005-2732-E_coli_genome;pvalue=0.000886;qvalue= 0.858;sequence=AAAACATA;
E_coli_genome	fimo	Nucleotide motif (loose)	1433000	1433007	30.5	+	.	Motif 1005_gi;Alias=;ID=1005-2733-E_coli_genome;pvalue=0.000886;qvalue= 0.858;sequence=AATTCTAT;
E_coli_genome	fimo	Nucleotide motif (loose)	1433141	1433148	30.5	-	.	Motif 1005_gi;Alias=;ID=1005-2734-E_coli_genome;pvalue=0.000886;qvalue= 0.858;sequence=AATTCAAA;
E_coli_genome	fimo	Nucleotide motif (loose)	1433165	1433172	30.5	+	.	Motif 1005_gi;Alias=;ID=1005-2735-E_coli_genome;pvalue=0.000886;qvalue= 0.858;sequence=TATACTTA;
E_coli_genome	fimo	Nucleotide motif (loose)	1433579	1433586	30.5	-	.	Motif 1005_gi;Alias=;ID=1005-2736-E_coli_genome;pvalue=0.000886;qvalue= 0.858;sequence=AAATCAAA;
E_coli_genome	fimo	Nucleotide motif (loose)	1433730	1433737	30.5	-	.	Motif 1005_gi;Alias=;ID=1005-2737-E_coli_genome;pvalue=0.000886;qvalue= 0.858;sequence=TAATCATA;
E_coli_genome	fimo	Nucleotide motif (loose)	1433847	1433854	30.5	-	.	Motif 1005_gi;Alias=;ID=1005-2738-E_coli_genome;pvalue=0.000886;qvalue= 0.858;sequence=AAAACAAA;
E_coli_genome	fimo	Nucleotide motif (loose)	1433978	1433985	30.5	-	.	Motif 1005_gi;Alias=;ID=1005-2739-E_coli_genome;pvalue=0.000886;qvalue= 0.858;sequence=TAAACTTA;
E_coli_genome	fimo	Nucleotide motif (loose)	1434049	1434056	30.5	+	.	Motif 1005_gi;Alias=;ID=1005-2740-E_coli_genome;pvalue=0.000886;qvalue= 0.858;sequence=AATTCTTT;
E_coli_genome	fimo	Nucleotide motif (loose)	1434168	1434175	30.5	+	.	Motif 1005_gi;Alias=;ID=1005-2741-E_coli_genome;pvalue=0.000886;qvalue= 0.858;sequence=AATTCTTA;
E_coli_genome	fimo	Nucleotide motif (loose)	1434214	1434221	30.5	-	.	Motif 1005_gi;Alias=;ID=1005-2742-E_coli_genome;pvalue=0.000886;qvalue= 0.858;sequence=AAATCAAA;
E_coli_genome	fimo	Nucleotide motif (loose)	1434246	1434253	30.5	-	.	Motif 1005_gi;Alias=;ID=1005-2743-E_coli_genome;pvalue=0.000886;qvalue= 0.858;sequence=AAATCAAT;
E_coli_genome	fimo	Nucleotide motif (loose)	1434483	1434490	30.5	+	.	Motif 1005_gi;Alias=;ID=1005-2744-E_coli_genome;pvalue=0.000886;qvalue= 0.858;sequence=TAAACATT;
E_coli_genome	fimo	Nucleotide motif (loose)	1434614	1434621	30.5	+	.	Motif 1005_gi;Alias=;ID=1005-2745-E_coli_genome;pvalue=0.000886;qvalue= 0.858;sequence=TATACATA;
E_coli_genome	fimo	Nucleotide motif (loose)	1434610	1434617	30.5	-	.	Motif 1005_gi;Alias=;ID=1005-2746-E_coli_genome;pvalue=0.000886;qvalue= 0.858;sequence=TATACTTT;
E_coli_genome	fimo	Nucleotide motif (loose)	1434920	1434927	30.5	+	.	Motif 1005_gi;Alias=;ID=1005-2747-E_coli_genome;pvalue=0.000886;qvalue= 0.858;sequence=AATACTTA;
E_coli_genome	fimo	Nucleotide motif (loose)	1436022	1436029	30.5	+	.	Motif 1005_gi;Alias=;ID=1005-2748-E_coli_genome;pvalue=0.000886;qvalue= 0.858;sequence=AAATCAAA;
E_coli_genome	fimo	Nucleotide motif (loose)	1436271	1436278	30.5	+	.	Motif 1005_gi;Alias=;ID=1005-2749-E_coli_genome;pvalue=0.000886;qvalue= 0.858;sequence=AAATCATA;
E_coli_genome	fimo	Nucleotide motif (loose)	1436654	1436661	30.5	-	.	Motif 1005_gi;Alias=;ID=1005-2750-E_coli_genome;pvalue=0.000886;qvalue= 0.858;sequence=AATACAAT;
E_coli_genome	fimo	Nucleotide motif (loose)	1436892	1436899	30.5	-	.	Motif 1005_gi;Alias=;ID=1005-2751-E_coli_genome;pvalue=0.000886;qvalue= 0.858;sequence=TATTCAAT;
E_coli_genome	fimo	Nucleotide motif (loose)	1437013	1437020	30.5	+	.	Motif 1005_gi;Alias=;ID=1005-2752-E_coli_genome;pvalue=0.000886;qvalue= 0.858;sequence=TAATCAAA;
E_coli_genome	fimo	Nucleotide motif (loose)	1437066	1437073	30.5	+	.	Motif 1005_gi;Alias=;ID=1005-2753-E_coli_genome;pvalue=0.000886;qvalue= 0.858;sequence=AATACATA;
E_coli_genome	fimo	Nucleotide motif (loose)	1437086	1437093	30.5	+	.	Motif 1005_gi;Alias=;ID=1005-2754-E_coli_genome;pvalue=0.000886;qvalue= 0.858;sequence=TATACTTT;
E_coli_genome	fimo	Nucleotide motif (loose)	1437230	1437237	30.5	-	.	Motif 1005_gi;Alias=;ID=1005-2755-E_coli_genome;pvalue=0.000886;qvalue= 0.858;sequence=AATTCTAA;
E_coli_genome	fimo	Nucleotide motif (loose)	1437915	1437922	30.5	-	.	Motif 1005_gi;Alias=;ID=1005-2756-E_coli_genome;pvalue=0.000886;qvalue= 0.858;sequence=AAATCAAT;
E_coli_genome	fimo	Nucleotide motif (loose)	1438341	1438348	30.5	+	.	Motif 1005_gi;Alias=;ID=1005-2757-E_coli_genome;pvalue=0.000886;qvalue= 0.858;sequence=TATTCAAA;
E_coli_genome	fimo	Nucleotide motif (loose)	1438436	1438443	30.5	-	.	Motif 1005_gi;Alias=;ID=1005-2758-E_coli_genome;pvalue=0.000886;qvalue= 0.858;sequence=AAATCAAT;
E_coli_genome	fimo	Nucleotide motif (loose)	1439421	1439428	30.5	+	.	Motif 1005_gi;Alias=;ID=1005-2759-E_coli_genome;pvalue=0.000886;qvalue= 0.858;sequence=TAAACAAA;
E_coli_genome	fimo	Nucleotide motif (loose)	1439474	1439481	30.5	-	.	Motif 1005_gi;Alias=;ID=1005-2760-E_coli_genome;pvalue=0.000886;qvalue= 0.858;sequence=AAAACAAT;
E_coli_genome	fimo	Nucleotide motif (loose)	1439673	1439680	30.5	+	.	Motif 1005_gi;Alias=;ID=1005-2761-E_coli_genome;pvalue=0.000886;qvalue= 0.858;sequence=AATTCTTT;
E_coli_genome	fimo	Nucleotide motif (loose)	1439860	1439867	30.5	-	.	Motif 1005_gi;Alias=;ID=1005-2762-E_coli_genome;pvalue=0.000886;qvalue= 0.858;sequence=TAAACATT;
E_coli_genome	fimo	Nucleotide motif (loose)	1440009	1440016	30.5	+	.	Motif 1005_gi;Alias=;ID=1005-2763-E_coli_genome;pvalue=0.000886;qvalue= 0.858;sequence=TATTCAAA;
E_coli_genome	fimo	Nucleotide motif (loose)	1440048	1440055	30.5	+	.	Motif 1005_gi;Alias=;ID=1005-2764-E_coli_genome;pvalue=0.000886;qvalue= 0.858;sequence=AAATCATT;
E_coli_genome	fimo	Nucleotide motif (loose)	1440254	1440261	30.5	-	.	Motif 1005_gi;Alias=;ID=1005-2765-E_coli_genome;pvalue=0.000886;qvalue= 0.858;sequence=AAATCAAT;
E_coli_genome	fimo	Nucleotide motif (loose)	1440289	1440296	30.5	-	.	Motif 1005_gi;Alias=;ID=1005-2766-E_coli_genome;pvalue=0.000886;qvalue= 0.858;sequence=TATTCATT;
E_coli_genome	fimo	Nucleotide motif (loose)	1440778	1440785	30.5	+	.	Motif 1005_gi;Alias=;ID=1005-2767-E_coli_genome;pvalue=0.000886;qvalue= 0.858;sequence=TAATCATA;
E_coli_genome	fimo	Nucleotide motif (loose)	1440842	1440849	30.5	+	.	Motif 1005_gi;Alias=;ID=1005-2768-E_coli_genome;pvalue=0.000886;qvalue= 0.858;sequence=TAATCTTT;
E_coli_genome	fimo	Nucleotide motif (loose)	1440912	1440919	30.5	-	.	Motif 1005_gi;Alias=;ID=1005-2769-E_coli_genome;pvalue=0.000886;qvalue= 0.858;sequence=AAAACATT;
E_coli_genome	fimo	Nucleotide motif (loose)	1441323	1441330	30.5	+	.	Motif 1005_gi;Alias=;ID=1005-2770-E_coli_genome;pvalue=0.000886;qvalue= 0.858;sequence=AATTCATT;
E_coli_genome	fimo	Nucleotide motif (loose)	1441782	1441789	30.5	-	.	Motif 1005_gi;Alias=;ID=1005-2771-E_coli_genome;pvalue=0.000886;qvalue= 0.858;sequence=TATTCTTA;
E_coli_genome	fimo	Nucleotide motif (loose)	1441899	1441906	30.5	-	.	Motif 1005_gi;Alias=;ID=1005-2772-E_coli_genome;pvalue=0.000886;qvalue= 0.858;sequence=AAAACTTA;
E_coli_genome	fimo	Nucleotide motif (loose)	1442040	1442047	30.5	-	.	Motif 1005_gi;Alias=;ID=1005-2773-E_coli_genome;pvalue=0.000886;qvalue= 0.858;sequence=TATTCTTT;
E_coli_genome	fimo	Nucleotide motif (loose)	1442208	1442215	30.5	-	.	Motif 1005_gi;Alias=;ID=1005-2774-E_coli_genome;pvalue=0.000886;qvalue= 0.858;sequence=AAAACTAT;
E_coli_genome	fimo	Nucleotide motif (loose)	1442694	1442701	30.5	+	.	Motif 1005_gi;Alias=;ID=1005-2775-E_coli_genome;pvalue=0.000886;qvalue= 0.858;sequence=AATACATA;
E_coli_genome	fimo	Nucleotide motif (loose)	1443220	1443227	30.5	+	.	Motif 1005_gi;Alias=;ID=1005-2776-E_coli_genome;pvalue=0.000886;qvalue= 0.858;sequence=TAATCATT;
E_coli_genome	fimo	Nucleotide motif (loose)	1444320	1444327	30.5	-	.	Motif 1005_gi;Alias=;ID=1005-2777-E_coli_genome;pvalue=0.000886;qvalue= 0.858;sequence=AAATCATT;
E_coli_genome	fimo	Nucleotide motif (loose)	1444766	1444773	30.5	+	.	Motif 1005_gi;Alias=;ID=1005-2778-E_coli_genome;pvalue=0.000886;qvalue= 0.858;sequence=TAAACAAT;
E_coli_genome	fimo	Nucleotide motif (loose)	1445681	1445688	30.5	+	.	Motif 1005_gi;Alias=;ID=1005-2779-E_coli_genome;pvalue=0.000886;qvalue= 0.858;sequence=AAAACAAT;
E_coli_genome	fimo	Nucleotide motif (loose)	1445886	1445893	30.5	+	.	Motif 1005_gi;Alias=;ID=1005-2780-E_coli_genome;pvalue=0.000886;qvalue= 0.858;sequence=AAAACATT;
E_coli_genome	fimo	Nucleotide motif (loose)	1446278	1446285	30.5	+	.	Motif 1005_gi;Alias=;ID=1005-2781-E_coli_genome;pvalue=0.000886;qvalue= 0.858;sequence=TATTCAAA;
E_coli_genome	fimo	Nucleotide motif (loose)	1447233	1447240	30.5	-	.	Motif 1005_gi;Alias=;ID=1005-2782-E_coli_genome;pvalue=0.000886;qvalue= 0.858;sequence=AAATCAAT;
E_coli_genome	fimo	Nucleotide motif (loose)	1447304	1447311	30.5	-	.	Motif 1005_gi;Alias=;ID=1005-2783-E_coli_genome;pvalue=0.000886;qvalue= 0.858;sequence=AATACATT;
E_coli_genome	fimo	Nucleotide motif (loose)	1448356	1448363	30.5	-	.	Motif 1005_gi;Alias=;ID=1005-2784-E_coli_genome;pvalue=0.000886;qvalue= 0.858;sequence=AATACAAT;
E_coli_genome	fimo	Nucleotide motif (loose)	1450333	1450340	30.5	-	.	Motif 1005_gi;Alias=;ID=1005-2785-E_coli_genome;pvalue=0.000886;qvalue= 0.858;sequence=AAATCATT;
E_coli_genome	fimo	Nucleotide motif (loose)	1450828	1450835	30.5	-	.	Motif 1005_gi;Alias=;ID=1005-2786-E_coli_genome;pvalue=0.000886;qvalue= 0.858;sequence=AAAACAAA;
E_coli_genome	fimo	Nucleotide motif (loose)	1451210	1451217	30.5	+	.	Motif 1005_gi;Alias=;ID=1005-2787-E_coli_genome;pvalue=0.000886;qvalue= 0.858;sequence=AATTCTTT;
E_coli_genome	fimo	Nucleotide motif (loose)	1451544	1451551	30.5	+	.	Motif 1005_gi;Alias=;ID=1005-2788-E_coli_genome;pvalue=0.000886;qvalue= 0.858;sequence=AAAACTTA;
E_coli_genome	fimo	Nucleotide motif (loose)	1451640	1451647	30.5	-	.	Motif 1005_gi;Alias=;ID=1005-2789-E_coli_genome;pvalue=0.000886;qvalue= 0.858;sequence=TATTCAAT;
E_coli_genome	fimo	Nucleotide motif (loose)	1451672	1451679	30.5	-	.	Motif 1005_gi;Alias=;ID=1005-2790-E_coli_genome;pvalue=0.000886;qvalue= 0.858;sequence=TATTCAAT;
E_coli_genome	fimo	Nucleotide motif (loose)	1452891	1452898	30.5	-	.	Motif 1005_gi;Alias=;ID=1005-2791-E_coli_genome;pvalue=0.000886;qvalue= 0.858;sequence=AAATCTAT;
E_coli_genome	fimo	Nucleotide motif (loose)	1453053	1453060	30.5	-	.	Motif 1005_gi;Alias=;ID=1005-2792-E_coli_genome;pvalue=0.000886;qvalue= 0.858;sequence=AAATCAAT;
E_coli_genome	fimo	Nucleotide motif (loose)	1453756	1453763	30.5	+	.	Motif 1005_gi;Alias=;ID=1005-2793-E_coli_genome;pvalue=0.000886;qvalue= 0.858;sequence=AAAACATT;
E_coli_genome	fimo	Nucleotide motif (loose)	1453779	1453786	30.5	-	.	Motif 1005_gi;Alias=;ID=1005-2794-E_coli_genome;pvalue=0.000886;qvalue= 0.858;sequence=AAATCATT;
E_coli_genome	fimo	Nucleotide motif (loose)	1453866	1453873	30.5	+	.	Motif 1005_gi;Alias=;ID=1005-2795-E_coli_genome;pvalue=0.000886;qvalue= 0.858;sequence=AAAACAAT;
E_coli_genome	fimo	Nucleotide motif (loose)	1454561	1454568	30.5	+	.	Motif 1005_gi;Alias=;ID=1005-2796-E_coli_genome;pvalue=0.000886;qvalue= 0.858;sequence=AAATCAAA;
E_coli_genome	fimo	Nucleotide motif (loose)	1454874	1454881	30.5	-	.	Motif 1005_gi;Alias=;ID=1005-2797-E_coli_genome;pvalue=0.000886;qvalue= 0.858;sequence=TAAACATT;
E_coli_genome	fimo	Nucleotide motif (loose)	1456412	1456419	30.5	-	.	Motif 1005_gi;Alias=;ID=1005-2798-E_coli_genome;pvalue=0.000886;qvalue= 0.858;sequence=AATACATT;
E_coli_genome	fimo	Nucleotide motif (loose)	1460714	1460721	30.5	-	.	Motif 1005_gi;Alias=;ID=1005-2799-E_coli_genome;pvalue=0.000886;qvalue= 0.858;sequence=AAATCAAT;
E_coli_genome	fimo	Nucleotide motif (loose)	1461437	1461444	30.5	-	.	Motif 1005_gi;Alias=;ID=1005-2800-E_coli_genome;pvalue=0.000886;qvalue= 0.858;sequence=AAAACTAT;
E_coli_genome	fimo	Nucleotide motif (loose)	1462134	1462141	30.5	+	.	Motif 1005_gi;Alias=;ID=1005-2801-E_coli_genome;pvalue=0.000886;qvalue= 0.858;sequence=AATACAAA;
E_coli_genome	fimo	Nucleotide motif (loose)	1464038	1464045	30.5	-	.	Motif 1005_gi;Alias=;ID=1005-2802-E_coli_genome;pvalue=0.000886;qvalue= 0.858;sequence=AAAACAAA;
E_coli_genome	fimo	Nucleotide motif (loose)	1465104	1465111	30.5	-	.	Motif 1005_gi;Alias=;ID=1005-2803-E_coli_genome;pvalue=0.000886;qvalue= 0.858;sequence=TAAACATA;
E_coli_genome	fimo	Nucleotide motif (loose)	1465138	1465145	30.5	+	.	Motif 1005_gi;Alias=;ID=1005-2804-E_coli_genome;pvalue=0.000886;qvalue= 0.858;sequence=AATTCATA;
E_coli_genome	fimo	Nucleotide motif (loose)	1465281	1465288	30.5	-	.	Motif 1005_gi;Alias=;ID=1005-2805-E_coli_genome;pvalue=0.000886;qvalue= 0.858;sequence=TAATCAAA;
E_coli_genome	fimo	Nucleotide motif (loose)	1465322	1465329	30.5	-	.	Motif 1005_gi;Alias=;ID=1005-2806-E_coli_genome;pvalue=0.000886;qvalue= 0.858;sequence=AAAACATA;
E_coli_genome	fimo	Nucleotide motif (loose)	1465943	1465950	30.5	+	.	Motif 1005_gi;Alias=;ID=1005-2807-E_coli_genome;pvalue=0.000886;qvalue= 0.858;sequence=TAATCTTT;
E_coli_genome	fimo	Nucleotide motif (loose)	1470288	1470295	30.5	-	.	Motif 1005_gi;Alias=;ID=1005-2808-E_coli_genome;pvalue=0.000886;qvalue= 0.858;sequence=TAAACTTT;
E_coli_genome	fimo	Nucleotide motif (loose)	1470630	1470637	30.5	-	.	Motif 1005_gi;Alias=;ID=1005-2809-E_coli_genome;pvalue=0.000886;qvalue= 0.858;sequence=AAAACAAT;
E_coli_genome	fimo	Nucleotide motif (loose)	1470738	1470745	30.5	+	.	Motif 1005_gi;Alias=;ID=1005-2810-E_coli_genome;pvalue=0.000886;qvalue= 0.858;sequence=AATTCATT;
E_coli_genome	fimo	Nucleotide motif (loose)	1470828	1470835	30.5	-	.	Motif 1005_gi;Alias=;ID=1005-2811-E_coli_genome;pvalue=0.000886;qvalue= 0.858;sequence=AAATCAAT;
E_coli_genome	fimo	Nucleotide motif (loose)	1471744	1471751	30.5	+	.	Motif 1005_gi;Alias=;ID=1005-2812-E_coli_genome;pvalue=0.000886;qvalue= 0.858;sequence=TATTCAAT;
E_coli_genome	fimo	Nucleotide motif (loose)	1471802	1471809	30.5	+	.	Motif 1005_gi;Alias=;ID=1005-2813-E_coli_genome;pvalue=0.000886;qvalue= 0.858;sequence=TAATCAAA;
E_coli_genome	fimo	Nucleotide motif (loose)	1473279	1473286	30.5	+	.	Motif 1005_gi;Alias=;ID=1005-2814-E_coli_genome;pvalue=0.000886;qvalue= 0.858;sequence=AAAACTAT;
E_coli_genome	fimo	Nucleotide motif (loose)	1474093	1474100	30.5	-	.	Motif 1005_gi;Alias=;ID=1005-2815-E_coli_genome;pvalue=0.000886;qvalue= 0.858;sequence=AAAACAAA;
E_coli_genome	fimo	Nucleotide motif (loose)	1474230	1474237	30.5	+	.	Motif 1005_gi;Alias=;ID=1005-2816-E_coli_genome;pvalue=0.000886;qvalue= 0.858;sequence=AATACATT;
E_coli_genome	fimo	Nucleotide motif (loose)	1474688	1474695	30.5	+	.	Motif 1005_gi;Alias=;ID=1005-2817-E_coli_genome;pvalue=0.000886;qvalue= 0.858;sequence=AAAACATA;
E_coli_genome	fimo	Nucleotide motif (loose)	1475086	1475093	30.5	+	.	Motif 1005_gi;Alias=;ID=1005-2818-E_coli_genome;pvalue=0.000886;qvalue= 0.858;sequence=TATACAAA;
E_coli_genome	fimo	Nucleotide motif (loose)	1475398	1475405	30.5	+	.	Motif 1005_gi;Alias=;ID=1005-2819-E_coli_genome;pvalue=0.000886;qvalue= 0.858;sequence=TAATCAAA;
E_coli_genome	fimo	Nucleotide motif (loose)	1476847	1476854	30.5	-	.	Motif 1005_gi;Alias=;ID=1005-2820-E_coli_genome;pvalue=0.000886;qvalue= 0.858;sequence=AAATCATA;
E_coli_genome	fimo	Nucleotide motif (loose)	1477461	1477468	30.5	-	.	Motif 1005_gi;Alias=;ID=1005-2821-E_coli_genome;pvalue=0.000886;qvalue= 0.858;sequence=AAAACATT;
E_coli_genome	fimo	Nucleotide motif (loose)	1477492	1477499	30.5	+	.	Motif 1005_gi;Alias=;ID=1005-2822-E_coli_genome;pvalue=0.000886;qvalue= 0.858;sequence=TAATCATT;
E_coli_genome	fimo	Nucleotide motif (loose)	1478136	1478143	30.5	+	.	Motif 1005_gi;Alias=;ID=1005-2823-E_coli_genome;pvalue=0.000886;qvalue= 0.858;sequence=TAATCTTT;
E_coli_genome	fimo	Nucleotide motif (loose)	1478365	1478372	30.5	-	.	Motif 1005_gi;Alias=;ID=1005-2824-E_coli_genome;pvalue=0.000886;qvalue= 0.858;sequence=AAAACAAA;
E_coli_genome	fimo	Nucleotide motif (loose)	1478425	1478432	30.5	-	.	Motif 1005_gi;Alias=;ID=1005-2825-E_coli_genome;pvalue=0.000886;qvalue= 0.858;sequence=AAAACTTA;
E_coli_genome	fimo	Nucleotide motif (loose)	1478442	1478449	30.5	-	.	Motif 1005_gi;Alias=;ID=1005-2826-E_coli_genome;pvalue=0.000886;qvalue= 0.858;sequence=TATTCTTT;
E_coli_genome	fimo	Nucleotide motif (loose)	1478835	1478842	30.5	+	.	Motif 1005_gi;Alias=;ID=1005-2827-E_coli_genome;pvalue=0.000886;qvalue= 0.858;sequence=AAAACATT;
E_coli_genome	fimo	Nucleotide motif (loose)	1478916	1478923	30.5	+	.	Motif 1005_gi;Alias=;ID=1005-2828-E_coli_genome;pvalue=0.000886;qvalue= 0.858;sequence=AATACATT;
E_coli_genome	fimo	Nucleotide motif (loose)	1479023	1479030	30.5	+	.	Motif 1005_gi;Alias=;ID=1005-2829-E_coli_genome;pvalue=0.000886;qvalue= 0.858;sequence=AAAACTAT;
E_coli_genome	fimo	Nucleotide motif (loose)	1479852	1479859	30.5	-	.	Motif 1005_gi;Alias=;ID=1005-2830-E_coli_genome;pvalue=0.000886;qvalue= 0.858;sequence=AAATCAAT;
E_coli_genome	fimo	Nucleotide motif (loose)	1480005	1480012	30.5	-	.	Motif 1005_gi;Alias=;ID=1005-2831-E_coli_genome;pvalue=0.000886;qvalue= 0.858;sequence=TAATCAAA;
E_coli_genome	fimo	Nucleotide motif (loose)	1481213	1481220	30.5	-	.	Motif 1005_gi;Alias=;ID=1005-2832-E_coli_genome;pvalue=0.000886;qvalue= 0.858;sequence=AAAACTAA;
E_coli_genome	fimo	Nucleotide motif (loose)	1481575	1481582	30.5	-	.	Motif 1005_gi;Alias=;ID=1005-2833-E_coli_genome;pvalue=0.000886;qvalue= 0.858;sequence=AATACAAT;
E_coli_genome	fimo	Nucleotide motif (loose)	1481884	1481891	30.5	-	.	Motif 1005_gi;Alias=;ID=1005-2834-E_coli_genome;pvalue=0.000886;qvalue= 0.858;sequence=AATTCAAA;
E_coli_genome	fimo	Nucleotide motif (loose)	1482537	1482544	30.5	-	.	Motif 1005_gi;Alias=;ID=1005-2835-E_coli_genome;pvalue=0.000886;qvalue= 0.858;sequence=AAAACTAT;
E_coli_genome	fimo	Nucleotide motif (loose)	1483731	1483738	30.5	+	.	Motif 1005_gi;Alias=;ID=1005-2836-E_coli_genome;pvalue=0.000886;qvalue= 0.858;sequence=AAATCATT;
E_coli_genome	fimo	Nucleotide motif (loose)	1485039	1485046	30.5	+	.	Motif 1005_gi;Alias=;ID=1005-2837-E_coli_genome;pvalue=0.000886;qvalue= 0.858;sequence=TATTCAAA;
E_coli_genome	fimo	Nucleotide motif (loose)	1485154	1485161	30.5	-	.	Motif 1005_gi;Alias=;ID=1005-2838-E_coli_genome;pvalue=0.000886;qvalue= 0.858;sequence=TAATCAAA;
E_coli_genome	fimo	Nucleotide motif (loose)	1487024	1487031	30.5	+	.	Motif 1005_gi;Alias=;ID=1005-2839-E_coli_genome;pvalue=0.000886;qvalue= 0.858;sequence=AATTCTAA;
E_coli_genome	fimo	Nucleotide motif (loose)	1487065	1487072	30.5	+	.	Motif 1005_gi;Alias=;ID=1005-2840-E_coli_genome;pvalue=0.000886;qvalue= 0.858;sequence=AATACAAT;
E_coli_genome	fimo	Nucleotide motif (loose)	1487092	1487099	30.5	-	.	Motif 1005_gi;Alias=;ID=1005-2841-E_coli_genome;pvalue=0.000886;qvalue= 0.858;sequence=TAAACATT;
E_coli_genome	fimo	Nucleotide motif (loose)	1487206	1487213	30.5	+	.	Motif 1005_gi;Alias=;ID=1005-2842-E_coli_genome;pvalue=0.000886;qvalue= 0.858;sequence=TATTCTTA;
E_coli_genome	fimo	Nucleotide motif (loose)	1487465	1487472	30.5	-	.	Motif 1005_gi;Alias=;ID=1005-2843-E_coli_genome;pvalue=0.000886;qvalue= 0.858;sequence=TATACAAA;
E_coli_genome	fimo	Nucleotide motif (loose)	1487812	1487819	30.5	+	.	Motif 1005_gi;Alias=;ID=1005-2844-E_coli_genome;pvalue=0.000886;qvalue= 0.858;sequence=TAATCTTT;
E_coli_genome	fimo	Nucleotide motif (loose)	1488188	1488195	30.5	-	.	Motif 1005_gi;Alias=;ID=1005-2845-E_coli_genome;pvalue=0.000886;qvalue= 0.858;sequence=AATACATT;
E_coli_genome	fimo	Nucleotide motif (loose)	1488201	1488208	30.5	+	.	Motif 1005_gi;Alias=;ID=1005-2846-E_coli_genome;pvalue=0.000886;qvalue= 0.858;sequence=AAAACAAA;
E_coli_genome	fimo	Nucleotide motif (loose)	1488255	1488262	30.5	-	.	Motif 1005_gi;Alias=;ID=1005-2847-E_coli_genome;pvalue=0.000886;qvalue= 0.858;sequence=TATACATA;
E_coli_genome	fimo	Nucleotide motif (loose)	1488609	1488616	30.5	+	.	Motif 1005_gi;Alias=;ID=1005-2848-E_coli_genome;pvalue=0.000886;qvalue= 0.858;sequence=TATTCAAA;
E_coli_genome	fimo	Nucleotide motif (loose)	1488636	1488643	30.5	+	.	Motif 1005_gi;Alias=;ID=1005-2849-E_coli_genome;pvalue=0.000886;qvalue= 0.858;sequence=TATTCTTT;
E_coli_genome	fimo	Nucleotide motif (loose)	1488642	1488649	30.5	-	.	Motif 1005_gi;Alias=;ID=1005-2850-E_coli_genome;pvalue=0.000886;qvalue= 0.858;sequence=TAAACAAA;
E_coli_genome	fimo	Nucleotide motif (loose)	1490133	1490140	30.5	+	.	Motif 1005_gi;Alias=;ID=1005-2851-E_coli_genome;pvalue=0.000886;qvalue= 0.858;sequence=AAATCTTT;
E_coli_genome	fimo	Nucleotide motif (loose)	1490328	1490335	30.5	-	.	Motif 1005_gi;Alias=;ID=1005-2852-E_coli_genome;pvalue=0.000886;qvalue= 0.858;sequence=AAAACTAT;
E_coli_genome	fimo	Nucleotide motif (loose)	1490435	1490442	30.5	-	.	Motif 1005_gi;Alias=;ID=1005-2853-E_coli_genome;pvalue=0.000886;qvalue= 0.858;sequence=AAATCATT;
E_coli_genome	fimo	Nucleotide motif (loose)	1491577	1491584	30.5	+	.	Motif 1005_gi;Alias=;ID=1005-2854-E_coli_genome;pvalue=0.000886;qvalue= 0.858;sequence=TAATCAAT;
E_coli_genome	fimo	Nucleotide motif (loose)	1491697	1491704	30.5	-	.	Motif 1005_gi;Alias=;ID=1005-2855-E_coli_genome;pvalue=0.000886;qvalue= 0.858;sequence=TAAACAAA;
E_coli_genome	fimo	Nucleotide motif (loose)	1492469	1492476	30.5	-	.	Motif 1005_gi;Alias=;ID=1005-2856-E_coli_genome;pvalue=0.000886;qvalue= 0.858;sequence=TATTCATT;
E_coli_genome	fimo	Nucleotide motif (loose)	1494158	1494165	30.5	-	.	Motif 1005_gi;Alias=;ID=1005-2857-E_coli_genome;pvalue=0.000886;qvalue= 0.858;sequence=AAATCAAT;
E_coli_genome	fimo	Nucleotide motif (loose)	1495116	1495123	30.5	-	.	Motif 1005_gi;Alias=;ID=1005-2858-E_coli_genome;pvalue=0.000886;qvalue= 0.858;sequence=TAATCAAA;
E_coli_genome	fimo	Nucleotide motif (loose)	1495421	1495428	30.5	+	.	Motif 1005_gi;Alias=;ID=1005-2859-E_coli_genome;pvalue=0.000886;qvalue= 0.858;sequence=AAAACAAT;
E_coli_genome	fimo	Nucleotide motif (loose)	1497104	1497111	30.5	+	.	Motif 1005_gi;Alias=;ID=1005-2860-E_coli_genome;pvalue=0.000886;qvalue= 0.858;sequence=TATTCAAT;
E_coli_genome	fimo	Nucleotide motif (loose)	1497206	1497213	30.5	-	.	Motif 1005_gi;Alias=;ID=1005-2861-E_coli_genome;pvalue=0.000886;qvalue= 0.858;sequence=AAAACATA;
E_coli_genome	fimo	Nucleotide motif (loose)	1497296	1497303	30.5	+	.	Motif 1005_gi;Alias=;ID=1005-2862-E_coli_genome;pvalue=0.000886;qvalue= 0.858;sequence=AAAACAAT;
E_coli_genome	fimo	Nucleotide motif (loose)	1498806	1498813	30.5	+	.	Motif 1005_gi;Alias=;ID=1005-2863-E_coli_genome;pvalue=0.000886;qvalue= 0.858;sequence=AAAACAAA;
E_coli_genome	fimo	Nucleotide motif (loose)	1498873	1498880	30.5	+	.	Motif 1005_gi;Alias=;ID=1005-2864-E_coli_genome;pvalue=0.000886;qvalue= 0.858;sequence=TAAACTTT;
E_coli_genome	fimo	Nucleotide motif (loose)	1499878	1499885	30.5	+	.	Motif 1005_gi;Alias=;ID=1005-2865-E_coli_genome;pvalue=0.000886;qvalue= 0.858;sequence=AAATCAAA;
E_coli_genome	fimo	Nucleotide motif (loose)	1500088	1500095	30.5	+	.	Motif 1005_gi;Alias=;ID=1005-2866-E_coli_genome;pvalue=0.000886;qvalue= 0.858;sequence=TAAACTAA;
E_coli_genome	fimo	Nucleotide motif (loose)	1500539	1500546	30.5	+	.	Motif 1005_gi;Alias=;ID=1005-2867-E_coli_genome;pvalue=0.000886;qvalue= 0.858;sequence=TATACTTT;
E_coli_genome	fimo	Nucleotide motif (loose)	1500553	1500560	30.5	+	.	Motif 1005_gi;Alias=;ID=1005-2868-E_coli_genome;pvalue=0.000886;qvalue= 0.858;sequence=TAAACAAA;
E_coli_genome	fimo	Nucleotide motif (loose)	1501578	1501585	30.5	+	.	Motif 1005_gi;Alias=;ID=1005-2869-E_coli_genome;pvalue=0.000886;qvalue= 0.858;sequence=AAAACTAT;
E_coli_genome	fimo	Nucleotide motif (loose)	1501598	1501605	30.5	-	.	Motif 1005_gi;Alias=;ID=1005-2870-E_coli_genome;pvalue=0.000886;qvalue= 0.858;sequence=AATTCATA;
E_coli_genome	fimo	Nucleotide motif (loose)	1501855	1501862	30.5	+	.	Motif 1005_gi;Alias=;ID=1005-2871-E_coli_genome;pvalue=0.000886;qvalue= 0.858;sequence=TATTCTTT;
E_coli_genome	fimo	Nucleotide motif (loose)	1502061	1502068	30.5	+	.	Motif 1005_gi;Alias=;ID=1005-2872-E_coli_genome;pvalue=0.000886;qvalue= 0.858;sequence=AATACAAT;
E_coli_genome	fimo	Nucleotide motif (loose)	1502560	1502567	30.5	+	.	Motif 1005_gi;Alias=;ID=1005-2873-E_coli_genome;pvalue=0.000886;qvalue= 0.858;sequence=TAAACAAT;
E_coli_genome	fimo	Nucleotide motif (loose)	1502866	1502873	30.5	+	.	Motif 1005_gi;Alias=;ID=1005-2874-E_coli_genome;pvalue=0.000886;qvalue= 0.858;sequence=AATTCTAT;
E_coli_genome	fimo	Nucleotide motif (loose)	1503242	1503249	30.5	-	.	Motif 1005_gi;Alias=;ID=1005-2875-E_coli_genome;pvalue=0.000886;qvalue= 0.858;sequence=AATACATT;
E_coli_genome	fimo	Nucleotide motif (loose)	1505335	1505342	30.5	+	.	Motif 1005_gi;Alias=;ID=1005-2876-E_coli_genome;pvalue=0.000886;qvalue= 0.858;sequence=AATACAAT;
E_coli_genome	fimo	Nucleotide motif (loose)	1506714	1506721	30.5	+	.	Motif 1005_gi;Alias=;ID=1005-2877-E_coli_genome;pvalue=0.000886;qvalue= 0.858;sequence=AAAACTAT;
E_coli_genome	fimo	Nucleotide motif (loose)	1507262	1507269	30.5	+	.	Motif 1005_gi;Alias=;ID=1005-2878-E_coli_genome;pvalue=0.000886;qvalue= 0.858;sequence=AATTCTTT;
E_coli_genome	fimo	Nucleotide motif (loose)	1507258	1507265	30.5	-	.	Motif 1005_gi;Alias=;ID=1005-2879-E_coli_genome;pvalue=0.000886;qvalue= 0.858;sequence=AATTCAAT;
E_coli_genome	fimo	Nucleotide motif (loose)	1508642	1508649	30.5	+	.	Motif 1005_gi;Alias=;ID=1005-2880-E_coli_genome;pvalue=0.000886;qvalue= 0.858;sequence=AAATCAAA;
E_coli_genome	fimo	Nucleotide motif (loose)	1508716	1508723	30.5	+	.	Motif 1005_gi;Alias=;ID=1005-2881-E_coli_genome;pvalue=0.000886;qvalue= 0.858;sequence=AAAACATT;
E_coli_genome	fimo	Nucleotide motif (loose)	1509245	1509252	30.5	-	.	Motif 1005_gi;Alias=;ID=1005-2882-E_coli_genome;pvalue=0.000886;qvalue= 0.858;sequence=TAAACATT;
E_coli_genome	fimo	Nucleotide motif (loose)	1509646	1509653	30.5	-	.	Motif 1005_gi;Alias=;ID=1005-2883-E_coli_genome;pvalue=0.000886;qvalue= 0.858;sequence=AAATCAAA;
E_coli_genome	fimo	Nucleotide motif (loose)	1510424	1510431	30.5	+	.	Motif 1005_gi;Alias=;ID=1005-2884-E_coli_genome;pvalue=0.000886;qvalue= 0.858;sequence=AAAACTTA;
E_coli_genome	fimo	Nucleotide motif (loose)	1511289	1511296	30.5	-	.	Motif 1005_gi;Alias=;ID=1005-2885-E_coli_genome;pvalue=0.000886;qvalue= 0.858;sequence=AAAACATT;
E_coli_genome	fimo	Nucleotide motif (loose)	1511373	1511380	30.5	+	.	Motif 1005_gi;Alias=;ID=1005-2886-E_coli_genome;pvalue=0.000886;qvalue= 0.858;sequence=AAAACAAT;
E_coli_genome	fimo	Nucleotide motif (loose)	1511444	1511451	30.5	-	.	Motif 1005_gi;Alias=;ID=1005-2887-E_coli_genome;pvalue=0.000886;qvalue= 0.858;sequence=AATTCATA;
E_coli_genome	fimo	Nucleotide motif (loose)	1511806	1511813	30.5	+	.	Motif 1005_gi;Alias=;ID=1005-2888-E_coli_genome;pvalue=0.000886;qvalue= 0.858;sequence=TAAACAAT;
E_coli_genome	fimo	Nucleotide motif (loose)	1511953	1511960	30.5	-	.	Motif 1005_gi;Alias=;ID=1005-2889-E_coli_genome;pvalue=0.000886;qvalue= 0.858;sequence=TAATCAAA;
E_coli_genome	fimo	Nucleotide motif (loose)	1512059	1512066	30.5	-	.	Motif 1005_gi;Alias=;ID=1005-2890-E_coli_genome;pvalue=0.000886;qvalue= 0.858;sequence=TAAACTTT;
E_coli_genome	fimo	Nucleotide motif (loose)	1513531	1513538	30.5	-	.	Motif 1005_gi;Alias=;ID=1005-2891-E_coli_genome;pvalue=0.000886;qvalue= 0.858;sequence=AAAACATT;
E_coli_genome	fimo	Nucleotide motif (loose)	1513840	1513847	30.5	-	.	Motif 1005_gi;Alias=;ID=1005-2892-E_coli_genome;pvalue=0.000886;qvalue= 0.858;sequence=AATACATT;
E_coli_genome	fimo	Nucleotide motif (loose)	1513999	1514006	30.5	+	.	Motif 1005_gi;Alias=;ID=1005-2893-E_coli_genome;pvalue=0.000886;qvalue= 0.858;sequence=TATACTTT;
E_coli_genome	fimo	Nucleotide motif (loose)	1514880	1514887	30.5	-	.	Motif 1005_gi;Alias=;ID=1005-2894-E_coli_genome;pvalue=0.000886;qvalue= 0.858;sequence=AAAACTAA;
E_coli_genome	fimo	Nucleotide motif (loose)	1516337	1516344	30.5	-	.	Motif 1005_gi;Alias=;ID=1005-2895-E_coli_genome;pvalue=0.000886;qvalue= 0.858;sequence=AAAACAAT;
E_coli_genome	fimo	Nucleotide motif (loose)	1516993	1517000	30.5	+	.	Motif 1005_gi;Alias=;ID=1005-2896-E_coli_genome;pvalue=0.000886;qvalue= 0.858;sequence=TAAACATT;
E_coli_genome	fimo	Nucleotide motif (loose)	1517134	1517141	30.5	+	.	Motif 1005_gi;Alias=;ID=1005-2897-E_coli_genome;pvalue=0.000886;qvalue= 0.858;sequence=TAAACAAA;
E_coli_genome	fimo	Nucleotide motif (loose)	1517561	1517568	30.5	+	.	Motif 1005_gi;Alias=;ID=1005-2898-E_coli_genome;pvalue=0.000886;qvalue= 0.858;sequence=AAATCTTA;
E_coli_genome	fimo	Nucleotide motif (loose)	1518883	1518890	30.5	+	.	Motif 1005_gi;Alias=;ID=1005-2899-E_coli_genome;pvalue=0.000886;qvalue= 0.858;sequence=AATACTAT;
E_coli_genome	fimo	Nucleotide motif (loose)	1520179	1520186	30.5	-	.	Motif 1005_gi;Alias=;ID=1005-2900-E_coli_genome;pvalue=0.000886;qvalue= 0.858;sequence=TAATCATA;
E_coli_genome	fimo	Nucleotide motif (loose)	1520332	1520339	30.5	-	.	Motif 1005_gi;Alias=;ID=1005-2901-E_coli_genome;pvalue=0.000886;qvalue= 0.858;sequence=AATACTAA;
E_coli_genome	fimo	Nucleotide motif (loose)	1520512	1520519	30.5	+	.	Motif 1005_gi;Alias=;ID=1005-2902-E_coli_genome;pvalue=0.000886;qvalue= 0.858;sequence=AAATCAAT;
E_coli_genome	fimo	Nucleotide motif (loose)	1520650	1520657	30.5	+	.	Motif 1005_gi;Alias=;ID=1005-2903-E_coli_genome;pvalue=0.000886;qvalue= 0.858;sequence=AAATCATT;
E_coli_genome	fimo	Nucleotide motif (loose)	1520809	1520816	30.5	+	.	Motif 1005_gi;Alias=;ID=1005-2904-E_coli_genome;pvalue=0.000886;qvalue= 0.858;sequence=AAAACTAT;
E_coli_genome	fimo	Nucleotide motif (loose)	1520914	1520921	30.5	+	.	Motif 1005_gi;Alias=;ID=1005-2905-E_coli_genome;pvalue=0.000886;qvalue= 0.858;sequence=AATACAAT;
E_coli_genome	fimo	Nucleotide motif (loose)	1521066	1521073	30.5	+	.	Motif 1005_gi;Alias=;ID=1005-2906-E_coli_genome;pvalue=0.000886;qvalue= 0.858;sequence=TATTCTTT;
E_coli_genome	fimo	Nucleotide motif (loose)	1521125	1521132	30.5	-	.	Motif 1005_gi;Alias=;ID=1005-2907-E_coli_genome;pvalue=0.000886;qvalue= 0.858;sequence=AATACAAT;
E_coli_genome	fimo	Nucleotide motif (loose)	1523207	1523214	30.5	-	.	Motif 1005_gi;Alias=;ID=1005-2908-E_coli_genome;pvalue=0.000886;qvalue= 0.858;sequence=TAATCATT;
E_coli_genome	fimo	Nucleotide motif (loose)	1523927	1523934	30.5	-	.	Motif 1005_gi;Alias=;ID=1005-2909-E_coli_genome;pvalue=0.000886;qvalue= 0.858;sequence=TAATCAAT;
E_coli_genome	fimo	Nucleotide motif (loose)	1524629	1524636	30.5	-	.	Motif 1005_gi;Alias=;ID=1005-2910-E_coli_genome;pvalue=0.000886;qvalue= 0.858;sequence=TATACTAT;
E_coli_genome	fimo	Nucleotide motif (loose)	1526030	1526037	30.5	-	.	Motif 1005_gi;Alias=;ID=1005-2911-E_coli_genome;pvalue=0.000886;qvalue= 0.858;sequence=TAAACATT;
E_coli_genome	fimo	Nucleotide motif (loose)	1526067	1526074	30.5	+	.	Motif 1005_gi;Alias=;ID=1005-2912-E_coli_genome;pvalue=0.000886;qvalue= 0.858;sequence=TATTCTTT;
E_coli_genome	fimo	Nucleotide motif (loose)	1526083	1526090	30.5	+	.	Motif 1005_gi;Alias=;ID=1005-2913-E_coli_genome;pvalue=0.000886;qvalue= 0.858;sequence=AAAACTAT;
E_coli_genome	fimo	Nucleotide motif (loose)	1526220	1526227	30.5	+	.	Motif 1005_gi;Alias=;ID=1005-2914-E_coli_genome;pvalue=0.000886;qvalue= 0.858;sequence=TAATCTTT;
E_coli_genome	fimo	Nucleotide motif (loose)	1526246	1526253	30.5	-	.	Motif 1005_gi;Alias=;ID=1005-2915-E_coli_genome;pvalue=0.000886;qvalue= 0.858;sequence=TAATCATA;
E_coli_genome	fimo	Nucleotide motif (loose)	1526634	1526641	30.5	-	.	Motif 1005_gi;Alias=;ID=1005-2916-E_coli_genome;pvalue=0.000886;qvalue= 0.858;sequence=TATTCAAT;
E_coli_genome	fimo	Nucleotide motif (loose)	1526944	1526951	30.5	-	.	Motif 1005_gi;Alias=;ID=1005-2917-E_coli_genome;pvalue=0.000886;qvalue= 0.858;sequence=AAAACATA;
E_coli_genome	fimo	Nucleotide motif (loose)	1527071	1527078	30.5	-	.	Motif 1005_gi;Alias=;ID=1005-2918-E_coli_genome;pvalue=0.000886;qvalue= 0.858;sequence=AAAACATT;
E_coli_genome	fimo	Nucleotide motif (loose)	1527120	1527127	30.5	+	.	Motif 1005_gi;Alias=;ID=1005-2919-E_coli_genome;pvalue=0.000886;qvalue= 0.858;sequence=AATACAAA;
E_coli_genome	fimo	Nucleotide motif (loose)	1527238	1527245	30.5	-	.	Motif 1005_gi;Alias=;ID=1005-2920-E_coli_genome;pvalue=0.000886;qvalue= 0.858;sequence=TAATCAAT;
E_coli_genome	fimo	Nucleotide motif (loose)	1527308	1527315	30.5	+	.	Motif 1005_gi;Alias=;ID=1005-2921-E_coli_genome;pvalue=0.000886;qvalue= 0.858;sequence=TAATCAAT;
E_coli_genome	fimo	Nucleotide motif (loose)	1527314	1527321	30.5	-	.	Motif 1005_gi;Alias=;ID=1005-2922-E_coli_genome;pvalue=0.000886;qvalue= 0.858;sequence=TAATCTAT;
E_coli_genome	fimo	Nucleotide motif (loose)	1527620	1527627	30.5	+	.	Motif 1005_gi;Alias=;ID=1005-2923-E_coli_genome;pvalue=0.000886;qvalue= 0.858;sequence=TATACAAA;
E_coli_genome	fimo	Nucleotide motif (loose)	1527652	1527659	30.5	-	.	Motif 1005_gi;Alias=;ID=1005-2924-E_coli_genome;pvalue=0.000886;qvalue= 0.858;sequence=AATTCAAT;
E_coli_genome	fimo	Nucleotide motif (loose)	1527686	1527693	30.5	-	.	Motif 1005_gi;Alias=;ID=1005-2925-E_coli_genome;pvalue=0.000886;qvalue= 0.858;sequence=TATTCATA;
E_coli_genome	fimo	Nucleotide motif (loose)	1529968	1529975	30.5	-	.	Motif 1005_gi;Alias=;ID=1005-2926-E_coli_genome;pvalue=0.000886;qvalue= 0.858;sequence=TAAACAAA;
E_coli_genome	fimo	Nucleotide motif (loose)	1530003	1530010	30.5	+	.	Motif 1005_gi;Alias=;ID=1005-2927-E_coli_genome;pvalue=0.000886;qvalue= 0.858;sequence=AATTCAAA;
E_coli_genome	fimo	Nucleotide motif (loose)	1530133	1530140	30.5	-	.	Motif 1005_gi;Alias=;ID=1005-2928-E_coli_genome;pvalue=0.000886;qvalue= 0.858;sequence=TATACTTA;
E_coli_genome	fimo	Nucleotide motif (loose)	1530182	1530189	30.5	+	.	Motif 1005_gi;Alias=;ID=1005-2929-E_coli_genome;pvalue=0.000886;qvalue= 0.858;sequence=AAATCTTA;
E_coli_genome	fimo	Nucleotide motif (loose)	1530203	1530210	30.5	+	.	Motif 1005_gi;Alias=;ID=1005-2930-E_coli_genome;pvalue=0.000886;qvalue= 0.858;sequence=TATTCTTT;
E_coli_genome	fimo	Nucleotide motif (loose)	1530226	1530233	30.5	+	.	Motif 1005_gi;Alias=;ID=1005-2931-E_coli_genome;pvalue=0.000886;qvalue= 0.858;sequence=AAAACATT;
E_coli_genome	fimo	Nucleotide motif (loose)	1530434	1530441	30.5	+	.	Motif 1005_gi;Alias=;ID=1005-2932-E_coli_genome;pvalue=0.000886;qvalue= 0.858;sequence=AATACATA;
E_coli_genome	fimo	Nucleotide motif (loose)	1530591	1530598	30.5	+	.	Motif 1005_gi;Alias=;ID=1005-2933-E_coli_genome;pvalue=0.000886;qvalue= 0.858;sequence=TATTCAAA;
E_coli_genome	fimo	Nucleotide motif (loose)	1530651	1530658	30.5	+	.	Motif 1005_gi;Alias=;ID=1005-2934-E_coli_genome;pvalue=0.000886;qvalue= 0.858;sequence=TAAACATA;
E_coli_genome	fimo	Nucleotide motif (loose)	1531334	1531341	30.5	-	.	Motif 1005_gi;Alias=;ID=1005-2935-E_coli_genome;pvalue=0.000886;qvalue= 0.858;sequence=AATTCAAA;
E_coli_genome	fimo	Nucleotide motif (loose)	1531460	1531467	30.5	-	.	Motif 1005_gi;Alias=;ID=1005-2936-E_coli_genome;pvalue=0.000886;qvalue= 0.858;sequence=AATTCTTT;
E_coli_genome	fimo	Nucleotide motif (loose)	1531706	1531713	30.5	+	.	Motif 1005_gi;Alias=;ID=1005-2937-E_coli_genome;pvalue=0.000886;qvalue= 0.858;sequence=TAAACAAT;
E_coli_genome	fimo	Nucleotide motif (loose)	1531722	1531729	30.5	-	.	Motif 1005_gi;Alias=;ID=1005-2938-E_coli_genome;pvalue=0.000886;qvalue= 0.858;sequence=TAAACATA;
E_coli_genome	fimo	Nucleotide motif (loose)	1532257	1532264	30.5	+	.	Motif 1005_gi;Alias=;ID=1005-2939-E_coli_genome;pvalue=0.000886;qvalue= 0.858;sequence=AAATCTAA;
E_coli_genome	fimo	Nucleotide motif (loose)	1532452	1532459	30.5	-	.	Motif 1005_gi;Alias=;ID=1005-2940-E_coli_genome;pvalue=0.000886;qvalue= 0.858;sequence=AATTCTTT;
E_coli_genome	fimo	Nucleotide motif (loose)	1532557	1532564	30.5	-	.	Motif 1005_gi;Alias=;ID=1005-2941-E_coli_genome;pvalue=0.000886;qvalue= 0.858;sequence=AAATCAAT;
E_coli_genome	fimo	Nucleotide motif (loose)	1533071	1533078	30.5	-	.	Motif 1005_gi;Alias=;ID=1005-2942-E_coli_genome;pvalue=0.000886;qvalue= 0.858;sequence=AAAACATT;
E_coli_genome	fimo	Nucleotide motif (loose)	1533826	1533833	30.5	+	.	Motif 1005_gi;Alias=;ID=1005-2943-E_coli_genome;pvalue=0.000886;qvalue= 0.858;sequence=AATTCTAT;
E_coli_genome	fimo	Nucleotide motif (loose)	1534179	1534186	30.5	+	.	Motif 1005_gi;Alias=;ID=1005-2944-E_coli_genome;pvalue=0.000886;qvalue= 0.858;sequence=TAATCAAT;
E_coli_genome	fimo	Nucleotide motif (loose)	1535768	1535775	30.5	-	.	Motif 1005_gi;Alias=;ID=1005-2945-E_coli_genome;pvalue=0.000886;qvalue= 0.858;sequence=TAATCTTA;
E_coli_genome	fimo	Nucleotide motif (loose)	1536682	1536689	30.5	-	.	Motif 1005_gi;Alias=;ID=1005-2946-E_coli_genome;pvalue=0.000886;qvalue= 0.858;sequence=TAATCAAT;
E_coli_genome	fimo	Nucleotide motif (loose)	1539080	1539087	30.5	+	.	Motif 1005_gi;Alias=;ID=1005-2947-E_coli_genome;pvalue=0.000886;qvalue= 0.858;sequence=TATTCATA;
E_coli_genome	fimo	Nucleotide motif (loose)	1540657	1540664	30.5	+	.	Motif 1005_gi;Alias=;ID=1005-2948-E_coli_genome;pvalue=0.000886;qvalue= 0.858;sequence=AAATCAAT;
E_coli_genome	fimo	Nucleotide motif (loose)	1541091	1541098	30.5	-	.	Motif 1005_gi;Alias=;ID=1005-2949-E_coli_genome;pvalue=0.000886;qvalue= 0.858;sequence=AAATCAAA;
E_coli_genome	fimo	Nucleotide motif (loose)	1541104	1541111	30.5	+	.	Motif 1005_gi;Alias=;ID=1005-2950-E_coli_genome;pvalue=0.000886;qvalue= 0.858;sequence=TAATCTTT;
E_coli_genome	fimo	Nucleotide motif (loose)	1541164	1541171	30.5	+	.	Motif 1005_gi;Alias=;ID=1005-2951-E_coli_genome;pvalue=0.000886;qvalue= 0.858;sequence=AAATCATA;
E_coli_genome	fimo	Nucleotide motif (loose)	1542578	1542585	30.5	-	.	Motif 1005_gi;Alias=;ID=1005-2952-E_coli_genome;pvalue=0.000886;qvalue= 0.858;sequence=TAAACTTT;
E_coli_genome	fimo	Nucleotide motif (loose)	1542611	1542618	30.5	-	.	Motif 1005_gi;Alias=;ID=1005-2953-E_coli_genome;pvalue=0.000886;qvalue= 0.858;sequence=AATTCATT;
E_coli_genome	fimo	Nucleotide motif (loose)	1543970	1543977	30.5	-	.	Motif 1005_gi;Alias=;ID=1005-2954-E_coli_genome;pvalue=0.000886;qvalue= 0.858;sequence=AAAACATA;
E_coli_genome	fimo	Nucleotide motif (loose)	1544132	1544139	30.5	-	.	Motif 1005_gi;Alias=;ID=1005-2955-E_coli_genome;pvalue=0.000886;qvalue= 0.858;sequence=AATTCTAA;
E_coli_genome	fimo	Nucleotide motif (loose)	1544168	1544175	30.5	-	.	Motif 1005_gi;Alias=;ID=1005-2956-E_coli_genome;pvalue=0.000886;qvalue= 0.858;sequence=TATTCTTT;
E_coli_genome	fimo	Nucleotide motif (loose)	1544269	1544276	30.5	+	.	Motif 1005_gi;Alias=;ID=1005-2957-E_coli_genome;pvalue=0.000886;qvalue= 0.858;sequence=TAATCTTT;
E_coli_genome	fimo	Nucleotide motif (loose)	1544360	1544367	30.5	-	.	Motif 1005_gi;Alias=;ID=1005-2958-E_coli_genome;pvalue=0.000886;qvalue= 0.858;sequence=AATTCTAT;
E_coli_genome	fimo	Nucleotide motif (loose)	1544475	1544482	30.5	-	.	Motif 1005_gi;Alias=;ID=1005-2959-E_coli_genome;pvalue=0.000886;qvalue= 0.858;sequence=AATACTTA;
E_coli_genome	fimo	Nucleotide motif (loose)	1544480	1544487	30.5	-	.	Motif 1005_gi;Alias=;ID=1005-2960-E_coli_genome;pvalue=0.000886;qvalue= 0.858;sequence=TAAACAAT;
E_coli_genome	fimo	Nucleotide motif (loose)	1544653	1544660	30.5	-	.	Motif 1005_gi;Alias=;ID=1005-2961-E_coli_genome;pvalue=0.000886;qvalue= 0.858;sequence=AATTCTTT;
E_coli_genome	fimo	Nucleotide motif (loose)	1544692	1544699	30.5	+	.	Motif 1005_gi;Alias=;ID=1005-2962-E_coli_genome;pvalue=0.000886;qvalue= 0.858;sequence=AAAACAAA;
E_coli_genome	fimo	Nucleotide motif (loose)	1544759	1544766	30.5	-	.	Motif 1005_gi;Alias=;ID=1005-2963-E_coli_genome;pvalue=0.000886;qvalue= 0.858;sequence=AAAACTTA;
E_coli_genome	fimo	Nucleotide motif (loose)	1544851	1544858	30.5	+	.	Motif 1005_gi;Alias=;ID=1005-2964-E_coli_genome;pvalue=0.000886;qvalue= 0.858;sequence=TAAACTTT;
E_coli_genome	fimo	Nucleotide motif (loose)	1544950	1544957	30.5	-	.	Motif 1005_gi;Alias=;ID=1005-2965-E_coli_genome;pvalue=0.000886;qvalue= 0.858;sequence=TATTCTAT;
E_coli_genome	fimo	Nucleotide motif (loose)	1545033	1545040	30.5	-	.	Motif 1005_gi;Alias=;ID=1005-2966-E_coli_genome;pvalue=0.000886;qvalue= 0.858;sequence=TAAACTAA;
E_coli_genome	fimo	Nucleotide motif (loose)	1545099	1545106	30.5	-	.	Motif 1005_gi;Alias=;ID=1005-2967-E_coli_genome;pvalue=0.000886;qvalue= 0.858;sequence=TAATCAAT;
E_coli_genome	fimo	Nucleotide motif (loose)	1545234	1545241	30.5	+	.	Motif 1005_gi;Alias=;ID=1005-2968-E_coli_genome;pvalue=0.000886;qvalue= 0.858;sequence=TATTCATA;
E_coli_genome	fimo	Nucleotide motif (loose)	1545253	1545260	30.5	+	.	Motif 1005_gi;Alias=;ID=1005-2969-E_coli_genome;pvalue=0.000886;qvalue= 0.858;sequence=AATACTTA;
E_coli_genome	fimo	Nucleotide motif (loose)	1545431	1545438	30.5	+	.	Motif 1005_gi;Alias=;ID=1005-2970-E_coli_genome;pvalue=0.000886;qvalue= 0.858;sequence=AAATCAAT;
E_coli_genome	fimo	Nucleotide motif (loose)	1545598	1545605	30.5	-	.	Motif 1005_gi;Alias=;ID=1005-2971-E_coli_genome;pvalue=0.000886;qvalue= 0.858;sequence=TAAACTTA;
E_coli_genome	fimo	Nucleotide motif (loose)	1545668	1545675	30.5	-	.	Motif 1005_gi;Alias=;ID=1005-2972-E_coli_genome;pvalue=0.000886;qvalue= 0.858;sequence=AAAACAAT;
E_coli_genome	fimo	Nucleotide motif (loose)	1545787	1545794	30.5	+	.	Motif 1005_gi;Alias=;ID=1005-2973-E_coli_genome;pvalue=0.000886;qvalue= 0.858;sequence=AAATCATA;
E_coli_genome	fimo	Nucleotide motif (loose)	1545825	1545832	30.5	-	.	Motif 1005_gi;Alias=;ID=1005-2974-E_coli_genome;pvalue=0.000886;qvalue= 0.858;sequence=AAATCAAT;
E_coli_genome	fimo	Nucleotide motif (loose)	1545862	1545869	30.5	-	.	Motif 1005_gi;Alias=;ID=1005-2975-E_coli_genome;pvalue=0.000886;qvalue= 0.858;sequence=AAAACTTA;
E_coli_genome	fimo	Nucleotide motif (loose)	1546131	1546138	30.5	+	.	Motif 1005_gi;Alias=;ID=1005-2976-E_coli_genome;pvalue=0.000886;qvalue= 0.858;sequence=AAAACAAT;
E_coli_genome	fimo	Nucleotide motif (loose)	1547042	1547049	30.5	-	.	Motif 1005_gi;Alias=;ID=1005-2977-E_coli_genome;pvalue=0.000886;qvalue= 0.858;sequence=TATTCATT;
E_coli_genome	fimo	Nucleotide motif (loose)	1547322	1547329	30.5	-	.	Motif 1005_gi;Alias=;ID=1005-2978-E_coli_genome;pvalue=0.000886;qvalue= 0.858;sequence=AAATCAAA;
E_coli_genome	fimo	Nucleotide motif (loose)	1548928	1548935	30.5	+	.	Motif 1005_gi;Alias=;ID=1005-2979-E_coli_genome;pvalue=0.000886;qvalue= 0.858;sequence=AAATCTTT;
E_coli_genome	fimo	Nucleotide motif (loose)	1549097	1549104	30.5	+	.	Motif 1005_gi;Alias=;ID=1005-2980-E_coli_genome;pvalue=0.000886;qvalue= 0.858;sequence=AAAACAAA;
E_coli_genome	fimo	Nucleotide motif (loose)	1550553	1550560	30.5	+	.	Motif 1005_gi;Alias=;ID=1005-2981-E_coli_genome;pvalue=0.000886;qvalue= 0.858;sequence=AAAACTTA;
E_coli_genome	fimo	Nucleotide motif (loose)	1551844	1551851	30.5	-	.	Motif 1005_gi;Alias=;ID=1005-2982-E_coli_genome;pvalue=0.000886;qvalue= 0.858;sequence=TATACATA;
E_coli_genome	fimo	Nucleotide motif (loose)	1552514	1552521	30.5	-	.	Motif 1005_gi;Alias=;ID=1005-2983-E_coli_genome;pvalue=0.000886;qvalue= 0.858;sequence=TAAACTTT;
E_coli_genome	fimo	Nucleotide motif (loose)	1552838	1552845	30.5	+	.	Motif 1005_gi;Alias=;ID=1005-2984-E_coli_genome;pvalue=0.000886;qvalue= 0.858;sequence=AAATCAAT;
E_coli_genome	fimo	Nucleotide motif (loose)	1554993	1555000	30.5	+	.	Motif 1005_gi;Alias=;ID=1005-2985-E_coli_genome;pvalue=0.000886;qvalue= 0.858;sequence=AATTCATA;
E_coli_genome	fimo	Nucleotide motif (loose)	1554998	1555005	30.5	-	.	Motif 1005_gi;Alias=;ID=1005-2986-E_coli_genome;pvalue=0.000886;qvalue= 0.858;sequence=AATACTAT;
E_coli_genome	fimo	Nucleotide motif (loose)	1555388	1555395	30.5	-	.	Motif 1005_gi;Alias=;ID=1005-2987-E_coli_genome;pvalue=0.000886;qvalue= 0.858;sequence=TAAACAAT;
E_coli_genome	fimo	Nucleotide motif (loose)	1555653	1555660	30.5	-	.	Motif 1005_gi;Alias=;ID=1005-2988-E_coli_genome;pvalue=0.000886;qvalue= 0.858;sequence=AAAACAAA;
E_coli_genome	fimo	Nucleotide motif (loose)	1555684	1555691	30.5	-	.	Motif 1005_gi;Alias=;ID=1005-2989-E_coli_genome;pvalue=0.000886;qvalue= 0.858;sequence=TATTCAAA;
E_coli_genome	fimo	Nucleotide motif (loose)	1555762	1555769	30.5	+	.	Motif 1005_gi;Alias=;ID=1005-2990-E_coli_genome;pvalue=0.000886;qvalue= 0.858;sequence=AAAACAAA;
E_coli_genome	fimo	Nucleotide motif (loose)	1555820	1555827	30.5	-	.	Motif 1005_gi;Alias=;ID=1005-2991-E_coli_genome;pvalue=0.000886;qvalue= 0.858;sequence=AATTCATA;
E_coli_genome	fimo	Nucleotide motif (loose)	1556274	1556281	30.5	+	.	Motif 1005_gi;Alias=;ID=1005-2992-E_coli_genome;pvalue=0.000886;qvalue= 0.858;sequence=TAAACATA;
E_coli_genome	fimo	Nucleotide motif (loose)	1556375	1556382	30.5	-	.	Motif 1005_gi;Alias=;ID=1005-2993-E_coli_genome;pvalue=0.000886;qvalue= 0.858;sequence=TAATCTTA;
E_coli_genome	fimo	Nucleotide motif (loose)	1556419	1556426	30.5	+	.	Motif 1005_gi;Alias=;ID=1005-2994-E_coli_genome;pvalue=0.000886;qvalue= 0.858;sequence=TATTCATA;
E_coli_genome	fimo	Nucleotide motif (loose)	1556491	1556498	30.5	+	.	Motif 1005_gi;Alias=;ID=1005-2995-E_coli_genome;pvalue=0.000886;qvalue= 0.858;sequence=TAATCTAT;
E_coli_genome	fimo	Nucleotide motif (loose)	1557929	1557936	30.5	+	.	Motif 1005_gi;Alias=;ID=1005-2996-E_coli_genome;pvalue=0.000886;qvalue= 0.858;sequence=AAATCAAT;
E_coli_genome	fimo	Nucleotide motif (loose)	1558414	1558421	30.5	-	.	Motif 1005_gi;Alias=;ID=1005-2997-E_coli_genome;pvalue=0.000886;qvalue= 0.858;sequence=TAAACATA;
E_coli_genome	fimo	Nucleotide motif (loose)	1558483	1558490	30.5	+	.	Motif 1005_gi;Alias=;ID=1005-2998-E_coli_genome;pvalue=0.000886;qvalue= 0.858;sequence=TAATCAAT;
E_coli_genome	fimo	Nucleotide motif (loose)	1559439	1559446	30.5	+	.	Motif 1005_gi;Alias=;ID=1005-2999-E_coli_genome;pvalue=0.000886;qvalue= 0.858;sequence=TAAACAAA;
E_coli_genome	fimo	Nucleotide motif (loose)	1559723	1559730	30.5	+	.	Motif 1005_gi;Alias=;ID=1005-3000-E_coli_genome;pvalue=0.000886;qvalue= 0.858;sequence=AAATCAAT;
E_coli_genome	fimo	Nucleotide motif (loose)	1559786	1559793	30.5	+	.	Motif 1005_gi;Alias=;ID=1005-3001-E_coli_genome;pvalue=0.000886;qvalue= 0.858;sequence=AATACAAT;
E_coli_genome	fimo	Nucleotide motif (loose)	1559865	1559872	30.5	-	.	Motif 1005_gi;Alias=;ID=1005-3002-E_coli_genome;pvalue=0.000886;qvalue= 0.858;sequence=AAAACAAA;
E_coli_genome	fimo	Nucleotide motif (loose)	1561206	1561213	30.5	+	.	Motif 1005_gi;Alias=;ID=1005-3003-E_coli_genome;pvalue=0.000886;qvalue= 0.858;sequence=AATTCATA;
E_coli_genome	fimo	Nucleotide motif (loose)	1561212	1561219	30.5	+	.	Motif 1005_gi;Alias=;ID=1005-3004-E_coli_genome;pvalue=0.000886;qvalue= 0.858;sequence=TAAACATA;
E_coli_genome	fimo	Nucleotide motif (loose)	1562069	1562076	30.5	+	.	Motif 1005_gi;Alias=;ID=1005-3005-E_coli_genome;pvalue=0.000886;qvalue= 0.858;sequence=AAATCTTT;
E_coli_genome	fimo	Nucleotide motif (loose)	1562127	1562134	30.5	-	.	Motif 1005_gi;Alias=;ID=1005-3006-E_coli_genome;pvalue=0.000886;qvalue= 0.858;sequence=AAAACTTT;
E_coli_genome	fimo	Nucleotide motif (loose)	1563565	1563572	30.5	+	.	Motif 1005_gi;Alias=;ID=1005-3007-E_coli_genome;pvalue=0.000886;qvalue= 0.858;sequence=AAAACTTT;
E_coli_genome	fimo	Nucleotide motif (loose)	1563580	1563587	30.5	-	.	Motif 1005_gi;Alias=;ID=1005-3008-E_coli_genome;pvalue=0.000886;qvalue= 0.858;sequence=AAATCAAA;
E_coli_genome	fimo	Nucleotide motif (loose)	1563691	1563698	30.5	-	.	Motif 1005_gi;Alias=;ID=1005-3009-E_coli_genome;pvalue=0.000886;qvalue= 0.858;sequence=AAATCTTT;
E_coli_genome	fimo	Nucleotide motif (loose)	1563849	1563856	30.5	-	.	Motif 1005_gi;Alias=;ID=1005-3010-E_coli_genome;pvalue=0.000886;qvalue= 0.858;sequence=TATTCATA;
E_coli_genome	fimo	Nucleotide motif (loose)	1564791	1564798	30.5	-	.	Motif 1005_gi;Alias=;ID=1005-3011-E_coli_genome;pvalue=0.000886;qvalue= 0.858;sequence=AATTCAAA;
E_coli_genome	fimo	Nucleotide motif (loose)	1564900	1564907	30.5	-	.	Motif 1005_gi;Alias=;ID=1005-3012-E_coli_genome;pvalue=0.000886;qvalue= 0.858;sequence=AAATCATT;
E_coli_genome	fimo	Nucleotide motif (loose)	1565316	1565323	30.5	+	.	Motif 1005_gi;Alias=;ID=1005-3013-E_coli_genome;pvalue=0.000886;qvalue= 0.858;sequence=TAATCAAT;
E_coli_genome	fimo	Nucleotide motif (loose)	1565384	1565391	30.5	+	.	Motif 1005_gi;Alias=;ID=1005-3014-E_coli_genome;pvalue=0.000886;qvalue= 0.858;sequence=TAAACTTT;
E_coli_genome	fimo	Nucleotide motif (loose)	1565515	1565522	30.5	-	.	Motif 1005_gi;Alias=;ID=1005-3015-E_coli_genome;pvalue=0.000886;qvalue= 0.858;sequence=AATACATT;
E_coli_genome	fimo	Nucleotide motif (loose)	1565996	1566003	30.5	+	.	Motif 1005_gi;Alias=;ID=1005-3016-E_coli_genome;pvalue=0.000886;qvalue= 0.858;sequence=AAAACAAT;
E_coli_genome	fimo	Nucleotide motif (loose)	1566029	1566036	30.5	+	.	Motif 1005_gi;Alias=;ID=1005-3017-E_coli_genome;pvalue=0.000886;qvalue= 0.858;sequence=AAAACATA;
E_coli_genome	fimo	Nucleotide motif (loose)	1566127	1566134	30.5	-	.	Motif 1005_gi;Alias=;ID=1005-3018-E_coli_genome;pvalue=0.000886;qvalue= 0.858;sequence=AATTCAAA;
E_coli_genome	fimo	Nucleotide motif (loose)	1566360	1566367	30.5	+	.	Motif 1005_gi;Alias=;ID=1005-3019-E_coli_genome;pvalue=0.000886;qvalue= 0.858;sequence=TATTCAAA;
E_coli_genome	fimo	Nucleotide motif (loose)	1566570	1566577	30.5	-	.	Motif 1005_gi;Alias=;ID=1005-3020-E_coli_genome;pvalue=0.000886;qvalue= 0.858;sequence=AATACTTT;
E_coli_genome	fimo	Nucleotide motif (loose)	1566634	1566641	30.5	-	.	Motif 1005_gi;Alias=;ID=1005-3021-E_coli_genome;pvalue=0.000886;qvalue= 0.858;sequence=AAAACTAT;
E_coli_genome	fimo	Nucleotide motif (loose)	1566873	1566880	30.5	-	.	Motif 1005_gi;Alias=;ID=1005-3022-E_coli_genome;pvalue=0.000886;qvalue= 0.858;sequence=AATACAAA;
E_coli_genome	fimo	Nucleotide motif (loose)	1567356	1567363	30.5	+	.	Motif 1005_gi;Alias=;ID=1005-3023-E_coli_genome;pvalue=0.000886;qvalue= 0.858;sequence=TATTCATA;
E_coli_genome	fimo	Nucleotide motif (loose)	1567439	1567446	30.5	-	.	Motif 1005_gi;Alias=;ID=1005-3024-E_coli_genome;pvalue=0.000886;qvalue= 0.858;sequence=TAAACTAT;
E_coli_genome	fimo	Nucleotide motif (loose)	1570095	1570102	30.5	-	.	Motif 1005_gi;Alias=;ID=1005-3025-E_coli_genome;pvalue=0.000886;qvalue= 0.858;sequence=AAAACTAT;
E_coli_genome	fimo	Nucleotide motif (loose)	1570395	1570402	30.5	+	.	Motif 1005_gi;Alias=;ID=1005-3026-E_coli_genome;pvalue=0.000886;qvalue= 0.858;sequence=TATTCATA;
E_coli_genome	fimo	Nucleotide motif (loose)	1570650	1570657	30.5	-	.	Motif 1005_gi;Alias=;ID=1005-3027-E_coli_genome;pvalue=0.000886;qvalue= 0.858;sequence=TAAACATA;
E_coli_genome	fimo	Nucleotide motif (loose)	1571054	1571061	30.5	+	.	Motif 1005_gi;Alias=;ID=1005-3028-E_coli_genome;pvalue=0.000886;qvalue= 0.858;sequence=AATTCATA;
E_coli_genome	fimo	Nucleotide motif (loose)	1572190	1572197	30.5	+	.	Motif 1005_gi;Alias=;ID=1005-3029-E_coli_genome;pvalue=0.000886;qvalue= 0.858;sequence=AAAACAAT;
E_coli_genome	fimo	Nucleotide motif (loose)	1572195	1572202	30.5	+	.	Motif 1005_gi;Alias=;ID=1005-3030-E_coli_genome;pvalue=0.000886;qvalue= 0.858;sequence=AATACAAT;
E_coli_genome	fimo	Nucleotide motif (loose)	1572432	1572439	30.5	-	.	Motif 1005_gi;Alias=;ID=1005-3031-E_coli_genome;pvalue=0.000886;qvalue= 0.858;sequence=AATACTTA;
E_coli_genome	fimo	Nucleotide motif (loose)	1572457	1572464	30.5	-	.	Motif 1005_gi;Alias=;ID=1005-3032-E_coli_genome;pvalue=0.000886;qvalue= 0.858;sequence=TAAACAAT;
E_coli_genome	fimo	Nucleotide motif (loose)	1572541	1572548	30.5	-	.	Motif 1005_gi;Alias=;ID=1005-3033-E_coli_genome;pvalue=0.000886;qvalue= 0.858;sequence=TATTCAAT;
E_coli_genome	fimo	Nucleotide motif (loose)	1572627	1572634	30.5	+	.	Motif 1005_gi;Alias=;ID=1005-3034-E_coli_genome;pvalue=0.000886;qvalue= 0.858;sequence=TATTCATT;
E_coli_genome	fimo	Nucleotide motif (loose)	1573111	1573118	30.5	+	.	Motif 1005_gi;Alias=;ID=1005-3035-E_coli_genome;pvalue=0.000886;qvalue= 0.858;sequence=AAAACAAT;
E_coli_genome	fimo	Nucleotide motif (loose)	1573811	1573818	30.5	-	.	Motif 1005_gi;Alias=;ID=1005-3036-E_coli_genome;pvalue=0.000886;qvalue= 0.858;sequence=TAAACAAT;
E_coli_genome	fimo	Nucleotide motif (loose)	1575007	1575014	30.5	-	.	Motif 1005_gi;Alias=;ID=1005-3037-E_coli_genome;pvalue=0.000886;qvalue= 0.858;sequence=AATTCATA;
E_coli_genome	fimo	Nucleotide motif (loose)	1575058	1575065	30.5	+	.	Motif 1005_gi;Alias=;ID=1005-3038-E_coli_genome;pvalue=0.000886;qvalue= 0.858;sequence=AAATCATA;
E_coli_genome	fimo	Nucleotide motif (loose)	1575700	1575707	30.5	-	.	Motif 1005_gi;Alias=;ID=1005-3039-E_coli_genome;pvalue=0.000886;qvalue= 0.858;sequence=TAAACAAT;
E_coli_genome	fimo	Nucleotide motif (loose)	1575914	1575921	30.5	+	.	Motif 1005_gi;Alias=;ID=1005-3040-E_coli_genome;pvalue=0.000886;qvalue= 0.858;sequence=TAAACATA;
E_coli_genome	fimo	Nucleotide motif (loose)	1576116	1576123	30.5	+	.	Motif 1005_gi;Alias=;ID=1005-3041-E_coli_genome;pvalue=0.000886;qvalue= 0.858;sequence=TAATCATT;
E_coli_genome	fimo	Nucleotide motif (loose)	1576128	1576135	30.5	-	.	Motif 1005_gi;Alias=;ID=1005-3042-E_coli_genome;pvalue=0.000886;qvalue= 0.858;sequence=TAATCAAA;
E_coli_genome	fimo	Nucleotide motif (loose)	1576316	1576323	30.5	-	.	Motif 1005_gi;Alias=;ID=1005-3043-E_coli_genome;pvalue=0.000886;qvalue= 0.858;sequence=AAAACTAA;
E_coli_genome	fimo	Nucleotide motif (loose)	1577650	1577657	30.5	-	.	Motif 1005_gi;Alias=;ID=1005-3044-E_coli_genome;pvalue=0.000886;qvalue= 0.858;sequence=AAAACAAT;
E_coli_genome	fimo	Nucleotide motif (loose)	1577881	1577888	30.5	-	.	Motif 1005_gi;Alias=;ID=1005-3045-E_coli_genome;pvalue=0.000886;qvalue= 0.858;sequence=TATTCTTT;
E_coli_genome	fimo	Nucleotide motif (loose)	1578023	1578030	30.5	-	.	Motif 1005_gi;Alias=;ID=1005-3046-E_coli_genome;pvalue=0.000886;qvalue= 0.858;sequence=TAATCAAA;
E_coli_genome	fimo	Nucleotide motif (loose)	1578105	1578112	30.5	-	.	Motif 1005_gi;Alias=;ID=1005-3047-E_coli_genome;pvalue=0.000886;qvalue= 0.858;sequence=AAAACATT;
E_coli_genome	fimo	Nucleotide motif (loose)	1578826	1578833	30.5	-	.	Motif 1005_gi;Alias=;ID=1005-3048-E_coli_genome;pvalue=0.000886;qvalue= 0.858;sequence=TATTCTTT;
E_coli_genome	fimo	Nucleotide motif (loose)	1579067	1579074	30.5	-	.	Motif 1005_gi;Alias=;ID=1005-3049-E_coli_genome;pvalue=0.000886;qvalue= 0.858;sequence=TAAACAAA;
E_coli_genome	fimo	Nucleotide motif (loose)	1579083	1579090	30.5	+	.	Motif 1005_gi;Alias=;ID=1005-3050-E_coli_genome;pvalue=0.000886;qvalue= 0.858;sequence=AATACAAA;
E_coli_genome	fimo	Nucleotide motif (loose)	1579167	1579174	30.5	+	.	Motif 1005_gi;Alias=;ID=1005-3051-E_coli_genome;pvalue=0.000886;qvalue= 0.858;sequence=AAATCATT;
E_coli_genome	fimo	Nucleotide motif (loose)	1579235	1579242	30.5	-	.	Motif 1005_gi;Alias=;ID=1005-3052-E_coli_genome;pvalue=0.000886;qvalue= 0.858;sequence=TAATCATT;
E_coli_genome	fimo	Nucleotide motif (loose)	1579261	1579268	30.5	+	.	Motif 1005_gi;Alias=;ID=1005-3053-E_coli_genome;pvalue=0.000886;qvalue= 0.858;sequence=TATTCTTA;
E_coli_genome	fimo	Nucleotide motif (loose)	1579367	1579374	30.5	-	.	Motif 1005_gi;Alias=;ID=1005-3054-E_coli_genome;pvalue=0.000886;qvalue= 0.858;sequence=TAATCATT;
E_coli_genome	fimo	Nucleotide motif (loose)	1579383	1579390	30.5	-	.	Motif 1005_gi;Alias=;ID=1005-3055-E_coli_genome;pvalue=0.000886;qvalue= 0.858;sequence=AAATCATT;
E_coli_genome	fimo	Nucleotide motif (loose)	1579647	1579654	30.5	-	.	Motif 1005_gi;Alias=;ID=1005-3056-E_coli_genome;pvalue=0.000886;qvalue= 0.858;sequence=AAAACAAA;
E_coli_genome	fimo	Nucleotide motif (loose)	1579777	1579784	30.5	-	.	Motif 1005_gi;Alias=;ID=1005-3057-E_coli_genome;pvalue=0.000886;qvalue= 0.858;sequence=TAAACAAT;
E_coli_genome	fimo	Nucleotide motif (loose)	1580159	1580166	30.5	+	.	Motif 1005_gi;Alias=;ID=1005-3058-E_coli_genome;pvalue=0.000886;qvalue= 0.858;sequence=AAATCAAT;
E_coli_genome	fimo	Nucleotide motif (loose)	1580198	1580205	30.5	+	.	Motif 1005_gi;Alias=;ID=1005-3059-E_coli_genome;pvalue=0.000886;qvalue= 0.858;sequence=AAATCAAT;
E_coli_genome	fimo	Nucleotide motif (loose)	1580244	1580251	30.5	-	.	Motif 1005_gi;Alias=;ID=1005-3060-E_coli_genome;pvalue=0.000886;qvalue= 0.858;sequence=TAAACATA;
E_coli_genome	fimo	Nucleotide motif (loose)	1580258	1580265	30.5	-	.	Motif 1005_gi;Alias=;ID=1005-3061-E_coli_genome;pvalue=0.000886;qvalue= 0.858;sequence=AAATCTAT;
E_coli_genome	fimo	Nucleotide motif (loose)	1580342	1580349	30.5	-	.	Motif 1005_gi;Alias=;ID=1005-3062-E_coli_genome;pvalue=0.000886;qvalue= 0.858;sequence=AAATCATA;
E_coli_genome	fimo	Nucleotide motif (loose)	1580493	1580500	30.5	+	.	Motif 1005_gi;Alias=;ID=1005-3063-E_coli_genome;pvalue=0.000886;qvalue= 0.858;sequence=TATTCAAT;
E_coli_genome	fimo	Nucleotide motif (loose)	1581028	1581035	30.5	-	.	Motif 1005_gi;Alias=;ID=1005-3064-E_coli_genome;pvalue=0.000886;qvalue= 0.858;sequence=AAAACAAT;
E_coli_genome	fimo	Nucleotide motif (loose)	1581393	1581400	30.5	+	.	Motif 1005_gi;Alias=;ID=1005-3065-E_coli_genome;pvalue=0.000886;qvalue= 0.858;sequence=TAAACATT;
E_coli_genome	fimo	Nucleotide motif (loose)	1581509	1581516	30.5	-	.	Motif 1005_gi;Alias=;ID=1005-3066-E_coli_genome;pvalue=0.000886;qvalue= 0.858;sequence=AATACAAT;
E_coli_genome	fimo	Nucleotide motif (loose)	1581854	1581861	30.5	+	.	Motif 1005_gi;Alias=;ID=1005-3067-E_coli_genome;pvalue=0.000886;qvalue= 0.858;sequence=TAATCAAA;
E_coli_genome	fimo	Nucleotide motif (loose)	1581927	1581934	30.5	-	.	Motif 1005_gi;Alias=;ID=1005-3068-E_coli_genome;pvalue=0.000886;qvalue= 0.858;sequence=TAAACAAA;
E_coli_genome	fimo	Nucleotide motif (loose)	1582271	1582278	30.5	-	.	Motif 1005_gi;Alias=;ID=1005-3069-E_coli_genome;pvalue=0.000886;qvalue= 0.858;sequence=AAAACAAT;
E_coli_genome	fimo	Nucleotide motif (loose)	1582403	1582410	30.5	-	.	Motif 1005_gi;Alias=;ID=1005-3070-E_coli_genome;pvalue=0.000886;qvalue= 0.858;sequence=AAAACAAA;
E_coli_genome	fimo	Nucleotide motif (loose)	1582882	1582889	30.5	+	.	Motif 1005_gi;Alias=;ID=1005-3071-E_coli_genome;pvalue=0.000886;qvalue= 0.858;sequence=AATTCTTA;
E_coli_genome	fimo	Nucleotide motif (loose)	1582923	1582930	30.5	+	.	Motif 1005_gi;Alias=;ID=1005-3072-E_coli_genome;pvalue=0.000886;qvalue= 0.858;sequence=TAATCAAA;
E_coli_genome	fimo	Nucleotide motif (loose)	1582958	1582965	30.5	+	.	Motif 1005_gi;Alias=;ID=1005-3073-E_coli_genome;pvalue=0.000886;qvalue= 0.858;sequence=TATTCATA;
E_coli_genome	fimo	Nucleotide motif (loose)	1583174	1583181	30.5	-	.	Motif 1005_gi;Alias=;ID=1005-3074-E_coli_genome;pvalue=0.000886;qvalue= 0.858;sequence=AAAACTTA;
E_coli_genome	fimo	Nucleotide motif (loose)	1583620	1583627	30.5	+	.	Motif 1005_gi;Alias=;ID=1005-3075-E_coli_genome;pvalue=0.000886;qvalue= 0.858;sequence=TAATCTTT;
E_coli_genome	fimo	Nucleotide motif (loose)	1583699	1583706	30.5	+	.	Motif 1005_gi;Alias=;ID=1005-3076-E_coli_genome;pvalue=0.000886;qvalue= 0.858;sequence=AAAACAAT;
E_coli_genome	fimo	Nucleotide motif (loose)	1583707	1583714	30.5	-	.	Motif 1005_gi;Alias=;ID=1005-3077-E_coli_genome;pvalue=0.000886;qvalue= 0.858;sequence=AAAACTTT;
E_coli_genome	fimo	Nucleotide motif (loose)	1583755	1583762	30.5	-	.	Motif 1005_gi;Alias=;ID=1005-3078-E_coli_genome;pvalue=0.000886;qvalue= 0.858;sequence=AAAACAAA;
E_coli_genome	fimo	Nucleotide motif (loose)	1583933	1583940	30.5	-	.	Motif 1005_gi;Alias=;ID=1005-3079-E_coli_genome;pvalue=0.000886;qvalue= 0.858;sequence=AAAACAAA;
E_coli_genome	fimo	Nucleotide motif (loose)	1583966	1583973	30.5	-	.	Motif 1005_gi;Alias=;ID=1005-3080-E_coli_genome;pvalue=0.000886;qvalue= 0.858;sequence=TAAACATA;
E_coli_genome	fimo	Nucleotide motif (loose)	1584234	1584241	30.5	+	.	Motif 1005_gi;Alias=;ID=1005-3081-E_coli_genome;pvalue=0.000886;qvalue= 0.858;sequence=AATACTTT;
E_coli_genome	fimo	Nucleotide motif (loose)	1584354	1584361	30.5	+	.	Motif 1005_gi;Alias=;ID=1005-3082-E_coli_genome;pvalue=0.000886;qvalue= 0.858;sequence=TAATCTAT;
E_coli_genome	fimo	Nucleotide motif (loose)	1584404	1584411	30.5	-	.	Motif 1005_gi;Alias=;ID=1005-3083-E_coli_genome;pvalue=0.000886;qvalue= 0.858;sequence=TAATCTTA;
E_coli_genome	fimo	Nucleotide motif (loose)	1585033	1585040	30.5	+	.	Motif 1005_gi;Alias=;ID=1005-3084-E_coli_genome;pvalue=0.000886;qvalue= 0.858;sequence=AAATCTAA;
E_coli_genome	fimo	Nucleotide motif (loose)	1585538	1585545	30.5	-	.	Motif 1005_gi;Alias=;ID=1005-3085-E_coli_genome;pvalue=0.000886;qvalue= 0.858;sequence=TATTCAAA;
E_coli_genome	fimo	Nucleotide motif (loose)	1586037	1586044	30.5	-	.	Motif 1005_gi;Alias=;ID=1005-3086-E_coli_genome;pvalue=0.000886;qvalue= 0.858;sequence=AATTCTAT;
E_coli_genome	fimo	Nucleotide motif (loose)	1586505	1586512	30.5	-	.	Motif 1005_gi;Alias=;ID=1005-3087-E_coli_genome;pvalue=0.000886;qvalue= 0.858;sequence=AATTCATT;
E_coli_genome	fimo	Nucleotide motif (loose)	1586608	1586615	30.5	+	.	Motif 1005_gi;Alias=;ID=1005-3088-E_coli_genome;pvalue=0.000886;qvalue= 0.858;sequence=TAATCTAT;
E_coli_genome	fimo	Nucleotide motif (loose)	1586622	1586629	30.5	+	.	Motif 1005_gi;Alias=;ID=1005-3089-E_coli_genome;pvalue=0.000886;qvalue= 0.858;sequence=TAAACAAT;
E_coli_genome	fimo	Nucleotide motif (loose)	1586628	1586635	30.5	-	.	Motif 1005_gi;Alias=;ID=1005-3090-E_coli_genome;pvalue=0.000886;qvalue= 0.858;sequence=TAATCTAT;
E_coli_genome	fimo	Nucleotide motif (loose)	1586821	1586828	30.5	+	.	Motif 1005_gi;Alias=;ID=1005-3091-E_coli_genome;pvalue=0.000886;qvalue= 0.858;sequence=TATTCATA;
E_coli_genome	fimo	Nucleotide motif (loose)	1587269	1587276	30.5	+	.	Motif 1005_gi;Alias=;ID=1005-3092-E_coli_genome;pvalue=0.000886;qvalue= 0.858;sequence=TATACATA;
E_coli_genome	fimo	Nucleotide motif (loose)	1587275	1587282	30.5	-	.	Motif 1005_gi;Alias=;ID=1005-3093-E_coli_genome;pvalue=0.000886;qvalue= 0.858;sequence=TATTCATA;
E_coli_genome	fimo	Nucleotide motif (loose)	1587526	1587533	30.5	+	.	Motif 1005_gi;Alias=;ID=1005-3094-E_coli_genome;pvalue=0.000886;qvalue= 0.858;sequence=TAATCATT;
E_coli_genome	fimo	Nucleotide motif (loose)	1587667	1587674	30.5	+	.	Motif 1005_gi;Alias=;ID=1005-3095-E_coli_genome;pvalue=0.000886;qvalue= 0.858;sequence=AAAACTTT;
E_coli_genome	fimo	Nucleotide motif (loose)	1587721	1587728	30.5	-	.	Motif 1005_gi;Alias=;ID=1005-3096-E_coli_genome;pvalue=0.000886;qvalue= 0.858;sequence=AAAACAAT;
E_coli_genome	fimo	Nucleotide motif (loose)	1587755	1587762	30.5	-	.	Motif 1005_gi;Alias=;ID=1005-3097-E_coli_genome;pvalue=0.000886;qvalue= 0.858;sequence=AAATCAAT;
E_coli_genome	fimo	Nucleotide motif (loose)	1587814	1587821	30.5	-	.	Motif 1005_gi;Alias=;ID=1005-3098-E_coli_genome;pvalue=0.000886;qvalue= 0.858;sequence=TAATCAAT;
E_coli_genome	fimo	Nucleotide motif (loose)	1588170	1588177	30.5	-	.	Motif 1005_gi;Alias=;ID=1005-3099-E_coli_genome;pvalue=0.000886;qvalue= 0.858;sequence=TATTCAAA;
E_coli_genome	fimo	Nucleotide motif (loose)	1588541	1588548	30.5	-	.	Motif 1005_gi;Alias=;ID=1005-3100-E_coli_genome;pvalue=0.000886;qvalue= 0.858;sequence=AATACTTT;
E_coli_genome	fimo	Nucleotide motif (loose)	1588828	1588835	30.5	-	.	Motif 1005_gi;Alias=;ID=1005-3101-E_coli_genome;pvalue=0.000886;qvalue= 0.858;sequence=AATACAAT;
E_coli_genome	fimo	Nucleotide motif (loose)	1588839	1588846	30.5	+	.	Motif 1005_gi;Alias=;ID=1005-3102-E_coli_genome;pvalue=0.000886;qvalue= 0.858;sequence=TAATCTAT;
E_coli_genome	fimo	Nucleotide motif (loose)	1589094	1589101	30.5	+	.	Motif 1005_gi;Alias=;ID=1005-3103-E_coli_genome;pvalue=0.000886;qvalue= 0.858;sequence=AATACTTT;
E_coli_genome	fimo	Nucleotide motif (loose)	1589275	1589282	30.5	-	.	Motif 1005_gi;Alias=;ID=1005-3104-E_coli_genome;pvalue=0.000886;qvalue= 0.858;sequence=AATTCATA;
E_coli_genome	fimo	Nucleotide motif (loose)	1589448	1589455	30.5	-	.	Motif 1005_gi;Alias=;ID=1005-3105-E_coli_genome;pvalue=0.000886;qvalue= 0.858;sequence=AATACTAA;
E_coli_genome	fimo	Nucleotide motif (loose)	1589637	1589644	30.5	-	.	Motif 1005_gi;Alias=;ID=1005-3106-E_coli_genome;pvalue=0.000886;qvalue= 0.858;sequence=AATTCAAA;
E_coli_genome	fimo	Nucleotide motif (loose)	1589937	1589944	30.5	+	.	Motif 1005_gi;Alias=;ID=1005-3107-E_coli_genome;pvalue=0.000886;qvalue= 0.858;sequence=TAATCAAT;
E_coli_genome	fimo	Nucleotide motif (loose)	1590122	1590129	30.5	+	.	Motif 1005_gi;Alias=;ID=1005-3108-E_coli_genome;pvalue=0.000886;qvalue= 0.858;sequence=AAAACATT;
E_coli_genome	fimo	Nucleotide motif (loose)	1590258	1590265	30.5	+	.	Motif 1005_gi;Alias=;ID=1005-3109-E_coli_genome;pvalue=0.000886;qvalue= 0.858;sequence=AAATCATT;
E_coli_genome	fimo	Nucleotide motif (loose)	1590761	1590768	30.5	+	.	Motif 1005_gi;Alias=;ID=1005-3110-E_coli_genome;pvalue=0.000886;qvalue= 0.858;sequence=TATACATT;
E_coli_genome	fimo	Nucleotide motif (loose)	1591293	1591300	30.5	+	.	Motif 1005_gi;Alias=;ID=1005-3111-E_coli_genome;pvalue=0.000886;qvalue= 0.858;sequence=AAATCATA;
E_coli_genome	fimo	Nucleotide motif (loose)	1591508	1591515	30.5	-	.	Motif 1005_gi;Alias=;ID=1005-3112-E_coli_genome;pvalue=0.000886;qvalue= 0.858;sequence=AAATCATT;
E_coli_genome	fimo	Nucleotide motif (loose)	1591911	1591918	30.5	+	.	Motif 1005_gi;Alias=;ID=1005-3113-E_coli_genome;pvalue=0.000886;qvalue= 0.858;sequence=AAATCAAA;
E_coli_genome	fimo	Nucleotide motif (loose)	1592262	1592269	30.5	+	.	Motif 1005_gi;Alias=;ID=1005-3114-E_coli_genome;pvalue=0.000886;qvalue= 0.858;sequence=AAATCTTA;
E_coli_genome	fimo	Nucleotide motif (loose)	1592485	1592492	30.5	-	.	Motif 1005_gi;Alias=;ID=1005-3115-E_coli_genome;pvalue=0.000886;qvalue= 0.858;sequence=AAAACTTA;
E_coli_genome	fimo	Nucleotide motif (loose)	1593431	1593438	30.5	+	.	Motif 1005_gi;Alias=;ID=1005-3116-E_coli_genome;pvalue=0.000886;qvalue= 0.858;sequence=AATACATA;
E_coli_genome	fimo	Nucleotide motif (loose)	1594059	1594066	30.5	+	.	Motif 1005_gi;Alias=;ID=1005-3117-E_coli_genome;pvalue=0.000886;qvalue= 0.858;sequence=TATTCATT;
E_coli_genome	fimo	Nucleotide motif (loose)	1595943	1595950	30.5	-	.	Motif 1005_gi;Alias=;ID=1005-3118-E_coli_genome;pvalue=0.000886;qvalue= 0.858;sequence=AATACTTA;
E_coli_genome	fimo	Nucleotide motif (loose)	1596055	1596062	30.5	-	.	Motif 1005_gi;Alias=;ID=1005-3119-E_coli_genome;pvalue=0.000886;qvalue= 0.858;sequence=TAATCATA;
E_coli_genome	fimo	Nucleotide motif (loose)	1596155	1596162	30.5	-	.	Motif 1005_gi;Alias=;ID=1005-3120-E_coli_genome;pvalue=0.000886;qvalue= 0.858;sequence=TAAACATT;
E_coli_genome	fimo	Nucleotide motif (loose)	1596859	1596866	30.5	+	.	Motif 1005_gi;Alias=;ID=1005-3121-E_coli_genome;pvalue=0.000886;qvalue= 0.858;sequence=TATTCATT;
E_coli_genome	fimo	Nucleotide motif (loose)	1597140	1597147	30.5	+	.	Motif 1005_gi;Alias=;ID=1005-3122-E_coli_genome;pvalue=0.000886;qvalue= 0.858;sequence=TATTCTTT;
E_coli_genome	fimo	Nucleotide motif (loose)	1597134	1597141	30.5	-	.	Motif 1005_gi;Alias=;ID=1005-3123-E_coli_genome;pvalue=0.000886;qvalue= 0.858;sequence=TATTCATT;
E_coli_genome	fimo	Nucleotide motif (loose)	1597356	1597363	30.5	+	.	Motif 1005_gi;Alias=;ID=1005-3124-E_coli_genome;pvalue=0.000886;qvalue= 0.858;sequence=AATTCAAT;
E_coli_genome	fimo	Nucleotide motif (loose)	1597592	1597599	30.5	+	.	Motif 1005_gi;Alias=;ID=1005-3125-E_coli_genome;pvalue=0.000886;qvalue= 0.858;sequence=TAATCTTA;
E_coli_genome	fimo	Nucleotide motif (loose)	1597716	1597723	30.5	+	.	Motif 1005_gi;Alias=;ID=1005-3126-E_coli_genome;pvalue=0.000886;qvalue= 0.858;sequence=AAAACATT;
E_coli_genome	fimo	Nucleotide motif (loose)	1598080	1598087	30.5	+	.	Motif 1005_gi;Alias=;ID=1005-3127-E_coli_genome;pvalue=0.000886;qvalue= 0.858;sequence=TATTCATA;
E_coli_genome	fimo	Nucleotide motif (loose)	1598099	1598106	30.5	+	.	Motif 1005_gi;Alias=;ID=1005-3128-E_coli_genome;pvalue=0.000886;qvalue= 0.858;sequence=TATACAAA;
E_coli_genome	fimo	Nucleotide motif (loose)	1598240	1598247	30.5	-	.	Motif 1005_gi;Alias=;ID=1005-3129-E_coli_genome;pvalue=0.000886;qvalue= 0.858;sequence=TAATCTAT;
E_coli_genome	fimo	Nucleotide motif (loose)	1598353	1598360	30.5	-	.	Motif 1005_gi;Alias=;ID=1005-3130-E_coli_genome;pvalue=0.000886;qvalue= 0.858;sequence=TATTCTTT;
E_coli_genome	fimo	Nucleotide motif (loose)	1598556	1598563	30.5	-	.	Motif 1005_gi;Alias=;ID=1005-3131-E_coli_genome;pvalue=0.000886;qvalue= 0.858;sequence=TATTCTTA;
E_coli_genome	fimo	Nucleotide motif (loose)	1598574	1598581	30.5	+	.	Motif 1005_gi;Alias=;ID=1005-3132-E_coli_genome;pvalue=0.000886;qvalue= 0.858;sequence=AAAACTAA;
E_coli_genome	fimo	Nucleotide motif (loose)	1599555	1599562	30.5	-	.	Motif 1005_gi;Alias=;ID=1005-3133-E_coli_genome;pvalue=0.000886;qvalue= 0.858;sequence=TATTCTTT;
E_coli_genome	fimo	Nucleotide motif (loose)	1599917	1599924	30.5	+	.	Motif 1005_gi;Alias=;ID=1005-3134-E_coli_genome;pvalue=0.000886;qvalue= 0.858;sequence=AAAACAAT;
E_coli_genome	fimo	Nucleotide motif (loose)	1600209	1600216	30.5	-	.	Motif 1005_gi;Alias=;ID=1005-3135-E_coli_genome;pvalue=0.000886;qvalue= 0.858;sequence=TAATCTAA;
E_coli_genome	fimo	Nucleotide motif (loose)	1600455	1600462	30.5	-	.	Motif 1005_gi;Alias=;ID=1005-3136-E_coli_genome;pvalue=0.000886;qvalue= 0.858;sequence=AATACATA;
E_coli_genome	fimo	Nucleotide motif (loose)	1601242	1601249	30.5	+	.	Motif 1005_gi;Alias=;ID=1005-3137-E_coli_genome;pvalue=0.000886;qvalue= 0.858;sequence=AATTCATT;
E_coli_genome	fimo	Nucleotide motif (loose)	1601269	1601276	30.5	+	.	Motif 1005_gi;Alias=;ID=1005-3138-E_coli_genome;pvalue=0.000886;qvalue= 0.858;sequence=AAATCTTT;
E_coli_genome	fimo	Nucleotide motif (loose)	1601362	1601369	30.5	+	.	Motif 1005_gi;Alias=;ID=1005-3139-E_coli_genome;pvalue=0.000886;qvalue= 0.858;sequence=AAATCAAA;
E_coli_genome	fimo	Nucleotide motif (loose)	1601445	1601452	30.5	+	.	Motif 1005_gi;Alias=;ID=1005-3140-E_coli_genome;pvalue=0.000886;qvalue= 0.858;sequence=AATACATT;
E_coli_genome	fimo	Nucleotide motif (loose)	1602066	1602073	30.5	-	.	Motif 1005_gi;Alias=;ID=1005-3141-E_coli_genome;pvalue=0.000886;qvalue= 0.858;sequence=AAAACAAT;
E_coli_genome	fimo	Nucleotide motif (loose)	1603079	1603086	30.5	-	.	Motif 1005_gi;Alias=;ID=1005-3142-E_coli_genome;pvalue=0.000886;qvalue= 0.858;sequence=AATACAAA;
E_coli_genome	fimo	Nucleotide motif (loose)	1603883	1603890	30.5	-	.	Motif 1005_gi;Alias=;ID=1005-3143-E_coli_genome;pvalue=0.000886;qvalue= 0.858;sequence=AAATCATT;
E_coli_genome	fimo	Nucleotide motif (loose)	1605831	1605838	30.5	-	.	Motif 1005_gi;Alias=;ID=1005-3144-E_coli_genome;pvalue=0.000886;qvalue= 0.858;sequence=AATTCTTT;
E_coli_genome	fimo	Nucleotide motif (loose)	1606130	1606137	30.5	-	.	Motif 1005_gi;Alias=;ID=1005-3145-E_coli_genome;pvalue=0.000886;qvalue= 0.858;sequence=AAATCTTT;
E_coli_genome	fimo	Nucleotide motif (loose)	1608217	1608224	30.5	+	.	Motif 1005_gi;Alias=;ID=1005-3146-E_coli_genome;pvalue=0.000886;qvalue= 0.858;sequence=AAATCATT;
E_coli_genome	fimo	Nucleotide motif (loose)	1608222	1608229	30.5	-	.	Motif 1005_gi;Alias=;ID=1005-3147-E_coli_genome;pvalue=0.000886;qvalue= 0.858;sequence=AAAACAAT;
E_coli_genome	fimo	Nucleotide motif (loose)	1608767	1608774	30.5	-	.	Motif 1005_gi;Alias=;ID=1005-3148-E_coli_genome;pvalue=0.000886;qvalue= 0.858;sequence=AAAACTTT;
E_coli_genome	fimo	Nucleotide motif (loose)	1609353	1609360	30.5	+	.	Motif 1005_gi;Alias=;ID=1005-3149-E_coli_genome;pvalue=0.000886;qvalue= 0.858;sequence=AAAACAAT;
E_coli_genome	fimo	Nucleotide motif (loose)	1610083	1610090	30.5	-	.	Motif 1005_gi;Alias=;ID=1005-3150-E_coli_genome;pvalue=0.000886;qvalue= 0.858;sequence=TATTCAAT;
E_coli_genome	fimo	Nucleotide motif (loose)	1610328	1610335	30.5	+	.	Motif 1005_gi;Alias=;ID=1005-3151-E_coli_genome;pvalue=0.000886;qvalue= 0.858;sequence=AAAACAAA;
E_coli_genome	fimo	Nucleotide motif (loose)	1610714	1610721	30.5	-	.	Motif 1005_gi;Alias=;ID=1005-3152-E_coli_genome;pvalue=0.000886;qvalue= 0.858;sequence=AATTCAAA;
E_coli_genome	fimo	Nucleotide motif (loose)	1610893	1610900	30.5	-	.	Motif 1005_gi;Alias=;ID=1005-3153-E_coli_genome;pvalue=0.000886;qvalue= 0.858;sequence=TATTCATT;
E_coli_genome	fimo	Nucleotide motif (loose)	1611054	1611061	30.5	+	.	Motif 1005_gi;Alias=;ID=1005-3154-E_coli_genome;pvalue=0.000886;qvalue= 0.858;sequence=AATACTTA;
E_coli_genome	fimo	Nucleotide motif (loose)	1611406	1611413	30.5	+	.	Motif 1005_gi;Alias=;ID=1005-3155-E_coli_genome;pvalue=0.000886;qvalue= 0.858;sequence=AAATCAAA;
E_coli_genome	fimo	Nucleotide motif (loose)	1611999	1612006	30.5	-	.	Motif 1005_gi;Alias=;ID=1005-3156-E_coli_genome;pvalue=0.000886;qvalue= 0.858;sequence=TAATCTAT;
E_coli_genome	fimo	Nucleotide motif (loose)	1612591	1612598	30.5	-	.	Motif 1005_gi;Alias=;ID=1005-3157-E_coli_genome;pvalue=0.000886;qvalue= 0.858;sequence=TATTCATA;
E_coli_genome	fimo	Nucleotide motif (loose)	1613760	1613767	30.5	+	.	Motif 1005_gi;Alias=;ID=1005-3158-E_coli_genome;pvalue=0.000886;qvalue= 0.858;sequence=AAATCAAA;
E_coli_genome	fimo	Nucleotide motif (loose)	1614549	1614556	30.5	+	.	Motif 1005_gi;Alias=;ID=1005-3159-E_coli_genome;pvalue=0.000886;qvalue= 0.858;sequence=TAATCTAT;
E_coli_genome	fimo	Nucleotide motif (loose)	1614762	1614769	30.5	-	.	Motif 1005_gi;Alias=;ID=1005-3160-E_coli_genome;pvalue=0.000886;qvalue= 0.858;sequence=TATTCATT;
E_coli_genome	fimo	Nucleotide motif (loose)	1616001	1616008	30.5	+	.	Motif 1005_gi;Alias=;ID=1005-3161-E_coli_genome;pvalue=0.000886;qvalue= 0.858;sequence=TATACAAT;
E_coli_genome	fimo	Nucleotide motif (loose)	1616066	1616073	30.5	-	.	Motif 1005_gi;Alias=;ID=1005-3162-E_coli_genome;pvalue=0.000886;qvalue= 0.858;sequence=AATTCAAT;
E_coli_genome	fimo	Nucleotide motif (loose)	1616222	1616229	30.5	-	.	Motif 1005_gi;Alias=;ID=1005-3163-E_coli_genome;pvalue=0.000886;qvalue= 0.858;sequence=AAATCATT;
E_coli_genome	fimo	Nucleotide motif (loose)	1616342	1616349	30.5	-	.	Motif 1005_gi;Alias=;ID=1005-3164-E_coli_genome;pvalue=0.000886;qvalue= 0.858;sequence=AAATCAAA;
E_coli_genome	fimo	Nucleotide motif (loose)	1616958	1616965	30.5	-	.	Motif 1005_gi;Alias=;ID=1005-3165-E_coli_genome;pvalue=0.000886;qvalue= 0.858;sequence=AATACAAT;
E_coli_genome	fimo	Nucleotide motif (loose)	1617149	1617156	30.5	-	.	Motif 1005_gi;Alias=;ID=1005-3166-E_coli_genome;pvalue=0.000886;qvalue= 0.858;sequence=AAAACTTT;
E_coli_genome	fimo	Nucleotide motif (loose)	1617737	1617744	30.5	+	.	Motif 1005_gi;Alias=;ID=1005-3167-E_coli_genome;pvalue=0.000886;qvalue= 0.858;sequence=AAAACATT;
E_coli_genome	fimo	Nucleotide motif (loose)	1618258	1618265	30.5	-	.	Motif 1005_gi;Alias=;ID=1005-3168-E_coli_genome;pvalue=0.000886;qvalue= 0.858;sequence=AAATCATT;
E_coli_genome	fimo	Nucleotide motif (loose)	1618893	1618900	30.5	+	.	Motif 1005_gi;Alias=;ID=1005-3169-E_coli_genome;pvalue=0.000886;qvalue= 0.858;sequence=TAAACAAA;
E_coli_genome	fimo	Nucleotide motif (loose)	1618898	1618905	30.5	+	.	Motif 1005_gi;Alias=;ID=1005-3170-E_coli_genome;pvalue=0.000886;qvalue= 0.858;sequence=AAATCTAA;
E_coli_genome	fimo	Nucleotide motif (loose)	1618946	1618953	30.5	-	.	Motif 1005_gi;Alias=;ID=1005-3171-E_coli_genome;pvalue=0.000886;qvalue= 0.858;sequence=TATACTTT;
E_coli_genome	fimo	Nucleotide motif (loose)	1619046	1619053	30.5	+	.	Motif 1005_gi;Alias=;ID=1005-3172-E_coli_genome;pvalue=0.000886;qvalue= 0.858;sequence=AATTCATT;
E_coli_genome	fimo	Nucleotide motif (loose)	1619413	1619420	30.5	+	.	Motif 1005_gi;Alias=;ID=1005-3173-E_coli_genome;pvalue=0.000886;qvalue= 0.858;sequence=AAAACTTA;
E_coli_genome	fimo	Nucleotide motif (loose)	1619552	1619559	30.5	+	.	Motif 1005_gi;Alias=;ID=1005-3174-E_coli_genome;pvalue=0.000886;qvalue= 0.858;sequence=TAAACAAA;
E_coli_genome	fimo	Nucleotide motif (loose)	1619939	1619946	30.5	+	.	Motif 1005_gi;Alias=;ID=1005-3175-E_coli_genome;pvalue=0.000886;qvalue= 0.858;sequence=AAATCATT;
E_coli_genome	fimo	Nucleotide motif (loose)	1620127	1620134	30.5	-	.	Motif 1005_gi;Alias=;ID=1005-3176-E_coli_genome;pvalue=0.000886;qvalue= 0.858;sequence=AAATCAAA;
E_coli_genome	fimo	Nucleotide motif (loose)	1620278	1620285	30.5	+	.	Motif 1005_gi;Alias=;ID=1005-3177-E_coli_genome;pvalue=0.000886;qvalue= 0.858;sequence=AATACATT;
E_coli_genome	fimo	Nucleotide motif (loose)	1621294	1621301	30.5	+	.	Motif 1005_gi;Alias=;ID=1005-3178-E_coli_genome;pvalue=0.000886;qvalue= 0.858;sequence=AAAACAAA;
E_coli_genome	fimo	Nucleotide motif (loose)	1621299	1621306	30.5	+	.	Motif 1005_gi;Alias=;ID=1005-3179-E_coli_genome;pvalue=0.000886;qvalue= 0.858;sequence=AAAACATA;
E_coli_genome	fimo	Nucleotide motif (loose)	1621753	1621760	30.5	+	.	Motif 1005_gi;Alias=;ID=1005-3180-E_coli_genome;pvalue=0.000886;qvalue= 0.858;sequence=TAAACATT;
E_coli_genome	fimo	Nucleotide motif (loose)	1621929	1621936	30.5	-	.	Motif 1005_gi;Alias=;ID=1005-3181-E_coli_genome;pvalue=0.000886;qvalue= 0.858;sequence=AAAACTTT;
E_coli_genome	fimo	Nucleotide motif (loose)	1622266	1622273	30.5	+	.	Motif 1005_gi;Alias=;ID=1005-3182-E_coli_genome;pvalue=0.000886;qvalue= 0.858;sequence=AAATCATT;
E_coli_genome	fimo	Nucleotide motif (loose)	1622537	1622544	30.5	-	.	Motif 1005_gi;Alias=;ID=1005-3183-E_coli_genome;pvalue=0.000886;qvalue= 0.858;sequence=AAATCTTT;
E_coli_genome	fimo	Nucleotide motif (loose)	1622661	1622668	30.5	-	.	Motif 1005_gi;Alias=;ID=1005-3184-E_coli_genome;pvalue=0.000886;qvalue= 0.858;sequence=AAAACATT;
E_coli_genome	fimo	Nucleotide motif (loose)	1622858	1622865	30.5	-	.	Motif 1005_gi;Alias=;ID=1005-3185-E_coli_genome;pvalue=0.000886;qvalue= 0.858;sequence=AAATCTAT;
E_coli_genome	fimo	Nucleotide motif (loose)	1623884	1623891	30.5	+	.	Motif 1005_gi;Alias=;ID=1005-3186-E_coli_genome;pvalue=0.000886;qvalue= 0.858;sequence=TATTCTAA;
E_coli_genome	fimo	Nucleotide motif (loose)	1623971	1623978	30.5	+	.	Motif 1005_gi;Alias=;ID=1005-3187-E_coli_genome;pvalue=0.000886;qvalue= 0.858;sequence=AAAACAAA;
E_coli_genome	fimo	Nucleotide motif (loose)	1624284	1624291	30.5	+	.	Motif 1005_gi;Alias=;ID=1005-3188-E_coli_genome;pvalue=0.000886;qvalue= 0.858;sequence=AAATCAAA;
E_coli_genome	fimo	Nucleotide motif (loose)	1624475	1624482	30.5	+	.	Motif 1005_gi;Alias=;ID=1005-3189-E_coli_genome;pvalue=0.000886;qvalue= 0.858;sequence=AATACAAT;
E_coli_genome	fimo	Nucleotide motif (loose)	1624563	1624570	30.5	-	.	Motif 1005_gi;Alias=;ID=1005-3190-E_coli_genome;pvalue=0.000886;qvalue= 0.858;sequence=TATTCTTA;
E_coli_genome	fimo	Nucleotide motif (loose)	1624664	1624671	30.5	+	.	Motif 1005_gi;Alias=;ID=1005-3191-E_coli_genome;pvalue=0.000886;qvalue= 0.858;sequence=TAAACATA;
E_coli_genome	fimo	Nucleotide motif (loose)	1625370	1625377	30.5	+	.	Motif 1005_gi;Alias=;ID=1005-3192-E_coli_genome;pvalue=0.000886;qvalue= 0.858;sequence=TAATCTTA;
E_coli_genome	fimo	Nucleotide motif (loose)	1625648	1625655	30.5	+	.	Motif 1005_gi;Alias=;ID=1005-3193-E_coli_genome;pvalue=0.000886;qvalue= 0.858;sequence=AATTCAAA;
E_coli_genome	fimo	Nucleotide motif (loose)	1626296	1626303	30.5	+	.	Motif 1005_gi;Alias=;ID=1005-3194-E_coli_genome;pvalue=0.000886;qvalue= 0.858;sequence=AATTCAAA;
E_coli_genome	fimo	Nucleotide motif (loose)	1627205	1627212	30.5	-	.	Motif 1005_gi;Alias=;ID=1005-3195-E_coli_genome;pvalue=0.000886;qvalue= 0.858;sequence=AATACTAT;
E_coli_genome	fimo	Nucleotide motif (loose)	1629037	1629044	30.5	+	.	Motif 1005_gi;Alias=;ID=1005-3196-E_coli_genome;pvalue=0.000886;qvalue= 0.858;sequence=AATTCATT;
E_coli_genome	fimo	Nucleotide motif (loose)	1629127	1629134	30.5	+	.	Motif 1005_gi;Alias=;ID=1005-3197-E_coli_genome;pvalue=0.000886;qvalue= 0.858;sequence=AAAACAAA;
E_coli_genome	fimo	Nucleotide motif (loose)	1629533	1629540	30.5	+	.	Motif 1005_gi;Alias=;ID=1005-3198-E_coli_genome;pvalue=0.000886;qvalue= 0.858;sequence=TAAACAAA;
E_coli_genome	fimo	Nucleotide motif (loose)	1630688	1630695	30.5	-	.	Motif 1005_gi;Alias=;ID=1005-3199-E_coli_genome;pvalue=0.000886;qvalue= 0.858;sequence=TAATCTTT;
E_coli_genome	fimo	Nucleotide motif (loose)	1630946	1630953	30.5	-	.	Motif 1005_gi;Alias=;ID=1005-3200-E_coli_genome;pvalue=0.000886;qvalue= 0.858;sequence=AAAACATA;
E_coli_genome	fimo	Nucleotide motif (loose)	1630958	1630965	30.5	-	.	Motif 1005_gi;Alias=;ID=1005-3201-E_coli_genome;pvalue=0.000886;qvalue= 0.858;sequence=TATTCATA;
E_coli_genome	fimo	Nucleotide motif (loose)	1631293	1631300	30.5	-	.	Motif 1005_gi;Alias=;ID=1005-3202-E_coli_genome;pvalue=0.000886;qvalue= 0.858;sequence=AAAACATT;
E_coli_genome	fimo	Nucleotide motif (loose)	1631427	1631434	30.5	+	.	Motif 1005_gi;Alias=;ID=1005-3203-E_coli_genome;pvalue=0.000886;qvalue= 0.858;sequence=TATTCATA;
E_coli_genome	fimo	Nucleotide motif (loose)	1631547	1631554	30.5	+	.	Motif 1005_gi;Alias=;ID=1005-3204-E_coli_genome;pvalue=0.000886;qvalue= 0.858;sequence=TAAACAAT;
E_coli_genome	fimo	Nucleotide motif (loose)	1632490	1632497	30.5	+	.	Motif 1005_gi;Alias=;ID=1005-3205-E_coli_genome;pvalue=0.000886;qvalue= 0.858;sequence=AAATCATT;
E_coli_genome	fimo	Nucleotide motif (loose)	1632679	1632686	30.5	+	.	Motif 1005_gi;Alias=;ID=1005-3206-E_coli_genome;pvalue=0.000886;qvalue= 0.858;sequence=TATACTTT;
E_coli_genome	fimo	Nucleotide motif (loose)	1632675	1632682	30.5	-	.	Motif 1005_gi;Alias=;ID=1005-3207-E_coli_genome;pvalue=0.000886;qvalue= 0.858;sequence=TATACATA;
E_coli_genome	fimo	Nucleotide motif (loose)	1632806	1632813	30.5	-	.	Motif 1005_gi;Alias=;ID=1005-3208-E_coli_genome;pvalue=0.000886;qvalue= 0.858;sequence=TAAACATT;
E_coli_genome	fimo	Nucleotide motif (loose)	1633043	1633050	30.5	+	.	Motif 1005_gi;Alias=;ID=1005-3209-E_coli_genome;pvalue=0.000886;qvalue= 0.858;sequence=AAATCAAT;
E_coli_genome	fimo	Nucleotide motif (loose)	1633075	1633082	30.5	+	.	Motif 1005_gi;Alias=;ID=1005-3210-E_coli_genome;pvalue=0.000886;qvalue= 0.858;sequence=AAATCAAA;
E_coli_genome	fimo	Nucleotide motif (loose)	1633121	1633128	30.5	-	.	Motif 1005_gi;Alias=;ID=1005-3211-E_coli_genome;pvalue=0.000886;qvalue= 0.858;sequence=AATTCTTA;
E_coli_genome	fimo	Nucleotide motif (loose)	1633240	1633247	30.5	-	.	Motif 1005_gi;Alias=;ID=1005-3212-E_coli_genome;pvalue=0.000886;qvalue= 0.858;sequence=AATTCTTT;
E_coli_genome	fimo	Nucleotide motif (loose)	1633311	1633318	30.5	+	.	Motif 1005_gi;Alias=;ID=1005-3213-E_coli_genome;pvalue=0.000886;qvalue= 0.858;sequence=TAAACTTA;
E_coli_genome	fimo	Nucleotide motif (loose)	1633442	1633449	30.5	+	.	Motif 1005_gi;Alias=;ID=1005-3214-E_coli_genome;pvalue=0.000886;qvalue= 0.858;sequence=AAAACAAA;
E_coli_genome	fimo	Nucleotide motif (loose)	1633559	1633566	30.5	+	.	Motif 1005_gi;Alias=;ID=1005-3215-E_coli_genome;pvalue=0.000886;qvalue= 0.858;sequence=TAATCATA;
E_coli_genome	fimo	Nucleotide motif (loose)	1633710	1633717	30.5	+	.	Motif 1005_gi;Alias=;ID=1005-3216-E_coli_genome;pvalue=0.000886;qvalue= 0.858;sequence=AAATCAAA;
E_coli_genome	fimo	Nucleotide motif (loose)	1634124	1634131	30.5	-	.	Motif 1005_gi;Alias=;ID=1005-3217-E_coli_genome;pvalue=0.000886;qvalue= 0.858;sequence=TATACTTA;
E_coli_genome	fimo	Nucleotide motif (loose)	1634148	1634155	30.5	+	.	Motif 1005_gi;Alias=;ID=1005-3218-E_coli_genome;pvalue=0.000886;qvalue= 0.858;sequence=AATTCAAA;
E_coli_genome	fimo	Nucleotide motif (loose)	1634289	1634296	30.5	-	.	Motif 1005_gi;Alias=;ID=1005-3219-E_coli_genome;pvalue=0.000886;qvalue= 0.858;sequence=AATTCTAT;
E_coli_genome	fimo	Nucleotide motif (loose)	1634299	1634306	30.5	-	.	Motif 1005_gi;Alias=;ID=1005-3220-E_coli_genome;pvalue=0.000886;qvalue= 0.858;sequence=AAAACATA;
E_coli_genome	fimo	Nucleotide motif (loose)	1634815	1634822	30.5	+	.	Motif 1005_gi;Alias=;ID=1005-3221-E_coli_genome;pvalue=0.000886;qvalue= 0.858;sequence=AATTCATT;
E_coli_genome	fimo	Nucleotide motif (loose)	1635145	1635152	30.5	-	.	Motif 1005_gi;Alias=;ID=1005-3222-E_coli_genome;pvalue=0.000886;qvalue= 0.858;sequence=AAATCTAA;
E_coli_genome	fimo	Nucleotide motif (loose)	1635254	1635261	30.5	+	.	Motif 1005_gi;Alias=;ID=1005-3223-E_coli_genome;pvalue=0.000886;qvalue= 0.858;sequence=AATACTAT;
E_coli_genome	fimo	Nucleotide motif (loose)	1635300	1635307	30.5	+	.	Motif 1005_gi;Alias=;ID=1005-3224-E_coli_genome;pvalue=0.000886;qvalue= 0.858;sequence=TAATCAAA;
E_coli_genome	fimo	Nucleotide motif (loose)	1636470	1636477	30.5	+	.	Motif 1005_gi;Alias=;ID=1005-3225-E_coli_genome;pvalue=0.000886;qvalue= 0.858;sequence=AAAACATT;
E_coli_genome	fimo	Nucleotide motif (loose)	1636597	1636604	30.5	-	.	Motif 1005_gi;Alias=;ID=1005-3226-E_coli_genome;pvalue=0.000886;qvalue= 0.858;sequence=TAATCATT;
E_coli_genome	fimo	Nucleotide motif (loose)	1636652	1636659	30.5	+	.	Motif 1005_gi;Alias=;ID=1005-3227-E_coli_genome;pvalue=0.000886;qvalue= 0.858;sequence=TAATCAAT;
E_coli_genome	fimo	Nucleotide motif (loose)	1636720	1636727	30.5	+	.	Motif 1005_gi;Alias=;ID=1005-3228-E_coli_genome;pvalue=0.000886;qvalue= 0.858;sequence=AATACAAA;
E_coli_genome	fimo	Nucleotide motif (loose)	1637067	1637074	30.5	+	.	Motif 1005_gi;Alias=;ID=1005-3229-E_coli_genome;pvalue=0.000886;qvalue= 0.858;sequence=TAAACAAA;
E_coli_genome	fimo	Nucleotide motif (loose)	1637099	1637106	30.5	+	.	Motif 1005_gi;Alias=;ID=1005-3230-E_coli_genome;pvalue=0.000886;qvalue= 0.858;sequence=TAAACTAT;
E_coli_genome	fimo	Nucleotide motif (loose)	1637182	1637189	30.5	-	.	Motif 1005_gi;Alias=;ID=1005-3231-E_coli_genome;pvalue=0.000886;qvalue= 0.858;sequence=AATACAAT;
E_coli_genome	fimo	Nucleotide motif (loose)	1637225	1637232	30.5	+	.	Motif 1005_gi;Alias=;ID=1005-3232-E_coli_genome;pvalue=0.000886;qvalue= 0.858;sequence=AAAACATT;
E_coli_genome	fimo	Nucleotide motif (loose)	1637401	1637408	30.5	+	.	Motif 1005_gi;Alias=;ID=1005-3233-E_coli_genome;pvalue=0.000886;qvalue= 0.858;sequence=AATTCATT;
E_coli_genome	fimo	Nucleotide motif (loose)	1637599	1637606	30.5	-	.	Motif 1005_gi;Alias=;ID=1005-3234-E_coli_genome;pvalue=0.000886;qvalue= 0.858;sequence=TATTCAAT;
E_coli_genome	fimo	Nucleotide motif (loose)	1637757	1637764	30.5	-	.	Motif 1005_gi;Alias=;ID=1005-3235-E_coli_genome;pvalue=0.000886;qvalue= 0.858;sequence=AAAACAAA;
E_coli_genome	fimo	Nucleotide motif (loose)	1637765	1637772	30.5	-	.	Motif 1005_gi;Alias=;ID=1005-3236-E_coli_genome;pvalue=0.000886;qvalue= 0.858;sequence=AAAACTTA;
E_coli_genome	fimo	Nucleotide motif (loose)	1638164	1638171	30.5	+	.	Motif 1005_gi;Alias=;ID=1005-3237-E_coli_genome;pvalue=0.000886;qvalue= 0.858;sequence=AAAACTAT;
E_coli_genome	fimo	Nucleotide motif (loose)	1638169	1638176	30.5	-	.	Motif 1005_gi;Alias=;ID=1005-3238-E_coli_genome;pvalue=0.000886;qvalue= 0.858;sequence=AAATCATA;
E_coli_genome	fimo	Nucleotide motif (loose)	1638292	1638299	30.5	-	.	Motif 1005_gi;Alias=;ID=1005-3239-E_coli_genome;pvalue=0.000886;qvalue= 0.858;sequence=AATACTTA;
E_coli_genome	fimo	Nucleotide motif (loose)	1638326	1638333	30.5	-	.	Motif 1005_gi;Alias=;ID=1005-3240-E_coli_genome;pvalue=0.000886;qvalue= 0.858;sequence=AAATCAAT;
E_coli_genome	fimo	Nucleotide motif (loose)	1638534	1638541	30.5	-	.	Motif 1005_gi;Alias=;ID=1005-3241-E_coli_genome;pvalue=0.000886;qvalue= 0.858;sequence=AAAACATT;
E_coli_genome	fimo	Nucleotide motif (loose)	1638880	1638887	30.5	-	.	Motif 1005_gi;Alias=;ID=1005-3242-E_coli_genome;pvalue=0.000886;qvalue= 0.858;sequence=TATTCTTT;
E_coli_genome	fimo	Nucleotide motif (loose)	1638942	1638949	30.5	-	.	Motif 1005_gi;Alias=;ID=1005-3243-E_coli_genome;pvalue=0.000886;qvalue= 0.858;sequence=AAATCTTA;
E_coli_genome	fimo	Nucleotide motif (loose)	1640417	1640424	30.5	-	.	Motif 1005_gi;Alias=;ID=1005-3244-E_coli_genome;pvalue=0.000886;qvalue= 0.858;sequence=AAATCTTT;
E_coli_genome	fimo	Nucleotide motif (loose)	1640575	1640582	30.5	-	.	Motif 1005_gi;Alias=;ID=1005-3245-E_coli_genome;pvalue=0.000886;qvalue= 0.858;sequence=AAATCAAT;
E_coli_genome	fimo	Nucleotide motif (loose)	1640684	1640691	30.5	+	.	Motif 1005_gi;Alias=;ID=1005-3246-E_coli_genome;pvalue=0.000886;qvalue= 0.858;sequence=AAAACATA;
E_coli_genome	fimo	Nucleotide motif (loose)	1640753	1640760	30.5	-	.	Motif 1005_gi;Alias=;ID=1005-3247-E_coli_genome;pvalue=0.000886;qvalue= 0.858;sequence=AAAACATT;
E_coli_genome	fimo	Nucleotide motif (loose)	1640940	1640947	30.5	-	.	Motif 1005_gi;Alias=;ID=1005-3248-E_coli_genome;pvalue=0.000886;qvalue= 0.858;sequence=AATACTTT;
E_coli_genome	fimo	Nucleotide motif (loose)	1640954	1640961	30.5	+	.	Motif 1005_gi;Alias=;ID=1005-3249-E_coli_genome;pvalue=0.000886;qvalue= 0.858;sequence=AAATCTTA;
E_coli_genome	fimo	Nucleotide motif (loose)	1640975	1640982	30.5	-	.	Motif 1005_gi;Alias=;ID=1005-3250-E_coli_genome;pvalue=0.000886;qvalue= 0.858;sequence=AAATCAAT;
E_coli_genome	fimo	Nucleotide motif (loose)	1641099	1641106	30.5	-	.	Motif 1005_gi;Alias=;ID=1005-3251-E_coli_genome;pvalue=0.000886;qvalue= 0.858;sequence=AAAACAAA;
E_coli_genome	fimo	Nucleotide motif (loose)	1641134	1641141	30.5	+	.	Motif 1005_gi;Alias=;ID=1005-3252-E_coli_genome;pvalue=0.000886;qvalue= 0.858;sequence=AAAACTAT;
E_coli_genome	fimo	Nucleotide motif (loose)	1641193	1641200	30.5	-	.	Motif 1005_gi;Alias=;ID=1005-3253-E_coli_genome;pvalue=0.000886;qvalue= 0.858;sequence=AAATCTTA;
E_coli_genome	fimo	Nucleotide motif (loose)	1641749	1641756	30.5	-	.	Motif 1005_gi;Alias=;ID=1005-3254-E_coli_genome;pvalue=0.000886;qvalue= 0.858;sequence=TAAACATT;
E_coli_genome	fimo	Nucleotide motif (loose)	1641790	1641797	30.5	+	.	Motif 1005_gi;Alias=;ID=1005-3255-E_coli_genome;pvalue=0.000886;qvalue= 0.858;sequence=AAAACTAT;
E_coli_genome	fimo	Nucleotide motif (loose)	1642050	1642057	30.5	-	.	Motif 1005_gi;Alias=;ID=1005-3256-E_coli_genome;pvalue=0.000886;qvalue= 0.858;sequence=TAAACATT;
E_coli_genome	fimo	Nucleotide motif (loose)	1642121	1642128	30.5	-	.	Motif 1005_gi;Alias=;ID=1005-3257-E_coli_genome;pvalue=0.000886;qvalue= 0.858;sequence=TATTCATA;
E_coli_genome	fimo	Nucleotide motif (loose)	1642251	1642258	30.5	+	.	Motif 1005_gi;Alias=;ID=1005-3258-E_coli_genome;pvalue=0.000886;qvalue= 0.858;sequence=AAAACATT;
E_coli_genome	fimo	Nucleotide motif (loose)	1642405	1642412	30.5	+	.	Motif 1005_gi;Alias=;ID=1005-3259-E_coli_genome;pvalue=0.000886;qvalue= 0.858;sequence=TATACAAA;
E_coli_genome	fimo	Nucleotide motif (loose)	1642482	1642489	30.5	+	.	Motif 1005_gi;Alias=;ID=1005-3260-E_coli_genome;pvalue=0.000886;qvalue= 0.858;sequence=AAATCATT;
E_coli_genome	fimo	Nucleotide motif (loose)	1642683	1642690	30.5	+	.	Motif 1005_gi;Alias=;ID=1005-3261-E_coli_genome;pvalue=0.000886;qvalue= 0.858;sequence=AAATCTTA;
E_coli_genome	fimo	Nucleotide motif (loose)	1642868	1642875	30.5	+	.	Motif 1005_gi;Alias=;ID=1005-3262-E_coli_genome;pvalue=0.000886;qvalue= 0.858;sequence=AATACATT;
E_coli_genome	fimo	Nucleotide motif (loose)	1644117	1644124	30.5	-	.	Motif 1005_gi;Alias=;ID=1005-3263-E_coli_genome;pvalue=0.000886;qvalue= 0.858;sequence=AAAACATT;
E_coli_genome	fimo	Nucleotide motif (loose)	1644969	1644976	30.5	-	.	Motif 1005_gi;Alias=;ID=1005-3264-E_coli_genome;pvalue=0.000886;qvalue= 0.858;sequence=AATACTTA;
E_coli_genome	fimo	Nucleotide motif (loose)	1645025	1645032	30.5	+	.	Motif 1005_gi;Alias=;ID=1005-3265-E_coli_genome;pvalue=0.000886;qvalue= 0.858;sequence=AAAACAAA;
E_coli_genome	fimo	Nucleotide motif (loose)	1646084	1646091	30.5	+	.	Motif 1005_gi;Alias=;ID=1005-3266-E_coli_genome;pvalue=0.000886;qvalue= 0.858;sequence=TATACTTT;
E_coli_genome	fimo	Nucleotide motif (loose)	1646310	1646317	30.5	+	.	Motif 1005_gi;Alias=;ID=1005-3267-E_coli_genome;pvalue=0.000886;qvalue= 0.858;sequence=AAAACAAT;
E_coli_genome	fimo	Nucleotide motif (loose)	1646356	1646363	30.5	-	.	Motif 1005_gi;Alias=;ID=1005-3268-E_coli_genome;pvalue=0.000886;qvalue= 0.858;sequence=AAATCTTT;
E_coli_genome	fimo	Nucleotide motif (loose)	1646399	1646406	30.5	+	.	Motif 1005_gi;Alias=;ID=1005-3269-E_coli_genome;pvalue=0.000886;qvalue= 0.858;sequence=AAATCTAT;
E_coli_genome	fimo	Nucleotide motif (loose)	1646913	1646920	30.5	-	.	Motif 1005_gi;Alias=;ID=1005-3270-E_coli_genome;pvalue=0.000886;qvalue= 0.858;sequence=AATTCATA;
E_coli_genome	fimo	Nucleotide motif (loose)	1647285	1647292	30.5	-	.	Motif 1005_gi;Alias=;ID=1005-3271-E_coli_genome;pvalue=0.000886;qvalue= 0.858;sequence=AATACTAT;
E_coli_genome	fimo	Nucleotide motif (loose)	1647301	1647308	30.5	+	.	Motif 1005_gi;Alias=;ID=1005-3272-E_coli_genome;pvalue=0.000886;qvalue= 0.858;sequence=AAATCAAT;
E_coli_genome	fimo	Nucleotide motif (loose)	1647678	1647685	30.5	+	.	Motif 1005_gi;Alias=;ID=1005-3273-E_coli_genome;pvalue=0.000886;qvalue= 0.858;sequence=TAAACTTT;
E_coli_genome	fimo	Nucleotide motif (loose)	1647807	1647814	30.5	-	.	Motif 1005_gi;Alias=;ID=1005-3274-E_coli_genome;pvalue=0.000886;qvalue= 0.858;sequence=AAAACAAA;
E_coli_genome	fimo	Nucleotide motif (loose)	1647823	1647830	30.5	+	.	Motif 1005_gi;Alias=;ID=1005-3275-E_coli_genome;pvalue=0.000886;qvalue= 0.858;sequence=AATACAAA;
E_coli_genome	fimo	Nucleotide motif (loose)	1647899	1647906	30.5	+	.	Motif 1005_gi;Alias=;ID=1005-3276-E_coli_genome;pvalue=0.000886;qvalue= 0.858;sequence=AAAACATA;
E_coli_genome	fimo	Nucleotide motif (loose)	1648102	1648109	30.5	-	.	Motif 1005_gi;Alias=;ID=1005-3277-E_coli_genome;pvalue=0.000886;qvalue= 0.858;sequence=AATACTTT;
E_coli_genome	fimo	Nucleotide motif (loose)	1648779	1648786	30.5	+	.	Motif 1005_gi;Alias=;ID=1005-3278-E_coli_genome;pvalue=0.000886;qvalue= 0.858;sequence=AAATCTAA;
E_coli_genome	fimo	Nucleotide motif (loose)	1649020	1649027	30.5	-	.	Motif 1005_gi;Alias=;ID=1005-3279-E_coli_genome;pvalue=0.000886;qvalue= 0.858;sequence=TAATCATT;
E_coli_genome	fimo	Nucleotide motif (loose)	1649586	1649593	30.5	+	.	Motif 1005_gi;Alias=;ID=1005-3280-E_coli_genome;pvalue=0.000886;qvalue= 0.858;sequence=AATTCATT;
E_coli_genome	fimo	Nucleotide motif (loose)	1649793	1649800	30.5	-	.	Motif 1005_gi;Alias=;ID=1005-3281-E_coli_genome;pvalue=0.000886;qvalue= 0.858;sequence=AATTCATT;
E_coli_genome	fimo	Nucleotide motif (loose)	1650071	1650078	30.5	+	.	Motif 1005_gi;Alias=;ID=1005-3282-E_coli_genome;pvalue=0.000886;qvalue= 0.858;sequence=AAAACAAA;
E_coli_genome	fimo	Nucleotide motif (loose)	1650610	1650617	30.5	-	.	Motif 1005_gi;Alias=;ID=1005-3283-E_coli_genome;pvalue=0.000886;qvalue= 0.858;sequence=AATACATT;
E_coli_genome	fimo	Nucleotide motif (loose)	1651919	1651926	30.5	+	.	Motif 1005_gi;Alias=;ID=1005-3284-E_coli_genome;pvalue=0.000886;qvalue= 0.858;sequence=AAATCTTA;
E_coli_genome	fimo	Nucleotide motif (loose)	1652354	1652361	30.5	+	.	Motif 1005_gi;Alias=;ID=1005-3285-E_coli_genome;pvalue=0.000886;qvalue= 0.858;sequence=AAAACAAA;
E_coli_genome	fimo	Nucleotide motif (loose)	1652370	1652377	30.5	-	.	Motif 1005_gi;Alias=;ID=1005-3286-E_coli_genome;pvalue=0.000886;qvalue= 0.858;sequence=AAAACAAA;
E_coli_genome	fimo	Nucleotide motif (loose)	1652487	1652494	30.5	+	.	Motif 1005_gi;Alias=;ID=1005-3287-E_coli_genome;pvalue=0.000886;qvalue= 0.858;sequence=AAATCATA;
E_coli_genome	fimo	Nucleotide motif (loose)	1652620	1652627	30.5	+	.	Motif 1005_gi;Alias=;ID=1005-3288-E_coli_genome;pvalue=0.000886;qvalue= 0.858;sequence=AAAACAAT;
E_coli_genome	fimo	Nucleotide motif (loose)	1652928	1652935	30.5	-	.	Motif 1005_gi;Alias=;ID=1005-3289-E_coli_genome;pvalue=0.000886;qvalue= 0.858;sequence=AAAACATT;
E_coli_genome	fimo	Nucleotide motif (loose)	1652950	1652957	30.5	+	.	Motif 1005_gi;Alias=;ID=1005-3290-E_coli_genome;pvalue=0.000886;qvalue= 0.858;sequence=TAAACTAA;
E_coli_genome	fimo	Nucleotide motif (loose)	1652978	1652985	30.5	+	.	Motif 1005_gi;Alias=;ID=1005-3291-E_coli_genome;pvalue=0.000886;qvalue= 0.858;sequence=AAATCAAA;
E_coli_genome	fimo	Nucleotide motif (loose)	1653146	1653153	30.5	+	.	Motif 1005_gi;Alias=;ID=1005-3292-E_coli_genome;pvalue=0.000886;qvalue= 0.858;sequence=AATACAAT;
E_coli_genome	fimo	Nucleotide motif (loose)	1653730	1653737	30.5	-	.	Motif 1005_gi;Alias=;ID=1005-3293-E_coli_genome;pvalue=0.000886;qvalue= 0.858;sequence=AATTCTTT;
E_coli_genome	fimo	Nucleotide motif (loose)	1655285	1655292	30.5	-	.	Motif 1005_gi;Alias=;ID=1005-3294-E_coli_genome;pvalue=0.000886;qvalue= 0.858;sequence=TATTCTAT;
E_coli_genome	fimo	Nucleotide motif (loose)	1655783	1655790	30.5	+	.	Motif 1005_gi;Alias=;ID=1005-3295-E_coli_genome;pvalue=0.000886;qvalue= 0.858;sequence=TAATCATT;
E_coli_genome	fimo	Nucleotide motif (loose)	1655800	1655807	30.5	-	.	Motif 1005_gi;Alias=;ID=1005-3296-E_coli_genome;pvalue=0.000886;qvalue= 0.858;sequence=AATTCATT;
E_coli_genome	fimo	Nucleotide motif (loose)	1656099	1656106	30.5	+	.	Motif 1005_gi;Alias=;ID=1005-3297-E_coli_genome;pvalue=0.000886;qvalue= 0.858;sequence=AATACTTT;
E_coli_genome	fimo	Nucleotide motif (loose)	1656156	1656163	30.5	-	.	Motif 1005_gi;Alias=;ID=1005-3298-E_coli_genome;pvalue=0.000886;qvalue= 0.858;sequence=AAATCAAT;
E_coli_genome	fimo	Nucleotide motif (loose)	1656816	1656823	30.5	-	.	Motif 1005_gi;Alias=;ID=1005-3299-E_coli_genome;pvalue=0.000886;qvalue= 0.858;sequence=TAATCATT;
E_coli_genome	fimo	Nucleotide motif (loose)	1656916	1656923	30.5	+	.	Motif 1005_gi;Alias=;ID=1005-3300-E_coli_genome;pvalue=0.000886;qvalue= 0.858;sequence=TAATCTAA;
E_coli_genome	fimo	Nucleotide motif (loose)	1656964	1656971	30.5	-	.	Motif 1005_gi;Alias=;ID=1005-3301-E_coli_genome;pvalue=0.000886;qvalue= 0.858;sequence=AAAACATT;
E_coli_genome	fimo	Nucleotide motif (loose)	1657312	1657319	30.5	+	.	Motif 1005_gi;Alias=;ID=1005-3302-E_coli_genome;pvalue=0.000886;qvalue= 0.858;sequence=AAATCTTT;
E_coli_genome	fimo	Nucleotide motif (loose)	1657348	1657355	30.5	+	.	Motif 1005_gi;Alias=;ID=1005-3303-E_coli_genome;pvalue=0.000886;qvalue= 0.858;sequence=AATTCATT;
E_coli_genome	fimo	Nucleotide motif (loose)	1657446	1657453	30.5	-	.	Motif 1005_gi;Alias=;ID=1005-3304-E_coli_genome;pvalue=0.000886;qvalue= 0.858;sequence=AATACAAA;
E_coli_genome	fimo	Nucleotide motif (loose)	1657710	1657717	30.5	-	.	Motif 1005_gi;Alias=;ID=1005-3305-E_coli_genome;pvalue=0.000886;qvalue= 0.858;sequence=AATACTTA;
E_coli_genome	fimo	Nucleotide motif (loose)	1657971	1657978	30.5	+	.	Motif 1005_gi;Alias=;ID=1005-3306-E_coli_genome;pvalue=0.000886;qvalue= 0.858;sequence=AATTCTTA;
E_coli_genome	fimo	Nucleotide motif (loose)	1658020	1658027	30.5	+	.	Motif 1005_gi;Alias=;ID=1005-3307-E_coli_genome;pvalue=0.000886;qvalue= 0.858;sequence=TATTCAAT;
E_coli_genome	fimo	Nucleotide motif (loose)	1658031	1658038	30.5	+	.	Motif 1005_gi;Alias=;ID=1005-3308-E_coli_genome;pvalue=0.000886;qvalue= 0.858;sequence=TAAACTTT;
E_coli_genome	fimo	Nucleotide motif (loose)	1658947	1658954	30.5	-	.	Motif 1005_gi;Alias=;ID=1005-3309-E_coli_genome;pvalue=0.000886;qvalue= 0.858;sequence=TAATCAAT;
E_coli_genome	fimo	Nucleotide motif (loose)	1659576	1659583	30.5	+	.	Motif 1005_gi;Alias=;ID=1005-3310-E_coli_genome;pvalue=0.000886;qvalue= 0.858;sequence=AAAACTTT;
E_coli_genome	fimo	Nucleotide motif (loose)	1661006	1661013	30.5	-	.	Motif 1005_gi;Alias=;ID=1005-3311-E_coli_genome;pvalue=0.000886;qvalue= 0.858;sequence=TAATCTTT;
E_coli_genome	fimo	Nucleotide motif (loose)	1662082	1662089	30.5	-	.	Motif 1005_gi;Alias=;ID=1005-3312-E_coli_genome;pvalue=0.000886;qvalue= 0.858;sequence=AATACTTA;
E_coli_genome	fimo	Nucleotide motif (loose)	1663062	1663069	30.5	-	.	Motif 1005_gi;Alias=;ID=1005-3313-E_coli_genome;pvalue=0.000886;qvalue= 0.858;sequence=AAATCTTT;
E_coli_genome	fimo	Nucleotide motif (loose)	1663107	1663114	30.5	-	.	Motif 1005_gi;Alias=;ID=1005-3314-E_coli_genome;pvalue=0.000886;qvalue= 0.858;sequence=TATTCATA;
E_coli_genome	fimo	Nucleotide motif (loose)	1665914	1665921	30.5	+	.	Motif 1005_gi;Alias=;ID=1005-3315-E_coli_genome;pvalue=0.000886;qvalue= 0.858;sequence=TAATCATA;
E_coli_genome	fimo	Nucleotide motif (loose)	1666665	1666672	30.5	-	.	Motif 1005_gi;Alias=;ID=1005-3316-E_coli_genome;pvalue=0.000886;qvalue= 0.858;sequence=AAATCATT;
E_coli_genome	fimo	Nucleotide motif (loose)	1666849	1666856	30.5	+	.	Motif 1005_gi;Alias=;ID=1005-3317-E_coli_genome;pvalue=0.000886;qvalue= 0.858;sequence=AAATCATT;
E_coli_genome	fimo	Nucleotide motif (loose)	1667712	1667719	30.5	-	.	Motif 1005_gi;Alias=;ID=1005-3318-E_coli_genome;pvalue=0.000886;qvalue= 0.858;sequence=TAATCAAT;
E_coli_genome	fimo	Nucleotide motif (loose)	1668367	1668374	30.5	-	.	Motif 1005_gi;Alias=;ID=1005-3319-E_coli_genome;pvalue=0.000886;qvalue= 0.858;sequence=AAATCAAA;
E_coli_genome	fimo	Nucleotide motif (loose)	1669586	1669593	30.5	+	.	Motif 1005_gi;Alias=;ID=1005-3320-E_coli_genome;pvalue=0.000886;qvalue= 0.858;sequence=TATTCATA;
E_coli_genome	fimo	Nucleotide motif (loose)	1669655	1669662	30.5	-	.	Motif 1005_gi;Alias=;ID=1005-3321-E_coli_genome;pvalue=0.000886;qvalue= 0.858;sequence=TATACATA;
E_coli_genome	fimo	Nucleotide motif (loose)	1669767	1669774	30.5	+	.	Motif 1005_gi;Alias=;ID=1005-3322-E_coli_genome;pvalue=0.000886;qvalue= 0.858;sequence=AAATCAAT;
E_coli_genome	fimo	Nucleotide motif (loose)	1670079	1670086	30.5	-	.	Motif 1005_gi;Alias=;ID=1005-3323-E_coli_genome;pvalue=0.000886;qvalue= 0.858;sequence=TAATCAAA;
E_coli_genome	fimo	Nucleotide motif (loose)	1671354	1671361	30.5	+	.	Motif 1005_gi;Alias=;ID=1005-3324-E_coli_genome;pvalue=0.000886;qvalue= 0.858;sequence=AAAACAAA;
E_coli_genome	fimo	Nucleotide motif (loose)	1671382	1671389	30.5	-	.	Motif 1005_gi;Alias=;ID=1005-3325-E_coli_genome;pvalue=0.000886;qvalue= 0.858;sequence=AATACTTT;
E_coli_genome	fimo	Nucleotide motif (loose)	1671682	1671689	30.5	-	.	Motif 1005_gi;Alias=;ID=1005-3326-E_coli_genome;pvalue=0.000886;qvalue= 0.858;sequence=AAAACTTA;
E_coli_genome	fimo	Nucleotide motif (loose)	1671905	1671912	30.5	-	.	Motif 1005_gi;Alias=;ID=1005-3327-E_coli_genome;pvalue=0.000886;qvalue= 0.858;sequence=AATACTAT;
E_coli_genome	fimo	Nucleotide motif (loose)	1671932	1671939	30.5	+	.	Motif 1005_gi;Alias=;ID=1005-3328-E_coli_genome;pvalue=0.000886;qvalue= 0.858;sequence=TAATCATA;
E_coli_genome	fimo	Nucleotide motif (loose)	1673250	1673257	30.5	+	.	Motif 1005_gi;Alias=;ID=1005-3329-E_coli_genome;pvalue=0.000886;qvalue= 0.858;sequence=TAAACTTT;
E_coli_genome	fimo	Nucleotide motif (loose)	1673495	1673502	30.5	+	.	Motif 1005_gi;Alias=;ID=1005-3330-E_coli_genome;pvalue=0.000886;qvalue= 0.858;sequence=TATACATT;
E_coli_genome	fimo	Nucleotide motif (loose)	1673799	1673806	30.5	-	.	Motif 1005_gi;Alias=;ID=1005-3331-E_coli_genome;pvalue=0.000886;qvalue= 0.858;sequence=AATTCTTA;
E_coli_genome	fimo	Nucleotide motif (loose)	1673841	1673848	30.5	-	.	Motif 1005_gi;Alias=;ID=1005-3332-E_coli_genome;pvalue=0.000886;qvalue= 0.858;sequence=AAATCAAA;
E_coli_genome	fimo	Nucleotide motif (loose)	1674047	1674054	30.5	+	.	Motif 1005_gi;Alias=;ID=1005-3333-E_coli_genome;pvalue=0.000886;qvalue= 0.858;sequence=TATTCTTA;
E_coli_genome	fimo	Nucleotide motif (loose)	1675828	1675835	30.5	+	.	Motif 1005_gi;Alias=;ID=1005-3334-E_coli_genome;pvalue=0.000886;qvalue= 0.858;sequence=AATACAAT;
E_coli_genome	fimo	Nucleotide motif (loose)	1676455	1676462	30.5	+	.	Motif 1005_gi;Alias=;ID=1005-3335-E_coli_genome;pvalue=0.000886;qvalue= 0.858;sequence=AAAACTAA;
E_coli_genome	fimo	Nucleotide motif (loose)	1676633	1676640	30.5	+	.	Motif 1005_gi;Alias=;ID=1005-3336-E_coli_genome;pvalue=0.000886;qvalue= 0.858;sequence=AATTCTTT;
E_coli_genome	fimo	Nucleotide motif (loose)	1678219	1678226	30.5	+	.	Motif 1005_gi;Alias=;ID=1005-3337-E_coli_genome;pvalue=0.000886;qvalue= 0.858;sequence=TATACAAT;
E_coli_genome	fimo	Nucleotide motif (loose)	1679296	1679303	30.5	-	.	Motif 1005_gi;Alias=;ID=1005-3338-E_coli_genome;pvalue=0.000886;qvalue= 0.858;sequence=AATACTTA;
E_coli_genome	fimo	Nucleotide motif (loose)	1681056	1681063	30.5	+	.	Motif 1005_gi;Alias=;ID=1005-3339-E_coli_genome;pvalue=0.000886;qvalue= 0.858;sequence=TAATCAAA;
E_coli_genome	fimo	Nucleotide motif (loose)	1681337	1681344	30.5	-	.	Motif 1005_gi;Alias=;ID=1005-3340-E_coli_genome;pvalue=0.000886;qvalue= 0.858;sequence=TAATCTTT;
E_coli_genome	fimo	Nucleotide motif (loose)	1681504	1681511	30.5	+	.	Motif 1005_gi;Alias=;ID=1005-3341-E_coli_genome;pvalue=0.000886;qvalue= 0.858;sequence=AATTCTAT;
E_coli_genome	fimo	Nucleotide motif (loose)	1681816	1681823	30.5	+	.	Motif 1005_gi;Alias=;ID=1005-3342-E_coli_genome;pvalue=0.000886;qvalue= 0.858;sequence=TAAACAAA;
E_coli_genome	fimo	Nucleotide motif (loose)	1682013	1682020	30.5	-	.	Motif 1005_gi;Alias=;ID=1005-3343-E_coli_genome;pvalue=0.000886;qvalue= 0.858;sequence=TAATCAAA;
E_coli_genome	fimo	Nucleotide motif (loose)	1684780	1684787	30.5	+	.	Motif 1005_gi;Alias=;ID=1005-3344-E_coli_genome;pvalue=0.000886;qvalue= 0.858;sequence=TAAACATA;
E_coli_genome	fimo	Nucleotide motif (loose)	1684792	1684799	30.5	-	.	Motif 1005_gi;Alias=;ID=1005-3345-E_coli_genome;pvalue=0.000886;qvalue= 0.858;sequence=AATTCTTA;
E_coli_genome	fimo	Nucleotide motif (loose)	1684944	1684951	30.5	+	.	Motif 1005_gi;Alias=;ID=1005-3346-E_coli_genome;pvalue=0.000886;qvalue= 0.858;sequence=AAATCAAA;
E_coli_genome	fimo	Nucleotide motif (loose)	1685440	1685447	30.5	+	.	Motif 1005_gi;Alias=;ID=1005-3347-E_coli_genome;pvalue=0.000886;qvalue= 0.858;sequence=AAAACTTT;
E_coli_genome	fimo	Nucleotide motif (loose)	1687551	1687558	30.5	+	.	Motif 1005_gi;Alias=;ID=1005-3348-E_coli_genome;pvalue=0.000886;qvalue= 0.858;sequence=AATTCTTT;
E_coli_genome	fimo	Nucleotide motif (loose)	1687619	1687626	30.5	-	.	Motif 1005_gi;Alias=;ID=1005-3349-E_coli_genome;pvalue=0.000886;qvalue= 0.858;sequence=AATACTAT;
E_coli_genome	fimo	Nucleotide motif (loose)	1687841	1687848	30.5	-	.	Motif 1005_gi;Alias=;ID=1005-3350-E_coli_genome;pvalue=0.000886;qvalue= 0.858;sequence=AATACAAA;
E_coli_genome	fimo	Nucleotide motif (loose)	1687912	1687919	30.5	+	.	Motif 1005_gi;Alias=;ID=1005-3351-E_coli_genome;pvalue=0.000886;qvalue= 0.858;sequence=TATACATA;
E_coli_genome	fimo	Nucleotide motif (loose)	1688601	1688608	30.5	+	.	Motif 1005_gi;Alias=;ID=1005-3352-E_coli_genome;pvalue=0.000886;qvalue= 0.858;sequence=AAAACTAT;
E_coli_genome	fimo	Nucleotide motif (loose)	1688831	1688838	30.5	-	.	Motif 1005_gi;Alias=;ID=1005-3353-E_coli_genome;pvalue=0.000886;qvalue= 0.858;sequence=AATACTTT;
E_coli_genome	fimo	Nucleotide motif (loose)	1689414	1689421	30.5	+	.	Motif 1005_gi;Alias=;ID=1005-3354-E_coli_genome;pvalue=0.000886;qvalue= 0.858;sequence=AATACATT;
E_coli_genome	fimo	Nucleotide motif (loose)	1689844	1689851	30.5	+	.	Motif 1005_gi;Alias=;ID=1005-3355-E_coli_genome;pvalue=0.000886;qvalue= 0.858;sequence=TAATCATT;
E_coli_genome	fimo	Nucleotide motif (loose)	1689851	1689858	30.5	-	.	Motif 1005_gi;Alias=;ID=1005-3356-E_coli_genome;pvalue=0.000886;qvalue= 0.858;sequence=TATTCATA;
E_coli_genome	fimo	Nucleotide motif (loose)	1690024	1690031	30.5	+	.	Motif 1005_gi;Alias=;ID=1005-3357-E_coli_genome;pvalue=0.000886;qvalue= 0.858;sequence=AAAACTAT;
E_coli_genome	fimo	Nucleotide motif (loose)	1690202	1690209	30.5	+	.	Motif 1005_gi;Alias=;ID=1005-3358-E_coli_genome;pvalue=0.000886;qvalue= 0.858;sequence=AATTCAAA;
E_coli_genome	fimo	Nucleotide motif (loose)	1690550	1690557	30.5	+	.	Motif 1005_gi;Alias=;ID=1005-3359-E_coli_genome;pvalue=0.000886;qvalue= 0.858;sequence=AAATCAAA;
E_coli_genome	fimo	Nucleotide motif (loose)	1691408	1691415	30.5	+	.	Motif 1005_gi;Alias=;ID=1005-3360-E_coli_genome;pvalue=0.000886;qvalue= 0.858;sequence=AAAACAAA;
E_coli_genome	fimo	Nucleotide motif (loose)	1691469	1691476	30.5	-	.	Motif 1005_gi;Alias=;ID=1005-3361-E_coli_genome;pvalue=0.000886;qvalue= 0.858;sequence=AATTCAAA;
E_coli_genome	fimo	Nucleotide motif (loose)	1692138	1692145	30.5	+	.	Motif 1005_gi;Alias=;ID=1005-3362-E_coli_genome;pvalue=0.000886;qvalue= 0.858;sequence=AATACTTT;
E_coli_genome	fimo	Nucleotide motif (loose)	1692537	1692544	30.5	+	.	Motif 1005_gi;Alias=;ID=1005-3363-E_coli_genome;pvalue=0.000886;qvalue= 0.858;sequence=AAAACTTT;
E_coli_genome	fimo	Nucleotide motif (loose)	1692598	1692605	30.5	+	.	Motif 1005_gi;Alias=;ID=1005-3364-E_coli_genome;pvalue=0.000886;qvalue= 0.858;sequence=TAAACATA;
E_coli_genome	fimo	Nucleotide motif (loose)	1692882	1692889	30.5	-	.	Motif 1005_gi;Alias=;ID=1005-3365-E_coli_genome;pvalue=0.000886;qvalue= 0.858;sequence=TATTCAAT;
E_coli_genome	fimo	Nucleotide motif (loose)	1692959	1692966	30.5	-	.	Motif 1005_gi;Alias=;ID=1005-3366-E_coli_genome;pvalue=0.000886;qvalue= 0.858;sequence=AATTCAAA;
E_coli_genome	fimo	Nucleotide motif (loose)	1693378	1693385	30.5	+	.	Motif 1005_gi;Alias=;ID=1005-3367-E_coli_genome;pvalue=0.000886;qvalue= 0.858;sequence=TATTCTTT;
E_coli_genome	fimo	Nucleotide motif (loose)	1693609	1693616	30.5	+	.	Motif 1005_gi;Alias=;ID=1005-3368-E_coli_genome;pvalue=0.000886;qvalue= 0.858;sequence=TATTCAAT;
E_coli_genome	fimo	Nucleotide motif (loose)	1696033	1696040	30.5	-	.	Motif 1005_gi;Alias=;ID=1005-3369-E_coli_genome;pvalue=0.000886;qvalue= 0.858;sequence=AAATCAAA;
E_coli_genome	fimo	Nucleotide motif (loose)	1696251	1696258	30.5	+	.	Motif 1005_gi;Alias=;ID=1005-3370-E_coli_genome;pvalue=0.000886;qvalue= 0.858;sequence=TAATCTTT;
E_coli_genome	fimo	Nucleotide motif (loose)	1697148	1697155	30.5	+	.	Motif 1005_gi;Alias=;ID=1005-3371-E_coli_genome;pvalue=0.000886;qvalue= 0.858;sequence=TATACTTT;
E_coli_genome	fimo	Nucleotide motif (loose)	1702183	1702190	30.5	-	.	Motif 1005_gi;Alias=;ID=1005-3372-E_coli_genome;pvalue=0.000886;qvalue= 0.858;sequence=AAAACAAA;
E_coli_genome	fimo	Nucleotide motif (loose)	1702477	1702484	30.5	+	.	Motif 1005_gi;Alias=;ID=1005-3373-E_coli_genome;pvalue=0.000886;qvalue= 0.858;sequence=AAAACATT;
E_coli_genome	fimo	Nucleotide motif (loose)	1704563	1704570	30.5	-	.	Motif 1005_gi;Alias=;ID=1005-3374-E_coli_genome;pvalue=0.000886;qvalue= 0.858;sequence=AATTCAAT;
E_coli_genome	fimo	Nucleotide motif (loose)	1705212	1705219	30.5	-	.	Motif 1005_gi;Alias=;ID=1005-3375-E_coli_genome;pvalue=0.000886;qvalue= 0.858;sequence=AAATCTAA;
E_coli_genome	fimo	Nucleotide motif (loose)	1705413	1705420	30.5	+	.	Motif 1005_gi;Alias=;ID=1005-3376-E_coli_genome;pvalue=0.000886;qvalue= 0.858;sequence=AAATCTTA;
E_coli_genome	fimo	Nucleotide motif (loose)	1706472	1706479	30.5	+	.	Motif 1005_gi;Alias=;ID=1005-3377-E_coli_genome;pvalue=0.000886;qvalue= 0.858;sequence=AAATCTTA;
E_coli_genome	fimo	Nucleotide motif (loose)	1706712	1706719	30.5	-	.	Motif 1005_gi;Alias=;ID=1005-3378-E_coli_genome;pvalue=0.000886;qvalue= 0.858;sequence=AATACATT;
E_coli_genome	fimo	Nucleotide motif (loose)	1707108	1707115	30.5	-	.	Motif 1005_gi;Alias=;ID=1005-3379-E_coli_genome;pvalue=0.000886;qvalue= 0.858;sequence=AATACTTT;
E_coli_genome	fimo	Nucleotide motif (loose)	1707542	1707549	30.5	+	.	Motif 1005_gi;Alias=;ID=1005-3380-E_coli_genome;pvalue=0.000886;qvalue= 0.858;sequence=AATTCTTA;
E_coli_genome	fimo	Nucleotide motif (loose)	1707662	1707669	30.5	+	.	Motif 1005_gi;Alias=;ID=1005-3381-E_coli_genome;pvalue=0.000886;qvalue= 0.858;sequence=TAAACAAT;
E_coli_genome	fimo	Nucleotide motif (loose)	1707980	1707987	30.5	-	.	Motif 1005_gi;Alias=;ID=1005-3382-E_coli_genome;pvalue=0.000886;qvalue= 0.858;sequence=TAATCTTT;
E_coli_genome	fimo	Nucleotide motif (loose)	1709401	1709408	30.5	-	.	Motif 1005_gi;Alias=;ID=1005-3383-E_coli_genome;pvalue=0.000886;qvalue= 0.858;sequence=AATACTTA;
E_coli_genome	fimo	Nucleotide motif (loose)	1710210	1710217	30.5	+	.	Motif 1005_gi;Alias=;ID=1005-3384-E_coli_genome;pvalue=0.000886;qvalue= 0.858;sequence=AAAACTAT;
E_coli_genome	fimo	Nucleotide motif (loose)	1711335	1711342	30.5	-	.	Motif 1005_gi;Alias=;ID=1005-3385-E_coli_genome;pvalue=0.000886;qvalue= 0.858;sequence=AATACTTT;
E_coli_genome	fimo	Nucleotide motif (loose)	1711610	1711617	30.5	-	.	Motif 1005_gi;Alias=;ID=1005-3386-E_coli_genome;pvalue=0.000886;qvalue= 0.858;sequence=AATTCAAA;
E_coli_genome	fimo	Nucleotide motif (loose)	1712133	1712140	30.5	+	.	Motif 1005_gi;Alias=;ID=1005-3387-E_coli_genome;pvalue=0.000886;qvalue= 0.858;sequence=AATACAAA;
E_coli_genome	fimo	Nucleotide motif (loose)	1712296	1712303	30.5	-	.	Motif 1005_gi;Alias=;ID=1005-3388-E_coli_genome;pvalue=0.000886;qvalue= 0.858;sequence=AAAACAAT;
E_coli_genome	fimo	Nucleotide motif (loose)	1712322	1712329	30.5	+	.	Motif 1005_gi;Alias=;ID=1005-3389-E_coli_genome;pvalue=0.000886;qvalue= 0.858;sequence=TATTCATT;
E_coli_genome	fimo	Nucleotide motif (loose)	1712362	1712369	30.5	+	.	Motif 1005_gi;Alias=;ID=1005-3390-E_coli_genome;pvalue=0.000886;qvalue= 0.858;sequence=AAAACATT;
E_coli_genome	fimo	Nucleotide motif (loose)	1712385	1712392	30.5	+	.	Motif 1005_gi;Alias=;ID=1005-3391-E_coli_genome;pvalue=0.000886;qvalue= 0.858;sequence=AAATCATT;
E_coli_genome	fimo	Nucleotide motif (loose)	1712425	1712432	30.5	+	.	Motif 1005_gi;Alias=;ID=1005-3392-E_coli_genome;pvalue=0.000886;qvalue= 0.858;sequence=AAAACATT;
E_coli_genome	fimo	Nucleotide motif (loose)	1712703	1712710	30.5	-	.	Motif 1005_gi;Alias=;ID=1005-3393-E_coli_genome;pvalue=0.000886;qvalue= 0.858;sequence=AAAACATA;
E_coli_genome	fimo	Nucleotide motif (loose)	1712712	1712719	30.5	+	.	Motif 1005_gi;Alias=;ID=1005-3394-E_coli_genome;pvalue=0.000886;qvalue= 0.858;sequence=TATACATA;
E_coli_genome	fimo	Nucleotide motif (loose)	1714822	1714829	30.5	-	.	Motif 1005_gi;Alias=;ID=1005-3395-E_coli_genome;pvalue=0.000886;qvalue= 0.858;sequence=AAATCTTT;
E_coli_genome	fimo	Nucleotide motif (loose)	1715971	1715978	30.5	+	.	Motif 1005_gi;Alias=;ID=1005-3396-E_coli_genome;pvalue=0.000886;qvalue= 0.858;sequence=AATTCTTT;
E_coli_genome	fimo	Nucleotide motif (loose)	1716087	1716094	30.5	-	.	Motif 1005_gi;Alias=;ID=1005-3397-E_coli_genome;pvalue=0.000886;qvalue= 0.858;sequence=AAAACTAT;
E_coli_genome	fimo	Nucleotide motif (loose)	1717195	1717202	30.5	-	.	Motif 1005_gi;Alias=;ID=1005-3398-E_coli_genome;pvalue=0.000886;qvalue= 0.858;sequence=TAAACAAT;
E_coli_genome	fimo	Nucleotide motif (loose)	1717292	1717299	30.5	-	.	Motif 1005_gi;Alias=;ID=1005-3399-E_coli_genome;pvalue=0.000886;qvalue= 0.858;sequence=TATTCTAT;
E_coli_genome	fimo	Nucleotide motif (loose)	1718151	1718158	30.5	+	.	Motif 1005_gi;Alias=;ID=1005-3400-E_coli_genome;pvalue=0.000886;qvalue= 0.858;sequence=AAAACATA;
E_coli_genome	fimo	Nucleotide motif (loose)	1718226	1718233	30.5	+	.	Motif 1005_gi;Alias=;ID=1005-3401-E_coli_genome;pvalue=0.000886;qvalue= 0.858;sequence=TAAACAAA;
E_coli_genome	fimo	Nucleotide motif (loose)	1718865	1718872	30.5	-	.	Motif 1005_gi;Alias=;ID=1005-3402-E_coli_genome;pvalue=0.000886;qvalue= 0.858;sequence=AATACTTT;
E_coli_genome	fimo	Nucleotide motif (loose)	1719646	1719653	30.5	+	.	Motif 1005_gi;Alias=;ID=1005-3403-E_coli_genome;pvalue=0.000886;qvalue= 0.858;sequence=TAAACTTT;
E_coli_genome	fimo	Nucleotide motif (loose)	1719697	1719704	30.5	+	.	Motif 1005_gi;Alias=;ID=1005-3404-E_coli_genome;pvalue=0.000886;qvalue= 0.858;sequence=AAAACATT;
E_coli_genome	fimo	Nucleotide motif (loose)	1719711	1719718	30.5	+	.	Motif 1005_gi;Alias=;ID=1005-3405-E_coli_genome;pvalue=0.000886;qvalue= 0.858;sequence=AAATCAAT;
E_coli_genome	fimo	Nucleotide motif (loose)	1719729	1719736	30.5	-	.	Motif 1005_gi;Alias=;ID=1005-3406-E_coli_genome;pvalue=0.000886;qvalue= 0.858;sequence=AAAACATT;
E_coli_genome	fimo	Nucleotide motif (loose)	1719734	1719741	30.5	-	.	Motif 1005_gi;Alias=;ID=1005-3407-E_coli_genome;pvalue=0.000886;qvalue= 0.858;sequence=TAAACAAA;
E_coli_genome	fimo	Nucleotide motif (loose)	1719765	1719772	30.5	-	.	Motif 1005_gi;Alias=;ID=1005-3408-E_coli_genome;pvalue=0.000886;qvalue= 0.858;sequence=AAATCATA;
E_coli_genome	fimo	Nucleotide motif (loose)	1719817	1719824	30.5	+	.	Motif 1005_gi;Alias=;ID=1005-3409-E_coli_genome;pvalue=0.000886;qvalue= 0.858;sequence=TATACTTT;
E_coli_genome	fimo	Nucleotide motif (loose)	1719875	1719882	30.5	-	.	Motif 1005_gi;Alias=;ID=1005-3410-E_coli_genome;pvalue=0.000886;qvalue= 0.858;sequence=TAATCATT;
E_coli_genome	fimo	Nucleotide motif (loose)	1720868	1720875	30.5	-	.	Motif 1005_gi;Alias=;ID=1005-3411-E_coli_genome;pvalue=0.000886;qvalue= 0.858;sequence=TATTCTAA;
E_coli_genome	fimo	Nucleotide motif (loose)	1720886	1720893	30.5	-	.	Motif 1005_gi;Alias=;ID=1005-3412-E_coli_genome;pvalue=0.000886;qvalue= 0.858;sequence=AATACAAT;
E_coli_genome	fimo	Nucleotide motif (loose)	1720897	1720904	30.5	+	.	Motif 1005_gi;Alias=;ID=1005-3413-E_coli_genome;pvalue=0.000886;qvalue= 0.858;sequence=AAAACAAA;
E_coli_genome	fimo	Nucleotide motif (loose)	1720903	1720910	30.5	-	.	Motif 1005_gi;Alias=;ID=1005-3414-E_coli_genome;pvalue=0.000886;qvalue= 0.858;sequence=AATACATT;
E_coli_genome	fimo	Nucleotide motif (loose)	1720971	1720978	30.5	-	.	Motif 1005_gi;Alias=;ID=1005-3415-E_coli_genome;pvalue=0.000886;qvalue= 0.858;sequence=TATTCTTT;
E_coli_genome	fimo	Nucleotide motif (loose)	1720984	1720991	30.5	+	.	Motif 1005_gi;Alias=;ID=1005-3416-E_coli_genome;pvalue=0.000886;qvalue= 0.858;sequence=TAATCTAA;
E_coli_genome	fimo	Nucleotide motif (loose)	1721273	1721280	30.5	+	.	Motif 1005_gi;Alias=;ID=1005-3417-E_coli_genome;pvalue=0.000886;qvalue= 0.858;sequence=AAAACAAT;
E_coli_genome	fimo	Nucleotide motif (loose)	1721281	1721288	30.5	-	.	Motif 1005_gi;Alias=;ID=1005-3418-E_coli_genome;pvalue=0.000886;qvalue= 0.858;sequence=AATACTTA;
E_coli_genome	fimo	Nucleotide motif (loose)	1723525	1723532	30.5	-	.	Motif 1005_gi;Alias=;ID=1005-3419-E_coli_genome;pvalue=0.000886;qvalue= 0.858;sequence=AAAACAAT;
E_coli_genome	fimo	Nucleotide motif (loose)	1723570	1723577	30.5	-	.	Motif 1005_gi;Alias=;ID=1005-3420-E_coli_genome;pvalue=0.000886;qvalue= 0.858;sequence=AAATCATA;
E_coli_genome	fimo	Nucleotide motif (loose)	1724236	1724243	30.5	-	.	Motif 1005_gi;Alias=;ID=1005-3421-E_coli_genome;pvalue=0.000886;qvalue= 0.858;sequence=AAATCAAA;
E_coli_genome	fimo	Nucleotide motif (loose)	1725936	1725943	30.5	-	.	Motif 1005_gi;Alias=;ID=1005-3422-E_coli_genome;pvalue=0.000886;qvalue= 0.858;sequence=TAATCTTA;
E_coli_genome	fimo	Nucleotide motif (loose)	1726465	1726472	30.5	-	.	Motif 1005_gi;Alias=;ID=1005-3423-E_coli_genome;pvalue=0.000886;qvalue= 0.858;sequence=TAAACAAT;
E_coli_genome	fimo	Nucleotide motif (loose)	1726594	1726601	30.5	+	.	Motif 1005_gi;Alias=;ID=1005-3424-E_coli_genome;pvalue=0.000886;qvalue= 0.858;sequence=AAAACATT;
E_coli_genome	fimo	Nucleotide motif (loose)	1726789	1726796	30.5	+	.	Motif 1005_gi;Alias=;ID=1005-3425-E_coli_genome;pvalue=0.000886;qvalue= 0.858;sequence=AATACTAT;
E_coli_genome	fimo	Nucleotide motif (loose)	1726817	1726824	30.5	-	.	Motif 1005_gi;Alias=;ID=1005-3426-E_coli_genome;pvalue=0.000886;qvalue= 0.858;sequence=TAATCAAA;
E_coli_genome	fimo	Nucleotide motif (loose)	1727142	1727149	30.5	-	.	Motif 1005_gi;Alias=;ID=1005-3427-E_coli_genome;pvalue=0.000886;qvalue= 0.858;sequence=AAATCATT;
E_coli_genome	fimo	Nucleotide motif (loose)	1727788	1727795	30.5	+	.	Motif 1005_gi;Alias=;ID=1005-3428-E_coli_genome;pvalue=0.000886;qvalue= 0.858;sequence=TATACTAA;
E_coli_genome	fimo	Nucleotide motif (loose)	1727943	1727950	30.5	+	.	Motif 1005_gi;Alias=;ID=1005-3429-E_coli_genome;pvalue=0.000886;qvalue= 0.858;sequence=AATACAAA;
E_coli_genome	fimo	Nucleotide motif (loose)	1731642	1731649	30.5	+	.	Motif 1005_gi;Alias=;ID=1005-3430-E_coli_genome;pvalue=0.000886;qvalue= 0.858;sequence=AATTCAAA;
E_coli_genome	fimo	Nucleotide motif (loose)	1734866	1734873	30.5	-	.	Motif 1005_gi;Alias=;ID=1005-3431-E_coli_genome;pvalue=0.000886;qvalue= 0.858;sequence=TATTCATT;
E_coli_genome	fimo	Nucleotide motif (loose)	1734966	1734973	30.5	-	.	Motif 1005_gi;Alias=;ID=1005-3432-E_coli_genome;pvalue=0.000886;qvalue= 0.858;sequence=AAATCTTT;
E_coli_genome	fimo	Nucleotide motif (loose)	1735163	1735170	30.5	+	.	Motif 1005_gi;Alias=;ID=1005-3433-E_coli_genome;pvalue=0.000886;qvalue= 0.858;sequence=AATTCAAA;
E_coli_genome	fimo	Nucleotide motif (loose)	1735249	1735256	30.5	+	.	Motif 1005_gi;Alias=;ID=1005-3434-E_coli_genome;pvalue=0.000886;qvalue= 0.858;sequence=AAAACTTT;
E_coli_genome	fimo	Nucleotide motif (loose)	1735727	1735734	30.5	+	.	Motif 1005_gi;Alias=;ID=1005-3435-E_coli_genome;pvalue=0.000886;qvalue= 0.858;sequence=AAAACTTT;
E_coli_genome	fimo	Nucleotide motif (loose)	1736112	1736119	30.5	-	.	Motif 1005_gi;Alias=;ID=1005-3436-E_coli_genome;pvalue=0.000886;qvalue= 0.858;sequence=TAAACAAA;
E_coli_genome	fimo	Nucleotide motif (loose)	1736598	1736605	30.5	+	.	Motif 1005_gi;Alias=;ID=1005-3437-E_coli_genome;pvalue=0.000886;qvalue= 0.858;sequence=AATACTTT;
E_coli_genome	fimo	Nucleotide motif (loose)	1736636	1736643	30.5	+	.	Motif 1005_gi;Alias=;ID=1005-3438-E_coli_genome;pvalue=0.000886;qvalue= 0.858;sequence=TAAACATT;
E_coli_genome	fimo	Nucleotide motif (loose)	1736885	1736892	30.5	+	.	Motif 1005_gi;Alias=;ID=1005-3439-E_coli_genome;pvalue=0.000886;qvalue= 0.858;sequence=TAAACATA;
E_coli_genome	fimo	Nucleotide motif (loose)	1736915	1736922	30.5	-	.	Motif 1005_gi;Alias=;ID=1005-3440-E_coli_genome;pvalue=0.000886;qvalue= 0.858;sequence=AAAACATA;
E_coli_genome	fimo	Nucleotide motif (loose)	1737324	1737331	30.5	+	.	Motif 1005_gi;Alias=;ID=1005-3441-E_coli_genome;pvalue=0.000886;qvalue= 0.858;sequence=TATTCATT;
E_coli_genome	fimo	Nucleotide motif (loose)	1737964	1737971	30.5	-	.	Motif 1005_gi;Alias=;ID=1005-3442-E_coli_genome;pvalue=0.000886;qvalue= 0.858;sequence=AATTCTTT;
E_coli_genome	fimo	Nucleotide motif (loose)	1739924	1739931	30.5	-	.	Motif 1005_gi;Alias=;ID=1005-3443-E_coli_genome;pvalue=0.000886;qvalue= 0.858;sequence=AAATCTTT;
E_coli_genome	fimo	Nucleotide motif (loose)	1741133	1741140	30.5	+	.	Motif 1005_gi;Alias=;ID=1005-3444-E_coli_genome;pvalue=0.000886;qvalue= 0.858;sequence=TATACTTA;
E_coli_genome	fimo	Nucleotide motif (loose)	1741139	1741146	30.5	+	.	Motif 1005_gi;Alias=;ID=1005-3445-E_coli_genome;pvalue=0.000886;qvalue= 0.858;sequence=TATACTTA;
E_coli_genome	fimo	Nucleotide motif (loose)	1741189	1741196	30.5	+	.	Motif 1005_gi;Alias=;ID=1005-3446-E_coli_genome;pvalue=0.000886;qvalue= 0.858;sequence=TATACTAA;
E_coli_genome	fimo	Nucleotide motif (loose)	1741226	1741233	30.5	-	.	Motif 1005_gi;Alias=;ID=1005-3447-E_coli_genome;pvalue=0.000886;qvalue= 0.858;sequence=AAAACATA;
E_coli_genome	fimo	Nucleotide motif (loose)	1741631	1741638	30.5	-	.	Motif 1005_gi;Alias=;ID=1005-3448-E_coli_genome;pvalue=0.000886;qvalue= 0.858;sequence=AAAACATA;
E_coli_genome	fimo	Nucleotide motif (loose)	1741883	1741890	30.5	-	.	Motif 1005_gi;Alias=;ID=1005-3449-E_coli_genome;pvalue=0.000886;qvalue= 0.858;sequence=AAATCATT;
E_coli_genome	fimo	Nucleotide motif (loose)	1742447	1742454	30.5	-	.	Motif 1005_gi;Alias=;ID=1005-3450-E_coli_genome;pvalue=0.000886;qvalue= 0.858;sequence=TAAACATT;
E_coli_genome	fimo	Nucleotide motif (loose)	1742566	1742573	30.5	+	.	Motif 1005_gi;Alias=;ID=1005-3451-E_coli_genome;pvalue=0.000886;qvalue= 0.858;sequence=TATTCTAT;
E_coli_genome	fimo	Nucleotide motif (loose)	1743236	1743243	30.5	+	.	Motif 1005_gi;Alias=;ID=1005-3452-E_coli_genome;pvalue=0.000886;qvalue= 0.858;sequence=TAAACATA;
E_coli_genome	fimo	Nucleotide motif (loose)	1745248	1745255	30.5	+	.	Motif 1005_gi;Alias=;ID=1005-3453-E_coli_genome;pvalue=0.000886;qvalue= 0.858;sequence=TAATCATT;
E_coli_genome	fimo	Nucleotide motif (loose)	1745717	1745724	30.5	-	.	Motif 1005_gi;Alias=;ID=1005-3454-E_coli_genome;pvalue=0.000886;qvalue= 0.858;sequence=AAATCATT;
E_coli_genome	fimo	Nucleotide motif (loose)	1746654	1746661	30.5	-	.	Motif 1005_gi;Alias=;ID=1005-3455-E_coli_genome;pvalue=0.000886;qvalue= 0.858;sequence=AAATCTTT;
E_coli_genome	fimo	Nucleotide motif (loose)	1746900	1746907	30.5	+	.	Motif 1005_gi;Alias=;ID=1005-3456-E_coli_genome;pvalue=0.000886;qvalue= 0.858;sequence=AAAACATA;
E_coli_genome	fimo	Nucleotide motif (loose)	1746949	1746956	30.5	-	.	Motif 1005_gi;Alias=;ID=1005-3457-E_coli_genome;pvalue=0.000886;qvalue= 0.858;sequence=AAAACTTT;
E_coli_genome	fimo	Nucleotide motif (loose)	1746980	1746987	30.5	+	.	Motif 1005_gi;Alias=;ID=1005-3458-E_coli_genome;pvalue=0.000886;qvalue= 0.858;sequence=AAATCAAT;
E_coli_genome	fimo	Nucleotide motif (loose)	1747061	1747068	30.5	+	.	Motif 1005_gi;Alias=;ID=1005-3459-E_coli_genome;pvalue=0.000886;qvalue= 0.858;sequence=AATTCTAA;
E_coli_genome	fimo	Nucleotide motif (loose)	1747593	1747600	30.5	-	.	Motif 1005_gi;Alias=;ID=1005-3460-E_coli_genome;pvalue=0.000886;qvalue= 0.858;sequence=AAATCAAA;
E_coli_genome	fimo	Nucleotide motif (loose)	1748159	1748166	30.5	+	.	Motif 1005_gi;Alias=;ID=1005-3461-E_coli_genome;pvalue=0.000886;qvalue= 0.858;sequence=AAAACATA;
E_coli_genome	fimo	Nucleotide motif (loose)	1748727	1748734	30.5	-	.	Motif 1005_gi;Alias=;ID=1005-3462-E_coli_genome;pvalue=0.000886;qvalue= 0.858;sequence=TAATCAAA;
E_coli_genome	fimo	Nucleotide motif (loose)	1748804	1748811	30.5	-	.	Motif 1005_gi;Alias=;ID=1005-3463-E_coli_genome;pvalue=0.000886;qvalue= 0.858;sequence=AAAACAAT;
E_coli_genome	fimo	Nucleotide motif (loose)	1749892	1749899	30.5	-	.	Motif 1005_gi;Alias=;ID=1005-3464-E_coli_genome;pvalue=0.000886;qvalue= 0.858;sequence=AAAACAAA;
E_coli_genome	fimo	Nucleotide motif (loose)	1750092	1750099	30.5	+	.	Motif 1005_gi;Alias=;ID=1005-3465-E_coli_genome;pvalue=0.000886;qvalue= 0.858;sequence=AATACAAA;
E_coli_genome	fimo	Nucleotide motif (loose)	1750362	1750369	30.5	+	.	Motif 1005_gi;Alias=;ID=1005-3466-E_coli_genome;pvalue=0.000886;qvalue= 0.858;sequence=TAATCAAA;
E_coli_genome	fimo	Nucleotide motif (loose)	1750426	1750433	30.5	-	.	Motif 1005_gi;Alias=;ID=1005-3467-E_coli_genome;pvalue=0.000886;qvalue= 0.858;sequence=AATACTAT;
E_coli_genome	fimo	Nucleotide motif (loose)	1750835	1750842	30.5	-	.	Motif 1005_gi;Alias=;ID=1005-3468-E_coli_genome;pvalue=0.000886;qvalue= 0.858;sequence=AAAACTAA;
E_coli_genome	fimo	Nucleotide motif (loose)	1750963	1750970	30.5	-	.	Motif 1005_gi;Alias=;ID=1005-3469-E_coli_genome;pvalue=0.000886;qvalue= 0.858;sequence=TAATCTTT;
E_coli_genome	fimo	Nucleotide motif (loose)	1752032	1752039	30.5	+	.	Motif 1005_gi;Alias=;ID=1005-3470-E_coli_genome;pvalue=0.000886;qvalue= 0.858;sequence=AAATCTAA;
E_coli_genome	fimo	Nucleotide motif (loose)	1752560	1752567	30.5	+	.	Motif 1005_gi;Alias=;ID=1005-3471-E_coli_genome;pvalue=0.000886;qvalue= 0.858;sequence=AAATCTTT;
E_coli_genome	fimo	Nucleotide motif (loose)	1752773	1752780	30.5	+	.	Motif 1005_gi;Alias=;ID=1005-3472-E_coli_genome;pvalue=0.000886;qvalue= 0.858;sequence=AAATCTTT;
E_coli_genome	fimo	Nucleotide motif (loose)	1752873	1752880	30.5	+	.	Motif 1005_gi;Alias=;ID=1005-3473-E_coli_genome;pvalue=0.000886;qvalue= 0.858;sequence=TATTCATT;
E_coli_genome	fimo	Nucleotide motif (loose)	1753166	1753173	30.5	+	.	Motif 1005_gi;Alias=;ID=1005-3474-E_coli_genome;pvalue=0.000886;qvalue= 0.858;sequence=TAATCATT;
E_coli_genome	fimo	Nucleotide motif (loose)	1753741	1753748	30.5	+	.	Motif 1005_gi;Alias=;ID=1005-3475-E_coli_genome;pvalue=0.000886;qvalue= 0.858;sequence=AAAACTTT;
E_coli_genome	fimo	Nucleotide motif (loose)	1753749	1753756	30.5	+	.	Motif 1005_gi;Alias=;ID=1005-3476-E_coli_genome;pvalue=0.000886;qvalue= 0.858;sequence=TAAACTTA;
E_coli_genome	fimo	Nucleotide motif (loose)	1754425	1754432	30.5	+	.	Motif 1005_gi;Alias=;ID=1005-3477-E_coli_genome;pvalue=0.000886;qvalue= 0.858;sequence=AATTCTAA;
E_coli_genome	fimo	Nucleotide motif (loose)	1754605	1754612	30.5	-	.	Motif 1005_gi;Alias=;ID=1005-3478-E_coli_genome;pvalue=0.000886;qvalue= 0.858;sequence=TAATCTTT;
E_coli_genome	fimo	Nucleotide motif (loose)	1754620	1754627	30.5	+	.	Motif 1005_gi;Alias=;ID=1005-3479-E_coli_genome;pvalue=0.000886;qvalue= 0.858;sequence=TAAACTAA;
E_coli_genome	fimo	Nucleotide motif (loose)	1754822	1754829	30.5	+	.	Motif 1005_gi;Alias=;ID=1005-3480-E_coli_genome;pvalue=0.000886;qvalue= 0.858;sequence=AATACATA;
E_coli_genome	fimo	Nucleotide motif (loose)	1754865	1754872	30.5	-	.	Motif 1005_gi;Alias=;ID=1005-3481-E_coli_genome;pvalue=0.000886;qvalue= 0.858;sequence=TAATCATT;
E_coli_genome	fimo	Nucleotide motif (loose)	1755194	1755201	30.5	+	.	Motif 1005_gi;Alias=;ID=1005-3482-E_coli_genome;pvalue=0.000886;qvalue= 0.858;sequence=TAAACAAA;
E_coli_genome	fimo	Nucleotide motif (loose)	1755201	1755208	30.5	+	.	Motif 1005_gi;Alias=;ID=1005-3483-E_coli_genome;pvalue=0.000886;qvalue= 0.858;sequence=AAATCAAA;
E_coli_genome	fimo	Nucleotide motif (loose)	1755371	1755378	30.5	+	.	Motif 1005_gi;Alias=;ID=1005-3484-E_coli_genome;pvalue=0.000886;qvalue= 0.858;sequence=AAATCTTT;
E_coli_genome	fimo	Nucleotide motif (loose)	1755427	1755434	30.5	-	.	Motif 1005_gi;Alias=;ID=1005-3485-E_coli_genome;pvalue=0.000886;qvalue= 0.858;sequence=AAAACAAA;
E_coli_genome	fimo	Nucleotide motif (loose)	1756158	1756165	30.5	+	.	Motif 1005_gi;Alias=;ID=1005-3486-E_coli_genome;pvalue=0.000886;qvalue= 0.858;sequence=AAAACAAA;
E_coli_genome	fimo	Nucleotide motif (loose)	1757130	1757137	30.5	-	.	Motif 1005_gi;Alias=;ID=1005-3487-E_coli_genome;pvalue=0.000886;qvalue= 0.858;sequence=TATACAAA;
E_coli_genome	fimo	Nucleotide motif (loose)	1757193	1757200	30.5	+	.	Motif 1005_gi;Alias=;ID=1005-3488-E_coli_genome;pvalue=0.000886;qvalue= 0.858;sequence=AAATCAAA;
E_coli_genome	fimo	Nucleotide motif (loose)	1757359	1757366	30.5	+	.	Motif 1005_gi;Alias=;ID=1005-3489-E_coli_genome;pvalue=0.000886;qvalue= 0.858;sequence=AAAACTTT;
E_coli_genome	fimo	Nucleotide motif (loose)	1758605	1758612	30.5	-	.	Motif 1005_gi;Alias=;ID=1005-3490-E_coli_genome;pvalue=0.000886;qvalue= 0.858;sequence=AAATCAAA;
E_coli_genome	fimo	Nucleotide motif (loose)	1758819	1758826	30.5	+	.	Motif 1005_gi;Alias=;ID=1005-3491-E_coli_genome;pvalue=0.000886;qvalue= 0.858;sequence=TAAACATT;
E_coli_genome	fimo	Nucleotide motif (loose)	1758869	1758876	30.5	-	.	Motif 1005_gi;Alias=;ID=1005-3492-E_coli_genome;pvalue=0.000886;qvalue= 0.858;sequence=TAAACTAA;
E_coli_genome	fimo	Nucleotide motif (loose)	1759085	1759092	30.5	+	.	Motif 1005_gi;Alias=;ID=1005-3493-E_coli_genome;pvalue=0.000886;qvalue= 0.858;sequence=AATTCAAT;
E_coli_genome	fimo	Nucleotide motif (loose)	1760346	1760353	30.5	-	.	Motif 1005_gi;Alias=;ID=1005-3494-E_coli_genome;pvalue=0.000886;qvalue= 0.858;sequence=TATTCATA;
E_coli_genome	fimo	Nucleotide motif (loose)	1760670	1760677	30.5	-	.	Motif 1005_gi;Alias=;ID=1005-3495-E_coli_genome;pvalue=0.000886;qvalue= 0.858;sequence=TATTCTAT;
E_coli_genome	fimo	Nucleotide motif (loose)	1760736	1760743	30.5	-	.	Motif 1005_gi;Alias=;ID=1005-3496-E_coli_genome;pvalue=0.000886;qvalue= 0.858;sequence=AAATCTAT;
E_coli_genome	fimo	Nucleotide motif (loose)	1760881	1760888	30.5	-	.	Motif 1005_gi;Alias=;ID=1005-3497-E_coli_genome;pvalue=0.000886;qvalue= 0.858;sequence=AAAACTAT;
E_coli_genome	fimo	Nucleotide motif (loose)	1762154	1762161	30.5	+	.	Motif 1005_gi;Alias=;ID=1005-3498-E_coli_genome;pvalue=0.000886;qvalue= 0.858;sequence=AAATCAAA;
E_coli_genome	fimo	Nucleotide motif (loose)	1762313	1762320	30.5	+	.	Motif 1005_gi;Alias=;ID=1005-3499-E_coli_genome;pvalue=0.000886;qvalue= 0.858;sequence=AAATCTTT;
E_coli_genome	fimo	Nucleotide motif (loose)	1762493	1762500	30.5	+	.	Motif 1005_gi;Alias=;ID=1005-3500-E_coli_genome;pvalue=0.000886;qvalue= 0.858;sequence=AAATCTTT;
E_coli_genome	fimo	Nucleotide motif (loose)	1762501	1762508	30.5	+	.	Motif 1005_gi;Alias=;ID=1005-3501-E_coli_genome;pvalue=0.000886;qvalue= 0.858;sequence=AATACTTA;
E_coli_genome	fimo	Nucleotide motif (loose)	1764075	1764082	30.5	-	.	Motif 1005_gi;Alias=;ID=1005-3502-E_coli_genome;pvalue=0.000886;qvalue= 0.858;sequence=TATTCAAA;
E_coli_genome	fimo	Nucleotide motif (loose)	1764436	1764443	30.5	-	.	Motif 1005_gi;Alias=;ID=1005-3503-E_coli_genome;pvalue=0.000886;qvalue= 0.858;sequence=TAATCATT;
E_coli_genome	fimo	Nucleotide motif (loose)	1764542	1764549	30.5	-	.	Motif 1005_gi;Alias=;ID=1005-3504-E_coli_genome;pvalue=0.000886;qvalue= 0.858;sequence=AATTCTTA;
E_coli_genome	fimo	Nucleotide motif (loose)	1764771	1764778	30.5	-	.	Motif 1005_gi;Alias=;ID=1005-3505-E_coli_genome;pvalue=0.000886;qvalue= 0.858;sequence=TATTCTTA;
E_coli_genome	fimo	Nucleotide motif (loose)	1764819	1764826	30.5	-	.	Motif 1005_gi;Alias=;ID=1005-3506-E_coli_genome;pvalue=0.000886;qvalue= 0.858;sequence=AATACTAA;
E_coli_genome	fimo	Nucleotide motif (loose)	1765082	1765089	30.5	+	.	Motif 1005_gi;Alias=;ID=1005-3507-E_coli_genome;pvalue=0.000886;qvalue= 0.858;sequence=AATTCAAT;
E_coli_genome	fimo	Nucleotide motif (loose)	1765375	1765382	30.5	-	.	Motif 1005_gi;Alias=;ID=1005-3508-E_coli_genome;pvalue=0.000886;qvalue= 0.858;sequence=AAATCAAT;
E_coli_genome	fimo	Nucleotide motif (loose)	1766447	1766454	30.5	-	.	Motif 1005_gi;Alias=;ID=1005-3509-E_coli_genome;pvalue=0.000886;qvalue= 0.858;sequence=AAAACATA;
E_coli_genome	fimo	Nucleotide motif (loose)	1768729	1768736	30.5	+	.	Motif 1005_gi;Alias=;ID=1005-3510-E_coli_genome;pvalue=0.000886;qvalue= 0.858;sequence=TATTCTTT;
E_coli_genome	fimo	Nucleotide motif (loose)	1768770	1768777	30.5	-	.	Motif 1005_gi;Alias=;ID=1005-3511-E_coli_genome;pvalue=0.000886;qvalue= 0.858;sequence=TAAACAAA;
E_coli_genome	fimo	Nucleotide motif (loose)	1770299	1770306	30.5	+	.	Motif 1005_gi;Alias=;ID=1005-3512-E_coli_genome;pvalue=0.000886;qvalue= 0.858;sequence=AATTCTTT;
E_coli_genome	fimo	Nucleotide motif (loose)	1770315	1770322	30.5	+	.	Motif 1005_gi;Alias=;ID=1005-3513-E_coli_genome;pvalue=0.000886;qvalue= 0.858;sequence=TAAACTAA;
E_coli_genome	fimo	Nucleotide motif (loose)	1770390	1770397	30.5	-	.	Motif 1005_gi;Alias=;ID=1005-3514-E_coli_genome;pvalue=0.000886;qvalue= 0.858;sequence=AAATCAAT;
E_coli_genome	fimo	Nucleotide motif (loose)	1770587	1770594	30.5	-	.	Motif 1005_gi;Alias=;ID=1005-3515-E_coli_genome;pvalue=0.000886;qvalue= 0.858;sequence=TAAACAAT;
E_coli_genome	fimo	Nucleotide motif (loose)	1771365	1771372	30.5	-	.	Motif 1005_gi;Alias=;ID=1005-3516-E_coli_genome;pvalue=0.000886;qvalue= 0.858;sequence=AAAACATA;
E_coli_genome	fimo	Nucleotide motif (loose)	1771513	1771520	30.5	+	.	Motif 1005_gi;Alias=;ID=1005-3517-E_coli_genome;pvalue=0.000886;qvalue= 0.858;sequence=TAATCATT;
E_coli_genome	fimo	Nucleotide motif (loose)	1771580	1771587	30.5	-	.	Motif 1005_gi;Alias=;ID=1005-3518-E_coli_genome;pvalue=0.000886;qvalue= 0.858;sequence=TAAACATA;
E_coli_genome	fimo	Nucleotide motif (loose)	1772291	1772298	30.5	+	.	Motif 1005_gi;Alias=;ID=1005-3519-E_coli_genome;pvalue=0.000886;qvalue= 0.858;sequence=TATTCTTT;
E_coli_genome	fimo	Nucleotide motif (loose)	1772364	1772371	30.5	+	.	Motif 1005_gi;Alias=;ID=1005-3520-E_coli_genome;pvalue=0.000886;qvalue= 0.858;sequence=AAAACAAA;
E_coli_genome	fimo	Nucleotide motif (loose)	1772399	1772406	30.5	+	.	Motif 1005_gi;Alias=;ID=1005-3521-E_coli_genome;pvalue=0.000886;qvalue= 0.858;sequence=TAAACTTT;
E_coli_genome	fimo	Nucleotide motif (loose)	1772558	1772565	30.5	-	.	Motif 1005_gi;Alias=;ID=1005-3522-E_coli_genome;pvalue=0.000886;qvalue= 0.858;sequence=AATACAAA;
E_coli_genome	fimo	Nucleotide motif (loose)	1772634	1772641	30.5	-	.	Motif 1005_gi;Alias=;ID=1005-3523-E_coli_genome;pvalue=0.000886;qvalue= 0.858;sequence=AAAACTTT;
E_coli_genome	fimo	Nucleotide motif (loose)	1773033	1773040	30.5	+	.	Motif 1005_gi;Alias=;ID=1005-3524-E_coli_genome;pvalue=0.000886;qvalue= 0.858;sequence=TATTCTAT;
E_coli_genome	fimo	Nucleotide motif (loose)	1773109	1773116	30.5	-	.	Motif 1005_gi;Alias=;ID=1005-3525-E_coli_genome;pvalue=0.000886;qvalue= 0.858;sequence=AATTCATT;
E_coli_genome	fimo	Nucleotide motif (loose)	1773358	1773365	30.5	-	.	Motif 1005_gi;Alias=;ID=1005-3526-E_coli_genome;pvalue=0.000886;qvalue= 0.858;sequence=AATACATT;
E_coli_genome	fimo	Nucleotide motif (loose)	1773670	1773677	30.5	-	.	Motif 1005_gi;Alias=;ID=1005-3527-E_coli_genome;pvalue=0.000886;qvalue= 0.858;sequence=AAAACAAT;
E_coli_genome	fimo	Nucleotide motif (loose)	1774605	1774612	30.5	-	.	Motif 1005_gi;Alias=;ID=1005-3528-E_coli_genome;pvalue=0.000886;qvalue= 0.858;sequence=AAATCTTT;
E_coli_genome	fimo	Nucleotide motif (loose)	1775143	1775150	30.5	+	.	Motif 1005_gi;Alias=;ID=1005-3529-E_coli_genome;pvalue=0.000886;qvalue= 0.858;sequence=AAATCATT;
E_coli_genome	fimo	Nucleotide motif (loose)	1775403	1775410	30.5	-	.	Motif 1005_gi;Alias=;ID=1005-3530-E_coli_genome;pvalue=0.000886;qvalue= 0.858;sequence=AAATCATT;
E_coli_genome	fimo	Nucleotide motif (loose)	1775492	1775499	30.5	+	.	Motif 1005_gi;Alias=;ID=1005-3531-E_coli_genome;pvalue=0.000886;qvalue= 0.858;sequence=TATTCAAT;
E_coli_genome	fimo	Nucleotide motif (loose)	1776097	1776104	30.5	-	.	Motif 1005_gi;Alias=;ID=1005-3532-E_coli_genome;pvalue=0.000886;qvalue= 0.858;sequence=TATTCTTT;
E_coli_genome	fimo	Nucleotide motif (loose)	1776673	1776680	30.5	-	.	Motif 1005_gi;Alias=;ID=1005-3533-E_coli_genome;pvalue=0.000886;qvalue= 0.858;sequence=AAATCAAA;
E_coli_genome	fimo	Nucleotide motif (loose)	1776758	1776765	30.5	+	.	Motif 1005_gi;Alias=;ID=1005-3534-E_coli_genome;pvalue=0.000886;qvalue= 0.858;sequence=AATTCAAT;
E_coli_genome	fimo	Nucleotide motif (loose)	1776818	1776825	30.5	+	.	Motif 1005_gi;Alias=;ID=1005-3535-E_coli_genome;pvalue=0.000886;qvalue= 0.858;sequence=AAATCATT;
E_coli_genome	fimo	Nucleotide motif (loose)	1777127	1777134	30.5	-	.	Motif 1005_gi;Alias=;ID=1005-3536-E_coli_genome;pvalue=0.000886;qvalue= 0.858;sequence=TAATCTTT;
E_coli_genome	fimo	Nucleotide motif (loose)	1777467	1777474	30.5	-	.	Motif 1005_gi;Alias=;ID=1005-3537-E_coli_genome;pvalue=0.000886;qvalue= 0.858;sequence=AATACATT;
E_coli_genome	fimo	Nucleotide motif (loose)	1777774	1777781	30.5	-	.	Motif 1005_gi;Alias=;ID=1005-3538-E_coli_genome;pvalue=0.000886;qvalue= 0.858;sequence=TAATCTTA;
E_coli_genome	fimo	Nucleotide motif (loose)	1778296	1778303	30.5	-	.	Motif 1005_gi;Alias=;ID=1005-3539-E_coli_genome;pvalue=0.000886;qvalue= 0.858;sequence=AAATCATA;
E_coli_genome	fimo	Nucleotide motif (loose)	1778743	1778750	30.5	-	.	Motif 1005_gi;Alias=;ID=1005-3540-E_coli_genome;pvalue=0.000886;qvalue= 0.858;sequence=TATTCTTT;
E_coli_genome	fimo	Nucleotide motif (loose)	1779330	1779337	30.5	+	.	Motif 1005_gi;Alias=;ID=1005-3541-E_coli_genome;pvalue=0.000886;qvalue= 0.858;sequence=AAAACAAT;
E_coli_genome	fimo	Nucleotide motif (loose)	1779466	1779473	30.5	-	.	Motif 1005_gi;Alias=;ID=1005-3542-E_coli_genome;pvalue=0.000886;qvalue= 0.858;sequence=AAAACAAA;
E_coli_genome	fimo	Nucleotide motif (loose)	1782434	1782441	30.5	+	.	Motif 1005_gi;Alias=;ID=1005-3543-E_coli_genome;pvalue=0.000886;qvalue= 0.858;sequence=AATACAAA;
E_coli_genome	fimo	Nucleotide motif (loose)	1782786	1782793	30.5	-	.	Motif 1005_gi;Alias=;ID=1005-3544-E_coli_genome;pvalue=0.000886;qvalue= 0.858;sequence=AATTCATT;
E_coli_genome	fimo	Nucleotide motif (loose)	1782954	1782961	30.5	-	.	Motif 1005_gi;Alias=;ID=1005-3545-E_coli_genome;pvalue=0.000886;qvalue= 0.858;sequence=AAATCAAT;
E_coli_genome	fimo	Nucleotide motif (loose)	1783426	1783433	30.5	+	.	Motif 1005_gi;Alias=;ID=1005-3546-E_coli_genome;pvalue=0.000886;qvalue= 0.858;sequence=TAAACAAA;
E_coli_genome	fimo	Nucleotide motif (loose)	1784605	1784612	30.5	+	.	Motif 1005_gi;Alias=;ID=1005-3547-E_coli_genome;pvalue=0.000886;qvalue= 0.858;sequence=AATACAAA;
E_coli_genome	fimo	Nucleotide motif (loose)	1784611	1784618	30.5	-	.	Motif 1005_gi;Alias=;ID=1005-3548-E_coli_genome;pvalue=0.000886;qvalue= 0.858;sequence=AAAACTTT;
E_coli_genome	fimo	Nucleotide motif (loose)	1784669	1784676	30.5	-	.	Motif 1005_gi;Alias=;ID=1005-3549-E_coli_genome;pvalue=0.000886;qvalue= 0.858;sequence=TATTCAAT;
E_coli_genome	fimo	Nucleotide motif (loose)	1786038	1786045	30.5	+	.	Motif 1005_gi;Alias=;ID=1005-3550-E_coli_genome;pvalue=0.000886;qvalue= 0.858;sequence=TAATCTTA;
E_coli_genome	fimo	Nucleotide motif (loose)	1786998	1787005	30.5	-	.	Motif 1005_gi;Alias=;ID=1005-3551-E_coli_genome;pvalue=0.000886;qvalue= 0.858;sequence=TAATCTTT;
E_coli_genome	fimo	Nucleotide motif (loose)	1787007	1787014	30.5	+	.	Motif 1005_gi;Alias=;ID=1005-3552-E_coli_genome;pvalue=0.000886;qvalue= 0.858;sequence=TAATCATT;
E_coli_genome	fimo	Nucleotide motif (loose)	1787412	1787419	30.5	-	.	Motif 1005_gi;Alias=;ID=1005-3553-E_coli_genome;pvalue=0.000886;qvalue= 0.858;sequence=AATTCTAT;
E_coli_genome	fimo	Nucleotide motif (loose)	1787841	1787848	30.5	-	.	Motif 1005_gi;Alias=;ID=1005-3554-E_coli_genome;pvalue=0.000886;qvalue= 0.858;sequence=TAATCAAT;
E_coli_genome	fimo	Nucleotide motif (loose)	1789197	1789204	30.5	-	.	Motif 1005_gi;Alias=;ID=1005-3555-E_coli_genome;pvalue=0.000886;qvalue= 0.858;sequence=AAATCAAA;
E_coli_genome	fimo	Nucleotide motif (loose)	1790199	1790206	30.5	+	.	Motif 1005_gi;Alias=;ID=1005-3556-E_coli_genome;pvalue=0.000886;qvalue= 0.858;sequence=AATTCATT;
E_coli_genome	fimo	Nucleotide motif (loose)	1791517	1791524	30.5	+	.	Motif 1005_gi;Alias=;ID=1005-3557-E_coli_genome;pvalue=0.000886;qvalue= 0.858;sequence=AAAACTTT;
E_coli_genome	fimo	Nucleotide motif (loose)	1792150	1792157	30.5	-	.	Motif 1005_gi;Alias=;ID=1005-3558-E_coli_genome;pvalue=0.000886;qvalue= 0.858;sequence=TAATCTAA;
E_coli_genome	fimo	Nucleotide motif (loose)	1793865	1793872	30.5	-	.	Motif 1005_gi;Alias=;ID=1005-3559-E_coli_genome;pvalue=0.000886;qvalue= 0.858;sequence=AAAACTTA;
E_coli_genome	fimo	Nucleotide motif (loose)	1794135	1794142	30.5	+	.	Motif 1005_gi;Alias=;ID=1005-3560-E_coli_genome;pvalue=0.000886;qvalue= 0.858;sequence=AAATCTTA;
E_coli_genome	fimo	Nucleotide motif (loose)	1794148	1794155	30.5	+	.	Motif 1005_gi;Alias=;ID=1005-3561-E_coli_genome;pvalue=0.000886;qvalue= 0.858;sequence=TAATCATA;
E_coli_genome	fimo	Nucleotide motif (loose)	1795725	1795732	30.5	-	.	Motif 1005_gi;Alias=;ID=1005-3562-E_coli_genome;pvalue=0.000886;qvalue= 0.858;sequence=TAAACTTA;
E_coli_genome	fimo	Nucleotide motif (loose)	1796095	1796102	30.5	+	.	Motif 1005_gi;Alias=;ID=1005-3563-E_coli_genome;pvalue=0.000886;qvalue= 0.858;sequence=AAATCATA;
E_coli_genome	fimo	Nucleotide motif (loose)	1797872	1797879	30.5	-	.	Motif 1005_gi;Alias=;ID=1005-3564-E_coli_genome;pvalue=0.000886;qvalue= 0.858;sequence=AAATCAAA;
E_coli_genome	fimo	Nucleotide motif (loose)	1797944	1797951	30.5	+	.	Motif 1005_gi;Alias=;ID=1005-3565-E_coli_genome;pvalue=0.000886;qvalue= 0.858;sequence=TAATCTAT;
E_coli_genome	fimo	Nucleotide motif (loose)	1799336	1799343	30.5	-	.	Motif 1005_gi;Alias=;ID=1005-3566-E_coli_genome;pvalue=0.000886;qvalue= 0.858;sequence=AAAACATT;
E_coli_genome	fimo	Nucleotide motif (loose)	1799769	1799776	30.5	+	.	Motif 1005_gi;Alias=;ID=1005-3567-E_coli_genome;pvalue=0.000886;qvalue= 0.858;sequence=TATTCTAA;
E_coli_genome	fimo	Nucleotide motif (loose)	1800653	1800660	30.5	-	.	Motif 1005_gi;Alias=;ID=1005-3568-E_coli_genome;pvalue=0.000886;qvalue= 0.858;sequence=TAAACAAT;
E_coli_genome	fimo	Nucleotide motif (loose)	1800884	1800891	30.5	-	.	Motif 1005_gi;Alias=;ID=1005-3569-E_coli_genome;pvalue=0.000886;qvalue= 0.858;sequence=AAAACTAT;
E_coli_genome	fimo	Nucleotide motif (loose)	1801168	1801175	30.5	+	.	Motif 1005_gi;Alias=;ID=1005-3570-E_coli_genome;pvalue=0.000886;qvalue= 0.858;sequence=AATTCAAT;
E_coli_genome	fimo	Nucleotide motif (loose)	1801210	1801217	30.5	+	.	Motif 1005_gi;Alias=;ID=1005-3571-E_coli_genome;pvalue=0.000886;qvalue= 0.858;sequence=TATTCAAA;
E_coli_genome	fimo	Nucleotide motif (loose)	1802626	1802633	30.5	-	.	Motif 1005_gi;Alias=;ID=1005-3572-E_coli_genome;pvalue=0.000886;qvalue= 0.858;sequence=TAAACAAA;
E_coli_genome	fimo	Nucleotide motif (loose)	1802999	1803006	30.5	+	.	Motif 1005_gi;Alias=;ID=1005-3573-E_coli_genome;pvalue=0.000886;qvalue= 0.858;sequence=AATTCTTA;
E_coli_genome	fimo	Nucleotide motif (loose)	1803189	1803196	30.5	+	.	Motif 1005_gi;Alias=;ID=1005-3574-E_coli_genome;pvalue=0.000886;qvalue= 0.858;sequence=TAATCAAT;
E_coli_genome	fimo	Nucleotide motif (loose)	1803392	1803399	30.5	+	.	Motif 1005_gi;Alias=;ID=1005-3575-E_coli_genome;pvalue=0.000886;qvalue= 0.858;sequence=AAATCATT;
E_coli_genome	fimo	Nucleotide motif (loose)	1803533	1803540	30.5	+	.	Motif 1005_gi;Alias=;ID=1005-3576-E_coli_genome;pvalue=0.000886;qvalue= 0.858;sequence=AAAACTAT;
E_coli_genome	fimo	Nucleotide motif (loose)	1803673	1803680	30.5	+	.	Motif 1005_gi;Alias=;ID=1005-3577-E_coli_genome;pvalue=0.000886;qvalue= 0.858;sequence=TAAACATT;
E_coli_genome	fimo	Nucleotide motif (loose)	1804221	1804228	30.5	+	.	Motif 1005_gi;Alias=;ID=1005-3578-E_coli_genome;pvalue=0.000886;qvalue= 0.858;sequence=TATTCAAA;
E_coli_genome	fimo	Nucleotide motif (loose)	1804254	1804261	30.5	+	.	Motif 1005_gi;Alias=;ID=1005-3579-E_coli_genome;pvalue=0.000886;qvalue= 0.858;sequence=AAATCATT;
E_coli_genome	fimo	Nucleotide motif (loose)	1804530	1804537	30.5	+	.	Motif 1005_gi;Alias=;ID=1005-3580-E_coli_genome;pvalue=0.000886;qvalue= 0.858;sequence=TAAACAAA;
E_coli_genome	fimo	Nucleotide motif (loose)	1804807	1804814	30.5	+	.	Motif 1005_gi;Alias=;ID=1005-3581-E_coli_genome;pvalue=0.000886;qvalue= 0.858;sequence=AAAACATT;
E_coli_genome	fimo	Nucleotide motif (loose)	1805257	1805264	30.5	-	.	Motif 1005_gi;Alias=;ID=1005-3582-E_coli_genome;pvalue=0.000886;qvalue= 0.858;sequence=AAATCATT;
E_coli_genome	fimo	Nucleotide motif (loose)	1805623	1805630	30.5	+	.	Motif 1005_gi;Alias=;ID=1005-3583-E_coli_genome;pvalue=0.000886;qvalue= 0.858;sequence=AATTCAAA;
E_coli_genome	fimo	Nucleotide motif (loose)	1806147	1806154	30.5	-	.	Motif 1005_gi;Alias=;ID=1005-3584-E_coli_genome;pvalue=0.000886;qvalue= 0.858;sequence=TAATCTTT;
E_coli_genome	fimo	Nucleotide motif (loose)	1806207	1806214	30.5	+	.	Motif 1005_gi;Alias=;ID=1005-3585-E_coli_genome;pvalue=0.000886;qvalue= 0.858;sequence=TATTCTTA;
E_coli_genome	fimo	Nucleotide motif (loose)	1806203	1806210	30.5	-	.	Motif 1005_gi;Alias=;ID=1005-3586-E_coli_genome;pvalue=0.000886;qvalue= 0.858;sequence=AATACATT;
E_coli_genome	fimo	Nucleotide motif (loose)	1806223	1806230	30.5	-	.	Motif 1005_gi;Alias=;ID=1005-3587-E_coli_genome;pvalue=0.000886;qvalue= 0.858;sequence=TATTCAAA;
E_coli_genome	fimo	Nucleotide motif (loose)	1806298	1806305	30.5	+	.	Motif 1005_gi;Alias=;ID=1005-3588-E_coli_genome;pvalue=0.000886;qvalue= 0.858;sequence=AAATCATA;
E_coli_genome	fimo	Nucleotide motif (loose)	1807302	1807309	30.5	+	.	Motif 1005_gi;Alias=;ID=1005-3589-E_coli_genome;pvalue=0.000886;qvalue= 0.858;sequence=AAAACATT;
E_coli_genome	fimo	Nucleotide motif (loose)	1808496	1808503	30.5	+	.	Motif 1005_gi;Alias=;ID=1005-3590-E_coli_genome;pvalue=0.000886;qvalue= 0.858;sequence=AAATCTAT;
E_coli_genome	fimo	Nucleotide motif (loose)	1808637	1808644	30.5	-	.	Motif 1005_gi;Alias=;ID=1005-3591-E_coli_genome;pvalue=0.000886;qvalue= 0.858;sequence=TAATCTAT;
E_coli_genome	fimo	Nucleotide motif (loose)	1808692	1808699	30.5	-	.	Motif 1005_gi;Alias=;ID=1005-3592-E_coli_genome;pvalue=0.000886;qvalue= 0.858;sequence=TAATCAAA;
E_coli_genome	fimo	Nucleotide motif (loose)	1808739	1808746	30.5	+	.	Motif 1005_gi;Alias=;ID=1005-3593-E_coli_genome;pvalue=0.000886;qvalue= 0.858;sequence=AATACAAA;
E_coli_genome	fimo	Nucleotide motif (loose)	1809122	1809129	30.5	+	.	Motif 1005_gi;Alias=;ID=1005-3594-E_coli_genome;pvalue=0.000886;qvalue= 0.858;sequence=TATTCATA;
E_coli_genome	fimo	Nucleotide motif (loose)	1809143	1809150	30.5	+	.	Motif 1005_gi;Alias=;ID=1005-3595-E_coli_genome;pvalue=0.000886;qvalue= 0.858;sequence=AAATCAAT;
E_coli_genome	fimo	Nucleotide motif (loose)	1809266	1809273	30.5	-	.	Motif 1005_gi;Alias=;ID=1005-3596-E_coli_genome;pvalue=0.000886;qvalue= 0.858;sequence=TAAACTAA;
E_coli_genome	fimo	Nucleotide motif (loose)	1809325	1809332	30.5	+	.	Motif 1005_gi;Alias=;ID=1005-3597-E_coli_genome;pvalue=0.000886;qvalue= 0.858;sequence=TAATCATA;
E_coli_genome	fimo	Nucleotide motif (loose)	1809983	1809990	30.5	-	.	Motif 1005_gi;Alias=;ID=1005-3598-E_coli_genome;pvalue=0.000886;qvalue= 0.858;sequence=AATACAAA;
E_coli_genome	fimo	Nucleotide motif (loose)	1810794	1810801	30.5	+	.	Motif 1005_gi;Alias=;ID=1005-3599-E_coli_genome;pvalue=0.000886;qvalue= 0.858;sequence=AATACTAA;
E_coli_genome	fimo	Nucleotide motif (loose)	1810839	1810846	30.5	-	.	Motif 1005_gi;Alias=;ID=1005-3600-E_coli_genome;pvalue=0.000886;qvalue= 0.858;sequence=TATTCAAA;
E_coli_genome	fimo	Nucleotide motif (loose)	1811269	1811276	30.5	-	.	Motif 1005_gi;Alias=;ID=1005-3601-E_coli_genome;pvalue=0.000886;qvalue= 0.858;sequence=TAAACAAA;
E_coli_genome	fimo	Nucleotide motif (loose)	1812324	1812331	30.5	+	.	Motif 1005_gi;Alias=;ID=1005-3602-E_coli_genome;pvalue=0.000886;qvalue= 0.858;sequence=AATTCTTA;
E_coli_genome	fimo	Nucleotide motif (loose)	1812349	1812356	30.5	-	.	Motif 1005_gi;Alias=;ID=1005-3603-E_coli_genome;pvalue=0.000886;qvalue= 0.858;sequence=TATACAAA;
E_coli_genome	fimo	Nucleotide motif (loose)	1812452	1812459	30.5	+	.	Motif 1005_gi;Alias=;ID=1005-3604-E_coli_genome;pvalue=0.000886;qvalue= 0.858;sequence=AATACATT;
E_coli_genome	fimo	Nucleotide motif (loose)	1812704	1812711	30.5	-	.	Motif 1005_gi;Alias=;ID=1005-3605-E_coli_genome;pvalue=0.000886;qvalue= 0.858;sequence=TATACTAT;
E_coli_genome	fimo	Nucleotide motif (loose)	1812807	1812814	30.5	+	.	Motif 1005_gi;Alias=;ID=1005-3606-E_coli_genome;pvalue=0.000886;qvalue= 0.858;sequence=AAATCTTT;
E_coli_genome	fimo	Nucleotide motif (loose)	1812847	1812854	30.5	-	.	Motif 1005_gi;Alias=;ID=1005-3607-E_coli_genome;pvalue=0.000886;qvalue= 0.858;sequence=TAATCTTT;
E_coli_genome	fimo	Nucleotide motif (loose)	1812899	1812906	30.5	+	.	Motif 1005_gi;Alias=;ID=1005-3608-E_coli_genome;pvalue=0.000886;qvalue= 0.858;sequence=AAAACTAA;
E_coli_genome	fimo	Nucleotide motif (loose)	1813172	1813179	30.5	+	.	Motif 1005_gi;Alias=;ID=1005-3609-E_coli_genome;pvalue=0.000886;qvalue= 0.858;sequence=AAATCTAA;
E_coli_genome	fimo	Nucleotide motif (loose)	1813193	1813200	30.5	-	.	Motif 1005_gi;Alias=;ID=1005-3610-E_coli_genome;pvalue=0.000886;qvalue= 0.858;sequence=TAAACTTA;
E_coli_genome	fimo	Nucleotide motif (loose)	1813250	1813257	30.5	+	.	Motif 1005_gi;Alias=;ID=1005-3611-E_coli_genome;pvalue=0.000886;qvalue= 0.858;sequence=AAAACTTA;
E_coli_genome	fimo	Nucleotide motif (loose)	1813274	1813281	30.5	+	.	Motif 1005_gi;Alias=;ID=1005-3612-E_coli_genome;pvalue=0.000886;qvalue= 0.858;sequence=TAAACAAT;
E_coli_genome	fimo	Nucleotide motif (loose)	1814055	1814062	30.5	+	.	Motif 1005_gi;Alias=;ID=1005-3613-E_coli_genome;pvalue=0.000886;qvalue= 0.858;sequence=AAAACTTA;
E_coli_genome	fimo	Nucleotide motif (loose)	1816157	1816164	30.5	-	.	Motif 1005_gi;Alias=;ID=1005-3614-E_coli_genome;pvalue=0.000886;qvalue= 0.858;sequence=AAATCATT;
E_coli_genome	fimo	Nucleotide motif (loose)	1816176	1816183	30.5	-	.	Motif 1005_gi;Alias=;ID=1005-3615-E_coli_genome;pvalue=0.000886;qvalue= 0.858;sequence=TAAACAAA;
E_coli_genome	fimo	Nucleotide motif (loose)	1816230	1816237	30.5	+	.	Motif 1005_gi;Alias=;ID=1005-3616-E_coli_genome;pvalue=0.000886;qvalue= 0.858;sequence=AATTCAAT;
E_coli_genome	fimo	Nucleotide motif (loose)	1816504	1816511	30.5	-	.	Motif 1005_gi;Alias=;ID=1005-3617-E_coli_genome;pvalue=0.000886;qvalue= 0.858;sequence=AATACTAT;
E_coli_genome	fimo	Nucleotide motif (loose)	1816660	1816667	30.5	+	.	Motif 1005_gi;Alias=;ID=1005-3618-E_coli_genome;pvalue=0.000886;qvalue= 0.858;sequence=AAATCAAA;
E_coli_genome	fimo	Nucleotide motif (loose)	1818140	1818147	30.5	+	.	Motif 1005_gi;Alias=;ID=1005-3619-E_coli_genome;pvalue=0.000886;qvalue= 0.858;sequence=TAAACAAA;
E_coli_genome	fimo	Nucleotide motif (loose)	1818679	1818686	30.5	+	.	Motif 1005_gi;Alias=;ID=1005-3620-E_coli_genome;pvalue=0.000886;qvalue= 0.858;sequence=TAAACAAA;
E_coli_genome	fimo	Nucleotide motif (loose)	1819036	1819043	30.5	+	.	Motif 1005_gi;Alias=;ID=1005-3621-E_coli_genome;pvalue=0.000886;qvalue= 0.858;sequence=AATTCAAT;
E_coli_genome	fimo	Nucleotide motif (loose)	1819199	1819206	30.5	+	.	Motif 1005_gi;Alias=;ID=1005-3622-E_coli_genome;pvalue=0.000886;qvalue= 0.858;sequence=AAAACTTT;
E_coli_genome	fimo	Nucleotide motif (loose)	1819230	1819237	30.5	+	.	Motif 1005_gi;Alias=;ID=1005-3623-E_coli_genome;pvalue=0.000886;qvalue= 0.858;sequence=AAAACAAA;
E_coli_genome	fimo	Nucleotide motif (loose)	1819308	1819315	30.5	+	.	Motif 1005_gi;Alias=;ID=1005-3624-E_coli_genome;pvalue=0.000886;qvalue= 0.858;sequence=AATTCATA;
E_coli_genome	fimo	Nucleotide motif (loose)	1820623	1820630	30.5	-	.	Motif 1005_gi;Alias=;ID=1005-3625-E_coli_genome;pvalue=0.000886;qvalue= 0.858;sequence=TATTCTTT;
E_coli_genome	fimo	Nucleotide motif (loose)	1820725	1820732	30.5	+	.	Motif 1005_gi;Alias=;ID=1005-3626-E_coli_genome;pvalue=0.000886;qvalue= 0.858;sequence=TAAACATT;
E_coli_genome	fimo	Nucleotide motif (loose)	1821075	1821082	30.5	+	.	Motif 1005_gi;Alias=;ID=1005-3627-E_coli_genome;pvalue=0.000886;qvalue= 0.858;sequence=AATACAAA;
E_coli_genome	fimo	Nucleotide motif (loose)	1821255	1821262	30.5	-	.	Motif 1005_gi;Alias=;ID=1005-3628-E_coli_genome;pvalue=0.000886;qvalue= 0.858;sequence=AAATCAAT;
E_coli_genome	fimo	Nucleotide motif (loose)	1821756	1821763	30.5	-	.	Motif 1005_gi;Alias=;ID=1005-3629-E_coli_genome;pvalue=0.000886;qvalue= 0.858;sequence=AATACTAT;
E_coli_genome	fimo	Nucleotide motif (loose)	1821913	1821920	30.5	-	.	Motif 1005_gi;Alias=;ID=1005-3630-E_coli_genome;pvalue=0.000886;qvalue= 0.858;sequence=TAATCAAT;
E_coli_genome	fimo	Nucleotide motif (loose)	1822297	1822304	30.5	+	.	Motif 1005_gi;Alias=;ID=1005-3631-E_coli_genome;pvalue=0.000886;qvalue= 0.858;sequence=AATACATT;
E_coli_genome	fimo	Nucleotide motif (loose)	1823365	1823372	30.5	+	.	Motif 1005_gi;Alias=;ID=1005-3632-E_coli_genome;pvalue=0.000886;qvalue= 0.858;sequence=AAAACTAT;
E_coli_genome	fimo	Nucleotide motif (loose)	1823376	1823383	30.5	+	.	Motif 1005_gi;Alias=;ID=1005-3633-E_coli_genome;pvalue=0.000886;qvalue= 0.858;sequence=AATTCAAT;
E_coli_genome	fimo	Nucleotide motif (loose)	1823381	1823388	30.5	+	.	Motif 1005_gi;Alias=;ID=1005-3634-E_coli_genome;pvalue=0.000886;qvalue= 0.858;sequence=AATACATT;
E_coli_genome	fimo	Nucleotide motif (loose)	1823566	1823573	30.5	-	.	Motif 1005_gi;Alias=;ID=1005-3635-E_coli_genome;pvalue=0.000886;qvalue= 0.858;sequence=TATTCATA;
E_coli_genome	fimo	Nucleotide motif (loose)	1823807	1823814	30.5	+	.	Motif 1005_gi;Alias=;ID=1005-3636-E_coli_genome;pvalue=0.000886;qvalue= 0.858;sequence=TAATCAAA;
E_coli_genome	fimo	Nucleotide motif (loose)	1824003	1824010	30.5	+	.	Motif 1005_gi;Alias=;ID=1005-3637-E_coli_genome;pvalue=0.000886;qvalue= 0.858;sequence=AAAACTTT;
E_coli_genome	fimo	Nucleotide motif (loose)	1824228	1824235	30.5	+	.	Motif 1005_gi;Alias=;ID=1005-3638-E_coli_genome;pvalue=0.000886;qvalue= 0.858;sequence=TATTCAAA;
E_coli_genome	fimo	Nucleotide motif (loose)	1824324	1824331	30.5	+	.	Motif 1005_gi;Alias=;ID=1005-3639-E_coli_genome;pvalue=0.000886;qvalue= 0.858;sequence=AATTCTTT;
E_coli_genome	fimo	Nucleotide motif (loose)	1824926	1824933	30.5	-	.	Motif 1005_gi;Alias=;ID=1005-3640-E_coli_genome;pvalue=0.000886;qvalue= 0.858;sequence=AATACTTT;
E_coli_genome	fimo	Nucleotide motif (loose)	1825120	1825127	30.5	-	.	Motif 1005_gi;Alias=;ID=1005-3641-E_coli_genome;pvalue=0.000886;qvalue= 0.858;sequence=AAAACTTA;
E_coli_genome	fimo	Nucleotide motif (loose)	1825135	1825142	30.5	-	.	Motif 1005_gi;Alias=;ID=1005-3642-E_coli_genome;pvalue=0.000886;qvalue= 0.858;sequence=TAATCTTT;
E_coli_genome	fimo	Nucleotide motif (loose)	1825625	1825632	30.5	+	.	Motif 1005_gi;Alias=;ID=1005-3643-E_coli_genome;pvalue=0.000886;qvalue= 0.858;sequence=TATTCTAT;
E_coli_genome	fimo	Nucleotide motif (loose)	1825733	1825740	30.5	+	.	Motif 1005_gi;Alias=;ID=1005-3644-E_coli_genome;pvalue=0.000886;qvalue= 0.858;sequence=AAAACAAT;
E_coli_genome	fimo	Nucleotide motif (loose)	1825934	1825941	30.5	-	.	Motif 1005_gi;Alias=;ID=1005-3645-E_coli_genome;pvalue=0.000886;qvalue= 0.858;sequence=AAATCATT;
E_coli_genome	fimo	Nucleotide motif (loose)	1825949	1825956	30.5	-	.	Motif 1005_gi;Alias=;ID=1005-3646-E_coli_genome;pvalue=0.000886;qvalue= 0.858;sequence=AATACTTA;
E_coli_genome	fimo	Nucleotide motif (loose)	1827202	1827209	30.5	+	.	Motif 1005_gi;Alias=;ID=1005-3647-E_coli_genome;pvalue=0.000886;qvalue= 0.858;sequence=AAATCAAA;
E_coli_genome	fimo	Nucleotide motif (loose)	1829820	1829827	30.5	+	.	Motif 1005_gi;Alias=;ID=1005-3648-E_coli_genome;pvalue=0.000886;qvalue= 0.858;sequence=AAATCAAA;
E_coli_genome	fimo	Nucleotide motif (loose)	1830324	1830331	30.5	+	.	Motif 1005_gi;Alias=;ID=1005-3649-E_coli_genome;pvalue=0.000886;qvalue= 0.858;sequence=TAAACATA;
E_coli_genome	fimo	Nucleotide motif (loose)	1831018	1831025	30.5	-	.	Motif 1005_gi;Alias=;ID=1005-3650-E_coli_genome;pvalue=0.000886;qvalue= 0.858;sequence=AATACTAT;
E_coli_genome	fimo	Nucleotide motif (loose)	1831953	1831960	30.5	-	.	Motif 1005_gi;Alias=;ID=1005-3651-E_coli_genome;pvalue=0.000886;qvalue= 0.858;sequence=AAAACTTT;
E_coli_genome	fimo	Nucleotide motif (loose)	1832187	1832194	30.5	-	.	Motif 1005_gi;Alias=;ID=1005-3652-E_coli_genome;pvalue=0.000886;qvalue= 0.858;sequence=TATTCTTT;
E_coli_genome	fimo	Nucleotide motif (loose)	1832880	1832887	30.5	-	.	Motif 1005_gi;Alias=;ID=1005-3653-E_coli_genome;pvalue=0.000886;qvalue= 0.858;sequence=TATTCATA;
E_coli_genome	fimo	Nucleotide motif (loose)	1833064	1833071	30.5	-	.	Motif 1005_gi;Alias=;ID=1005-3654-E_coli_genome;pvalue=0.000886;qvalue= 0.858;sequence=TAATCAAA;
E_coli_genome	fimo	Nucleotide motif (loose)	1833304	1833311	30.5	-	.	Motif 1005_gi;Alias=;ID=1005-3655-E_coli_genome;pvalue=0.000886;qvalue= 0.858;sequence=AAATCATT;
E_coli_genome	fimo	Nucleotide motif (loose)	1833620	1833627	30.5	-	.	Motif 1005_gi;Alias=;ID=1005-3656-E_coli_genome;pvalue=0.000886;qvalue= 0.858;sequence=AAAACTAT;
E_coli_genome	fimo	Nucleotide motif (loose)	1833788	1833795	30.5	-	.	Motif 1005_gi;Alias=;ID=1005-3657-E_coli_genome;pvalue=0.000886;qvalue= 0.858;sequence=AAATCAAT;
E_coli_genome	fimo	Nucleotide motif (loose)	1833835	1833842	30.5	+	.	Motif 1005_gi;Alias=;ID=1005-3658-E_coli_genome;pvalue=0.000886;qvalue= 0.858;sequence=TATTCAAA;
E_coli_genome	fimo	Nucleotide motif (loose)	1834720	1834727	30.5	+	.	Motif 1005_gi;Alias=;ID=1005-3659-E_coli_genome;pvalue=0.000886;qvalue= 0.858;sequence=AATTCAAA;
E_coli_genome	fimo	Nucleotide motif (loose)	1835375	1835382	30.5	-	.	Motif 1005_gi;Alias=;ID=1005-3660-E_coli_genome;pvalue=0.000886;qvalue= 0.858;sequence=TAAACAAT;
E_coli_genome	fimo	Nucleotide motif (loose)	1837237	1837244	30.5	+	.	Motif 1005_gi;Alias=;ID=1005-3661-E_coli_genome;pvalue=0.000886;qvalue= 0.858;sequence=TAATCTTT;
E_coli_genome	fimo	Nucleotide motif (loose)	1839404	1839411	30.5	-	.	Motif 1005_gi;Alias=;ID=1005-3662-E_coli_genome;pvalue=0.000886;qvalue= 0.858;sequence=AAAACTTT;
E_coli_genome	fimo	Nucleotide motif (loose)	1842189	1842196	30.5	+	.	Motif 1005_gi;Alias=;ID=1005-3663-E_coli_genome;pvalue=0.000886;qvalue= 0.858;sequence=AAAACTTT;
E_coli_genome	fimo	Nucleotide motif (loose)	1843221	1843228	30.5	+	.	Motif 1005_gi;Alias=;ID=1005-3664-E_coli_genome;pvalue=0.000886;qvalue= 0.858;sequence=AAATCAAA;
E_coli_genome	fimo	Nucleotide motif (loose)	1843262	1843269	30.5	-	.	Motif 1005_gi;Alias=;ID=1005-3665-E_coli_genome;pvalue=0.000886;qvalue= 0.858;sequence=AATTCTTT;
E_coli_genome	fimo	Nucleotide motif (loose)	1843764	1843771	30.5	+	.	Motif 1005_gi;Alias=;ID=1005-3666-E_coli_genome;pvalue=0.000886;qvalue= 0.858;sequence=AATTCATT;
E_coli_genome	fimo	Nucleotide motif (loose)	1844184	1844191	30.5	-	.	Motif 1005_gi;Alias=;ID=1005-3667-E_coli_genome;pvalue=0.000886;qvalue= 0.858;sequence=TAATCATA;
E_coli_genome	fimo	Nucleotide motif (loose)	1844822	1844829	30.5	-	.	Motif 1005_gi;Alias=;ID=1005-3668-E_coli_genome;pvalue=0.000886;qvalue= 0.858;sequence=TATTCTTT;
E_coli_genome	fimo	Nucleotide motif (loose)	1844858	1844865	30.5	+	.	Motif 1005_gi;Alias=;ID=1005-3669-E_coli_genome;pvalue=0.000886;qvalue= 0.858;sequence=AAAACTTT;
E_coli_genome	fimo	Nucleotide motif (loose)	1846959	1846966	30.5	-	.	Motif 1005_gi;Alias=;ID=1005-3670-E_coli_genome;pvalue=0.000886;qvalue= 0.858;sequence=AATTCAAT;
E_coli_genome	fimo	Nucleotide motif (loose)	1848676	1848683	30.5	-	.	Motif 1005_gi;Alias=;ID=1005-3671-E_coli_genome;pvalue=0.000886;qvalue= 0.858;sequence=TAATCAAA;
E_coli_genome	fimo	Nucleotide motif (loose)	1849546	1849553	30.5	+	.	Motif 1005_gi;Alias=;ID=1005-3672-E_coli_genome;pvalue=0.000886;qvalue= 0.858;sequence=AAAACTAT;
E_coli_genome	fimo	Nucleotide motif (loose)	1849725	1849732	30.5	-	.	Motif 1005_gi;Alias=;ID=1005-3673-E_coli_genome;pvalue=0.000886;qvalue= 0.858;sequence=AATTCTTT;
E_coli_genome	fimo	Nucleotide motif (loose)	1850822	1850829	30.5	+	.	Motif 1005_gi;Alias=;ID=1005-3674-E_coli_genome;pvalue=0.000886;qvalue= 0.858;sequence=TATACTTT;
E_coli_genome	fimo	Nucleotide motif (loose)	1850869	1850876	30.5	+	.	Motif 1005_gi;Alias=;ID=1005-3675-E_coli_genome;pvalue=0.000886;qvalue= 0.858;sequence=AAATCAAT;
E_coli_genome	fimo	Nucleotide motif (loose)	1851426	1851433	30.5	-	.	Motif 1005_gi;Alias=;ID=1005-3676-E_coli_genome;pvalue=0.000886;qvalue= 0.858;sequence=TATTCAAA;
E_coli_genome	fimo	Nucleotide motif (loose)	1851605	1851612	30.5	+	.	Motif 1005_gi;Alias=;ID=1005-3677-E_coli_genome;pvalue=0.000886;qvalue= 0.858;sequence=AAAACAAA;
E_coli_genome	fimo	Nucleotide motif (loose)	1851923	1851930	30.5	-	.	Motif 1005_gi;Alias=;ID=1005-3678-E_coli_genome;pvalue=0.000886;qvalue= 0.858;sequence=AAATCATT;
E_coli_genome	fimo	Nucleotide motif (loose)	1852615	1852622	30.5	-	.	Motif 1005_gi;Alias=;ID=1005-3679-E_coli_genome;pvalue=0.000886;qvalue= 0.858;sequence=AAATCTTT;
E_coli_genome	fimo	Nucleotide motif (loose)	1852915	1852922	30.5	-	.	Motif 1005_gi;Alias=;ID=1005-3680-E_coli_genome;pvalue=0.000886;qvalue= 0.858;sequence=TAATCTAT;
E_coli_genome	fimo	Nucleotide motif (loose)	1852946	1852953	30.5	-	.	Motif 1005_gi;Alias=;ID=1005-3681-E_coli_genome;pvalue=0.000886;qvalue= 0.858;sequence=TATTCAAT;
E_coli_genome	fimo	Nucleotide motif (loose)	1853084	1853091	30.5	-	.	Motif 1005_gi;Alias=;ID=1005-3682-E_coli_genome;pvalue=0.000886;qvalue= 0.858;sequence=AAATCAAT;
E_coli_genome	fimo	Nucleotide motif (loose)	1853389	1853396	30.5	-	.	Motif 1005_gi;Alias=;ID=1005-3683-E_coli_genome;pvalue=0.000886;qvalue= 0.858;sequence=AATACTTT;
E_coli_genome	fimo	Nucleotide motif (loose)	1854276	1854283	30.5	-	.	Motif 1005_gi;Alias=;ID=1005-3684-E_coli_genome;pvalue=0.000886;qvalue= 0.858;sequence=AAATCAAA;
E_coli_genome	fimo	Nucleotide motif (loose)	1854414	1854421	30.5	-	.	Motif 1005_gi;Alias=;ID=1005-3685-E_coli_genome;pvalue=0.000886;qvalue= 0.858;sequence=TAAACAAA;
E_coli_genome	fimo	Nucleotide motif (loose)	1855586	1855593	30.5	+	.	Motif 1005_gi;Alias=;ID=1005-3686-E_coli_genome;pvalue=0.000886;qvalue= 0.858;sequence=TAATCAAT;
E_coli_genome	fimo	Nucleotide motif (loose)	1855855	1855862	30.5	+	.	Motif 1005_gi;Alias=;ID=1005-3687-E_coli_genome;pvalue=0.000886;qvalue= 0.858;sequence=AATACATA;
E_coli_genome	fimo	Nucleotide motif (loose)	1856562	1856569	30.5	+	.	Motif 1005_gi;Alias=;ID=1005-3688-E_coli_genome;pvalue=0.000886;qvalue= 0.858;sequence=TATTCAAT;
E_coli_genome	fimo	Nucleotide motif (loose)	1856673	1856680	30.5	-	.	Motif 1005_gi;Alias=;ID=1005-3689-E_coli_genome;pvalue=0.000886;qvalue= 0.858;sequence=TATTCAAA;
E_coli_genome	fimo	Nucleotide motif (loose)	1856902	1856909	30.5	+	.	Motif 1005_gi;Alias=;ID=1005-3690-E_coli_genome;pvalue=0.000886;qvalue= 0.858;sequence=TATACAAA;
E_coli_genome	fimo	Nucleotide motif (loose)	1857444	1857451	30.5	+	.	Motif 1005_gi;Alias=;ID=1005-3691-E_coli_genome;pvalue=0.000886;qvalue= 0.858;sequence=AAATCAAA;
E_coli_genome	fimo	Nucleotide motif (loose)	1857475	1857482	30.5	+	.	Motif 1005_gi;Alias=;ID=1005-3692-E_coli_genome;pvalue=0.000886;qvalue= 0.858;sequence=AATTCATA;
E_coli_genome	fimo	Nucleotide motif (loose)	1857471	1857478	30.5	-	.	Motif 1005_gi;Alias=;ID=1005-3693-E_coli_genome;pvalue=0.000886;qvalue= 0.858;sequence=AATTCATT;
E_coli_genome	fimo	Nucleotide motif (loose)	1857499	1857506	30.5	-	.	Motif 1005_gi;Alias=;ID=1005-3694-E_coli_genome;pvalue=0.000886;qvalue= 0.858;sequence=TATTCATA;
E_coli_genome	fimo	Nucleotide motif (loose)	1857721	1857728	30.5	-	.	Motif 1005_gi;Alias=;ID=1005-3695-E_coli_genome;pvalue=0.000886;qvalue= 0.858;sequence=TAAACATT;
E_coli_genome	fimo	Nucleotide motif (loose)	1857988	1857995	30.5	-	.	Motif 1005_gi;Alias=;ID=1005-3696-E_coli_genome;pvalue=0.000886;qvalue= 0.858;sequence=AAATCAAT;
E_coli_genome	fimo	Nucleotide motif (loose)	1858109	1858116	30.5	+	.	Motif 1005_gi;Alias=;ID=1005-3697-E_coli_genome;pvalue=0.000886;qvalue= 0.858;sequence=AAAACAAT;
E_coli_genome	fimo	Nucleotide motif (loose)	1858740	1858747	30.5	+	.	Motif 1005_gi;Alias=;ID=1005-3698-E_coli_genome;pvalue=0.000886;qvalue= 0.858;sequence=TAATCAAA;
E_coli_genome	fimo	Nucleotide motif (loose)	1858820	1858827	30.5	-	.	Motif 1005_gi;Alias=;ID=1005-3699-E_coli_genome;pvalue=0.000886;qvalue= 0.858;sequence=AATTCAAA;
E_coli_genome	fimo	Nucleotide motif (loose)	1858871	1858878	30.5	+	.	Motif 1005_gi;Alias=;ID=1005-3700-E_coli_genome;pvalue=0.000886;qvalue= 0.858;sequence=AATACTTA;
E_coli_genome	fimo	Nucleotide motif (loose)	1858877	1858884	30.5	+	.	Motif 1005_gi;Alias=;ID=1005-3701-E_coli_genome;pvalue=0.000886;qvalue= 0.858;sequence=TAAACTTT;
E_coli_genome	fimo	Nucleotide motif (loose)	1859238	1859245	30.5	-	.	Motif 1005_gi;Alias=;ID=1005-3702-E_coli_genome;pvalue=0.000886;qvalue= 0.858;sequence=AAAACAAT;
E_coli_genome	fimo	Nucleotide motif (loose)	1859319	1859326	30.5	+	.	Motif 1005_gi;Alias=;ID=1005-3703-E_coli_genome;pvalue=0.000886;qvalue= 0.858;sequence=AAAACAAT;
E_coli_genome	fimo	Nucleotide motif (loose)	1861350	1861357	30.5	-	.	Motif 1005_gi;Alias=;ID=1005-3704-E_coli_genome;pvalue=0.000886;qvalue= 0.858;sequence=AAAACTAA;
E_coli_genome	fimo	Nucleotide motif (loose)	1862480	1862487	30.5	+	.	Motif 1005_gi;Alias=;ID=1005-3705-E_coli_genome;pvalue=0.000886;qvalue= 0.858;sequence=AAAACATT;
E_coli_genome	fimo	Nucleotide motif (loose)	1862667	1862674	30.5	-	.	Motif 1005_gi;Alias=;ID=1005-3706-E_coli_genome;pvalue=0.000886;qvalue= 0.858;sequence=AAATCAAT;
E_coli_genome	fimo	Nucleotide motif (loose)	1862816	1862823	30.5	-	.	Motif 1005_gi;Alias=;ID=1005-3707-E_coli_genome;pvalue=0.000886;qvalue= 0.858;sequence=AAAACAAT;
E_coli_genome	fimo	Nucleotide motif (loose)	1864204	1864211	30.5	-	.	Motif 1005_gi;Alias=;ID=1005-3708-E_coli_genome;pvalue=0.000886;qvalue= 0.858;sequence=AATTCAAA;
E_coli_genome	fimo	Nucleotide motif (loose)	1864630	1864637	30.5	+	.	Motif 1005_gi;Alias=;ID=1005-3709-E_coli_genome;pvalue=0.000886;qvalue= 0.858;sequence=AAAACATT;
E_coli_genome	fimo	Nucleotide motif (loose)	1865954	1865961	30.5	-	.	Motif 1005_gi;Alias=;ID=1005-3710-E_coli_genome;pvalue=0.000886;qvalue= 0.858;sequence=AATACTAT;
E_coli_genome	fimo	Nucleotide motif (loose)	1866238	1866245	30.5	-	.	Motif 1005_gi;Alias=;ID=1005-3711-E_coli_genome;pvalue=0.000886;qvalue= 0.858;sequence=TAAACTTT;
E_coli_genome	fimo	Nucleotide motif (loose)	1866348	1866355	30.5	+	.	Motif 1005_gi;Alias=;ID=1005-3712-E_coli_genome;pvalue=0.000886;qvalue= 0.858;sequence=TAATCTTT;
E_coli_genome	fimo	Nucleotide motif (loose)	1866476	1866483	30.5	+	.	Motif 1005_gi;Alias=;ID=1005-3713-E_coli_genome;pvalue=0.000886;qvalue= 0.858;sequence=TAATCATT;
E_coli_genome	fimo	Nucleotide motif (loose)	1866487	1866494	30.5	+	.	Motif 1005_gi;Alias=;ID=1005-3714-E_coli_genome;pvalue=0.000886;qvalue= 0.858;sequence=TAAACAAA;
E_coli_genome	fimo	Nucleotide motif (loose)	1866493	1866500	30.5	-	.	Motif 1005_gi;Alias=;ID=1005-3715-E_coli_genome;pvalue=0.000886;qvalue= 0.858;sequence=TAAACATT;
E_coli_genome	fimo	Nucleotide motif (loose)	1866510	1866517	30.5	-	.	Motif 1005_gi;Alias=;ID=1005-3716-E_coli_genome;pvalue=0.000886;qvalue= 0.858;sequence=TAAACTTT;
E_coli_genome	fimo	Nucleotide motif (loose)	1866613	1866620	30.5	-	.	Motif 1005_gi;Alias=;ID=1005-3717-E_coli_genome;pvalue=0.000886;qvalue= 0.858;sequence=AATTCATT;
E_coli_genome	fimo	Nucleotide motif (loose)	1866855	1866862	30.5	+	.	Motif 1005_gi;Alias=;ID=1005-3718-E_coli_genome;pvalue=0.000886;qvalue= 0.858;sequence=TATTCATA;
E_coli_genome	fimo	Nucleotide motif (loose)	1867277	1867284	30.5	+	.	Motif 1005_gi;Alias=;ID=1005-3719-E_coli_genome;pvalue=0.000886;qvalue= 0.858;sequence=AAATCATT;
E_coli_genome	fimo	Nucleotide motif (loose)	1867304	1867311	30.5	-	.	Motif 1005_gi;Alias=;ID=1005-3720-E_coli_genome;pvalue=0.000886;qvalue= 0.858;sequence=AATACATA;
E_coli_genome	fimo	Nucleotide motif (loose)	1868051	1868058	30.5	+	.	Motif 1005_gi;Alias=;ID=1005-3721-E_coli_genome;pvalue=0.000886;qvalue= 0.858;sequence=TATTCAAA;
E_coli_genome	fimo	Nucleotide motif (loose)	1868406	1868413	30.5	+	.	Motif 1005_gi;Alias=;ID=1005-3722-E_coli_genome;pvalue=0.000886;qvalue= 0.858;sequence=AAAACATT;
E_coli_genome	fimo	Nucleotide motif (loose)	1868555	1868562	30.5	-	.	Motif 1005_gi;Alias=;ID=1005-3723-E_coli_genome;pvalue=0.000886;qvalue= 0.858;sequence=AAATCTTT;
E_coli_genome	fimo	Nucleotide motif (loose)	1868989	1868996	30.5	+	.	Motif 1005_gi;Alias=;ID=1005-3724-E_coli_genome;pvalue=0.000886;qvalue= 0.858;sequence=AAAACAAA;
E_coli_genome	fimo	Nucleotide motif (loose)	1870211	1870218	30.5	+	.	Motif 1005_gi;Alias=;ID=1005-3725-E_coli_genome;pvalue=0.000886;qvalue= 0.858;sequence=TAAACAAA;
E_coli_genome	fimo	Nucleotide motif (loose)	1870237	1870244	30.5	+	.	Motif 1005_gi;Alias=;ID=1005-3726-E_coli_genome;pvalue=0.000886;qvalue= 0.858;sequence=AAAACTAT;
E_coli_genome	fimo	Nucleotide motif (loose)	1870366	1870373	30.5	+	.	Motif 1005_gi;Alias=;ID=1005-3727-E_coli_genome;pvalue=0.000886;qvalue= 0.858;sequence=AAAACAAT;
E_coli_genome	fimo	Nucleotide motif (loose)	1870416	1870423	30.5	+	.	Motif 1005_gi;Alias=;ID=1005-3728-E_coli_genome;pvalue=0.000886;qvalue= 0.858;sequence=TATTCTTT;
E_coli_genome	fimo	Nucleotide motif (loose)	1870461	1870468	30.5	+	.	Motif 1005_gi;Alias=;ID=1005-3729-E_coli_genome;pvalue=0.000886;qvalue= 0.858;sequence=AAAACTAT;
E_coli_genome	fimo	Nucleotide motif (loose)	1870672	1870679	30.5	-	.	Motif 1005_gi;Alias=;ID=1005-3730-E_coli_genome;pvalue=0.000886;qvalue= 0.858;sequence=AAAACAAA;
E_coli_genome	fimo	Nucleotide motif (loose)	1870896	1870903	30.5	-	.	Motif 1005_gi;Alias=;ID=1005-3731-E_coli_genome;pvalue=0.000886;qvalue= 0.858;sequence=TAAACAAA;
E_coli_genome	fimo	Nucleotide motif (loose)	1870997	1871004	30.5	-	.	Motif 1005_gi;Alias=;ID=1005-3732-E_coli_genome;pvalue=0.000886;qvalue= 0.858;sequence=AAAACTAA;
E_coli_genome	fimo	Nucleotide motif (loose)	1871045	1871052	30.5	+	.	Motif 1005_gi;Alias=;ID=1005-3733-E_coli_genome;pvalue=0.000886;qvalue= 0.858;sequence=TATTCTTT;
E_coli_genome	fimo	Nucleotide motif (loose)	1871105	1871112	30.5	+	.	Motif 1005_gi;Alias=;ID=1005-3734-E_coli_genome;pvalue=0.000886;qvalue= 0.858;sequence=TATACAAA;
E_coli_genome	fimo	Nucleotide motif (loose)	1871258	1871265	30.5	+	.	Motif 1005_gi;Alias=;ID=1005-3735-E_coli_genome;pvalue=0.000886;qvalue= 0.858;sequence=TATACTAT;
E_coli_genome	fimo	Nucleotide motif (loose)	1871649	1871656	30.5	+	.	Motif 1005_gi;Alias=;ID=1005-3736-E_coli_genome;pvalue=0.000886;qvalue= 0.858;sequence=AAATCATT;
E_coli_genome	fimo	Nucleotide motif (loose)	1872561	1872568	30.5	+	.	Motif 1005_gi;Alias=;ID=1005-3737-E_coli_genome;pvalue=0.000886;qvalue= 0.858;sequence=AATACTTT;
E_coli_genome	fimo	Nucleotide motif (loose)	1872765	1872772	30.5	+	.	Motif 1005_gi;Alias=;ID=1005-3738-E_coli_genome;pvalue=0.000886;qvalue= 0.858;sequence=AAAACAAT;
E_coli_genome	fimo	Nucleotide motif (loose)	1872952	1872959	30.5	+	.	Motif 1005_gi;Alias=;ID=1005-3739-E_coli_genome;pvalue=0.000886;qvalue= 0.858;sequence=TATTCTTT;
E_coli_genome	fimo	Nucleotide motif (loose)	1874279	1874286	30.5	-	.	Motif 1005_gi;Alias=;ID=1005-3740-E_coli_genome;pvalue=0.000886;qvalue= 0.858;sequence=AAATCTTT;
E_coli_genome	fimo	Nucleotide motif (loose)	1874443	1874450	30.5	+	.	Motif 1005_gi;Alias=;ID=1005-3741-E_coli_genome;pvalue=0.000886;qvalue= 0.858;sequence=TAATCATT;
E_coli_genome	fimo	Nucleotide motif (loose)	1874515	1874522	30.5	+	.	Motif 1005_gi;Alias=;ID=1005-3742-E_coli_genome;pvalue=0.000886;qvalue= 0.858;sequence=TAATCATT;
E_coli_genome	fimo	Nucleotide motif (loose)	1874844	1874851	30.5	+	.	Motif 1005_gi;Alias=;ID=1005-3743-E_coli_genome;pvalue=0.000886;qvalue= 0.858;sequence=TAAACATA;
E_coli_genome	fimo	Nucleotide motif (loose)	1875505	1875512	30.5	+	.	Motif 1005_gi;Alias=;ID=1005-3744-E_coli_genome;pvalue=0.000886;qvalue= 0.858;sequence=AATACAAA;
E_coli_genome	fimo	Nucleotide motif (loose)	1877580	1877587	30.5	-	.	Motif 1005_gi;Alias=;ID=1005-3745-E_coli_genome;pvalue=0.000886;qvalue= 0.858;sequence=AAAACAAA;
E_coli_genome	fimo	Nucleotide motif (loose)	1877615	1877622	30.5	+	.	Motif 1005_gi;Alias=;ID=1005-3746-E_coli_genome;pvalue=0.000886;qvalue= 0.858;sequence=AAAACATA;
E_coli_genome	fimo	Nucleotide motif (loose)	1877668	1877675	30.5	-	.	Motif 1005_gi;Alias=;ID=1005-3747-E_coli_genome;pvalue=0.000886;qvalue= 0.858;sequence=TAATCTTT;
E_coli_genome	fimo	Nucleotide motif (loose)	1878173	1878180	30.5	+	.	Motif 1005_gi;Alias=;ID=1005-3748-E_coli_genome;pvalue=0.000886;qvalue= 0.858;sequence=TATTCAAA;
E_coli_genome	fimo	Nucleotide motif (loose)	1878367	1878374	30.5	+	.	Motif 1005_gi;Alias=;ID=1005-3749-E_coli_genome;pvalue=0.000886;qvalue= 0.858;sequence=TAATCAAT;
E_coli_genome	fimo	Nucleotide motif (loose)	1878584	1878591	30.5	-	.	Motif 1005_gi;Alias=;ID=1005-3750-E_coli_genome;pvalue=0.000886;qvalue= 0.858;sequence=AATACAAA;
E_coli_genome	fimo	Nucleotide motif (loose)	1879888	1879895	30.5	-	.	Motif 1005_gi;Alias=;ID=1005-3751-E_coli_genome;pvalue=0.000886;qvalue= 0.858;sequence=TAAACAAA;
E_coli_genome	fimo	Nucleotide motif (loose)	1879918	1879925	30.5	-	.	Motif 1005_gi;Alias=;ID=1005-3752-E_coli_genome;pvalue=0.000886;qvalue= 0.858;sequence=TATTCATA;
E_coli_genome	fimo	Nucleotide motif (loose)	1880474	1880481	30.5	-	.	Motif 1005_gi;Alias=;ID=1005-3753-E_coli_genome;pvalue=0.000886;qvalue= 0.858;sequence=AATTCTTT;
E_coli_genome	fimo	Nucleotide motif (loose)	1881054	1881061	30.5	-	.	Motif 1005_gi;Alias=;ID=1005-3754-E_coli_genome;pvalue=0.000886;qvalue= 0.858;sequence=AAAACATT;
E_coli_genome	fimo	Nucleotide motif (loose)	1881781	1881788	30.5	+	.	Motif 1005_gi;Alias=;ID=1005-3755-E_coli_genome;pvalue=0.000886;qvalue= 0.858;sequence=AAATCATT;
E_coli_genome	fimo	Nucleotide motif (loose)	1883117	1883124	30.5	+	.	Motif 1005_gi;Alias=;ID=1005-3756-E_coli_genome;pvalue=0.000886;qvalue= 0.858;sequence=TATTCTTA;
E_coli_genome	fimo	Nucleotide motif (loose)	1883125	1883132	30.5	-	.	Motif 1005_gi;Alias=;ID=1005-3757-E_coli_genome;pvalue=0.000886;qvalue= 0.858;sequence=TAAACAAT;
E_coli_genome	fimo	Nucleotide motif (loose)	1883295	1883302	30.5	-	.	Motif 1005_gi;Alias=;ID=1005-3758-E_coli_genome;pvalue=0.000886;qvalue= 0.858;sequence=TAAACATA;
E_coli_genome	fimo	Nucleotide motif (loose)	1883510	1883517	30.5	+	.	Motif 1005_gi;Alias=;ID=1005-3759-E_coli_genome;pvalue=0.000886;qvalue= 0.858;sequence=AAAACAAA;
E_coli_genome	fimo	Nucleotide motif (loose)	1884039	1884046	30.5	-	.	Motif 1005_gi;Alias=;ID=1005-3760-E_coli_genome;pvalue=0.000886;qvalue= 0.858;sequence=TAATCTTA;
E_coli_genome	fimo	Nucleotide motif (loose)	1884614	1884621	30.5	+	.	Motif 1005_gi;Alias=;ID=1005-3761-E_coli_genome;pvalue=0.000886;qvalue= 0.858;sequence=TATTCAAA;
E_coli_genome	fimo	Nucleotide motif (loose)	1884842	1884849	30.5	-	.	Motif 1005_gi;Alias=;ID=1005-3762-E_coli_genome;pvalue=0.000886;qvalue= 0.858;sequence=TAATCATT;
E_coli_genome	fimo	Nucleotide motif (loose)	1885514	1885521	30.5	-	.	Motif 1005_gi;Alias=;ID=1005-3763-E_coli_genome;pvalue=0.000886;qvalue= 0.858;sequence=AATTCATA;
E_coli_genome	fimo	Nucleotide motif (loose)	1886644	1886651	30.5	-	.	Motif 1005_gi;Alias=;ID=1005-3764-E_coli_genome;pvalue=0.000886;qvalue= 0.858;sequence=TAAACATT;
E_coli_genome	fimo	Nucleotide motif (loose)	1887973	1887980	30.5	+	.	Motif 1005_gi;Alias=;ID=1005-3765-E_coli_genome;pvalue=0.000886;qvalue= 0.858;sequence=TAATCATT;
E_coli_genome	fimo	Nucleotide motif (loose)	1887985	1887992	30.5	+	.	Motif 1005_gi;Alias=;ID=1005-3766-E_coli_genome;pvalue=0.000886;qvalue= 0.858;sequence=AATTCAAA;
E_coli_genome	fimo	Nucleotide motif (loose)	1887992	1887999	30.5	-	.	Motif 1005_gi;Alias=;ID=1005-3767-E_coli_genome;pvalue=0.000886;qvalue= 0.858;sequence=AAAACAAT;
E_coli_genome	fimo	Nucleotide motif (loose)	1888128	1888135	30.5	-	.	Motif 1005_gi;Alias=;ID=1005-3768-E_coli_genome;pvalue=0.000886;qvalue= 0.858;sequence=AAATCTAA;
E_coli_genome	fimo	Nucleotide motif (loose)	1888623	1888630	30.5	+	.	Motif 1005_gi;Alias=;ID=1005-3769-E_coli_genome;pvalue=0.000886;qvalue= 0.858;sequence=TAATCAAT;
E_coli_genome	fimo	Nucleotide motif (loose)	1891953	1891960	30.5	+	.	Motif 1005_gi;Alias=;ID=1005-3770-E_coli_genome;pvalue=0.000886;qvalue= 0.858;sequence=TAATCAAA;
E_coli_genome	fimo	Nucleotide motif (loose)	1892090	1892097	30.5	-	.	Motif 1005_gi;Alias=;ID=1005-3771-E_coli_genome;pvalue=0.000886;qvalue= 0.858;sequence=AATTCAAA;
E_coli_genome	fimo	Nucleotide motif (loose)	1892818	1892825	30.5	-	.	Motif 1005_gi;Alias=;ID=1005-3772-E_coli_genome;pvalue=0.000886;qvalue= 0.858;sequence=TAATCAAA;
E_coli_genome	fimo	Nucleotide motif (loose)	1892855	1892862	30.5	-	.	Motif 1005_gi;Alias=;ID=1005-3773-E_coli_genome;pvalue=0.000886;qvalue= 0.858;sequence=AAATCTTA;
E_coli_genome	fimo	Nucleotide motif (loose)	1893815	1893822	30.5	+	.	Motif 1005_gi;Alias=;ID=1005-3774-E_coli_genome;pvalue=0.000886;qvalue= 0.858;sequence=AATTCATT;
E_coli_genome	fimo	Nucleotide motif (loose)	1893853	1893860	30.5	+	.	Motif 1005_gi;Alias=;ID=1005-3775-E_coli_genome;pvalue=0.000886;qvalue= 0.858;sequence=AAAACTAA;
E_coli_genome	fimo	Nucleotide motif (loose)	1893870	1893877	30.5	+	.	Motif 1005_gi;Alias=;ID=1005-3776-E_coli_genome;pvalue=0.000886;qvalue= 0.858;sequence=TAAACATA;
E_coli_genome	fimo	Nucleotide motif (loose)	1893899	1893906	30.5	-	.	Motif 1005_gi;Alias=;ID=1005-3777-E_coli_genome;pvalue=0.000886;qvalue= 0.858;sequence=TAATCAAA;
E_coli_genome	fimo	Nucleotide motif (loose)	1894126	1894133	30.5	-	.	Motif 1005_gi;Alias=;ID=1005-3778-E_coli_genome;pvalue=0.000886;qvalue= 0.858;sequence=TATTCTTA;
E_coli_genome	fimo	Nucleotide motif (loose)	1894386	1894393	30.5	+	.	Motif 1005_gi;Alias=;ID=1005-3779-E_coli_genome;pvalue=0.000886;qvalue= 0.858;sequence=AATACTTT;
E_coli_genome	fimo	Nucleotide motif (loose)	1895584	1895591	30.5	+	.	Motif 1005_gi;Alias=;ID=1005-3780-E_coli_genome;pvalue=0.000886;qvalue= 0.858;sequence=TATTCTTT;
E_coli_genome	fimo	Nucleotide motif (loose)	1896750	1896757	30.5	+	.	Motif 1005_gi;Alias=;ID=1005-3781-E_coli_genome;pvalue=0.000886;qvalue= 0.858;sequence=TATACTTA;
E_coli_genome	fimo	Nucleotide motif (loose)	1896818	1896825	30.5	-	.	Motif 1005_gi;Alias=;ID=1005-3782-E_coli_genome;pvalue=0.000886;qvalue= 0.858;sequence=TAATCAAA;
E_coli_genome	fimo	Nucleotide motif (loose)	1896823	1896830	30.5	-	.	Motif 1005_gi;Alias=;ID=1005-3783-E_coli_genome;pvalue=0.000886;qvalue= 0.858;sequence=TAAACTAA;
E_coli_genome	fimo	Nucleotide motif (loose)	1897352	1897359	30.5	+	.	Motif 1005_gi;Alias=;ID=1005-3784-E_coli_genome;pvalue=0.000886;qvalue= 0.858;sequence=AAAACTTA;
E_coli_genome	fimo	Nucleotide motif (loose)	1897903	1897910	30.5	-	.	Motif 1005_gi;Alias=;ID=1005-3785-E_coli_genome;pvalue=0.000886;qvalue= 0.858;sequence=TATACAAT;
E_coli_genome	fimo	Nucleotide motif (loose)	1899064	1899071	30.5	+	.	Motif 1005_gi;Alias=;ID=1005-3786-E_coli_genome;pvalue=0.000886;qvalue= 0.858;sequence=AAAACTAT;
E_coli_genome	fimo	Nucleotide motif (loose)	1899178	1899185	30.5	-	.	Motif 1005_gi;Alias=;ID=1005-3787-E_coli_genome;pvalue=0.000886;qvalue= 0.858;sequence=TAAACTTA;
E_coli_genome	fimo	Nucleotide motif (loose)	1899241	1899248	30.5	+	.	Motif 1005_gi;Alias=;ID=1005-3788-E_coli_genome;pvalue=0.000886;qvalue= 0.858;sequence=AAATCAAT;
E_coli_genome	fimo	Nucleotide motif (loose)	1899313	1899320	30.5	-	.	Motif 1005_gi;Alias=;ID=1005-3789-E_coli_genome;pvalue=0.000886;qvalue= 0.858;sequence=AATACATT;
E_coli_genome	fimo	Nucleotide motif (loose)	1900087	1900094	30.5	+	.	Motif 1005_gi;Alias=;ID=1005-3790-E_coli_genome;pvalue=0.000886;qvalue= 0.858;sequence=TAATCATT;
E_coli_genome	fimo	Nucleotide motif (loose)	1900290	1900297	30.5	-	.	Motif 1005_gi;Alias=;ID=1005-3791-E_coli_genome;pvalue=0.000886;qvalue= 0.858;sequence=AAATCATT;
E_coli_genome	fimo	Nucleotide motif (loose)	1901574	1901581	30.5	-	.	Motif 1005_gi;Alias=;ID=1005-3792-E_coli_genome;pvalue=0.000886;qvalue= 0.858;sequence=AATTCTTA;
E_coli_genome	fimo	Nucleotide motif (loose)	1901776	1901783	30.5	+	.	Motif 1005_gi;Alias=;ID=1005-3793-E_coli_genome;pvalue=0.000886;qvalue= 0.858;sequence=TAAACATA;
E_coli_genome	fimo	Nucleotide motif (loose)	1901806	1901813	30.5	-	.	Motif 1005_gi;Alias=;ID=1005-3794-E_coli_genome;pvalue=0.000886;qvalue= 0.858;sequence=AAATCTTT;
E_coli_genome	fimo	Nucleotide motif (loose)	1905082	1905089	30.5	+	.	Motif 1005_gi;Alias=;ID=1005-3795-E_coli_genome;pvalue=0.000886;qvalue= 0.858;sequence=TAAACAAA;
E_coli_genome	fimo	Nucleotide motif (loose)	1905116	1905123	30.5	-	.	Motif 1005_gi;Alias=;ID=1005-3796-E_coli_genome;pvalue=0.000886;qvalue= 0.858;sequence=TATTCAAT;
E_coli_genome	fimo	Nucleotide motif (loose)	1905262	1905269	30.5	-	.	Motif 1005_gi;Alias=;ID=1005-3797-E_coli_genome;pvalue=0.000886;qvalue= 0.858;sequence=AATTCATA;
E_coli_genome	fimo	Nucleotide motif (loose)	1905280	1905287	30.5	-	.	Motif 1005_gi;Alias=;ID=1005-3798-E_coli_genome;pvalue=0.000886;qvalue= 0.858;sequence=TAAACATA;
E_coli_genome	fimo	Nucleotide motif (loose)	1905545	1905552	30.5	+	.	Motif 1005_gi;Alias=;ID=1005-3799-E_coli_genome;pvalue=0.000886;qvalue= 0.858;sequence=AATACTTT;
E_coli_genome	fimo	Nucleotide motif (loose)	1905936	1905943	30.5	-	.	Motif 1005_gi;Alias=;ID=1005-3800-E_coli_genome;pvalue=0.000886;qvalue= 0.858;sequence=TAATCATT;
E_coli_genome	fimo	Nucleotide motif (loose)	1907423	1907430	30.5	+	.	Motif 1005_gi;Alias=;ID=1005-3801-E_coli_genome;pvalue=0.000886;qvalue= 0.858;sequence=TAATCTTT;
E_coli_genome	fimo	Nucleotide motif (loose)	1907452	1907459	30.5	-	.	Motif 1005_gi;Alias=;ID=1005-3802-E_coli_genome;pvalue=0.000886;qvalue= 0.858;sequence=AAAACAAT;
E_coli_genome	fimo	Nucleotide motif (loose)	1907885	1907892	30.5	-	.	Motif 1005_gi;Alias=;ID=1005-3803-E_coli_genome;pvalue=0.000886;qvalue= 0.858;sequence=TATTCATT;
E_coli_genome	fimo	Nucleotide motif (loose)	1909741	1909748	30.5	+	.	Motif 1005_gi;Alias=;ID=1005-3804-E_coli_genome;pvalue=0.000886;qvalue= 0.858;sequence=TAAACAAT;
E_coli_genome	fimo	Nucleotide motif (loose)	1910041	1910048	30.5	+	.	Motif 1005_gi;Alias=;ID=1005-3805-E_coli_genome;pvalue=0.000886;qvalue= 0.858;sequence=AAAACTTT;
E_coli_genome	fimo	Nucleotide motif (loose)	1911678	1911685	30.5	-	.	Motif 1005_gi;Alias=;ID=1005-3806-E_coli_genome;pvalue=0.000886;qvalue= 0.858;sequence=AATACTAA;
E_coli_genome	fimo	Nucleotide motif (loose)	1912871	1912878	30.5	+	.	Motif 1005_gi;Alias=;ID=1005-3807-E_coli_genome;pvalue=0.000886;qvalue= 0.858;sequence=TAATCTTT;
E_coli_genome	fimo	Nucleotide motif (loose)	1913281	1913288	30.5	-	.	Motif 1005_gi;Alias=;ID=1005-3808-E_coli_genome;pvalue=0.000886;qvalue= 0.858;sequence=AATTCTAT;
E_coli_genome	fimo	Nucleotide motif (loose)	1913446	1913453	30.5	-	.	Motif 1005_gi;Alias=;ID=1005-3809-E_coli_genome;pvalue=0.000886;qvalue= 0.858;sequence=AAATCTTT;
E_coli_genome	fimo	Nucleotide motif (loose)	1914604	1914611	30.5	-	.	Motif 1005_gi;Alias=;ID=1005-3810-E_coli_genome;pvalue=0.000886;qvalue= 0.858;sequence=AAATCTTT;
E_coli_genome	fimo	Nucleotide motif (loose)	1915649	1915656	30.5	-	.	Motif 1005_gi;Alias=;ID=1005-3811-E_coli_genome;pvalue=0.000886;qvalue= 0.858;sequence=AATTCTTT;
E_coli_genome	fimo	Nucleotide motif (loose)	1916221	1916228	30.5	-	.	Motif 1005_gi;Alias=;ID=1005-3812-E_coli_genome;pvalue=0.000886;qvalue= 0.858;sequence=TAATCTTA;
E_coli_genome	fimo	Nucleotide motif (loose)	1916234	1916241	30.5	+	.	Motif 1005_gi;Alias=;ID=1005-3813-E_coli_genome;pvalue=0.000886;qvalue= 0.858;sequence=AATTCTTA;
E_coli_genome	fimo	Nucleotide motif (loose)	1916695	1916702	30.5	-	.	Motif 1005_gi;Alias=;ID=1005-3814-E_coli_genome;pvalue=0.000886;qvalue= 0.858;sequence=AATTCATT;
E_coli_genome	fimo	Nucleotide motif (loose)	1917151	1917158	30.5	+	.	Motif 1005_gi;Alias=;ID=1005-3815-E_coli_genome;pvalue=0.000886;qvalue= 0.858;sequence=AATTCTTT;
E_coli_genome	fimo	Nucleotide motif (loose)	1919703	1919710	30.5	-	.	Motif 1005_gi;Alias=;ID=1005-3816-E_coli_genome;pvalue=0.000886;qvalue= 0.858;sequence=AATTCAAA;
E_coli_genome	fimo	Nucleotide motif (loose)	1921184	1921191	30.5	+	.	Motif 1005_gi;Alias=;ID=1005-3817-E_coli_genome;pvalue=0.000886;qvalue= 0.858;sequence=AATACAAA;
E_coli_genome	fimo	Nucleotide motif (loose)	1922084	1922091	30.5	+	.	Motif 1005_gi;Alias=;ID=1005-3818-E_coli_genome;pvalue=0.000886;qvalue= 0.858;sequence=TAAACTTA;
E_coli_genome	fimo	Nucleotide motif (loose)	1922211	1922218	30.5	+	.	Motif 1005_gi;Alias=;ID=1005-3819-E_coli_genome;pvalue=0.000886;qvalue= 0.858;sequence=TATTCTAT;
E_coli_genome	fimo	Nucleotide motif (loose)	1922784	1922791	30.5	+	.	Motif 1005_gi;Alias=;ID=1005-3820-E_coli_genome;pvalue=0.000886;qvalue= 0.858;sequence=TAAACTTT;
E_coli_genome	fimo	Nucleotide motif (loose)	1923000	1923007	30.5	+	.	Motif 1005_gi;Alias=;ID=1005-3821-E_coli_genome;pvalue=0.000886;qvalue= 0.858;sequence=TAATCTTA;
E_coli_genome	fimo	Nucleotide motif (loose)	1923211	1923218	30.5	-	.	Motif 1005_gi;Alias=;ID=1005-3822-E_coli_genome;pvalue=0.000886;qvalue= 0.858;sequence=TATTCTTA;
E_coli_genome	fimo	Nucleotide motif (loose)	1923341	1923348	30.5	+	.	Motif 1005_gi;Alias=;ID=1005-3823-E_coli_genome;pvalue=0.000886;qvalue= 0.858;sequence=AAATCAAA;
E_coli_genome	fimo	Nucleotide motif (loose)	1923689	1923696	30.5	+	.	Motif 1005_gi;Alias=;ID=1005-3824-E_coli_genome;pvalue=0.000886;qvalue= 0.858;sequence=AATACTTT;
E_coli_genome	fimo	Nucleotide motif (loose)	1924743	1924750	30.5	-	.	Motif 1005_gi;Alias=;ID=1005-3825-E_coli_genome;pvalue=0.000886;qvalue= 0.858;sequence=AAAACATT;
E_coli_genome	fimo	Nucleotide motif (loose)	1925337	1925344	30.5	+	.	Motif 1005_gi;Alias=;ID=1005-3826-E_coli_genome;pvalue=0.000886;qvalue= 0.858;sequence=AAAACTTA;
E_coli_genome	fimo	Nucleotide motif (loose)	1925557	1925564	30.5	-	.	Motif 1005_gi;Alias=;ID=1005-3827-E_coli_genome;pvalue=0.000886;qvalue= 0.858;sequence=AAAACTAA;
E_coli_genome	fimo	Nucleotide motif (loose)	1926774	1926781	30.5	+	.	Motif 1005_gi;Alias=;ID=1005-3828-E_coli_genome;pvalue=0.000886;qvalue= 0.858;sequence=AATACTTA;
E_coli_genome	fimo	Nucleotide motif (loose)	1927317	1927324	30.5	+	.	Motif 1005_gi;Alias=;ID=1005-3829-E_coli_genome;pvalue=0.000886;qvalue= 0.858;sequence=TAATCATT;
E_coli_genome	fimo	Nucleotide motif (loose)	1927630	1927637	30.5	-	.	Motif 1005_gi;Alias=;ID=1005-3830-E_coli_genome;pvalue=0.000886;qvalue= 0.858;sequence=AAAACAAA;
E_coli_genome	fimo	Nucleotide motif (loose)	1927961	1927968	30.5	-	.	Motif 1005_gi;Alias=;ID=1005-3831-E_coli_genome;pvalue=0.000886;qvalue= 0.858;sequence=AAAACTTT;
E_coli_genome	fimo	Nucleotide motif (loose)	1928049	1928056	30.5	+	.	Motif 1005_gi;Alias=;ID=1005-3832-E_coli_genome;pvalue=0.000886;qvalue= 0.858;sequence=AAAACAAA;
E_coli_genome	fimo	Nucleotide motif (loose)	1929195	1929202	30.5	-	.	Motif 1005_gi;Alias=;ID=1005-3833-E_coli_genome;pvalue=0.000886;qvalue= 0.858;sequence=AAATCTAT;
E_coli_genome	fimo	Nucleotide motif (loose)	1929474	1929481	30.5	-	.	Motif 1005_gi;Alias=;ID=1005-3834-E_coli_genome;pvalue=0.000886;qvalue= 0.858;sequence=AATACAAA;
E_coli_genome	fimo	Nucleotide motif (loose)	1929766	1929773	30.5	-	.	Motif 1005_gi;Alias=;ID=1005-3835-E_coli_genome;pvalue=0.000886;qvalue= 0.858;sequence=TATACATT;
E_coli_genome	fimo	Nucleotide motif (loose)	1929815	1929822	30.5	+	.	Motif 1005_gi;Alias=;ID=1005-3836-E_coli_genome;pvalue=0.000886;qvalue= 0.858;sequence=TATTCAAA;
E_coli_genome	fimo	Nucleotide motif (loose)	1930087	1930094	30.5	-	.	Motif 1005_gi;Alias=;ID=1005-3837-E_coli_genome;pvalue=0.000886;qvalue= 0.858;sequence=TATTCATT;
E_coli_genome	fimo	Nucleotide motif (loose)	1934332	1934339	30.5	-	.	Motif 1005_gi;Alias=;ID=1005-3838-E_coli_genome;pvalue=0.000886;qvalue= 0.858;sequence=AAATCATT;
E_coli_genome	fimo	Nucleotide motif (loose)	1935582	1935589	30.5	-	.	Motif 1005_gi;Alias=;ID=1005-3839-E_coli_genome;pvalue=0.000886;qvalue= 0.858;sequence=AATTCTTT;
E_coli_genome	fimo	Nucleotide motif (loose)	1935835	1935842	30.5	-	.	Motif 1005_gi;Alias=;ID=1005-3840-E_coli_genome;pvalue=0.000886;qvalue= 0.858;sequence=AAATCAAT;
E_coli_genome	fimo	Nucleotide motif (loose)	1937161	1937168	30.5	-	.	Motif 1005_gi;Alias=;ID=1005-3841-E_coli_genome;pvalue=0.000886;qvalue= 0.858;sequence=AATTCATA;
E_coli_genome	fimo	Nucleotide motif (loose)	1937540	1937547	30.5	+	.	Motif 1005_gi;Alias=;ID=1005-3842-E_coli_genome;pvalue=0.000886;qvalue= 0.858;sequence=TAATCTTA;
E_coli_genome	fimo	Nucleotide motif (loose)	1937901	1937908	30.5	-	.	Motif 1005_gi;Alias=;ID=1005-3843-E_coli_genome;pvalue=0.000886;qvalue= 0.858;sequence=AAAACTTT;
E_coli_genome	fimo	Nucleotide motif (loose)	1938515	1938522	30.5	-	.	Motif 1005_gi;Alias=;ID=1005-3844-E_coli_genome;pvalue=0.000886;qvalue= 0.858;sequence=TAATCATT;
E_coli_genome	fimo	Nucleotide motif (loose)	1939682	1939689	30.5	+	.	Motif 1005_gi;Alias=;ID=1005-3845-E_coli_genome;pvalue=0.000886;qvalue= 0.858;sequence=TAATCAAA;
E_coli_genome	fimo	Nucleotide motif (loose)	1939987	1939994	30.5	-	.	Motif 1005_gi;Alias=;ID=1005-3846-E_coli_genome;pvalue=0.000886;qvalue= 0.858;sequence=TAATCAAT;
E_coli_genome	fimo	Nucleotide motif (loose)	1940161	1940168	30.5	-	.	Motif 1005_gi;Alias=;ID=1005-3847-E_coli_genome;pvalue=0.000886;qvalue= 0.858;sequence=AATACATT;
E_coli_genome	fimo	Nucleotide motif (loose)	1940219	1940226	30.5	+	.	Motif 1005_gi;Alias=;ID=1005-3848-E_coli_genome;pvalue=0.000886;qvalue= 0.858;sequence=AAATCAAT;
E_coli_genome	fimo	Nucleotide motif (loose)	1940314	1940321	30.5	+	.	Motif 1005_gi;Alias=;ID=1005-3849-E_coli_genome;pvalue=0.000886;qvalue= 0.858;sequence=TAATCAAA;
E_coli_genome	fimo	Nucleotide motif (loose)	1940851	1940858	30.5	+	.	Motif 1005_gi;Alias=;ID=1005-3850-E_coli_genome;pvalue=0.000886;qvalue= 0.858;sequence=TAATCTTT;
E_coli_genome	fimo	Nucleotide motif (loose)	1941247	1941254	30.5	+	.	Motif 1005_gi;Alias=;ID=1005-3851-E_coli_genome;pvalue=0.000886;qvalue= 0.858;sequence=AATTCTTT;
E_coli_genome	fimo	Nucleotide motif (loose)	1941514	1941521	30.5	+	.	Motif 1005_gi;Alias=;ID=1005-3852-E_coli_genome;pvalue=0.000886;qvalue= 0.858;sequence=TAAACATA;
E_coli_genome	fimo	Nucleotide motif (loose)	1942230	1942237	30.5	+	.	Motif 1005_gi;Alias=;ID=1005-3853-E_coli_genome;pvalue=0.000886;qvalue= 0.858;sequence=AATACTTT;
E_coli_genome	fimo	Nucleotide motif (loose)	1942602	1942609	30.5	-	.	Motif 1005_gi;Alias=;ID=1005-3854-E_coli_genome;pvalue=0.000886;qvalue= 0.858;sequence=TATTCATT;
E_coli_genome	fimo	Nucleotide motif (loose)	1943385	1943392	30.5	-	.	Motif 1005_gi;Alias=;ID=1005-3855-E_coli_genome;pvalue=0.000886;qvalue= 0.858;sequence=AAAACAAT;
E_coli_genome	fimo	Nucleotide motif (loose)	1943417	1943424	30.5	-	.	Motif 1005_gi;Alias=;ID=1005-3856-E_coli_genome;pvalue=0.000886;qvalue= 0.858;sequence=AATTCAAT;
E_coli_genome	fimo	Nucleotide motif (loose)	1944197	1944204	30.5	+	.	Motif 1005_gi;Alias=;ID=1005-3857-E_coli_genome;pvalue=0.000886;qvalue= 0.858;sequence=TAATCTAT;
E_coli_genome	fimo	Nucleotide motif (loose)	1944902	1944909	30.5	+	.	Motif 1005_gi;Alias=;ID=1005-3858-E_coli_genome;pvalue=0.000886;qvalue= 0.858;sequence=AAATCAAT;
E_coli_genome	fimo	Nucleotide motif (loose)	1946174	1946181	30.5	+	.	Motif 1005_gi;Alias=;ID=1005-3859-E_coli_genome;pvalue=0.000886;qvalue= 0.858;sequence=TATACATT;
E_coli_genome	fimo	Nucleotide motif (loose)	1946611	1946618	30.5	-	.	Motif 1005_gi;Alias=;ID=1005-3860-E_coli_genome;pvalue=0.000886;qvalue= 0.858;sequence=AAAACAAA;
E_coli_genome	fimo	Nucleotide motif (loose)	1946639	1946646	30.5	-	.	Motif 1005_gi;Alias=;ID=1005-3861-E_coli_genome;pvalue=0.000886;qvalue= 0.858;sequence=AATACATA;
E_coli_genome	fimo	Nucleotide motif (loose)	1947072	1947079	30.5	+	.	Motif 1005_gi;Alias=;ID=1005-3862-E_coli_genome;pvalue=0.000886;qvalue= 0.858;sequence=TATTCAAA;
E_coli_genome	fimo	Nucleotide motif (loose)	1948065	1948072	30.5	-	.	Motif 1005_gi;Alias=;ID=1005-3863-E_coli_genome;pvalue=0.000886;qvalue= 0.858;sequence=AAATCATT;
E_coli_genome	fimo	Nucleotide motif (loose)	1948725	1948732	30.5	-	.	Motif 1005_gi;Alias=;ID=1005-3864-E_coli_genome;pvalue=0.000886;qvalue= 0.858;sequence=AAATCATT;
E_coli_genome	fimo	Nucleotide motif (loose)	1949346	1949353	30.5	+	.	Motif 1005_gi;Alias=;ID=1005-3865-E_coli_genome;pvalue=0.000886;qvalue= 0.858;sequence=AAATCATA;
E_coli_genome	fimo	Nucleotide motif (loose)	1950811	1950818	30.5	-	.	Motif 1005_gi;Alias=;ID=1005-3866-E_coli_genome;pvalue=0.000886;qvalue= 0.858;sequence=AAAACAAA;
E_coli_genome	fimo	Nucleotide motif (loose)	1951394	1951401	30.5	-	.	Motif 1005_gi;Alias=;ID=1005-3867-E_coli_genome;pvalue=0.000886;qvalue= 0.858;sequence=AAATCATA;
E_coli_genome	fimo	Nucleotide motif (loose)	1954474	1954481	30.5	+	.	Motif 1005_gi;Alias=;ID=1005-3868-E_coli_genome;pvalue=0.000886;qvalue= 0.858;sequence=AATTCAAT;
E_coli_genome	fimo	Nucleotide motif (loose)	1955092	1955099	30.5	-	.	Motif 1005_gi;Alias=;ID=1005-3869-E_coli_genome;pvalue=0.000886;qvalue= 0.858;sequence=TATTCAAA;
E_coli_genome	fimo	Nucleotide motif (loose)	1955097	1955104	30.5	-	.	Motif 1005_gi;Alias=;ID=1005-3870-E_coli_genome;pvalue=0.000886;qvalue= 0.858;sequence=AAATCTAT;
E_coli_genome	fimo	Nucleotide motif (loose)	1955234	1955241	30.5	+	.	Motif 1005_gi;Alias=;ID=1005-3871-E_coli_genome;pvalue=0.000886;qvalue= 0.858;sequence=TAAACATT;
E_coli_genome	fimo	Nucleotide motif (loose)	1956228	1956235	30.5	-	.	Motif 1005_gi;Alias=;ID=1005-3872-E_coli_genome;pvalue=0.000886;qvalue= 0.858;sequence=AATTCTTT;
E_coli_genome	fimo	Nucleotide motif (loose)	1957771	1957778	30.5	+	.	Motif 1005_gi;Alias=;ID=1005-3873-E_coli_genome;pvalue=0.000886;qvalue= 0.858;sequence=AATTCTTT;
E_coli_genome	fimo	Nucleotide motif (loose)	1958099	1958106	30.5	+	.	Motif 1005_gi;Alias=;ID=1005-3874-E_coli_genome;pvalue=0.000886;qvalue= 0.858;sequence=AAAACAAT;
E_coli_genome	fimo	Nucleotide motif (loose)	1958163	1958170	30.5	+	.	Motif 1005_gi;Alias=;ID=1005-3875-E_coli_genome;pvalue=0.000886;qvalue= 0.858;sequence=AAATCATT;
E_coli_genome	fimo	Nucleotide motif (loose)	1958168	1958175	30.5	-	.	Motif 1005_gi;Alias=;ID=1005-3876-E_coli_genome;pvalue=0.000886;qvalue= 0.858;sequence=TATACAAT;
E_coli_genome	fimo	Nucleotide motif (loose)	1958239	1958246	30.5	-	.	Motif 1005_gi;Alias=;ID=1005-3877-E_coli_genome;pvalue=0.000886;qvalue= 0.858;sequence=TATTCTTT;
E_coli_genome	fimo	Nucleotide motif (loose)	1958245	1958252	30.5	-	.	Motif 1005_gi;Alias=;ID=1005-3878-E_coli_genome;pvalue=0.000886;qvalue= 0.858;sequence=AAATCATA;
E_coli_genome	fimo	Nucleotide motif (loose)	1958262	1958269	30.5	+	.	Motif 1005_gi;Alias=;ID=1005-3879-E_coli_genome;pvalue=0.000886;qvalue= 0.858;sequence=TAATCATT;
E_coli_genome	fimo	Nucleotide motif (loose)	1958298	1958305	30.5	-	.	Motif 1005_gi;Alias=;ID=1005-3880-E_coli_genome;pvalue=0.000886;qvalue= 0.858;sequence=TATTCTAA;
E_coli_genome	fimo	Nucleotide motif (loose)	1958353	1958360	30.5	+	.	Motif 1005_gi;Alias=;ID=1005-3881-E_coli_genome;pvalue=0.000886;qvalue= 0.858;sequence=TATACAAT;
E_coli_genome	fimo	Nucleotide motif (loose)	1958517	1958524	30.5	+	.	Motif 1005_gi;Alias=;ID=1005-3882-E_coli_genome;pvalue=0.000886;qvalue= 0.858;sequence=AAATCATT;
E_coli_genome	fimo	Nucleotide motif (loose)	1961860	1961867	30.5	-	.	Motif 1005_gi;Alias=;ID=1005-3883-E_coli_genome;pvalue=0.000886;qvalue= 0.858;sequence=AATACATT;
E_coli_genome	fimo	Nucleotide motif (loose)	1961885	1961892	30.5	-	.	Motif 1005_gi;Alias=;ID=1005-3884-E_coli_genome;pvalue=0.000886;qvalue= 0.858;sequence=AAAACAAT;
E_coli_genome	fimo	Nucleotide motif (loose)	1962138	1962145	30.5	+	.	Motif 1005_gi;Alias=;ID=1005-3885-E_coli_genome;pvalue=0.000886;qvalue= 0.858;sequence=AATACAAT;
E_coli_genome	fimo	Nucleotide motif (loose)	1962545	1962552	30.5	+	.	Motif 1005_gi;Alias=;ID=1005-3886-E_coli_genome;pvalue=0.000886;qvalue= 0.858;sequence=TAAACATA;
E_coli_genome	fimo	Nucleotide motif (loose)	1965346	1965353	30.5	-	.	Motif 1005_gi;Alias=;ID=1005-3887-E_coli_genome;pvalue=0.000886;qvalue= 0.858;sequence=AAAACAAA;
E_coli_genome	fimo	Nucleotide motif (loose)	1966385	1966392	30.5	+	.	Motif 1005_gi;Alias=;ID=1005-3888-E_coli_genome;pvalue=0.000886;qvalue= 0.858;sequence=AATACAAA;
E_coli_genome	fimo	Nucleotide motif (loose)	1966390	1966397	30.5	+	.	Motif 1005_gi;Alias=;ID=1005-3889-E_coli_genome;pvalue=0.000886;qvalue= 0.858;sequence=AAATCAAA;
E_coli_genome	fimo	Nucleotide motif (loose)	1967066	1967073	30.5	-	.	Motif 1005_gi;Alias=;ID=1005-3890-E_coli_genome;pvalue=0.000886;qvalue= 0.858;sequence=AAATCTTT;
E_coli_genome	fimo	Nucleotide motif (loose)	1967223	1967230	30.5	-	.	Motif 1005_gi;Alias=;ID=1005-3891-E_coli_genome;pvalue=0.000886;qvalue= 0.858;sequence=AAAACAAT;
E_coli_genome	fimo	Nucleotide motif (loose)	1967764	1967771	30.5	-	.	Motif 1005_gi;Alias=;ID=1005-3892-E_coli_genome;pvalue=0.000886;qvalue= 0.858;sequence=AAATCAAA;
E_coli_genome	fimo	Nucleotide motif (loose)	1968191	1968198	30.5	+	.	Motif 1005_gi;Alias=;ID=1005-3893-E_coli_genome;pvalue=0.000886;qvalue= 0.858;sequence=AAATCTAT;
E_coli_genome	fimo	Nucleotide motif (loose)	1968355	1968362	30.5	-	.	Motif 1005_gi;Alias=;ID=1005-3894-E_coli_genome;pvalue=0.000886;qvalue= 0.858;sequence=AATTCAAT;
E_coli_genome	fimo	Nucleotide motif (loose)	1968567	1968574	30.5	-	.	Motif 1005_gi;Alias=;ID=1005-3895-E_coli_genome;pvalue=0.000886;qvalue= 0.858;sequence=AAAACTTT;
E_coli_genome	fimo	Nucleotide motif (loose)	1970610	1970617	30.5	+	.	Motif 1005_gi;Alias=;ID=1005-3896-E_coli_genome;pvalue=0.000886;qvalue= 0.858;sequence=AAAACTTT;
E_coli_genome	fimo	Nucleotide motif (loose)	1970673	1970680	30.5	+	.	Motif 1005_gi;Alias=;ID=1005-3897-E_coli_genome;pvalue=0.000886;qvalue= 0.858;sequence=AAAACTTT;
E_coli_genome	fimo	Nucleotide motif (loose)	1972273	1972280	30.5	+	.	Motif 1005_gi;Alias=;ID=1005-3898-E_coli_genome;pvalue=0.000886;qvalue= 0.858;sequence=TAATCAAT;
E_coli_genome	fimo	Nucleotide motif (loose)	1972302	1972309	30.5	-	.	Motif 1005_gi;Alias=;ID=1005-3899-E_coli_genome;pvalue=0.000886;qvalue= 0.858;sequence=AAAACTAT;
E_coli_genome	fimo	Nucleotide motif (loose)	1972368	1972375	30.5	-	.	Motif 1005_gi;Alias=;ID=1005-3900-E_coli_genome;pvalue=0.000886;qvalue= 0.858;sequence=AATTCAAA;
E_coli_genome	fimo	Nucleotide motif (loose)	1972402	1972409	30.5	-	.	Motif 1005_gi;Alias=;ID=1005-3901-E_coli_genome;pvalue=0.000886;qvalue= 0.858;sequence=AAAACATT;
E_coli_genome	fimo	Nucleotide motif (loose)	1972685	1972692	30.5	+	.	Motif 1005_gi;Alias=;ID=1005-3902-E_coli_genome;pvalue=0.000886;qvalue= 0.858;sequence=TAATCATA;
E_coli_genome	fimo	Nucleotide motif (loose)	1974327	1974334	30.5	+	.	Motif 1005_gi;Alias=;ID=1005-3903-E_coli_genome;pvalue=0.000886;qvalue= 0.858;sequence=AAAACATA;
E_coli_genome	fimo	Nucleotide motif (loose)	1976914	1976921	30.5	+	.	Motif 1005_gi;Alias=;ID=1005-3904-E_coli_genome;pvalue=0.000886;qvalue= 0.858;sequence=TATACATT;
E_coli_genome	fimo	Nucleotide motif (loose)	1977328	1977335	30.5	-	.	Motif 1005_gi;Alias=;ID=1005-3905-E_coli_genome;pvalue=0.000886;qvalue= 0.858;sequence=TAAACTTT;
E_coli_genome	fimo	Nucleotide motif (loose)	1977715	1977722	30.5	-	.	Motif 1005_gi;Alias=;ID=1005-3906-E_coli_genome;pvalue=0.000886;qvalue= 0.858;sequence=AAAACTTT;
E_coli_genome	fimo	Nucleotide motif (loose)	1977924	1977931	30.5	-	.	Motif 1005_gi;Alias=;ID=1005-3907-E_coli_genome;pvalue=0.000886;qvalue= 0.858;sequence=AATTCATA;
E_coli_genome	fimo	Nucleotide motif (loose)	1978289	1978296	30.5	-	.	Motif 1005_gi;Alias=;ID=1005-3908-E_coli_genome;pvalue=0.000886;qvalue= 0.858;sequence=TATTCTAA;
E_coli_genome	fimo	Nucleotide motif (loose)	1978378	1978385	30.5	-	.	Motif 1005_gi;Alias=;ID=1005-3909-E_coli_genome;pvalue=0.000886;qvalue= 0.858;sequence=AAATCTTA;
E_coli_genome	fimo	Nucleotide motif (loose)	1979045	1979052	30.5	-	.	Motif 1005_gi;Alias=;ID=1005-3910-E_coli_genome;pvalue=0.000886;qvalue= 0.858;sequence=AAATCATT;
E_coli_genome	fimo	Nucleotide motif (loose)	1979275	1979282	30.5	-	.	Motif 1005_gi;Alias=;ID=1005-3911-E_coli_genome;pvalue=0.000886;qvalue= 0.858;sequence=TATACATT;
E_coli_genome	fimo	Nucleotide motif (loose)	1979292	1979299	30.5	-	.	Motif 1005_gi;Alias=;ID=1005-3912-E_coli_genome;pvalue=0.000886;qvalue= 0.858;sequence=AAAACAAA;
E_coli_genome	fimo	Nucleotide motif (loose)	1979321	1979328	30.5	-	.	Motif 1005_gi;Alias=;ID=1005-3913-E_coli_genome;pvalue=0.000886;qvalue= 0.858;sequence=AAAACTTT;
E_coli_genome	fimo	Nucleotide motif (loose)	1979493	1979500	30.5	+	.	Motif 1005_gi;Alias=;ID=1005-3914-E_coli_genome;pvalue=0.000886;qvalue= 0.858;sequence=AATACAAA;
E_coli_genome	fimo	Nucleotide motif (loose)	1979531	1979538	30.5	-	.	Motif 1005_gi;Alias=;ID=1005-3915-E_coli_genome;pvalue=0.000886;qvalue= 0.858;sequence=AAAACATT;
E_coli_genome	fimo	Nucleotide motif (loose)	1979625	1979632	30.5	-	.	Motif 1005_gi;Alias=;ID=1005-3916-E_coli_genome;pvalue=0.000886;qvalue= 0.858;sequence=TAATCAAT;
E_coli_genome	fimo	Nucleotide motif (loose)	1981068	1981075	30.5	+	.	Motif 1005_gi;Alias=;ID=1005-3917-E_coli_genome;pvalue=0.000886;qvalue= 0.858;sequence=AAATCATA;
E_coli_genome	fimo	Nucleotide motif (loose)	1982301	1982308	30.5	-	.	Motif 1005_gi;Alias=;ID=1005-3918-E_coli_genome;pvalue=0.000886;qvalue= 0.858;sequence=AAATCAAA;
E_coli_genome	fimo	Nucleotide motif (loose)	1982446	1982453	30.5	-	.	Motif 1005_gi;Alias=;ID=1005-3919-E_coli_genome;pvalue=0.000886;qvalue= 0.858;sequence=TATACTTA;
E_coli_genome	fimo	Nucleotide motif (loose)	1983936	1983943	30.5	-	.	Motif 1005_gi;Alias=;ID=1005-3920-E_coli_genome;pvalue=0.000886;qvalue= 0.858;sequence=AAAACAAT;
E_coli_genome	fimo	Nucleotide motif (loose)	1984479	1984486	30.5	-	.	Motif 1005_gi;Alias=;ID=1005-3921-E_coli_genome;pvalue=0.000886;qvalue= 0.858;sequence=TAATCTTA;
E_coli_genome	fimo	Nucleotide motif (loose)	1984986	1984993	30.5	+	.	Motif 1005_gi;Alias=;ID=1005-3922-E_coli_genome;pvalue=0.000886;qvalue= 0.858;sequence=AAAACTAA;
E_coli_genome	fimo	Nucleotide motif (loose)	1985465	1985472	30.5	-	.	Motif 1005_gi;Alias=;ID=1005-3923-E_coli_genome;pvalue=0.000886;qvalue= 0.858;sequence=TAAACATT;
E_coli_genome	fimo	Nucleotide motif (loose)	1985530	1985537	30.5	-	.	Motif 1005_gi;Alias=;ID=1005-3924-E_coli_genome;pvalue=0.000886;qvalue= 0.858;sequence=AAATCTAA;
E_coli_genome	fimo	Nucleotide motif (loose)	1985555	1985562	30.5	-	.	Motif 1005_gi;Alias=;ID=1005-3925-E_coli_genome;pvalue=0.000886;qvalue= 0.858;sequence=AAAACAAA;
E_coli_genome	fimo	Nucleotide motif (loose)	1985920	1985927	30.5	-	.	Motif 1005_gi;Alias=;ID=1005-3926-E_coli_genome;pvalue=0.000886;qvalue= 0.858;sequence=AAAACATT;
E_coli_genome	fimo	Nucleotide motif (loose)	1986196	1986203	30.5	+	.	Motif 1005_gi;Alias=;ID=1005-3927-E_coli_genome;pvalue=0.000886;qvalue= 0.858;sequence=AAAACAAA;
E_coli_genome	fimo	Nucleotide motif (loose)	1986243	1986250	30.5	-	.	Motif 1005_gi;Alias=;ID=1005-3928-E_coli_genome;pvalue=0.000886;qvalue= 0.858;sequence=AAAACTAT;
E_coli_genome	fimo	Nucleotide motif (loose)	1986390	1986397	30.5	-	.	Motif 1005_gi;Alias=;ID=1005-3929-E_coli_genome;pvalue=0.000886;qvalue= 0.858;sequence=TAATCTTA;
E_coli_genome	fimo	Nucleotide motif (loose)	1986643	1986650	30.5	+	.	Motif 1005_gi;Alias=;ID=1005-3930-E_coli_genome;pvalue=0.000886;qvalue= 0.858;sequence=AATTCAAA;
E_coli_genome	fimo	Nucleotide motif (loose)	1986649	1986656	30.5	+	.	Motif 1005_gi;Alias=;ID=1005-3931-E_coli_genome;pvalue=0.000886;qvalue= 0.858;sequence=AATTCATT;
E_coli_genome	fimo	Nucleotide motif (loose)	1986654	1986661	30.5	-	.	Motif 1005_gi;Alias=;ID=1005-3932-E_coli_genome;pvalue=0.000886;qvalue= 0.858;sequence=TAATCAAT;
E_coli_genome	fimo	Nucleotide motif (loose)	1986695	1986702	30.5	+	.	Motif 1005_gi;Alias=;ID=1005-3933-E_coli_genome;pvalue=0.000886;qvalue= 0.858;sequence=AATTCATT;
E_coli_genome	fimo	Nucleotide motif (loose)	1986711	1986718	30.5	-	.	Motif 1005_gi;Alias=;ID=1005-3934-E_coli_genome;pvalue=0.000886;qvalue= 0.858;sequence=AAATCAAT;
E_coli_genome	fimo	Nucleotide motif (loose)	1986785	1986792	30.5	+	.	Motif 1005_gi;Alias=;ID=1005-3935-E_coli_genome;pvalue=0.000886;qvalue= 0.858;sequence=TATTCTTA;
E_coli_genome	fimo	Nucleotide motif (loose)	1986877	1986884	30.5	-	.	Motif 1005_gi;Alias=;ID=1005-3936-E_coli_genome;pvalue=0.000886;qvalue= 0.858;sequence=AAATCAAA;
E_coli_genome	fimo	Nucleotide motif (loose)	1988029	1988036	30.5	+	.	Motif 1005_gi;Alias=;ID=1005-3937-E_coli_genome;pvalue=0.000886;qvalue= 0.858;sequence=AAATCAAT;
E_coli_genome	fimo	Nucleotide motif (loose)	1988087	1988094	30.5	+	.	Motif 1005_gi;Alias=;ID=1005-3938-E_coli_genome;pvalue=0.000886;qvalue= 0.858;sequence=TAATCAAA;
E_coli_genome	fimo	Nucleotide motif (loose)	1988327	1988334	30.5	-	.	Motif 1005_gi;Alias=;ID=1005-3939-E_coli_genome;pvalue=0.000886;qvalue= 0.858;sequence=TAAACTAA;
E_coli_genome	fimo	Nucleotide motif (loose)	1988482	1988489	30.5	-	.	Motif 1005_gi;Alias=;ID=1005-3940-E_coli_genome;pvalue=0.000886;qvalue= 0.858;sequence=TATTCAAA;
E_coli_genome	fimo	Nucleotide motif (loose)	1988739	1988746	30.5	+	.	Motif 1005_gi;Alias=;ID=1005-3941-E_coli_genome;pvalue=0.000886;qvalue= 0.858;sequence=AAAACTTA;
E_coli_genome	fimo	Nucleotide motif (loose)	1988887	1988894	30.5	-	.	Motif 1005_gi;Alias=;ID=1005-3942-E_coli_genome;pvalue=0.000886;qvalue= 0.858;sequence=TAATCAAA;
E_coli_genome	fimo	Nucleotide motif (loose)	1989206	1989213	30.5	+	.	Motif 1005_gi;Alias=;ID=1005-3943-E_coli_genome;pvalue=0.000886;qvalue= 0.858;sequence=AAAACTAA;
E_coli_genome	fimo	Nucleotide motif (loose)	1989262	1989269	30.5	+	.	Motif 1005_gi;Alias=;ID=1005-3944-E_coli_genome;pvalue=0.000886;qvalue= 0.858;sequence=AAATCTTA;
E_coli_genome	fimo	Nucleotide motif (loose)	1990563	1990570	30.5	-	.	Motif 1005_gi;Alias=;ID=1005-3945-E_coli_genome;pvalue=0.000886;qvalue= 0.858;sequence=TAATCAAA;
E_coli_genome	fimo	Nucleotide motif (loose)	1990724	1990731	30.5	-	.	Motif 1005_gi;Alias=;ID=1005-3946-E_coli_genome;pvalue=0.000886;qvalue= 0.858;sequence=TAATCAAT;
E_coli_genome	fimo	Nucleotide motif (loose)	1991790	1991797	30.5	-	.	Motif 1005_gi;Alias=;ID=1005-3947-E_coli_genome;pvalue=0.000886;qvalue= 0.858;sequence=AAATCAAA;
E_coli_genome	fimo	Nucleotide motif (loose)	1991798	1991805	30.5	+	.	Motif 1005_gi;Alias=;ID=1005-3948-E_coli_genome;pvalue=0.000886;qvalue= 0.858;sequence=TATTCTTA;
E_coli_genome	fimo	Nucleotide motif (loose)	1992753	1992760	30.5	+	.	Motif 1005_gi;Alias=;ID=1005-3949-E_coli_genome;pvalue=0.000886;qvalue= 0.858;sequence=AATACAAA;
E_coli_genome	fimo	Nucleotide motif (loose)	1992844	1992851	30.5	-	.	Motif 1005_gi;Alias=;ID=1005-3950-E_coli_genome;pvalue=0.000886;qvalue= 0.858;sequence=TAATCTTA;
E_coli_genome	fimo	Nucleotide motif (loose)	1993737	1993744	30.5	-	.	Motif 1005_gi;Alias=;ID=1005-3951-E_coli_genome;pvalue=0.000886;qvalue= 0.858;sequence=TAATCTTA;
E_coli_genome	fimo	Nucleotide motif (loose)	1993977	1993984	30.5	-	.	Motif 1005_gi;Alias=;ID=1005-3952-E_coli_genome;pvalue=0.000886;qvalue= 0.858;sequence=AAAACAAT;
E_coli_genome	fimo	Nucleotide motif (loose)	1994262	1994269	30.5	+	.	Motif 1005_gi;Alias=;ID=1005-3953-E_coli_genome;pvalue=0.000886;qvalue= 0.858;sequence=AAATCTTT;
E_coli_genome	fimo	Nucleotide motif (loose)	1994402	1994409	30.5	-	.	Motif 1005_gi;Alias=;ID=1005-3954-E_coli_genome;pvalue=0.000886;qvalue= 0.858;sequence=AAATCATA;
E_coli_genome	fimo	Nucleotide motif (loose)	1994778	1994785	30.5	-	.	Motif 1005_gi;Alias=;ID=1005-3955-E_coli_genome;pvalue=0.000886;qvalue= 0.858;sequence=TAAACATT;
E_coli_genome	fimo	Nucleotide motif (loose)	1994783	1994790	30.5	-	.	Motif 1005_gi;Alias=;ID=1005-3956-E_coli_genome;pvalue=0.000886;qvalue= 0.858;sequence=TAAACTAA;
E_coli_genome	fimo	Nucleotide motif (loose)	1995646	1995653	30.5	+	.	Motif 1005_gi;Alias=;ID=1005-3957-E_coli_genome;pvalue=0.000886;qvalue= 0.858;sequence=AAAACATT;
E_coli_genome	fimo	Nucleotide motif (loose)	1996569	1996576	30.5	-	.	Motif 1005_gi;Alias=;ID=1005-3958-E_coli_genome;pvalue=0.000886;qvalue= 0.858;sequence=AAAACTTT;
E_coli_genome	fimo	Nucleotide motif (loose)	1996605	1996612	30.5	-	.	Motif 1005_gi;Alias=;ID=1005-3959-E_coli_genome;pvalue=0.000886;qvalue= 0.858;sequence=AAAACTTT;
E_coli_genome	fimo	Nucleotide motif (loose)	1996877	1996884	30.5	+	.	Motif 1005_gi;Alias=;ID=1005-3960-E_coli_genome;pvalue=0.000886;qvalue= 0.858;sequence=AATTCAAA;
E_coli_genome	fimo	Nucleotide motif (loose)	1996897	1996904	30.5	-	.	Motif 1005_gi;Alias=;ID=1005-3961-E_coli_genome;pvalue=0.000886;qvalue= 0.858;sequence=AAATCTTA;
E_coli_genome	fimo	Nucleotide motif (loose)	1996929	1996936	30.5	-	.	Motif 1005_gi;Alias=;ID=1005-3962-E_coli_genome;pvalue=0.000886;qvalue= 0.858;sequence=AATTCATT;
E_coli_genome	fimo	Nucleotide motif (loose)	1998465	1998472	30.5	+	.	Motif 1005_gi;Alias=;ID=1005-3963-E_coli_genome;pvalue=0.000886;qvalue= 0.858;sequence=TATACTTT;
E_coli_genome	fimo	Nucleotide motif (loose)	1998538	1998545	30.5	-	.	Motif 1005_gi;Alias=;ID=1005-3964-E_coli_genome;pvalue=0.000886;qvalue= 0.858;sequence=TATTCATA;
E_coli_genome	fimo	Nucleotide motif (loose)	1999151	1999158	30.5	-	.	Motif 1005_gi;Alias=;ID=1005-3965-E_coli_genome;pvalue=0.000886;qvalue= 0.858;sequence=AAAACTAT;
E_coli_genome	fimo	Nucleotide motif (loose)	2000302	2000309	30.5	+	.	Motif 1005_gi;Alias=;ID=1005-3966-E_coli_genome;pvalue=0.000886;qvalue= 0.858;sequence=AAAACTTT;
E_coli_genome	fimo	Nucleotide motif (loose)	2000464	2000471	30.5	+	.	Motif 1005_gi;Alias=;ID=1005-3967-E_coli_genome;pvalue=0.000886;qvalue= 0.858;sequence=TATTCTTA;
E_coli_genome	fimo	Nucleotide motif (loose)	2002013	2002020	30.5	+	.	Motif 1005_gi;Alias=;ID=1005-3968-E_coli_genome;pvalue=0.000886;qvalue= 0.858;sequence=AATTCAAT;
E_coli_genome	fimo	Nucleotide motif (loose)	2002474	2002481	30.5	-	.	Motif 1005_gi;Alias=;ID=1005-3969-E_coli_genome;pvalue=0.000886;qvalue= 0.858;sequence=AAAACATA;
E_coli_genome	fimo	Nucleotide motif (loose)	2002576	2002583	30.5	-	.	Motif 1005_gi;Alias=;ID=1005-3970-E_coli_genome;pvalue=0.000886;qvalue= 0.858;sequence=AAAACTAT;
E_coli_genome	fimo	Nucleotide motif (loose)	2002912	2002919	30.5	+	.	Motif 1005_gi;Alias=;ID=1005-3971-E_coli_genome;pvalue=0.000886;qvalue= 0.858;sequence=TAATCATT;
E_coli_genome	fimo	Nucleotide motif (loose)	2003006	2003013	30.5	-	.	Motif 1005_gi;Alias=;ID=1005-3972-E_coli_genome;pvalue=0.000886;qvalue= 0.858;sequence=TAAACTTA;
E_coli_genome	fimo	Nucleotide motif (loose)	2003707	2003714	30.5	-	.	Motif 1005_gi;Alias=;ID=1005-3973-E_coli_genome;pvalue=0.000886;qvalue= 0.858;sequence=AATTCTAA;
E_coli_genome	fimo	Nucleotide motif (loose)	2003788	2003795	30.5	+	.	Motif 1005_gi;Alias=;ID=1005-3974-E_coli_genome;pvalue=0.000886;qvalue= 0.858;sequence=AAAACAAT;
E_coli_genome	fimo	Nucleotide motif (loose)	2003802	2003809	30.5	+	.	Motif 1005_gi;Alias=;ID=1005-3975-E_coli_genome;pvalue=0.000886;qvalue= 0.858;sequence=TAAACTTT;
E_coli_genome	fimo	Nucleotide motif (loose)	2003997	2004004	30.5	+	.	Motif 1005_gi;Alias=;ID=1005-3976-E_coli_genome;pvalue=0.000886;qvalue= 0.858;sequence=TAAACTTA;
E_coli_genome	fimo	Nucleotide motif (loose)	2004476	2004483	30.5	-	.	Motif 1005_gi;Alias=;ID=1005-3977-E_coli_genome;pvalue=0.000886;qvalue= 0.858;sequence=AAAACTTT;
E_coli_genome	fimo	Nucleotide motif (loose)	2006178	2006185	30.5	-	.	Motif 1005_gi;Alias=;ID=1005-3978-E_coli_genome;pvalue=0.000886;qvalue= 0.858;sequence=AAAACATT;
E_coli_genome	fimo	Nucleotide motif (loose)	2006330	2006337	30.5	-	.	Motif 1005_gi;Alias=;ID=1005-3979-E_coli_genome;pvalue=0.000886;qvalue= 0.858;sequence=AAATCATA;
E_coli_genome	fimo	Nucleotide motif (loose)	2006339	2006346	30.5	-	.	Motif 1005_gi;Alias=;ID=1005-3980-E_coli_genome;pvalue=0.000886;qvalue= 0.858;sequence=AAATCAAA;
E_coli_genome	fimo	Nucleotide motif (loose)	2006547	2006554	30.5	+	.	Motif 1005_gi;Alias=;ID=1005-3981-E_coli_genome;pvalue=0.000886;qvalue= 0.858;sequence=AAATCATT;
E_coli_genome	fimo	Nucleotide motif (loose)	2006628	2006635	30.5	-	.	Motif 1005_gi;Alias=;ID=1005-3982-E_coli_genome;pvalue=0.000886;qvalue= 0.858;sequence=AAAACATT;
E_coli_genome	fimo	Nucleotide motif (loose)	2007249	2007256	30.5	+	.	Motif 1005_gi;Alias=;ID=1005-3983-E_coli_genome;pvalue=0.000886;qvalue= 0.858;sequence=TATTCTAT;
E_coli_genome	fimo	Nucleotide motif (loose)	2008025	2008032	30.5	-	.	Motif 1005_gi;Alias=;ID=1005-3984-E_coli_genome;pvalue=0.000886;qvalue= 0.858;sequence=AAAACTAT;
E_coli_genome	fimo	Nucleotide motif (loose)	2008290	2008297	30.5	+	.	Motif 1005_gi;Alias=;ID=1005-3985-E_coli_genome;pvalue=0.000886;qvalue= 0.858;sequence=AATTCAAA;
E_coli_genome	fimo	Nucleotide motif (loose)	2009765	2009772	30.5	-	.	Motif 1005_gi;Alias=;ID=1005-3986-E_coli_genome;pvalue=0.000886;qvalue= 0.858;sequence=AAATCTAT;
E_coli_genome	fimo	Nucleotide motif (loose)	2009789	2009796	30.5	+	.	Motif 1005_gi;Alias=;ID=1005-3987-E_coli_genome;pvalue=0.000886;qvalue= 0.858;sequence=TATTCTTT;
E_coli_genome	fimo	Nucleotide motif (loose)	2010075	2010082	30.5	-	.	Motif 1005_gi;Alias=;ID=1005-3988-E_coli_genome;pvalue=0.000886;qvalue= 0.858;sequence=TAAACATA;
E_coli_genome	fimo	Nucleotide motif (loose)	2010545	2010552	30.5	-	.	Motif 1005_gi;Alias=;ID=1005-3989-E_coli_genome;pvalue=0.000886;qvalue= 0.858;sequence=AAATCTTT;
E_coli_genome	fimo	Nucleotide motif (loose)	2010822	2010829	30.5	+	.	Motif 1005_gi;Alias=;ID=1005-3990-E_coli_genome;pvalue=0.000886;qvalue= 0.858;sequence=AAATCAAT;
E_coli_genome	fimo	Nucleotide motif (loose)	2011065	2011072	30.5	-	.	Motif 1005_gi;Alias=;ID=1005-3991-E_coli_genome;pvalue=0.000886;qvalue= 0.858;sequence=AATTCATT;
E_coli_genome	fimo	Nucleotide motif (loose)	2011379	2011386	30.5	-	.	Motif 1005_gi;Alias=;ID=1005-3992-E_coli_genome;pvalue=0.000886;qvalue= 0.858;sequence=AATTCTTT;
E_coli_genome	fimo	Nucleotide motif (loose)	2011403	2011410	30.5	+	.	Motif 1005_gi;Alias=;ID=1005-3993-E_coli_genome;pvalue=0.000886;qvalue= 0.858;sequence=AATTCTTT;
E_coli_genome	fimo	Nucleotide motif (loose)	2011482	2011489	30.5	-	.	Motif 1005_gi;Alias=;ID=1005-3994-E_coli_genome;pvalue=0.000886;qvalue= 0.858;sequence=AATTCAAT;
E_coli_genome	fimo	Nucleotide motif (loose)	2011697	2011704	30.5	+	.	Motif 1005_gi;Alias=;ID=1005-3995-E_coli_genome;pvalue=0.000886;qvalue= 0.858;sequence=AATTCTTT;
E_coli_genome	fimo	Nucleotide motif (loose)	2011719	2011726	30.5	-	.	Motif 1005_gi;Alias=;ID=1005-3996-E_coli_genome;pvalue=0.000886;qvalue= 0.858;sequence=AATACAAA;
E_coli_genome	fimo	Nucleotide motif (loose)	2011842	2011849	30.5	+	.	Motif 1005_gi;Alias=;ID=1005-3997-E_coli_genome;pvalue=0.000886;qvalue= 0.858;sequence=TAAACAAT;
E_coli_genome	fimo	Nucleotide motif (loose)	2012186	2012193	30.5	+	.	Motif 1005_gi;Alias=;ID=1005-3998-E_coli_genome;pvalue=0.000886;qvalue= 0.858;sequence=TAAACTTA;
E_coli_genome	fimo	Nucleotide motif (loose)	2012227	2012234	30.5	+	.	Motif 1005_gi;Alias=;ID=1005-3999-E_coli_genome;pvalue=0.000886;qvalue= 0.858;sequence=AATTCATT;
E_coli_genome	fimo	Nucleotide motif (loose)	2012448	2012455	30.5	-	.	Motif 1005_gi;Alias=;ID=1005-4000-E_coli_genome;pvalue=0.000886;qvalue= 0.858;sequence=TATTCATA;
E_coli_genome	fimo	Nucleotide motif (loose)	2012467	2012474	30.5	-	.	Motif 1005_gi;Alias=;ID=1005-4001-E_coli_genome;pvalue=0.000886;qvalue= 0.858;sequence=TAATCTTT;
E_coli_genome	fimo	Nucleotide motif (loose)	2012913	2012920	30.5	+	.	Motif 1005_gi;Alias=;ID=1005-4002-E_coli_genome;pvalue=0.000886;qvalue= 0.858;sequence=AAAACTAA;
E_coli_genome	fimo	Nucleotide motif (loose)	2013435	2013442	30.5	-	.	Motif 1005_gi;Alias=;ID=1005-4003-E_coli_genome;pvalue=0.000886;qvalue= 0.858;sequence=TATTCATT;
E_coli_genome	fimo	Nucleotide motif (loose)	2014218	2014225	30.5	+	.	Motif 1005_gi;Alias=;ID=1005-4004-E_coli_genome;pvalue=0.000886;qvalue= 0.858;sequence=AAATCAAA;
E_coli_genome	fimo	Nucleotide motif (loose)	2016843	2016850	30.5	+	.	Motif 1005_gi;Alias=;ID=1005-4005-E_coli_genome;pvalue=0.000886;qvalue= 0.858;sequence=AAAACATT;
E_coli_genome	fimo	Nucleotide motif (loose)	2017202	2017209	30.5	-	.	Motif 1005_gi;Alias=;ID=1005-4006-E_coli_genome;pvalue=0.000886;qvalue= 0.858;sequence=AAATCTTT;
E_coli_genome	fimo	Nucleotide motif (loose)	2018072	2018079	30.5	-	.	Motif 1005_gi;Alias=;ID=1005-4007-E_coli_genome;pvalue=0.000886;qvalue= 0.858;sequence=TAATCAAT;
E_coli_genome	fimo	Nucleotide motif (loose)	2018084	2018091	30.5	-	.	Motif 1005_gi;Alias=;ID=1005-4008-E_coli_genome;pvalue=0.000886;qvalue= 0.858;sequence=TATTCATT;
E_coli_genome	fimo	Nucleotide motif (loose)	2019676	2019683	30.5	+	.	Motif 1005_gi;Alias=;ID=1005-4009-E_coli_genome;pvalue=0.000886;qvalue= 0.858;sequence=TATTCATT;
E_coli_genome	fimo	Nucleotide motif (loose)	2020098	2020105	30.5	+	.	Motif 1005_gi;Alias=;ID=1005-4010-E_coli_genome;pvalue=0.000886;qvalue= 0.858;sequence=TATTCTTT;
E_coli_genome	fimo	Nucleotide motif (loose)	2020094	2020101	30.5	-	.	Motif 1005_gi;Alias=;ID=1005-4011-E_coli_genome;pvalue=0.000886;qvalue= 0.858;sequence=AATACTAT;
E_coli_genome	fimo	Nucleotide motif (loose)	2020250	2020257	30.5	+	.	Motif 1005_gi;Alias=;ID=1005-4012-E_coli_genome;pvalue=0.000886;qvalue= 0.858;sequence=AAATCATT;
E_coli_genome	fimo	Nucleotide motif (loose)	2021043	2021050	30.5	-	.	Motif 1005_gi;Alias=;ID=1005-4013-E_coli_genome;pvalue=0.000886;qvalue= 0.858;sequence=TAATCAAA;
E_coli_genome	fimo	Nucleotide motif (loose)	2021760	2021767	30.5	+	.	Motif 1005_gi;Alias=;ID=1005-4014-E_coli_genome;pvalue=0.000886;qvalue= 0.858;sequence=AAATCAAT;
E_coli_genome	fimo	Nucleotide motif (loose)	2022073	2022080	30.5	-	.	Motif 1005_gi;Alias=;ID=1005-4015-E_coli_genome;pvalue=0.000886;qvalue= 0.858;sequence=AAAACAAT;
E_coli_genome	fimo	Nucleotide motif (loose)	2022447	2022454	30.5	-	.	Motif 1005_gi;Alias=;ID=1005-4016-E_coli_genome;pvalue=0.000886;qvalue= 0.858;sequence=TAATCAAA;
E_coli_genome	fimo	Nucleotide motif (loose)	2023423	2023430	30.5	-	.	Motif 1005_gi;Alias=;ID=1005-4017-E_coli_genome;pvalue=0.000886;qvalue= 0.858;sequence=AAATCAAA;
E_coli_genome	fimo	Nucleotide motif (loose)	2023765	2023772	30.5	-	.	Motif 1005_gi;Alias=;ID=1005-4018-E_coli_genome;pvalue=0.000886;qvalue= 0.858;sequence=AAAACAAA;
E_coli_genome	fimo	Nucleotide motif (loose)	2024450	2024457	30.5	-	.	Motif 1005_gi;Alias=;ID=1005-4019-E_coli_genome;pvalue=0.000886;qvalue= 0.858;sequence=TATTCATT;
E_coli_genome	fimo	Nucleotide motif (loose)	2024630	2024637	30.5	-	.	Motif 1005_gi;Alias=;ID=1005-4020-E_coli_genome;pvalue=0.000886;qvalue= 0.858;sequence=TAATCTTA;
E_coli_genome	fimo	Nucleotide motif (loose)	2024915	2024922	30.5	+	.	Motif 1005_gi;Alias=;ID=1005-4021-E_coli_genome;pvalue=0.000886;qvalue= 0.858;sequence=TATACTTA;
E_coli_genome	fimo	Nucleotide motif (loose)	2025365	2025372	30.5	-	.	Motif 1005_gi;Alias=;ID=1005-4022-E_coli_genome;pvalue=0.000886;qvalue= 0.858;sequence=TAATCATT;
E_coli_genome	fimo	Nucleotide motif (loose)	2025381	2025388	30.5	-	.	Motif 1005_gi;Alias=;ID=1005-4023-E_coli_genome;pvalue=0.000886;qvalue= 0.858;sequence=TATTCATA;
E_coli_genome	fimo	Nucleotide motif (loose)	2025510	2025517	30.5	-	.	Motif 1005_gi;Alias=;ID=1005-4024-E_coli_genome;pvalue=0.000886;qvalue= 0.858;sequence=AAAACATA;
E_coli_genome	fimo	Nucleotide motif (loose)	2026411	2026418	30.5	+	.	Motif 1005_gi;Alias=;ID=1005-4025-E_coli_genome;pvalue=0.000886;qvalue= 0.858;sequence=AAATCATA;
E_coli_genome	fimo	Nucleotide motif (loose)	2028697	2028704	30.5	+	.	Motif 1005_gi;Alias=;ID=1005-4026-E_coli_genome;pvalue=0.000886;qvalue= 0.858;sequence=TAATCAAT;
E_coli_genome	fimo	Nucleotide motif (loose)	2029015	2029022	30.5	-	.	Motif 1005_gi;Alias=;ID=1005-4027-E_coli_genome;pvalue=0.000886;qvalue= 0.858;sequence=TAAACATA;
E_coli_genome	fimo	Nucleotide motif (loose)	2029486	2029493	30.5	-	.	Motif 1005_gi;Alias=;ID=1005-4028-E_coli_genome;pvalue=0.000886;qvalue= 0.858;sequence=AAATCATT;
E_coli_genome	fimo	Nucleotide motif (loose)	2030228	2030235	30.5	-	.	Motif 1005_gi;Alias=;ID=1005-4029-E_coli_genome;pvalue=0.000886;qvalue= 0.858;sequence=AATACATA;
E_coli_genome	fimo	Nucleotide motif (loose)	2030953	2030960	30.5	-	.	Motif 1005_gi;Alias=;ID=1005-4030-E_coli_genome;pvalue=0.000886;qvalue= 0.858;sequence=AAATCAAA;
E_coli_genome	fimo	Nucleotide motif (loose)	2032316	2032323	30.5	-	.	Motif 1005_gi;Alias=;ID=1005-4031-E_coli_genome;pvalue=0.000886;qvalue= 0.858;sequence=AAATCTAT;
E_coli_genome	fimo	Nucleotide motif (loose)	2033120	2033127	30.5	+	.	Motif 1005_gi;Alias=;ID=1005-4032-E_coli_genome;pvalue=0.000886;qvalue= 0.858;sequence=TATTCATA;
E_coli_genome	fimo	Nucleotide motif (loose)	2033607	2033614	30.5	+	.	Motif 1005_gi;Alias=;ID=1005-4033-E_coli_genome;pvalue=0.000886;qvalue= 0.858;sequence=AATTCATT;
E_coli_genome	fimo	Nucleotide motif (loose)	2033615	2033622	30.5	+	.	Motif 1005_gi;Alias=;ID=1005-4034-E_coli_genome;pvalue=0.000886;qvalue= 0.858;sequence=TAATCAAT;
E_coli_genome	fimo	Nucleotide motif (loose)	2033833	2033840	30.5	+	.	Motif 1005_gi;Alias=;ID=1005-4035-E_coli_genome;pvalue=0.000886;qvalue= 0.858;sequence=TATACATT;
E_coli_genome	fimo	Nucleotide motif (loose)	2033869	2033876	30.5	+	.	Motif 1005_gi;Alias=;ID=1005-4036-E_coli_genome;pvalue=0.000886;qvalue= 0.858;sequence=AATTCATA;
E_coli_genome	fimo	Nucleotide motif (loose)	2033865	2033872	30.5	-	.	Motif 1005_gi;Alias=;ID=1005-4037-E_coli_genome;pvalue=0.000886;qvalue= 0.858;sequence=AATTCTAA;
E_coli_genome	fimo	Nucleotide motif (loose)	2033879	2033886	30.5	-	.	Motif 1005_gi;Alias=;ID=1005-4038-E_coli_genome;pvalue=0.000886;qvalue= 0.858;sequence=AATTCATA;
E_coli_genome	fimo	Nucleotide motif (loose)	2033894	2033901	30.5	-	.	Motif 1005_gi;Alias=;ID=1005-4039-E_coli_genome;pvalue=0.000886;qvalue= 0.858;sequence=TAATCTAT;
E_coli_genome	fimo	Nucleotide motif (loose)	2033923	2033930	30.5	+	.	Motif 1005_gi;Alias=;ID=1005-4040-E_coli_genome;pvalue=0.000886;qvalue= 0.858;sequence=AATACATT;
E_coli_genome	fimo	Nucleotide motif (loose)	2033965	2033972	30.5	-	.	Motif 1005_gi;Alias=;ID=1005-4041-E_coli_genome;pvalue=0.000886;qvalue= 0.858;sequence=TATTCTAT;
E_coli_genome	fimo	Nucleotide motif (loose)	2034043	2034050	30.5	+	.	Motif 1005_gi;Alias=;ID=1005-4042-E_coli_genome;pvalue=0.000886;qvalue= 0.858;sequence=AATACATA;
E_coli_genome	fimo	Nucleotide motif (loose)	2034942	2034949	30.5	+	.	Motif 1005_gi;Alias=;ID=1005-4043-E_coli_genome;pvalue=0.000886;qvalue= 0.858;sequence=AAAACTTT;
E_coli_genome	fimo	Nucleotide motif (loose)	2035453	2035460	30.5	-	.	Motif 1005_gi;Alias=;ID=1005-4044-E_coli_genome;pvalue=0.000886;qvalue= 0.858;sequence=AATTCATA;
E_coli_genome	fimo	Nucleotide motif (loose)	2035621	2035628	30.5	+	.	Motif 1005_gi;Alias=;ID=1005-4045-E_coli_genome;pvalue=0.000886;qvalue= 0.858;sequence=AAATCATT;
E_coli_genome	fimo	Nucleotide motif (loose)	2035975	2035982	30.5	+	.	Motif 1005_gi;Alias=;ID=1005-4046-E_coli_genome;pvalue=0.000886;qvalue= 0.858;sequence=TAAACATA;
E_coli_genome	fimo	Nucleotide motif (loose)	2036144	2036151	30.5	-	.	Motif 1005_gi;Alias=;ID=1005-4047-E_coli_genome;pvalue=0.000886;qvalue= 0.858;sequence=TATTCAAA;
E_coli_genome	fimo	Nucleotide motif (loose)	2036714	2036721	30.5	+	.	Motif 1005_gi;Alias=;ID=1005-4048-E_coli_genome;pvalue=0.000886;qvalue= 0.858;sequence=TAATCAAT;
E_coli_genome	fimo	Nucleotide motif (loose)	2037039	2037046	30.5	-	.	Motif 1005_gi;Alias=;ID=1005-4049-E_coli_genome;pvalue=0.000886;qvalue= 0.858;sequence=TATTCATA;
E_coli_genome	fimo	Nucleotide motif (loose)	2037124	2037131	30.5	-	.	Motif 1005_gi;Alias=;ID=1005-4050-E_coli_genome;pvalue=0.000886;qvalue= 0.858;sequence=AAATCTTT;
E_coli_genome	fimo	Nucleotide motif (loose)	2037242	2037249	30.5	+	.	Motif 1005_gi;Alias=;ID=1005-4051-E_coli_genome;pvalue=0.000886;qvalue= 0.858;sequence=AAAACATT;
E_coli_genome	fimo	Nucleotide motif (loose)	2037247	2037254	30.5	-	.	Motif 1005_gi;Alias=;ID=1005-4052-E_coli_genome;pvalue=0.000886;qvalue= 0.858;sequence=AAAACAAT;
E_coli_genome	fimo	Nucleotide motif (loose)	2037329	2037336	30.5	-	.	Motif 1005_gi;Alias=;ID=1005-4053-E_coli_genome;pvalue=0.000886;qvalue= 0.858;sequence=AAAACAAT;
E_coli_genome	fimo	Nucleotide motif (loose)	2037455	2037462	30.5	+	.	Motif 1005_gi;Alias=;ID=1005-4054-E_coli_genome;pvalue=0.000886;qvalue= 0.858;sequence=AAATCTTT;
E_coli_genome	fimo	Nucleotide motif (loose)	2038171	2038178	30.5	-	.	Motif 1005_gi;Alias=;ID=1005-4055-E_coli_genome;pvalue=0.000886;qvalue= 0.858;sequence=TATTCATT;
E_coli_genome	fimo	Nucleotide motif (loose)	2038457	2038464	30.5	+	.	Motif 1005_gi;Alias=;ID=1005-4056-E_coli_genome;pvalue=0.000886;qvalue= 0.858;sequence=AATTCAAA;
E_coli_genome	fimo	Nucleotide motif (loose)	2038534	2038541	30.5	+	.	Motif 1005_gi;Alias=;ID=1005-4057-E_coli_genome;pvalue=0.000886;qvalue= 0.858;sequence=TAATCATT;
E_coli_genome	fimo	Nucleotide motif (loose)	2038793	2038800	30.5	-	.	Motif 1005_gi;Alias=;ID=1005-4058-E_coli_genome;pvalue=0.000886;qvalue= 0.858;sequence=TAATCAAA;
E_coli_genome	fimo	Nucleotide motif (loose)	2038840	2038847	30.5	+	.	Motif 1005_gi;Alias=;ID=1005-4059-E_coli_genome;pvalue=0.000886;qvalue= 0.858;sequence=AAATCATA;
E_coli_genome	fimo	Nucleotide motif (loose)	2039032	2039039	30.5	+	.	Motif 1005_gi;Alias=;ID=1005-4060-E_coli_genome;pvalue=0.000886;qvalue= 0.858;sequence=AAAACATT;
E_coli_genome	fimo	Nucleotide motif (loose)	2039527	2039534	30.5	+	.	Motif 1005_gi;Alias=;ID=1005-4061-E_coli_genome;pvalue=0.000886;qvalue= 0.858;sequence=TATTCTTT;
E_coli_genome	fimo	Nucleotide motif (loose)	2039748	2039755	30.5	-	.	Motif 1005_gi;Alias=;ID=1005-4062-E_coli_genome;pvalue=0.000886;qvalue= 0.858;sequence=AATTCATA;
E_coli_genome	fimo	Nucleotide motif (loose)	2040968	2040975	30.5	+	.	Motif 1005_gi;Alias=;ID=1005-4063-E_coli_genome;pvalue=0.000886;qvalue= 0.858;sequence=AATACATT;
E_coli_genome	fimo	Nucleotide motif (loose)	2041348	2041355	30.5	+	.	Motif 1005_gi;Alias=;ID=1005-4064-E_coli_genome;pvalue=0.000886;qvalue= 0.858;sequence=TATACATT;
E_coli_genome	fimo	Nucleotide motif (loose)	2041630	2041637	30.5	+	.	Motif 1005_gi;Alias=;ID=1005-4065-E_coli_genome;pvalue=0.000886;qvalue= 0.858;sequence=AAAACTAA;
E_coli_genome	fimo	Nucleotide motif (loose)	2041636	2041643	30.5	+	.	Motif 1005_gi;Alias=;ID=1005-4066-E_coli_genome;pvalue=0.000886;qvalue= 0.858;sequence=AAAACATT;
E_coli_genome	fimo	Nucleotide motif (loose)	2041654	2041661	30.5	-	.	Motif 1005_gi;Alias=;ID=1005-4067-E_coli_genome;pvalue=0.000886;qvalue= 0.858;sequence=TAATCTTT;
E_coli_genome	fimo	Nucleotide motif (loose)	2041756	2041763	30.5	-	.	Motif 1005_gi;Alias=;ID=1005-4068-E_coli_genome;pvalue=0.000886;qvalue= 0.858;sequence=TAATCATA;
E_coli_genome	fimo	Nucleotide motif (loose)	2041857	2041864	30.5	+	.	Motif 1005_gi;Alias=;ID=1005-4069-E_coli_genome;pvalue=0.000886;qvalue= 0.858;sequence=TATACAAT;
E_coli_genome	fimo	Nucleotide motif (loose)	2042535	2042542	30.5	-	.	Motif 1005_gi;Alias=;ID=1005-4070-E_coli_genome;pvalue=0.000886;qvalue= 0.858;sequence=AAAACATT;
E_coli_genome	fimo	Nucleotide motif (loose)	2042948	2042955	30.5	-	.	Motif 1005_gi;Alias=;ID=1005-4071-E_coli_genome;pvalue=0.000886;qvalue= 0.858;sequence=TAAACATT;
E_coli_genome	fimo	Nucleotide motif (loose)	2043262	2043269	30.5	-	.	Motif 1005_gi;Alias=;ID=1005-4072-E_coli_genome;pvalue=0.000886;qvalue= 0.858;sequence=TATTCTTT;
E_coli_genome	fimo	Nucleotide motif (loose)	2044282	2044289	30.5	-	.	Motif 1005_gi;Alias=;ID=1005-4073-E_coli_genome;pvalue=0.000886;qvalue= 0.858;sequence=AAAACATT;
E_coli_genome	fimo	Nucleotide motif (loose)	2044625	2044632	30.5	+	.	Motif 1005_gi;Alias=;ID=1005-4074-E_coli_genome;pvalue=0.000886;qvalue= 0.858;sequence=AATTCTAA;
E_coli_genome	fimo	Nucleotide motif (loose)	2044675	2044682	30.5	-	.	Motif 1005_gi;Alias=;ID=1005-4075-E_coli_genome;pvalue=0.000886;qvalue= 0.858;sequence=AAAACAAT;
E_coli_genome	fimo	Nucleotide motif (loose)	2048092	2048099	30.5	+	.	Motif 1005_gi;Alias=;ID=1005-4076-E_coli_genome;pvalue=0.000886;qvalue= 0.858;sequence=AAATCATT;
E_coli_genome	fimo	Nucleotide motif (loose)	2049623	2049630	30.5	+	.	Motif 1005_gi;Alias=;ID=1005-4077-E_coli_genome;pvalue=0.000886;qvalue= 0.858;sequence=TAATCTTA;
E_coli_genome	fimo	Nucleotide motif (loose)	2051283	2051290	30.5	-	.	Motif 1005_gi;Alias=;ID=1005-4078-E_coli_genome;pvalue=0.000886;qvalue= 0.858;sequence=TAATCAAT;
E_coli_genome	fimo	Nucleotide motif (loose)	2051402	2051409	30.5	+	.	Motif 1005_gi;Alias=;ID=1005-4079-E_coli_genome;pvalue=0.000886;qvalue= 0.858;sequence=AATACAAT;
E_coli_genome	fimo	Nucleotide motif (loose)	2051679	2051686	30.5	-	.	Motif 1005_gi;Alias=;ID=1005-4080-E_coli_genome;pvalue=0.000886;qvalue= 0.858;sequence=TATACATA;
E_coli_genome	fimo	Nucleotide motif (loose)	2051891	2051898	30.5	-	.	Motif 1005_gi;Alias=;ID=1005-4081-E_coli_genome;pvalue=0.000886;qvalue= 0.858;sequence=AATACATA;
E_coli_genome	fimo	Nucleotide motif (loose)	2052102	2052109	30.5	-	.	Motif 1005_gi;Alias=;ID=1005-4082-E_coli_genome;pvalue=0.000886;qvalue= 0.858;sequence=TATTCATT;
E_coli_genome	fimo	Nucleotide motif (loose)	2052638	2052645	30.5	-	.	Motif 1005_gi;Alias=;ID=1005-4083-E_coli_genome;pvalue=0.000886;qvalue= 0.858;sequence=AAATCTAA;
E_coli_genome	fimo	Nucleotide motif (loose)	2052766	2052773	30.5	+	.	Motif 1005_gi;Alias=;ID=1005-4084-E_coli_genome;pvalue=0.000886;qvalue= 0.858;sequence=AATTCATA;
E_coli_genome	fimo	Nucleotide motif (loose)	2053030	2053037	30.5	+	.	Motif 1005_gi;Alias=;ID=1005-4085-E_coli_genome;pvalue=0.000886;qvalue= 0.858;sequence=AAATCTTT;
E_coli_genome	fimo	Nucleotide motif (loose)	2053322	2053329	30.5	+	.	Motif 1005_gi;Alias=;ID=1005-4086-E_coli_genome;pvalue=0.000886;qvalue= 0.858;sequence=AAAACATA;
E_coli_genome	fimo	Nucleotide motif (loose)	2053525	2053532	30.5	+	.	Motif 1005_gi;Alias=;ID=1005-4087-E_coli_genome;pvalue=0.000886;qvalue= 0.858;sequence=AAATCATT;
E_coli_genome	fimo	Nucleotide motif (loose)	2053748	2053755	30.5	-	.	Motif 1005_gi;Alias=;ID=1005-4088-E_coli_genome;pvalue=0.000886;qvalue= 0.858;sequence=AAATCATA;
E_coli_genome	fimo	Nucleotide motif (loose)	2054675	2054682	30.5	-	.	Motif 1005_gi;Alias=;ID=1005-4089-E_coli_genome;pvalue=0.000886;qvalue= 0.858;sequence=AAAACTAT;
E_coli_genome	fimo	Nucleotide motif (loose)	2056638	2056645	30.5	-	.	Motif 1005_gi;Alias=;ID=1005-4090-E_coli_genome;pvalue=0.000886;qvalue= 0.858;sequence=AAATCATT;
E_coli_genome	fimo	Nucleotide motif (loose)	2056706	2056713	30.5	-	.	Motif 1005_gi;Alias=;ID=1005-4091-E_coli_genome;pvalue=0.000886;qvalue= 0.858;sequence=AAAACTTA;
E_coli_genome	fimo	Nucleotide motif (loose)	2056728	2056735	30.5	-	.	Motif 1005_gi;Alias=;ID=1005-4092-E_coli_genome;pvalue=0.000886;qvalue= 0.858;sequence=TAATCTTA;
E_coli_genome	fimo	Nucleotide motif (loose)	2056741	2056748	30.5	-	.	Motif 1005_gi;Alias=;ID=1005-4093-E_coli_genome;pvalue=0.000886;qvalue= 0.858;sequence=TATTCTAA;
E_coli_genome	fimo	Nucleotide motif (loose)	2056943	2056950	30.5	+	.	Motif 1005_gi;Alias=;ID=1005-4094-E_coli_genome;pvalue=0.000886;qvalue= 0.858;sequence=AAATCTAT;
E_coli_genome	fimo	Nucleotide motif (loose)	2057133	2057140	30.5	-	.	Motif 1005_gi;Alias=;ID=1005-4095-E_coli_genome;pvalue=0.000886;qvalue= 0.858;sequence=TAATCATT;
E_coli_genome	fimo	Nucleotide motif (loose)	2057266	2057273	30.5	-	.	Motif 1005_gi;Alias=;ID=1005-4096-E_coli_genome;pvalue=0.000886;qvalue= 0.858;sequence=AATACAAT;
E_coli_genome	fimo	Nucleotide motif (loose)	2057495	2057502	30.5	+	.	Motif 1005_gi;Alias=;ID=1005-4097-E_coli_genome;pvalue=0.000886;qvalue= 0.858;sequence=AAATCTTT;
E_coli_genome	fimo	Nucleotide motif (loose)	2057545	2057552	30.5	-	.	Motif 1005_gi;Alias=;ID=1005-4098-E_coli_genome;pvalue=0.000886;qvalue= 0.858;sequence=TAAACTTT;
E_coli_genome	fimo	Nucleotide motif (loose)	2057625	2057632	30.5	+	.	Motif 1005_gi;Alias=;ID=1005-4099-E_coli_genome;pvalue=0.000886;qvalue= 0.858;sequence=AATTCTTA;
E_coli_genome	fimo	Nucleotide motif (loose)	2057660	2057667	30.5	-	.	Motif 1005_gi;Alias=;ID=1005-4100-E_coli_genome;pvalue=0.000886;qvalue= 0.858;sequence=TAATCAAT;
E_coli_genome	fimo	Nucleotide motif (loose)	2057925	2057932	30.5	+	.	Motif 1005_gi;Alias=;ID=1005-4101-E_coli_genome;pvalue=0.000886;qvalue= 0.858;sequence=AAATCAAA;
E_coli_genome	fimo	Nucleotide motif (loose)	2058015	2058022	30.5	+	.	Motif 1005_gi;Alias=;ID=1005-4102-E_coli_genome;pvalue=0.000886;qvalue= 0.858;sequence=AAAACTAA;
E_coli_genome	fimo	Nucleotide motif (loose)	2059054	2059061	30.5	+	.	Motif 1005_gi;Alias=;ID=1005-4103-E_coli_genome;pvalue=0.000886;qvalue= 0.858;sequence=AAATCAAT;
E_coli_genome	fimo	Nucleotide motif (loose)	2059081	2059088	30.5	-	.	Motif 1005_gi;Alias=;ID=1005-4104-E_coli_genome;pvalue=0.000886;qvalue= 0.858;sequence=TATTCTTA;
E_coli_genome	fimo	Nucleotide motif (loose)	2059102	2059109	30.5	+	.	Motif 1005_gi;Alias=;ID=1005-4105-E_coli_genome;pvalue=0.000886;qvalue= 0.858;sequence=TAATCAAT;
E_coli_genome	fimo	Nucleotide motif (loose)	2059251	2059258	30.5	+	.	Motif 1005_gi;Alias=;ID=1005-4106-E_coli_genome;pvalue=0.000886;qvalue= 0.858;sequence=AAATCAAT;
E_coli_genome	fimo	Nucleotide motif (loose)	2059651	2059658	30.5	+	.	Motif 1005_gi;Alias=;ID=1005-4107-E_coli_genome;pvalue=0.000886;qvalue= 0.858;sequence=TATTCAAA;
E_coli_genome	fimo	Nucleotide motif (loose)	2059723	2059730	30.5	-	.	Motif 1005_gi;Alias=;ID=1005-4108-E_coli_genome;pvalue=0.000886;qvalue= 0.858;sequence=AAATCTTT;
E_coli_genome	fimo	Nucleotide motif (loose)	2059813	2059820	30.5	-	.	Motif 1005_gi;Alias=;ID=1005-4109-E_coli_genome;pvalue=0.000886;qvalue= 0.858;sequence=AAATCTTT;
E_coli_genome	fimo	Nucleotide motif (loose)	2059974	2059981	30.5	+	.	Motif 1005_gi;Alias=;ID=1005-4110-E_coli_genome;pvalue=0.000886;qvalue= 0.858;sequence=TAATCAAT;
E_coli_genome	fimo	Nucleotide motif (loose)	2060250	2060257	30.5	+	.	Motif 1005_gi;Alias=;ID=1005-4111-E_coli_genome;pvalue=0.000886;qvalue= 0.858;sequence=AATACAAT;
E_coli_genome	fimo	Nucleotide motif (loose)	2062336	2062343	30.5	+	.	Motif 1005_gi;Alias=;ID=1005-4112-E_coli_genome;pvalue=0.000886;qvalue= 0.858;sequence=AATTCAAA;
E_coli_genome	fimo	Nucleotide motif (loose)	2063302	2063309	30.5	-	.	Motif 1005_gi;Alias=;ID=1005-4113-E_coli_genome;pvalue=0.000886;qvalue= 0.858;sequence=TATTCTTT;
E_coli_genome	fimo	Nucleotide motif (loose)	2063358	2063365	30.5	-	.	Motif 1005_gi;Alias=;ID=1005-4114-E_coli_genome;pvalue=0.000886;qvalue= 0.858;sequence=TATACTTA;
E_coli_genome	fimo	Nucleotide motif (loose)	2063737	2063744	30.5	+	.	Motif 1005_gi;Alias=;ID=1005-4115-E_coli_genome;pvalue=0.000886;qvalue= 0.858;sequence=AAATCAAA;
E_coli_genome	fimo	Nucleotide motif (loose)	2064868	2064875	30.5	+	.	Motif 1005_gi;Alias=;ID=1005-4116-E_coli_genome;pvalue=0.000886;qvalue= 0.858;sequence=AAATCAAT;
E_coli_genome	fimo	Nucleotide motif (loose)	2065222	2065229	30.5	-	.	Motif 1005_gi;Alias=;ID=1005-4117-E_coli_genome;pvalue=0.000886;qvalue= 0.858;sequence=AAATCAAA;
E_coli_genome	fimo	Nucleotide motif (loose)	2065484	2065491	30.5	+	.	Motif 1005_gi;Alias=;ID=1005-4118-E_coli_genome;pvalue=0.000886;qvalue= 0.858;sequence=TAATCAAA;
E_coli_genome	fimo	Nucleotide motif (loose)	2065793	2065800	30.5	+	.	Motif 1005_gi;Alias=;ID=1005-4119-E_coli_genome;pvalue=0.000886;qvalue= 0.858;sequence=TATTCATT;
E_coli_genome	fimo	Nucleotide motif (loose)	2065837	2065844	30.5	+	.	Motif 1005_gi;Alias=;ID=1005-4120-E_coli_genome;pvalue=0.000886;qvalue= 0.858;sequence=AAAACATT;
E_coli_genome	fimo	Nucleotide motif (loose)	2066005	2066012	30.5	-	.	Motif 1005_gi;Alias=;ID=1005-4121-E_coli_genome;pvalue=0.000886;qvalue= 0.858;sequence=AATTCATT;
E_coli_genome	fimo	Nucleotide motif (loose)	2066123	2066130	30.5	-	.	Motif 1005_gi;Alias=;ID=1005-4122-E_coli_genome;pvalue=0.000886;qvalue= 0.858;sequence=AATTCTAT;
E_coli_genome	fimo	Nucleotide motif (loose)	2067606	2067613	30.5	-	.	Motif 1005_gi;Alias=;ID=1005-4123-E_coli_genome;pvalue=0.000886;qvalue= 0.858;sequence=AATACAAT;
E_coli_genome	fimo	Nucleotide motif (loose)	2067782	2067789	30.5	+	.	Motif 1005_gi;Alias=;ID=1005-4124-E_coli_genome;pvalue=0.000886;qvalue= 0.858;sequence=AATTCTTT;
E_coli_genome	fimo	Nucleotide motif (loose)	2068229	2068236	30.5	-	.	Motif 1005_gi;Alias=;ID=1005-4125-E_coli_genome;pvalue=0.000886;qvalue= 0.858;sequence=TAAACTTT;
E_coli_genome	fimo	Nucleotide motif (loose)	2068328	2068335	30.5	-	.	Motif 1005_gi;Alias=;ID=1005-4126-E_coli_genome;pvalue=0.000886;qvalue= 0.858;sequence=AATACTTT;
E_coli_genome	fimo	Nucleotide motif (loose)	2068601	2068608	30.5	+	.	Motif 1005_gi;Alias=;ID=1005-4127-E_coli_genome;pvalue=0.000886;qvalue= 0.858;sequence=TAATCATT;
E_coli_genome	fimo	Nucleotide motif (loose)	2068614	2068621	30.5	-	.	Motif 1005_gi;Alias=;ID=1005-4128-E_coli_genome;pvalue=0.000886;qvalue= 0.858;sequence=AATACAAA;
E_coli_genome	fimo	Nucleotide motif (loose)	2068919	2068926	30.5	+	.	Motif 1005_gi;Alias=;ID=1005-4129-E_coli_genome;pvalue=0.000886;qvalue= 0.858;sequence=TAAACAAA;
E_coli_genome	fimo	Nucleotide motif (loose)	2071305	2071312	30.5	-	.	Motif 1005_gi;Alias=;ID=1005-4130-E_coli_genome;pvalue=0.000886;qvalue= 0.858;sequence=TATTCTAT;
E_coli_genome	fimo	Nucleotide motif (loose)	2075027	2075034	30.5	+	.	Motif 1005_gi;Alias=;ID=1005-4131-E_coli_genome;pvalue=0.000886;qvalue= 0.858;sequence=TAAACATA;
E_coli_genome	fimo	Nucleotide motif (loose)	2075125	2075132	30.5	+	.	Motif 1005_gi;Alias=;ID=1005-4132-E_coli_genome;pvalue=0.000886;qvalue= 0.858;sequence=AAAACATT;
E_coli_genome	fimo	Nucleotide motif (loose)	2075816	2075823	30.5	+	.	Motif 1005_gi;Alias=;ID=1005-4133-E_coli_genome;pvalue=0.000886;qvalue= 0.858;sequence=AAATCATA;
E_coli_genome	fimo	Nucleotide motif (loose)	2077572	2077579	30.5	+	.	Motif 1005_gi;Alias=;ID=1005-4134-E_coli_genome;pvalue=0.000886;qvalue= 0.858;sequence=AAAACATT;
E_coli_genome	fimo	Nucleotide motif (loose)	2078455	2078462	30.5	-	.	Motif 1005_gi;Alias=;ID=1005-4135-E_coli_genome;pvalue=0.000886;qvalue= 0.858;sequence=AATTCATT;
E_coli_genome	fimo	Nucleotide motif (loose)	2078492	2078499	30.5	+	.	Motif 1005_gi;Alias=;ID=1005-4136-E_coli_genome;pvalue=0.000886;qvalue= 0.858;sequence=AAATCTAA;
E_coli_genome	fimo	Nucleotide motif (loose)	2079015	2079022	30.5	-	.	Motif 1005_gi;Alias=;ID=1005-4137-E_coli_genome;pvalue=0.000886;qvalue= 0.858;sequence=TATTCAAT;
E_coli_genome	fimo	Nucleotide motif (loose)	2079842	2079849	30.5	-	.	Motif 1005_gi;Alias=;ID=1005-4138-E_coli_genome;pvalue=0.000886;qvalue= 0.858;sequence=AAATCAAT;
E_coli_genome	fimo	Nucleotide motif (loose)	2081702	2081709	30.5	-	.	Motif 1005_gi;Alias=;ID=1005-4139-E_coli_genome;pvalue=0.000886;qvalue= 0.858;sequence=AAAACTTT;
E_coli_genome	fimo	Nucleotide motif (loose)	2081997	2082004	30.5	+	.	Motif 1005_gi;Alias=;ID=1005-4140-E_coli_genome;pvalue=0.000886;qvalue= 0.858;sequence=AAATCATA;
E_coli_genome	fimo	Nucleotide motif (loose)	2082473	2082480	30.5	-	.	Motif 1005_gi;Alias=;ID=1005-4141-E_coli_genome;pvalue=0.000886;qvalue= 0.858;sequence=AAAACATT;
E_coli_genome	fimo	Nucleotide motif (loose)	2082591	2082598	30.5	+	.	Motif 1005_gi;Alias=;ID=1005-4142-E_coli_genome;pvalue=0.000886;qvalue= 0.858;sequence=AATACTTA;
E_coli_genome	fimo	Nucleotide motif (loose)	2082871	2082878	30.5	+	.	Motif 1005_gi;Alias=;ID=1005-4143-E_coli_genome;pvalue=0.000886;qvalue= 0.858;sequence=AATTCAAT;
E_coli_genome	fimo	Nucleotide motif (loose)	2083368	2083375	30.5	-	.	Motif 1005_gi;Alias=;ID=1005-4144-E_coli_genome;pvalue=0.000886;qvalue= 0.858;sequence=TAATCAAA;
E_coli_genome	fimo	Nucleotide motif (loose)	2084782	2084789	30.5	-	.	Motif 1005_gi;Alias=;ID=1005-4145-E_coli_genome;pvalue=0.000886;qvalue= 0.858;sequence=AATACATT;
E_coli_genome	fimo	Nucleotide motif (loose)	2085126	2085133	30.5	-	.	Motif 1005_gi;Alias=;ID=1005-4146-E_coli_genome;pvalue=0.000886;qvalue= 0.858;sequence=AAATCAAA;
E_coli_genome	fimo	Nucleotide motif (loose)	2085423	2085430	30.5	+	.	Motif 1005_gi;Alias=;ID=1005-4147-E_coli_genome;pvalue=0.000886;qvalue= 0.858;sequence=TATACATA;
E_coli_genome	fimo	Nucleotide motif (loose)	2085519	2085526	30.5	+	.	Motif 1005_gi;Alias=;ID=1005-4148-E_coli_genome;pvalue=0.000886;qvalue= 0.858;sequence=AAAACATA;
E_coli_genome	fimo	Nucleotide motif (loose)	2085642	2085649	30.5	-	.	Motif 1005_gi;Alias=;ID=1005-4149-E_coli_genome;pvalue=0.000886;qvalue= 0.858;sequence=TATTCTTT;
E_coli_genome	fimo	Nucleotide motif (loose)	2086703	2086710	30.5	-	.	Motif 1005_gi;Alias=;ID=1005-4150-E_coli_genome;pvalue=0.000886;qvalue= 0.858;sequence=AAATCTAT;
E_coli_genome	fimo	Nucleotide motif (loose)	2088114	2088121	30.5	-	.	Motif 1005_gi;Alias=;ID=1005-4151-E_coli_genome;pvalue=0.000886;qvalue= 0.858;sequence=TATTCAAT;
E_coli_genome	fimo	Nucleotide motif (loose)	2088341	2088348	30.5	+	.	Motif 1005_gi;Alias=;ID=1005-4152-E_coli_genome;pvalue=0.000886;qvalue= 0.858;sequence=TATTCAAA;
E_coli_genome	fimo	Nucleotide motif (loose)	2088381	2088388	30.5	+	.	Motif 1005_gi;Alias=;ID=1005-4153-E_coli_genome;pvalue=0.000886;qvalue= 0.858;sequence=TAATCTTA;
E_coli_genome	fimo	Nucleotide motif (loose)	2088461	2088468	30.5	+	.	Motif 1005_gi;Alias=;ID=1005-4154-E_coli_genome;pvalue=0.000886;qvalue= 0.858;sequence=AAAACATT;
E_coli_genome	fimo	Nucleotide motif (loose)	2089187	2089194	30.5	+	.	Motif 1005_gi;Alias=;ID=1005-4155-E_coli_genome;pvalue=0.000886;qvalue= 0.858;sequence=AATTCATT;
E_coli_genome	fimo	Nucleotide motif (loose)	2089890	2089897	30.5	+	.	Motif 1005_gi;Alias=;ID=1005-4156-E_coli_genome;pvalue=0.000886;qvalue= 0.858;sequence=TAAACAAA;
E_coli_genome	fimo	Nucleotide motif (loose)	2089975	2089982	30.5	+	.	Motif 1005_gi;Alias=;ID=1005-4157-E_coli_genome;pvalue=0.000886;qvalue= 0.858;sequence=TAAACATT;
E_coli_genome	fimo	Nucleotide motif (loose)	2091372	2091379	30.5	-	.	Motif 1005_gi;Alias=;ID=1005-4158-E_coli_genome;pvalue=0.000886;qvalue= 0.858;sequence=TATTCTTT;
E_coli_genome	fimo	Nucleotide motif (loose)	2092027	2092034	30.5	-	.	Motif 1005_gi;Alias=;ID=1005-4159-E_coli_genome;pvalue=0.000886;qvalue= 0.858;sequence=AAATCTTT;
E_coli_genome	fimo	Nucleotide motif (loose)	2093331	2093338	30.5	+	.	Motif 1005_gi;Alias=;ID=1005-4160-E_coli_genome;pvalue=0.000886;qvalue= 0.858;sequence=AAATCTTT;
E_coli_genome	fimo	Nucleotide motif (loose)	2095140	2095147	30.5	-	.	Motif 1005_gi;Alias=;ID=1005-4161-E_coli_genome;pvalue=0.000886;qvalue= 0.858;sequence=AAATCTAA;
E_coli_genome	fimo	Nucleotide motif (loose)	2095923	2095930	30.5	+	.	Motif 1005_gi;Alias=;ID=1005-4162-E_coli_genome;pvalue=0.000886;qvalue= 0.858;sequence=AAATCATT;
E_coli_genome	fimo	Nucleotide motif (loose)	2096116	2096123	30.5	+	.	Motif 1005_gi;Alias=;ID=1005-4163-E_coli_genome;pvalue=0.000886;qvalue= 0.858;sequence=AATTCTTT;
E_coli_genome	fimo	Nucleotide motif (loose)	2096556	2096563	30.5	+	.	Motif 1005_gi;Alias=;ID=1005-4164-E_coli_genome;pvalue=0.000886;qvalue= 0.858;sequence=TAATCAAT;
E_coli_genome	fimo	Nucleotide motif (loose)	2097316	2097323	30.5	-	.	Motif 1005_gi;Alias=;ID=1005-4165-E_coli_genome;pvalue=0.000886;qvalue= 0.858;sequence=TAATCTTT;
```
