## Supplementary files and data for "Dynamic landscape of protein occupancy across the *Escherichia coli* chromosome": all_inferred_motifs.gff (part 2 of 60)

```
E_coli_genome	fimo	Nucleotide motif (loose)	2097846	2097853	30.5	-	.	Motif 1005_gi;Alias=;ID=1005-4166-E_coli_genome;pvalue=0.000886;qvalue= 0.858;sequence=AATACATT;
E_coli_genome	fimo	Nucleotide motif (loose)	2097944	2097951	30.5	-	.	Motif 1005_gi;Alias=;ID=1005-4167-E_coli_genome;pvalue=0.000886;qvalue= 0.858;sequence=AAAACTTA;
E_coli_genome	fimo	Nucleotide motif (loose)	2098234	2098241	30.5	+	.	Motif 1005_gi;Alias=;ID=1005-4168-E_coli_genome;pvalue=0.000886;qvalue= 0.858;sequence=AAATCAAT;
E_coli_genome	fimo	Nucleotide motif (loose)	2098243	2098250	30.5	+	.	Motif 1005_gi;Alias=;ID=1005-4169-E_coli_genome;pvalue=0.000886;qvalue= 0.858;sequence=AAATCAAT;
E_coli_genome	fimo	Nucleotide motif (loose)	2098336	2098343	30.5	-	.	Motif 1005_gi;Alias=;ID=1005-4170-E_coli_genome;pvalue=0.000886;qvalue= 0.858;sequence=TAAACTAT;
E_coli_genome	fimo	Nucleotide motif (loose)	2098385	2098392	30.5	-	.	Motif 1005_gi;Alias=;ID=1005-4171-E_coli_genome;pvalue=0.000886;qvalue= 0.858;sequence=AATTCATT;
E_coli_genome	fimo	Nucleotide motif (loose)	2098757	2098764	30.5	+	.	Motif 1005_gi;Alias=;ID=1005-4172-E_coli_genome;pvalue=0.000886;qvalue= 0.858;sequence=AAATCTTT;
E_coli_genome	fimo	Nucleotide motif (loose)	2098951	2098958	30.5	+	.	Motif 1005_gi;Alias=;ID=1005-4173-E_coli_genome;pvalue=0.000886;qvalue= 0.858;sequence=TAAACTTT;
E_coli_genome	fimo	Nucleotide motif (loose)	2099019	2099026	30.5	-	.	Motif 1005_gi;Alias=;ID=1005-4174-E_coli_genome;pvalue=0.000886;qvalue= 0.858;sequence=TAAACTTT;
E_coli_genome	fimo	Nucleotide motif (loose)	2099345	2099352	30.5	-	.	Motif 1005_gi;Alias=;ID=1005-4175-E_coli_genome;pvalue=0.000886;qvalue= 0.858;sequence=AAAACTAA;
E_coli_genome	fimo	Nucleotide motif (loose)	2099677	2099684	30.5	-	.	Motif 1005_gi;Alias=;ID=1005-4176-E_coli_genome;pvalue=0.000886;qvalue= 0.858;sequence=AAAACTTT;
E_coli_genome	fimo	Nucleotide motif (loose)	2099717	2099724	30.5	+	.	Motif 1005_gi;Alias=;ID=1005-4177-E_coli_genome;pvalue=0.000886;qvalue= 0.858;sequence=AAAACAAT;
E_coli_genome	fimo	Nucleotide motif (loose)	2099739	2099746	30.5	-	.	Motif 1005_gi;Alias=;ID=1005-4178-E_coli_genome;pvalue=0.000886;qvalue= 0.858;sequence=TATTCTTA;
E_coli_genome	fimo	Nucleotide motif (loose)	2100697	2100704	30.5	+	.	Motif 1005_gi;Alias=;ID=1005-4179-E_coli_genome;pvalue=0.000886;qvalue= 0.858;sequence=TATTCAAT;
E_coli_genome	fimo	Nucleotide motif (loose)	2100817	2100824	30.5	+	.	Motif 1005_gi;Alias=;ID=1005-4180-E_coli_genome;pvalue=0.000886;qvalue= 0.858;sequence=AATTCATA;
E_coli_genome	fimo	Nucleotide motif (loose)	2101334	2101341	30.5	+	.	Motif 1005_gi;Alias=;ID=1005-4181-E_coli_genome;pvalue=0.000886;qvalue= 0.858;sequence=TATACAAA;
E_coli_genome	fimo	Nucleotide motif (loose)	2101330	2101337	30.5	-	.	Motif 1005_gi;Alias=;ID=1005-4182-E_coli_genome;pvalue=0.000886;qvalue= 0.858;sequence=TATACTTA;
E_coli_genome	fimo	Nucleotide motif (loose)	2101351	2101358	30.5	-	.	Motif 1005_gi;Alias=;ID=1005-4183-E_coli_genome;pvalue=0.000886;qvalue= 0.858;sequence=TATACTTT;
E_coli_genome	fimo	Nucleotide motif (loose)	2101736	2101743	30.5	-	.	Motif 1005_gi;Alias=;ID=1005-4184-E_coli_genome;pvalue=0.000886;qvalue= 0.858;sequence=AAAACAAA;
E_coli_genome	fimo	Nucleotide motif (loose)	2103013	2103020	30.5	-	.	Motif 1005_gi;Alias=;ID=1005-4185-E_coli_genome;pvalue=0.000886;qvalue= 0.858;sequence=AAATCTTT;
E_coli_genome	fimo	Nucleotide motif (loose)	2103128	2103135	30.5	+	.	Motif 1005_gi;Alias=;ID=1005-4186-E_coli_genome;pvalue=0.000886;qvalue= 0.858;sequence=AAAACAAA;
E_coli_genome	fimo	Nucleotide motif (loose)	2103323	2103330	30.5	-	.	Motif 1005_gi;Alias=;ID=1005-4187-E_coli_genome;pvalue=0.000886;qvalue= 0.858;sequence=AAATCTTA;
E_coli_genome	fimo	Nucleotide motif (loose)	2103437	2103444	30.5	+	.	Motif 1005_gi;Alias=;ID=1005-4188-E_coli_genome;pvalue=0.000886;qvalue= 0.858;sequence=AATACATT;
E_coli_genome	fimo	Nucleotide motif (loose)	2103513	2103520	30.5	-	.	Motif 1005_gi;Alias=;ID=1005-4189-E_coli_genome;pvalue=0.000886;qvalue= 0.858;sequence=TAAACTTA;
E_coli_genome	fimo	Nucleotide motif (loose)	2103673	2103680	30.5	+	.	Motif 1005_gi;Alias=;ID=1005-4190-E_coli_genome;pvalue=0.000886;qvalue= 0.858;sequence=AAAACAAA;
E_coli_genome	fimo	Nucleotide motif (loose)	2103927	2103934	30.5	+	.	Motif 1005_gi;Alias=;ID=1005-4191-E_coli_genome;pvalue=0.000886;qvalue= 0.858;sequence=TATTCTTA;
E_coli_genome	fimo	Nucleotide motif (loose)	2104010	2104017	30.5	-	.	Motif 1005_gi;Alias=;ID=1005-4192-E_coli_genome;pvalue=0.000886;qvalue= 0.858;sequence=TATTCTAT;
E_coli_genome	fimo	Nucleotide motif (loose)	2104078	2104085	30.5	-	.	Motif 1005_gi;Alias=;ID=1005-4193-E_coli_genome;pvalue=0.000886;qvalue= 0.858;sequence=TAAACATT;
E_coli_genome	fimo	Nucleotide motif (loose)	2104137	2104144	30.5	-	.	Motif 1005_gi;Alias=;ID=1005-4194-E_coli_genome;pvalue=0.000886;qvalue= 0.858;sequence=AATTCTTA;
E_coli_genome	fimo	Nucleotide motif (loose)	2104269	2104276	30.5	-	.	Motif 1005_gi;Alias=;ID=1005-4195-E_coli_genome;pvalue=0.000886;qvalue= 0.858;sequence=AAAACTTT;
E_coli_genome	fimo	Nucleotide motif (loose)	2104289	2104296	30.5	+	.	Motif 1005_gi;Alias=;ID=1005-4196-E_coli_genome;pvalue=0.000886;qvalue= 0.858;sequence=TATTCAAA;
E_coli_genome	fimo	Nucleotide motif (loose)	2104339	2104346	30.5	-	.	Motif 1005_gi;Alias=;ID=1005-4197-E_coli_genome;pvalue=0.000886;qvalue= 0.858;sequence=AATTCATT;
E_coli_genome	fimo	Nucleotide motif (loose)	2104524	2104531	30.5	-	.	Motif 1005_gi;Alias=;ID=1005-4198-E_coli_genome;pvalue=0.000886;qvalue= 0.858;sequence=AATACAAT;
E_coli_genome	fimo	Nucleotide motif (loose)	2104536	2104543	30.5	-	.	Motif 1005_gi;Alias=;ID=1005-4199-E_coli_genome;pvalue=0.000886;qvalue= 0.858;sequence=AAATCATA;
E_coli_genome	fimo	Nucleotide motif (loose)	2104783	2104790	30.5	+	.	Motif 1005_gi;Alias=;ID=1005-4200-E_coli_genome;pvalue=0.000886;qvalue= 0.858;sequence=AATACTTT;
E_coli_genome	fimo	Nucleotide motif (loose)	2105147	2105154	30.5	-	.	Motif 1005_gi;Alias=;ID=1005-4201-E_coli_genome;pvalue=0.000886;qvalue= 0.858;sequence=AATACAAA;
E_coli_genome	fimo	Nucleotide motif (loose)	2105236	2105243	30.5	+	.	Motif 1005_gi;Alias=;ID=1005-4202-E_coli_genome;pvalue=0.000886;qvalue= 0.858;sequence=TATTCTAT;
E_coli_genome	fimo	Nucleotide motif (loose)	2105334	2105341	30.5	+	.	Motif 1005_gi;Alias=;ID=1005-4203-E_coli_genome;pvalue=0.000886;qvalue= 0.858;sequence=TAAACTTT;
E_coli_genome	fimo	Nucleotide motif (loose)	2105421	2105428	30.5	+	.	Motif 1005_gi;Alias=;ID=1005-4204-E_coli_genome;pvalue=0.000886;qvalue= 0.858;sequence=TAATCTTT;
E_coli_genome	fimo	Nucleotide motif (loose)	2105621	2105628	30.5	+	.	Motif 1005_gi;Alias=;ID=1005-4205-E_coli_genome;pvalue=0.000886;qvalue= 0.858;sequence=TAATCAAA;
E_coli_genome	fimo	Nucleotide motif (loose)	2105641	2105648	30.5	-	.	Motif 1005_gi;Alias=;ID=1005-4206-E_coli_genome;pvalue=0.000886;qvalue= 0.858;sequence=AAATCAAA;
E_coli_genome	fimo	Nucleotide motif (loose)	2105785	2105792	30.5	+	.	Motif 1005_gi;Alias=;ID=1005-4207-E_coli_genome;pvalue=0.000886;qvalue= 0.858;sequence=TATTCTAA;
E_coli_genome	fimo	Nucleotide motif (loose)	2105962	2105969	30.5	-	.	Motif 1005_gi;Alias=;ID=1005-4208-E_coli_genome;pvalue=0.000886;qvalue= 0.858;sequence=AAAACATT;
E_coli_genome	fimo	Nucleotide motif (loose)	2106038	2106045	30.5	+	.	Motif 1005_gi;Alias=;ID=1005-4209-E_coli_genome;pvalue=0.000886;qvalue= 0.858;sequence=AAATCATT;
E_coli_genome	fimo	Nucleotide motif (loose)	2106051	2106058	30.5	+	.	Motif 1005_gi;Alias=;ID=1005-4210-E_coli_genome;pvalue=0.000886;qvalue= 0.858;sequence=AATACATT;
E_coli_genome	fimo	Nucleotide motif (loose)	2106094	2106101	30.5	+	.	Motif 1005_gi;Alias=;ID=1005-4211-E_coli_genome;pvalue=0.000886;qvalue= 0.858;sequence=AATACTAT;
E_coli_genome	fimo	Nucleotide motif (loose)	2106187	2106194	30.5	-	.	Motif 1005_gi;Alias=;ID=1005-4212-E_coli_genome;pvalue=0.000886;qvalue= 0.858;sequence=TATTCATA;
E_coli_genome	fimo	Nucleotide motif (loose)	2106295	2106302	30.5	+	.	Motif 1005_gi;Alias=;ID=1005-4213-E_coli_genome;pvalue=0.000886;qvalue= 0.858;sequence=TAAACATA;
E_coli_genome	fimo	Nucleotide motif (loose)	2106319	2106326	30.5	+	.	Motif 1005_gi;Alias=;ID=1005-4214-E_coli_genome;pvalue=0.000886;qvalue= 0.858;sequence=TAAACATT;
E_coli_genome	fimo	Nucleotide motif (loose)	2106349	2106356	30.5	+	.	Motif 1005_gi;Alias=;ID=1005-4215-E_coli_genome;pvalue=0.000886;qvalue= 0.858;sequence=AATTCTTT;
E_coli_genome	fimo	Nucleotide motif (loose)	2106580	2106587	30.5	+	.	Motif 1005_gi;Alias=;ID=1005-4216-E_coli_genome;pvalue=0.000886;qvalue= 0.858;sequence=TAAACATA;
E_coli_genome	fimo	Nucleotide motif (loose)	2106587	2106594	30.5	-	.	Motif 1005_gi;Alias=;ID=1005-4217-E_coli_genome;pvalue=0.000886;qvalue= 0.858;sequence=AAAACATT;
E_coli_genome	fimo	Nucleotide motif (loose)	2106682	2106689	30.5	+	.	Motif 1005_gi;Alias=;ID=1005-4218-E_coli_genome;pvalue=0.000886;qvalue= 0.858;sequence=AATACAAT;
E_coli_genome	fimo	Nucleotide motif (loose)	2106706	2106713	30.5	-	.	Motif 1005_gi;Alias=;ID=1005-4219-E_coli_genome;pvalue=0.000886;qvalue= 0.858;sequence=AAAACATT;
E_coli_genome	fimo	Nucleotide motif (loose)	2106721	2106728	30.5	-	.	Motif 1005_gi;Alias=;ID=1005-4220-E_coli_genome;pvalue=0.000886;qvalue= 0.858;sequence=AATACAAA;
E_coli_genome	fimo	Nucleotide motif (loose)	2106836	2106843	30.5	+	.	Motif 1005_gi;Alias=;ID=1005-4221-E_coli_genome;pvalue=0.000886;qvalue= 0.858;sequence=AATTCATA;
E_coli_genome	fimo	Nucleotide motif (loose)	2107033	2107040	30.5	+	.	Motif 1005_gi;Alias=;ID=1005-4222-E_coli_genome;pvalue=0.000886;qvalue= 0.858;sequence=AAAACATT;
E_coli_genome	fimo	Nucleotide motif (loose)	2107434	2107441	30.5	+	.	Motif 1005_gi;Alias=;ID=1005-4223-E_coli_genome;pvalue=0.000886;qvalue= 0.858;sequence=TATTCTTT;
E_coli_genome	fimo	Nucleotide motif (loose)	2107477	2107484	30.5	-	.	Motif 1005_gi;Alias=;ID=1005-4224-E_coli_genome;pvalue=0.000886;qvalue= 0.858;sequence=TAAACATT;
E_coli_genome	fimo	Nucleotide motif (loose)	2107593	2107600	30.5	+	.	Motif 1005_gi;Alias=;ID=1005-4225-E_coli_genome;pvalue=0.000886;qvalue= 0.858;sequence=TATTCTAA;
E_coli_genome	fimo	Nucleotide motif (loose)	2107692	2107699	30.5	+	.	Motif 1005_gi;Alias=;ID=1005-4226-E_coli_genome;pvalue=0.000886;qvalue= 0.858;sequence=AAATCAAT;
E_coli_genome	fimo	Nucleotide motif (loose)	2107842	2107849	30.5	+	.	Motif 1005_gi;Alias=;ID=1005-4227-E_coli_genome;pvalue=0.000886;qvalue= 0.858;sequence=AATTCTTT;
E_coli_genome	fimo	Nucleotide motif (loose)	2108035	2108042	30.5	+	.	Motif 1005_gi;Alias=;ID=1005-4228-E_coli_genome;pvalue=0.000886;qvalue= 0.858;sequence=TATTCATA;
E_coli_genome	fimo	Nucleotide motif (loose)	2108031	2108038	30.5	-	.	Motif 1005_gi;Alias=;ID=1005-4229-E_coli_genome;pvalue=0.000886;qvalue= 0.858;sequence=AATACTTT;
E_coli_genome	fimo	Nucleotide motif (loose)	2108115	2108122	30.5	+	.	Motif 1005_gi;Alias=;ID=1005-4230-E_coli_genome;pvalue=0.000886;qvalue= 0.858;sequence=AAATCATT;
E_coli_genome	fimo	Nucleotide motif (loose)	2108224	2108231	30.5	-	.	Motif 1005_gi;Alias=;ID=1005-4231-E_coli_genome;pvalue=0.000886;qvalue= 0.858;sequence=AAATCATA;
E_coli_genome	fimo	Nucleotide motif (loose)	2108247	2108254	30.5	+	.	Motif 1005_gi;Alias=;ID=1005-4232-E_coli_genome;pvalue=0.000886;qvalue= 0.858;sequence=AAAACTTT;
E_coli_genome	fimo	Nucleotide motif (loose)	2108255	2108262	30.5	-	.	Motif 1005_gi;Alias=;ID=1005-4233-E_coli_genome;pvalue=0.000886;qvalue= 0.858;sequence=TAAACAAA;
E_coli_genome	fimo	Nucleotide motif (loose)	2108492	2108499	30.5	+	.	Motif 1005_gi;Alias=;ID=1005-4234-E_coli_genome;pvalue=0.000886;qvalue= 0.858;sequence=AAATCTTA;
E_coli_genome	fimo	Nucleotide motif (loose)	2108503	2108510	30.5	+	.	Motif 1005_gi;Alias=;ID=1005-4235-E_coli_genome;pvalue=0.000886;qvalue= 0.858;sequence=AATTCTTT;
E_coli_genome	fimo	Nucleotide motif (loose)	2108585	2108592	30.5	+	.	Motif 1005_gi;Alias=;ID=1005-4236-E_coli_genome;pvalue=0.000886;qvalue= 0.858;sequence=TAATCATT;
E_coli_genome	fimo	Nucleotide motif (loose)	2108625	2108632	30.5	+	.	Motif 1005_gi;Alias=;ID=1005-4237-E_coli_genome;pvalue=0.000886;qvalue= 0.858;sequence=TATACTTA;
E_coli_genome	fimo	Nucleotide motif (loose)	2108704	2108711	30.5	-	.	Motif 1005_gi;Alias=;ID=1005-4238-E_coli_genome;pvalue=0.000886;qvalue= 0.858;sequence=AAATCATT;
E_coli_genome	fimo	Nucleotide motif (loose)	2108818	2108825	30.5	-	.	Motif 1005_gi;Alias=;ID=1005-4239-E_coli_genome;pvalue=0.000886;qvalue= 0.858;sequence=AATACTAT;
E_coli_genome	fimo	Nucleotide motif (loose)	2108898	2108905	30.5	+	.	Motif 1005_gi;Alias=;ID=1005-4240-E_coli_genome;pvalue=0.000886;qvalue= 0.858;sequence=TAAACTAA;
E_coli_genome	fimo	Nucleotide motif (loose)	2109281	2109288	30.5	+	.	Motif 1005_gi;Alias=;ID=1005-4241-E_coli_genome;pvalue=0.000886;qvalue= 0.858;sequence=AAATCAAT;
E_coli_genome	fimo	Nucleotide motif (loose)	2110042	2110049	30.5	-	.	Motif 1005_gi;Alias=;ID=1005-4242-E_coli_genome;pvalue=0.000886;qvalue= 0.858;sequence=TAATCAAT;
E_coli_genome	fimo	Nucleotide motif (loose)	2110182	2110189	30.5	+	.	Motif 1005_gi;Alias=;ID=1005-4243-E_coli_genome;pvalue=0.000886;qvalue= 0.858;sequence=TATTCTTT;
E_coli_genome	fimo	Nucleotide motif (loose)	2110857	2110864	30.5	+	.	Motif 1005_gi;Alias=;ID=1005-4244-E_coli_genome;pvalue=0.000886;qvalue= 0.858;sequence=TAATCAAA;
E_coli_genome	fimo	Nucleotide motif (loose)	2111070	2111077	30.5	+	.	Motif 1005_gi;Alias=;ID=1005-4245-E_coli_genome;pvalue=0.000886;qvalue= 0.858;sequence=AAAACTAT;
E_coli_genome	fimo	Nucleotide motif (loose)	2111099	2111106	30.5	+	.	Motif 1005_gi;Alias=;ID=1005-4246-E_coli_genome;pvalue=0.000886;qvalue= 0.858;sequence=AATTCATT;
E_coli_genome	fimo	Nucleotide motif (loose)	2111594	2111601	30.5	+	.	Motif 1005_gi;Alias=;ID=1005-4247-E_coli_genome;pvalue=0.000886;qvalue= 0.858;sequence=TAAACATT;
E_coli_genome	fimo	Nucleotide motif (loose)	2111970	2111977	30.5	+	.	Motif 1005_gi;Alias=;ID=1005-4248-E_coli_genome;pvalue=0.000886;qvalue= 0.858;sequence=TATTCATT;
E_coli_genome	fimo	Nucleotide motif (loose)	2112046	2112053	30.5	-	.	Motif 1005_gi;Alias=;ID=1005-4249-E_coli_genome;pvalue=0.000886;qvalue= 0.858;sequence=AATACAAA;
E_coli_genome	fimo	Nucleotide motif (loose)	2112202	2112209	30.5	-	.	Motif 1005_gi;Alias=;ID=1005-4250-E_coli_genome;pvalue=0.000886;qvalue= 0.858;sequence=AAATCTTA;
E_coli_genome	fimo	Nucleotide motif (loose)	2112422	2112429	30.5	-	.	Motif 1005_gi;Alias=;ID=1005-4251-E_coli_genome;pvalue=0.000886;qvalue= 0.858;sequence=TATTCTTA;
E_coli_genome	fimo	Nucleotide motif (loose)	2112901	2112908	30.5	+	.	Motif 1005_gi;Alias=;ID=1005-4252-E_coli_genome;pvalue=0.000886;qvalue= 0.858;sequence=AAAACATA;
E_coli_genome	fimo	Nucleotide motif (loose)	2113114	2113121	30.5	-	.	Motif 1005_gi;Alias=;ID=1005-4253-E_coli_genome;pvalue=0.000886;qvalue= 0.858;sequence=TAATCAAA;
E_coli_genome	fimo	Nucleotide motif (loose)	2113227	2113234	30.5	+	.	Motif 1005_gi;Alias=;ID=1005-4254-E_coli_genome;pvalue=0.000886;qvalue= 0.858;sequence=AATTCAAA;
E_coli_genome	fimo	Nucleotide motif (loose)	2113281	2113288	30.5	+	.	Motif 1005_gi;Alias=;ID=1005-4255-E_coli_genome;pvalue=0.000886;qvalue= 0.858;sequence=AAAACTTT;
E_coli_genome	fimo	Nucleotide motif (loose)	2113286	2113293	30.5	-	.	Motif 1005_gi;Alias=;ID=1005-4256-E_coli_genome;pvalue=0.000886;qvalue= 0.858;sequence=TATTCAAA;
E_coli_genome	fimo	Nucleotide motif (loose)	2113580	2113587	30.5	-	.	Motif 1005_gi;Alias=;ID=1005-4257-E_coli_genome;pvalue=0.000886;qvalue= 0.858;sequence=AAAACAAT;
E_coli_genome	fimo	Nucleotide motif (loose)	2114402	2114409	30.5	-	.	Motif 1005_gi;Alias=;ID=1005-4258-E_coli_genome;pvalue=0.000886;qvalue= 0.858;sequence=TAATCAAT;
E_coli_genome	fimo	Nucleotide motif (loose)	2114963	2114970	30.5	+	.	Motif 1005_gi;Alias=;ID=1005-4259-E_coli_genome;pvalue=0.000886;qvalue= 0.858;sequence=TAATCATT;
E_coli_genome	fimo	Nucleotide motif (loose)	2115089	2115096	30.5	-	.	Motif 1005_gi;Alias=;ID=1005-4260-E_coli_genome;pvalue=0.000886;qvalue= 0.858;sequence=TAAACATT;
E_coli_genome	fimo	Nucleotide motif (loose)	2115153	2115160	30.5	-	.	Motif 1005_gi;Alias=;ID=1005-4261-E_coli_genome;pvalue=0.000886;qvalue= 0.858;sequence=AAAACTTT;
E_coli_genome	fimo	Nucleotide motif (loose)	2115456	2115463	30.5	-	.	Motif 1005_gi;Alias=;ID=1005-4262-E_coli_genome;pvalue=0.000886;qvalue= 0.858;sequence=AAAACAAA;
E_coli_genome	fimo	Nucleotide motif (loose)	2118441	2118448	30.5	-	.	Motif 1005_gi;Alias=;ID=1005-4263-E_coli_genome;pvalue=0.000886;qvalue= 0.858;sequence=AAAACAAA;
E_coli_genome	fimo	Nucleotide motif (loose)	2119065	2119072	30.5	-	.	Motif 1005_gi;Alias=;ID=1005-4264-E_coli_genome;pvalue=0.000886;qvalue= 0.858;sequence=AAAACATT;
E_coli_genome	fimo	Nucleotide motif (loose)	2119070	2119077	30.5	-	.	Motif 1005_gi;Alias=;ID=1005-4265-E_coli_genome;pvalue=0.000886;qvalue= 0.858;sequence=TATTCAAA;
E_coli_genome	fimo	Nucleotide motif (loose)	2119806	2119813	30.5	-	.	Motif 1005_gi;Alias=;ID=1005-4266-E_coli_genome;pvalue=0.000886;qvalue= 0.858;sequence=AAAACATT;
E_coli_genome	fimo	Nucleotide motif (loose)	2121241	2121248	30.5	+	.	Motif 1005_gi;Alias=;ID=1005-4267-E_coli_genome;pvalue=0.000886;qvalue= 0.858;sequence=AAATCATT;
E_coli_genome	fimo	Nucleotide motif (loose)	2121542	2121549	30.5	-	.	Motif 1005_gi;Alias=;ID=1005-4268-E_coli_genome;pvalue=0.000886;qvalue= 0.858;sequence=AAATCTAA;
E_coli_genome	fimo	Nucleotide motif (loose)	2122368	2122375	30.5	-	.	Motif 1005_gi;Alias=;ID=1005-4269-E_coli_genome;pvalue=0.000886;qvalue= 0.858;sequence=TAATCAAA;
E_coli_genome	fimo	Nucleotide motif (loose)	2125045	2125052	30.5	-	.	Motif 1005_gi;Alias=;ID=1005-4270-E_coli_genome;pvalue=0.000886;qvalue= 0.858;sequence=AAATCATT;
E_coli_genome	fimo	Nucleotide motif (loose)	2128333	2128340	30.5	-	.	Motif 1005_gi;Alias=;ID=1005-4271-E_coli_genome;pvalue=0.000886;qvalue= 0.858;sequence=AATTCAAA;
E_coli_genome	fimo	Nucleotide motif (loose)	2129113	2129120	30.5	+	.	Motif 1005_gi;Alias=;ID=1005-4272-E_coli_genome;pvalue=0.000886;qvalue= 0.858;sequence=TATACATT;
E_coli_genome	fimo	Nucleotide motif (loose)	2129656	2129663	30.5	+	.	Motif 1005_gi;Alias=;ID=1005-4273-E_coli_genome;pvalue=0.000886;qvalue= 0.858;sequence=TATTCTTA;
E_coli_genome	fimo	Nucleotide motif (loose)	2129956	2129963	30.5	+	.	Motif 1005_gi;Alias=;ID=1005-4274-E_coli_genome;pvalue=0.000886;qvalue= 0.858;sequence=TATTCATA;
E_coli_genome	fimo	Nucleotide motif (loose)	2130001	2130008	30.5	-	.	Motif 1005_gi;Alias=;ID=1005-4275-E_coli_genome;pvalue=0.000886;qvalue= 0.858;sequence=TATTCTTT;
E_coli_genome	fimo	Nucleotide motif (loose)	2130134	2130141	30.5	+	.	Motif 1005_gi;Alias=;ID=1005-4276-E_coli_genome;pvalue=0.000886;qvalue= 0.858;sequence=AAATCAAT;
E_coli_genome	fimo	Nucleotide motif (loose)	2130562	2130569	30.5	-	.	Motif 1005_gi;Alias=;ID=1005-4277-E_coli_genome;pvalue=0.000886;qvalue= 0.858;sequence=AAAACAAT;
E_coli_genome	fimo	Nucleotide motif (loose)	2131298	2131305	30.5	-	.	Motif 1005_gi;Alias=;ID=1005-4278-E_coli_genome;pvalue=0.000886;qvalue= 0.858;sequence=AAAACTAA;
E_coli_genome	fimo	Nucleotide motif (loose)	2131740	2131747	30.5	-	.	Motif 1005_gi;Alias=;ID=1005-4279-E_coli_genome;pvalue=0.000886;qvalue= 0.858;sequence=AAATCTTA;
E_coli_genome	fimo	Nucleotide motif (loose)	2132064	2132071	30.5	+	.	Motif 1005_gi;Alias=;ID=1005-4280-E_coli_genome;pvalue=0.000886;qvalue= 0.858;sequence=TATTCATT;
E_coli_genome	fimo	Nucleotide motif (loose)	2133386	2133393	30.5	-	.	Motif 1005_gi;Alias=;ID=1005-4281-E_coli_genome;pvalue=0.000886;qvalue= 0.858;sequence=AAAACAAT;
E_coli_genome	fimo	Nucleotide motif (loose)	2133745	2133752	30.5	-	.	Motif 1005_gi;Alias=;ID=1005-4282-E_coli_genome;pvalue=0.000886;qvalue= 0.858;sequence=AAAACTAT;
E_coli_genome	fimo	Nucleotide motif (loose)	2134786	2134793	30.5	-	.	Motif 1005_gi;Alias=;ID=1005-4283-E_coli_genome;pvalue=0.000886;qvalue= 0.858;sequence=AAAACAAA;
E_coli_genome	fimo	Nucleotide motif (loose)	2136471	2136478	30.5	+	.	Motif 1005_gi;Alias=;ID=1005-4284-E_coli_genome;pvalue=0.000886;qvalue= 0.858;sequence=AATACTTT;
E_coli_genome	fimo	Nucleotide motif (loose)	2136862	2136869	30.5	+	.	Motif 1005_gi;Alias=;ID=1005-4285-E_coli_genome;pvalue=0.000886;qvalue= 0.858;sequence=AAAACATA;
E_coli_genome	fimo	Nucleotide motif (loose)	2137086	2137093	30.5	+	.	Motif 1005_gi;Alias=;ID=1005-4286-E_coli_genome;pvalue=0.000886;qvalue= 0.858;sequence=TAAACATT;
E_coli_genome	fimo	Nucleotide motif (loose)	2137242	2137249	30.5	-	.	Motif 1005_gi;Alias=;ID=1005-4287-E_coli_genome;pvalue=0.000886;qvalue= 0.858;sequence=TAAACAAT;
E_coli_genome	fimo	Nucleotide motif (loose)	2137325	2137332	30.5	-	.	Motif 1005_gi;Alias=;ID=1005-4288-E_coli_genome;pvalue=0.000886;qvalue= 0.858;sequence=TATTCAAT;
E_coli_genome	fimo	Nucleotide motif (loose)	2137362	2137369	30.5	-	.	Motif 1005_gi;Alias=;ID=1005-4289-E_coli_genome;pvalue=0.000886;qvalue= 0.858;sequence=AAATCAAT;
E_coli_genome	fimo	Nucleotide motif (loose)	2137463	2137470	30.5	-	.	Motif 1005_gi;Alias=;ID=1005-4290-E_coli_genome;pvalue=0.000886;qvalue= 0.858;sequence=TAAACTAA;
E_coli_genome	fimo	Nucleotide motif (loose)	2137558	2137565	30.5	-	.	Motif 1005_gi;Alias=;ID=1005-4291-E_coli_genome;pvalue=0.000886;qvalue= 0.858;sequence=TATTCAAT;
E_coli_genome	fimo	Nucleotide motif (loose)	2137647	2137654	30.5	-	.	Motif 1005_gi;Alias=;ID=1005-4292-E_coli_genome;pvalue=0.000886;qvalue= 0.858;sequence=AATTCTTA;
E_coli_genome	fimo	Nucleotide motif (loose)	2137744	2137751	30.5	-	.	Motif 1005_gi;Alias=;ID=1005-4293-E_coli_genome;pvalue=0.000886;qvalue= 0.858;sequence=AAAACATT;
E_coli_genome	fimo	Nucleotide motif (loose)	2138786	2138793	30.5	+	.	Motif 1005_gi;Alias=;ID=1005-4294-E_coli_genome;pvalue=0.000886;qvalue= 0.858;sequence=TAATCTTA;
E_coli_genome	fimo	Nucleotide motif (loose)	2139949	2139956	30.5	+	.	Motif 1005_gi;Alias=;ID=1005-4295-E_coli_genome;pvalue=0.000886;qvalue= 0.858;sequence=AAATCAAT;
E_coli_genome	fimo	Nucleotide motif (loose)	2140152	2140159	30.5	-	.	Motif 1005_gi;Alias=;ID=1005-4296-E_coli_genome;pvalue=0.000886;qvalue= 0.858;sequence=AAAACTTT;
E_coli_genome	fimo	Nucleotide motif (loose)	2140544	2140551	30.5	+	.	Motif 1005_gi;Alias=;ID=1005-4297-E_coli_genome;pvalue=0.000886;qvalue= 0.858;sequence=AATTCATT;
E_coli_genome	fimo	Nucleotide motif (loose)	2141521	2141528	30.5	+	.	Motif 1005_gi;Alias=;ID=1005-4298-E_coli_genome;pvalue=0.000886;qvalue= 0.858;sequence=AAATCATT;
E_coli_genome	fimo	Nucleotide motif (loose)	2142308	2142315	30.5	+	.	Motif 1005_gi;Alias=;ID=1005-4299-E_coli_genome;pvalue=0.000886;qvalue= 0.858;sequence=TATTCAAA;
E_coli_genome	fimo	Nucleotide motif (loose)	2142393	2142400	30.5	-	.	Motif 1005_gi;Alias=;ID=1005-4300-E_coli_genome;pvalue=0.000886;qvalue= 0.858;sequence=TAAACAAT;
E_coli_genome	fimo	Nucleotide motif (loose)	2142409	2142416	30.5	-	.	Motif 1005_gi;Alias=;ID=1005-4301-E_coli_genome;pvalue=0.000886;qvalue= 0.858;sequence=AATTCATT;
E_coli_genome	fimo	Nucleotide motif (loose)	2143080	2143087	30.5	-	.	Motif 1005_gi;Alias=;ID=1005-4302-E_coli_genome;pvalue=0.000886;qvalue= 0.858;sequence=AATTCTTT;
E_coli_genome	fimo	Nucleotide motif (loose)	2143199	2143206	30.5	+	.	Motif 1005_gi;Alias=;ID=1005-4303-E_coli_genome;pvalue=0.000886;qvalue= 0.858;sequence=AAAACTTT;
E_coli_genome	fimo	Nucleotide motif (loose)	2144385	2144392	30.5	+	.	Motif 1005_gi;Alias=;ID=1005-4304-E_coli_genome;pvalue=0.000886;qvalue= 0.858;sequence=TATTCAAT;
E_coli_genome	fimo	Nucleotide motif (loose)	2147686	2147693	30.5	-	.	Motif 1005_gi;Alias=;ID=1005-4305-E_coli_genome;pvalue=0.000886;qvalue= 0.858;sequence=TAATCAAA;
E_coli_genome	fimo	Nucleotide motif (loose)	2150963	2150970	30.5	+	.	Motif 1005_gi;Alias=;ID=1005-4306-E_coli_genome;pvalue=0.000886;qvalue= 0.858;sequence=AATACTTT;
E_coli_genome	fimo	Nucleotide motif (loose)	2150975	2150982	30.5	-	.	Motif 1005_gi;Alias=;ID=1005-4307-E_coli_genome;pvalue=0.000886;qvalue= 0.858;sequence=AAAACAAA;
E_coli_genome	fimo	Nucleotide motif (loose)	2151016	2151023	30.5	-	.	Motif 1005_gi;Alias=;ID=1005-4308-E_coli_genome;pvalue=0.000886;qvalue= 0.858;sequence=TATTCATT;
E_coli_genome	fimo	Nucleotide motif (loose)	2151107	2151114	30.5	+	.	Motif 1005_gi;Alias=;ID=1005-4309-E_coli_genome;pvalue=0.000886;qvalue= 0.858;sequence=AATTCAAT;
E_coli_genome	fimo	Nucleotide motif (loose)	2151126	2151133	30.5	-	.	Motif 1005_gi;Alias=;ID=1005-4310-E_coli_genome;pvalue=0.000886;qvalue= 0.858;sequence=TAATCATT;
E_coli_genome	fimo	Nucleotide motif (loose)	2151340	2151347	30.5	-	.	Motif 1005_gi;Alias=;ID=1005-4311-E_coli_genome;pvalue=0.000886;qvalue= 0.858;sequence=TATTCATA;
E_coli_genome	fimo	Nucleotide motif (loose)	2151431	2151438	30.5	+	.	Motif 1005_gi;Alias=;ID=1005-4312-E_coli_genome;pvalue=0.000886;qvalue= 0.858;sequence=TATTCTAA;
E_coli_genome	fimo	Nucleotide motif (loose)	2151662	2151669	30.5	-	.	Motif 1005_gi;Alias=;ID=1005-4313-E_coli_genome;pvalue=0.000886;qvalue= 0.858;sequence=TAAACAAT;
E_coli_genome	fimo	Nucleotide motif (loose)	2152159	2152166	30.5	+	.	Motif 1005_gi;Alias=;ID=1005-4314-E_coli_genome;pvalue=0.000886;qvalue= 0.858;sequence=AATTCTTT;
E_coli_genome	fimo	Nucleotide motif (loose)	2153566	2153573	30.5	-	.	Motif 1005_gi;Alias=;ID=1005-4315-E_coli_genome;pvalue=0.000886;qvalue= 0.858;sequence=TATTCTTT;
E_coli_genome	fimo	Nucleotide motif (loose)	2156295	2156302	30.5	-	.	Motif 1005_gi;Alias=;ID=1005-4316-E_coli_genome;pvalue=0.000886;qvalue= 0.858;sequence=AATTCAAA;
E_coli_genome	fimo	Nucleotide motif (loose)	2156512	2156519	30.5	+	.	Motif 1005_gi;Alias=;ID=1005-4317-E_coli_genome;pvalue=0.000886;qvalue= 0.858;sequence=AAAACATT;
E_coli_genome	fimo	Nucleotide motif (loose)	2158668	2158675	30.5	-	.	Motif 1005_gi;Alias=;ID=1005-4318-E_coli_genome;pvalue=0.000886;qvalue= 0.858;sequence=AAATCAAA;
E_coli_genome	fimo	Nucleotide motif (loose)	2159608	2159615	30.5	+	.	Motif 1005_gi;Alias=;ID=1005-4319-E_coli_genome;pvalue=0.000886;qvalue= 0.858;sequence=AAAACATT;
E_coli_genome	fimo	Nucleotide motif (loose)	2161442	2161449	30.5	+	.	Motif 1005_gi;Alias=;ID=1005-4320-E_coli_genome;pvalue=0.000886;qvalue= 0.858;sequence=TAAACAAA;
E_coli_genome	fimo	Nucleotide motif (loose)	2162993	2163000	30.5	-	.	Motif 1005_gi;Alias=;ID=1005-4321-E_coli_genome;pvalue=0.000886;qvalue= 0.858;sequence=TAATCAAT;
E_coli_genome	fimo	Nucleotide motif (loose)	2163945	2163952	30.5	+	.	Motif 1005_gi;Alias=;ID=1005-4322-E_coli_genome;pvalue=0.000886;qvalue= 0.858;sequence=TATTCAAT;
E_coli_genome	fimo	Nucleotide motif (loose)	2164354	2164361	30.5	-	.	Motif 1005_gi;Alias=;ID=1005-4323-E_coli_genome;pvalue=0.000886;qvalue= 0.858;sequence=TAATCAAT;
E_coli_genome	fimo	Nucleotide motif (loose)	2164995	2165002	30.5	-	.	Motif 1005_gi;Alias=;ID=1005-4324-E_coli_genome;pvalue=0.000886;qvalue= 0.858;sequence=AAAACTAA;
E_coli_genome	fimo	Nucleotide motif (loose)	2165382	2165389	30.5	+	.	Motif 1005_gi;Alias=;ID=1005-4325-E_coli_genome;pvalue=0.000886;qvalue= 0.858;sequence=AATTCTAT;
E_coli_genome	fimo	Nucleotide motif (loose)	2165667	2165674	30.5	-	.	Motif 1005_gi;Alias=;ID=1005-4326-E_coli_genome;pvalue=0.000886;qvalue= 0.858;sequence=TAAACATA;
E_coli_genome	fimo	Nucleotide motif (loose)	2165847	2165854	30.5	-	.	Motif 1005_gi;Alias=;ID=1005-4327-E_coli_genome;pvalue=0.000886;qvalue= 0.858;sequence=AAAACTTT;
E_coli_genome	fimo	Nucleotide motif (loose)	2166544	2166551	30.5	+	.	Motif 1005_gi;Alias=;ID=1005-4328-E_coli_genome;pvalue=0.000886;qvalue= 0.858;sequence=AAATCTTT;
E_coli_genome	fimo	Nucleotide motif (loose)	2167059	2167066	30.5	+	.	Motif 1005_gi;Alias=;ID=1005-4329-E_coli_genome;pvalue=0.000886;qvalue= 0.858;sequence=AATTCTTA;
E_coli_genome	fimo	Nucleotide motif (loose)	2167119	2167126	30.5	+	.	Motif 1005_gi;Alias=;ID=1005-4330-E_coli_genome;pvalue=0.000886;qvalue= 0.858;sequence=AAAACATA;
E_coli_genome	fimo	Nucleotide motif (loose)	2167207	2167214	30.5	+	.	Motif 1005_gi;Alias=;ID=1005-4331-E_coli_genome;pvalue=0.000886;qvalue= 0.858;sequence=AATACAAT;
E_coli_genome	fimo	Nucleotide motif (loose)	2167577	2167584	30.5	+	.	Motif 1005_gi;Alias=;ID=1005-4332-E_coli_genome;pvalue=0.000886;qvalue= 0.858;sequence=AAAACAAA;
E_coli_genome	fimo	Nucleotide motif (loose)	2168271	2168278	30.5	+	.	Motif 1005_gi;Alias=;ID=1005-4333-E_coli_genome;pvalue=0.000886;qvalue= 0.858;sequence=AATACTAA;
E_coli_genome	fimo	Nucleotide motif (loose)	2168377	2168384	30.5	-	.	Motif 1005_gi;Alias=;ID=1005-4334-E_coli_genome;pvalue=0.000886;qvalue= 0.858;sequence=TATTCAAT;
E_coli_genome	fimo	Nucleotide motif (loose)	2168553	2168560	30.5	-	.	Motif 1005_gi;Alias=;ID=1005-4335-E_coli_genome;pvalue=0.000886;qvalue= 0.858;sequence=AATACTAA;
E_coli_genome	fimo	Nucleotide motif (loose)	2168659	2168666	30.5	-	.	Motif 1005_gi;Alias=;ID=1005-4336-E_coli_genome;pvalue=0.000886;qvalue= 0.858;sequence=AAAACAAA;
E_coli_genome	fimo	Nucleotide motif (loose)	2169000	2169007	30.5	-	.	Motif 1005_gi;Alias=;ID=1005-4337-E_coli_genome;pvalue=0.000886;qvalue= 0.858;sequence=AAATCATT;
E_coli_genome	fimo	Nucleotide motif (loose)	2169265	2169272	30.5	+	.	Motif 1005_gi;Alias=;ID=1005-4338-E_coli_genome;pvalue=0.000886;qvalue= 0.858;sequence=AAAACTTT;
E_coli_genome	fimo	Nucleotide motif (loose)	2169609	2169616	30.5	+	.	Motif 1005_gi;Alias=;ID=1005-4339-E_coli_genome;pvalue=0.000886;qvalue= 0.858;sequence=TAATCAAA;
E_coli_genome	fimo	Nucleotide motif (loose)	2169880	2169887	30.5	-	.	Motif 1005_gi;Alias=;ID=1005-4340-E_coli_genome;pvalue=0.000886;qvalue= 0.858;sequence=TATTCTAT;
E_coli_genome	fimo	Nucleotide motif (loose)	2171717	2171724	30.5	-	.	Motif 1005_gi;Alias=;ID=1005-4341-E_coli_genome;pvalue=0.000886;qvalue= 0.858;sequence=AATTCATT;
E_coli_genome	fimo	Nucleotide motif (loose)	2171741	2171748	30.5	+	.	Motif 1005_gi;Alias=;ID=1005-4342-E_coli_genome;pvalue=0.000886;qvalue= 0.858;sequence=TATTCAAT;
E_coli_genome	fimo	Nucleotide motif (loose)	2172263	2172270	30.5	-	.	Motif 1005_gi;Alias=;ID=1005-4343-E_coli_genome;pvalue=0.000886;qvalue= 0.858;sequence=AAATCTTT;
E_coli_genome	fimo	Nucleotide motif (loose)	2172551	2172558	30.5	+	.	Motif 1005_gi;Alias=;ID=1005-4344-E_coli_genome;pvalue=0.000886;qvalue= 0.858;sequence=AAATCATA;
E_coli_genome	fimo	Nucleotide motif (loose)	2173806	2173813	30.5	+	.	Motif 1005_gi;Alias=;ID=1005-4345-E_coli_genome;pvalue=0.000886;qvalue= 0.858;sequence=TAAACAAA;
E_coli_genome	fimo	Nucleotide motif (loose)	2174272	2174279	30.5	+	.	Motif 1005_gi;Alias=;ID=1005-4346-E_coli_genome;pvalue=0.000886;qvalue= 0.858;sequence=AAAACATA;
E_coli_genome	fimo	Nucleotide motif (loose)	2174613	2174620	30.5	+	.	Motif 1005_gi;Alias=;ID=1005-4347-E_coli_genome;pvalue=0.000886;qvalue= 0.858;sequence=AAAACATA;
E_coli_genome	fimo	Nucleotide motif (loose)	2175732	2175739	30.5	-	.	Motif 1005_gi;Alias=;ID=1005-4348-E_coli_genome;pvalue=0.000886;qvalue= 0.858;sequence=AATACTTT;
E_coli_genome	fimo	Nucleotide motif (loose)	2176116	2176123	30.5	+	.	Motif 1005_gi;Alias=;ID=1005-4349-E_coli_genome;pvalue=0.000886;qvalue= 0.858;sequence=AAAACAAA;
E_coli_genome	fimo	Nucleotide motif (loose)	2177220	2177227	30.5	-	.	Motif 1005_gi;Alias=;ID=1005-4350-E_coli_genome;pvalue=0.000886;qvalue= 0.858;sequence=AAAACAAA;
E_coli_genome	fimo	Nucleotide motif (loose)	2177252	2177259	30.5	-	.	Motif 1005_gi;Alias=;ID=1005-4351-E_coli_genome;pvalue=0.000886;qvalue= 0.858;sequence=AAAACAAA;
E_coli_genome	fimo	Nucleotide motif (loose)	2177386	2177393	30.5	+	.	Motif 1005_gi;Alias=;ID=1005-4352-E_coli_genome;pvalue=0.000886;qvalue= 0.858;sequence=TAAACATA;
E_coli_genome	fimo	Nucleotide motif (loose)	2178274	2178281	30.5	-	.	Motif 1005_gi;Alias=;ID=1005-4353-E_coli_genome;pvalue=0.000886;qvalue= 0.858;sequence=AAAACATT;
E_coli_genome	fimo	Nucleotide motif (loose)	2182891	2182898	30.5	+	.	Motif 1005_gi;Alias=;ID=1005-4354-E_coli_genome;pvalue=0.000886;qvalue= 0.858;sequence=AATACATT;
E_coli_genome	fimo	Nucleotide motif (loose)	2183017	2183024	30.5	+	.	Motif 1005_gi;Alias=;ID=1005-4355-E_coli_genome;pvalue=0.000886;qvalue= 0.858;sequence=TATTCATT;
E_coli_genome	fimo	Nucleotide motif (loose)	2183134	2183141	30.5	+	.	Motif 1005_gi;Alias=;ID=1005-4356-E_coli_genome;pvalue=0.000886;qvalue= 0.858;sequence=AATTCTTT;
E_coli_genome	fimo	Nucleotide motif (loose)	2183482	2183489	30.5	-	.	Motif 1005_gi;Alias=;ID=1005-4357-E_coli_genome;pvalue=0.000886;qvalue= 0.858;sequence=AAATCTTT;
E_coli_genome	fimo	Nucleotide motif (loose)	2183637	2183644	30.5	+	.	Motif 1005_gi;Alias=;ID=1005-4358-E_coli_genome;pvalue=0.000886;qvalue= 0.858;sequence=AATTCTTA;
E_coli_genome	fimo	Nucleotide motif (loose)	2185825	2185832	30.5	+	.	Motif 1005_gi;Alias=;ID=1005-4359-E_coli_genome;pvalue=0.000886;qvalue= 0.858;sequence=AAATCATA;
E_coli_genome	fimo	Nucleotide motif (loose)	2185898	2185905	30.5	+	.	Motif 1005_gi;Alias=;ID=1005-4360-E_coli_genome;pvalue=0.000886;qvalue= 0.858;sequence=AATACTAA;
E_coli_genome	fimo	Nucleotide motif (loose)	2185903	2185910	30.5	-	.	Motif 1005_gi;Alias=;ID=1005-4361-E_coli_genome;pvalue=0.000886;qvalue= 0.858;sequence=AATTCTTA;
E_coli_genome	fimo	Nucleotide motif (loose)	2187255	2187262	30.5	+	.	Motif 1005_gi;Alias=;ID=1005-4362-E_coli_genome;pvalue=0.000886;qvalue= 0.858;sequence=AAATCATT;
E_coli_genome	fimo	Nucleotide motif (loose)	2187493	2187500	30.5	-	.	Motif 1005_gi;Alias=;ID=1005-4363-E_coli_genome;pvalue=0.000886;qvalue= 0.858;sequence=AAAACTTA;
E_coli_genome	fimo	Nucleotide motif (loose)	2187525	2187532	30.5	-	.	Motif 1005_gi;Alias=;ID=1005-4364-E_coli_genome;pvalue=0.000886;qvalue= 0.858;sequence=TATACAAA;
E_coli_genome	fimo	Nucleotide motif (loose)	2187688	2187695	30.5	-	.	Motif 1005_gi;Alias=;ID=1005-4365-E_coli_genome;pvalue=0.000886;qvalue= 0.858;sequence=AAATCAAA;
E_coli_genome	fimo	Nucleotide motif (loose)	2188227	2188234	30.5	-	.	Motif 1005_gi;Alias=;ID=1005-4366-E_coli_genome;pvalue=0.000886;qvalue= 0.858;sequence=AATACTAT;
E_coli_genome	fimo	Nucleotide motif (loose)	2189886	2189893	30.5	+	.	Motif 1005_gi;Alias=;ID=1005-4367-E_coli_genome;pvalue=0.000886;qvalue= 0.858;sequence=AAATCATA;
E_coli_genome	fimo	Nucleotide motif (loose)	2190309	2190316	30.5	-	.	Motif 1005_gi;Alias=;ID=1005-4368-E_coli_genome;pvalue=0.000886;qvalue= 0.858;sequence=AAAACAAA;
E_coli_genome	fimo	Nucleotide motif (loose)	2190596	2190603	30.5	+	.	Motif 1005_gi;Alias=;ID=1005-4369-E_coli_genome;pvalue=0.000886;qvalue= 0.858;sequence=TAAACATT;
E_coli_genome	fimo	Nucleotide motif (loose)	2191331	2191338	30.5	-	.	Motif 1005_gi;Alias=;ID=1005-4370-E_coli_genome;pvalue=0.000886;qvalue= 0.858;sequence=AAATCAAA;
E_coli_genome	fimo	Nucleotide motif (loose)	2192067	2192074	30.5	+	.	Motif 1005_gi;Alias=;ID=1005-4371-E_coli_genome;pvalue=0.000886;qvalue= 0.858;sequence=AATACTTA;
E_coli_genome	fimo	Nucleotide motif (loose)	2192320	2192327	30.5	-	.	Motif 1005_gi;Alias=;ID=1005-4372-E_coli_genome;pvalue=0.000886;qvalue= 0.858;sequence=AAAACAAT;
E_coli_genome	fimo	Nucleotide motif (loose)	2192328	2192335	30.5	-	.	Motif 1005_gi;Alias=;ID=1005-4373-E_coli_genome;pvalue=0.000886;qvalue= 0.858;sequence=AAATCAAT;
E_coli_genome	fimo	Nucleotide motif (loose)	2192336	2192343	30.5	+	.	Motif 1005_gi;Alias=;ID=1005-4374-E_coli_genome;pvalue=0.000886;qvalue= 0.858;sequence=AAAACAAA;
E_coli_genome	fimo	Nucleotide motif (loose)	2192361	2192368	30.5	+	.	Motif 1005_gi;Alias=;ID=1005-4375-E_coli_genome;pvalue=0.000886;qvalue= 0.858;sequence=AATACAAA;
E_coli_genome	fimo	Nucleotide motif (loose)	2192457	2192464	30.5	+	.	Motif 1005_gi;Alias=;ID=1005-4376-E_coli_genome;pvalue=0.000886;qvalue= 0.858;sequence=AAATCATT;
E_coli_genome	fimo	Nucleotide motif (loose)	2192471	2192478	30.5	-	.	Motif 1005_gi;Alias=;ID=1005-4377-E_coli_genome;pvalue=0.000886;qvalue= 0.858;sequence=AAATCATT;
E_coli_genome	fimo	Nucleotide motif (loose)	2192784	2192791	30.5	+	.	Motif 1005_gi;Alias=;ID=1005-4378-E_coli_genome;pvalue=0.000886;qvalue= 0.858;sequence=AATACTTA;
E_coli_genome	fimo	Nucleotide motif (loose)	2192790	2192797	30.5	+	.	Motif 1005_gi;Alias=;ID=1005-4379-E_coli_genome;pvalue=0.000886;qvalue= 0.858;sequence=TATTCATT;
E_coli_genome	fimo	Nucleotide motif (loose)	2192989	2192996	30.5	+	.	Motif 1005_gi;Alias=;ID=1005-4380-E_coli_genome;pvalue=0.000886;qvalue= 0.858;sequence=AAAACTAA;
E_coli_genome	fimo	Nucleotide motif (loose)	2193455	2193462	30.5	-	.	Motif 1005_gi;Alias=;ID=1005-4381-E_coli_genome;pvalue=0.000886;qvalue= 0.858;sequence=AAAACATT;
E_coli_genome	fimo	Nucleotide motif (loose)	2193621	2193628	30.5	-	.	Motif 1005_gi;Alias=;ID=1005-4382-E_coli_genome;pvalue=0.000886;qvalue= 0.858;sequence=AATTCAAT;
E_coli_genome	fimo	Nucleotide motif (loose)	2194181	2194188	30.5	-	.	Motif 1005_gi;Alias=;ID=1005-4383-E_coli_genome;pvalue=0.000886;qvalue= 0.858;sequence=TATACAAA;
E_coli_genome	fimo	Nucleotide motif (loose)	2194205	2194212	30.5	-	.	Motif 1005_gi;Alias=;ID=1005-4384-E_coli_genome;pvalue=0.000886;qvalue= 0.858;sequence=TAAACTAT;
E_coli_genome	fimo	Nucleotide motif (loose)	2195191	2195198	30.5	-	.	Motif 1005_gi;Alias=;ID=1005-4385-E_coli_genome;pvalue=0.000886;qvalue= 0.858;sequence=TAAACAAT;
E_coli_genome	fimo	Nucleotide motif (loose)	2196592	2196599	30.5	-	.	Motif 1005_gi;Alias=;ID=1005-4386-E_coli_genome;pvalue=0.000886;qvalue= 0.858;sequence=AAAACTTT;
E_coli_genome	fimo	Nucleotide motif (loose)	2196684	2196691	30.5	+	.	Motif 1005_gi;Alias=;ID=1005-4387-E_coli_genome;pvalue=0.000886;qvalue= 0.858;sequence=AATTCTTT;
E_coli_genome	fimo	Nucleotide motif (loose)	2197307	2197314	30.5	+	.	Motif 1005_gi;Alias=;ID=1005-4388-E_coli_genome;pvalue=0.000886;qvalue= 0.858;sequence=TAAACATT;
E_coli_genome	fimo	Nucleotide motif (loose)	2197355	2197362	30.5	+	.	Motif 1005_gi;Alias=;ID=1005-4389-E_coli_genome;pvalue=0.000886;qvalue= 0.858;sequence=AAAACTTA;
E_coli_genome	fimo	Nucleotide motif (loose)	2198130	2198137	30.5	+	.	Motif 1005_gi;Alias=;ID=1005-4390-E_coli_genome;pvalue=0.000886;qvalue= 0.858;sequence=TATTCAAA;
E_coli_genome	fimo	Nucleotide motif (loose)	2199232	2199239	30.5	+	.	Motif 1005_gi;Alias=;ID=1005-4391-E_coli_genome;pvalue=0.000886;qvalue= 0.858;sequence=AATTCAAA;
E_coli_genome	fimo	Nucleotide motif (loose)	2200261	2200268	30.5	-	.	Motif 1005_gi;Alias=;ID=1005-4392-E_coli_genome;pvalue=0.000886;qvalue= 0.858;sequence=TATTCAAA;
E_coli_genome	fimo	Nucleotide motif (loose)	2200451	2200458	30.5	+	.	Motif 1005_gi;Alias=;ID=1005-4393-E_coli_genome;pvalue=0.000886;qvalue= 0.858;sequence=AAAACATT;
E_coli_genome	fimo	Nucleotide motif (loose)	2200856	2200863	30.5	+	.	Motif 1005_gi;Alias=;ID=1005-4394-E_coli_genome;pvalue=0.000886;qvalue= 0.858;sequence=TAAACAAA;
E_coli_genome	fimo	Nucleotide motif (loose)	2201231	2201238	30.5	+	.	Motif 1005_gi;Alias=;ID=1005-4395-E_coli_genome;pvalue=0.000886;qvalue= 0.858;sequence=AAAACAAA;
E_coli_genome	fimo	Nucleotide motif (loose)	2202564	2202571	30.5	+	.	Motif 1005_gi;Alias=;ID=1005-4396-E_coli_genome;pvalue=0.000886;qvalue= 0.858;sequence=TAATCAAA;
E_coli_genome	fimo	Nucleotide motif (loose)	2203060	2203067	30.5	-	.	Motif 1005_gi;Alias=;ID=1005-4397-E_coli_genome;pvalue=0.000886;qvalue= 0.858;sequence=AAATCAAA;
E_coli_genome	fimo	Nucleotide motif (loose)	2203749	2203756	30.5	-	.	Motif 1005_gi;Alias=;ID=1005-4398-E_coli_genome;pvalue=0.000886;qvalue= 0.858;sequence=AAAACTTA;
E_coli_genome	fimo	Nucleotide motif (loose)	2203864	2203871	30.5	-	.	Motif 1005_gi;Alias=;ID=1005-4399-E_coli_genome;pvalue=0.000886;qvalue= 0.858;sequence=AAATCAAA;
E_coli_genome	fimo	Nucleotide motif (loose)	2204281	2204288	30.5	-	.	Motif 1005_gi;Alias=;ID=1005-4400-E_coli_genome;pvalue=0.000886;qvalue= 0.858;sequence=TATTCTAT;
E_coli_genome	fimo	Nucleotide motif (loose)	2204302	2204309	30.5	+	.	Motif 1005_gi;Alias=;ID=1005-4401-E_coli_genome;pvalue=0.000886;qvalue= 0.858;sequence=AATTCAAA;
E_coli_genome	fimo	Nucleotide motif (loose)	2204574	2204581	30.5	+	.	Motif 1005_gi;Alias=;ID=1005-4402-E_coli_genome;pvalue=0.000886;qvalue= 0.858;sequence=AATACATT;
E_coli_genome	fimo	Nucleotide motif (loose)	2204667	2204674	30.5	+	.	Motif 1005_gi;Alias=;ID=1005-4403-E_coli_genome;pvalue=0.000886;qvalue= 0.858;sequence=AAAACAAA;
E_coli_genome	fimo	Nucleotide motif (loose)	2205548	2205555	30.5	-	.	Motif 1005_gi;Alias=;ID=1005-4404-E_coli_genome;pvalue=0.000886;qvalue= 0.858;sequence=AATACATT;
E_coli_genome	fimo	Nucleotide motif (loose)	2206517	2206524	30.5	+	.	Motif 1005_gi;Alias=;ID=1005-4405-E_coli_genome;pvalue=0.000886;qvalue= 0.858;sequence=AAAACTAT;
E_coli_genome	fimo	Nucleotide motif (loose)	2207227	2207234	30.5	+	.	Motif 1005_gi;Alias=;ID=1005-4406-E_coli_genome;pvalue=0.000886;qvalue= 0.858;sequence=AAATCAAT;
E_coli_genome	fimo	Nucleotide motif (loose)	2208495	2208502	30.5	-	.	Motif 1005_gi;Alias=;ID=1005-4407-E_coli_genome;pvalue=0.000886;qvalue= 0.858;sequence=AAATCAAA;
E_coli_genome	fimo	Nucleotide motif (loose)	2209599	2209606	30.5	-	.	Motif 1005_gi;Alias=;ID=1005-4408-E_coli_genome;pvalue=0.000886;qvalue= 0.858;sequence=AATACAAT;
E_coli_genome	fimo	Nucleotide motif (loose)	2210268	2210275	30.5	-	.	Motif 1005_gi;Alias=;ID=1005-4409-E_coli_genome;pvalue=0.000886;qvalue= 0.858;sequence=AAAACTAA;
E_coli_genome	fimo	Nucleotide motif (loose)	2211040	2211047	30.5	-	.	Motif 1005_gi;Alias=;ID=1005-4410-E_coli_genome;pvalue=0.000886;qvalue= 0.858;sequence=TATTCATT;
E_coli_genome	fimo	Nucleotide motif (loose)	2211404	2211411	30.5	+	.	Motif 1005_gi;Alias=;ID=1005-4411-E_coli_genome;pvalue=0.000886;qvalue= 0.858;sequence=AATTCAAT;
E_coli_genome	fimo	Nucleotide motif (loose)	2211475	2211482	30.5	+	.	Motif 1005_gi;Alias=;ID=1005-4412-E_coli_genome;pvalue=0.000886;qvalue= 0.858;sequence=AATACAAA;
E_coli_genome	fimo	Nucleotide motif (loose)	2212027	2212034	30.5	+	.	Motif 1005_gi;Alias=;ID=1005-4413-E_coli_genome;pvalue=0.000886;qvalue= 0.858;sequence=AAAACAAT;
E_coli_genome	fimo	Nucleotide motif (loose)	2212670	2212677	30.5	+	.	Motif 1005_gi;Alias=;ID=1005-4414-E_coli_genome;pvalue=0.000886;qvalue= 0.858;sequence=TAATCAAA;
E_coli_genome	fimo	Nucleotide motif (loose)	2212727	2212734	30.5	+	.	Motif 1005_gi;Alias=;ID=1005-4415-E_coli_genome;pvalue=0.000886;qvalue= 0.858;sequence=AAAACAAT;
E_coli_genome	fimo	Nucleotide motif (loose)	2213394	2213401	30.5	-	.	Motif 1005_gi;Alias=;ID=1005-4416-E_coli_genome;pvalue=0.000886;qvalue= 0.858;sequence=AAAACTTA;
E_coli_genome	fimo	Nucleotide motif (loose)	2213489	2213496	30.5	+	.	Motif 1005_gi;Alias=;ID=1005-4417-E_coli_genome;pvalue=0.000886;qvalue= 0.858;sequence=TAAACAAA;
E_coli_genome	fimo	Nucleotide motif (loose)	2213809	2213816	30.5	-	.	Motif 1005_gi;Alias=;ID=1005-4418-E_coli_genome;pvalue=0.000886;qvalue= 0.858;sequence=TATACTTT;
E_coli_genome	fimo	Nucleotide motif (loose)	2214552	2214559	30.5	-	.	Motif 1005_gi;Alias=;ID=1005-4419-E_coli_genome;pvalue=0.000886;qvalue= 0.858;sequence=TATTCATA;
E_coli_genome	fimo	Nucleotide motif (loose)	2216339	2216346	30.5	+	.	Motif 1005_gi;Alias=;ID=1005-4420-E_coli_genome;pvalue=0.000886;qvalue= 0.858;sequence=AAAACTTT;
E_coli_genome	fimo	Nucleotide motif (loose)	2216719	2216726	30.5	+	.	Motif 1005_gi;Alias=;ID=1005-4421-E_coli_genome;pvalue=0.000886;qvalue= 0.858;sequence=AAATCATT;
E_coli_genome	fimo	Nucleotide motif (loose)	2217266	2217273	30.5	+	.	Motif 1005_gi;Alias=;ID=1005-4422-E_coli_genome;pvalue=0.000886;qvalue= 0.858;sequence=TAATCATT;
E_coli_genome	fimo	Nucleotide motif (loose)	2217397	2217404	30.5	+	.	Motif 1005_gi;Alias=;ID=1005-4423-E_coli_genome;pvalue=0.000886;qvalue= 0.858;sequence=AATTCAAT;
E_coli_genome	fimo	Nucleotide motif (loose)	2217500	2217507	30.5	+	.	Motif 1005_gi;Alias=;ID=1005-4424-E_coli_genome;pvalue=0.000886;qvalue= 0.858;sequence=AAATCAAT;
E_coli_genome	fimo	Nucleotide motif (loose)	2218061	2218068	30.5	+	.	Motif 1005_gi;Alias=;ID=1005-4425-E_coli_genome;pvalue=0.000886;qvalue= 0.858;sequence=TATTCTTT;
E_coli_genome	fimo	Nucleotide motif (loose)	2218655	2218662	30.5	-	.	Motif 1005_gi;Alias=;ID=1005-4426-E_coli_genome;pvalue=0.000886;qvalue= 0.858;sequence=AAAACATT;
E_coli_genome	fimo	Nucleotide motif (loose)	2219590	2219597	30.5	+	.	Motif 1005_gi;Alias=;ID=1005-4427-E_coli_genome;pvalue=0.000886;qvalue= 0.858;sequence=AATACTTA;
E_coli_genome	fimo	Nucleotide motif (loose)	2221283	2221290	30.5	+	.	Motif 1005_gi;Alias=;ID=1005-4428-E_coli_genome;pvalue=0.000886;qvalue= 0.858;sequence=TAATCATT;
E_coli_genome	fimo	Nucleotide motif (loose)	2223783	2223790	30.5	-	.	Motif 1005_gi;Alias=;ID=1005-4429-E_coli_genome;pvalue=0.000886;qvalue= 0.858;sequence=TATACAAA;
E_coli_genome	fimo	Nucleotide motif (loose)	2223985	2223992	30.5	-	.	Motif 1005_gi;Alias=;ID=1005-4430-E_coli_genome;pvalue=0.000886;qvalue= 0.858;sequence=AAAACAAA;
E_coli_genome	fimo	Nucleotide motif (loose)	2224221	2224228	30.5	-	.	Motif 1005_gi;Alias=;ID=1005-4431-E_coli_genome;pvalue=0.000886;qvalue= 0.858;sequence=AATACTAA;
E_coli_genome	fimo	Nucleotide motif (loose)	2224606	2224613	30.5	-	.	Motif 1005_gi;Alias=;ID=1005-4432-E_coli_genome;pvalue=0.000886;qvalue= 0.858;sequence=AAAACTAA;
E_coli_genome	fimo	Nucleotide motif (loose)	2225070	2225077	30.5	-	.	Motif 1005_gi;Alias=;ID=1005-4433-E_coli_genome;pvalue=0.000886;qvalue= 0.858;sequence=TATACTAT;
E_coli_genome	fimo	Nucleotide motif (loose)	2226162	2226169	30.5	+	.	Motif 1005_gi;Alias=;ID=1005-4434-E_coli_genome;pvalue=0.000886;qvalue= 0.858;sequence=AAATCTTT;
E_coli_genome	fimo	Nucleotide motif (loose)	2226742	2226749	30.5	+	.	Motif 1005_gi;Alias=;ID=1005-4435-E_coli_genome;pvalue=0.000886;qvalue= 0.858;sequence=AAATCTTA;
E_coli_genome	fimo	Nucleotide motif (loose)	2227301	2227308	30.5	-	.	Motif 1005_gi;Alias=;ID=1005-4436-E_coli_genome;pvalue=0.000886;qvalue= 0.858;sequence=TATACTTA;
E_coli_genome	fimo	Nucleotide motif (loose)	2228946	2228953	30.5	+	.	Motif 1005_gi;Alias=;ID=1005-4437-E_coli_genome;pvalue=0.000886;qvalue= 0.858;sequence=TATACTTA;
E_coli_genome	fimo	Nucleotide motif (loose)	2229005	2229012	30.5	-	.	Motif 1005_gi;Alias=;ID=1005-4438-E_coli_genome;pvalue=0.000886;qvalue= 0.858;sequence=TAATCAAT;
E_coli_genome	fimo	Nucleotide motif (loose)	2229535	2229542	30.5	+	.	Motif 1005_gi;Alias=;ID=1005-4439-E_coli_genome;pvalue=0.000886;qvalue= 0.858;sequence=TATTCTTT;
E_coli_genome	fimo	Nucleotide motif (loose)	2230879	2230886	30.5	-	.	Motif 1005_gi;Alias=;ID=1005-4440-E_coli_genome;pvalue=0.000886;qvalue= 0.858;sequence=AAATCAAA;
E_coli_genome	fimo	Nucleotide motif (loose)	2232597	2232604	30.5	-	.	Motif 1005_gi;Alias=;ID=1005-4441-E_coli_genome;pvalue=0.000886;qvalue= 0.858;sequence=TAATCATA;
E_coli_genome	fimo	Nucleotide motif (loose)	2233187	2233194	30.5	-	.	Motif 1005_gi;Alias=;ID=1005-4442-E_coli_genome;pvalue=0.000886;qvalue= 0.858;sequence=AAATCTTT;
E_coli_genome	fimo	Nucleotide motif (loose)	2233277	2233284	30.5	-	.	Motif 1005_gi;Alias=;ID=1005-4443-E_coli_genome;pvalue=0.000886;qvalue= 0.858;sequence=AAAACTTT;
E_coli_genome	fimo	Nucleotide motif (loose)	2233292	2233299	30.5	-	.	Motif 1005_gi;Alias=;ID=1005-4444-E_coli_genome;pvalue=0.000886;qvalue= 0.858;sequence=AAATCATT;
E_coli_genome	fimo	Nucleotide motif (loose)	2233813	2233820	30.5	-	.	Motif 1005_gi;Alias=;ID=1005-4445-E_coli_genome;pvalue=0.000886;qvalue= 0.858;sequence=TAAACAAT;
E_coli_genome	fimo	Nucleotide motif (loose)	2235568	2235575	30.5	-	.	Motif 1005_gi;Alias=;ID=1005-4446-E_coli_genome;pvalue=0.000886;qvalue= 0.858;sequence=AATACTTT;
E_coli_genome	fimo	Nucleotide motif (loose)	2237680	2237687	30.5	+	.	Motif 1005_gi;Alias=;ID=1005-4447-E_coli_genome;pvalue=0.000886;qvalue= 0.858;sequence=AAAACTAA;
E_coli_genome	fimo	Nucleotide motif (loose)	2237727	2237734	30.5	+	.	Motif 1005_gi;Alias=;ID=1005-4448-E_coli_genome;pvalue=0.000886;qvalue= 0.858;sequence=AAAACTTT;
E_coli_genome	fimo	Nucleotide motif (loose)	2237764	2237771	30.5	+	.	Motif 1005_gi;Alias=;ID=1005-4449-E_coli_genome;pvalue=0.000886;qvalue= 0.858;sequence=TAATCTTA;
E_coli_genome	fimo	Nucleotide motif (loose)	2238510	2238517	30.5	-	.	Motif 1005_gi;Alias=;ID=1005-4450-E_coli_genome;pvalue=0.000886;qvalue= 0.858;sequence=AAAACAAA;
E_coli_genome	fimo	Nucleotide motif (loose)	2238679	2238686	30.5	+	.	Motif 1005_gi;Alias=;ID=1005-4451-E_coli_genome;pvalue=0.000886;qvalue= 0.858;sequence=TAAACAAT;
E_coli_genome	fimo	Nucleotide motif (loose)	2239783	2239790	30.5	+	.	Motif 1005_gi;Alias=;ID=1005-4452-E_coli_genome;pvalue=0.000886;qvalue= 0.858;sequence=AATTCTTT;
E_coli_genome	fimo	Nucleotide motif (loose)	2241980	2241987	30.5	+	.	Motif 1005_gi;Alias=;ID=1005-4453-E_coli_genome;pvalue=0.000886;qvalue= 0.858;sequence=TAAACAAA;
E_coli_genome	fimo	Nucleotide motif (loose)	2243172	2243179	30.5	-	.	Motif 1005_gi;Alias=;ID=1005-4454-E_coli_genome;pvalue=0.000886;qvalue= 0.858;sequence=AATTCTTA;
E_coli_genome	fimo	Nucleotide motif (loose)	2243374	2243381	30.5	-	.	Motif 1005_gi;Alias=;ID=1005-4455-E_coli_genome;pvalue=0.000886;qvalue= 0.858;sequence=AAAACAAA;
E_coli_genome	fimo	Nucleotide motif (loose)	2243654	2243661	30.5	-	.	Motif 1005_gi;Alias=;ID=1005-4456-E_coli_genome;pvalue=0.000886;qvalue= 0.858;sequence=AAATCATA;
E_coli_genome	fimo	Nucleotide motif (loose)	2243856	2243863	30.5	-	.	Motif 1005_gi;Alias=;ID=1005-4457-E_coli_genome;pvalue=0.000886;qvalue= 0.858;sequence=TATTCAAT;
E_coli_genome	fimo	Nucleotide motif (loose)	2244261	2244268	30.5	-	.	Motif 1005_gi;Alias=;ID=1005-4458-E_coli_genome;pvalue=0.000886;qvalue= 0.858;sequence=TAATCATA;
E_coli_genome	fimo	Nucleotide motif (loose)	2245081	2245088	30.5	-	.	Motif 1005_gi;Alias=;ID=1005-4459-E_coli_genome;pvalue=0.000886;qvalue= 0.858;sequence=AAAACAAA;
E_coli_genome	fimo	Nucleotide motif (loose)	2245261	2245268	30.5	-	.	Motif 1005_gi;Alias=;ID=1005-4460-E_coli_genome;pvalue=0.000886;qvalue= 0.858;sequence=AAAACTTT;
E_coli_genome	fimo	Nucleotide motif (loose)	2246411	2246418	30.5	+	.	Motif 1005_gi;Alias=;ID=1005-4461-E_coli_genome;pvalue=0.000886;qvalue= 0.858;sequence=AAATCATT;
E_coli_genome	fimo	Nucleotide motif (loose)	2246497	2246504	30.5	+	.	Motif 1005_gi;Alias=;ID=1005-4462-E_coli_genome;pvalue=0.000886;qvalue= 0.858;sequence=AATACTAA;
E_coli_genome	fimo	Nucleotide motif (loose)	2246637	2246644	30.5	-	.	Motif 1005_gi;Alias=;ID=1005-4463-E_coli_genome;pvalue=0.000886;qvalue= 0.858;sequence=AAATCTTA;
E_coli_genome	fimo	Nucleotide motif (loose)	2246763	2246770	30.5	+	.	Motif 1005_gi;Alias=;ID=1005-4464-E_coli_genome;pvalue=0.000886;qvalue= 0.858;sequence=TAAACATT;
E_coli_genome	fimo	Nucleotide motif (loose)	2247819	2247826	30.5	-	.	Motif 1005_gi;Alias=;ID=1005-4465-E_coli_genome;pvalue=0.000886;qvalue= 0.858;sequence=AAAACATT;
E_coli_genome	fimo	Nucleotide motif (loose)	2249157	2249164	30.5	-	.	Motif 1005_gi;Alias=;ID=1005-4466-E_coli_genome;pvalue=0.000886;qvalue= 0.858;sequence=AAATCATT;
E_coli_genome	fimo	Nucleotide motif (loose)	2249636	2249643	30.5	-	.	Motif 1005_gi;Alias=;ID=1005-4467-E_coli_genome;pvalue=0.000886;qvalue= 0.858;sequence=TAATCTTT;
E_coli_genome	fimo	Nucleotide motif (loose)	2249656	2249663	30.5	+	.	Motif 1005_gi;Alias=;ID=1005-4468-E_coli_genome;pvalue=0.000886;qvalue= 0.858;sequence=TAATCAAT;
E_coli_genome	fimo	Nucleotide motif (loose)	2250844	2250851	30.5	+	.	Motif 1005_gi;Alias=;ID=1005-4469-E_coli_genome;pvalue=0.000886;qvalue= 0.858;sequence=AATACATT;
E_coli_genome	fimo	Nucleotide motif (loose)	2250991	2250998	30.5	+	.	Motif 1005_gi;Alias=;ID=1005-4470-E_coli_genome;pvalue=0.000886;qvalue= 0.858;sequence=AATTCAAA;
E_coli_genome	fimo	Nucleotide motif (loose)	2251401	2251408	30.5	-	.	Motif 1005_gi;Alias=;ID=1005-4471-E_coli_genome;pvalue=0.000886;qvalue= 0.858;sequence=AAATCATA;
E_coli_genome	fimo	Nucleotide motif (loose)	2251431	2251438	30.5	+	.	Motif 1005_gi;Alias=;ID=1005-4472-E_coli_genome;pvalue=0.000886;qvalue= 0.858;sequence=AAAACATT;
E_coli_genome	fimo	Nucleotide motif (loose)	2251960	2251967	30.5	+	.	Motif 1005_gi;Alias=;ID=1005-4473-E_coli_genome;pvalue=0.000886;qvalue= 0.858;sequence=AATTCATT;
E_coli_genome	fimo	Nucleotide motif (loose)	2252361	2252368	30.5	+	.	Motif 1005_gi;Alias=;ID=1005-4474-E_coli_genome;pvalue=0.000886;qvalue= 0.858;sequence=AATTCAAA;
E_coli_genome	fimo	Nucleotide motif (loose)	2252376	2252383	30.5	+	.	Motif 1005_gi;Alias=;ID=1005-4475-E_coli_genome;pvalue=0.000886;qvalue= 0.858;sequence=AAATCAAA;
E_coli_genome	fimo	Nucleotide motif (loose)	2252519	2252526	30.5	-	.	Motif 1005_gi;Alias=;ID=1005-4476-E_coli_genome;pvalue=0.000886;qvalue= 0.858;sequence=TAAACAAA;
E_coli_genome	fimo	Nucleotide motif (loose)	2253151	2253158	30.5	+	.	Motif 1005_gi;Alias=;ID=1005-4477-E_coli_genome;pvalue=0.000886;qvalue= 0.858;sequence=AATTCATT;
E_coli_genome	fimo	Nucleotide motif (loose)	2253628	2253635	30.5	+	.	Motif 1005_gi;Alias=;ID=1005-4478-E_coli_genome;pvalue=0.000886;qvalue= 0.858;sequence=AATTCATT;
E_coli_genome	fimo	Nucleotide motif (loose)	2255047	2255054	30.5	-	.	Motif 1005_gi;Alias=;ID=1005-4479-E_coli_genome;pvalue=0.000886;qvalue= 0.858;sequence=AAAACATT;
E_coli_genome	fimo	Nucleotide motif (loose)	2255095	2255102	30.5	+	.	Motif 1005_gi;Alias=;ID=1005-4480-E_coli_genome;pvalue=0.000886;qvalue= 0.858;sequence=AAATCTAT;
E_coli_genome	fimo	Nucleotide motif (loose)	2255185	2255192	30.5	-	.	Motif 1005_gi;Alias=;ID=1005-4481-E_coli_genome;pvalue=0.000886;qvalue= 0.858;sequence=TAAACAAT;
E_coli_genome	fimo	Nucleotide motif (loose)	2256445	2256452	30.5	+	.	Motif 1005_gi;Alias=;ID=1005-4482-E_coli_genome;pvalue=0.000886;qvalue= 0.858;sequence=AATACTTT;
E_coli_genome	fimo	Nucleotide motif (loose)	2256675	2256682	30.5	-	.	Motif 1005_gi;Alias=;ID=1005-4483-E_coli_genome;pvalue=0.000886;qvalue= 0.858;sequence=TATTCTTA;
E_coli_genome	fimo	Nucleotide motif (loose)	2257336	2257343	30.5	-	.	Motif 1005_gi;Alias=;ID=1005-4484-E_coli_genome;pvalue=0.000886;qvalue= 0.858;sequence=AAATCATT;
E_coli_genome	fimo	Nucleotide motif (loose)	2257448	2257455	30.5	+	.	Motif 1005_gi;Alias=;ID=1005-4485-E_coli_genome;pvalue=0.000886;qvalue= 0.858;sequence=TATTCTTT;
E_coli_genome	fimo	Nucleotide motif (loose)	2257865	2257872	30.5	-	.	Motif 1005_gi;Alias=;ID=1005-4486-E_coli_genome;pvalue=0.000886;qvalue= 0.858;sequence=AAATCTAT;
E_coli_genome	fimo	Nucleotide motif (loose)	2257898	2257905	30.5	-	.	Motif 1005_gi;Alias=;ID=1005-4487-E_coli_genome;pvalue=0.000886;qvalue= 0.858;sequence=AATACTAA;
E_coli_genome	fimo	Nucleotide motif (loose)	2257985	2257992	30.5	+	.	Motif 1005_gi;Alias=;ID=1005-4488-E_coli_genome;pvalue=0.000886;qvalue= 0.858;sequence=AATACTTT;
E_coli_genome	fimo	Nucleotide motif (loose)	2258120	2258127	30.5	+	.	Motif 1005_gi;Alias=;ID=1005-4489-E_coli_genome;pvalue=0.000886;qvalue= 0.858;sequence=AATTCAAT;
E_coli_genome	fimo	Nucleotide motif (loose)	2258296	2258303	30.5	-	.	Motif 1005_gi;Alias=;ID=1005-4490-E_coli_genome;pvalue=0.000886;qvalue= 0.858;sequence=AAAACAAA;
E_coli_genome	fimo	Nucleotide motif (loose)	2259626	2259633	30.5	+	.	Motif 1005_gi;Alias=;ID=1005-4491-E_coli_genome;pvalue=0.000886;qvalue= 0.858;sequence=AATTCATA;
E_coli_genome	fimo	Nucleotide motif (loose)	2260175	2260182	30.5	-	.	Motif 1005_gi;Alias=;ID=1005-4492-E_coli_genome;pvalue=0.000886;qvalue= 0.858;sequence=TAAACAAA;
E_coli_genome	fimo	Nucleotide motif (loose)	2262220	2262227	30.5	+	.	Motif 1005_gi;Alias=;ID=1005-4493-E_coli_genome;pvalue=0.000886;qvalue= 0.858;sequence=AATACTTT;
E_coli_genome	fimo	Nucleotide motif (loose)	2262559	2262566	30.5	-	.	Motif 1005_gi;Alias=;ID=1005-4494-E_coli_genome;pvalue=0.000886;qvalue= 0.858;sequence=TAAACAAT;
E_coli_genome	fimo	Nucleotide motif (loose)	2263788	2263795	30.5	-	.	Motif 1005_gi;Alias=;ID=1005-4495-E_coli_genome;pvalue=0.000886;qvalue= 0.858;sequence=AAATCAAA;
E_coli_genome	fimo	Nucleotide motif (loose)	2264178	2264185	30.5	-	.	Motif 1005_gi;Alias=;ID=1005-4496-E_coli_genome;pvalue=0.000886;qvalue= 0.858;sequence=AAAACAAA;
E_coli_genome	fimo	Nucleotide motif (loose)	2265952	2265959	30.5	+	.	Motif 1005_gi;Alias=;ID=1005-4497-E_coli_genome;pvalue=0.000886;qvalue= 0.858;sequence=AATACTTA;
E_coli_genome	fimo	Nucleotide motif (loose)	2266248	2266255	30.5	+	.	Motif 1005_gi;Alias=;ID=1005-4498-E_coli_genome;pvalue=0.000886;qvalue= 0.858;sequence=AATACAAT;
E_coli_genome	fimo	Nucleotide motif (loose)	2266244	2266251	30.5	-	.	Motif 1005_gi;Alias=;ID=1005-4499-E_coli_genome;pvalue=0.000886;qvalue= 0.858;sequence=TATTCATA;
E_coli_genome	fimo	Nucleotide motif (loose)	2266639	2266646	30.5	-	.	Motif 1005_gi;Alias=;ID=1005-4500-E_coli_genome;pvalue=0.000886;qvalue= 0.858;sequence=AATACAAT;
E_coli_genome	fimo	Nucleotide motif (loose)	2267937	2267944	30.5	-	.	Motif 1005_gi;Alias=;ID=1005-4501-E_coli_genome;pvalue=0.000886;qvalue= 0.858;sequence=AATTCATT;
E_coli_genome	fimo	Nucleotide motif (loose)	2268853	2268860	30.5	-	.	Motif 1005_gi;Alias=;ID=1005-4502-E_coli_genome;pvalue=0.000886;qvalue= 0.858;sequence=TAATCATA;
E_coli_genome	fimo	Nucleotide motif (loose)	2269542	2269549	30.5	+	.	Motif 1005_gi;Alias=;ID=1005-4503-E_coli_genome;pvalue=0.000886;qvalue= 0.858;sequence=AAAACAAA;
E_coli_genome	fimo	Nucleotide motif (loose)	2269557	2269564	30.5	+	.	Motif 1005_gi;Alias=;ID=1005-4504-E_coli_genome;pvalue=0.000886;qvalue= 0.858;sequence=AAAACAAA;
E_coli_genome	fimo	Nucleotide motif (loose)	2269654	2269661	30.5	+	.	Motif 1005_gi;Alias=;ID=1005-4505-E_coli_genome;pvalue=0.000886;qvalue= 0.858;sequence=AAATCATT;
E_coli_genome	fimo	Nucleotide motif (loose)	2269967	2269974	30.5	+	.	Motif 1005_gi;Alias=;ID=1005-4506-E_coli_genome;pvalue=0.000886;qvalue= 0.858;sequence=AAAACAAA;
E_coli_genome	fimo	Nucleotide motif (loose)	2270077	2270084	30.5	-	.	Motif 1005_gi;Alias=;ID=1005-4507-E_coli_genome;pvalue=0.000886;qvalue= 0.858;sequence=TATTCTTT;
E_coli_genome	fimo	Nucleotide motif (loose)	2270616	2270623	30.5	-	.	Motif 1005_gi;Alias=;ID=1005-4508-E_coli_genome;pvalue=0.000886;qvalue= 0.858;sequence=AAAACAAA;
E_coli_genome	fimo	Nucleotide motif (loose)	2271032	2271039	30.5	+	.	Motif 1005_gi;Alias=;ID=1005-4509-E_coli_genome;pvalue=0.000886;qvalue= 0.858;sequence=AAAACATT;
E_coli_genome	fimo	Nucleotide motif (loose)	2271077	2271084	30.5	-	.	Motif 1005_gi;Alias=;ID=1005-4510-E_coli_genome;pvalue=0.000886;qvalue= 0.858;sequence=AATTCATT;
E_coli_genome	fimo	Nucleotide motif (loose)	2272303	2272310	30.5	+	.	Motif 1005_gi;Alias=;ID=1005-4511-E_coli_genome;pvalue=0.000886;qvalue= 0.858;sequence=TATTCATA;
E_coli_genome	fimo	Nucleotide motif (loose)	2272490	2272497	30.5	-	.	Motif 1005_gi;Alias=;ID=1005-4512-E_coli_genome;pvalue=0.000886;qvalue= 0.858;sequence=TAATCAAA;
E_coli_genome	fimo	Nucleotide motif (loose)	2273051	2273058	30.5	-	.	Motif 1005_gi;Alias=;ID=1005-4513-E_coli_genome;pvalue=0.000886;qvalue= 0.858;sequence=TAATCTTT;
E_coli_genome	fimo	Nucleotide motif (loose)	2273168	2273175	30.5	-	.	Motif 1005_gi;Alias=;ID=1005-4514-E_coli_genome;pvalue=0.000886;qvalue= 0.858;sequence=AAATCAAA;
E_coli_genome	fimo	Nucleotide motif (loose)	2273660	2273667	30.5	-	.	Motif 1005_gi;Alias=;ID=1005-4515-E_coli_genome;pvalue=0.000886;qvalue= 0.858;sequence=AATTCAAA;
E_coli_genome	fimo	Nucleotide motif (loose)	2274515	2274522	30.5	-	.	Motif 1005_gi;Alias=;ID=1005-4516-E_coli_genome;pvalue=0.000886;qvalue= 0.858;sequence=AAATCAAA;
E_coli_genome	fimo	Nucleotide motif (loose)	2275253	2275260	30.5	-	.	Motif 1005_gi;Alias=;ID=1005-4517-E_coli_genome;pvalue=0.000886;qvalue= 0.858;sequence=AAATCAAT;
E_coli_genome	fimo	Nucleotide motif (loose)	2275842	2275849	30.5	-	.	Motif 1005_gi;Alias=;ID=1005-4518-E_coli_genome;pvalue=0.000886;qvalue= 0.858;sequence=TAATCAAA;
E_coli_genome	fimo	Nucleotide motif (loose)	2276698	2276705	30.5	+	.	Motif 1005_gi;Alias=;ID=1005-4519-E_coli_genome;pvalue=0.000886;qvalue= 0.858;sequence=AATTCTTA;
E_coli_genome	fimo	Nucleotide motif (loose)	2277619	2277626	30.5	+	.	Motif 1005_gi;Alias=;ID=1005-4520-E_coli_genome;pvalue=0.000886;qvalue= 0.858;sequence=AATTCTTA;
E_coli_genome	fimo	Nucleotide motif (loose)	2277704	2277711	30.5	+	.	Motif 1005_gi;Alias=;ID=1005-4521-E_coli_genome;pvalue=0.000886;qvalue= 0.858;sequence=AAATCATT;
E_coli_genome	fimo	Nucleotide motif (loose)	2277736	2277743	30.5	-	.	Motif 1005_gi;Alias=;ID=1005-4522-E_coli_genome;pvalue=0.000886;qvalue= 0.858;sequence=TAAACAAA;
E_coli_genome	fimo	Nucleotide motif (loose)	2278054	2278061	30.5	-	.	Motif 1005_gi;Alias=;ID=1005-4523-E_coli_genome;pvalue=0.000886;qvalue= 0.858;sequence=TAAACTAA;
E_coli_genome	fimo	Nucleotide motif (loose)	2278270	2278277	30.5	-	.	Motif 1005_gi;Alias=;ID=1005-4524-E_coli_genome;pvalue=0.000886;qvalue= 0.858;sequence=TAAACAAA;
E_coli_genome	fimo	Nucleotide motif (loose)	2278469	2278476	30.5	-	.	Motif 1005_gi;Alias=;ID=1005-4525-E_coli_genome;pvalue=0.000886;qvalue= 0.858;sequence=AAATCAAT;
E_coli_genome	fimo	Nucleotide motif (loose)	2278486	2278493	30.5	+	.	Motif 1005_gi;Alias=;ID=1005-4526-E_coli_genome;pvalue=0.000886;qvalue= 0.858;sequence=TAAACATA;
E_coli_genome	fimo	Nucleotide motif (loose)	2278507	2278514	30.5	-	.	Motif 1005_gi;Alias=;ID=1005-4527-E_coli_genome;pvalue=0.000886;qvalue= 0.858;sequence=AAATCTAT;
E_coli_genome	fimo	Nucleotide motif (loose)	2278979	2278986	30.5	+	.	Motif 1005_gi;Alias=;ID=1005-4528-E_coli_genome;pvalue=0.000886;qvalue= 0.858;sequence=AAAACAAT;
E_coli_genome	fimo	Nucleotide motif (loose)	2278984	2278991	30.5	-	.	Motif 1005_gi;Alias=;ID=1005-4529-E_coli_genome;pvalue=0.000886;qvalue= 0.858;sequence=TAAACATT;
E_coli_genome	fimo	Nucleotide motif (loose)	2279008	2279015	30.5	-	.	Motif 1005_gi;Alias=;ID=1005-4530-E_coli_genome;pvalue=0.000886;qvalue= 0.858;sequence=AAAACTTT;
E_coli_genome	fimo	Nucleotide motif (loose)	2279042	2279049	30.5	+	.	Motif 1005_gi;Alias=;ID=1005-4531-E_coli_genome;pvalue=0.000886;qvalue= 0.858;sequence=TAAACAAA;
E_coli_genome	fimo	Nucleotide motif (loose)	2279217	2279224	30.5	+	.	Motif 1005_gi;Alias=;ID=1005-4532-E_coli_genome;pvalue=0.000886;qvalue= 0.858;sequence=AAATCATT;
E_coli_genome	fimo	Nucleotide motif (loose)	2279723	2279730	30.5	+	.	Motif 1005_gi;Alias=;ID=1005-4533-E_coli_genome;pvalue=0.000886;qvalue= 0.858;sequence=AAAACAAT;
E_coli_genome	fimo	Nucleotide motif (loose)	2281198	2281205	30.5	-	.	Motif 1005_gi;Alias=;ID=1005-4534-E_coli_genome;pvalue=0.000886;qvalue= 0.858;sequence=TAATCATA;
E_coli_genome	fimo	Nucleotide motif (loose)	2282516	2282523	30.5	-	.	Motif 1005_gi;Alias=;ID=1005-4535-E_coli_genome;pvalue=0.000886;qvalue= 0.858;sequence=TAAACATT;
E_coli_genome	fimo	Nucleotide motif (loose)	2282722	2282729	30.5	+	.	Motif 1005_gi;Alias=;ID=1005-4536-E_coli_genome;pvalue=0.000886;qvalue= 0.858;sequence=AAATCAAA;
E_coli_genome	fimo	Nucleotide motif (loose)	2284045	2284052	30.5	-	.	Motif 1005_gi;Alias=;ID=1005-4537-E_coli_genome;pvalue=0.000886;qvalue= 0.858;sequence=AAATCATT;
E_coli_genome	fimo	Nucleotide motif (loose)	2284200	2284207	30.5	+	.	Motif 1005_gi;Alias=;ID=1005-4538-E_coli_genome;pvalue=0.000886;qvalue= 0.858;sequence=AAAACATA;
E_coli_genome	fimo	Nucleotide motif (loose)	2287357	2287364	30.5	+	.	Motif 1005_gi;Alias=;ID=1005-4539-E_coli_genome;pvalue=0.000886;qvalue= 0.858;sequence=TATTCATA;
E_coli_genome	fimo	Nucleotide motif (loose)	2288181	2288188	30.5	+	.	Motif 1005_gi;Alias=;ID=1005-4540-E_coli_genome;pvalue=0.000886;qvalue= 0.858;sequence=TATACTAA;
E_coli_genome	fimo	Nucleotide motif (loose)	2288773	2288780	30.5	+	.	Motif 1005_gi;Alias=;ID=1005-4541-E_coli_genome;pvalue=0.000886;qvalue= 0.858;sequence=AATTCTTT;
E_coli_genome	fimo	Nucleotide motif (loose)	2288802	2288809	30.5	-	.	Motif 1005_gi;Alias=;ID=1005-4542-E_coli_genome;pvalue=0.000886;qvalue= 0.858;sequence=AAATCAAT;
E_coli_genome	fimo	Nucleotide motif (loose)	2290299	2290306	30.5	-	.	Motif 1005_gi;Alias=;ID=1005-4543-E_coli_genome;pvalue=0.000886;qvalue= 0.858;sequence=AAATCAAT;
E_coli_genome	fimo	Nucleotide motif (loose)	2291246	2291253	30.5	-	.	Motif 1005_gi;Alias=;ID=1005-4544-E_coli_genome;pvalue=0.000886;qvalue= 0.858;sequence=AATTCAAT;
E_coli_genome	fimo	Nucleotide motif (loose)	2291300	2291307	30.5	+	.	Motif 1005_gi;Alias=;ID=1005-4545-E_coli_genome;pvalue=0.000886;qvalue= 0.858;sequence=TAAACTAA;
E_coli_genome	fimo	Nucleotide motif (loose)	2292948	2292955	30.5	+	.	Motif 1005_gi;Alias=;ID=1005-4546-E_coli_genome;pvalue=0.000886;qvalue= 0.858;sequence=AATACTTT;
E_coli_genome	fimo	Nucleotide motif (loose)	2293623	2293630	30.5	+	.	Motif 1005_gi;Alias=;ID=1005-4547-E_coli_genome;pvalue=0.000886;qvalue= 0.858;sequence=TAATCAAT;
E_coli_genome	fimo	Nucleotide motif (loose)	2293832	2293839	30.5	+	.	Motif 1005_gi;Alias=;ID=1005-4548-E_coli_genome;pvalue=0.000886;qvalue= 0.858;sequence=AAAACATT;
E_coli_genome	fimo	Nucleotide motif (loose)	2293876	2293883	30.5	-	.	Motif 1005_gi;Alias=;ID=1005-4549-E_coli_genome;pvalue=0.000886;qvalue= 0.858;sequence=TAAACAAT;
E_coli_genome	fimo	Nucleotide motif (loose)	2293962	2293969	30.5	+	.	Motif 1005_gi;Alias=;ID=1005-4550-E_coli_genome;pvalue=0.000886;qvalue= 0.858;sequence=TAAACATA;
E_coli_genome	fimo	Nucleotide motif (loose)	2294979	2294986	30.5	-	.	Motif 1005_gi;Alias=;ID=1005-4551-E_coli_genome;pvalue=0.000886;qvalue= 0.858;sequence=AAAACTAT;
E_coli_genome	fimo	Nucleotide motif (loose)	2295555	2295562	30.5	+	.	Motif 1005_gi;Alias=;ID=1005-4552-E_coli_genome;pvalue=0.000886;qvalue= 0.858;sequence=AATTCATT;
E_coli_genome	fimo	Nucleotide motif (loose)	2295645	2295652	30.5	+	.	Motif 1005_gi;Alias=;ID=1005-4553-E_coli_genome;pvalue=0.000886;qvalue= 0.858;sequence=AAATCAAA;
E_coli_genome	fimo	Nucleotide motif (loose)	2295798	2295805	30.5	-	.	Motif 1005_gi;Alias=;ID=1005-4554-E_coli_genome;pvalue=0.000886;qvalue= 0.858;sequence=TATTCATT;
E_coli_genome	fimo	Nucleotide motif (loose)	2298880	2298887	30.5	+	.	Motif 1005_gi;Alias=;ID=1005-4555-E_coli_genome;pvalue=0.000886;qvalue= 0.858;sequence=AAAACAAT;
E_coli_genome	fimo	Nucleotide motif (loose)	2301327	2301334	30.5	+	.	Motif 1005_gi;Alias=;ID=1005-4556-E_coli_genome;pvalue=0.000886;qvalue= 0.858;sequence=TAAACATT;
E_coli_genome	fimo	Nucleotide motif (loose)	2301917	2301924	30.5	-	.	Motif 1005_gi;Alias=;ID=1005-4557-E_coli_genome;pvalue=0.000886;qvalue= 0.858;sequence=AAAACAAT;
E_coli_genome	fimo	Nucleotide motif (loose)	2302358	2302365	30.5	-	.	Motif 1005_gi;Alias=;ID=1005-4558-E_coli_genome;pvalue=0.000886;qvalue= 0.858;sequence=AATTCAAA;
E_coli_genome	fimo	Nucleotide motif (loose)	2303760	2303767	30.5	-	.	Motif 1005_gi;Alias=;ID=1005-4559-E_coli_genome;pvalue=0.000886;qvalue= 0.858;sequence=AATTCTAA;
E_coli_genome	fimo	Nucleotide motif (loose)	2303812	2303819	30.5	+	.	Motif 1005_gi;Alias=;ID=1005-4560-E_coli_genome;pvalue=0.000886;qvalue= 0.858;sequence=TATTCATA;
E_coli_genome	fimo	Nucleotide motif (loose)	2304143	2304150	30.5	+	.	Motif 1005_gi;Alias=;ID=1005-4561-E_coli_genome;pvalue=0.000886;qvalue= 0.858;sequence=AAAACAAA;
E_coli_genome	fimo	Nucleotide motif (loose)	2304169	2304176	30.5	-	.	Motif 1005_gi;Alias=;ID=1005-4562-E_coli_genome;pvalue=0.000886;qvalue= 0.858;sequence=TAATCATA;
E_coli_genome	fimo	Nucleotide motif (loose)	2305334	2305341	30.5	+	.	Motif 1005_gi;Alias=;ID=1005-4563-E_coli_genome;pvalue=0.000886;qvalue= 0.858;sequence=AATACTTT;
E_coli_genome	fimo	Nucleotide motif (loose)	2306084	2306091	30.5	-	.	Motif 1005_gi;Alias=;ID=1005-4564-E_coli_genome;pvalue=0.000886;qvalue= 0.858;sequence=AAATCTAA;
E_coli_genome	fimo	Nucleotide motif (loose)	2306841	2306848	30.5	-	.	Motif 1005_gi;Alias=;ID=1005-4565-E_coli_genome;pvalue=0.000886;qvalue= 0.858;sequence=TAAACATT;
E_coli_genome	fimo	Nucleotide motif (loose)	2306856	2306863	30.5	+	.	Motif 1005_gi;Alias=;ID=1005-4566-E_coli_genome;pvalue=0.000886;qvalue= 0.858;sequence=TATTCTAA;
E_coli_genome	fimo	Nucleotide motif (loose)	2307108	2307115	30.5	-	.	Motif 1005_gi;Alias=;ID=1005-4567-E_coli_genome;pvalue=0.000886;qvalue= 0.858;sequence=AAAACTAT;
E_coli_genome	fimo	Nucleotide motif (loose)	2308631	2308638	30.5	-	.	Motif 1005_gi;Alias=;ID=1005-4568-E_coli_genome;pvalue=0.000886;qvalue= 0.858;sequence=AATTCATT;
E_coli_genome	fimo	Nucleotide motif (loose)	2308680	2308687	30.5	+	.	Motif 1005_gi;Alias=;ID=1005-4569-E_coli_genome;pvalue=0.000886;qvalue= 0.858;sequence=AATTCTTA;
E_coli_genome	fimo	Nucleotide motif (loose)	2308692	2308699	30.5	+	.	Motif 1005_gi;Alias=;ID=1005-4570-E_coli_genome;pvalue=0.000886;qvalue= 0.858;sequence=TATTCTTT;
E_coli_genome	fimo	Nucleotide motif (loose)	2309868	2309875	30.5	-	.	Motif 1005_gi;Alias=;ID=1005-4571-E_coli_genome;pvalue=0.000886;qvalue= 0.858;sequence=TAAACAAT;
E_coli_genome	fimo	Nucleotide motif (loose)	2309940	2309947	30.5	-	.	Motif 1005_gi;Alias=;ID=1005-4572-E_coli_genome;pvalue=0.000886;qvalue= 0.858;sequence=TATTCTTA;
E_coli_genome	fimo	Nucleotide motif (loose)	2311253	2311260	30.5	+	.	Motif 1005_gi;Alias=;ID=1005-4573-E_coli_genome;pvalue=0.000886;qvalue= 0.858;sequence=TAAACTTT;
E_coli_genome	fimo	Nucleotide motif (loose)	2311410	2311417	30.5	-	.	Motif 1005_gi;Alias=;ID=1005-4574-E_coli_genome;pvalue=0.000886;qvalue= 0.858;sequence=AAAACTAT;
E_coli_genome	fimo	Nucleotide motif (loose)	2311596	2311603	30.5	+	.	Motif 1005_gi;Alias=;ID=1005-4575-E_coli_genome;pvalue=0.000886;qvalue= 0.858;sequence=AAAACAAT;
E_coli_genome	fimo	Nucleotide motif (loose)	2312124	2312131	30.5	+	.	Motif 1005_gi;Alias=;ID=1005-4576-E_coli_genome;pvalue=0.000886;qvalue= 0.858;sequence=TAATCATA;
E_coli_genome	fimo	Nucleotide motif (loose)	2312879	2312886	30.5	+	.	Motif 1005_gi;Alias=;ID=1005-4577-E_coli_genome;pvalue=0.000886;qvalue= 0.858;sequence=AAAACTTT;
E_coli_genome	fimo	Nucleotide motif (loose)	2312944	2312951	30.5	-	.	Motif 1005_gi;Alias=;ID=1005-4578-E_coli_genome;pvalue=0.000886;qvalue= 0.858;sequence=TAATCTTA;
E_coli_genome	fimo	Nucleotide motif (loose)	2313005	2313012	30.5	+	.	Motif 1005_gi;Alias=;ID=1005-4579-E_coli_genome;pvalue=0.000886;qvalue= 0.858;sequence=AAATCAAT;
E_coli_genome	fimo	Nucleotide motif (loose)	2313017	2313024	30.5	+	.	Motif 1005_gi;Alias=;ID=1005-4580-E_coli_genome;pvalue=0.000886;qvalue= 0.858;sequence=TATTCTTA;
E_coli_genome	fimo	Nucleotide motif (loose)	2313023	2313030	30.5	-	.	Motif 1005_gi;Alias=;ID=1005-4581-E_coli_genome;pvalue=0.000886;qvalue= 0.858;sequence=AATACTTA;
E_coli_genome	fimo	Nucleotide motif (loose)	2313048	2313055	30.5	+	.	Motif 1005_gi;Alias=;ID=1005-4582-E_coli_genome;pvalue=0.000886;qvalue= 0.858;sequence=AAAACAAA;
E_coli_genome	fimo	Nucleotide motif (loose)	2313219	2313226	30.5	+	.	Motif 1005_gi;Alias=;ID=1005-4583-E_coli_genome;pvalue=0.000886;qvalue= 0.858;sequence=AAAACTAT;
E_coli_genome	fimo	Nucleotide motif (loose)	2313281	2313288	30.5	-	.	Motif 1005_gi;Alias=;ID=1005-4584-E_coli_genome;pvalue=0.000886;qvalue= 0.858;sequence=TAAACAAA;
E_coli_genome	fimo	Nucleotide motif (loose)	2313822	2313829	30.5	+	.	Motif 1005_gi;Alias=;ID=1005-4585-E_coli_genome;pvalue=0.000886;qvalue= 0.858;sequence=TAATCTTT;
E_coli_genome	fimo	Nucleotide motif (loose)	2314193	2314200	30.5	-	.	Motif 1005_gi;Alias=;ID=1005-4586-E_coli_genome;pvalue=0.000886;qvalue= 0.858;sequence=AAATCATT;
E_coli_genome	fimo	Nucleotide motif (loose)	2314407	2314414	30.5	+	.	Motif 1005_gi;Alias=;ID=1005-4587-E_coli_genome;pvalue=0.000886;qvalue= 0.858;sequence=AAAACATT;
E_coli_genome	fimo	Nucleotide motif (loose)	2314887	2314894	30.5	+	.	Motif 1005_gi;Alias=;ID=1005-4588-E_coli_genome;pvalue=0.000886;qvalue= 0.858;sequence=AAAACATT;
E_coli_genome	fimo	Nucleotide motif (loose)	2315331	2315338	30.5	-	.	Motif 1005_gi;Alias=;ID=1005-4589-E_coli_genome;pvalue=0.000886;qvalue= 0.858;sequence=AATACTTA;
E_coli_genome	fimo	Nucleotide motif (loose)	2315661	2315668	30.5	-	.	Motif 1005_gi;Alias=;ID=1005-4590-E_coli_genome;pvalue=0.000886;qvalue= 0.858;sequence=TAATCTTT;
E_coli_genome	fimo	Nucleotide motif (loose)	2315710	2315717	30.5	+	.	Motif 1005_gi;Alias=;ID=1005-4591-E_coli_genome;pvalue=0.000886;qvalue= 0.858;sequence=TAATCTTA;
E_coli_genome	fimo	Nucleotide motif (loose)	2318054	2318061	30.5	+	.	Motif 1005_gi;Alias=;ID=1005-4592-E_coli_genome;pvalue=0.000886;qvalue= 0.858;sequence=AAAACTAT;
E_coli_genome	fimo	Nucleotide motif (loose)	2318883	2318890	30.5	+	.	Motif 1005_gi;Alias=;ID=1005-4593-E_coli_genome;pvalue=0.000886;qvalue= 0.858;sequence=TAAACAAT;
E_coli_genome	fimo	Nucleotide motif (loose)	2320189	2320196	30.5	+	.	Motif 1005_gi;Alias=;ID=1005-4594-E_coli_genome;pvalue=0.000886;qvalue= 0.858;sequence=AAAACTTT;
E_coli_genome	fimo	Nucleotide motif (loose)	2320472	2320479	30.5	-	.	Motif 1005_gi;Alias=;ID=1005-4595-E_coli_genome;pvalue=0.000886;qvalue= 0.858;sequence=TAAACTAA;
E_coli_genome	fimo	Nucleotide motif (loose)	2320511	2320518	30.5	+	.	Motif 1005_gi;Alias=;ID=1005-4596-E_coli_genome;pvalue=0.000886;qvalue= 0.858;sequence=AATTCAAT;
E_coli_genome	fimo	Nucleotide motif (loose)	2320507	2320514	30.5	-	.	Motif 1005_gi;Alias=;ID=1005-4597-E_coli_genome;pvalue=0.000886;qvalue= 0.858;sequence=AATTCAAA;
E_coli_genome	fimo	Nucleotide motif (loose)	2320565	2320572	30.5	-	.	Motif 1005_gi;Alias=;ID=1005-4598-E_coli_genome;pvalue=0.000886;qvalue= 0.858;sequence=AATTCATT;
E_coli_genome	fimo	Nucleotide motif (loose)	2321098	2321105	30.5	+	.	Motif 1005_gi;Alias=;ID=1005-4599-E_coli_genome;pvalue=0.000886;qvalue= 0.858;sequence=TATTCATA;
E_coli_genome	fimo	Nucleotide motif (loose)	2321504	2321511	30.5	-	.	Motif 1005_gi;Alias=;ID=1005-4600-E_coli_genome;pvalue=0.000886;qvalue= 0.858;sequence=AATTCATT;
E_coli_genome	fimo	Nucleotide motif (loose)	2322789	2322796	30.5	+	.	Motif 1005_gi;Alias=;ID=1005-4601-E_coli_genome;pvalue=0.000886;qvalue= 0.858;sequence=TATTCATT;
E_coli_genome	fimo	Nucleotide motif (loose)	2323346	2323353	30.5	+	.	Motif 1005_gi;Alias=;ID=1005-4602-E_coli_genome;pvalue=0.000886;qvalue= 0.858;sequence=TATTCAAT;
E_coli_genome	fimo	Nucleotide motif (loose)	2323450	2323457	30.5	+	.	Motif 1005_gi;Alias=;ID=1005-4603-E_coli_genome;pvalue=0.000886;qvalue= 0.858;sequence=AAAACAAA;
E_coli_genome	fimo	Nucleotide motif (loose)	2324222	2324229	30.5	+	.	Motif 1005_gi;Alias=;ID=1005-4604-E_coli_genome;pvalue=0.000886;qvalue= 0.858;sequence=TATTCATA;
E_coli_genome	fimo	Nucleotide motif (loose)	2327291	2327298	30.5	+	.	Motif 1005_gi;Alias=;ID=1005-4605-E_coli_genome;pvalue=0.000886;qvalue= 0.858;sequence=TAATCAAT;
E_coli_genome	fimo	Nucleotide motif (loose)	2327376	2327383	30.5	+	.	Motif 1005_gi;Alias=;ID=1005-4606-E_coli_genome;pvalue=0.000886;qvalue= 0.858;sequence=AAAACTTT;
E_coli_genome	fimo	Nucleotide motif (loose)	2327924	2327931	30.5	+	.	Motif 1005_gi;Alias=;ID=1005-4607-E_coli_genome;pvalue=0.000886;qvalue= 0.858;sequence=AATTCTTT;
E_coli_genome	fimo	Nucleotide motif (loose)	2328131	2328138	30.5	+	.	Motif 1005_gi;Alias=;ID=1005-4608-E_coli_genome;pvalue=0.000886;qvalue= 0.858;sequence=AAATCTTT;
E_coli_genome	fimo	Nucleotide motif (loose)	2329297	2329304	30.5	-	.	Motif 1005_gi;Alias=;ID=1005-4609-E_coli_genome;pvalue=0.000886;qvalue= 0.858;sequence=AAAACAAA;
E_coli_genome	fimo	Nucleotide motif (loose)	2329598	2329605	30.5	+	.	Motif 1005_gi;Alias=;ID=1005-4610-E_coli_genome;pvalue=0.000886;qvalue= 0.858;sequence=TAAACATA;
E_coli_genome	fimo	Nucleotide motif (loose)	2330403	2330410	30.5	-	.	Motif 1005_gi;Alias=;ID=1005-4611-E_coli_genome;pvalue=0.000886;qvalue= 0.858;sequence=TAAACATA;
E_coli_genome	fimo	Nucleotide motif (loose)	2334542	2334549	30.5	+	.	Motif 1005_gi;Alias=;ID=1005-4612-E_coli_genome;pvalue=0.000886;qvalue= 0.858;sequence=AAATCATA;
E_coli_genome	fimo	Nucleotide motif (loose)	2335283	2335290	30.5	-	.	Motif 1005_gi;Alias=;ID=1005-4613-E_coli_genome;pvalue=0.000886;qvalue= 0.858;sequence=AAAACAAA;
E_coli_genome	fimo	Nucleotide motif (loose)	2336747	2336754	30.5	+	.	Motif 1005_gi;Alias=;ID=1005-4614-E_coli_genome;pvalue=0.000886;qvalue= 0.858;sequence=AATTCAAA;
E_coli_genome	fimo	Nucleotide motif (loose)	2337607	2337614	30.5	+	.	Motif 1005_gi;Alias=;ID=1005-4615-E_coli_genome;pvalue=0.000886;qvalue= 0.858;sequence=TAAACTTT;
E_coli_genome	fimo	Nucleotide motif (loose)	2337984	2337991	30.5	-	.	Motif 1005_gi;Alias=;ID=1005-4616-E_coli_genome;pvalue=0.000886;qvalue= 0.858;sequence=AATACAAA;
E_coli_genome	fimo	Nucleotide motif (loose)	2338611	2338618	30.5	-	.	Motif 1005_gi;Alias=;ID=1005-4617-E_coli_genome;pvalue=0.000886;qvalue= 0.858;sequence=TAAACAAA;
E_coli_genome	fimo	Nucleotide motif (loose)	2340227	2340234	30.5	+	.	Motif 1005_gi;Alias=;ID=1005-4618-E_coli_genome;pvalue=0.000886;qvalue= 0.858;sequence=AATACTTT;
E_coli_genome	fimo	Nucleotide motif (loose)	2341518	2341525	30.5	-	.	Motif 1005_gi;Alias=;ID=1005-4619-E_coli_genome;pvalue=0.000886;qvalue= 0.858;sequence=AAAACAAT;
E_coli_genome	fimo	Nucleotide motif (loose)	2344172	2344179	30.5	+	.	Motif 1005_gi;Alias=;ID=1005-4620-E_coli_genome;pvalue=0.000886;qvalue= 0.858;sequence=TAATCTAA;
E_coli_genome	fimo	Nucleotide motif (loose)	2344346	2344353	30.5	+	.	Motif 1005_gi;Alias=;ID=1005-4621-E_coli_genome;pvalue=0.000886;qvalue= 0.858;sequence=TAAACTAA;
E_coli_genome	fimo	Nucleotide motif (loose)	2344546	2344553	30.5	-	.	Motif 1005_gi;Alias=;ID=1005-4622-E_coli_genome;pvalue=0.000886;qvalue= 0.858;sequence=TAATCTTT;
E_coli_genome	fimo	Nucleotide motif (loose)	2344836	2344843	30.5	-	.	Motif 1005_gi;Alias=;ID=1005-4623-E_coli_genome;pvalue=0.000886;qvalue= 0.858;sequence=AATTCTTT;
E_coli_genome	fimo	Nucleotide motif (loose)	2345355	2345362	30.5	+	.	Motif 1005_gi;Alias=;ID=1005-4624-E_coli_genome;pvalue=0.000886;qvalue= 0.858;sequence=AAATCTAT;
E_coli_genome	fimo	Nucleotide motif (loose)	2347564	2347571	30.5	-	.	Motif 1005_gi;Alias=;ID=1005-4625-E_coli_genome;pvalue=0.000886;qvalue= 0.858;sequence=TAATCTAT;
E_coli_genome	fimo	Nucleotide motif (loose)	2349529	2349536	30.5	+	.	Motif 1005_gi;Alias=;ID=1005-4626-E_coli_genome;pvalue=0.000886;qvalue= 0.858;sequence=AAATCTTA;
E_coli_genome	fimo	Nucleotide motif (loose)	2349554	2349561	30.5	-	.	Motif 1005_gi;Alias=;ID=1005-4627-E_coli_genome;pvalue=0.000886;qvalue= 0.858;sequence=AATTCATT;
E_coli_genome	fimo	Nucleotide motif (loose)	2350382	2350389	30.5	+	.	Motif 1005_gi;Alias=;ID=1005-4628-E_coli_genome;pvalue=0.000886;qvalue= 0.858;sequence=AAAACATT;
E_coli_genome	fimo	Nucleotide motif (loose)	2350395	2350402	30.5	+	.	Motif 1005_gi;Alias=;ID=1005-4629-E_coli_genome;pvalue=0.000886;qvalue= 0.858;sequence=TAAACTTT;
E_coli_genome	fimo	Nucleotide motif (loose)	2350493	2350500	30.5	-	.	Motif 1005_gi;Alias=;ID=1005-4630-E_coli_genome;pvalue=0.000886;qvalue= 0.858;sequence=AAATCAAA;
E_coli_genome	fimo	Nucleotide motif (loose)	2350551	2350558	30.5	+	.	Motif 1005_gi;Alias=;ID=1005-4631-E_coli_genome;pvalue=0.000886;qvalue= 0.858;sequence=AATTCAAT;
E_coli_genome	fimo	Nucleotide motif (loose)	2350692	2350699	30.5	+	.	Motif 1005_gi;Alias=;ID=1005-4632-E_coli_genome;pvalue=0.000886;qvalue= 0.858;sequence=AAATCTAT;
E_coli_genome	fimo	Nucleotide motif (loose)	2351318	2351325	30.5	+	.	Motif 1005_gi;Alias=;ID=1005-4633-E_coli_genome;pvalue=0.000886;qvalue= 0.858;sequence=AAATCATA;
E_coli_genome	fimo	Nucleotide motif (loose)	2351476	2351483	30.5	+	.	Motif 1005_gi;Alias=;ID=1005-4634-E_coli_genome;pvalue=0.000886;qvalue= 0.858;sequence=TATTCATA;
E_coli_genome	fimo	Nucleotide motif (loose)	2351695	2351702	30.5	+	.	Motif 1005_gi;Alias=;ID=1005-4635-E_coli_genome;pvalue=0.000886;qvalue= 0.858;sequence=TAATCATT;
E_coli_genome	fimo	Nucleotide motif (loose)	2352267	2352274	30.5	-	.	Motif 1005_gi;Alias=;ID=1005-4636-E_coli_genome;pvalue=0.000886;qvalue= 0.858;sequence=TATTCTTT;
E_coli_genome	fimo	Nucleotide motif (loose)	2352404	2352411	30.5	-	.	Motif 1005_gi;Alias=;ID=1005-4637-E_coli_genome;pvalue=0.000886;qvalue= 0.858;sequence=TAATCATA;
E_coli_genome	fimo	Nucleotide motif (loose)	2352466	2352473	30.5	+	.	Motif 1005_gi;Alias=;ID=1005-4638-E_coli_genome;pvalue=0.000886;qvalue= 0.858;sequence=AAAACATT;
E_coli_genome	fimo	Nucleotide motif (loose)	2352511	2352518	30.5	-	.	Motif 1005_gi;Alias=;ID=1005-4639-E_coli_genome;pvalue=0.000886;qvalue= 0.858;sequence=AAATCTTA;
E_coli_genome	fimo	Nucleotide motif (loose)	2352583	2352590	30.5	+	.	Motif 1005_gi;Alias=;ID=1005-4640-E_coli_genome;pvalue=0.000886;qvalue= 0.858;sequence=AAATCAAA;
E_coli_genome	fimo	Nucleotide motif (loose)	2353463	2353470	30.5	-	.	Motif 1005_gi;Alias=;ID=1005-4641-E_coli_genome;pvalue=0.000886;qvalue= 0.858;sequence=TAATCAAT;
E_coli_genome	fimo	Nucleotide motif (loose)	2356058	2356065	30.5	-	.	Motif 1005_gi;Alias=;ID=1005-4642-E_coli_genome;pvalue=0.000886;qvalue= 0.858;sequence=AAATCTTT;
E_coli_genome	fimo	Nucleotide motif (loose)	2356990	2356997	30.5	+	.	Motif 1005_gi;Alias=;ID=1005-4643-E_coli_genome;pvalue=0.000886;qvalue= 0.858;sequence=AATACATT;
E_coli_genome	fimo	Nucleotide motif (loose)	2357067	2357074	30.5	-	.	Motif 1005_gi;Alias=;ID=1005-4644-E_coli_genome;pvalue=0.000886;qvalue= 0.858;sequence=TAAACTTT;
E_coli_genome	fimo	Nucleotide motif (loose)	2357167	2357174	30.5	-	.	Motif 1005_gi;Alias=;ID=1005-4645-E_coli_genome;pvalue=0.000886;qvalue= 0.858;sequence=TATTCTTT;
E_coli_genome	fimo	Nucleotide motif (loose)	2359774	2359781	30.5	+	.	Motif 1005_gi;Alias=;ID=1005-4646-E_coli_genome;pvalue=0.000886;qvalue= 0.858;sequence=AAATCATA;
E_coli_genome	fimo	Nucleotide motif (loose)	2360163	2360170	30.5	-	.	Motif 1005_gi;Alias=;ID=1005-4647-E_coli_genome;pvalue=0.000886;qvalue= 0.858;sequence=TATTCTAA;
E_coli_genome	fimo	Nucleotide motif (loose)	2360286	2360293	30.5	-	.	Motif 1005_gi;Alias=;ID=1005-4648-E_coli_genome;pvalue=0.000886;qvalue= 0.858;sequence=TATTCATA;
E_coli_genome	fimo	Nucleotide motif (loose)	2360949	2360956	30.5	-	.	Motif 1005_gi;Alias=;ID=1005-4649-E_coli_genome;pvalue=0.000886;qvalue= 0.858;sequence=TAAACTTT;
E_coli_genome	fimo	Nucleotide motif (loose)	2361531	2361538	30.5	-	.	Motif 1005_gi;Alias=;ID=1005-4650-E_coli_genome;pvalue=0.000886;qvalue= 0.858;sequence=AAATCAAT;
E_coli_genome	fimo	Nucleotide motif (loose)	2361744	2361751	30.5	+	.	Motif 1005_gi;Alias=;ID=1005-4651-E_coli_genome;pvalue=0.000886;qvalue= 0.858;sequence=AATACTTT;
E_coli_genome	fimo	Nucleotide motif (loose)	2363888	2363895	30.5	-	.	Motif 1005_gi;Alias=;ID=1005-4652-E_coli_genome;pvalue=0.000886;qvalue= 0.858;sequence=TATTCAAA;
E_coli_genome	fimo	Nucleotide motif (loose)	2364181	2364188	30.5	+	.	Motif 1005_gi;Alias=;ID=1005-4653-E_coli_genome;pvalue=0.000886;qvalue= 0.858;sequence=TATTCTTT;
E_coli_genome	fimo	Nucleotide motif (loose)	2364298	2364305	30.5	+	.	Motif 1005_gi;Alias=;ID=1005-4654-E_coli_genome;pvalue=0.000886;qvalue= 0.858;sequence=TAATCAAA;
E_coli_genome	fimo	Nucleotide motif (loose)	2364823	2364830	30.5	-	.	Motif 1005_gi;Alias=;ID=1005-4655-E_coli_genome;pvalue=0.000886;qvalue= 0.858;sequence=AAATCATA;
E_coli_genome	fimo	Nucleotide motif (loose)	2364926	2364933	30.5	-	.	Motif 1005_gi;Alias=;ID=1005-4656-E_coli_genome;pvalue=0.000886;qvalue= 0.858;sequence=AAATCATA;
E_coli_genome	fimo	Nucleotide motif (loose)	2365046	2365053	30.5	+	.	Motif 1005_gi;Alias=;ID=1005-4657-E_coli_genome;pvalue=0.000886;qvalue= 0.858;sequence=TAAACTTT;
E_coli_genome	fimo	Nucleotide motif (loose)	2365140	2365147	30.5	-	.	Motif 1005_gi;Alias=;ID=1005-4658-E_coli_genome;pvalue=0.000886;qvalue= 0.858;sequence=TAATCATT;
E_coli_genome	fimo	Nucleotide motif (loose)	2365829	2365836	30.5	+	.	Motif 1005_gi;Alias=;ID=1005-4659-E_coli_genome;pvalue=0.000886;qvalue= 0.858;sequence=TATTCTAT;
E_coli_genome	fimo	Nucleotide motif (loose)	2365904	2365911	30.5	+	.	Motif 1005_gi;Alias=;ID=1005-4660-E_coli_genome;pvalue=0.000886;qvalue= 0.858;sequence=TATTCAAT;
E_coli_genome	fimo	Nucleotide motif (loose)	2366191	2366198	30.5	-	.	Motif 1005_gi;Alias=;ID=1005-4661-E_coli_genome;pvalue=0.000886;qvalue= 0.858;sequence=AAATCATA;
E_coli_genome	fimo	Nucleotide motif (loose)	2368031	2368038	30.5	-	.	Motif 1005_gi;Alias=;ID=1005-4662-E_coli_genome;pvalue=0.000886;qvalue= 0.858;sequence=TATTCATT;
E_coli_genome	fimo	Nucleotide motif (loose)	2369148	2369155	30.5	+	.	Motif 1005_gi;Alias=;ID=1005-4663-E_coli_genome;pvalue=0.000886;qvalue= 0.858;sequence=TATTCATT;
E_coli_genome	fimo	Nucleotide motif (loose)	2369224	2369231	30.5	-	.	Motif 1005_gi;Alias=;ID=1005-4664-E_coli_genome;pvalue=0.000886;qvalue= 0.858;sequence=TATTCAAT;
E_coli_genome	fimo	Nucleotide motif (loose)	2369436	2369443	30.5	+	.	Motif 1005_gi;Alias=;ID=1005-4665-E_coli_genome;pvalue=0.000886;qvalue= 0.858;sequence=AAAACAAT;
E_coli_genome	fimo	Nucleotide motif (loose)	2369631	2369638	30.5	+	.	Motif 1005_gi;Alias=;ID=1005-4666-E_coli_genome;pvalue=0.000886;qvalue= 0.858;sequence=AAAACAAA;
E_coli_genome	fimo	Nucleotide motif (loose)	2371270	2371277	30.5	-	.	Motif 1005_gi;Alias=;ID=1005-4667-E_coli_genome;pvalue=0.000886;qvalue= 0.858;sequence=TAAACAAT;
E_coli_genome	fimo	Nucleotide motif (loose)	2371852	2371859	30.5	+	.	Motif 1005_gi;Alias=;ID=1005-4668-E_coli_genome;pvalue=0.000886;qvalue= 0.858;sequence=TATTCTTT;
E_coli_genome	fimo	Nucleotide motif (loose)	2372260	2372267	30.5	+	.	Motif 1005_gi;Alias=;ID=1005-4669-E_coli_genome;pvalue=0.000886;qvalue= 0.858;sequence=TATTCTTA;
E_coli_genome	fimo	Nucleotide motif (loose)	2372642	2372649	30.5	+	.	Motif 1005_gi;Alias=;ID=1005-4670-E_coli_genome;pvalue=0.000886;qvalue= 0.858;sequence=TAAACAAA;
E_coli_genome	fimo	Nucleotide motif (loose)	2373371	2373378	30.5	+	.	Motif 1005_gi;Alias=;ID=1005-4671-E_coli_genome;pvalue=0.000886;qvalue= 0.858;sequence=AATACAAT;
E_coli_genome	fimo	Nucleotide motif (loose)	2375974	2375981	30.5	-	.	Motif 1005_gi;Alias=;ID=1005-4672-E_coli_genome;pvalue=0.000886;qvalue= 0.858;sequence=AATTCAAA;
E_coli_genome	fimo	Nucleotide motif (loose)	2376813	2376820	30.5	+	.	Motif 1005_gi;Alias=;ID=1005-4673-E_coli_genome;pvalue=0.000886;qvalue= 0.858;sequence=AAATCATA;
E_coli_genome	fimo	Nucleotide motif (loose)	2379287	2379294	30.5	-	.	Motif 1005_gi;Alias=;ID=1005-4674-E_coli_genome;pvalue=0.000886;qvalue= 0.858;sequence=TATACTTA;
E_coli_genome	fimo	Nucleotide motif (loose)	2379308	2379315	30.5	-	.	Motif 1005_gi;Alias=;ID=1005-4675-E_coli_genome;pvalue=0.000886;qvalue= 0.858;sequence=TAATCTAT;
E_coli_genome	fimo	Nucleotide motif (loose)	2380216	2380223	30.5	+	.	Motif 1005_gi;Alias=;ID=1005-4676-E_coli_genome;pvalue=0.000886;qvalue= 0.858;sequence=AATTCTTT;
E_coli_genome	fimo	Nucleotide motif (loose)	2382151	2382158	30.5	+	.	Motif 1005_gi;Alias=;ID=1005-4677-E_coli_genome;pvalue=0.000886;qvalue= 0.858;sequence=AAAACAAT;
E_coli_genome	fimo	Nucleotide motif (loose)	2382404	2382411	30.5	+	.	Motif 1005_gi;Alias=;ID=1005-4678-E_coli_genome;pvalue=0.000886;qvalue= 0.858;sequence=TAATCATT;
E_coli_genome	fimo	Nucleotide motif (loose)	2382499	2382506	30.5	-	.	Motif 1005_gi;Alias=;ID=1005-4679-E_coli_genome;pvalue=0.000886;qvalue= 0.858;sequence=AAATCATT;
E_coli_genome	fimo	Nucleotide motif (loose)	2382910	2382917	30.5	+	.	Motif 1005_gi;Alias=;ID=1005-4680-E_coli_genome;pvalue=0.000886;qvalue= 0.858;sequence=TATTCTTT;
E_coli_genome	fimo	Nucleotide motif (loose)	2383060	2383067	30.5	+	.	Motif 1005_gi;Alias=;ID=1005-4681-E_coli_genome;pvalue=0.000886;qvalue= 0.858;sequence=AAAACTAT;
E_coli_genome	fimo	Nucleotide motif (loose)	2383533	2383540	30.5	-	.	Motif 1005_gi;Alias=;ID=1005-4682-E_coli_genome;pvalue=0.000886;qvalue= 0.858;sequence=AAAACTAT;
E_coli_genome	fimo	Nucleotide motif (loose)	2383632	2383639	30.5	+	.	Motif 1005_gi;Alias=;ID=1005-4683-E_coli_genome;pvalue=0.000886;qvalue= 0.858;sequence=AATACTTA;
E_coli_genome	fimo	Nucleotide motif (loose)	2383784	2383791	30.5	-	.	Motif 1005_gi;Alias=;ID=1005-4684-E_coli_genome;pvalue=0.000886;qvalue= 0.858;sequence=AAATCAAT;
E_coli_genome	fimo	Nucleotide motif (loose)	2384561	2384568	30.5	+	.	Motif 1005_gi;Alias=;ID=1005-4685-E_coli_genome;pvalue=0.000886;qvalue= 0.858;sequence=TATTCAAT;
E_coli_genome	fimo	Nucleotide motif (loose)	2384566	2384573	30.5	+	.	Motif 1005_gi;Alias=;ID=1005-4686-E_coli_genome;pvalue=0.000886;qvalue= 0.858;sequence=AATACTTT;
E_coli_genome	fimo	Nucleotide motif (loose)	2385038	2385045	30.5	+	.	Motif 1005_gi;Alias=;ID=1005-4687-E_coli_genome;pvalue=0.000886;qvalue= 0.858;sequence=AAATCATT;
E_coli_genome	fimo	Nucleotide motif (loose)	2385677	2385684	30.5	+	.	Motif 1005_gi;Alias=;ID=1005-4688-E_coli_genome;pvalue=0.000886;qvalue= 0.858;sequence=AAATCAAA;
E_coli_genome	fimo	Nucleotide motif (loose)	2385770	2385777	30.5	-	.	Motif 1005_gi;Alias=;ID=1005-4689-E_coli_genome;pvalue=0.000886;qvalue= 0.858;sequence=TATACAAA;
E_coli_genome	fimo	Nucleotide motif (loose)	2385785	2385792	30.5	+	.	Motif 1005_gi;Alias=;ID=1005-4690-E_coli_genome;pvalue=0.000886;qvalue= 0.858;sequence=TAATCTTA;
E_coli_genome	fimo	Nucleotide motif (loose)	2385797	2385804	30.5	+	.	Motif 1005_gi;Alias=;ID=1005-4691-E_coli_genome;pvalue=0.000886;qvalue= 0.858;sequence=AATACAAT;
E_coli_genome	fimo	Nucleotide motif (loose)	2385870	2385877	30.5	+	.	Motif 1005_gi;Alias=;ID=1005-4692-E_coli_genome;pvalue=0.000886;qvalue= 0.858;sequence=TAATCTTT;
E_coli_genome	fimo	Nucleotide motif (loose)	2385910	2385917	30.5	-	.	Motif 1005_gi;Alias=;ID=1005-4693-E_coli_genome;pvalue=0.000886;qvalue= 0.858;sequence=TAATCATA;
E_coli_genome	fimo	Nucleotide motif (loose)	2386140	2386147	30.5	+	.	Motif 1005_gi;Alias=;ID=1005-4694-E_coli_genome;pvalue=0.000886;qvalue= 0.858;sequence=AAAACATT;
E_coli_genome	fimo	Nucleotide motif (loose)	2386616	2386623	30.5	+	.	Motif 1005_gi;Alias=;ID=1005-4695-E_coli_genome;pvalue=0.000886;qvalue= 0.858;sequence=TATTCTAT;
E_coli_genome	fimo	Nucleotide motif (loose)	2386621	2386628	30.5	-	.	Motif 1005_gi;Alias=;ID=1005-4696-E_coli_genome;pvalue=0.000886;qvalue= 0.858;sequence=TATTCATA;
E_coli_genome	fimo	Nucleotide motif (loose)	2386649	2386656	30.5	-	.	Motif 1005_gi;Alias=;ID=1005-4697-E_coli_genome;pvalue=0.000886;qvalue= 0.858;sequence=AAATCAAT;
E_coli_genome	fimo	Nucleotide motif (loose)	2386699	2386706	30.5	-	.	Motif 1005_gi;Alias=;ID=1005-4698-E_coli_genome;pvalue=0.000886;qvalue= 0.858;sequence=TAATCATT;
E_coli_genome	fimo	Nucleotide motif (loose)	2386729	2386736	30.5	+	.	Motif 1005_gi;Alias=;ID=1005-4699-E_coli_genome;pvalue=0.000886;qvalue= 0.858;sequence=TAAACAAT;
E_coli_genome	fimo	Nucleotide motif (loose)	2386765	2386772	30.5	-	.	Motif 1005_gi;Alias=;ID=1005-4700-E_coli_genome;pvalue=0.000886;qvalue= 0.858;sequence=AATTCAAT;
E_coli_genome	fimo	Nucleotide motif (loose)	2386972	2386979	30.5	-	.	Motif 1005_gi;Alias=;ID=1005-4701-E_coli_genome;pvalue=0.000886;qvalue= 0.858;sequence=TAATCTTT;
E_coli_genome	fimo	Nucleotide motif (loose)	2387474	2387481	30.5	-	.	Motif 1005_gi;Alias=;ID=1005-4702-E_coli_genome;pvalue=0.000886;qvalue= 0.858;sequence=AAATCTTA;
E_coli_genome	fimo	Nucleotide motif (loose)	2387502	2387509	30.5	+	.	Motif 1005_gi;Alias=;ID=1005-4703-E_coli_genome;pvalue=0.000886;qvalue= 0.858;sequence=AAATCTTT;
E_coli_genome	fimo	Nucleotide motif (loose)	2387808	2387815	30.5	-	.	Motif 1005_gi;Alias=;ID=1005-4704-E_coli_genome;pvalue=0.000886;qvalue= 0.858;sequence=AATACATT;
E_coli_genome	fimo	Nucleotide motif (loose)	2387824	2387831	30.5	-	.	Motif 1005_gi;Alias=;ID=1005-4705-E_coli_genome;pvalue=0.000886;qvalue= 0.858;sequence=TATTCAAA;
E_coli_genome	fimo	Nucleotide motif (loose)	2388081	2388088	30.5	+	.	Motif 1005_gi;Alias=;ID=1005-4706-E_coli_genome;pvalue=0.000886;qvalue= 0.858;sequence=AAAACTTA;
E_coli_genome	fimo	Nucleotide motif (loose)	2388107	2388114	30.5	+	.	Motif 1005_gi;Alias=;ID=1005-4707-E_coli_genome;pvalue=0.000886;qvalue= 0.858;sequence=TATTCAAT;
E_coli_genome	fimo	Nucleotide motif (loose)	2388127	2388134	30.5	-	.	Motif 1005_gi;Alias=;ID=1005-4708-E_coli_genome;pvalue=0.000886;qvalue= 0.858;sequence=TAAACAAT;
E_coli_genome	fimo	Nucleotide motif (loose)	2388165	2388172	30.5	+	.	Motif 1005_gi;Alias=;ID=1005-4709-E_coli_genome;pvalue=0.000886;qvalue= 0.858;sequence=AAATCAAT;
E_coli_genome	fimo	Nucleotide motif (loose)	2388242	2388249	30.5	+	.	Motif 1005_gi;Alias=;ID=1005-4710-E_coli_genome;pvalue=0.000886;qvalue= 0.858;sequence=AAAACATT;
E_coli_genome	fimo	Nucleotide motif (loose)	2388292	2388299	30.5	-	.	Motif 1005_gi;Alias=;ID=1005-4711-E_coli_genome;pvalue=0.000886;qvalue= 0.858;sequence=AAATCAAT;
E_coli_genome	fimo	Nucleotide motif (loose)	2388584	2388591	30.5	+	.	Motif 1005_gi;Alias=;ID=1005-4712-E_coli_genome;pvalue=0.000886;qvalue= 0.858;sequence=AATTCAAA;
E_coli_genome	fimo	Nucleotide motif (loose)	2388580	2388587	30.5	-	.	Motif 1005_gi;Alias=;ID=1005-4713-E_coli_genome;pvalue=0.000886;qvalue= 0.858;sequence=AATTCATT;
E_coli_genome	fimo	Nucleotide motif (loose)	2388894	2388901	30.5	-	.	Motif 1005_gi;Alias=;ID=1005-4714-E_coli_genome;pvalue=0.000886;qvalue= 0.858;sequence=AATACTTT;
E_coli_genome	fimo	Nucleotide motif (loose)	2389056	2389063	30.5	+	.	Motif 1005_gi;Alias=;ID=1005-4715-E_coli_genome;pvalue=0.000886;qvalue= 0.858;sequence=AAAACATT;
E_coli_genome	fimo	Nucleotide motif (loose)	2389878	2389885	30.5	-	.	Motif 1005_gi;Alias=;ID=1005-4716-E_coli_genome;pvalue=0.000886;qvalue= 0.858;sequence=AAATCATA;
E_coli_genome	fimo	Nucleotide motif (loose)	2389921	2389928	30.5	-	.	Motif 1005_gi;Alias=;ID=1005-4717-E_coli_genome;pvalue=0.000886;qvalue= 0.858;sequence=TAAACATA;
E_coli_genome	fimo	Nucleotide motif (loose)	2391967	2391974	30.5	-	.	Motif 1005_gi;Alias=;ID=1005-4718-E_coli_genome;pvalue=0.000886;qvalue= 0.858;sequence=TATTCTTT;
E_coli_genome	fimo	Nucleotide motif (loose)	2393747	2393754	30.5	+	.	Motif 1005_gi;Alias=;ID=1005-4719-E_coli_genome;pvalue=0.000886;qvalue= 0.858;sequence=AAATCATA;
E_coli_genome	fimo	Nucleotide motif (loose)	2393932	2393939	30.5	-	.	Motif 1005_gi;Alias=;ID=1005-4720-E_coli_genome;pvalue=0.000886;qvalue= 0.858;sequence=AAATCTAT;
E_coli_genome	fimo	Nucleotide motif (loose)	2395571	2395578	30.5	+	.	Motif 1005_gi;Alias=;ID=1005-4721-E_coli_genome;pvalue=0.000886;qvalue= 0.858;sequence=TAAACAAT;
E_coli_genome	fimo	Nucleotide motif (loose)	2396434	2396441	30.5	+	.	Motif 1005_gi;Alias=;ID=1005-4722-E_coli_genome;pvalue=0.000886;qvalue= 0.858;sequence=AATTCTTT;
E_coli_genome	fimo	Nucleotide motif (loose)	2396757	2396764	30.5	+	.	Motif 1005_gi;Alias=;ID=1005-4723-E_coli_genome;pvalue=0.000886;qvalue= 0.858;sequence=TATTCAAT;
E_coli_genome	fimo	Nucleotide motif (loose)	2396861	2396868	30.5	-	.	Motif 1005_gi;Alias=;ID=1005-4724-E_coli_genome;pvalue=0.000886;qvalue= 0.858;sequence=AATTCTTT;
E_coli_genome	fimo	Nucleotide motif (loose)	2399675	2399682	30.5	+	.	Motif 1005_gi;Alias=;ID=1005-4725-E_coli_genome;pvalue=0.000886;qvalue= 0.858;sequence=TAATCTTT;
E_coli_genome	fimo	Nucleotide motif (loose)	2400134	2400141	30.5	+	.	Motif 1005_gi;Alias=;ID=1005-4726-E_coli_genome;pvalue=0.000886;qvalue= 0.858;sequence=TATTCTTT;
E_coli_genome	fimo	Nucleotide motif (loose)	2400256	2400263	30.5	+	.	Motif 1005_gi;Alias=;ID=1005-4727-E_coli_genome;pvalue=0.000886;qvalue= 0.858;sequence=TAATCAAA;
E_coli_genome	fimo	Nucleotide motif (loose)	2400366	2400373	30.5	-	.	Motif 1005_gi;Alias=;ID=1005-4728-E_coli_genome;pvalue=0.000886;qvalue= 0.858;sequence=AAAACTTT;
E_coli_genome	fimo	Nucleotide motif (loose)	2401076	2401083	30.5	-	.	Motif 1005_gi;Alias=;ID=1005-4729-E_coli_genome;pvalue=0.000886;qvalue= 0.858;sequence=AAAACATT;
E_coli_genome	fimo	Nucleotide motif (loose)	2401544	2401551	30.5	-	.	Motif 1005_gi;Alias=;ID=1005-4730-E_coli_genome;pvalue=0.000886;qvalue= 0.858;sequence=AAAACATT;
E_coli_genome	fimo	Nucleotide motif (loose)	2402098	2402105	30.5	+	.	Motif 1005_gi;Alias=;ID=1005-4731-E_coli_genome;pvalue=0.000886;qvalue= 0.858;sequence=TAAACAAT;
E_coli_genome	fimo	Nucleotide motif (loose)	2403340	2403347	30.5	+	.	Motif 1005_gi;Alias=;ID=1005-4732-E_coli_genome;pvalue=0.000886;qvalue= 0.858;sequence=TAATCTTT;
E_coli_genome	fimo	Nucleotide motif (loose)	2403902	2403909	30.5	-	.	Motif 1005_gi;Alias=;ID=1005-4733-E_coli_genome;pvalue=0.000886;qvalue= 0.858;sequence=AAATCTAT;
E_coli_genome	fimo	Nucleotide motif (loose)	2405177	2405184	30.5	+	.	Motif 1005_gi;Alias=;ID=1005-4734-E_coli_genome;pvalue=0.000886;qvalue= 0.858;sequence=AATTCTTT;
E_coli_genome	fimo	Nucleotide motif (loose)	2405258	2405265	30.5	-	.	Motif 1005_gi;Alias=;ID=1005-4735-E_coli_genome;pvalue=0.000886;qvalue= 0.858;sequence=TAAACTAA;
E_coli_genome	fimo	Nucleotide motif (loose)	2406102	2406109	30.5	-	.	Motif 1005_gi;Alias=;ID=1005-4736-E_coli_genome;pvalue=0.000886;qvalue= 0.858;sequence=AATACATA;
E_coli_genome	fimo	Nucleotide motif (loose)	2406895	2406902	30.5	-	.	Motif 1005_gi;Alias=;ID=1005-4737-E_coli_genome;pvalue=0.000886;qvalue= 0.858;sequence=TATACAAA;
E_coli_genome	fimo	Nucleotide motif (loose)	2407131	2407138	30.5	-	.	Motif 1005_gi;Alias=;ID=1005-4738-E_coli_genome;pvalue=0.000886;qvalue= 0.858;sequence=TATTCAAA;
E_coli_genome	fimo	Nucleotide motif (loose)	2407286	2407293	30.5	+	.	Motif 1005_gi;Alias=;ID=1005-4739-E_coli_genome;pvalue=0.000886;qvalue= 0.858;sequence=AATTCTTA;
E_coli_genome	fimo	Nucleotide motif (loose)	2407455	2407462	30.5	+	.	Motif 1005_gi;Alias=;ID=1005-4740-E_coli_genome;pvalue=0.000886;qvalue= 0.858;sequence=AAATCTTA;
E_coli_genome	fimo	Nucleotide motif (loose)	2408776	2408783	30.5	+	.	Motif 1005_gi;Alias=;ID=1005-4741-E_coli_genome;pvalue=0.000886;qvalue= 0.858;sequence=TAATCTTA;
E_coli_genome	fimo	Nucleotide motif (loose)	2409321	2409328	30.5	-	.	Motif 1005_gi;Alias=;ID=1005-4742-E_coli_genome;pvalue=0.000886;qvalue= 0.858;sequence=AATTCATT;
E_coli_genome	fimo	Nucleotide motif (loose)	2410776	2410783	30.5	+	.	Motif 1005_gi;Alias=;ID=1005-4743-E_coli_genome;pvalue=0.000886;qvalue= 0.858;sequence=TATACAAA;
E_coli_genome	fimo	Nucleotide motif (loose)	2410927	2410934	30.5	+	.	Motif 1005_gi;Alias=;ID=1005-4744-E_coli_genome;pvalue=0.000886;qvalue= 0.858;sequence=AAAACTTA;
E_coli_genome	fimo	Nucleotide motif (loose)	2411074	2411081	30.5	-	.	Motif 1005_gi;Alias=;ID=1005-4745-E_coli_genome;pvalue=0.000886;qvalue= 0.858;sequence=AAATCAAA;
E_coli_genome	fimo	Nucleotide motif (loose)	2411334	2411341	30.5	+	.	Motif 1005_gi;Alias=;ID=1005-4746-E_coli_genome;pvalue=0.000886;qvalue= 0.858;sequence=AAATCAAT;
E_coli_genome	fimo	Nucleotide motif (loose)	2411801	2411808	30.5	+	.	Motif 1005_gi;Alias=;ID=1005-4747-E_coli_genome;pvalue=0.000886;qvalue= 0.858;sequence=TATTCAAA;
E_coli_genome	fimo	Nucleotide motif (loose)	2412114	2412121	30.5	-	.	Motif 1005_gi;Alias=;ID=1005-4748-E_coli_genome;pvalue=0.000886;qvalue= 0.858;sequence=TAATCAAA;
E_coli_genome	fimo	Nucleotide motif (loose)	2412693	2412700	30.5	-	.	Motif 1005_gi;Alias=;ID=1005-4749-E_coli_genome;pvalue=0.000886;qvalue= 0.858;sequence=AAAACTTT;
E_coli_genome	fimo	Nucleotide motif (loose)	2412887	2412894	30.5	+	.	Motif 1005_gi;Alias=;ID=1005-4750-E_coli_genome;pvalue=0.000886;qvalue= 0.858;sequence=TAAACTTA;
E_coli_genome	fimo	Nucleotide motif (loose)	2413203	2413210	30.5	+	.	Motif 1005_gi;Alias=;ID=1005-4751-E_coli_genome;pvalue=0.000886;qvalue= 0.858;sequence=AAAACATT;
E_coli_genome	fimo	Nucleotide motif (loose)	2413269	2413276	30.5	+	.	Motif 1005_gi;Alias=;ID=1005-4752-E_coli_genome;pvalue=0.000886;qvalue= 0.858;sequence=TATTCATT;
E_coli_genome	fimo	Nucleotide motif (loose)	2413286	2413293	30.5	+	.	Motif 1005_gi;Alias=;ID=1005-4753-E_coli_genome;pvalue=0.000886;qvalue= 0.858;sequence=AATTCATA;
E_coli_genome	fimo	Nucleotide motif (loose)	2413292	2413299	30.5	+	.	Motif 1005_gi;Alias=;ID=1005-4754-E_coli_genome;pvalue=0.000886;qvalue= 0.858;sequence=TATACATT;
E_coli_genome	fimo	Nucleotide motif (loose)	2413385	2413392	30.5	+	.	Motif 1005_gi;Alias=;ID=1005-4755-E_coli_genome;pvalue=0.000886;qvalue= 0.858;sequence=TAATCATA;
E_coli_genome	fimo	Nucleotide motif (loose)	2413683	2413690	30.5	+	.	Motif 1005_gi;Alias=;ID=1005-4756-E_coli_genome;pvalue=0.000886;qvalue= 0.858;sequence=AATACTAT;
E_coli_genome	fimo	Nucleotide motif (loose)	2413760	2413767	30.5	-	.	Motif 1005_gi;Alias=;ID=1005-4757-E_coli_genome;pvalue=0.000886;qvalue= 0.858;sequence=TATACTTT;
E_coli_genome	fimo	Nucleotide motif (loose)	2413875	2413882	30.5	+	.	Motif 1005_gi;Alias=;ID=1005-4758-E_coli_genome;pvalue=0.000886;qvalue= 0.858;sequence=AAATCTTT;
E_coli_genome	fimo	Nucleotide motif (loose)	2415348	2415355	30.5	+	.	Motif 1005_gi;Alias=;ID=1005-4759-E_coli_genome;pvalue=0.000886;qvalue= 0.858;sequence=TAAACAAT;
E_coli_genome	fimo	Nucleotide motif (loose)	2417016	2417023	30.5	-	.	Motif 1005_gi;Alias=;ID=1005-4760-E_coli_genome;pvalue=0.000886;qvalue= 0.858;sequence=AATTCATT;
E_coli_genome	fimo	Nucleotide motif (loose)	2417052	2417059	30.5	-	.	Motif 1005_gi;Alias=;ID=1005-4761-E_coli_genome;pvalue=0.000886;qvalue= 0.858;sequence=AAAACAAA;
E_coli_genome	fimo	Nucleotide motif (loose)	2419960	2419967	30.5	+	.	Motif 1005_gi;Alias=;ID=1005-4762-E_coli_genome;pvalue=0.000886;qvalue= 0.858;sequence=TAATCATT;
E_coli_genome	fimo	Nucleotide motif (loose)	2421509	2421516	30.5	+	.	Motif 1005_gi;Alias=;ID=1005-4763-E_coli_genome;pvalue=0.000886;qvalue= 0.858;sequence=AAAACATT;
E_coli_genome	fimo	Nucleotide motif (loose)	2421998	2422005	30.5	-	.	Motif 1005_gi;Alias=;ID=1005-4764-E_coli_genome;pvalue=0.000886;qvalue= 0.858;sequence=TAATCAAA;
E_coli_genome	fimo	Nucleotide motif (loose)	2423490	2423497	30.5	-	.	Motif 1005_gi;Alias=;ID=1005-4765-E_coli_genome;pvalue=0.000886;qvalue= 0.858;sequence=AAATCTTT;
E_coli_genome	fimo	Nucleotide motif (loose)	2425219	2425226	30.5	-	.	Motif 1005_gi;Alias=;ID=1005-4766-E_coli_genome;pvalue=0.000886;qvalue= 0.858;sequence=AAATCTTA;
E_coli_genome	fimo	Nucleotide motif (loose)	2426190	2426197	30.5	+	.	Motif 1005_gi;Alias=;ID=1005-4767-E_coli_genome;pvalue=0.000886;qvalue= 0.858;sequence=TAATCTTT;
E_coli_genome	fimo	Nucleotide motif (loose)	2427035	2427042	30.5	+	.	Motif 1005_gi;Alias=;ID=1005-4768-E_coli_genome;pvalue=0.000886;qvalue= 0.858;sequence=AATACTTT;
E_coli_genome	fimo	Nucleotide motif (loose)	2427193	2427200	30.5	+	.	Motif 1005_gi;Alias=;ID=1005-4769-E_coli_genome;pvalue=0.000886;qvalue= 0.858;sequence=AAATCTTT;
E_coli_genome	fimo	Nucleotide motif (loose)	2429463	2429470	30.5	+	.	Motif 1005_gi;Alias=;ID=1005-4770-E_coli_genome;pvalue=0.000886;qvalue= 0.858;sequence=TATACATA;
E_coli_genome	fimo	Nucleotide motif (loose)	2429459	2429466	30.5	-	.	Motif 1005_gi;Alias=;ID=1005-4771-E_coli_genome;pvalue=0.000886;qvalue= 0.858;sequence=TATACTTT;
E_coli_genome	fimo	Nucleotide motif (loose)	2429577	2429584	30.5	+	.	Motif 1005_gi;Alias=;ID=1005-4772-E_coli_genome;pvalue=0.000886;qvalue= 0.858;sequence=AAATCAAA;
E_coli_genome	fimo	Nucleotide motif (loose)	2430312	2430319	30.5	+	.	Motif 1005_gi;Alias=;ID=1005-4773-E_coli_genome;pvalue=0.000886;qvalue= 0.858;sequence=TAATCAAA;
E_coli_genome	fimo	Nucleotide motif (loose)	2430747	2430754	30.5	+	.	Motif 1005_gi;Alias=;ID=1005-4774-E_coli_genome;pvalue=0.000886;qvalue= 0.858;sequence=TAATCAAT;
E_coli_genome	fimo	Nucleotide motif (loose)	2431585	2431592	30.5	-	.	Motif 1005_gi;Alias=;ID=1005-4775-E_coli_genome;pvalue=0.000886;qvalue= 0.858;sequence=AAAACATT;
E_coli_genome	fimo	Nucleotide motif (loose)	2431810	2431817	30.5	-	.	Motif 1005_gi;Alias=;ID=1005-4776-E_coli_genome;pvalue=0.000886;qvalue= 0.858;sequence=AAATCATT;
E_coli_genome	fimo	Nucleotide motif (loose)	2432391	2432398	30.5	+	.	Motif 1005_gi;Alias=;ID=1005-4777-E_coli_genome;pvalue=0.000886;qvalue= 0.858;sequence=AATACTTT;
E_coli_genome	fimo	Nucleotide motif (loose)	2432860	2432867	30.5	-	.	Motif 1005_gi;Alias=;ID=1005-4778-E_coli_genome;pvalue=0.000886;qvalue= 0.858;sequence=AAAACTAT;
E_coli_genome	fimo	Nucleotide motif (loose)	2434025	2434032	30.5	+	.	Motif 1005_gi;Alias=;ID=1005-4779-E_coli_genome;pvalue=0.000886;qvalue= 0.858;sequence=AAAACATA;
E_coli_genome	fimo	Nucleotide motif (loose)	2435155	2435162	30.5	+	.	Motif 1005_gi;Alias=;ID=1005-4780-E_coli_genome;pvalue=0.000886;qvalue= 0.858;sequence=AAATCATT;
E_coli_genome	fimo	Nucleotide motif (loose)	2435567	2435574	30.5	+	.	Motif 1005_gi;Alias=;ID=1005-4781-E_coli_genome;pvalue=0.000886;qvalue= 0.858;sequence=AATACTTA;
E_coli_genome	fimo	Nucleotide motif (loose)	2436823	2436830	30.5	-	.	Motif 1005_gi;Alias=;ID=1005-4782-E_coli_genome;pvalue=0.000886;qvalue= 0.858;sequence=AAAACTAT;
E_coli_genome	fimo	Nucleotide motif (loose)	2437553	2437560	30.5	+	.	Motif 1005_gi;Alias=;ID=1005-4783-E_coli_genome;pvalue=0.000886;qvalue= 0.858;sequence=AAAACATA;
E_coli_genome	fimo	Nucleotide motif (loose)	2438771	2438778	30.5	+	.	Motif 1005_gi;Alias=;ID=1005-4784-E_coli_genome;pvalue=0.000886;qvalue= 0.858;sequence=TATTCTTA;
E_coli_genome	fimo	Nucleotide motif (loose)	2440386	2440393	30.5	+	.	Motif 1005_gi;Alias=;ID=1005-4785-E_coli_genome;pvalue=0.000886;qvalue= 0.858;sequence=TAATCTTT;
E_coli_genome	fimo	Nucleotide motif (loose)	2441881	2441888	30.5	-	.	Motif 1005_gi;Alias=;ID=1005-4786-E_coli_genome;pvalue=0.000886;qvalue= 0.858;sequence=AAAACATA;
E_coli_genome	fimo	Nucleotide motif (loose)	2442056	2442063	30.5	-	.	Motif 1005_gi;Alias=;ID=1005-4787-E_coli_genome;pvalue=0.000886;qvalue= 0.858;sequence=AAAACTAA;
E_coli_genome	fimo	Nucleotide motif (loose)	2442267	2442274	30.5	+	.	Motif 1005_gi;Alias=;ID=1005-4788-E_coli_genome;pvalue=0.000886;qvalue= 0.858;sequence=AAATCAAA;
E_coli_genome	fimo	Nucleotide motif (loose)	2443307	2443314	30.5	-	.	Motif 1005_gi;Alias=;ID=1005-4789-E_coli_genome;pvalue=0.000886;qvalue= 0.858;sequence=AATACAAT;
E_coli_genome	fimo	Nucleotide motif (loose)	2445321	2445328	30.5	+	.	Motif 1005_gi;Alias=;ID=1005-4790-E_coli_genome;pvalue=0.000886;qvalue= 0.858;sequence=TAAACTAA;
E_coli_genome	fimo	Nucleotide motif (loose)	2446378	2446385	30.5	+	.	Motif 1005_gi;Alias=;ID=1005-4791-E_coli_genome;pvalue=0.000886;qvalue= 0.858;sequence=TATTCATT;
E_coli_genome	fimo	Nucleotide motif (loose)	2446613	2446620	30.5	-	.	Motif 1005_gi;Alias=;ID=1005-4792-E_coli_genome;pvalue=0.000886;qvalue= 0.858;sequence=AAATCATT;
E_coli_genome	fimo	Nucleotide motif (loose)	2447509	2447516	30.5	+	.	Motif 1005_gi;Alias=;ID=1005-4793-E_coli_genome;pvalue=0.000886;qvalue= 0.858;sequence=TAATCTTT;
E_coli_genome	fimo	Nucleotide motif (loose)	2449718	2449725	30.5	-	.	Motif 1005_gi;Alias=;ID=1005-4794-E_coli_genome;pvalue=0.000886;qvalue= 0.858;sequence=TATACATT;
E_coli_genome	fimo	Nucleotide motif (loose)	2450184	2450191	30.5	-	.	Motif 1005_gi;Alias=;ID=1005-4795-E_coli_genome;pvalue=0.000886;qvalue= 0.858;sequence=AATACAAA;
E_coli_genome	fimo	Nucleotide motif (loose)	2450584	2450591	30.5	+	.	Motif 1005_gi;Alias=;ID=1005-4796-E_coli_genome;pvalue=0.000886;qvalue= 0.858;sequence=TATTCATT;
E_coli_genome	fimo	Nucleotide motif (loose)	2450577	2450584	30.5	-	.	Motif 1005_gi;Alias=;ID=1005-4797-E_coli_genome;pvalue=0.000886;qvalue= 0.858;sequence=AAATCAAT;
E_coli_genome	fimo	Nucleotide motif (loose)	2451963	2451970	30.5	-	.	Motif 1005_gi;Alias=;ID=1005-4798-E_coli_genome;pvalue=0.000886;qvalue= 0.858;sequence=AAATCAAA;
E_coli_genome	fimo	Nucleotide motif (loose)	2452200	2452207	30.5	-	.	Motif 1005_gi;Alias=;ID=1005-4799-E_coli_genome;pvalue=0.000886;qvalue= 0.858;sequence=AAATCAAT;
E_coli_genome	fimo	Nucleotide motif (loose)	2453757	2453764	30.5	-	.	Motif 1005_gi;Alias=;ID=1005-4800-E_coli_genome;pvalue=0.000886;qvalue= 0.858;sequence=AAAACTAT;
E_coli_genome	fimo	Nucleotide motif (loose)	2454807	2454814	30.5	-	.	Motif 1005_gi;Alias=;ID=1005-4801-E_coli_genome;pvalue=0.000886;qvalue= 0.858;sequence=AATACAAT;
E_coli_genome	fimo	Nucleotide motif (loose)	2455657	2455664	30.5	+	.	Motif 1005_gi;Alias=;ID=1005-4802-E_coli_genome;pvalue=0.000886;qvalue= 0.858;sequence=TAAACTAT;
E_coli_genome	fimo	Nucleotide motif (loose)	2455679	2455686	30.5	+	.	Motif 1005_gi;Alias=;ID=1005-4803-E_coli_genome;pvalue=0.000886;qvalue= 0.858;sequence=TAAACATT;
E_coli_genome	fimo	Nucleotide motif (loose)	2455689	2455696	30.5	+	.	Motif 1005_gi;Alias=;ID=1005-4804-E_coli_genome;pvalue=0.000886;qvalue= 0.858;sequence=AATACATT;
E_coli_genome	fimo	Nucleotide motif (loose)	2455713	2455720	30.5	-	.	Motif 1005_gi;Alias=;ID=1005-4805-E_coli_genome;pvalue=0.000886;qvalue= 0.858;sequence=TAAACATT;
E_coli_genome	fimo	Nucleotide motif (loose)	2455730	2455737	30.5	-	.	Motif 1005_gi;Alias=;ID=1005-4806-E_coli_genome;pvalue=0.000886;qvalue= 0.858;sequence=TATTCAAT;
E_coli_genome	fimo	Nucleotide motif (loose)	2455770	2455777	30.5	-	.	Motif 1005_gi;Alias=;ID=1005-4807-E_coli_genome;pvalue=0.000886;qvalue= 0.858;sequence=AATACATT;
E_coli_genome	fimo	Nucleotide motif (loose)	2455875	2455882	30.5	-	.	Motif 1005_gi;Alias=;ID=1005-4808-E_coli_genome;pvalue=0.000886;qvalue= 0.858;sequence=TAATCTTT;
E_coli_genome	fimo	Nucleotide motif (loose)	2455965	2455972	30.5	+	.	Motif 1005_gi;Alias=;ID=1005-4809-E_coli_genome;pvalue=0.000886;qvalue= 0.858;sequence=AAAACAAA;
E_coli_genome	fimo	Nucleotide motif (loose)	2456137	2456144	30.5	+	.	Motif 1005_gi;Alias=;ID=1005-4810-E_coli_genome;pvalue=0.000886;qvalue= 0.858;sequence=TATTCATT;
E_coli_genome	fimo	Nucleotide motif (loose)	2456186	2456193	30.5	+	.	Motif 1005_gi;Alias=;ID=1005-4811-E_coli_genome;pvalue=0.000886;qvalue= 0.858;sequence=AATACTTT;
E_coli_genome	fimo	Nucleotide motif (loose)	2456428	2456435	30.5	+	.	Motif 1005_gi;Alias=;ID=1005-4812-E_coli_genome;pvalue=0.000886;qvalue= 0.858;sequence=TAAACATA;
E_coli_genome	fimo	Nucleotide motif (loose)	2456939	2456946	30.5	-	.	Motif 1005_gi;Alias=;ID=1005-4813-E_coli_genome;pvalue=0.000886;qvalue= 0.858;sequence=TATACTTA;
E_coli_genome	fimo	Nucleotide motif (loose)	2457045	2457052	30.5	+	.	Motif 1005_gi;Alias=;ID=1005-4814-E_coli_genome;pvalue=0.000886;qvalue= 0.858;sequence=AAAACTTT;
E_coli_genome	fimo	Nucleotide motif (loose)	2459010	2459017	30.5	-	.	Motif 1005_gi;Alias=;ID=1005-4815-E_coli_genome;pvalue=0.000886;qvalue= 0.858;sequence=AAAACAAA;
E_coli_genome	fimo	Nucleotide motif (loose)	2459072	2459079	30.5	+	.	Motif 1005_gi;Alias=;ID=1005-4816-E_coli_genome;pvalue=0.000886;qvalue= 0.858;sequence=TATTCATT;
E_coli_genome	fimo	Nucleotide motif (loose)	2459592	2459599	30.5	+	.	Motif 1005_gi;Alias=;ID=1005-4817-E_coli_genome;pvalue=0.000886;qvalue= 0.858;sequence=AATTCTTT;
E_coli_genome	fimo	Nucleotide motif (loose)	2461070	2461077	30.5	+	.	Motif 1005_gi;Alias=;ID=1005-4818-E_coli_genome;pvalue=0.000886;qvalue= 0.858;sequence=AAAACAAA;
E_coli_genome	fimo	Nucleotide motif (loose)	2461273	2461280	30.5	-	.	Motif 1005_gi;Alias=;ID=1005-4819-E_coli_genome;pvalue=0.000886;qvalue= 0.858;sequence=TATACAAA;
E_coli_genome	fimo	Nucleotide motif (loose)	2461286	2461293	30.5	+	.	Motif 1005_gi;Alias=;ID=1005-4820-E_coli_genome;pvalue=0.000886;qvalue= 0.858;sequence=AAATCATT;
E_coli_genome	fimo	Nucleotide motif (loose)	2461485	2461492	30.5	-	.	Motif 1005_gi;Alias=;ID=1005-4821-E_coli_genome;pvalue=0.000886;qvalue= 0.858;sequence=TAATCAAT;
E_coli_genome	fimo	Nucleotide motif (loose)	2462775	2462782	30.5	+	.	Motif 1005_gi;Alias=;ID=1005-4822-E_coli_genome;pvalue=0.000886;qvalue= 0.858;sequence=AAATCAAT;
E_coli_genome	fimo	Nucleotide motif (loose)	2462987	2462994	30.5	+	.	Motif 1005_gi;Alias=;ID=1005-4823-E_coli_genome;pvalue=0.000886;qvalue= 0.858;sequence=AAATCAAT;
E_coli_genome	fimo	Nucleotide motif (loose)	2463205	2463212	30.5	-	.	Motif 1005_gi;Alias=;ID=1005-4824-E_coli_genome;pvalue=0.000886;qvalue= 0.858;sequence=AAATCTAT;
E_coli_genome	fimo	Nucleotide motif (loose)	2463300	2463307	30.5	-	.	Motif 1005_gi;Alias=;ID=1005-4825-E_coli_genome;pvalue=0.000886;qvalue= 0.858;sequence=AATTCTAT;
E_coli_genome	fimo	Nucleotide motif (loose)	2463591	2463598	30.5	-	.	Motif 1005_gi;Alias=;ID=1005-4826-E_coli_genome;pvalue=0.000886;qvalue= 0.858;sequence=TAATCATT;
E_coli_genome	fimo	Nucleotide motif (loose)	2463846	2463853	30.5	-	.	Motif 1005_gi;Alias=;ID=1005-4827-E_coli_genome;pvalue=0.000886;qvalue= 0.858;sequence=AAATCATA;
E_coli_genome	fimo	Nucleotide motif (loose)	2464088	2464095	30.5	-	.	Motif 1005_gi;Alias=;ID=1005-4828-E_coli_genome;pvalue=0.000886;qvalue= 0.858;sequence=AAATCAAA;
E_coli_genome	fimo	Nucleotide motif (loose)	2464868	2464875	30.5	+	.	Motif 1005_gi;Alias=;ID=1005-4829-E_coli_genome;pvalue=0.000886;qvalue= 0.858;sequence=AATACATT;
E_coli_genome	fimo	Nucleotide motif (loose)	2465772	2465779	30.5	-	.	Motif 1005_gi;Alias=;ID=1005-4830-E_coli_genome;pvalue=0.000886;qvalue= 0.858;sequence=TATTCAAA;
E_coli_genome	fimo	Nucleotide motif (loose)	2466199	2466206	30.5	+	.	Motif 1005_gi;Alias=;ID=1005-4831-E_coli_genome;pvalue=0.000886;qvalue= 0.858;sequence=AAAACATT;
E_coli_genome	fimo	Nucleotide motif (loose)	2467220	2467227	30.5	-	.	Motif 1005_gi;Alias=;ID=1005-4832-E_coli_genome;pvalue=0.000886;qvalue= 0.858;sequence=AAAACTTT;
E_coli_genome	fimo	Nucleotide motif (loose)	2467415	2467422	30.5	-	.	Motif 1005_gi;Alias=;ID=1005-4833-E_coli_genome;pvalue=0.000886;qvalue= 0.858;sequence=AAAACAAA;
E_coli_genome	fimo	Nucleotide motif (loose)	2467765	2467772	30.5	-	.	Motif 1005_gi;Alias=;ID=1005-4834-E_coli_genome;pvalue=0.000886;qvalue= 0.858;sequence=AAAACTTA;
E_coli_genome	fimo	Nucleotide motif (loose)	2467831	2467838	30.5	-	.	Motif 1005_gi;Alias=;ID=1005-4835-E_coli_genome;pvalue=0.000886;qvalue= 0.858;sequence=TAATCAAA;
E_coli_genome	fimo	Nucleotide motif (loose)	2468182	2468189	30.5	+	.	Motif 1005_gi;Alias=;ID=1005-4836-E_coli_genome;pvalue=0.000886;qvalue= 0.858;sequence=TATTCAAA;
E_coli_genome	fimo	Nucleotide motif (loose)	2468714	2468721	30.5	+	.	Motif 1005_gi;Alias=;ID=1005-4837-E_coli_genome;pvalue=0.000886;qvalue= 0.858;sequence=TAAACTTA;
E_coli_genome	fimo	Nucleotide motif (loose)	2468803	2468810	30.5	-	.	Motif 1005_gi;Alias=;ID=1005-4838-E_coli_genome;pvalue=0.000886;qvalue= 0.858;sequence=AATTCTTT;
E_coli_genome	fimo	Nucleotide motif (loose)	2469130	2469137	30.5	-	.	Motif 1005_gi;Alias=;ID=1005-4839-E_coli_genome;pvalue=0.000886;qvalue= 0.858;sequence=TATTCATT;
E_coli_genome	fimo	Nucleotide motif (loose)	2469154	2469161	30.5	-	.	Motif 1005_gi;Alias=;ID=1005-4840-E_coli_genome;pvalue=0.000886;qvalue= 0.858;sequence=TATACAAT;
E_coli_genome	fimo	Nucleotide motif (loose)	2469167	2469174	30.5	-	.	Motif 1005_gi;Alias=;ID=1005-4841-E_coli_genome;pvalue=0.000886;qvalue= 0.858;sequence=AAAACAAA;
E_coli_genome	fimo	Nucleotide motif (loose)	2469172	2469179	30.5	-	.	Motif 1005_gi;Alias=;ID=1005-4842-E_coli_genome;pvalue=0.000886;qvalue= 0.858;sequence=TAATCAAA;
E_coli_genome	fimo	Nucleotide motif (loose)	2469195	2469202	30.5	+	.	Motif 1005_gi;Alias=;ID=1005-4843-E_coli_genome;pvalue=0.000886;qvalue= 0.858;sequence=AAAACATA;
E_coli_genome	fimo	Nucleotide motif (loose)	2469286	2469293	30.5	-	.	Motif 1005_gi;Alias=;ID=1005-4844-E_coli_genome;pvalue=0.000886;qvalue= 0.858;sequence=TATACAAT;
E_coli_genome	fimo	Nucleotide motif (loose)	2469359	2469366	30.5	+	.	Motif 1005_gi;Alias=;ID=1005-4845-E_coli_genome;pvalue=0.000886;qvalue= 0.858;sequence=TATACATA;
E_coli_genome	fimo	Nucleotide motif (loose)	2469355	2469362	30.5	-	.	Motif 1005_gi;Alias=;ID=1005-4846-E_coli_genome;pvalue=0.000886;qvalue= 0.858;sequence=TATACAAA;
E_coli_genome	fimo	Nucleotide motif (loose)	2469443	2469450	30.5	+	.	Motif 1005_gi;Alias=;ID=1005-4847-E_coli_genome;pvalue=0.000886;qvalue= 0.858;sequence=TATTCATT;
E_coli_genome	fimo	Nucleotide motif (loose)	2469608	2469615	30.5	+	.	Motif 1005_gi;Alias=;ID=1005-4848-E_coli_genome;pvalue=0.000886;qvalue= 0.858;sequence=TATTCATT;
E_coli_genome	fimo	Nucleotide motif (loose)	2469624	2469631	30.5	+	.	Motif 1005_gi;Alias=;ID=1005-4849-E_coli_genome;pvalue=0.000886;qvalue= 0.858;sequence=AAAACAAT;
E_coli_genome	fimo	Nucleotide motif (loose)	2469632	2469639	30.5	+	.	Motif 1005_gi;Alias=;ID=1005-4850-E_coli_genome;pvalue=0.000886;qvalue= 0.858;sequence=AAATCTAT;
E_coli_genome	fimo	Nucleotide motif (loose)	2469682	2469689	30.5	+	.	Motif 1005_gi;Alias=;ID=1005-4851-E_coli_genome;pvalue=0.000886;qvalue= 0.858;sequence=AAATCAAT;
E_coli_genome	fimo	Nucleotide motif (loose)	2469713	2469720	30.5	+	.	Motif 1005_gi;Alias=;ID=1005-4852-E_coli_genome;pvalue=0.000886;qvalue= 0.858;sequence=TATTCATA;
E_coli_genome	fimo	Nucleotide motif (loose)	2469806	2469813	30.5	+	.	Motif 1005_gi;Alias=;ID=1005-4853-E_coli_genome;pvalue=0.000886;qvalue= 0.858;sequence=TATTCAAA;
E_coli_genome	fimo	Nucleotide motif (loose)	2470197	2470204	30.5	+	.	Motif 1005_gi;Alias=;ID=1005-4854-E_coli_genome;pvalue=0.000886;qvalue= 0.858;sequence=AAAACATT;
E_coli_genome	fimo	Nucleotide motif (loose)	2470203	2470210	30.5	-	.	Motif 1005_gi;Alias=;ID=1005-4855-E_coli_genome;pvalue=0.000886;qvalue= 0.858;sequence=AAATCTAA;
E_coli_genome	fimo	Nucleotide motif (loose)	2470363	2470370	30.5	-	.	Motif 1005_gi;Alias=;ID=1005-4856-E_coli_genome;pvalue=0.000886;qvalue= 0.858;sequence=AATACATT;
E_coli_genome	fimo	Nucleotide motif (loose)	2470389	2470396	30.5	+	.	Motif 1005_gi;Alias=;ID=1005-4857-E_coli_genome;pvalue=0.000886;qvalue= 0.858;sequence=TATACATA;
E_coli_genome	fimo	Nucleotide motif (loose)	2470423	2470430	30.5	+	.	Motif 1005_gi;Alias=;ID=1005-4858-E_coli_genome;pvalue=0.000886;qvalue= 0.858;sequence=AATTCAAA;
E_coli_genome	fimo	Nucleotide motif (loose)	2470460	2470467	30.5	-	.	Motif 1005_gi;Alias=;ID=1005-4859-E_coli_genome;pvalue=0.000886;qvalue= 0.858;sequence=TAAACTTA;
E_coli_genome	fimo	Nucleotide motif (loose)	2470547	2470554	30.5	-	.	Motif 1005_gi;Alias=;ID=1005-4860-E_coli_genome;pvalue=0.000886;qvalue= 0.858;sequence=AATTCTAT;
E_coli_genome	fimo	Nucleotide motif (loose)	2470699	2470706	30.5	+	.	Motif 1005_gi;Alias=;ID=1005-4861-E_coli_genome;pvalue=0.000886;qvalue= 0.858;sequence=TATACTAA;
E_coli_genome	fimo	Nucleotide motif (loose)	2470736	2470743	30.5	+	.	Motif 1005_gi;Alias=;ID=1005-4862-E_coli_genome;pvalue=0.000886;qvalue= 0.858;sequence=TATACTTA;
E_coli_genome	fimo	Nucleotide motif (loose)	2471229	2471236	30.5	-	.	Motif 1005_gi;Alias=;ID=1005-4863-E_coli_genome;pvalue=0.000886;qvalue= 0.858;sequence=TAAACAAT;
E_coli_genome	fimo	Nucleotide motif (loose)	2471262	2471269	30.5	+	.	Motif 1005_gi;Alias=;ID=1005-4864-E_coli_genome;pvalue=0.000886;qvalue= 0.858;sequence=TAATCAAT;
E_coli_genome	fimo	Nucleotide motif (loose)	2471511	2471518	30.5	+	.	Motif 1005_gi;Alias=;ID=1005-4865-E_coli_genome;pvalue=0.000886;qvalue= 0.858;sequence=AATTCATT;
E_coli_genome	fimo	Nucleotide motif (loose)	2471768	2471775	30.5	-	.	Motif 1005_gi;Alias=;ID=1005-4866-E_coli_genome;pvalue=0.000886;qvalue= 0.858;sequence=TATTCAAT;
E_coli_genome	fimo	Nucleotide motif (loose)	2472843	2472850	30.5	-	.	Motif 1005_gi;Alias=;ID=1005-4867-E_coli_genome;pvalue=0.000886;qvalue= 0.858;sequence=AATTCATT;
E_coli_genome	fimo	Nucleotide motif (loose)	2473389	2473396	30.5	-	.	Motif 1005_gi;Alias=;ID=1005-4868-E_coli_genome;pvalue=0.000886;qvalue= 0.858;sequence=AAATCAAA;
E_coli_genome	fimo	Nucleotide motif (loose)	2473563	2473570	30.5	+	.	Motif 1005_gi;Alias=;ID=1005-4869-E_coli_genome;pvalue=0.000886;qvalue= 0.858;sequence=TAAACATT;
E_coli_genome	fimo	Nucleotide motif (loose)	2473782	2473789	30.5	+	.	Motif 1005_gi;Alias=;ID=1005-4870-E_coli_genome;pvalue=0.000886;qvalue= 0.858;sequence=AAATCAAA;
E_coli_genome	fimo	Nucleotide motif (loose)	2474061	2474068	30.5	+	.	Motif 1005_gi;Alias=;ID=1005-4871-E_coli_genome;pvalue=0.000886;qvalue= 0.858;sequence=TAATCAAA;
E_coli_genome	fimo	Nucleotide motif (loose)	2474239	2474246	30.5	+	.	Motif 1005_gi;Alias=;ID=1005-4872-E_coli_genome;pvalue=0.000886;qvalue= 0.858;sequence=TATTCTAA;
E_coli_genome	fimo	Nucleotide motif (loose)	2474644	2474651	30.5	-	.	Motif 1005_gi;Alias=;ID=1005-4873-E_coli_genome;pvalue=0.000886;qvalue= 0.858;sequence=AATTCAAA;
E_coli_genome	fimo	Nucleotide motif (loose)	2474807	2474814	30.5	+	.	Motif 1005_gi;Alias=;ID=1005-4874-E_coli_genome;pvalue=0.000886;qvalue= 0.858;sequence=AATTCAAA;
E_coli_genome	fimo	Nucleotide motif (loose)	2474996	2475003	30.5	+	.	Motif 1005_gi;Alias=;ID=1005-4875-E_coli_genome;pvalue=0.000886;qvalue= 0.858;sequence=AAAACTTT;
E_coli_genome	fimo	Nucleotide motif (loose)	2475520	2475527	30.5	-	.	Motif 1005_gi;Alias=;ID=1005-4876-E_coli_genome;pvalue=0.000886;qvalue= 0.858;sequence=AAAACATT;
E_coli_genome	fimo	Nucleotide motif (loose)	2475647	2475654	30.5	+	.	Motif 1005_gi;Alias=;ID=1005-4877-E_coli_genome;pvalue=0.000886;qvalue= 0.858;sequence=AAAACAAA;
E_coli_genome	fimo	Nucleotide motif (loose)	2475907	2475914	30.5	+	.	Motif 1005_gi;Alias=;ID=1005-4878-E_coli_genome;pvalue=0.000886;qvalue= 0.858;sequence=AAATCAAA;
E_coli_genome	fimo	Nucleotide motif (loose)	2476014	2476021	30.5	-	.	Motif 1005_gi;Alias=;ID=1005-4879-E_coli_genome;pvalue=0.000886;qvalue= 0.858;sequence=AATTCATA;
E_coli_genome	fimo	Nucleotide motif (loose)	2476473	2476480	30.5	+	.	Motif 1005_gi;Alias=;ID=1005-4880-E_coli_genome;pvalue=0.000886;qvalue= 0.858;sequence=AATTCAAA;
E_coli_genome	fimo	Nucleotide motif (loose)	2476688	2476695	30.5	+	.	Motif 1005_gi;Alias=;ID=1005-4881-E_coli_genome;pvalue=0.000886;qvalue= 0.858;sequence=TATTCATT;
E_coli_genome	fimo	Nucleotide motif (loose)	2478106	2478113	30.5	-	.	Motif 1005_gi;Alias=;ID=1005-4882-E_coli_genome;pvalue=0.000886;qvalue= 0.858;sequence=AATTCTTT;
E_coli_genome	fimo	Nucleotide motif (loose)	2478593	2478600	30.5	-	.	Motif 1005_gi;Alias=;ID=1005-4883-E_coli_genome;pvalue=0.000886;qvalue= 0.858;sequence=TATTCAAT;
E_coli_genome	fimo	Nucleotide motif (loose)	2478617	2478624	30.5	-	.	Motif 1005_gi;Alias=;ID=1005-4884-E_coli_genome;pvalue=0.000886;qvalue= 0.858;sequence=TATACAAA;
E_coli_genome	fimo	Nucleotide motif (loose)	2479108	2479115	30.5	+	.	Motif 1005_gi;Alias=;ID=1005-4885-E_coli_genome;pvalue=0.000886;qvalue= 0.858;sequence=AATACTAT;
E_coli_genome	fimo	Nucleotide motif (loose)	2479478	2479485	30.5	-	.	Motif 1005_gi;Alias=;ID=1005-4886-E_coli_genome;pvalue=0.000886;qvalue= 0.858;sequence=TATTCTTT;
E_coli_genome	fimo	Nucleotide motif (loose)	2481083	2481090	30.5	+	.	Motif 1005_gi;Alias=;ID=1005-4887-E_coli_genome;pvalue=0.000886;qvalue= 0.858;sequence=AAATCAAT;
E_coli_genome	fimo	Nucleotide motif (loose)	2481142	2481149	30.5	+	.	Motif 1005_gi;Alias=;ID=1005-4888-E_coli_genome;pvalue=0.000886;qvalue= 0.858;sequence=AAAACTAA;
E_coli_genome	fimo	Nucleotide motif (loose)	2481369	2481376	30.5	+	.	Motif 1005_gi;Alias=;ID=1005-4889-E_coli_genome;pvalue=0.000886;qvalue= 0.858;sequence=TAAACAAA;
E_coli_genome	fimo	Nucleotide motif (loose)	2481643	2481650	30.5	-	.	Motif 1005_gi;Alias=;ID=1005-4890-E_coli_genome;pvalue=0.000886;qvalue= 0.858;sequence=TAATCAAT;
E_coli_genome	fimo	Nucleotide motif (loose)	2481922	2481929	30.5	+	.	Motif 1005_gi;Alias=;ID=1005-4891-E_coli_genome;pvalue=0.000886;qvalue= 0.858;sequence=TAATCTTA;
E_coli_genome	fimo	Nucleotide motif (loose)	2481937	2481944	30.5	+	.	Motif 1005_gi;Alias=;ID=1005-4892-E_coli_genome;pvalue=0.000886;qvalue= 0.858;sequence=TATTCTTT;
E_coli_genome	fimo	Nucleotide motif (loose)	2482988	2482995	30.5	-	.	Motif 1005_gi;Alias=;ID=1005-4893-E_coli_genome;pvalue=0.000886;qvalue= 0.858;sequence=TAAACAAT;
E_coli_genome	fimo	Nucleotide motif (loose)	2483001	2483008	30.5	-	.	Motif 1005_gi;Alias=;ID=1005-4894-E_coli_genome;pvalue=0.000886;qvalue= 0.858;sequence=TATACTTA;
E_coli_genome	fimo	Nucleotide motif (loose)	2483006	2483013	30.5	-	.	Motif 1005_gi;Alias=;ID=1005-4895-E_coli_genome;pvalue=0.000886;qvalue= 0.858;sequence=TAAACTAT;
E_coli_genome	fimo	Nucleotide motif (loose)	2483129	2483136	30.5	-	.	Motif 1005_gi;Alias=;ID=1005-4896-E_coli_genome;pvalue=0.000886;qvalue= 0.858;sequence=TAATCATA;
E_coli_genome	fimo	Nucleotide motif (loose)	2483289	2483296	30.5	-	.	Motif 1005_gi;Alias=;ID=1005-4897-E_coli_genome;pvalue=0.000886;qvalue= 0.858;sequence=AATACTTT;
E_coli_genome	fimo	Nucleotide motif (loose)	2483309	2483316	30.5	-	.	Motif 1005_gi;Alias=;ID=1005-4898-E_coli_genome;pvalue=0.000886;qvalue= 0.858;sequence=AAAACATT;
E_coli_genome	fimo	Nucleotide motif (loose)	2483320	2483327	30.5	-	.	Motif 1005_gi;Alias=;ID=1005-4899-E_coli_genome;pvalue=0.000886;qvalue= 0.858;sequence=AATTCAAA;
E_coli_genome	fimo	Nucleotide motif (loose)	2483370	2483377	30.5	-	.	Motif 1005_gi;Alias=;ID=1005-4900-E_coli_genome;pvalue=0.000886;qvalue= 0.858;sequence=AATTCATA;
E_coli_genome	fimo	Nucleotide motif (loose)	2483506	2483513	30.5	+	.	Motif 1005_gi;Alias=;ID=1005-4901-E_coli_genome;pvalue=0.000886;qvalue= 0.858;sequence=AATACAAT;
E_coli_genome	fimo	Nucleotide motif (loose)	2483511	2483518	30.5	+	.	Motif 1005_gi;Alias=;ID=1005-4902-E_coli_genome;pvalue=0.000886;qvalue= 0.858;sequence=AATTCTTA;
E_coli_genome	fimo	Nucleotide motif (loose)	2483749	2483756	30.5	+	.	Motif 1005_gi;Alias=;ID=1005-4903-E_coli_genome;pvalue=0.000886;qvalue= 0.858;sequence=TAATCTAT;
E_coli_genome	fimo	Nucleotide motif (loose)	2483831	2483838	30.5	+	.	Motif 1005_gi;Alias=;ID=1005-4904-E_coli_genome;pvalue=0.000886;qvalue= 0.858;sequence=AAATCTTA;
E_coli_genome	fimo	Nucleotide motif (loose)	2484634	2484641	30.5	+	.	Motif 1005_gi;Alias=;ID=1005-4905-E_coli_genome;pvalue=0.000886;qvalue= 0.858;sequence=AAATCTTT;
E_coli_genome	fimo	Nucleotide motif (loose)	2484989	2484996	30.5	-	.	Motif 1005_gi;Alias=;ID=1005-4906-E_coli_genome;pvalue=0.000886;qvalue= 0.858;sequence=TAATCATT;
E_coli_genome	fimo	Nucleotide motif (loose)	2485027	2485034	30.5	-	.	Motif 1005_gi;Alias=;ID=1005-4907-E_coli_genome;pvalue=0.000886;qvalue= 0.858;sequence=AAATCATA;
E_coli_genome	fimo	Nucleotide motif (loose)	2485143	2485150	30.5	-	.	Motif 1005_gi;Alias=;ID=1005-4908-E_coli_genome;pvalue=0.000886;qvalue= 0.858;sequence=AAATCTAT;
E_coli_genome	fimo	Nucleotide motif (loose)	2485316	2485323	30.5	+	.	Motif 1005_gi;Alias=;ID=1005-4909-E_coli_genome;pvalue=0.000886;qvalue= 0.858;sequence=TATTCTAT;
E_coli_genome	fimo	Nucleotide motif (loose)	2485505	2485512	30.5	-	.	Motif 1005_gi;Alias=;ID=1005-4910-E_coli_genome;pvalue=0.000886;qvalue= 0.858;sequence=AAAACATT;
E_coli_genome	fimo	Nucleotide motif (loose)	2487095	2487102	30.5	-	.	Motif 1005_gi;Alias=;ID=1005-4911-E_coli_genome;pvalue=0.000886;qvalue= 0.858;sequence=AATTCTTT;
E_coli_genome	fimo	Nucleotide motif (loose)	2487307	2487314	30.5	+	.	Motif 1005_gi;Alias=;ID=1005-4912-E_coli_genome;pvalue=0.000886;qvalue= 0.858;sequence=AAATCTAT;
E_coli_genome	fimo	Nucleotide motif (loose)	2488292	2488299	30.5	-	.	Motif 1005_gi;Alias=;ID=1005-4913-E_coli_genome;pvalue=0.000886;qvalue= 0.858;sequence=TAAACAAT;
E_coli_genome	fimo	Nucleotide motif (loose)	2488298	2488305	30.5	-	.	Motif 1005_gi;Alias=;ID=1005-4914-E_coli_genome;pvalue=0.000886;qvalue= 0.858;sequence=TATTCTTA;
E_coli_genome	fimo	Nucleotide motif (loose)	2488911	2488918	30.5	+	.	Motif 1005_gi;Alias=;ID=1005-4915-E_coli_genome;pvalue=0.000886;qvalue= 0.858;sequence=TATACTTT;
E_coli_genome	fimo	Nucleotide motif (loose)	2489223	2489230	30.5	+	.	Motif 1005_gi;Alias=;ID=1005-4916-E_coli_genome;pvalue=0.000886;qvalue= 0.858;sequence=AAATCAAT;
E_coli_genome	fimo	Nucleotide motif (loose)	2490003	2490010	30.5	+	.	Motif 1005_gi;Alias=;ID=1005-4917-E_coli_genome;pvalue=0.000886;qvalue= 0.858;sequence=AAATCATT;
E_coli_genome	fimo	Nucleotide motif (loose)	2490188	2490195	30.5	-	.	Motif 1005_gi;Alias=;ID=1005-4918-E_coli_genome;pvalue=0.000886;qvalue= 0.858;sequence=AATACTAT;
E_coli_genome	fimo	Nucleotide motif (loose)	2490723	2490730	30.5	+	.	Motif 1005_gi;Alias=;ID=1005-4919-E_coli_genome;pvalue=0.000886;qvalue= 0.858;sequence=TATACATA;
E_coli_genome	fimo	Nucleotide motif (loose)	2492907	2492914	30.5	-	.	Motif 1005_gi;Alias=;ID=1005-4920-E_coli_genome;pvalue=0.000886;qvalue= 0.858;sequence=AAATCAAT;
E_coli_genome	fimo	Nucleotide motif (loose)	2493387	2493394	30.5	+	.	Motif 1005_gi;Alias=;ID=1005-4921-E_coli_genome;pvalue=0.000886;qvalue= 0.858;sequence=AAATCATT;
E_coli_genome	fimo	Nucleotide motif (loose)	2493504	2493511	30.5	+	.	Motif 1005_gi;Alias=;ID=1005-4922-E_coli_genome;pvalue=0.000886;qvalue= 0.858;sequence=TATTCTTA;
E_coli_genome	fimo	Nucleotide motif (loose)	2493548	2493555	30.5	-	.	Motif 1005_gi;Alias=;ID=1005-4923-E_coli_genome;pvalue=0.000886;qvalue= 0.858;sequence=TAATCATA;
E_coli_genome	fimo	Nucleotide motif (loose)	2493576	2493583	30.5	+	.	Motif 1005_gi;Alias=;ID=1005-4924-E_coli_genome;pvalue=0.000886;qvalue= 0.858;sequence=AAAACATA;
E_coli_genome	fimo	Nucleotide motif (loose)	2493592	2493599	30.5	-	.	Motif 1005_gi;Alias=;ID=1005-4925-E_coli_genome;pvalue=0.000886;qvalue= 0.858;sequence=AAATCATT;
E_coli_genome	fimo	Nucleotide motif (loose)	2494578	2494585	30.5	+	.	Motif 1005_gi;Alias=;ID=1005-4926-E_coli_genome;pvalue=0.000886;qvalue= 0.858;sequence=TATTCTTA;
E_coli_genome	fimo	Nucleotide motif (loose)	2494705	2494712	30.5	+	.	Motif 1005_gi;Alias=;ID=1005-4927-E_coli_genome;pvalue=0.000886;qvalue= 0.858;sequence=TAAACTTA;
E_coli_genome	fimo	Nucleotide motif (loose)	2494712	2494719	30.5	+	.	Motif 1005_gi;Alias=;ID=1005-4928-E_coli_genome;pvalue=0.000886;qvalue= 0.858;sequence=AATACTTT;
E_coli_genome	fimo	Nucleotide motif (loose)	2494755	2494762	30.5	-	.	Motif 1005_gi;Alias=;ID=1005-4929-E_coli_genome;pvalue=0.000886;qvalue= 0.858;sequence=AAAACATT;
E_coli_genome	fimo	Nucleotide motif (loose)	2494871	2494878	30.5	-	.	Motif 1005_gi;Alias=;ID=1005-4930-E_coli_genome;pvalue=0.000886;qvalue= 0.858;sequence=TAAACAAA;
E_coli_genome	fimo	Nucleotide motif (loose)	2495286	2495293	30.5	+	.	Motif 1005_gi;Alias=;ID=1005-4931-E_coli_genome;pvalue=0.000886;qvalue= 0.858;sequence=TAATCATA;
E_coli_genome	fimo	Nucleotide motif (loose)	2495886	2495893	30.5	+	.	Motif 1005_gi;Alias=;ID=1005-4932-E_coli_genome;pvalue=0.000886;qvalue= 0.858;sequence=AAAACTTT;
E_coli_genome	fimo	Nucleotide motif (loose)	2498797	2498804	30.5	-	.	Motif 1005_gi;Alias=;ID=1005-4933-E_coli_genome;pvalue=0.000886;qvalue= 0.858;sequence=AATTCTTT;
E_coli_genome	fimo	Nucleotide motif (loose)	2499527	2499534	30.5	+	.	Motif 1005_gi;Alias=;ID=1005-4934-E_coli_genome;pvalue=0.000886;qvalue= 0.858;sequence=AAAACAAT;
E_coli_genome	fimo	Nucleotide motif (loose)	2499886	2499893	30.5	-	.	Motif 1005_gi;Alias=;ID=1005-4935-E_coli_genome;pvalue=0.000886;qvalue= 0.858;sequence=AATTCAAT;
E_coli_genome	fimo	Nucleotide motif (loose)	2501088	2501095	30.5	-	.	Motif 1005_gi;Alias=;ID=1005-4936-E_coli_genome;pvalue=0.000886;qvalue= 0.858;sequence=AATTCTTT;
E_coli_genome	fimo	Nucleotide motif (loose)	2501260	2501267	30.5	-	.	Motif 1005_gi;Alias=;ID=1005-4937-E_coli_genome;pvalue=0.000886;qvalue= 0.858;sequence=AATACATA;
E_coli_genome	fimo	Nucleotide motif (loose)	2501265	2501272	30.5	-	.	Motif 1005_gi;Alias=;ID=1005-4938-E_coli_genome;pvalue=0.000886;qvalue= 0.858;sequence=AAATCAAT;
E_coli_genome	fimo	Nucleotide motif (loose)	2503947	2503954	30.5	-	.	Motif 1005_gi;Alias=;ID=1005-4939-E_coli_genome;pvalue=0.000886;qvalue= 0.858;sequence=AAAACTAT;
E_coli_genome	fimo	Nucleotide motif (loose)	2504773	2504780	30.5	-	.	Motif 1005_gi;Alias=;ID=1005-4940-E_coli_genome;pvalue=0.000886;qvalue= 0.858;sequence=AAAACTTA;
E_coli_genome	fimo	Nucleotide motif (loose)	2504856	2504863	30.5	+	.	Motif 1005_gi;Alias=;ID=1005-4941-E_coli_genome;pvalue=0.000886;qvalue= 0.858;sequence=TAATCAAA;
E_coli_genome	fimo	Nucleotide motif (loose)	2504861	2504868	30.5	-	.	Motif 1005_gi;Alias=;ID=1005-4942-E_coli_genome;pvalue=0.000886;qvalue= 0.858;sequence=AAAACTTT;
E_coli_genome	fimo	Nucleotide motif (loose)	2506249	2506256	30.5	-	.	Motif 1005_gi;Alias=;ID=1005-4943-E_coli_genome;pvalue=0.000886;qvalue= 0.858;sequence=AAATCAAA;
E_coli_genome	fimo	Nucleotide motif (loose)	2506378	2506385	30.5	-	.	Motif 1005_gi;Alias=;ID=1005-4944-E_coli_genome;pvalue=0.000886;qvalue= 0.858;sequence=AAATCATT;
E_coli_genome	fimo	Nucleotide motif (loose)	2508292	2508299	30.5	+	.	Motif 1005_gi;Alias=;ID=1005-4945-E_coli_genome;pvalue=0.000886;qvalue= 0.858;sequence=AAAACAAA;
E_coli_genome	fimo	Nucleotide motif (loose)	2508396	2508403	30.5	-	.	Motif 1005_gi;Alias=;ID=1005-4946-E_coli_genome;pvalue=0.000886;qvalue= 0.858;sequence=TATTCAAT;
E_coli_genome	fimo	Nucleotide motif (loose)	2508409	2508416	30.5	-	.	Motif 1005_gi;Alias=;ID=1005-4947-E_coli_genome;pvalue=0.000886;qvalue= 0.858;sequence=AAATCATA;
E_coli_genome	fimo	Nucleotide motif (loose)	2508418	2508425	30.5	-	.	Motif 1005_gi;Alias=;ID=1005-4948-E_coli_genome;pvalue=0.000886;qvalue= 0.858;sequence=TAATCTTT;
E_coli_genome	fimo	Nucleotide motif (loose)	2508558	2508565	30.5	+	.	Motif 1005_gi;Alias=;ID=1005-4949-E_coli_genome;pvalue=0.000886;qvalue= 0.858;sequence=TATTCTTT;
E_coli_genome	fimo	Nucleotide motif (loose)	2509455	2509462	30.5	+	.	Motif 1005_gi;Alias=;ID=1005-4950-E_coli_genome;pvalue=0.000886;qvalue= 0.858;sequence=AATTCTTT;
E_coli_genome	fimo	Nucleotide motif (loose)	2510904	2510911	30.5	-	.	Motif 1005_gi;Alias=;ID=1005-4951-E_coli_genome;pvalue=0.000886;qvalue= 0.858;sequence=AAATCATA;
E_coli_genome	fimo	Nucleotide motif (loose)	2511633	2511640	30.5	+	.	Motif 1005_gi;Alias=;ID=1005-4952-E_coli_genome;pvalue=0.000886;qvalue= 0.858;sequence=AAAACTTA;
E_coli_genome	fimo	Nucleotide motif (loose)	2512718	2512725	30.5	+	.	Motif 1005_gi;Alias=;ID=1005-4953-E_coli_genome;pvalue=0.000886;qvalue= 0.858;sequence=AAAACATA;
E_coli_genome	fimo	Nucleotide motif (loose)	2512759	2512766	30.5	-	.	Motif 1005_gi;Alias=;ID=1005-4954-E_coli_genome;pvalue=0.000886;qvalue= 0.858;sequence=TAATCATT;
E_coli_genome	fimo	Nucleotide motif (loose)	2512770	2512777	30.5	+	.	Motif 1005_gi;Alias=;ID=1005-4955-E_coli_genome;pvalue=0.000886;qvalue= 0.858;sequence=AATTCATT;
E_coli_genome	fimo	Nucleotide motif (loose)	2512853	2512860	30.5	-	.	Motif 1005_gi;Alias=;ID=1005-4956-E_coli_genome;pvalue=0.000886;qvalue= 0.858;sequence=TAAACATA;
E_coli_genome	fimo	Nucleotide motif (loose)	2513487	2513494	30.5	+	.	Motif 1005_gi;Alias=;ID=1005-4957-E_coli_genome;pvalue=0.000886;qvalue= 0.858;sequence=AAAACTTT;
E_coli_genome	fimo	Nucleotide motif (loose)	2513763	2513770	30.5	+	.	Motif 1005_gi;Alias=;ID=1005-4958-E_coli_genome;pvalue=0.000886;qvalue= 0.858;sequence=AATACATT;
E_coli_genome	fimo	Nucleotide motif (loose)	2514314	2514321	30.5	-	.	Motif 1005_gi;Alias=;ID=1005-4959-E_coli_genome;pvalue=0.000886;qvalue= 0.858;sequence=AAATCATA;
E_coli_genome	fimo	Nucleotide motif (loose)	2516068	2516075	30.5	+	.	Motif 1005_gi;Alias=;ID=1005-4960-E_coli_genome;pvalue=0.000886;qvalue= 0.858;sequence=TATTCTTT;
E_coli_genome	fimo	Nucleotide motif (loose)	2516175	2516182	30.5	+	.	Motif 1005_gi;Alias=;ID=1005-4961-E_coli_genome;pvalue=0.000886;qvalue= 0.858;sequence=AAATCAAA;
E_coli_genome	fimo	Nucleotide motif (loose)	2517387	2517394	30.5	+	.	Motif 1005_gi;Alias=;ID=1005-4962-E_coli_genome;pvalue=0.000886;qvalue= 0.858;sequence=AAATCAAA;
E_coli_genome	fimo	Nucleotide motif (loose)	2517878	2517885	30.5	-	.	Motif 1005_gi;Alias=;ID=1005-4963-E_coli_genome;pvalue=0.000886;qvalue= 0.858;sequence=TAAACTTA;
E_coli_genome	fimo	Nucleotide motif (loose)	2518268	2518275	30.5	-	.	Motif 1005_gi;Alias=;ID=1005-4964-E_coli_genome;pvalue=0.000886;qvalue= 0.858;sequence=AATTCATA;
E_coli_genome	fimo	Nucleotide motif (loose)	2518817	2518824	30.5	-	.	Motif 1005_gi;Alias=;ID=1005-4965-E_coli_genome;pvalue=0.000886;qvalue= 0.858;sequence=TAATCTTT;
E_coli_genome	fimo	Nucleotide motif (loose)	2518872	2518879	30.5	+	.	Motif 1005_gi;Alias=;ID=1005-4966-E_coli_genome;pvalue=0.000886;qvalue= 0.858;sequence=TAAACAAA;
E_coli_genome	fimo	Nucleotide motif (loose)	2520661	2520668	30.5	-	.	Motif 1005_gi;Alias=;ID=1005-4967-E_coli_genome;pvalue=0.000886;qvalue= 0.858;sequence=AAATCAAA;
E_coli_genome	fimo	Nucleotide motif (loose)	2520737	2520744	30.5	+	.	Motif 1005_gi;Alias=;ID=1005-4968-E_coli_genome;pvalue=0.000886;qvalue= 0.858;sequence=TATTCTAT;
E_coli_genome	fimo	Nucleotide motif (loose)	2520794	2520801	30.5	-	.	Motif 1005_gi;Alias=;ID=1005-4969-E_coli_genome;pvalue=0.000886;qvalue= 0.858;sequence=AAAACAAT;
E_coli_genome	fimo	Nucleotide motif (loose)	2521288	2521295	30.5	+	.	Motif 1005_gi;Alias=;ID=1005-4970-E_coli_genome;pvalue=0.000886;qvalue= 0.858;sequence=TAATCAAT;
E_coli_genome	fimo	Nucleotide motif (loose)	2521651	2521658	30.5	+	.	Motif 1005_gi;Alias=;ID=1005-4971-E_coli_genome;pvalue=0.000886;qvalue= 0.858;sequence=TAAACAAT;
E_coli_genome	fimo	Nucleotide motif (loose)	2522224	2522231	30.5	+	.	Motif 1005_gi;Alias=;ID=1005-4972-E_coli_genome;pvalue=0.000886;qvalue= 0.858;sequence=AATACATT;
E_coli_genome	fimo	Nucleotide motif (loose)	2522527	2522534	30.5	-	.	Motif 1005_gi;Alias=;ID=1005-4973-E_coli_genome;pvalue=0.000886;qvalue= 0.858;sequence=AATACTTT;
E_coli_genome	fimo	Nucleotide motif (loose)	2522585	2522592	30.5	+	.	Motif 1005_gi;Alias=;ID=1005-4974-E_coli_genome;pvalue=0.000886;qvalue= 0.858;sequence=AATACATT;
E_coli_genome	fimo	Nucleotide motif (loose)	2522622	2522629	30.5	+	.	Motif 1005_gi;Alias=;ID=1005-4975-E_coli_genome;pvalue=0.000886;qvalue= 0.858;sequence=TAAACAAA;
E_coli_genome	fimo	Nucleotide motif (loose)	2523033	2523040	30.5	+	.	Motif 1005_gi;Alias=;ID=1005-4976-E_coli_genome;pvalue=0.000886;qvalue= 0.858;sequence=TAAACAAT;
E_coli_genome	fimo	Nucleotide motif (loose)	2524035	2524042	30.5	-	.	Motif 1005_gi;Alias=;ID=1005-4977-E_coli_genome;pvalue=0.000886;qvalue= 0.858;sequence=AAAACAAT;
E_coli_genome	fimo	Nucleotide motif (loose)	2525891	2525898	30.5	-	.	Motif 1005_gi;Alias=;ID=1005-4978-E_coli_genome;pvalue=0.000886;qvalue= 0.858;sequence=TAATCAAT;
E_coli_genome	fimo	Nucleotide motif (loose)	2525918	2525925	30.5	-	.	Motif 1005_gi;Alias=;ID=1005-4979-E_coli_genome;pvalue=0.000886;qvalue= 0.858;sequence=AATTCATA;
E_coli_genome	fimo	Nucleotide motif (loose)	2526443	2526450	30.5	+	.	Motif 1005_gi;Alias=;ID=1005-4980-E_coli_genome;pvalue=0.000886;qvalue= 0.858;sequence=AATACTTT;
E_coli_genome	fimo	Nucleotide motif (loose)	2526724	2526731	30.5	-	.	Motif 1005_gi;Alias=;ID=1005-4981-E_coli_genome;pvalue=0.000886;qvalue= 0.858;sequence=AAATCATA;
E_coli_genome	fimo	Nucleotide motif (loose)	2526797	2526804	30.5	+	.	Motif 1005_gi;Alias=;ID=1005-4982-E_coli_genome;pvalue=0.000886;qvalue= 0.858;sequence=AAAACTTT;
E_coli_genome	fimo	Nucleotide motif (loose)	2526835	2526842	30.5	-	.	Motif 1005_gi;Alias=;ID=1005-4983-E_coli_genome;pvalue=0.000886;qvalue= 0.858;sequence=AAAACAAT;
E_coli_genome	fimo	Nucleotide motif (loose)	2526843	2526850	30.5	-	.	Motif 1005_gi;Alias=;ID=1005-4984-E_coli_genome;pvalue=0.000886;qvalue= 0.858;sequence=TATTCTTT;
E_coli_genome	fimo	Nucleotide motif (loose)	2526883	2526890	30.5	+	.	Motif 1005_gi;Alias=;ID=1005-4985-E_coli_genome;pvalue=0.000886;qvalue= 0.858;sequence=AAATCAAT;
E_coli_genome	fimo	Nucleotide motif (loose)	2528100	2528107	30.5	-	.	Motif 1005_gi;Alias=;ID=1005-4986-E_coli_genome;pvalue=0.000886;qvalue= 0.858;sequence=AATACAAA;
E_coli_genome	fimo	Nucleotide motif (loose)	2528777	2528784	30.5	+	.	Motif 1005_gi;Alias=;ID=1005-4987-E_coli_genome;pvalue=0.000886;qvalue= 0.858;sequence=TATTCTTT;
E_coli_genome	fimo	Nucleotide motif (loose)	2529624	2529631	30.5	+	.	Motif 1005_gi;Alias=;ID=1005-4988-E_coli_genome;pvalue=0.000886;qvalue= 0.858;sequence=TAATCTTT;
E_coli_genome	fimo	Nucleotide motif (loose)	2530552	2530559	30.5	+	.	Motif 1005_gi;Alias=;ID=1005-4989-E_coli_genome;pvalue=0.000886;qvalue= 0.858;sequence=TATTCATA;
E_coli_genome	fimo	Nucleotide motif (loose)	2531201	2531208	30.5	-	.	Motif 1005_gi;Alias=;ID=1005-4990-E_coli_genome;pvalue=0.000886;qvalue= 0.858;sequence=TAATCATT;
E_coli_genome	fimo	Nucleotide motif (loose)	2531913	2531920	30.5	-	.	Motif 1005_gi;Alias=;ID=1005-4991-E_coli_genome;pvalue=0.000886;qvalue= 0.858;sequence=AATACAAT;
E_coli_genome	fimo	Nucleotide motif (loose)	2531924	2531931	30.5	+	.	Motif 1005_gi;Alias=;ID=1005-4992-E_coli_genome;pvalue=0.000886;qvalue= 0.858;sequence=AATTCTTT;
E_coli_genome	fimo	Nucleotide motif (loose)	2532414	2532421	30.5	-	.	Motif 1005_gi;Alias=;ID=1005-4993-E_coli_genome;pvalue=0.000886;qvalue= 0.858;sequence=AAATCTTA;
E_coli_genome	fimo	Nucleotide motif (loose)	2533363	2533370	30.5	-	.	Motif 1005_gi;Alias=;ID=1005-4994-E_coli_genome;pvalue=0.000886;qvalue= 0.858;sequence=AATTCTTT;
E_coli_genome	fimo	Nucleotide motif (loose)	2533558	2533565	30.5	-	.	Motif 1005_gi;Alias=;ID=1005-4995-E_coli_genome;pvalue=0.000886;qvalue= 0.858;sequence=AAATCATA;
E_coli_genome	fimo	Nucleotide motif (loose)	2533591	2533598	30.5	-	.	Motif 1005_gi;Alias=;ID=1005-4996-E_coli_genome;pvalue=0.000886;qvalue= 0.858;sequence=TAAACATT;
E_coli_genome	fimo	Nucleotide motif (loose)	2533758	2533765	30.5	+	.	Motif 1005_gi;Alias=;ID=1005-4997-E_coli_genome;pvalue=0.000886;qvalue= 0.858;sequence=AATACAAT;
E_coli_genome	fimo	Nucleotide motif (loose)	2534065	2534072	30.5	-	.	Motif 1005_gi;Alias=;ID=1005-4998-E_coli_genome;pvalue=0.000886;qvalue= 0.858;sequence=AAATCATA;
E_coli_genome	fimo	Nucleotide motif (loose)	2534328	2534335	30.5	+	.	Motif 1005_gi;Alias=;ID=1005-4999-E_coli_genome;pvalue=0.000886;qvalue= 0.858;sequence=AAATCATA;
E_coli_genome	fimo	Nucleotide motif (loose)	2535425	2535432	30.5	-	.	Motif 1005_gi;Alias=;ID=1005-5000-E_coli_genome;pvalue=0.000886;qvalue= 0.858;sequence=AAATCATT;
E_coli_genome	fimo	Nucleotide motif (loose)	2535469	2535476	30.5	-	.	Motif 1005_gi;Alias=;ID=1005-5001-E_coli_genome;pvalue=0.000886;qvalue= 0.858;sequence=AAATCATA;
E_coli_genome	fimo	Nucleotide motif (loose)	2535779	2535786	30.5	+	.	Motif 1005_gi;Alias=;ID=1005-5002-E_coli_genome;pvalue=0.000886;qvalue= 0.858;sequence=AAAACAAT;
E_coli_genome	fimo	Nucleotide motif (loose)	2536042	2536049	30.5	+	.	Motif 1005_gi;Alias=;ID=1005-5003-E_coli_genome;pvalue=0.000886;qvalue= 0.858;sequence=AAATCTTT;
E_coli_genome	fimo	Nucleotide motif (loose)	2536194	2536201	30.5	-	.	Motif 1005_gi;Alias=;ID=1005-5004-E_coli_genome;pvalue=0.000886;qvalue= 0.858;sequence=AATTCAAT;
E_coli_genome	fimo	Nucleotide motif (loose)	2536270	2536277	30.5	+	.	Motif 1005_gi;Alias=;ID=1005-5005-E_coli_genome;pvalue=0.000886;qvalue= 0.858;sequence=AAATCAAA;
E_coli_genome	fimo	Nucleotide motif (loose)	2536409	2536416	30.5	+	.	Motif 1005_gi;Alias=;ID=1005-5006-E_coli_genome;pvalue=0.000886;qvalue= 0.858;sequence=AAATCAAT;
E_coli_genome	fimo	Nucleotide motif (loose)	2536926	2536933	30.5	-	.	Motif 1005_gi;Alias=;ID=1005-5007-E_coli_genome;pvalue=0.000886;qvalue= 0.858;sequence=AAATCAAA;
E_coli_genome	fimo	Nucleotide motif (loose)	2537336	2537343	30.5	+	.	Motif 1005_gi;Alias=;ID=1005-5008-E_coli_genome;pvalue=0.000886;qvalue= 0.858;sequence=AATTCAAT;
E_coli_genome	fimo	Nucleotide motif (loose)	2537349	2537356	30.5	+	.	Motif 1005_gi;Alias=;ID=1005-5009-E_coli_genome;pvalue=0.000886;qvalue= 0.858;sequence=AAATCATT;
E_coli_genome	fimo	Nucleotide motif (loose)	2537800	2537807	30.5	-	.	Motif 1005_gi;Alias=;ID=1005-5010-E_coli_genome;pvalue=0.000886;qvalue= 0.858;sequence=TAATCTAT;
E_coli_genome	fimo	Nucleotide motif (loose)	2537816	2537823	30.5	-	.	Motif 1005_gi;Alias=;ID=1005-5011-E_coli_genome;pvalue=0.000886;qvalue= 0.858;sequence=TAAACTAT;
E_coli_genome	fimo	Nucleotide motif (loose)	2537955	2537962	30.5	-	.	Motif 1005_gi;Alias=;ID=1005-5012-E_coli_genome;pvalue=0.000886;qvalue= 0.858;sequence=TAAACTTT;
E_coli_genome	fimo	Nucleotide motif (loose)	2538288	2538295	30.5	-	.	Motif 1005_gi;Alias=;ID=1005-5013-E_coli_genome;pvalue=0.000886;qvalue= 0.858;sequence=TAATCATA;
E_coli_genome	fimo	Nucleotide motif (loose)	2538345	2538352	30.5	+	.	Motif 1005_gi;Alias=;ID=1005-5014-E_coli_genome;pvalue=0.000886;qvalue= 0.858;sequence=TAAACTTA;
E_coli_genome	fimo	Nucleotide motif (loose)	2538526	2538533	30.5	-	.	Motif 1005_gi;Alias=;ID=1005-5015-E_coli_genome;pvalue=0.000886;qvalue= 0.858;sequence=TAAACAAA;
E_coli_genome	fimo	Nucleotide motif (loose)	2538580	2538587	30.5	+	.	Motif 1005_gi;Alias=;ID=1005-5016-E_coli_genome;pvalue=0.000886;qvalue= 0.858;sequence=AATTCAAT;
E_coli_genome	fimo	Nucleotide motif (loose)	2540958	2540965	30.5	+	.	Motif 1005_gi;Alias=;ID=1005-5017-E_coli_genome;pvalue=0.000886;qvalue= 0.858;sequence=AATTCAAT;
E_coli_genome	fimo	Nucleotide motif (loose)	2541788	2541795	30.5	+	.	Motif 1005_gi;Alias=;ID=1005-5018-E_coli_genome;pvalue=0.000886;qvalue= 0.858;sequence=TAATCAAA;
E_coli_genome	fimo	Nucleotide motif (loose)	2543336	2543343	30.5	-	.	Motif 1005_gi;Alias=;ID=1005-5019-E_coli_genome;pvalue=0.000886;qvalue= 0.858;sequence=AAAACAAT;
E_coli_genome	fimo	Nucleotide motif (loose)	2544683	2544690	30.5	+	.	Motif 1005_gi;Alias=;ID=1005-5020-E_coli_genome;pvalue=0.000886;qvalue= 0.858;sequence=TAAACAAA;
E_coli_genome	fimo	Nucleotide motif (loose)	2545223	2545230	30.5	-	.	Motif 1005_gi;Alias=;ID=1005-5021-E_coli_genome;pvalue=0.000886;qvalue= 0.858;sequence=AAATCATT;
E_coli_genome	fimo	Nucleotide motif (loose)	2547887	2547894	30.5	-	.	Motif 1005_gi;Alias=;ID=1005-5022-E_coli_genome;pvalue=0.000886;qvalue= 0.858;sequence=TAAACAAA;
E_coli_genome	fimo	Nucleotide motif (loose)	2548998	2549005	30.5	-	.	Motif 1005_gi;Alias=;ID=1005-5023-E_coli_genome;pvalue=0.000886;qvalue= 0.858;sequence=AAAACAAA;
E_coli_genome	fimo	Nucleotide motif (loose)	2549511	2549518	30.5	-	.	Motif 1005_gi;Alias=;ID=1005-5024-E_coli_genome;pvalue=0.000886;qvalue= 0.858;sequence=AATTCAAT;
E_coli_genome	fimo	Nucleotide motif (loose)	2549625	2549632	30.5	+	.	Motif 1005_gi;Alias=;ID=1005-5025-E_coli_genome;pvalue=0.000886;qvalue= 0.858;sequence=TAATCAAT;
E_coli_genome	fimo	Nucleotide motif (loose)	2550310	2550317	30.5	+	.	Motif 1005_gi;Alias=;ID=1005-5026-E_coli_genome;pvalue=0.000886;qvalue= 0.858;sequence=AAATCTTT;
E_coli_genome	fimo	Nucleotide motif (loose)	2550436	2550443	30.5	-	.	Motif 1005_gi;Alias=;ID=1005-5027-E_coli_genome;pvalue=0.000886;qvalue= 0.858;sequence=AAAACATT;
E_coli_genome	fimo	Nucleotide motif (loose)	2551232	2551239	30.5	+	.	Motif 1005_gi;Alias=;ID=1005-5028-E_coli_genome;pvalue=0.000886;qvalue= 0.858;sequence=TATTCAAT;
E_coli_genome	fimo	Nucleotide motif (loose)	2551278	2551285	30.5	+	.	Motif 1005_gi;Alias=;ID=1005-5029-E_coli_genome;pvalue=0.000886;qvalue= 0.858;sequence=TATTCTTT;
E_coli_genome	fimo	Nucleotide motif (loose)	2552003	2552010	30.5	+	.	Motif 1005_gi;Alias=;ID=1005-5030-E_coli_genome;pvalue=0.000886;qvalue= 0.858;sequence=AAAACAAA;
E_coli_genome	fimo	Nucleotide motif (loose)	2552267	2552274	30.5	+	.	Motif 1005_gi;Alias=;ID=1005-5031-E_coli_genome;pvalue=0.000886;qvalue= 0.858;sequence=AAAACAAT;
E_coli_genome	fimo	Nucleotide motif (loose)	2554050	2554057	30.5	-	.	Motif 1005_gi;Alias=;ID=1005-5032-E_coli_genome;pvalue=0.000886;qvalue= 0.858;sequence=TAATCATA;
E_coli_genome	fimo	Nucleotide motif (loose)	2556384	2556391	30.5	+	.	Motif 1005_gi;Alias=;ID=1005-5033-E_coli_genome;pvalue=0.000886;qvalue= 0.858;sequence=AAATCTAA;
E_coli_genome	fimo	Nucleotide motif (loose)	2558074	2558081	30.5	-	.	Motif 1005_gi;Alias=;ID=1005-5034-E_coli_genome;pvalue=0.000886;qvalue= 0.858;sequence=AAAACTTA;
E_coli_genome	fimo	Nucleotide motif (loose)	2558245	2558252	30.5	-	.	Motif 1005_gi;Alias=;ID=1005-5035-E_coli_genome;pvalue=0.000886;qvalue= 0.858;sequence=TAATCAAA;
E_coli_genome	fimo	Nucleotide motif (loose)	2558645	2558652	30.5	+	.	Motif 1005_gi;Alias=;ID=1005-5036-E_coli_genome;pvalue=0.000886;qvalue= 0.858;sequence=TATACATT;
E_coli_genome	fimo	Nucleotide motif (loose)	2560062	2560069	30.5	-	.	Motif 1005_gi;Alias=;ID=1005-5037-E_coli_genome;pvalue=0.000886;qvalue= 0.858;sequence=TATTCATT;
E_coli_genome	fimo	Nucleotide motif (loose)	2560105	2560112	30.5	-	.	Motif 1005_gi;Alias=;ID=1005-5038-E_coli_genome;pvalue=0.000886;qvalue= 0.858;sequence=TATACAAA;
E_coli_genome	fimo	Nucleotide motif (loose)	2560111	2560118	30.5	-	.	Motif 1005_gi;Alias=;ID=1005-5039-E_coli_genome;pvalue=0.000886;qvalue= 0.858;sequence=AATACTTA;
E_coli_genome	fimo	Nucleotide motif (loose)	2560117	2560124	30.5	-	.	Motif 1005_gi;Alias=;ID=1005-5040-E_coli_genome;pvalue=0.000886;qvalue= 0.858;sequence=AAAACAAA;
E_coli_genome	fimo	Nucleotide motif (loose)	2560158	2560165	30.5	+	.	Motif 1005_gi;Alias=;ID=1005-5041-E_coli_genome;pvalue=0.000886;qvalue= 0.858;sequence=TATTCAAT;
E_coli_genome	fimo	Nucleotide motif (loose)	2560232	2560239	30.5	+	.	Motif 1005_gi;Alias=;ID=1005-5042-E_coli_genome;pvalue=0.000886;qvalue= 0.858;sequence=TATTCAAT;
E_coli_genome	fimo	Nucleotide motif (loose)	2560426	2560433	30.5	+	.	Motif 1005_gi;Alias=;ID=1005-5043-E_coli_genome;pvalue=0.000886;qvalue= 0.858;sequence=TAAACAAA;
E_coli_genome	fimo	Nucleotide motif (loose)	2561045	2561052	30.5	-	.	Motif 1005_gi;Alias=;ID=1005-5044-E_coli_genome;pvalue=0.000886;qvalue= 0.858;sequence=AATTCTTA;
E_coli_genome	fimo	Nucleotide motif (loose)	2561060	2561067	30.5	-	.	Motif 1005_gi;Alias=;ID=1005-5045-E_coli_genome;pvalue=0.000886;qvalue= 0.858;sequence=AATTCTTA;
E_coli_genome	fimo	Nucleotide motif (loose)	2561443	2561450	30.5	-	.	Motif 1005_gi;Alias=;ID=1005-5046-E_coli_genome;pvalue=0.000886;qvalue= 0.858;sequence=AAAACTAA;
E_coli_genome	fimo	Nucleotide motif (loose)	2561555	2561562	30.5	+	.	Motif 1005_gi;Alias=;ID=1005-5047-E_coli_genome;pvalue=0.000886;qvalue= 0.858;sequence=TAATCAAA;
E_coli_genome	fimo	Nucleotide motif (loose)	2561935	2561942	30.5	+	.	Motif 1005_gi;Alias=;ID=1005-5048-E_coli_genome;pvalue=0.000886;qvalue= 0.858;sequence=AAATCATA;
E_coli_genome	fimo	Nucleotide motif (loose)	2561941	2561948	30.5	-	.	Motif 1005_gi;Alias=;ID=1005-5049-E_coli_genome;pvalue=0.000886;qvalue= 0.858;sequence=AATTCTTA;
E_coli_genome	fimo	Nucleotide motif (loose)	2562130	2562137	30.5	+	.	Motif 1005_gi;Alias=;ID=1005-5050-E_coli_genome;pvalue=0.000886;qvalue= 0.858;sequence=AAAACAAT;
E_coli_genome	fimo	Nucleotide motif (loose)	2563360	2563367	30.5	-	.	Motif 1005_gi;Alias=;ID=1005-5051-E_coli_genome;pvalue=0.000886;qvalue= 0.858;sequence=TAATCAAT;
E_coli_genome	fimo	Nucleotide motif (loose)	2563464	2563471	30.5	+	.	Motif 1005_gi;Alias=;ID=1005-5052-E_coli_genome;pvalue=0.000886;qvalue= 0.858;sequence=AATTCAAT;
E_coli_genome	fimo	Nucleotide motif (loose)	2563457	2563464	30.5	-	.	Motif 1005_gi;Alias=;ID=1005-5053-E_coli_genome;pvalue=0.000886;qvalue= 0.858;sequence=TAAACAAA;
E_coli_genome	fimo	Nucleotide motif (loose)	2563888	2563895	30.5	-	.	Motif 1005_gi;Alias=;ID=1005-5054-E_coli_genome;pvalue=0.000886;qvalue= 0.858;sequence=TAATCTTT;
E_coli_genome	fimo	Nucleotide motif (loose)	2564039	2564046	30.5	-	.	Motif 1005_gi;Alias=;ID=1005-5055-E_coli_genome;pvalue=0.000886;qvalue= 0.858;sequence=TAATCAAA;
E_coli_genome	fimo	Nucleotide motif (loose)	2564334	2564341	30.5	-	.	Motif 1005_gi;Alias=;ID=1005-5056-E_coli_genome;pvalue=0.000886;qvalue= 0.858;sequence=AAAACAAA;
E_coli_genome	fimo	Nucleotide motif (loose)	2564533	2564540	30.5	+	.	Motif 1005_gi;Alias=;ID=1005-5057-E_coli_genome;pvalue=0.000886;qvalue= 0.858;sequence=AAATCAAA;
E_coli_genome	fimo	Nucleotide motif (loose)	2565203	2565210	30.5	-	.	Motif 1005_gi;Alias=;ID=1005-5058-E_coli_genome;pvalue=0.000886;qvalue= 0.858;sequence=TAATCAAT;
E_coli_genome	fimo	Nucleotide motif (loose)	2565223	2565230	30.5	+	.	Motif 1005_gi;Alias=;ID=1005-5059-E_coli_genome;pvalue=0.000886;qvalue= 0.858;sequence=AAATCAAA;
E_coli_genome	fimo	Nucleotide motif (loose)	2566108	2566115	30.5	-	.	Motif 1005_gi;Alias=;ID=1005-5060-E_coli_genome;pvalue=0.000886;qvalue= 0.858;sequence=AAATCATT;
E_coli_genome	fimo	Nucleotide motif (loose)	2566759	2566766	30.5	-	.	Motif 1005_gi;Alias=;ID=1005-5061-E_coli_genome;pvalue=0.000886;qvalue= 0.858;sequence=AATTCATT;
E_coli_genome	fimo	Nucleotide motif (loose)	2569441	2569448	30.5	-	.	Motif 1005_gi;Alias=;ID=1005-5062-E_coli_genome;pvalue=0.000886;qvalue= 0.858;sequence=AAAACATT;
E_coli_genome	fimo	Nucleotide motif (loose)	2569498	2569505	30.5	+	.	Motif 1005_gi;Alias=;ID=1005-5063-E_coli_genome;pvalue=0.000886;qvalue= 0.858;sequence=AATTCATT;
E_coli_genome	fimo	Nucleotide motif (loose)	2569563	2569570	30.5	+	.	Motif 1005_gi;Alias=;ID=1005-5064-E_coli_genome;pvalue=0.000886;qvalue= 0.858;sequence=TAAACAAA;
E_coli_genome	fimo	Nucleotide motif (loose)	2570349	2570356	30.5	+	.	Motif 1005_gi;Alias=;ID=1005-5065-E_coli_genome;pvalue=0.000886;qvalue= 0.858;sequence=TAAACAAT;
E_coli_genome	fimo	Nucleotide motif (loose)	2571188	2571195	30.5	-	.	Motif 1005_gi;Alias=;ID=1005-5066-E_coli_genome;pvalue=0.000886;qvalue= 0.858;sequence=AAAACTTA;
E_coli_genome	fimo	Nucleotide motif (loose)	2573205	2573212	30.5	-	.	Motif 1005_gi;Alias=;ID=1005-5067-E_coli_genome;pvalue=0.000886;qvalue= 0.858;sequence=AAAACTTA;
E_coli_genome	fimo	Nucleotide motif (loose)	2573499	2573506	30.5	+	.	Motif 1005_gi;Alias=;ID=1005-5068-E_coli_genome;pvalue=0.000886;qvalue= 0.858;sequence=TAATCATT;
E_coli_genome	fimo	Nucleotide motif (loose)	2574295	2574302	30.5	+	.	Motif 1005_gi;Alias=;ID=1005-5069-E_coli_genome;pvalue=0.000886;qvalue= 0.858;sequence=AAATCTTT;
E_coli_genome	fimo	Nucleotide motif (loose)	2575822	2575829	30.5	+	.	Motif 1005_gi;Alias=;ID=1005-5070-E_coli_genome;pvalue=0.000886;qvalue= 0.858;sequence=AAAACTTT;
E_coli_genome	fimo	Nucleotide motif (loose)	2575935	2575942	30.5	+	.	Motif 1005_gi;Alias=;ID=1005-5071-E_coli_genome;pvalue=0.000886;qvalue= 0.858;sequence=TAAACTTT;
E_coli_genome	fimo	Nucleotide motif (loose)	2576718	2576725	30.5	+	.	Motif 1005_gi;Alias=;ID=1005-5072-E_coli_genome;pvalue=0.000886;qvalue= 0.858;sequence=AAATCATT;
E_coli_genome	fimo	Nucleotide motif (loose)	2577735	2577742	30.5	-	.	Motif 1005_gi;Alias=;ID=1005-5073-E_coli_genome;pvalue=0.000886;qvalue= 0.858;sequence=AAAACATA;
E_coli_genome	fimo	Nucleotide motif (loose)	2578356	2578363	30.5	-	.	Motif 1005_gi;Alias=;ID=1005-5074-E_coli_genome;pvalue=0.000886;qvalue= 0.858;sequence=AAAACAAA;
E_coli_genome	fimo	Nucleotide motif (loose)	2578510	2578517	30.5	-	.	Motif 1005_gi;Alias=;ID=1005-5075-E_coli_genome;pvalue=0.000886;qvalue= 0.858;sequence=AAAACATT;
E_coli_genome	fimo	Nucleotide motif (loose)	2579767	2579774	30.5	+	.	Motif 1005_gi;Alias=;ID=1005-5076-E_coli_genome;pvalue=0.000886;qvalue= 0.858;sequence=TAAACATA;
E_coli_genome	fimo	Nucleotide motif (loose)	2579812	2579819	30.5	+	.	Motif 1005_gi;Alias=;ID=1005-5077-E_coli_genome;pvalue=0.000886;qvalue= 0.858;sequence=TATTCTTT;
E_coli_genome	fimo	Nucleotide motif (loose)	2581729	2581736	30.5	-	.	Motif 1005_gi;Alias=;ID=1005-5078-E_coli_genome;pvalue=0.000886;qvalue= 0.858;sequence=TAAACAAA;
E_coli_genome	fimo	Nucleotide motif (loose)	2582026	2582033	30.5	+	.	Motif 1005_gi;Alias=;ID=1005-5079-E_coli_genome;pvalue=0.000886;qvalue= 0.858;sequence=AAATCAAT;
E_coli_genome	fimo	Nucleotide motif (loose)	2585556	2585563	30.5	+	.	Motif 1005_gi;Alias=;ID=1005-5080-E_coli_genome;pvalue=0.000886;qvalue= 0.858;sequence=TATTCTTT;
E_coli_genome	fimo	Nucleotide motif (loose)	2585705	2585712	30.5	-	.	Motif 1005_gi;Alias=;ID=1005-5081-E_coli_genome;pvalue=0.000886;qvalue= 0.858;sequence=AAATCATT;
E_coli_genome	fimo	Nucleotide motif (loose)	2587062	2587069	30.5	+	.	Motif 1005_gi;Alias=;ID=1005-5082-E_coli_genome;pvalue=0.000886;qvalue= 0.858;sequence=AAATCAAA;
E_coli_genome	fimo	Nucleotide motif (loose)	2587447	2587454	30.5	-	.	Motif 1005_gi;Alias=;ID=1005-5083-E_coli_genome;pvalue=0.000886;qvalue= 0.858;sequence=TATTCTTT;
E_coli_genome	fimo	Nucleotide motif (loose)	2587869	2587876	30.5	-	.	Motif 1005_gi;Alias=;ID=1005-5084-E_coli_genome;pvalue=0.000886;qvalue= 0.858;sequence=AAAACTTA;
E_coli_genome	fimo	Nucleotide motif (loose)	2589469	2589476	30.5	-	.	Motif 1005_gi;Alias=;ID=1005-5085-E_coli_genome;pvalue=0.000886;qvalue= 0.858;sequence=TAAACATT;
E_coli_genome	fimo	Nucleotide motif (loose)	2590962	2590969	30.5	+	.	Motif 1005_gi;Alias=;ID=1005-5086-E_coli_genome;pvalue=0.000886;qvalue= 0.858;sequence=AAATCTTA;
E_coli_genome	fimo	Nucleotide motif (loose)	2590974	2590981	30.5	+	.	Motif 1005_gi;Alias=;ID=1005-5087-E_coli_genome;pvalue=0.000886;qvalue= 0.858;sequence=AATACTAT;
E_coli_genome	fimo	Nucleotide motif (loose)	2591029	2591036	30.5	+	.	Motif 1005_gi;Alias=;ID=1005-5088-E_coli_genome;pvalue=0.000886;qvalue= 0.858;sequence=TATTCATA;
E_coli_genome	fimo	Nucleotide motif (loose)	2591092	2591099	30.5	+	.	Motif 1005_gi;Alias=;ID=1005-5089-E_coli_genome;pvalue=0.000886;qvalue= 0.858;sequence=TATTCTTA;
E_coli_genome	fimo	Nucleotide motif (loose)	2591099	2591106	30.5	-	.	Motif 1005_gi;Alias=;ID=1005-5090-E_coli_genome;pvalue=0.000886;qvalue= 0.858;sequence=TAAACATT;
E_coli_genome	fimo	Nucleotide motif (loose)	2591114	2591121	30.5	-	.	Motif 1005_gi;Alias=;ID=1005-5091-E_coli_genome;pvalue=0.000886;qvalue= 0.858;sequence=TAAACATT;
E_coli_genome	fimo	Nucleotide motif (loose)	2591143	2591150	30.5	-	.	Motif 1005_gi;Alias=;ID=1005-5092-E_coli_genome;pvalue=0.000886;qvalue= 0.858;sequence=TATTCAAA;
E_coli_genome	fimo	Nucleotide motif (loose)	2591175	2591182	30.5	+	.	Motif 1005_gi;Alias=;ID=1005-5093-E_coli_genome;pvalue=0.000886;qvalue= 0.858;sequence=TAATCATT;
E_coli_genome	fimo	Nucleotide motif (loose)	2591192	2591199	30.5	-	.	Motif 1005_gi;Alias=;ID=1005-5094-E_coli_genome;pvalue=0.000886;qvalue= 0.858;sequence=AAAACATT;
E_coli_genome	fimo	Nucleotide motif (loose)	2592240	2592247	30.5	-	.	Motif 1005_gi;Alias=;ID=1005-5095-E_coli_genome;pvalue=0.000886;qvalue= 0.858;sequence=AATTCATT;
E_coli_genome	fimo	Nucleotide motif (loose)	2592273	2592280	30.5	-	.	Motif 1005_gi;Alias=;ID=1005-5096-E_coli_genome;pvalue=0.000886;qvalue= 0.858;sequence=AATTCATT;
E_coli_genome	fimo	Nucleotide motif (loose)	2592644	2592651	30.5	+	.	Motif 1005_gi;Alias=;ID=1005-5097-E_coli_genome;pvalue=0.000886;qvalue= 0.858;sequence=TATTCATA;
E_coli_genome	fimo	Nucleotide motif (loose)	2593966	2593973	30.5	-	.	Motif 1005_gi;Alias=;ID=1005-5098-E_coli_genome;pvalue=0.000886;qvalue= 0.858;sequence=TAAACTTT;
E_coli_genome	fimo	Nucleotide motif (loose)	2595890	2595897	30.5	-	.	Motif 1005_gi;Alias=;ID=1005-5099-E_coli_genome;pvalue=0.000886;qvalue= 0.858;sequence=AATACTTT;
E_coli_genome	fimo	Nucleotide motif (loose)	2596754	2596761	30.5	+	.	Motif 1005_gi;Alias=;ID=1005-5100-E_coli_genome;pvalue=0.000886;qvalue= 0.858;sequence=TATTCATT;
E_coli_genome	fimo	Nucleotide motif (loose)	2597652	2597659	30.5	+	.	Motif 1005_gi;Alias=;ID=1005-5101-E_coli_genome;pvalue=0.000886;qvalue= 0.858;sequence=AAATCTTT;
E_coli_genome	fimo	Nucleotide motif (loose)	2598694	2598701	30.5	+	.	Motif 1005_gi;Alias=;ID=1005-5102-E_coli_genome;pvalue=0.000886;qvalue= 0.858;sequence=AAATCATT;
E_coli_genome	fimo	Nucleotide motif (loose)	2598876	2598883	30.5	+	.	Motif 1005_gi;Alias=;ID=1005-5103-E_coli_genome;pvalue=0.000886;qvalue= 0.858;sequence=TAAACTTT;
E_coli_genome	fimo	Nucleotide motif (loose)	2599672	2599679	30.5	+	.	Motif 1005_gi;Alias=;ID=1005-5104-E_coli_genome;pvalue=0.000886;qvalue= 0.858;sequence=TAATCAAT;
E_coli_genome	fimo	Nucleotide motif (loose)	2601107	2601114	30.5	+	.	Motif 1005_gi;Alias=;ID=1005-5105-E_coli_genome;pvalue=0.000886;qvalue= 0.858;sequence=AATACATA;
E_coli_genome	fimo	Nucleotide motif (loose)	2601119	2601126	30.5	-	.	Motif 1005_gi;Alias=;ID=1005-5106-E_coli_genome;pvalue=0.000886;qvalue= 0.858;sequence=TATTCAAT;
E_coli_genome	fimo	Nucleotide motif (loose)	2601531	2601538	30.5	-	.	Motif 1005_gi;Alias=;ID=1005-5107-E_coli_genome;pvalue=0.000886;qvalue= 0.858;sequence=AAAACATA;
E_coli_genome	fimo	Nucleotide motif (loose)	2602019	2602026	30.5	-	.	Motif 1005_gi;Alias=;ID=1005-5108-E_coli_genome;pvalue=0.000886;qvalue= 0.858;sequence=AATTCAAA;
E_coli_genome	fimo	Nucleotide motif (loose)	2602109	2602116	30.5	+	.	Motif 1005_gi;Alias=;ID=1005-5109-E_coli_genome;pvalue=0.000886;qvalue= 0.858;sequence=TATTCATT;
E_coli_genome	fimo	Nucleotide motif (loose)	2602168	2602175	30.5	-	.	Motif 1005_gi;Alias=;ID=1005-5110-E_coli_genome;pvalue=0.000886;qvalue= 0.858;sequence=TATTCATA;
E_coli_genome	fimo	Nucleotide motif (loose)	2608608	2608615	30.5	+	.	Motif 1005_gi;Alias=;ID=1005-5111-E_coli_genome;pvalue=0.000886;qvalue= 0.858;sequence=AAATCAAT;
E_coli_genome	fimo	Nucleotide motif (loose)	2610179	2610186	30.5	+	.	Motif 1005_gi;Alias=;ID=1005-5112-E_coli_genome;pvalue=0.000886;qvalue= 0.858;sequence=AAAACTAT;
E_coli_genome	fimo	Nucleotide motif (loose)	2610279	2610286	30.5	-	.	Motif 1005_gi;Alias=;ID=1005-5113-E_coli_genome;pvalue=0.000886;qvalue= 0.858;sequence=AATACATT;
E_coli_genome	fimo	Nucleotide motif (loose)	2611478	2611485	30.5	-	.	Motif 1005_gi;Alias=;ID=1005-5114-E_coli_genome;pvalue=0.000886;qvalue= 0.858;sequence=AAAACAAT;
E_coli_genome	fimo	Nucleotide motif (loose)	2611549	2611556	30.5	-	.	Motif 1005_gi;Alias=;ID=1005-5115-E_coli_genome;pvalue=0.000886;qvalue= 0.858;sequence=AATACATT;
E_coli_genome	fimo	Nucleotide motif (loose)	2611800	2611807	30.5	+	.	Motif 1005_gi;Alias=;ID=1005-5116-E_coli_genome;pvalue=0.000886;qvalue= 0.858;sequence=AATTCATT;
E_coli_genome	fimo	Nucleotide motif (loose)	2613486	2613493	30.5	+	.	Motif 1005_gi;Alias=;ID=1005-5117-E_coli_genome;pvalue=0.000886;qvalue= 0.858;sequence=AAAACATT;
E_coli_genome	fimo	Nucleotide motif (loose)	2615661	2615668	30.5	+	.	Motif 1005_gi;Alias=;ID=1005-5118-E_coli_genome;pvalue=0.000886;qvalue= 0.858;sequence=AATACAAT;
E_coli_genome	fimo	Nucleotide motif (loose)	2617160	2617167	30.5	+	.	Motif 1005_gi;Alias=;ID=1005-5119-E_coli_genome;pvalue=0.000886;qvalue= 0.858;sequence=AAAACAAA;
E_coli_genome	fimo	Nucleotide motif (loose)	2618006	2618013	30.5	+	.	Motif 1005_gi;Alias=;ID=1005-5120-E_coli_genome;pvalue=0.000886;qvalue= 0.858;sequence=AATACTAT;
E_coli_genome	fimo	Nucleotide motif (loose)	2619285	2619292	30.5	-	.	Motif 1005_gi;Alias=;ID=1005-5121-E_coli_genome;pvalue=0.000886;qvalue= 0.858;sequence=AAAACATT;
E_coli_genome	fimo	Nucleotide motif (loose)	2620159	2620166	30.5	-	.	Motif 1005_gi;Alias=;ID=1005-5122-E_coli_genome;pvalue=0.000886;qvalue= 0.858;sequence=AATACTAT;
E_coli_genome	fimo	Nucleotide motif (loose)	2620240	2620247	30.5	+	.	Motif 1005_gi;Alias=;ID=1005-5123-E_coli_genome;pvalue=0.000886;qvalue= 0.858;sequence=TATTCTTT;
E_coli_genome	fimo	Nucleotide motif (loose)	2620258	2620265	30.5	-	.	Motif 1005_gi;Alias=;ID=1005-5124-E_coli_genome;pvalue=0.000886;qvalue= 0.858;sequence=AAATCTTT;
E_coli_genome	fimo	Nucleotide motif (loose)	2620943	2620950	30.5	+	.	Motif 1005_gi;Alias=;ID=1005-5125-E_coli_genome;pvalue=0.000886;qvalue= 0.858;sequence=TATTCTTT;
E_coli_genome	fimo	Nucleotide motif (loose)	2621035	2621042	30.5	+	.	Motif 1005_gi;Alias=;ID=1005-5126-E_coli_genome;pvalue=0.000886;qvalue= 0.858;sequence=AAAACTAA;
E_coli_genome	fimo	Nucleotide motif (loose)	2621140	2621147	30.5	-	.	Motif 1005_gi;Alias=;ID=1005-5127-E_coli_genome;pvalue=0.000886;qvalue= 0.858;sequence=AATTCTAA;
E_coli_genome	fimo	Nucleotide motif (loose)	2621960	2621967	30.5	+	.	Motif 1005_gi;Alias=;ID=1005-5128-E_coli_genome;pvalue=0.000886;qvalue= 0.858;sequence=AAAACATT;
E_coli_genome	fimo	Nucleotide motif (loose)	2622233	2622240	30.5	-	.	Motif 1005_gi;Alias=;ID=1005-5129-E_coli_genome;pvalue=0.000886;qvalue= 0.858;sequence=TATTCATT;
E_coli_genome	fimo	Nucleotide motif (loose)	2623125	2623132	30.5	+	.	Motif 1005_gi;Alias=;ID=1005-5130-E_coli_genome;pvalue=0.000886;qvalue= 0.858;sequence=AAATCTAA;
E_coli_genome	fimo	Nucleotide motif (loose)	2623459	2623466	30.5	+	.	Motif 1005_gi;Alias=;ID=1005-5131-E_coli_genome;pvalue=0.000886;qvalue= 0.858;sequence=TAATCAAT;
E_coli_genome	fimo	Nucleotide motif (loose)	2623686	2623693	30.5	-	.	Motif 1005_gi;Alias=;ID=1005-5132-E_coli_genome;pvalue=0.000886;qvalue= 0.858;sequence=TAATCAAA;
E_coli_genome	fimo	Nucleotide motif (loose)	2623710	2623717	30.5	+	.	Motif 1005_gi;Alias=;ID=1005-5133-E_coli_genome;pvalue=0.000886;qvalue= 0.858;sequence=TATTCAAT;
E_coli_genome	fimo	Nucleotide motif (loose)	2623827	2623834	30.5	-	.	Motif 1005_gi;Alias=;ID=1005-5134-E_coli_genome;pvalue=0.000886;qvalue= 0.858;sequence=TAAACAAA;
E_coli_genome	fimo	Nucleotide motif (loose)	2624541	2624548	30.5	-	.	Motif 1005_gi;Alias=;ID=1005-5135-E_coli_genome;pvalue=0.000886;qvalue= 0.858;sequence=TAATCAAA;
E_coli_genome	fimo	Nucleotide motif (loose)	2624895	2624902	30.5	-	.	Motif 1005_gi;Alias=;ID=1005-5136-E_coli_genome;pvalue=0.000886;qvalue= 0.858;sequence=TAATCAAT;
E_coli_genome	fimo	Nucleotide motif (loose)	2626655	2626662	30.5	+	.	Motif 1005_gi;Alias=;ID=1005-5137-E_coli_genome;pvalue=0.000886;qvalue= 0.858;sequence=AATACTTT;
E_coli_genome	fimo	Nucleotide motif (loose)	2627483	2627490	30.5	+	.	Motif 1005_gi;Alias=;ID=1005-5138-E_coli_genome;pvalue=0.000886;qvalue= 0.858;sequence=AATACATT;
E_coli_genome	fimo	Nucleotide motif (loose)	2627789	2627796	30.5	-	.	Motif 1005_gi;Alias=;ID=1005-5139-E_coli_genome;pvalue=0.000886;qvalue= 0.858;sequence=AAAACTTT;
E_coli_genome	fimo	Nucleotide motif (loose)	2628435	2628442	30.5	-	.	Motif 1005_gi;Alias=;ID=1005-5140-E_coli_genome;pvalue=0.000886;qvalue= 0.858;sequence=TAATCAAT;
E_coli_genome	fimo	Nucleotide motif (loose)	2628835	2628842	30.5	-	.	Motif 1005_gi;Alias=;ID=1005-5141-E_coli_genome;pvalue=0.000886;qvalue= 0.858;sequence=AATACTTT;
E_coli_genome	fimo	Nucleotide motif (loose)	2629097	2629104	30.5	-	.	Motif 1005_gi;Alias=;ID=1005-5142-E_coli_genome;pvalue=0.000886;qvalue= 0.858;sequence=AATTCATT;
E_coli_genome	fimo	Nucleotide motif (loose)	2629565	2629572	30.5	+	.	Motif 1005_gi;Alias=;ID=1005-5143-E_coli_genome;pvalue=0.000886;qvalue= 0.858;sequence=TATTCTTT;
E_coli_genome	fimo	Nucleotide motif (loose)	2629703	2629710	30.5	+	.	Motif 1005_gi;Alias=;ID=1005-5144-E_coli_genome;pvalue=0.000886;qvalue= 0.858;sequence=TAATCTAT;
E_coli_genome	fimo	Nucleotide motif (loose)	2629723	2629730	30.5	+	.	Motif 1005_gi;Alias=;ID=1005-5145-E_coli_genome;pvalue=0.000886;qvalue= 0.858;sequence=AATACATT;
E_coli_genome	fimo	Nucleotide motif (loose)	2630332	2630339	30.5	-	.	Motif 1005_gi;Alias=;ID=1005-5146-E_coli_genome;pvalue=0.000886;qvalue= 0.858;sequence=AAAACTTT;
E_coli_genome	fimo	Nucleotide motif (loose)	2630955	2630962	30.5	+	.	Motif 1005_gi;Alias=;ID=1005-5147-E_coli_genome;pvalue=0.000886;qvalue= 0.858;sequence=AAATCATT;
E_coli_genome	fimo	Nucleotide motif (loose)	2632367	2632374	30.5	-	.	Motif 1005_gi;Alias=;ID=1005-5148-E_coli_genome;pvalue=0.000886;qvalue= 0.858;sequence=TATTCTTT;
E_coli_genome	fimo	Nucleotide motif (loose)	2632521	2632528	30.5	-	.	Motif 1005_gi;Alias=;ID=1005-5149-E_coli_genome;pvalue=0.000886;qvalue= 0.858;sequence=AAAACATT;
E_coli_genome	fimo	Nucleotide motif (loose)	2632917	2632924	30.5	-	.	Motif 1005_gi;Alias=;ID=1005-5150-E_coli_genome;pvalue=0.000886;qvalue= 0.858;sequence=AAATCTTA;
E_coli_genome	fimo	Nucleotide motif (loose)	2633958	2633965	30.5	-	.	Motif 1005_gi;Alias=;ID=1005-5151-E_coli_genome;pvalue=0.000886;qvalue= 0.858;sequence=AAAACTAT;
E_coli_genome	fimo	Nucleotide motif (loose)	2634211	2634218	30.5	-	.	Motif 1005_gi;Alias=;ID=1005-5152-E_coli_genome;pvalue=0.000886;qvalue= 0.858;sequence=AATTCTAA;
E_coli_genome	fimo	Nucleotide motif (loose)	2634620	2634627	30.5	+	.	Motif 1005_gi;Alias=;ID=1005-5153-E_coli_genome;pvalue=0.000886;qvalue= 0.858;sequence=AATACAAA;
E_coli_genome	fimo	Nucleotide motif (loose)	2635814	2635821	30.5	-	.	Motif 1005_gi;Alias=;ID=1005-5154-E_coli_genome;pvalue=0.000886;qvalue= 0.858;sequence=AATTCATA;
E_coli_genome	fimo	Nucleotide motif (loose)	2635869	2635876	30.5	+	.	Motif 1005_gi;Alias=;ID=1005-5155-E_coli_genome;pvalue=0.000886;qvalue= 0.858;sequence=AATACTTA;
E_coli_genome	fimo	Nucleotide motif (loose)	2636526	2636533	30.5	-	.	Motif 1005_gi;Alias=;ID=1005-5156-E_coli_genome;pvalue=0.000886;qvalue= 0.858;sequence=TAATCAAA;
E_coli_genome	fimo	Nucleotide motif (loose)	2637787	2637794	30.5	+	.	Motif 1005_gi;Alias=;ID=1005-5157-E_coli_genome;pvalue=0.000886;qvalue= 0.858;sequence=AAATCATT;
E_coli_genome	fimo	Nucleotide motif (loose)	2639027	2639034	30.5	-	.	Motif 1005_gi;Alias=;ID=1005-5158-E_coli_genome;pvalue=0.000886;qvalue= 0.858;sequence=AATACTTA;
E_coli_genome	fimo	Nucleotide motif (loose)	2640417	2640424	30.5	-	.	Motif 1005_gi;Alias=;ID=1005-5159-E_coli_genome;pvalue=0.000886;qvalue= 0.858;sequence=TATTCAAA;
E_coli_genome	fimo	Nucleotide motif (loose)	2640561	2640568	30.5	-	.	Motif 1005_gi;Alias=;ID=1005-5160-E_coli_genome;pvalue=0.000886;qvalue= 0.858;sequence=AAAACATT;
E_coli_genome	fimo	Nucleotide motif (loose)	2641415	2641422	30.5	-	.	Motif 1005_gi;Alias=;ID=1005-5161-E_coli_genome;pvalue=0.000886;qvalue= 0.858;sequence=AAAACATT;
E_coli_genome	fimo	Nucleotide motif (loose)	2642016	2642023	30.5	+	.	Motif 1005_gi;Alias=;ID=1005-5162-E_coli_genome;pvalue=0.000886;qvalue= 0.858;sequence=TAAACAAT;
E_coli_genome	fimo	Nucleotide motif (loose)	2642838	2642845	30.5	+	.	Motif 1005_gi;Alias=;ID=1005-5163-E_coli_genome;pvalue=0.000886;qvalue= 0.858;sequence=TATTCATT;
E_coli_genome	fimo	Nucleotide motif (loose)	2643083	2643090	30.5	+	.	Motif 1005_gi;Alias=;ID=1005-5164-E_coli_genome;pvalue=0.000886;qvalue= 0.858;sequence=AAAACATT;
E_coli_genome	fimo	Nucleotide motif (loose)	2643448	2643455	30.5	+	.	Motif 1005_gi;Alias=;ID=1005-5165-E_coli_genome;pvalue=0.000886;qvalue= 0.858;sequence=TATTCAAT;
E_coli_genome	fimo	Nucleotide motif (loose)	2644180	2644187	30.5	+	.	Motif 1005_gi;Alias=;ID=1005-5166-E_coli_genome;pvalue=0.000886;qvalue= 0.858;sequence=AAATCTTT;
E_coli_genome	fimo	Nucleotide motif (loose)	2646280	2646287	30.5	+	.	Motif 1005_gi;Alias=;ID=1005-5167-E_coli_genome;pvalue=0.000886;qvalue= 0.858;sequence=TAAACAAA;
E_coli_genome	fimo	Nucleotide motif (loose)	2646925	2646932	30.5	-	.	Motif 1005_gi;Alias=;ID=1005-5168-E_coli_genome;pvalue=0.000886;qvalue= 0.858;sequence=AAAACATT;
E_coli_genome	fimo	Nucleotide motif (loose)	2649149	2649156	30.5	-	.	Motif 1005_gi;Alias=;ID=1005-5169-E_coli_genome;pvalue=0.000886;qvalue= 0.858;sequence=TAATCTTA;
E_coli_genome	fimo	Nucleotide motif (loose)	2650631	2650638	30.5	-	.	Motif 1005_gi;Alias=;ID=1005-5170-E_coli_genome;pvalue=0.000886;qvalue= 0.858;sequence=AAATCTTT;
E_coli_genome	fimo	Nucleotide motif (loose)	2650657	2650664	30.5	+	.	Motif 1005_gi;Alias=;ID=1005-5171-E_coli_genome;pvalue=0.000886;qvalue= 0.858;sequence=AATTCAAA;
E_coli_genome	fimo	Nucleotide motif (loose)	2650720	2650727	30.5	-	.	Motif 1005_gi;Alias=;ID=1005-5172-E_coli_genome;pvalue=0.000886;qvalue= 0.858;sequence=AATACTTT;
E_coli_genome	fimo	Nucleotide motif (loose)	2651812	2651819	30.5	-	.	Motif 1005_gi;Alias=;ID=1005-5173-E_coli_genome;pvalue=0.000886;qvalue= 0.858;sequence=AAAACTAT;
E_coli_genome	fimo	Nucleotide motif (loose)	2651824	2651831	30.5	+	.	Motif 1005_gi;Alias=;ID=1005-5174-E_coli_genome;pvalue=0.000886;qvalue= 0.858;sequence=TAATCTTT;
E_coli_genome	fimo	Nucleotide motif (loose)	2651924	2651931	30.5	-	.	Motif 1005_gi;Alias=;ID=1005-5175-E_coli_genome;pvalue=0.000886;qvalue= 0.858;sequence=TAATCTTA;
E_coli_genome	fimo	Nucleotide motif (loose)	2652781	2652788	30.5	+	.	Motif 1005_gi;Alias=;ID=1005-5176-E_coli_genome;pvalue=0.000886;qvalue= 0.858;sequence=TAATCTTT;
E_coli_genome	fimo	Nucleotide motif (loose)	2653337	2653344	30.5	-	.	Motif 1005_gi;Alias=;ID=1005-5177-E_coli_genome;pvalue=0.000886;qvalue= 0.858;sequence=AATACTTA;
E_coli_genome	fimo	Nucleotide motif (loose)	2653456	2653463	30.5	+	.	Motif 1005_gi;Alias=;ID=1005-5178-E_coli_genome;pvalue=0.000886;qvalue= 0.858;sequence=AAAACAAT;
E_coli_genome	fimo	Nucleotide motif (loose)	2653507	2653514	30.5	-	.	Motif 1005_gi;Alias=;ID=1005-5179-E_coli_genome;pvalue=0.000886;qvalue= 0.858;sequence=TAAACAAT;
E_coli_genome	fimo	Nucleotide motif (loose)	2653623	2653630	30.5	+	.	Motif 1005_gi;Alias=;ID=1005-5180-E_coli_genome;pvalue=0.000886;qvalue= 0.858;sequence=AATTCTAA;
E_coli_genome	fimo	Nucleotide motif (loose)	2653676	2653683	30.5	+	.	Motif 1005_gi;Alias=;ID=1005-5181-E_coli_genome;pvalue=0.000886;qvalue= 0.858;sequence=AAAACAAA;
E_coli_genome	fimo	Nucleotide motif (loose)	2654157	2654164	30.5	-	.	Motif 1005_gi;Alias=;ID=1005-5182-E_coli_genome;pvalue=0.000886;qvalue= 0.858;sequence=TAATCTAA;
E_coli_genome	fimo	Nucleotide motif (loose)	2654593	2654600	30.5	+	.	Motif 1005_gi;Alias=;ID=1005-5183-E_coli_genome;pvalue=0.000886;qvalue= 0.858;sequence=AATTCTTT;
E_coli_genome	fimo	Nucleotide motif (loose)	2654943	2654950	30.5	+	.	Motif 1005_gi;Alias=;ID=1005-5184-E_coli_genome;pvalue=0.000886;qvalue= 0.858;sequence=AATTCATT;
E_coli_genome	fimo	Nucleotide motif (loose)	2655070	2655077	30.5	-	.	Motif 1005_gi;Alias=;ID=1005-5185-E_coli_genome;pvalue=0.000886;qvalue= 0.858;sequence=TAAACTAA;
E_coli_genome	fimo	Nucleotide motif (loose)	2655409	2655416	30.5	+	.	Motif 1005_gi;Alias=;ID=1005-5186-E_coli_genome;pvalue=0.000886;qvalue= 0.858;sequence=TAATCATT;
E_coli_genome	fimo	Nucleotide motif (loose)	2658033	2658040	30.5	-	.	Motif 1005_gi;Alias=;ID=1005-5187-E_coli_genome;pvalue=0.000886;qvalue= 0.858;sequence=AATTCAAT;
E_coli_genome	fimo	Nucleotide motif (loose)	2659513	2659520	30.5	+	.	Motif 1005_gi;Alias=;ID=1005-5188-E_coli_genome;pvalue=0.000886;qvalue= 0.858;sequence=AAAACAAA;
E_coli_genome	fimo	Nucleotide motif (loose)	2660108	2660115	30.5	-	.	Motif 1005_gi;Alias=;ID=1005-5189-E_coli_genome;pvalue=0.000886;qvalue= 0.858;sequence=AAAACTTA;
E_coli_genome	fimo	Nucleotide motif (loose)	2660908	2660915	30.5	-	.	Motif 1005_gi;Alias=;ID=1005-5190-E_coli_genome;pvalue=0.000886;qvalue= 0.858;sequence=AAATCTAT;
E_coli_genome	fimo	Nucleotide motif (loose)	2661632	2661639	30.5	+	.	Motif 1005_gi;Alias=;ID=1005-5191-E_coli_genome;pvalue=0.000886;qvalue= 0.858;sequence=AATTCTTT;
E_coli_genome	fimo	Nucleotide motif (loose)	2663241	2663248	30.5	-	.	Motif 1005_gi;Alias=;ID=1005-5192-E_coli_genome;pvalue=0.000886;qvalue= 0.858;sequence=AAAACAAT;
E_coli_genome	fimo	Nucleotide motif (loose)	2663339	2663346	30.5	-	.	Motif 1005_gi;Alias=;ID=1005-5193-E_coli_genome;pvalue=0.000886;qvalue= 0.858;sequence=TAATCTTT;
E_coli_genome	fimo	Nucleotide motif (loose)	2663503	2663510	30.5	+	.	Motif 1005_gi;Alias=;ID=1005-5194-E_coli_genome;pvalue=0.000886;qvalue= 0.858;sequence=AAAACTAT;
E_coli_genome	fimo	Nucleotide motif (loose)	2663610	2663617	30.5	+	.	Motif 1005_gi;Alias=;ID=1005-5195-E_coli_genome;pvalue=0.000886;qvalue= 0.858;sequence=AAATCTTA;
E_coli_genome	fimo	Nucleotide motif (loose)	2664720	2664727	30.5	-	.	Motif 1005_gi;Alias=;ID=1005-5196-E_coli_genome;pvalue=0.000886;qvalue= 0.858;sequence=TAATCAAA;
E_coli_genome	fimo	Nucleotide motif (loose)	2664741	2664748	30.5	+	.	Motif 1005_gi;Alias=;ID=1005-5197-E_coli_genome;pvalue=0.000886;qvalue= 0.858;sequence=AAATCAAA;
E_coli_genome	fimo	Nucleotide motif (loose)	2665264	2665271	30.5	+	.	Motif 1005_gi;Alias=;ID=1005-5198-E_coli_genome;pvalue=0.000886;qvalue= 0.858;sequence=TAATCATT;
E_coli_genome	fimo	Nucleotide motif (loose)	2665400	2665407	30.5	+	.	Motif 1005_gi;Alias=;ID=1005-5199-E_coli_genome;pvalue=0.000886;qvalue= 0.858;sequence=TATTCTTA;
E_coli_genome	fimo	Nucleotide motif (loose)	2665878	2665885	30.5	+	.	Motif 1005_gi;Alias=;ID=1005-5200-E_coli_genome;pvalue=0.000886;qvalue= 0.858;sequence=TATTCATT;
E_coli_genome	fimo	Nucleotide motif (loose)	2666736	2666743	30.5	+	.	Motif 1005_gi;Alias=;ID=1005-5201-E_coli_genome;pvalue=0.000886;qvalue= 0.858;sequence=AAAACATT;
E_coli_genome	fimo	Nucleotide motif (loose)	2667066	2667073	30.5	-	.	Motif 1005_gi;Alias=;ID=1005-5202-E_coli_genome;pvalue=0.000886;qvalue= 0.858;sequence=TAAACTTT;
E_coli_genome	fimo	Nucleotide motif (loose)	2667208	2667215	30.5	+	.	Motif 1005_gi;Alias=;ID=1005-5203-E_coli_genome;pvalue=0.000886;qvalue= 0.858;sequence=TAAACAAA;
E_coli_genome	fimo	Nucleotide motif (loose)	2667380	2667387	30.5	+	.	Motif 1005_gi;Alias=;ID=1005-5204-E_coli_genome;pvalue=0.000886;qvalue= 0.858;sequence=TAATCAAA;
E_coli_genome	fimo	Nucleotide motif (loose)	2667909	2667916	30.5	-	.	Motif 1005_gi;Alias=;ID=1005-5205-E_coli_genome;pvalue=0.000886;qvalue= 0.858;sequence=TATTCTTA;
E_coli_genome	fimo	Nucleotide motif (loose)	2668158	2668165	30.5	+	.	Motif 1005_gi;Alias=;ID=1005-5206-E_coli_genome;pvalue=0.000886;qvalue= 0.858;sequence=TATTCATA;
E_coli_genome	fimo	Nucleotide motif (loose)	2668430	2668437	30.5	+	.	Motif 1005_gi;Alias=;ID=1005-5207-E_coli_genome;pvalue=0.000886;qvalue= 0.858;sequence=TAATCAAT;
E_coli_genome	fimo	Nucleotide motif (loose)	2668571	2668578	30.5	+	.	Motif 1005_gi;Alias=;ID=1005-5208-E_coli_genome;pvalue=0.000886;qvalue= 0.858;sequence=AATACTTT;
E_coli_genome	fimo	Nucleotide motif (loose)	2668705	2668712	30.5	+	.	Motif 1005_gi;Alias=;ID=1005-5209-E_coli_genome;pvalue=0.000886;qvalue= 0.858;sequence=AAAACATT;
E_coli_genome	fimo	Nucleotide motif (loose)	2671469	2671476	30.5	-	.	Motif 1005_gi;Alias=;ID=1005-5210-E_coli_genome;pvalue=0.000886;qvalue= 0.858;sequence=AAAACAAT;
E_coli_genome	fimo	Nucleotide motif (loose)	2672255	2672262	30.5	+	.	Motif 1005_gi;Alias=;ID=1005-5211-E_coli_genome;pvalue=0.000886;qvalue= 0.858;sequence=AAAACAAT;
E_coli_genome	fimo	Nucleotide motif (loose)	2673364	2673371	30.5	-	.	Motif 1005_gi;Alias=;ID=1005-5212-E_coli_genome;pvalue=0.000886;qvalue= 0.858;sequence=AAATCAAA;
E_coli_genome	fimo	Nucleotide motif (loose)	2673675	2673682	30.5	-	.	Motif 1005_gi;Alias=;ID=1005-5213-E_coli_genome;pvalue=0.000886;qvalue= 0.858;sequence=TAATCATA;
E_coli_genome	fimo	Nucleotide motif (loose)	2673943	2673950	30.5	+	.	Motif 1005_gi;Alias=;ID=1005-5214-E_coli_genome;pvalue=0.000886;qvalue= 0.858;sequence=AAATCAAA;
E_coli_genome	fimo	Nucleotide motif (loose)	2676672	2676679	30.5	+	.	Motif 1005_gi;Alias=;ID=1005-5215-E_coli_genome;pvalue=0.000886;qvalue= 0.858;sequence=TATTCAAT;
E_coli_genome	fimo	Nucleotide motif (loose)	2677994	2678001	30.5	+	.	Motif 1005_gi;Alias=;ID=1005-5216-E_coli_genome;pvalue=0.000886;qvalue= 0.858;sequence=TAATCAAT;
E_coli_genome	fimo	Nucleotide motif (loose)	2678570	2678577	30.5	-	.	Motif 1005_gi;Alias=;ID=1005-5217-E_coli_genome;pvalue=0.000886;qvalue= 0.858;sequence=AAAACAAT;
E_coli_genome	fimo	Nucleotide motif (loose)	2678641	2678648	30.5	-	.	Motif 1005_gi;Alias=;ID=1005-5218-E_coli_genome;pvalue=0.000886;qvalue= 0.858;sequence=TAATCAAA;
E_coli_genome	fimo	Nucleotide motif (loose)	2678725	2678732	30.5	-	.	Motif 1005_gi;Alias=;ID=1005-5219-E_coli_genome;pvalue=0.000886;qvalue= 0.858;sequence=AAAACTAA;
E_coli_genome	fimo	Nucleotide motif (loose)	2678995	2679002	30.5	-	.	Motif 1005_gi;Alias=;ID=1005-5220-E_coli_genome;pvalue=0.000886;qvalue= 0.858;sequence=TAATCAAA;
E_coli_genome	fimo	Nucleotide motif (loose)	2679334	2679341	30.5	-	.	Motif 1005_gi;Alias=;ID=1005-5221-E_coli_genome;pvalue=0.000886;qvalue= 0.858;sequence=TAATCTAT;
E_coli_genome	fimo	Nucleotide motif (loose)	2679402	2679409	30.5	+	.	Motif 1005_gi;Alias=;ID=1005-5222-E_coli_genome;pvalue=0.000886;qvalue= 0.858;sequence=TATTCTAA;
E_coli_genome	fimo	Nucleotide motif (loose)	2682465	2682472	30.5	+	.	Motif 1005_gi;Alias=;ID=1005-5223-E_coli_genome;pvalue=0.000886;qvalue= 0.858;sequence=TAAACAAA;
E_coli_genome	fimo	Nucleotide motif (loose)	2682780	2682787	30.5	-	.	Motif 1005_gi;Alias=;ID=1005-5224-E_coli_genome;pvalue=0.000886;qvalue= 0.858;sequence=AAATCTTT;
E_coli_genome	fimo	Nucleotide motif (loose)	2682813	2682820	30.5	-	.	Motif 1005_gi;Alias=;ID=1005-5225-E_coli_genome;pvalue=0.000886;qvalue= 0.858;sequence=AAAACATT;
E_coli_genome	fimo	Nucleotide motif (loose)	2683901	2683908	30.5	+	.	Motif 1005_gi;Alias=;ID=1005-5226-E_coli_genome;pvalue=0.000886;qvalue= 0.858;sequence=AATACTAT;
E_coli_genome	fimo	Nucleotide motif (loose)	2684162	2684169	30.5	-	.	Motif 1005_gi;Alias=;ID=1005-5227-E_coli_genome;pvalue=0.000886;qvalue= 0.858;sequence=AATTCAAT;
E_coli_genome	fimo	Nucleotide motif (loose)	2684173	2684180	30.5	-	.	Motif 1005_gi;Alias=;ID=1005-5228-E_coli_genome;pvalue=0.000886;qvalue= 0.858;sequence=AAAACTTT;
E_coli_genome	fimo	Nucleotide motif (loose)	2684648	2684655	30.5	-	.	Motif 1005_gi;Alias=;ID=1005-5229-E_coli_genome;pvalue=0.000886;qvalue= 0.858;sequence=AAAACTTA;
E_coli_genome	fimo	Nucleotide motif (loose)	2684997	2685004	30.5	+	.	Motif 1005_gi;Alias=;ID=1005-5230-E_coli_genome;pvalue=0.000886;qvalue= 0.858;sequence=TAATCATT;
E_coli_genome	fimo	Nucleotide motif (loose)	2685927	2685934	30.5	-	.	Motif 1005_gi;Alias=;ID=1005-5231-E_coli_genome;pvalue=0.000886;qvalue= 0.858;sequence=TAAACATA;
E_coli_genome	fimo	Nucleotide motif (loose)	2686219	2686226	30.5	-	.	Motif 1005_gi;Alias=;ID=1005-5232-E_coli_genome;pvalue=0.000886;qvalue= 0.858;sequence=AATACATT;
E_coli_genome	fimo	Nucleotide motif (loose)	2686244	2686251	30.5	+	.	Motif 1005_gi;Alias=;ID=1005-5233-E_coli_genome;pvalue=0.000886;qvalue= 0.858;sequence=AAATCTAT;
E_coli_genome	fimo	Nucleotide motif (loose)	2686982	2686989	30.5	+	.	Motif 1005_gi;Alias=;ID=1005-5234-E_coli_genome;pvalue=0.000886;qvalue= 0.858;sequence=AAAACATT;
E_coli_genome	fimo	Nucleotide motif (loose)	2687466	2687473	30.5	+	.	Motif 1005_gi;Alias=;ID=1005-5235-E_coli_genome;pvalue=0.000886;qvalue= 0.858;sequence=AATTCATT;
E_coli_genome	fimo	Nucleotide motif (loose)	2688317	2688324	30.5	+	.	Motif 1005_gi;Alias=;ID=1005-5236-E_coli_genome;pvalue=0.000886;qvalue= 0.858;sequence=TAATCAAA;
E_coli_genome	fimo	Nucleotide motif (loose)	2688554	2688561	30.5	-	.	Motif 1005_gi;Alias=;ID=1005-5237-E_coli_genome;pvalue=0.000886;qvalue= 0.858;sequence=TATTCTTA;
E_coli_genome	fimo	Nucleotide motif (loose)	2689696	2689703	30.5	+	.	Motif 1005_gi;Alias=;ID=1005-5238-E_coli_genome;pvalue=0.000886;qvalue= 0.858;sequence=AATTCAAT;
E_coli_genome	fimo	Nucleotide motif (loose)	2689764	2689771	30.5	+	.	Motif 1005_gi;Alias=;ID=1005-5239-E_coli_genome;pvalue=0.000886;qvalue= 0.858;sequence=AATACAAT;
E_coli_genome	fimo	Nucleotide motif (loose)	2689982	2689989	30.5	-	.	Motif 1005_gi;Alias=;ID=1005-5240-E_coli_genome;pvalue=0.000886;qvalue= 0.858;sequence=TAATCTTT;
E_coli_genome	fimo	Nucleotide motif (loose)	2690387	2690394	30.5	-	.	Motif 1005_gi;Alias=;ID=1005-5241-E_coli_genome;pvalue=0.000886;qvalue= 0.858;sequence=TATTCTTT;
E_coli_genome	fimo	Nucleotide motif (loose)	2691483	2691490	30.5	+	.	Motif 1005_gi;Alias=;ID=1005-5242-E_coli_genome;pvalue=0.000886;qvalue= 0.858;sequence=TAAACTTA;
E_coli_genome	fimo	Nucleotide motif (loose)	2691504	2691511	30.5	+	.	Motif 1005_gi;Alias=;ID=1005-5243-E_coli_genome;pvalue=0.000886;qvalue= 0.858;sequence=AAATCAAT;
E_coli_genome	fimo	Nucleotide motif (loose)	2692512	2692519	30.5	-	.	Motif 1005_gi;Alias=;ID=1005-5244-E_coli_genome;pvalue=0.000886;qvalue= 0.858;sequence=AAATCTAA;
E_coli_genome	fimo	Nucleotide motif (loose)	2693052	2693059	30.5	+	.	Motif 1005_gi;Alias=;ID=1005-5245-E_coli_genome;pvalue=0.000886;qvalue= 0.858;sequence=AAATCAAT;
E_coli_genome	fimo	Nucleotide motif (loose)	2694810	2694817	30.5	-	.	Motif 1005_gi;Alias=;ID=1005-5246-E_coli_genome;pvalue=0.000886;qvalue= 0.858;sequence=AATACTTT;
E_coli_genome	fimo	Nucleotide motif (loose)	2695812	2695819	30.5	-	.	Motif 1005_gi;Alias=;ID=1005-5247-E_coli_genome;pvalue=0.000886;qvalue= 0.858;sequence=TAATCTTT;
E_coli_genome	fimo	Nucleotide motif (loose)	2696614	2696621	30.5	-	.	Motif 1005_gi;Alias=;ID=1005-5248-E_coli_genome;pvalue=0.000886;qvalue= 0.858;sequence=TAATCAAA;
E_coli_genome	fimo	Nucleotide motif (loose)	2698127	2698134	30.5	-	.	Motif 1005_gi;Alias=;ID=1005-5249-E_coli_genome;pvalue=0.000886;qvalue= 0.858;sequence=TAATCTTA;
E_coli_genome	fimo	Nucleotide motif (loose)	2699201	2699208	30.5	+	.	Motif 1005_gi;Alias=;ID=1005-5250-E_coli_genome;pvalue=0.000886;qvalue= 0.858;sequence=AAAACTTT;
E_coli_genome	fimo	Nucleotide motif (loose)	2699834	2699841	30.5	+	.	Motif 1005_gi;Alias=;ID=1005-5251-E_coli_genome;pvalue=0.000886;qvalue= 0.858;sequence=AATACTAT;
E_coli_genome	fimo	Nucleotide motif (loose)	2700007	2700014	30.5	+	.	Motif 1005_gi;Alias=;ID=1005-5252-E_coli_genome;pvalue=0.000886;qvalue= 0.858;sequence=TAATCATT;
E_coli_genome	fimo	Nucleotide motif (loose)	2700416	2700423	30.5	+	.	Motif 1005_gi;Alias=;ID=1005-5253-E_coli_genome;pvalue=0.000886;qvalue= 0.858;sequence=TAATCTTT;
E_coli_genome	fimo	Nucleotide motif (loose)	2700756	2700763	30.5	-	.	Motif 1005_gi;Alias=;ID=1005-5254-E_coli_genome;pvalue=0.000886;qvalue= 0.858;sequence=TATTCAAT;
E_coli_genome	fimo	Nucleotide motif (loose)	2700770	2700777	30.5	-	.	Motif 1005_gi;Alias=;ID=1005-5255-E_coli_genome;pvalue=0.000886;qvalue= 0.858;sequence=TAATCAAT;
E_coli_genome	fimo	Nucleotide motif (loose)	2703604	2703611	30.5	-	.	Motif 1005_gi;Alias=;ID=1005-5256-E_coli_genome;pvalue=0.000886;qvalue= 0.858;sequence=TAAACAAA;
E_coli_genome	fimo	Nucleotide motif (loose)	2703673	2703680	30.5	-	.	Motif 1005_gi;Alias=;ID=1005-5257-E_coli_genome;pvalue=0.000886;qvalue= 0.858;sequence=TATTCAAA;
E_coli_genome	fimo	Nucleotide motif (loose)	2703939	2703946	30.5	+	.	Motif 1005_gi;Alias=;ID=1005-5258-E_coli_genome;pvalue=0.000886;qvalue= 0.858;sequence=AATTCTAA;
E_coli_genome	fimo	Nucleotide motif (loose)	2703955	2703962	30.5	-	.	Motif 1005_gi;Alias=;ID=1005-5259-E_coli_genome;pvalue=0.000886;qvalue= 0.858;sequence=TAAACATA;
E_coli_genome	fimo	Nucleotide motif (loose)	2704231	2704238	30.5	+	.	Motif 1005_gi;Alias=;ID=1005-5260-E_coli_genome;pvalue=0.000886;qvalue= 0.858;sequence=TATTCTAT;
E_coli_genome	fimo	Nucleotide motif (loose)	2705232	2705239	30.5	-	.	Motif 1005_gi;Alias=;ID=1005-5261-E_coli_genome;pvalue=0.000886;qvalue= 0.858;sequence=AATTCTTT;
E_coli_genome	fimo	Nucleotide motif (loose)	2707129	2707136	30.5	-	.	Motif 1005_gi;Alias=;ID=1005-5262-E_coli_genome;pvalue=0.000886;qvalue= 0.858;sequence=TAATCATA;
E_coli_genome	fimo	Nucleotide motif (loose)	2708777	2708784	30.5	-	.	Motif 1005_gi;Alias=;ID=1005-5263-E_coli_genome;pvalue=0.000886;qvalue= 0.858;sequence=AATTCAAA;
E_coli_genome	fimo	Nucleotide motif (loose)	2709618	2709625	30.5	+	.	Motif 1005_gi;Alias=;ID=1005-5264-E_coli_genome;pvalue=0.000886;qvalue= 0.858;sequence=AAAACTAT;
E_coli_genome	fimo	Nucleotide motif (loose)	2710408	2710415	30.5	+	.	Motif 1005_gi;Alias=;ID=1005-5265-E_coli_genome;pvalue=0.000886;qvalue= 0.858;sequence=TAAACAAA;
E_coli_genome	fimo	Nucleotide motif (loose)	2710419	2710426	30.5	-	.	Motif 1005_gi;Alias=;ID=1005-5266-E_coli_genome;pvalue=0.000886;qvalue= 0.858;sequence=TATTCATT;
E_coli_genome	fimo	Nucleotide motif (loose)	2711587	2711594	30.5	+	.	Motif 1005_gi;Alias=;ID=1005-5267-E_coli_genome;pvalue=0.000886;qvalue= 0.858;sequence=AATTCATT;
E_coli_genome	fimo	Nucleotide motif (loose)	2713311	2713318	30.5	+	.	Motif 1005_gi;Alias=;ID=1005-5268-E_coli_genome;pvalue=0.000886;qvalue= 0.858;sequence=AATACATA;
E_coli_genome	fimo	Nucleotide motif (loose)	2714328	2714335	30.5	-	.	Motif 1005_gi;Alias=;ID=1005-5269-E_coli_genome;pvalue=0.000886;qvalue= 0.858;sequence=AATTCAAT;
E_coli_genome	fimo	Nucleotide motif (loose)	2714560	2714567	30.5	+	.	Motif 1005_gi;Alias=;ID=1005-5270-E_coli_genome;pvalue=0.000886;qvalue= 0.858;sequence=AATTCAAT;
E_coli_genome	fimo	Nucleotide motif (loose)	2715359	2715366	30.5	+	.	Motif 1005_gi;Alias=;ID=1005-5271-E_coli_genome;pvalue=0.000886;qvalue= 0.858;sequence=AAAACATT;
E_coli_genome	fimo	Nucleotide motif (loose)	2715778	2715785	30.5	+	.	Motif 1005_gi;Alias=;ID=1005-5272-E_coli_genome;pvalue=0.000886;qvalue= 0.858;sequence=AAATCATT;
E_coli_genome	fimo	Nucleotide motif (loose)	2716289	2716296	30.5	+	.	Motif 1005_gi;Alias=;ID=1005-5273-E_coli_genome;pvalue=0.000886;qvalue= 0.858;sequence=TATTCAAT;
E_coli_genome	fimo	Nucleotide motif (loose)	2716473	2716480	30.5	-	.	Motif 1005_gi;Alias=;ID=1005-5274-E_coli_genome;pvalue=0.000886;qvalue= 0.858;sequence=AAATCAAA;
E_coli_genome	fimo	Nucleotide motif (loose)	2716556	2716563	30.5	-	.	Motif 1005_gi;Alias=;ID=1005-5275-E_coli_genome;pvalue=0.000886;qvalue= 0.858;sequence=AAATCAAA;
E_coli_genome	fimo	Nucleotide motif (loose)	2716564	2716571	30.5	+	.	Motif 1005_gi;Alias=;ID=1005-5276-E_coli_genome;pvalue=0.000886;qvalue= 0.858;sequence=AAATCAAT;
E_coli_genome	fimo	Nucleotide motif (loose)	2716609	2716616	30.5	-	.	Motif 1005_gi;Alias=;ID=1005-5277-E_coli_genome;pvalue=0.000886;qvalue= 0.858;sequence=AAAACAAT;
E_coli_genome	fimo	Nucleotide motif (loose)	2717020	2717027	30.5	-	.	Motif 1005_gi;Alias=;ID=1005-5278-E_coli_genome;pvalue=0.000886;qvalue= 0.858;sequence=TATTCAAT;
E_coli_genome	fimo	Nucleotide motif (loose)	2717026	2717033	30.5	-	.	Motif 1005_gi;Alias=;ID=1005-5279-E_coli_genome;pvalue=0.000886;qvalue= 0.858;sequence=TATACATA;
E_coli_genome	fimo	Nucleotide motif (loose)	2717045	2717052	30.5	+	.	Motif 1005_gi;Alias=;ID=1005-5280-E_coli_genome;pvalue=0.000886;qvalue= 0.858;sequence=AATACTAT;
E_coli_genome	fimo	Nucleotide motif (loose)	2718247	2718254	30.5	+	.	Motif 1005_gi;Alias=;ID=1005-5281-E_coli_genome;pvalue=0.000886;qvalue= 0.858;sequence=AAAACTTT;
E_coli_genome	fimo	Nucleotide motif (loose)	2718624	2718631	30.5	-	.	Motif 1005_gi;Alias=;ID=1005-5282-E_coli_genome;pvalue=0.000886;qvalue= 0.858;sequence=TATTCAAT;
E_coli_genome	fimo	Nucleotide motif (loose)	2718734	2718741	30.5	-	.	Motif 1005_gi;Alias=;ID=1005-5283-E_coli_genome;pvalue=0.000886;qvalue= 0.858;sequence=TATTCATA;
E_coli_genome	fimo	Nucleotide motif (loose)	2719152	2719159	30.5	+	.	Motif 1005_gi;Alias=;ID=1005-5284-E_coli_genome;pvalue=0.000886;qvalue= 0.858;sequence=TAATCTTA;
E_coli_genome	fimo	Nucleotide motif (loose)	2719921	2719928	30.5	+	.	Motif 1005_gi;Alias=;ID=1005-5285-E_coli_genome;pvalue=0.000886;qvalue= 0.858;sequence=AAATCATT;
E_coli_genome	fimo	Nucleotide motif (loose)	2720246	2720253	30.5	+	.	Motif 1005_gi;Alias=;ID=1005-5286-E_coli_genome;pvalue=0.000886;qvalue= 0.858;sequence=TATTCTTT;
E_coli_genome	fimo	Nucleotide motif (loose)	2721059	2721066	30.5	+	.	Motif 1005_gi;Alias=;ID=1005-5287-E_coli_genome;pvalue=0.000886;qvalue= 0.858;sequence=TATTCATT;
E_coli_genome	fimo	Nucleotide motif (loose)	2722174	2722181	30.5	+	.	Motif 1005_gi;Alias=;ID=1005-5288-E_coli_genome;pvalue=0.000886;qvalue= 0.858;sequence=AATTCATT;
E_coli_genome	fimo	Nucleotide motif (loose)	2723991	2723998	30.5	-	.	Motif 1005_gi;Alias=;ID=1005-5289-E_coli_genome;pvalue=0.000886;qvalue= 0.858;sequence=AATACTTT;
E_coli_genome	fimo	Nucleotide motif (loose)	2724106	2724113	30.5	-	.	Motif 1005_gi;Alias=;ID=1005-5290-E_coli_genome;pvalue=0.000886;qvalue= 0.858;sequence=AAAACAAA;
E_coli_genome	fimo	Nucleotide motif (loose)	2724133	2724140	30.5	+	.	Motif 1005_gi;Alias=;ID=1005-5291-E_coli_genome;pvalue=0.000886;qvalue= 0.858;sequence=TATTCTTT;
E_coli_genome	fimo	Nucleotide motif (loose)	2724254	2724261	30.5	-	.	Motif 1005_gi;Alias=;ID=1005-5292-E_coli_genome;pvalue=0.000886;qvalue= 0.858;sequence=TATTCATT;
E_coli_genome	fimo	Nucleotide motif (loose)	2724551	2724558	30.5	-	.	Motif 1005_gi;Alias=;ID=1005-5293-E_coli_genome;pvalue=0.000886;qvalue= 0.858;sequence=AAATCAAT;
E_coli_genome	fimo	Nucleotide motif (loose)	2724872	2724879	30.5	+	.	Motif 1005_gi;Alias=;ID=1005-5294-E_coli_genome;pvalue=0.000886;qvalue= 0.858;sequence=AATACAAA;
E_coli_genome	fimo	Nucleotide motif (loose)	2725791	2725798	30.5	-	.	Motif 1005_gi;Alias=;ID=1005-5295-E_coli_genome;pvalue=0.000886;qvalue= 0.858;sequence=TAAACAAA;
E_coli_genome	fimo	Nucleotide motif (loose)	2725820	2725827	30.5	+	.	Motif 1005_gi;Alias=;ID=1005-5296-E_coli_genome;pvalue=0.000886;qvalue= 0.858;sequence=TATACATT;
E_coli_genome	fimo	Nucleotide motif (loose)	2728611	2728618	30.5	+	.	Motif 1005_gi;Alias=;ID=1005-5297-E_coli_genome;pvalue=0.000886;qvalue= 0.858;sequence=TATACAAA;
E_coli_genome	fimo	Nucleotide motif (loose)	2730237	2730244	30.5	+	.	Motif 1005_gi;Alias=;ID=1005-5298-E_coli_genome;pvalue=0.000886;qvalue= 0.858;sequence=AATTCATT;
E_coli_genome	fimo	Nucleotide motif (loose)	2731173	2731180	30.5	-	.	Motif 1005_gi;Alias=;ID=1005-5299-E_coli_genome;pvalue=0.000886;qvalue= 0.858;sequence=AATTCTTT;
E_coli_genome	fimo	Nucleotide motif (loose)	2731190	2731197	30.5	-	.	Motif 1005_gi;Alias=;ID=1005-5300-E_coli_genome;pvalue=0.000886;qvalue= 0.858;sequence=AATTCATT;
E_coli_genome	fimo	Nucleotide motif (loose)	2731221	2731228	30.5	+	.	Motif 1005_gi;Alias=;ID=1005-5301-E_coli_genome;pvalue=0.000886;qvalue= 0.858;sequence=TATTCATT;
E_coli_genome	fimo	Nucleotide motif (loose)	2731497	2731504	30.5	+	.	Motif 1005_gi;Alias=;ID=1005-5302-E_coli_genome;pvalue=0.000886;qvalue= 0.858;sequence=AAAACTTT;
E_coli_genome	fimo	Nucleotide motif (loose)	2731912	2731919	30.5	-	.	Motif 1005_gi;Alias=;ID=1005-5303-E_coli_genome;pvalue=0.000886;qvalue= 0.858;sequence=AATTCATT;
E_coli_genome	fimo	Nucleotide motif (loose)	2732603	2732610	30.5	-	.	Motif 1005_gi;Alias=;ID=1005-5304-E_coli_genome;pvalue=0.000886;qvalue= 0.858;sequence=AAAACTAT;
E_coli_genome	fimo	Nucleotide motif (loose)	2733894	2733901	30.5	-	.	Motif 1005_gi;Alias=;ID=1005-5305-E_coli_genome;pvalue=0.000886;qvalue= 0.858;sequence=TAATCTTT;
E_coli_genome	fimo	Nucleotide motif (loose)	2735833	2735840	30.5	+	.	Motif 1005_gi;Alias=;ID=1005-5306-E_coli_genome;pvalue=0.000886;qvalue= 0.858;sequence=AATACTTT;
E_coli_genome	fimo	Nucleotide motif (loose)	2736674	2736681	30.5	-	.	Motif 1005_gi;Alias=;ID=1005-5307-E_coli_genome;pvalue=0.000886;qvalue= 0.858;sequence=TATTCATA;
E_coli_genome	fimo	Nucleotide motif (loose)	2736875	2736882	30.5	+	.	Motif 1005_gi;Alias=;ID=1005-5308-E_coli_genome;pvalue=0.000886;qvalue= 0.858;sequence=AATACATA;
E_coli_genome	fimo	Nucleotide motif (loose)	2737914	2737921	30.5	-	.	Motif 1005_gi;Alias=;ID=1005-5309-E_coli_genome;pvalue=0.000886;qvalue= 0.858;sequence=TAATCTTT;
E_coli_genome	fimo	Nucleotide motif (loose)	2738133	2738140	30.5	+	.	Motif 1005_gi;Alias=;ID=1005-5310-E_coli_genome;pvalue=0.000886;qvalue= 0.858;sequence=AATTCATT;
E_coli_genome	fimo	Nucleotide motif (loose)	2738426	2738433	30.5	-	.	Motif 1005_gi;Alias=;ID=1005-5311-E_coli_genome;pvalue=0.000886;qvalue= 0.858;sequence=TATTCAAT;
E_coli_genome	fimo	Nucleotide motif (loose)	2739116	2739123	30.5	-	.	Motif 1005_gi;Alias=;ID=1005-5312-E_coli_genome;pvalue=0.000886;qvalue= 0.858;sequence=TAATCAAA;
E_coli_genome	fimo	Nucleotide motif (loose)	2739560	2739567	30.5	+	.	Motif 1005_gi;Alias=;ID=1005-5313-E_coli_genome;pvalue=0.000886;qvalue= 0.858;sequence=AATACAAT;
E_coli_genome	fimo	Nucleotide motif (loose)	2740278	2740285	30.5	-	.	Motif 1005_gi;Alias=;ID=1005-5314-E_coli_genome;pvalue=0.000886;qvalue= 0.858;sequence=AAATCAAA;
E_coli_genome	fimo	Nucleotide motif (loose)	2740324	2740331	30.5	+	.	Motif 1005_gi;Alias=;ID=1005-5315-E_coli_genome;pvalue=0.000886;qvalue= 0.858;sequence=TAATCTTT;
E_coli_genome	fimo	Nucleotide motif (loose)	2741225	2741232	30.5	-	.	Motif 1005_gi;Alias=;ID=1005-5316-E_coli_genome;pvalue=0.000886;qvalue= 0.858;sequence=AAAACTTT;
E_coli_genome	fimo	Nucleotide motif (loose)	2741324	2741331	30.5	+	.	Motif 1005_gi;Alias=;ID=1005-5317-E_coli_genome;pvalue=0.000886;qvalue= 0.858;sequence=AAAACAAT;
E_coli_genome	fimo	Nucleotide motif (loose)	2741368	2741375	30.5	-	.	Motif 1005_gi;Alias=;ID=1005-5318-E_coli_genome;pvalue=0.000886;qvalue= 0.858;sequence=TAAACTTT;
E_coli_genome	fimo	Nucleotide motif (loose)	2741746	2741753	30.5	+	.	Motif 1005_gi;Alias=;ID=1005-5319-E_coli_genome;pvalue=0.000886;qvalue= 0.858;sequence=TAAACATA;
E_coli_genome	fimo	Nucleotide motif (loose)	2741752	2741759	30.5	-	.	Motif 1005_gi;Alias=;ID=1005-5320-E_coli_genome;pvalue=0.000886;qvalue= 0.858;sequence=AAATCTTA;
E_coli_genome	fimo	Nucleotide motif (loose)	2743440	2743447	30.5	+	.	Motif 1005_gi;Alias=;ID=1005-5321-E_coli_genome;pvalue=0.000886;qvalue= 0.858;sequence=AAATCTTT;
E_coli_genome	fimo	Nucleotide motif (loose)	2743696	2743703	30.5	-	.	Motif 1005_gi;Alias=;ID=1005-5322-E_coli_genome;pvalue=0.000886;qvalue= 0.858;sequence=TAAACTTT;
E_coli_genome	fimo	Nucleotide motif (loose)	2744178	2744185	30.5	+	.	Motif 1005_gi;Alias=;ID=1005-5323-E_coli_genome;pvalue=0.000886;qvalue= 0.858;sequence=AAATCTTA;
E_coli_genome	fimo	Nucleotide motif (loose)	2745946	2745953	30.5	-	.	Motif 1005_gi;Alias=;ID=1005-5324-E_coli_genome;pvalue=0.000886;qvalue= 0.858;sequence=TAAACAAA;
E_coli_genome	fimo	Nucleotide motif (loose)	2748295	2748302	30.5	-	.	Motif 1005_gi;Alias=;ID=1005-5325-E_coli_genome;pvalue=0.000886;qvalue= 0.858;sequence=TATTCATT;
E_coli_genome	fimo	Nucleotide motif (loose)	2748412	2748419	30.5	-	.	Motif 1005_gi;Alias=;ID=1005-5326-E_coli_genome;pvalue=0.000886;qvalue= 0.858;sequence=TAATCAAT;
E_coli_genome	fimo	Nucleotide motif (loose)	2750000	2750007	30.5	-	.	Motif 1005_gi;Alias=;ID=1005-5327-E_coli_genome;pvalue=0.000886;qvalue= 0.858;sequence=TAATCATA;
E_coli_genome	fimo	Nucleotide motif (loose)	2750016	2750023	30.5	-	.	Motif 1005_gi;Alias=;ID=1005-5328-E_coli_genome;pvalue=0.000886;qvalue= 0.858;sequence=AAAACTTT;
E_coli_genome	fimo	Nucleotide motif (loose)	2750836	2750843	30.5	+	.	Motif 1005_gi;Alias=;ID=1005-5329-E_coli_genome;pvalue=0.000886;qvalue= 0.858;sequence=TAATCATT;
E_coli_genome	fimo	Nucleotide motif (loose)	2750830	2750837	30.5	-	.	Motif 1005_gi;Alias=;ID=1005-5330-E_coli_genome;pvalue=0.000886;qvalue= 0.858;sequence=TATTCATT;
E_coli_genome	fimo	Nucleotide motif (loose)	2751647	2751654	30.5	-	.	Motif 1005_gi;Alias=;ID=1005-5331-E_coli_genome;pvalue=0.000886;qvalue= 0.858;sequence=TAATCTTT;
E_coli_genome	fimo	Nucleotide motif (loose)	2751702	2751709	30.5	+	.	Motif 1005_gi;Alias=;ID=1005-5332-E_coli_genome;pvalue=0.000886;qvalue= 0.858;sequence=TATTCTAA;
E_coli_genome	fimo	Nucleotide motif (loose)	2751846	2751853	30.5	-	.	Motif 1005_gi;Alias=;ID=1005-5333-E_coli_genome;pvalue=0.000886;qvalue= 0.858;sequence=AAATCAAT;
E_coli_genome	fimo	Nucleotide motif (loose)	2751897	2751904	30.5	+	.	Motif 1005_gi;Alias=;ID=1005-5334-E_coli_genome;pvalue=0.000886;qvalue= 0.858;sequence=AAATCTAT;
E_coli_genome	fimo	Nucleotide motif (loose)	2753454	2753461	30.5	+	.	Motif 1005_gi;Alias=;ID=1005-5335-E_coli_genome;pvalue=0.000886;qvalue= 0.858;sequence=TAAACTTT;
E_coli_genome	fimo	Nucleotide motif (loose)	2754112	2754119	30.5	-	.	Motif 1005_gi;Alias=;ID=1005-5336-E_coli_genome;pvalue=0.000886;qvalue= 0.858;sequence=AAAACTAA;
E_coli_genome	fimo	Nucleotide motif (loose)	2754143	2754150	30.5	-	.	Motif 1005_gi;Alias=;ID=1005-5337-E_coli_genome;pvalue=0.000886;qvalue= 0.858;sequence=AAAACAAA;
E_coli_genome	fimo	Nucleotide motif (loose)	2754504	2754511	30.5	+	.	Motif 1005_gi;Alias=;ID=1005-5338-E_coli_genome;pvalue=0.000886;qvalue= 0.858;sequence=AATACTTT;
E_coli_genome	fimo	Nucleotide motif (loose)	2754500	2754507	30.5	-	.	Motif 1005_gi;Alias=;ID=1005-5339-E_coli_genome;pvalue=0.000886;qvalue= 0.858;sequence=TATTCTTA;
E_coli_genome	fimo	Nucleotide motif (loose)	2754963	2754970	30.5	+	.	Motif 1005_gi;Alias=;ID=1005-5340-E_coli_genome;pvalue=0.000886;qvalue= 0.858;sequence=AATACTTT;
E_coli_genome	fimo	Nucleotide motif (loose)	2755521	2755528	30.5	+	.	Motif 1005_gi;Alias=;ID=1005-5341-E_coli_genome;pvalue=0.000886;qvalue= 0.858;sequence=AAATCTTT;
E_coli_genome	fimo	Nucleotide motif (loose)	2755573	2755580	30.5	+	.	Motif 1005_gi;Alias=;ID=1005-5342-E_coli_genome;pvalue=0.000886;qvalue= 0.858;sequence=TATACTTA;
E_coli_genome	fimo	Nucleotide motif (loose)	2755823	2755830	30.5	+	.	Motif 1005_gi;Alias=;ID=1005-5343-E_coli_genome;pvalue=0.000886;qvalue= 0.858;sequence=AAAACTTA;
E_coli_genome	fimo	Nucleotide motif (loose)	2756122	2756129	30.5	-	.	Motif 1005_gi;Alias=;ID=1005-5344-E_coli_genome;pvalue=0.000886;qvalue= 0.858;sequence=TAAACAAT;
E_coli_genome	fimo	Nucleotide motif (loose)	2756193	2756200	30.5	+	.	Motif 1005_gi;Alias=;ID=1005-5345-E_coli_genome;pvalue=0.000886;qvalue= 0.858;sequence=AAATCAAA;
E_coli_genome	fimo	Nucleotide motif (loose)	2756393	2756400	30.5	-	.	Motif 1005_gi;Alias=;ID=1005-5346-E_coli_genome;pvalue=0.000886;qvalue= 0.858;sequence=AAAACTTT;
E_coli_genome	fimo	Nucleotide motif (loose)	2757103	2757110	30.5	-	.	Motif 1005_gi;Alias=;ID=1005-5347-E_coli_genome;pvalue=0.000886;qvalue= 0.858;sequence=TATTCATT;
E_coli_genome	fimo	Nucleotide motif (loose)	2757715	2757722	30.5	-	.	Motif 1005_gi;Alias=;ID=1005-5348-E_coli_genome;pvalue=0.000886;qvalue= 0.858;sequence=AAATCAAT;
E_coli_genome	fimo	Nucleotide motif (loose)	2757778	2757785	30.5	-	.	Motif 1005_gi;Alias=;ID=1005-5349-E_coli_genome;pvalue=0.000886;qvalue= 0.858;sequence=TAATCAAA;
E_coli_genome	fimo	Nucleotide motif (loose)	2757805	2757812	30.5	-	.	Motif 1005_gi;Alias=;ID=1005-5350-E_coli_genome;pvalue=0.000886;qvalue= 0.858;sequence=TATTCAAA;
E_coli_genome	fimo	Nucleotide motif (loose)	2757988	2757995	30.5	-	.	Motif 1005_gi;Alias=;ID=1005-5351-E_coli_genome;pvalue=0.000886;qvalue= 0.858;sequence=TAATCAAA;
E_coli_genome	fimo	Nucleotide motif (loose)	2758095	2758102	30.5	-	.	Motif 1005_gi;Alias=;ID=1005-5352-E_coli_genome;pvalue=0.000886;qvalue= 0.858;sequence=AAATCTAT;
E_coli_genome	fimo	Nucleotide motif (loose)	2758213	2758220	30.5	-	.	Motif 1005_gi;Alias=;ID=1005-5353-E_coli_genome;pvalue=0.000886;qvalue= 0.858;sequence=AAATCTAA;
E_coli_genome	fimo	Nucleotide motif (loose)	2758500	2758507	30.5	+	.	Motif 1005_gi;Alias=;ID=1005-5354-E_coli_genome;pvalue=0.000886;qvalue= 0.858;sequence=AAATCATT;
E_coli_genome	fimo	Nucleotide motif (loose)	2758513	2758520	30.5	+	.	Motif 1005_gi;Alias=;ID=1005-5355-E_coli_genome;pvalue=0.000886;qvalue= 0.858;sequence=AAATCATA;
E_coli_genome	fimo	Nucleotide motif (loose)	2758531	2758538	30.5	+	.	Motif 1005_gi;Alias=;ID=1005-5356-E_coli_genome;pvalue=0.000886;qvalue= 0.858;sequence=AAATCAAT;
E_coli_genome	fimo	Nucleotide motif (loose)	2758536	2758543	30.5	-	.	Motif 1005_gi;Alias=;ID=1005-5357-E_coli_genome;pvalue=0.000886;qvalue= 0.858;sequence=AATACATT;
E_coli_genome	fimo	Nucleotide motif (loose)	2758557	2758564	30.5	-	.	Motif 1005_gi;Alias=;ID=1005-5358-E_coli_genome;pvalue=0.000886;qvalue= 0.858;sequence=AATACAAT;
E_coli_genome	fimo	Nucleotide motif (loose)	2758663	2758670	30.5	-	.	Motif 1005_gi;Alias=;ID=1005-5359-E_coli_genome;pvalue=0.000886;qvalue= 0.858;sequence=TATTCTAA;
E_coli_genome	fimo	Nucleotide motif (loose)	2758844	2758851	30.5	+	.	Motif 1005_gi;Alias=;ID=1005-5360-E_coli_genome;pvalue=0.000886;qvalue= 0.858;sequence=TAAACTTA;
E_coli_genome	fimo	Nucleotide motif (loose)	2758869	2758876	30.5	+	.	Motif 1005_gi;Alias=;ID=1005-5361-E_coli_genome;pvalue=0.000886;qvalue= 0.858;sequence=AATTCATA;
E_coli_genome	fimo	Nucleotide motif (loose)	2758947	2758954	30.5	+	.	Motif 1005_gi;Alias=;ID=1005-5362-E_coli_genome;pvalue=0.000886;qvalue= 0.858;sequence=TAAACAAT;
E_coli_genome	fimo	Nucleotide motif (loose)	2759146	2759153	30.5	-	.	Motif 1005_gi;Alias=;ID=1005-5363-E_coli_genome;pvalue=0.000886;qvalue= 0.858;sequence=TATTCAAT;
E_coli_genome	fimo	Nucleotide motif (loose)	2759347	2759354	30.5	+	.	Motif 1005_gi;Alias=;ID=1005-5364-E_coli_genome;pvalue=0.000886;qvalue= 0.858;sequence=AAAACTTA;
E_coli_genome	fimo	Nucleotide motif (loose)	2759684	2759691	30.5	-	.	Motif 1005_gi;Alias=;ID=1005-5365-E_coli_genome;pvalue=0.000886;qvalue= 0.858;sequence=AAAACATT;
E_coli_genome	fimo	Nucleotide motif (loose)	2759984	2759991	30.5	-	.	Motif 1005_gi;Alias=;ID=1005-5366-E_coli_genome;pvalue=0.000886;qvalue= 0.858;sequence=AAATCATA;
E_coli_genome	fimo	Nucleotide motif (loose)	2760206	2760213	30.5	-	.	Motif 1005_gi;Alias=;ID=1005-5367-E_coli_genome;pvalue=0.000886;qvalue= 0.858;sequence=TAATCTTT;
E_coli_genome	fimo	Nucleotide motif (loose)	2760299	2760306	30.5	-	.	Motif 1005_gi;Alias=;ID=1005-5368-E_coli_genome;pvalue=0.000886;qvalue= 0.858;sequence=AATTCATT;
E_coli_genome	fimo	Nucleotide motif (loose)	2760327	2760334	30.5	+	.	Motif 1005_gi;Alias=;ID=1005-5369-E_coli_genome;pvalue=0.000886;qvalue= 0.858;sequence=AAAACAAA;
E_coli_genome	fimo	Nucleotide motif (loose)	2760356	2760363	30.5	+	.	Motif 1005_gi;Alias=;ID=1005-5370-E_coli_genome;pvalue=0.000886;qvalue= 0.858;sequence=AAAACAAA;
E_coli_genome	fimo	Nucleotide motif (loose)	2760369	2760376	30.5	+	.	Motif 1005_gi;Alias=;ID=1005-5371-E_coli_genome;pvalue=0.000886;qvalue= 0.858;sequence=TAAACATA;
E_coli_genome	fimo	Nucleotide motif (loose)	2760390	2760397	30.5	-	.	Motif 1005_gi;Alias=;ID=1005-5372-E_coli_genome;pvalue=0.000886;qvalue= 0.858;sequence=AAATCAAA;
E_coli_genome	fimo	Nucleotide motif (loose)	2760432	2760439	30.5	+	.	Motif 1005_gi;Alias=;ID=1005-5373-E_coli_genome;pvalue=0.000886;qvalue= 0.858;sequence=AAAACAAA;
E_coli_genome	fimo	Nucleotide motif (loose)	2761224	2761231	30.5	-	.	Motif 1005_gi;Alias=;ID=1005-5374-E_coli_genome;pvalue=0.000886;qvalue= 0.858;sequence=AATACAAA;
E_coli_genome	fimo	Nucleotide motif (loose)	2761242	2761249	30.5	+	.	Motif 1005_gi;Alias=;ID=1005-5375-E_coli_genome;pvalue=0.000886;qvalue= 0.858;sequence=TAATCTTT;
E_coli_genome	fimo	Nucleotide motif (loose)	2761303	2761310	30.5	+	.	Motif 1005_gi;Alias=;ID=1005-5376-E_coli_genome;pvalue=0.000886;qvalue= 0.858;sequence=TATTCAAA;
E_coli_genome	fimo	Nucleotide motif (loose)	2761348	2761355	30.5	+	.	Motif 1005_gi;Alias=;ID=1005-5377-E_coli_genome;pvalue=0.000886;qvalue= 0.858;sequence=AAATCAAT;
E_coli_genome	fimo	Nucleotide motif (loose)	2761703	2761710	30.5	+	.	Motif 1005_gi;Alias=;ID=1005-5378-E_coli_genome;pvalue=0.000886;qvalue= 0.858;sequence=AAATCATT;
E_coli_genome	fimo	Nucleotide motif (loose)	2762218	2762225	30.5	-	.	Motif 1005_gi;Alias=;ID=1005-5379-E_coli_genome;pvalue=0.000886;qvalue= 0.858;sequence=AAATCTTT;
E_coli_genome	fimo	Nucleotide motif (loose)	2762398	2762405	30.5	-	.	Motif 1005_gi;Alias=;ID=1005-5380-E_coli_genome;pvalue=0.000886;qvalue= 0.858;sequence=AATTCAAT;
E_coli_genome	fimo	Nucleotide motif (loose)	2763239	2763246	30.5	+	.	Motif 1005_gi;Alias=;ID=1005-5381-E_coli_genome;pvalue=0.000886;qvalue= 0.858;sequence=AAAACATA;
E_coli_genome	fimo	Nucleotide motif (loose)	2763603	2763610	30.5	-	.	Motif 1005_gi;Alias=;ID=1005-5382-E_coli_genome;pvalue=0.000886;qvalue= 0.858;sequence=TATTCATT;
E_coli_genome	fimo	Nucleotide motif (loose)	2764160	2764167	30.5	+	.	Motif 1005_gi;Alias=;ID=1005-5383-E_coli_genome;pvalue=0.000886;qvalue= 0.858;sequence=AATTCTTT;
E_coli_genome	fimo	Nucleotide motif (loose)	2764199	2764206	30.5	-	.	Motif 1005_gi;Alias=;ID=1005-5384-E_coli_genome;pvalue=0.000886;qvalue= 0.858;sequence=TATTCATA;
E_coli_genome	fimo	Nucleotide motif (loose)	2764873	2764880	30.5	-	.	Motif 1005_gi;Alias=;ID=1005-5385-E_coli_genome;pvalue=0.000886;qvalue= 0.858;sequence=AAATCAAT;
E_coli_genome	fimo	Nucleotide motif (loose)	2764924	2764931	30.5	-	.	Motif 1005_gi;Alias=;ID=1005-5386-E_coli_genome;pvalue=0.000886;qvalue= 0.858;sequence=AATTCAAA;
E_coli_genome	fimo	Nucleotide motif (loose)	2765852	2765859	30.5	+	.	Motif 1005_gi;Alias=;ID=1005-5387-E_coli_genome;pvalue=0.000886;qvalue= 0.858;sequence=AAATCAAT;
E_coli_genome	fimo	Nucleotide motif (loose)	2765937	2765944	30.5	+	.	Motif 1005_gi;Alias=;ID=1005-5388-E_coli_genome;pvalue=0.000886;qvalue= 0.858;sequence=AAAACTTA;
E_coli_genome	fimo	Nucleotide motif (loose)	2765982	2765989	30.5	+	.	Motif 1005_gi;Alias=;ID=1005-5389-E_coli_genome;pvalue=0.000886;qvalue= 0.858;sequence=AATTCATT;
E_coli_genome	fimo	Nucleotide motif (loose)	2765997	2766004	30.5	+	.	Motif 1005_gi;Alias=;ID=1005-5390-E_coli_genome;pvalue=0.000886;qvalue= 0.858;sequence=AAAACTAT;
E_coli_genome	fimo	Nucleotide motif (loose)	2766002	2766009	30.5	+	.	Motif 1005_gi;Alias=;ID=1005-5391-E_coli_genome;pvalue=0.000886;qvalue= 0.858;sequence=TATTCAAT;
E_coli_genome	fimo	Nucleotide motif (loose)	2766124	2766131	30.5	+	.	Motif 1005_gi;Alias=;ID=1005-5392-E_coli_genome;pvalue=0.000886;qvalue= 0.858;sequence=AATTCAAT;
E_coli_genome	fimo	Nucleotide motif (loose)	2766848	2766855	30.5	+	.	Motif 1005_gi;Alias=;ID=1005-5393-E_coli_genome;pvalue=0.000886;qvalue= 0.858;sequence=TATACTTT;
E_coli_genome	fimo	Nucleotide motif (loose)	2766913	2766920	30.5	-	.	Motif 1005_gi;Alias=;ID=1005-5394-E_coli_genome;pvalue=0.000886;qvalue= 0.858;sequence=AAATCATA;
E_coli_genome	fimo	Nucleotide motif (loose)	2767381	2767388	30.5	-	.	Motif 1005_gi;Alias=;ID=1005-5395-E_coli_genome;pvalue=0.000886;qvalue= 0.858;sequence=AATTCTAT;
E_coli_genome	fimo	Nucleotide motif (loose)	2767683	2767690	30.5	-	.	Motif 1005_gi;Alias=;ID=1005-5396-E_coli_genome;pvalue=0.000886;qvalue= 0.858;sequence=AAAACAAA;
E_coli_genome	fimo	Nucleotide motif (loose)	2768635	2768642	30.5	-	.	Motif 1005_gi;Alias=;ID=1005-5397-E_coli_genome;pvalue=0.000886;qvalue= 0.858;sequence=AAAACAAA;
E_coli_genome	fimo	Nucleotide motif (loose)	2768697	2768704	30.5	+	.	Motif 1005_gi;Alias=;ID=1005-5398-E_coli_genome;pvalue=0.000886;qvalue= 0.858;sequence=AAATCTTA;
E_coli_genome	fimo	Nucleotide motif (loose)	2770985	2770992	30.5	-	.	Motif 1005_gi;Alias=;ID=1005-5399-E_coli_genome;pvalue=0.000886;qvalue= 0.858;sequence=AATACAAA;
E_coli_genome	fimo	Nucleotide motif (loose)	2771902	2771909	30.5	-	.	Motif 1005_gi;Alias=;ID=1005-5400-E_coli_genome;pvalue=0.000886;qvalue= 0.858;sequence=TATTCATT;
E_coli_genome	fimo	Nucleotide motif (loose)	2772013	2772020	30.5	-	.	Motif 1005_gi;Alias=;ID=1005-5401-E_coli_genome;pvalue=0.000886;qvalue= 0.858;sequence=TAAACTTA;
E_coli_genome	fimo	Nucleotide motif (loose)	2772370	2772377	30.5	+	.	Motif 1005_gi;Alias=;ID=1005-5402-E_coli_genome;pvalue=0.000886;qvalue= 0.858;sequence=AAATCATT;
E_coli_genome	fimo	Nucleotide motif (loose)	2773274	2773281	30.5	-	.	Motif 1005_gi;Alias=;ID=1005-5403-E_coli_genome;pvalue=0.000886;qvalue= 0.858;sequence=TAATCATA;
E_coli_genome	fimo	Nucleotide motif (loose)	2773506	2773513	30.5	+	.	Motif 1005_gi;Alias=;ID=1005-5404-E_coli_genome;pvalue=0.000886;qvalue= 0.858;sequence=AAAACAAT;
E_coli_genome	fimo	Nucleotide motif (loose)	2773589	2773596	30.5	-	.	Motif 1005_gi;Alias=;ID=1005-5405-E_coli_genome;pvalue=0.000886;qvalue= 0.858;sequence=AATTCTAT;
E_coli_genome	fimo	Nucleotide motif (loose)	2773704	2773711	30.5	+	.	Motif 1005_gi;Alias=;ID=1005-5406-E_coli_genome;pvalue=0.000886;qvalue= 0.858;sequence=TATACTAT;
E_coli_genome	fimo	Nucleotide motif (loose)	2773713	2773720	30.5	+	.	Motif 1005_gi;Alias=;ID=1005-5407-E_coli_genome;pvalue=0.000886;qvalue= 0.858;sequence=TAATCTTT;
E_coli_genome	fimo	Nucleotide motif (loose)	2773788	2773795	30.5	+	.	Motif 1005_gi;Alias=;ID=1005-5408-E_coli_genome;pvalue=0.000886;qvalue= 0.858;sequence=AAAACATA;
E_coli_genome	fimo	Nucleotide motif (loose)	2773800	2773807	30.5	-	.	Motif 1005_gi;Alias=;ID=1005-5409-E_coli_genome;pvalue=0.000886;qvalue= 0.858;sequence=AAATCATT;
E_coli_genome	fimo	Nucleotide motif (loose)	2774015	2774022	30.5	+	.	Motif 1005_gi;Alias=;ID=1005-5410-E_coli_genome;pvalue=0.000886;qvalue= 0.858;sequence=TAATCAAA;
E_coli_genome	fimo	Nucleotide motif (loose)	2774137	2774144	30.5	+	.	Motif 1005_gi;Alias=;ID=1005-5411-E_coli_genome;pvalue=0.000886;qvalue= 0.858;sequence=AAATCTTT;
E_coli_genome	fimo	Nucleotide motif (loose)	2774311	2774318	30.5	+	.	Motif 1005_gi;Alias=;ID=1005-5412-E_coli_genome;pvalue=0.000886;qvalue= 0.858;sequence=AAATCAAA;
E_coli_genome	fimo	Nucleotide motif (loose)	2774383	2774390	30.5	+	.	Motif 1005_gi;Alias=;ID=1005-5413-E_coli_genome;pvalue=0.000886;qvalue= 0.858;sequence=TATACATA;
E_coli_genome	fimo	Nucleotide motif (loose)	2774629	2774636	30.5	+	.	Motif 1005_gi;Alias=;ID=1005-5414-E_coli_genome;pvalue=0.000886;qvalue= 0.858;sequence=AAAACATA;
E_coli_genome	fimo	Nucleotide motif (loose)	2774807	2774814	30.5	+	.	Motif 1005_gi;Alias=;ID=1005-5415-E_coli_genome;pvalue=0.000886;qvalue= 0.858;sequence=AAATCAAA;
E_coli_genome	fimo	Nucleotide motif (loose)	2774928	2774935	30.5	-	.	Motif 1005_gi;Alias=;ID=1005-5416-E_coli_genome;pvalue=0.000886;qvalue= 0.858;sequence=TATACTTT;
E_coli_genome	fimo	Nucleotide motif (loose)	2774969	2774976	30.5	+	.	Motif 1005_gi;Alias=;ID=1005-5417-E_coli_genome;pvalue=0.000886;qvalue= 0.858;sequence=AATTCATT;
E_coli_genome	fimo	Nucleotide motif (loose)	2776255	2776262	30.5	-	.	Motif 1005_gi;Alias=;ID=1005-5418-E_coli_genome;pvalue=0.000886;qvalue= 0.858;sequence=TATTCAAT;
E_coli_genome	fimo	Nucleotide motif (loose)	2776369	2776376	30.5	-	.	Motif 1005_gi;Alias=;ID=1005-5419-E_coli_genome;pvalue=0.000886;qvalue= 0.858;sequence=TAATCAAT;
E_coli_genome	fimo	Nucleotide motif (loose)	2776834	2776841	30.5	+	.	Motif 1005_gi;Alias=;ID=1005-5420-E_coli_genome;pvalue=0.000886;qvalue= 0.858;sequence=AAATCTAT;
E_coli_genome	fimo	Nucleotide motif (loose)	2777228	2777235	30.5	-	.	Motif 1005_gi;Alias=;ID=1005-5421-E_coli_genome;pvalue=0.000886;qvalue= 0.858;sequence=TAAACTTA;
E_coli_genome	fimo	Nucleotide motif (loose)	2777765	2777772	30.5	+	.	Motif 1005_gi;Alias=;ID=1005-5422-E_coli_genome;pvalue=0.000886;qvalue= 0.858;sequence=AAAACTAA;
E_coli_genome	fimo	Nucleotide motif (loose)	2778345	2778352	30.5	+	.	Motif 1005_gi;Alias=;ID=1005-5423-E_coli_genome;pvalue=0.000886;qvalue= 0.858;sequence=AATTCTTT;
E_coli_genome	fimo	Nucleotide motif (loose)	2779355	2779362	30.5	-	.	Motif 1005_gi;Alias=;ID=1005-5424-E_coli_genome;pvalue=0.000886;qvalue= 0.858;sequence=AAATCTTT;
E_coli_genome	fimo	Nucleotide motif (loose)	2780181	2780188	30.5	-	.	Motif 1005_gi;Alias=;ID=1005-5425-E_coli_genome;pvalue=0.000886;qvalue= 0.858;sequence=AAAACAAA;
E_coli_genome	fimo	Nucleotide motif (loose)	2780215	2780222	30.5	-	.	Motif 1005_gi;Alias=;ID=1005-5426-E_coli_genome;pvalue=0.000886;qvalue= 0.858;sequence=AATACAAA;
E_coli_genome	fimo	Nucleotide motif (loose)	2780307	2780314	30.5	-	.	Motif 1005_gi;Alias=;ID=1005-5427-E_coli_genome;pvalue=0.000886;qvalue= 0.858;sequence=AAAACAAA;
E_coli_genome	fimo	Nucleotide motif (loose)	2781855	2781862	30.5	-	.	Motif 1005_gi;Alias=;ID=1005-5428-E_coli_genome;pvalue=0.000886;qvalue= 0.858;sequence=AAAACTAA;
E_coli_genome	fimo	Nucleotide motif (loose)	2782977	2782984	30.5	+	.	Motif 1005_gi;Alias=;ID=1005-5429-E_coli_genome;pvalue=0.000886;qvalue= 0.858;sequence=TATTCTTT;
E_coli_genome	fimo	Nucleotide motif (loose)	2783016	2783023	30.5	-	.	Motif 1005_gi;Alias=;ID=1005-5430-E_coli_genome;pvalue=0.000886;qvalue= 0.858;sequence=AAATCATT;
E_coli_genome	fimo	Nucleotide motif (loose)	2783090	2783097	30.5	-	.	Motif 1005_gi;Alias=;ID=1005-5431-E_coli_genome;pvalue=0.000886;qvalue= 0.858;sequence=AAAACAAT;
E_coli_genome	fimo	Nucleotide motif (loose)	2783389	2783396	30.5	+	.	Motif 1005_gi;Alias=;ID=1005-5432-E_coli_genome;pvalue=0.000886;qvalue= 0.858;sequence=AAAACTTT;
E_coli_genome	fimo	Nucleotide motif (loose)	2783581	2783588	30.5	+	.	Motif 1005_gi;Alias=;ID=1005-5433-E_coli_genome;pvalue=0.000886;qvalue= 0.858;sequence=AATACATA;
E_coli_genome	fimo	Nucleotide motif (loose)	2783635	2783642	30.5	+	.	Motif 1005_gi;Alias=;ID=1005-5434-E_coli_genome;pvalue=0.000886;qvalue= 0.858;sequence=TAATCATT;
E_coli_genome	fimo	Nucleotide motif (loose)	2783843	2783850	30.5	-	.	Motif 1005_gi;Alias=;ID=1005-5435-E_coli_genome;pvalue=0.000886;qvalue= 0.858;sequence=AAATCATT;
E_coli_genome	fimo	Nucleotide motif (loose)	2783931	2783938	30.5	-	.	Motif 1005_gi;Alias=;ID=1005-5436-E_coli_genome;pvalue=0.000886;qvalue= 0.858;sequence=TATTCAAT;
E_coli_genome	fimo	Nucleotide motif (loose)	2784070	2784077	30.5	-	.	Motif 1005_gi;Alias=;ID=1005-5437-E_coli_genome;pvalue=0.000886;qvalue= 0.858;sequence=AATACAAA;
E_coli_genome	fimo	Nucleotide motif (loose)	2784076	2784083	30.5	-	.	Motif 1005_gi;Alias=;ID=1005-5438-E_coli_genome;pvalue=0.000886;qvalue= 0.858;sequence=TATTCAAA;
E_coli_genome	fimo	Nucleotide motif (loose)	2784131	2784138	30.5	+	.	Motif 1005_gi;Alias=;ID=1005-5439-E_coli_genome;pvalue=0.000886;qvalue= 0.858;sequence=AAATCAAA;
E_coli_genome	fimo	Nucleotide motif (loose)	2784240	2784247	30.5	+	.	Motif 1005_gi;Alias=;ID=1005-5440-E_coli_genome;pvalue=0.000886;qvalue= 0.858;sequence=AAAACTTA;
E_coli_genome	fimo	Nucleotide motif (loose)	2784400	2784407	30.5	-	.	Motif 1005_gi;Alias=;ID=1005-5441-E_coli_genome;pvalue=0.000886;qvalue= 0.858;sequence=AAAACAAA;
E_coli_genome	fimo	Nucleotide motif (loose)	2784410	2784417	30.5	-	.	Motif 1005_gi;Alias=;ID=1005-5442-E_coli_genome;pvalue=0.000886;qvalue= 0.858;sequence=AATTCATA;
E_coli_genome	fimo	Nucleotide motif (loose)	2784530	2784537	30.5	+	.	Motif 1005_gi;Alias=;ID=1005-5443-E_coli_genome;pvalue=0.000886;qvalue= 0.858;sequence=TATTCATT;
E_coli_genome	fimo	Nucleotide motif (loose)	2784613	2784620	30.5	-	.	Motif 1005_gi;Alias=;ID=1005-5444-E_coli_genome;pvalue=0.000886;qvalue= 0.858;sequence=AAAACAAT;
E_coli_genome	fimo	Nucleotide motif (loose)	2784627	2784634	30.5	-	.	Motif 1005_gi;Alias=;ID=1005-5445-E_coli_genome;pvalue=0.000886;qvalue= 0.858;sequence=TAAACTAA;
E_coli_genome	fimo	Nucleotide motif (loose)	2784664	2784671	30.5	+	.	Motif 1005_gi;Alias=;ID=1005-5446-E_coli_genome;pvalue=0.000886;qvalue= 0.858;sequence=TAAACATA;
E_coli_genome	fimo	Nucleotide motif (loose)	2784820	2784827	30.5	+	.	Motif 1005_gi;Alias=;ID=1005-5447-E_coli_genome;pvalue=0.000886;qvalue= 0.858;sequence=TATACATT;
E_coli_genome	fimo	Nucleotide motif (loose)	2784904	2784911	30.5	+	.	Motif 1005_gi;Alias=;ID=1005-5448-E_coli_genome;pvalue=0.000886;qvalue= 0.858;sequence=AATACTAT;
E_coli_genome	fimo	Nucleotide motif (loose)	2785169	2785176	30.5	+	.	Motif 1005_gi;Alias=;ID=1005-5449-E_coli_genome;pvalue=0.000886;qvalue= 0.858;sequence=TAAACAAA;
E_coli_genome	fimo	Nucleotide motif (loose)	2785607	2785614	30.5	+	.	Motif 1005_gi;Alias=;ID=1005-5450-E_coli_genome;pvalue=0.000886;qvalue= 0.858;sequence=AATACATT;
E_coli_genome	fimo	Nucleotide motif (loose)	2785755	2785762	30.5	-	.	Motif 1005_gi;Alias=;ID=1005-5451-E_coli_genome;pvalue=0.000886;qvalue= 0.858;sequence=AAATCATT;
E_coli_genome	fimo	Nucleotide motif (loose)	2785854	2785861	30.5	+	.	Motif 1005_gi;Alias=;ID=1005-5452-E_coli_genome;pvalue=0.000886;qvalue= 0.858;sequence=AATACTTA;
E_coli_genome	fimo	Nucleotide motif (loose)	2786058	2786065	30.5	-	.	Motif 1005_gi;Alias=;ID=1005-5453-E_coli_genome;pvalue=0.000886;qvalue= 0.858;sequence=AAATCATT;
E_coli_genome	fimo	Nucleotide motif (loose)	2786168	2786175	30.5	+	.	Motif 1005_gi;Alias=;ID=1005-5454-E_coli_genome;pvalue=0.000886;qvalue= 0.858;sequence=TATTCTTT;
E_coli_genome	fimo	Nucleotide motif (loose)	2786193	2786200	30.5	+	.	Motif 1005_gi;Alias=;ID=1005-5455-E_coli_genome;pvalue=0.000886;qvalue= 0.858;sequence=TAATCATT;
E_coli_genome	fimo	Nucleotide motif (loose)	2786339	2786346	30.5	+	.	Motif 1005_gi;Alias=;ID=1005-5456-E_coli_genome;pvalue=0.000886;qvalue= 0.858;sequence=TAAACATT;
E_coli_genome	fimo	Nucleotide motif (loose)	2786396	2786403	30.5	-	.	Motif 1005_gi;Alias=;ID=1005-5457-E_coli_genome;pvalue=0.000886;qvalue= 0.858;sequence=AAAACATA;
E_coli_genome	fimo	Nucleotide motif (loose)	2786493	2786500	30.5	+	.	Motif 1005_gi;Alias=;ID=1005-5458-E_coli_genome;pvalue=0.000886;qvalue= 0.858;sequence=AATACATT;
E_coli_genome	fimo	Nucleotide motif (loose)	2786499	2786506	30.5	-	.	Motif 1005_gi;Alias=;ID=1005-5459-E_coli_genome;pvalue=0.000886;qvalue= 0.858;sequence=TATTCTAA;
E_coli_genome	fimo	Nucleotide motif (loose)	2786721	2786728	30.5	+	.	Motif 1005_gi;Alias=;ID=1005-5460-E_coli_genome;pvalue=0.000886;qvalue= 0.858;sequence=AAAACATA;
E_coli_genome	fimo	Nucleotide motif (loose)	2786947	2786954	30.5	+	.	Motif 1005_gi;Alias=;ID=1005-5461-E_coli_genome;pvalue=0.000886;qvalue= 0.858;sequence=TAATCAAT;
E_coli_genome	fimo	Nucleotide motif (loose)	2787128	2787135	30.5	+	.	Motif 1005_gi;Alias=;ID=1005-5462-E_coli_genome;pvalue=0.000886;qvalue= 0.858;sequence=TATACAAA;
E_coli_genome	fimo	Nucleotide motif (loose)	2787485	2787492	30.5	+	.	Motif 1005_gi;Alias=;ID=1005-5463-E_coli_genome;pvalue=0.000886;qvalue= 0.858;sequence=TAAACAAA;
E_coli_genome	fimo	Nucleotide motif (loose)	2787650	2787657	30.5	+	.	Motif 1005_gi;Alias=;ID=1005-5464-E_coli_genome;pvalue=0.000886;qvalue= 0.858;sequence=AAATCAAT;
E_coli_genome	fimo	Nucleotide motif (loose)	2787783	2787790	30.5	+	.	Motif 1005_gi;Alias=;ID=1005-5465-E_coli_genome;pvalue=0.000886;qvalue= 0.858;sequence=AATACTAA;
E_coli_genome	fimo	Nucleotide motif (loose)	2787824	2787831	30.5	-	.	Motif 1005_gi;Alias=;ID=1005-5466-E_coli_genome;pvalue=0.000886;qvalue= 0.858;sequence=AATTCATA;
E_coli_genome	fimo	Nucleotide motif (loose)	2787912	2787919	30.5	-	.	Motif 1005_gi;Alias=;ID=1005-5467-E_coli_genome;pvalue=0.000886;qvalue= 0.858;sequence=AAATCAAT;
E_coli_genome	fimo	Nucleotide motif (loose)	2788028	2788035	30.5	-	.	Motif 1005_gi;Alias=;ID=1005-5468-E_coli_genome;pvalue=0.000886;qvalue= 0.858;sequence=TAATCAAT;
E_coli_genome	fimo	Nucleotide motif (loose)	2788064	2788071	30.5	+	.	Motif 1005_gi;Alias=;ID=1005-5469-E_coli_genome;pvalue=0.000886;qvalue= 0.858;sequence=TAATCTTT;
E_coli_genome	fimo	Nucleotide motif (loose)	2788152	2788159	30.5	-	.	Motif 1005_gi;Alias=;ID=1005-5470-E_coli_genome;pvalue=0.000886;qvalue= 0.858;sequence=TAAACTAA;
E_coli_genome	fimo	Nucleotide motif (loose)	2788275	2788282	30.5	-	.	Motif 1005_gi;Alias=;ID=1005-5471-E_coli_genome;pvalue=0.000886;qvalue= 0.858;sequence=AATTCATT;
E_coli_genome	fimo	Nucleotide motif (loose)	2788474	2788481	30.5	+	.	Motif 1005_gi;Alias=;ID=1005-5472-E_coli_genome;pvalue=0.000886;qvalue= 0.858;sequence=TATACAAA;
E_coli_genome	fimo	Nucleotide motif (loose)	2788545	2788552	30.5	-	.	Motif 1005_gi;Alias=;ID=1005-5473-E_coli_genome;pvalue=0.000886;qvalue= 0.858;sequence=AATACTTT;
E_coli_genome	fimo	Nucleotide motif (loose)	2788689	2788696	30.5	-	.	Motif 1005_gi;Alias=;ID=1005-5474-E_coli_genome;pvalue=0.000886;qvalue= 0.858;sequence=TAAACATA;
E_coli_genome	fimo	Nucleotide motif (loose)	2788694	2788701	30.5	-	.	Motif 1005_gi;Alias=;ID=1005-5475-E_coli_genome;pvalue=0.000886;qvalue= 0.858;sequence=TAAACTAA;
E_coli_genome	fimo	Nucleotide motif (loose)	2788796	2788803	30.5	+	.	Motif 1005_gi;Alias=;ID=1005-5476-E_coli_genome;pvalue=0.000886;qvalue= 0.858;sequence=TATTCATT;
E_coli_genome	fimo	Nucleotide motif (loose)	2788872	2788879	30.5	+	.	Motif 1005_gi;Alias=;ID=1005-5477-E_coli_genome;pvalue=0.000886;qvalue= 0.858;sequence=AAAACAAT;
E_coli_genome	fimo	Nucleotide motif (loose)	2788920	2788927	30.5	-	.	Motif 1005_gi;Alias=;ID=1005-5478-E_coli_genome;pvalue=0.000886;qvalue= 0.858;sequence=TAATCTAA;
E_coli_genome	fimo	Nucleotide motif (loose)	2789985	2789992	30.5	-	.	Motif 1005_gi;Alias=;ID=1005-5479-E_coli_genome;pvalue=0.000886;qvalue= 0.858;sequence=AAATCATA;
E_coli_genome	fimo	Nucleotide motif (loose)	2790962	2790969	30.5	-	.	Motif 1005_gi;Alias=;ID=1005-5480-E_coli_genome;pvalue=0.000886;qvalue= 0.858;sequence=AATACTTT;
E_coli_genome	fimo	Nucleotide motif (loose)	2791241	2791248	30.5	+	.	Motif 1005_gi;Alias=;ID=1005-5481-E_coli_genome;pvalue=0.000886;qvalue= 0.858;sequence=TAATCAAT;
E_coli_genome	fimo	Nucleotide motif (loose)	2792693	2792700	30.5	+	.	Motif 1005_gi;Alias=;ID=1005-5482-E_coli_genome;pvalue=0.000886;qvalue= 0.858;sequence=AAATCAAA;
E_coli_genome	fimo	Nucleotide motif (loose)	2794124	2794131	30.5	+	.	Motif 1005_gi;Alias=;ID=1005-5483-E_coli_genome;pvalue=0.000886;qvalue= 0.858;sequence=AAATCTAT;
E_coli_genome	fimo	Nucleotide motif (loose)	2794429	2794436	30.5	-	.	Motif 1005_gi;Alias=;ID=1005-5484-E_coli_genome;pvalue=0.000886;qvalue= 0.858;sequence=TAATCATA;
E_coli_genome	fimo	Nucleotide motif (loose)	2794945	2794952	30.5	+	.	Motif 1005_gi;Alias=;ID=1005-5485-E_coli_genome;pvalue=0.000886;qvalue= 0.858;sequence=AAAACATA;
E_coli_genome	fimo	Nucleotide motif (loose)	2796639	2796646	30.5	-	.	Motif 1005_gi;Alias=;ID=1005-5486-E_coli_genome;pvalue=0.000886;qvalue= 0.858;sequence=TATTCAAA;
E_coli_genome	fimo	Nucleotide motif (loose)	2797055	2797062	30.5	-	.	Motif 1005_gi;Alias=;ID=1005-5487-E_coli_genome;pvalue=0.000886;qvalue= 0.858;sequence=TAAACAAT;
E_coli_genome	fimo	Nucleotide motif (loose)	2797169	2797176	30.5	-	.	Motif 1005_gi;Alias=;ID=1005-5488-E_coli_genome;pvalue=0.000886;qvalue= 0.858;sequence=TAAACTAA;
E_coli_genome	fimo	Nucleotide motif (loose)	2797196	2797203	30.5	+	.	Motif 1005_gi;Alias=;ID=1005-5489-E_coli_genome;pvalue=0.000886;qvalue= 0.858;sequence=AATACTTA;
E_coli_genome	fimo	Nucleotide motif (loose)	2797773	2797780	30.5	+	.	Motif 1005_gi;Alias=;ID=1005-5490-E_coli_genome;pvalue=0.000886;qvalue= 0.858;sequence=AAATCTTT;
E_coli_genome	fimo	Nucleotide motif (loose)	2798472	2798479	30.5	+	.	Motif 1005_gi;Alias=;ID=1005-5491-E_coli_genome;pvalue=0.000886;qvalue= 0.858;sequence=TAAACTTT;
E_coli_genome	fimo	Nucleotide motif (loose)	2798519	2798526	30.5	+	.	Motif 1005_gi;Alias=;ID=1005-5492-E_coli_genome;pvalue=0.000886;qvalue= 0.858;sequence=AAAACAAA;
E_coli_genome	fimo	Nucleotide motif (loose)	2798528	2798535	30.5	-	.	Motif 1005_gi;Alias=;ID=1005-5493-E_coli_genome;pvalue=0.000886;qvalue= 0.858;sequence=AATACTTT;
E_coli_genome	fimo	Nucleotide motif (loose)	2798581	2798588	30.5	+	.	Motif 1005_gi;Alias=;ID=1005-5494-E_coli_genome;pvalue=0.000886;qvalue= 0.858;sequence=TAATCTAT;
E_coli_genome	fimo	Nucleotide motif (loose)	2798680	2798687	30.5	-	.	Motif 1005_gi;Alias=;ID=1005-5495-E_coli_genome;pvalue=0.000886;qvalue= 0.858;sequence=TAATCTAA;
E_coli_genome	fimo	Nucleotide motif (loose)	2798737	2798744	30.5	+	.	Motif 1005_gi;Alias=;ID=1005-5496-E_coli_genome;pvalue=0.000886;qvalue= 0.858;sequence=AAATCAAA;
E_coli_genome	fimo	Nucleotide motif (loose)	2798937	2798944	30.5	-	.	Motif 1005_gi;Alias=;ID=1005-5497-E_coli_genome;pvalue=0.000886;qvalue= 0.858;sequence=AAATCAAT;
E_coli_genome	fimo	Nucleotide motif (loose)	2798955	2798962	30.5	+	.	Motif 1005_gi;Alias=;ID=1005-5498-E_coli_genome;pvalue=0.000886;qvalue= 0.858;sequence=AAATCATA;
E_coli_genome	fimo	Nucleotide motif (loose)	2799052	2799059	30.5	-	.	Motif 1005_gi;Alias=;ID=1005-5499-E_coli_genome;pvalue=0.000886;qvalue= 0.858;sequence=TAATCAAT;
E_coli_genome	fimo	Nucleotide motif (loose)	2799988	2799995	30.5	+	.	Motif 1005_gi;Alias=;ID=1005-5500-E_coli_genome;pvalue=0.000886;qvalue= 0.858;sequence=AATACATA;
E_coli_genome	fimo	Nucleotide motif (loose)	2800127	2800134	30.5	+	.	Motif 1005_gi;Alias=;ID=1005-5501-E_coli_genome;pvalue=0.000886;qvalue= 0.858;sequence=AATTCTAA;
E_coli_genome	fimo	Nucleotide motif (loose)	2800145	2800152	30.5	-	.	Motif 1005_gi;Alias=;ID=1005-5502-E_coli_genome;pvalue=0.000886;qvalue= 0.858;sequence=TAAACATA;
E_coli_genome	fimo	Nucleotide motif (loose)	2800798	2800805	30.5	-	.	Motif 1005_gi;Alias=;ID=1005-5503-E_coli_genome;pvalue=0.000886;qvalue= 0.858;sequence=AAATCAAA;
E_coli_genome	fimo	Nucleotide motif (loose)	2800809	2800816	30.5	-	.	Motif 1005_gi;Alias=;ID=1005-5504-E_coli_genome;pvalue=0.000886;qvalue= 0.858;sequence=TAATCATT;
E_coli_genome	fimo	Nucleotide motif (loose)	2802022	2802029	30.5	+	.	Motif 1005_gi;Alias=;ID=1005-5505-E_coli_genome;pvalue=0.000886;qvalue= 0.858;sequence=AAATCAAT;
E_coli_genome	fimo	Nucleotide motif (loose)	2804838	2804845	30.5	+	.	Motif 1005_gi;Alias=;ID=1005-5506-E_coli_genome;pvalue=0.000886;qvalue= 0.858;sequence=AAATCTTT;
E_coli_genome	fimo	Nucleotide motif (loose)	2805586	2805593	30.5	-	.	Motif 1005_gi;Alias=;ID=1005-5507-E_coli_genome;pvalue=0.000886;qvalue= 0.858;sequence=TAATCATT;
E_coli_genome	fimo	Nucleotide motif (loose)	2806586	2806593	30.5	-	.	Motif 1005_gi;Alias=;ID=1005-5508-E_coli_genome;pvalue=0.000886;qvalue= 0.858;sequence=TAAACAAA;
E_coli_genome	fimo	Nucleotide motif (loose)	2808276	2808283	30.5	-	.	Motif 1005_gi;Alias=;ID=1005-5509-E_coli_genome;pvalue=0.000886;qvalue= 0.858;sequence=AAATCAAT;
E_coli_genome	fimo	Nucleotide motif (loose)	2808923	2808930	30.5	-	.	Motif 1005_gi;Alias=;ID=1005-5510-E_coli_genome;pvalue=0.000886;qvalue= 0.858;sequence=TAAACATA;
E_coli_genome	fimo	Nucleotide motif (loose)	2809568	2809575	30.5	+	.	Motif 1005_gi;Alias=;ID=1005-5511-E_coli_genome;pvalue=0.000886;qvalue= 0.858;sequence=TATTCATT;
E_coli_genome	fimo	Nucleotide motif (loose)	2810700	2810707	30.5	+	.	Motif 1005_gi;Alias=;ID=1005-5512-E_coli_genome;pvalue=0.000886;qvalue= 0.858;sequence=AAAACAAT;
E_coli_genome	fimo	Nucleotide motif (loose)	2810705	2810712	30.5	+	.	Motif 1005_gi;Alias=;ID=1005-5513-E_coli_genome;pvalue=0.000886;qvalue= 0.858;sequence=AATACATT;
E_coli_genome	fimo	Nucleotide motif (loose)	2811609	2811616	30.5	+	.	Motif 1005_gi;Alias=;ID=1005-5514-E_coli_genome;pvalue=0.000886;qvalue= 0.858;sequence=AATTCAAA;
E_coli_genome	fimo	Nucleotide motif (loose)	2811965	2811972	30.5	+	.	Motif 1005_gi;Alias=;ID=1005-5515-E_coli_genome;pvalue=0.000886;qvalue= 0.858;sequence=AATACAAT;
E_coli_genome	fimo	Nucleotide motif (loose)	2814206	2814213	30.5	-	.	Motif 1005_gi;Alias=;ID=1005-5516-E_coli_genome;pvalue=0.000886;qvalue= 0.858;sequence=TAAACTAT;
E_coli_genome	fimo	Nucleotide motif (loose)	2814660	2814667	30.5	-	.	Motif 1005_gi;Alias=;ID=1005-5517-E_coli_genome;pvalue=0.000886;qvalue= 0.858;sequence=AAAACAAT;
E_coli_genome	fimo	Nucleotide motif (loose)	2815171	2815178	30.5	+	.	Motif 1005_gi;Alias=;ID=1005-5518-E_coli_genome;pvalue=0.000886;qvalue= 0.858;sequence=AATACTAT;
E_coli_genome	fimo	Nucleotide motif (loose)	2815463	2815470	30.5	+	.	Motif 1005_gi;Alias=;ID=1005-5519-E_coli_genome;pvalue=0.000886;qvalue= 0.858;sequence=TATTCAAT;
E_coli_genome	fimo	Nucleotide motif (loose)	2815761	2815768	30.5	+	.	Motif 1005_gi;Alias=;ID=1005-5520-E_coli_genome;pvalue=0.000886;qvalue= 0.858;sequence=AATACATA;
E_coli_genome	fimo	Nucleotide motif (loose)	2816233	2816240	30.5	-	.	Motif 1005_gi;Alias=;ID=1005-5521-E_coli_genome;pvalue=0.000886;qvalue= 0.858;sequence=AATTCATT;
E_coli_genome	fimo	Nucleotide motif (loose)	2816590	2816597	30.5	-	.	Motif 1005_gi;Alias=;ID=1005-5522-E_coli_genome;pvalue=0.000886;qvalue= 0.858;sequence=TAATCTTT;
E_coli_genome	fimo	Nucleotide motif (loose)	2816807	2816814	30.5	+	.	Motif 1005_gi;Alias=;ID=1005-5523-E_coli_genome;pvalue=0.000886;qvalue= 0.858;sequence=AAAACTAA;
E_coli_genome	fimo	Nucleotide motif (loose)	2817867	2817874	30.5	+	.	Motif 1005_gi;Alias=;ID=1005-5524-E_coli_genome;pvalue=0.000886;qvalue= 0.858;sequence=AAAACTTA;
E_coli_genome	fimo	Nucleotide motif (loose)	2818956	2818963	30.5	-	.	Motif 1005_gi;Alias=;ID=1005-5525-E_coli_genome;pvalue=0.000886;qvalue= 0.858;sequence=TAATCTTT;
E_coli_genome	fimo	Nucleotide motif (loose)	2819160	2819167	30.5	-	.	Motif 1005_gi;Alias=;ID=1005-5526-E_coli_genome;pvalue=0.000886;qvalue= 0.858;sequence=TAATCTTT;
E_coli_genome	fimo	Nucleotide motif (loose)	2819279	2819286	30.5	-	.	Motif 1005_gi;Alias=;ID=1005-5527-E_coli_genome;pvalue=0.000886;qvalue= 0.858;sequence=TAAACTTA;
E_coli_genome	fimo	Nucleotide motif (loose)	2819728	2819735	30.5	-	.	Motif 1005_gi;Alias=;ID=1005-5528-E_coli_genome;pvalue=0.000886;qvalue= 0.858;sequence=AAATCTTT;
E_coli_genome	fimo	Nucleotide motif (loose)	2820856	2820863	30.5	-	.	Motif 1005_gi;Alias=;ID=1005-5529-E_coli_genome;pvalue=0.000886;qvalue= 0.858;sequence=AAAACTTT;
E_coli_genome	fimo	Nucleotide motif (loose)	2822101	2822108	30.5	-	.	Motif 1005_gi;Alias=;ID=1005-5530-E_coli_genome;pvalue=0.000886;qvalue= 0.858;sequence=AAAACTTA;
E_coli_genome	fimo	Nucleotide motif (loose)	2823749	2823756	30.5	-	.	Motif 1005_gi;Alias=;ID=1005-5531-E_coli_genome;pvalue=0.000886;qvalue= 0.858;sequence=AAAACAAA;
E_coli_genome	fimo	Nucleotide motif (loose)	2824711	2824718	30.5	-	.	Motif 1005_gi;Alias=;ID=1005-5532-E_coli_genome;pvalue=0.000886;qvalue= 0.858;sequence=AAAACTAA;
E_coli_genome	fimo	Nucleotide motif (loose)	2825704	2825711	30.5	+	.	Motif 1005_gi;Alias=;ID=1005-5533-E_coli_genome;pvalue=0.000886;qvalue= 0.858;sequence=TATTCAAA;
E_coli_genome	fimo	Nucleotide motif (loose)	2825763	2825770	30.5	+	.	Motif 1005_gi;Alias=;ID=1005-5534-E_coli_genome;pvalue=0.000886;qvalue= 0.858;sequence=AAATCTTT;
E_coli_genome	fimo	Nucleotide motif (loose)	2825779	2825786	30.5	-	.	Motif 1005_gi;Alias=;ID=1005-5535-E_coli_genome;pvalue=0.000886;qvalue= 0.858;sequence=TAATCTAA;
E_coli_genome	fimo	Nucleotide motif (loose)	2825804	2825811	30.5	+	.	Motif 1005_gi;Alias=;ID=1005-5536-E_coli_genome;pvalue=0.000886;qvalue= 0.858;sequence=AAAACAAT;
E_coli_genome	fimo	Nucleotide motif (loose)	2826198	2826205	30.5	-	.	Motif 1005_gi;Alias=;ID=1005-5537-E_coli_genome;pvalue=0.000886;qvalue= 0.858;sequence=TAAACAAA;
E_coli_genome	fimo	Nucleotide motif (loose)	2827966	2827973	30.5	+	.	Motif 1005_gi;Alias=;ID=1005-5538-E_coli_genome;pvalue=0.000886;qvalue= 0.858;sequence=AAATCTTT;
E_coli_genome	fimo	Nucleotide motif (loose)	2829126	2829133	30.5	+	.	Motif 1005_gi;Alias=;ID=1005-5539-E_coli_genome;pvalue=0.000886;qvalue= 0.858;sequence=AATACTTT;
E_coli_genome	fimo	Nucleotide motif (loose)	2829303	2829310	30.5	-	.	Motif 1005_gi;Alias=;ID=1005-5540-E_coli_genome;pvalue=0.000886;qvalue= 0.858;sequence=AAAACTAA;
E_coli_genome	fimo	Nucleotide motif (loose)	2829550	2829557	30.5	-	.	Motif 1005_gi;Alias=;ID=1005-5541-E_coli_genome;pvalue=0.000886;qvalue= 0.858;sequence=TAAACAAT;
E_coli_genome	fimo	Nucleotide motif (loose)	2830155	2830162	30.5	+	.	Motif 1005_gi;Alias=;ID=1005-5542-E_coli_genome;pvalue=0.000886;qvalue= 0.858;sequence=AAATCTAT;
E_coli_genome	fimo	Nucleotide motif (loose)	2832393	2832400	30.5	+	.	Motif 1005_gi;Alias=;ID=1005-5543-E_coli_genome;pvalue=0.000886;qvalue= 0.858;sequence=AAAACAAT;
E_coli_genome	fimo	Nucleotide motif (loose)	2834852	2834859	30.5	+	.	Motif 1005_gi;Alias=;ID=1005-5544-E_coli_genome;pvalue=0.000886;qvalue= 0.858;sequence=AAATCAAA;
E_coli_genome	fimo	Nucleotide motif (loose)	2835028	2835035	30.5	+	.	Motif 1005_gi;Alias=;ID=1005-5545-E_coli_genome;pvalue=0.000886;qvalue= 0.858;sequence=AAAACATT;
E_coli_genome	fimo	Nucleotide motif (loose)	2835325	2835332	30.5	-	.	Motif 1005_gi;Alias=;ID=1005-5546-E_coli_genome;pvalue=0.000886;qvalue= 0.858;sequence=TATTCATA;
E_coli_genome	fimo	Nucleotide motif (loose)	2837074	2837081	30.5	+	.	Motif 1005_gi;Alias=;ID=1005-5547-E_coli_genome;pvalue=0.000886;qvalue= 0.858;sequence=TATTCATT;
E_coli_genome	fimo	Nucleotide motif (loose)	2837570	2837577	30.5	-	.	Motif 1005_gi;Alias=;ID=1005-5548-E_coli_genome;pvalue=0.000886;qvalue= 0.858;sequence=AAATCTTA;
E_coli_genome	fimo	Nucleotide motif (loose)	2838067	2838074	30.5	+	.	Motif 1005_gi;Alias=;ID=1005-5549-E_coli_genome;pvalue=0.000886;qvalue= 0.858;sequence=AATACATT;
E_coli_genome	fimo	Nucleotide motif (loose)	2838249	2838256	30.5	-	.	Motif 1005_gi;Alias=;ID=1005-5550-E_coli_genome;pvalue=0.000886;qvalue= 0.858;sequence=TAAACATT;
E_coli_genome	fimo	Nucleotide motif (loose)	2838616	2838623	30.5	-	.	Motif 1005_gi;Alias=;ID=1005-5551-E_coli_genome;pvalue=0.000886;qvalue= 0.858;sequence=AAAACTTA;
E_coli_genome	fimo	Nucleotide motif (loose)	2841006	2841013	30.5	-	.	Motif 1005_gi;Alias=;ID=1005-5552-E_coli_genome;pvalue=0.000886;qvalue= 0.858;sequence=AAAACTTT;
E_coli_genome	fimo	Nucleotide motif (loose)	2842253	2842260	30.5	-	.	Motif 1005_gi;Alias=;ID=1005-5553-E_coli_genome;pvalue=0.000886;qvalue= 0.858;sequence=AAATCAAT;
E_coli_genome	fimo	Nucleotide motif (loose)	2842358	2842365	30.5	+	.	Motif 1005_gi;Alias=;ID=1005-5554-E_coli_genome;pvalue=0.000886;qvalue= 0.858;sequence=AAATCATT;
E_coli_genome	fimo	Nucleotide motif (loose)	2844089	2844096	30.5	+	.	Motif 1005_gi;Alias=;ID=1005-5555-E_coli_genome;pvalue=0.000886;qvalue= 0.858;sequence=TAAACATA;
E_coli_genome	fimo	Nucleotide motif (loose)	2844106	2844113	30.5	-	.	Motif 1005_gi;Alias=;ID=1005-5556-E_coli_genome;pvalue=0.000886;qvalue= 0.858;sequence=AAATCAAA;
E_coli_genome	fimo	Nucleotide motif (loose)	2845854	2845861	30.5	-	.	Motif 1005_gi;Alias=;ID=1005-5557-E_coli_genome;pvalue=0.000886;qvalue= 0.858;sequence=AAAACATT;
E_coli_genome	fimo	Nucleotide motif (loose)	2847608	2847615	30.5	-	.	Motif 1005_gi;Alias=;ID=1005-5558-E_coli_genome;pvalue=0.000886;qvalue= 0.858;sequence=AAATCAAT;
E_coli_genome	fimo	Nucleotide motif (loose)	2849554	2849561	30.5	+	.	Motif 1005_gi;Alias=;ID=1005-5559-E_coli_genome;pvalue=0.000886;qvalue= 0.858;sequence=AATTCAAT;
E_coli_genome	fimo	Nucleotide motif (loose)	2850025	2850032	30.5	-	.	Motif 1005_gi;Alias=;ID=1005-5560-E_coli_genome;pvalue=0.000886;qvalue= 0.858;sequence=AAAACAAT;
E_coli_genome	fimo	Nucleotide motif (loose)	2850783	2850790	30.5	-	.	Motif 1005_gi;Alias=;ID=1005-5561-E_coli_genome;pvalue=0.000886;qvalue= 0.858;sequence=AAAACAAA;
E_coli_genome	fimo	Nucleotide motif (loose)	2854268	2854275	30.5	+	.	Motif 1005_gi;Alias=;ID=1005-5562-E_coli_genome;pvalue=0.000886;qvalue= 0.858;sequence=AATTCTAA;
E_coli_genome	fimo	Nucleotide motif (loose)	2855032	2855039	30.5	+	.	Motif 1005_gi;Alias=;ID=1005-5563-E_coli_genome;pvalue=0.000886;qvalue= 0.858;sequence=AAAACAAA;
E_coli_genome	fimo	Nucleotide motif (loose)	2855863	2855870	30.5	+	.	Motif 1005_gi;Alias=;ID=1005-5564-E_coli_genome;pvalue=0.000886;qvalue= 0.858;sequence=AAATCATT;
E_coli_genome	fimo	Nucleotide motif (loose)	2856207	2856214	30.5	-	.	Motif 1005_gi;Alias=;ID=1005-5565-E_coli_genome;pvalue=0.000886;qvalue= 0.858;sequence=AAAACAAT;
E_coli_genome	fimo	Nucleotide motif (loose)	2856407	2856414	30.5	-	.	Motif 1005_gi;Alias=;ID=1005-5566-E_coli_genome;pvalue=0.000886;qvalue= 0.858;sequence=AAATCAAT;
E_coli_genome	fimo	Nucleotide motif (loose)	2856688	2856695	30.5	+	.	Motif 1005_gi;Alias=;ID=1005-5567-E_coli_genome;pvalue=0.000886;qvalue= 0.858;sequence=TAAACAAA;
E_coli_genome	fimo	Nucleotide motif (loose)	2856846	2856853	30.5	+	.	Motif 1005_gi;Alias=;ID=1005-5568-E_coli_genome;pvalue=0.000886;qvalue= 0.858;sequence=TAATCTTA;
E_coli_genome	fimo	Nucleotide motif (loose)	2856997	2857004	30.5	-	.	Motif 1005_gi;Alias=;ID=1005-5569-E_coli_genome;pvalue=0.000886;qvalue= 0.858;sequence=TAATCATT;
E_coli_genome	fimo	Nucleotide motif (loose)	2857322	2857329	30.5	+	.	Motif 1005_gi;Alias=;ID=1005-5570-E_coli_genome;pvalue=0.000886;qvalue= 0.858;sequence=AAAACTAT;
E_coli_genome	fimo	Nucleotide motif (loose)	2859243	2859250	30.5	-	.	Motif 1005_gi;Alias=;ID=1005-5571-E_coli_genome;pvalue=0.000886;qvalue= 0.858;sequence=TAATCTTA;
E_coli_genome	fimo	Nucleotide motif (loose)	2859782	2859789	30.5	+	.	Motif 1005_gi;Alias=;ID=1005-5572-E_coli_genome;pvalue=0.000886;qvalue= 0.858;sequence=AAATCAAT;
E_coli_genome	fimo	Nucleotide motif (loose)	2860468	2860475	30.5	+	.	Motif 1005_gi;Alias=;ID=1005-5573-E_coli_genome;pvalue=0.000886;qvalue= 0.858;sequence=TATTCATT;
E_coli_genome	fimo	Nucleotide motif (loose)	2861916	2861923	30.5	-	.	Motif 1005_gi;Alias=;ID=1005-5574-E_coli_genome;pvalue=0.000886;qvalue= 0.858;sequence=TAAACTTT;
E_coli_genome	fimo	Nucleotide motif (loose)	2862233	2862240	30.5	-	.	Motif 1005_gi;Alias=;ID=1005-5575-E_coli_genome;pvalue=0.000886;qvalue= 0.858;sequence=TATTCAAT;
E_coli_genome	fimo	Nucleotide motif (loose)	2865696	2865703	30.5	+	.	Motif 1005_gi;Alias=;ID=1005-5576-E_coli_genome;pvalue=0.000886;qvalue= 0.858;sequence=TAATCAAT;
E_coli_genome	fimo	Nucleotide motif (loose)	2868611	2868618	30.5	-	.	Motif 1005_gi;Alias=;ID=1005-5577-E_coli_genome;pvalue=0.000886;qvalue= 0.858;sequence=AATACTAA;
E_coli_genome	fimo	Nucleotide motif (loose)	2869768	2869775	30.5	-	.	Motif 1005_gi;Alias=;ID=1005-5578-E_coli_genome;pvalue=0.000886;qvalue= 0.858;sequence=AAATCAAA;
E_coli_genome	fimo	Nucleotide motif (loose)	2869806	2869813	30.5	-	.	Motif 1005_gi;Alias=;ID=1005-5579-E_coli_genome;pvalue=0.000886;qvalue= 0.858;sequence=TATTCTTA;
E_coli_genome	fimo	Nucleotide motif (loose)	2869884	2869891	30.5	-	.	Motif 1005_gi;Alias=;ID=1005-5580-E_coli_genome;pvalue=0.000886;qvalue= 0.858;sequence=TAAACATT;
E_coli_genome	fimo	Nucleotide motif (loose)	2870223	2870230	30.5	-	.	Motif 1005_gi;Alias=;ID=1005-5581-E_coli_genome;pvalue=0.000886;qvalue= 0.858;sequence=TATACAAA;
E_coli_genome	fimo	Nucleotide motif (loose)	2871781	2871788	30.5	-	.	Motif 1005_gi;Alias=;ID=1005-5582-E_coli_genome;pvalue=0.000886;qvalue= 0.858;sequence=AATACATA;
E_coli_genome	fimo	Nucleotide motif (loose)	2872385	2872392	30.5	-	.	Motif 1005_gi;Alias=;ID=1005-5583-E_coli_genome;pvalue=0.000886;qvalue= 0.858;sequence=TAATCAAA;
E_coli_genome	fimo	Nucleotide motif (loose)	2872515	2872522	30.5	-	.	Motif 1005_gi;Alias=;ID=1005-5584-E_coli_genome;pvalue=0.000886;qvalue= 0.858;sequence=AAAACAAT;
E_coli_genome	fimo	Nucleotide motif (loose)	2872808	2872815	30.5	-	.	Motif 1005_gi;Alias=;ID=1005-5585-E_coli_genome;pvalue=0.000886;qvalue= 0.858;sequence=TAAACTAA;
E_coli_genome	fimo	Nucleotide motif (loose)	2872978	2872985	30.5	-	.	Motif 1005_gi;Alias=;ID=1005-5586-E_coli_genome;pvalue=0.000886;qvalue= 0.858;sequence=AATTCAAA;
E_coli_genome	fimo	Nucleotide motif (loose)	2873072	2873079	30.5	+	.	Motif 1005_gi;Alias=;ID=1005-5587-E_coli_genome;pvalue=0.000886;qvalue= 0.858;sequence=AAAACAAT;
E_coli_genome	fimo	Nucleotide motif (loose)	2876511	2876518	30.5	-	.	Motif 1005_gi;Alias=;ID=1005-5588-E_coli_genome;pvalue=0.000886;qvalue= 0.858;sequence=AAAACAAT;
E_coli_genome	fimo	Nucleotide motif (loose)	2876580	2876587	30.5	-	.	Motif 1005_gi;Alias=;ID=1005-5589-E_coli_genome;pvalue=0.000886;qvalue= 0.858;sequence=AAAACATA;
E_coli_genome	fimo	Nucleotide motif (loose)	2877213	2877220	30.5	-	.	Motif 1005_gi;Alias=;ID=1005-5590-E_coli_genome;pvalue=0.000886;qvalue= 0.858;sequence=AATACAAT;
E_coli_genome	fimo	Nucleotide motif (loose)	2877324	2877331	30.5	-	.	Motif 1005_gi;Alias=;ID=1005-5591-E_coli_genome;pvalue=0.000886;qvalue= 0.858;sequence=TATTCAAA;
E_coli_genome	fimo	Nucleotide motif (loose)	2877922	2877929	30.5	-	.	Motif 1005_gi;Alias=;ID=1005-5592-E_coli_genome;pvalue=0.000886;qvalue= 0.858;sequence=TAAACATT;
E_coli_genome	fimo	Nucleotide motif (loose)	2878472	2878479	30.5	+	.	Motif 1005_gi;Alias=;ID=1005-5593-E_coli_genome;pvalue=0.000886;qvalue= 0.858;sequence=TATACATT;
E_coli_genome	fimo	Nucleotide motif (loose)	2878468	2878475	30.5	-	.	Motif 1005_gi;Alias=;ID=1005-5594-E_coli_genome;pvalue=0.000886;qvalue= 0.858;sequence=TATACTTT;
E_coli_genome	fimo	Nucleotide motif (loose)	2878557	2878564	30.5	+	.	Motif 1005_gi;Alias=;ID=1005-5595-E_coli_genome;pvalue=0.000886;qvalue= 0.858;sequence=AATTCTTT;
E_coli_genome	fimo	Nucleotide motif (loose)	2878562	2878569	30.5	-	.	Motif 1005_gi;Alias=;ID=1005-5596-E_coli_genome;pvalue=0.000886;qvalue= 0.858;sequence=AAAACAAA;
E_coli_genome	fimo	Nucleotide motif (loose)	2878991	2878998	30.5	-	.	Motif 1005_gi;Alias=;ID=1005-5597-E_coli_genome;pvalue=0.000886;qvalue= 0.858;sequence=AAAACATT;
E_coli_genome	fimo	Nucleotide motif (loose)	2879123	2879130	30.5	+	.	Motif 1005_gi;Alias=;ID=1005-5598-E_coli_genome;pvalue=0.000886;qvalue= 0.858;sequence=TAAACAAA;
E_coli_genome	fimo	Nucleotide motif (loose)	2880101	2880108	30.5	-	.	Motif 1005_gi;Alias=;ID=1005-5599-E_coli_genome;pvalue=0.000886;qvalue= 0.858;sequence=AAAACTAT;
E_coli_genome	fimo	Nucleotide motif (loose)	2880173	2880180	30.5	-	.	Motif 1005_gi;Alias=;ID=1005-5600-E_coli_genome;pvalue=0.000886;qvalue= 0.858;sequence=AAAACTAA;
E_coli_genome	fimo	Nucleotide motif (loose)	2881104	2881111	30.5	-	.	Motif 1005_gi;Alias=;ID=1005-5601-E_coli_genome;pvalue=0.000886;qvalue= 0.858;sequence=TAAACAAA;
E_coli_genome	fimo	Nucleotide motif (loose)	2881200	2881207	30.5	-	.	Motif 1005_gi;Alias=;ID=1005-5602-E_coli_genome;pvalue=0.000886;qvalue= 0.858;sequence=TAATCAAT;
E_coli_genome	fimo	Nucleotide motif (loose)	2881824	2881831	30.5	+	.	Motif 1005_gi;Alias=;ID=1005-5603-E_coli_genome;pvalue=0.000886;qvalue= 0.858;sequence=AAATCTTT;
E_coli_genome	fimo	Nucleotide motif (loose)	2882026	2882033	30.5	+	.	Motif 1005_gi;Alias=;ID=1005-5604-E_coli_genome;pvalue=0.000886;qvalue= 0.858;sequence=AATTCTTA;
E_coli_genome	fimo	Nucleotide motif (loose)	2882177	2882184	30.5	+	.	Motif 1005_gi;Alias=;ID=1005-5605-E_coli_genome;pvalue=0.000886;qvalue= 0.858;sequence=AATACAAA;
E_coli_genome	fimo	Nucleotide motif (loose)	2882675	2882682	30.5	-	.	Motif 1005_gi;Alias=;ID=1005-5606-E_coli_genome;pvalue=0.000886;qvalue= 0.858;sequence=TATACAAA;
E_coli_genome	fimo	Nucleotide motif (loose)	2882746	2882753	30.5	-	.	Motif 1005_gi;Alias=;ID=1005-5607-E_coli_genome;pvalue=0.000886;qvalue= 0.858;sequence=TAATCAAT;
E_coli_genome	fimo	Nucleotide motif (loose)	2883100	2883107	30.5	+	.	Motif 1005_gi;Alias=;ID=1005-5608-E_coli_genome;pvalue=0.000886;qvalue= 0.858;sequence=TAATCAAT;
E_coli_genome	fimo	Nucleotide motif (loose)	2883184	2883191	30.5	+	.	Motif 1005_gi;Alias=;ID=1005-5609-E_coli_genome;pvalue=0.000886;qvalue= 0.858;sequence=TAATCTTA;
E_coli_genome	fimo	Nucleotide motif (loose)	2883178	2883185	30.5	-	.	Motif 1005_gi;Alias=;ID=1005-5610-E_coli_genome;pvalue=0.000886;qvalue= 0.858;sequence=TATTCAAA;
E_coli_genome	fimo	Nucleotide motif (loose)	2883417	2883424	30.5	+	.	Motif 1005_gi;Alias=;ID=1005-5611-E_coli_genome;pvalue=0.000886;qvalue= 0.858;sequence=AATTCAAT;
E_coli_genome	fimo	Nucleotide motif (loose)	2883544	2883551	30.5	-	.	Motif 1005_gi;Alias=;ID=1005-5612-E_coli_genome;pvalue=0.000886;qvalue= 0.858;sequence=AAAACAAT;
E_coli_genome	fimo	Nucleotide motif (loose)	2884073	2884080	30.5	-	.	Motif 1005_gi;Alias=;ID=1005-5613-E_coli_genome;pvalue=0.000886;qvalue= 0.858;sequence=AAATCATA;
E_coli_genome	fimo	Nucleotide motif (loose)	2884132	2884139	30.5	+	.	Motif 1005_gi;Alias=;ID=1005-5614-E_coli_genome;pvalue=0.000886;qvalue= 0.858;sequence=AATTCATT;
E_coli_genome	fimo	Nucleotide motif (loose)	2884208	2884215	30.5	+	.	Motif 1005_gi;Alias=;ID=1005-5615-E_coli_genome;pvalue=0.000886;qvalue= 0.858;sequence=AAAACAAA;
E_coli_genome	fimo	Nucleotide motif (loose)	2884235	2884242	30.5	+	.	Motif 1005_gi;Alias=;ID=1005-5616-E_coli_genome;pvalue=0.000886;qvalue= 0.858;sequence=AATTCAAT;
E_coli_genome	fimo	Nucleotide motif (loose)	2884265	2884272	30.5	+	.	Motif 1005_gi;Alias=;ID=1005-5617-E_coli_genome;pvalue=0.000886;qvalue= 0.858;sequence=TATTCATT;
E_coli_genome	fimo	Nucleotide motif (loose)	2884278	2884285	30.5	+	.	Motif 1005_gi;Alias=;ID=1005-5618-E_coli_genome;pvalue=0.000886;qvalue= 0.858;sequence=AATACAAT;
E_coli_genome	fimo	Nucleotide motif (loose)	2884291	2884298	30.5	+	.	Motif 1005_gi;Alias=;ID=1005-5619-E_coli_genome;pvalue=0.000886;qvalue= 0.858;sequence=TATACATA;
E_coli_genome	fimo	Nucleotide motif (loose)	2884315	2884322	30.5	-	.	Motif 1005_gi;Alias=;ID=1005-5620-E_coli_genome;pvalue=0.000886;qvalue= 0.858;sequence=TAAACAAT;
E_coli_genome	fimo	Nucleotide motif (loose)	2884421	2884428	30.5	+	.	Motif 1005_gi;Alias=;ID=1005-5621-E_coli_genome;pvalue=0.000886;qvalue= 0.858;sequence=TATTCATA;
E_coli_genome	fimo	Nucleotide motif (loose)	2885424	2885431	30.5	+	.	Motif 1005_gi;Alias=;ID=1005-5622-E_coli_genome;pvalue=0.000886;qvalue= 0.858;sequence=AAATCTAT;
E_coli_genome	fimo	Nucleotide motif (loose)	2885579	2885586	30.5	+	.	Motif 1005_gi;Alias=;ID=1005-5623-E_coli_genome;pvalue=0.000886;qvalue= 0.858;sequence=TAAACAAA;
E_coli_genome	fimo	Nucleotide motif (loose)	2886109	2886116	30.5	-	.	Motif 1005_gi;Alias=;ID=1005-5624-E_coli_genome;pvalue=0.000886;qvalue= 0.858;sequence=AAATCTTA;
E_coli_genome	fimo	Nucleotide motif (loose)	2887065	2887072	30.5	-	.	Motif 1005_gi;Alias=;ID=1005-5625-E_coli_genome;pvalue=0.000886;qvalue= 0.858;sequence=AATACTTT;
E_coli_genome	fimo	Nucleotide motif (loose)	2887239	2887246	30.5	-	.	Motif 1005_gi;Alias=;ID=1005-5626-E_coli_genome;pvalue=0.000886;qvalue= 0.858;sequence=AATACTAA;
E_coli_genome	fimo	Nucleotide motif (loose)	2889449	2889456	30.5	-	.	Motif 1005_gi;Alias=;ID=1005-5627-E_coli_genome;pvalue=0.000886;qvalue= 0.858;sequence=AATTCAAA;
E_coli_genome	fimo	Nucleotide motif (loose)	2890319	2890326	30.5	+	.	Motif 1005_gi;Alias=;ID=1005-5628-E_coli_genome;pvalue=0.000886;qvalue= 0.858;sequence=TAAACTTT;
E_coli_genome	fimo	Nucleotide motif (loose)	2891396	2891403	30.5	+	.	Motif 1005_gi;Alias=;ID=1005-5629-E_coli_genome;pvalue=0.000886;qvalue= 0.858;sequence=AAATCTTT;
E_coli_genome	fimo	Nucleotide motif (loose)	2891420	2891427	30.5	+	.	Motif 1005_gi;Alias=;ID=1005-5630-E_coli_genome;pvalue=0.000886;qvalue= 0.858;sequence=AATTCATA;
E_coli_genome	fimo	Nucleotide motif (loose)	2891587	2891594	30.5	-	.	Motif 1005_gi;Alias=;ID=1005-5631-E_coli_genome;pvalue=0.000886;qvalue= 0.858;sequence=AATTCAAA;
E_coli_genome	fimo	Nucleotide motif (loose)	2892066	2892073	30.5	-	.	Motif 1005_gi;Alias=;ID=1005-5632-E_coli_genome;pvalue=0.000886;qvalue= 0.858;sequence=TAATCTAT;
E_coli_genome	fimo	Nucleotide motif (loose)	2892087	2892094	30.5	+	.	Motif 1005_gi;Alias=;ID=1005-5633-E_coli_genome;pvalue=0.000886;qvalue= 0.858;sequence=AAAACAAA;
E_coli_genome	fimo	Nucleotide motif (loose)	2892093	2892100	30.5	-	.	Motif 1005_gi;Alias=;ID=1005-5634-E_coli_genome;pvalue=0.000886;qvalue= 0.858;sequence=AATTCATT;
E_coli_genome	fimo	Nucleotide motif (loose)	2892235	2892242	30.5	-	.	Motif 1005_gi;Alias=;ID=1005-5635-E_coli_genome;pvalue=0.000886;qvalue= 0.858;sequence=AAATCTTT;
E_coli_genome	fimo	Nucleotide motif (loose)	2892782	2892789	30.5	+	.	Motif 1005_gi;Alias=;ID=1005-5636-E_coli_genome;pvalue=0.000886;qvalue= 0.858;sequence=AAATCTTT;
E_coli_genome	fimo	Nucleotide motif (loose)	2893317	2893324	30.5	+	.	Motif 1005_gi;Alias=;ID=1005-5637-E_coli_genome;pvalue=0.000886;qvalue= 0.858;sequence=TATACTAA;
E_coli_genome	fimo	Nucleotide motif (loose)	2894339	2894346	30.5	-	.	Motif 1005_gi;Alias=;ID=1005-5638-E_coli_genome;pvalue=0.000886;qvalue= 0.858;sequence=TAATCTTT;
E_coli_genome	fimo	Nucleotide motif (loose)	2894581	2894588	30.5	-	.	Motif 1005_gi;Alias=;ID=1005-5639-E_coli_genome;pvalue=0.000886;qvalue= 0.858;sequence=AATACAAT;
E_coli_genome	fimo	Nucleotide motif (loose)	2894789	2894796	30.5	-	.	Motif 1005_gi;Alias=;ID=1005-5640-E_coli_genome;pvalue=0.000886;qvalue= 0.858;sequence=AATTCAAT;
E_coli_genome	fimo	Nucleotide motif (loose)	2894800	2894807	30.5	-	.	Motif 1005_gi;Alias=;ID=1005-5641-E_coli_genome;pvalue=0.000886;qvalue= 0.858;sequence=AAATCAAA;
E_coli_genome	fimo	Nucleotide motif (loose)	2896782	2896789	30.5	+	.	Motif 1005_gi;Alias=;ID=1005-5642-E_coli_genome;pvalue=0.000886;qvalue= 0.858;sequence=AAAACTTT;
E_coli_genome	fimo	Nucleotide motif (loose)	2897993	2898000	30.5	+	.	Motif 1005_gi;Alias=;ID=1005-5643-E_coli_genome;pvalue=0.000886;qvalue= 0.858;sequence=TATTCATA;
E_coli_genome	fimo	Nucleotide motif (loose)	2898747	2898754	30.5	-	.	Motif 1005_gi;Alias=;ID=1005-5644-E_coli_genome;pvalue=0.000886;qvalue= 0.858;sequence=AAATCTTT;
E_coli_genome	fimo	Nucleotide motif (loose)	2899092	2899099	30.5	-	.	Motif 1005_gi;Alias=;ID=1005-5645-E_coli_genome;pvalue=0.000886;qvalue= 0.858;sequence=AAATCATT;
E_coli_genome	fimo	Nucleotide motif (loose)	2899276	2899283	30.5	-	.	Motif 1005_gi;Alias=;ID=1005-5646-E_coli_genome;pvalue=0.000886;qvalue= 0.858;sequence=TATACTTT;
E_coli_genome	fimo	Nucleotide motif (loose)	2899449	2899456	30.5	+	.	Motif 1005_gi;Alias=;ID=1005-5647-E_coli_genome;pvalue=0.000886;qvalue= 0.858;sequence=TAATCATT;
E_coli_genome	fimo	Nucleotide motif (loose)	2900635	2900642	30.5	-	.	Motif 1005_gi;Alias=;ID=1005-5648-E_coli_genome;pvalue=0.000886;qvalue= 0.858;sequence=AAAACTAA;
E_coli_genome	fimo	Nucleotide motif (loose)	2900768	2900775	30.5	+	.	Motif 1005_gi;Alias=;ID=1005-5649-E_coli_genome;pvalue=0.000886;qvalue= 0.858;sequence=TATTCTTT;
E_coli_genome	fimo	Nucleotide motif (loose)	2900819	2900826	30.5	-	.	Motif 1005_gi;Alias=;ID=1005-5650-E_coli_genome;pvalue=0.000886;qvalue= 0.858;sequence=TAATCATT;
E_coli_genome	fimo	Nucleotide motif (loose)	2902065	2902072	30.5	-	.	Motif 1005_gi;Alias=;ID=1005-5651-E_coli_genome;pvalue=0.000886;qvalue= 0.858;sequence=AAAACATA;
E_coli_genome	fimo	Nucleotide motif (loose)	2902390	2902397	30.5	-	.	Motif 1005_gi;Alias=;ID=1005-5652-E_coli_genome;pvalue=0.000886;qvalue= 0.858;sequence=TAAACTTA;
E_coli_genome	fimo	Nucleotide motif (loose)	2903514	2903521	30.5	+	.	Motif 1005_gi;Alias=;ID=1005-5653-E_coli_genome;pvalue=0.000886;qvalue= 0.858;sequence=AAAACTTT;
E_coli_genome	fimo	Nucleotide motif (loose)	2903577	2903584	30.5	-	.	Motif 1005_gi;Alias=;ID=1005-5654-E_coli_genome;pvalue=0.000886;qvalue= 0.858;sequence=TATTCTAA;
E_coli_genome	fimo	Nucleotide motif (loose)	2903643	2903650	30.5	+	.	Motif 1005_gi;Alias=;ID=1005-5655-E_coli_genome;pvalue=0.000886;qvalue= 0.858;sequence=TATTCATA;
E_coli_genome	fimo	Nucleotide motif (loose)	2903707	2903714	30.5	+	.	Motif 1005_gi;Alias=;ID=1005-5656-E_coli_genome;pvalue=0.000886;qvalue= 0.858;sequence=AAAACAAA;
E_coli_genome	fimo	Nucleotide motif (loose)	2903743	2903750	30.5	-	.	Motif 1005_gi;Alias=;ID=1005-5657-E_coli_genome;pvalue=0.000886;qvalue= 0.858;sequence=TATTCATT;
E_coli_genome	fimo	Nucleotide motif (loose)	2903773	2903780	30.5	+	.	Motif 1005_gi;Alias=;ID=1005-5658-E_coli_genome;pvalue=0.000886;qvalue= 0.858;sequence=TATTCTAA;
E_coli_genome	fimo	Nucleotide motif (loose)	2903801	2903808	30.5	+	.	Motif 1005_gi;Alias=;ID=1005-5659-E_coli_genome;pvalue=0.000886;qvalue= 0.858;sequence=AATTCAAT;
E_coli_genome	fimo	Nucleotide motif (loose)	2903821	2903828	30.5	-	.	Motif 1005_gi;Alias=;ID=1005-5660-E_coli_genome;pvalue=0.000886;qvalue= 0.858;sequence=TAATCTAT;
E_coli_genome	fimo	Nucleotide motif (loose)	2903866	2903873	30.5	-	.	Motif 1005_gi;Alias=;ID=1005-5661-E_coli_genome;pvalue=0.000886;qvalue= 0.858;sequence=TAATCAAA;
E_coli_genome	fimo	Nucleotide motif (loose)	2904113	2904120	30.5	+	.	Motif 1005_gi;Alias=;ID=1005-5662-E_coli_genome;pvalue=0.000886;qvalue= 0.858;sequence=AAATCTAT;
E_coli_genome	fimo	Nucleotide motif (loose)	2904174	2904181	30.5	+	.	Motif 1005_gi;Alias=;ID=1005-5663-E_coli_genome;pvalue=0.000886;qvalue= 0.858;sequence=AATACAAA;
E_coli_genome	fimo	Nucleotide motif (loose)	2904410	2904417	30.5	+	.	Motif 1005_gi;Alias=;ID=1005-5664-E_coli_genome;pvalue=0.000886;qvalue= 0.858;sequence=TAAACATA;
E_coli_genome	fimo	Nucleotide motif (loose)	2904432	2904439	30.5	-	.	Motif 1005_gi;Alias=;ID=1005-5665-E_coli_genome;pvalue=0.000886;qvalue= 0.858;sequence=AAATCATT;
E_coli_genome	fimo	Nucleotide motif (loose)	2904517	2904524	30.5	-	.	Motif 1005_gi;Alias=;ID=1005-5666-E_coli_genome;pvalue=0.000886;qvalue= 0.858;sequence=TAATCAAT;
E_coli_genome	fimo	Nucleotide motif (loose)	2904550	2904557	30.5	+	.	Motif 1005_gi;Alias=;ID=1005-5667-E_coli_genome;pvalue=0.000886;qvalue= 0.858;sequence=TATACAAA;
E_coli_genome	fimo	Nucleotide motif (loose)	2904635	2904642	30.5	-	.	Motif 1005_gi;Alias=;ID=1005-5668-E_coli_genome;pvalue=0.000886;qvalue= 0.858;sequence=TAATCATT;
E_coli_genome	fimo	Nucleotide motif (loose)	2904738	2904745	30.5	-	.	Motif 1005_gi;Alias=;ID=1005-5669-E_coli_genome;pvalue=0.000886;qvalue= 0.858;sequence=TAAACATT;
E_coli_genome	fimo	Nucleotide motif (loose)	2905596	2905603	30.5	+	.	Motif 1005_gi;Alias=;ID=1005-5670-E_coli_genome;pvalue=0.000886;qvalue= 0.858;sequence=AAAACATT;
E_coli_genome	fimo	Nucleotide motif (loose)	2905632	2905639	30.5	-	.	Motif 1005_gi;Alias=;ID=1005-5671-E_coli_genome;pvalue=0.000886;qvalue= 0.858;sequence=AAAACTAA;
E_coli_genome	fimo	Nucleotide motif (loose)	2906157	2906164	30.5	-	.	Motif 1005_gi;Alias=;ID=1005-5672-E_coli_genome;pvalue=0.000886;qvalue= 0.858;sequence=TATTCAAA;
E_coli_genome	fimo	Nucleotide motif (loose)	2906356	2906363	30.5	-	.	Motif 1005_gi;Alias=;ID=1005-5673-E_coli_genome;pvalue=0.000886;qvalue= 0.858;sequence=AAATCTAA;
E_coli_genome	fimo	Nucleotide motif (loose)	2907633	2907640	30.5	-	.	Motif 1005_gi;Alias=;ID=1005-5674-E_coli_genome;pvalue=0.000886;qvalue= 0.858;sequence=AAAACAAA;
E_coli_genome	fimo	Nucleotide motif (loose)	2908501	2908508	30.5	+	.	Motif 1005_gi;Alias=;ID=1005-5675-E_coli_genome;pvalue=0.000886;qvalue= 0.858;sequence=TAATCAAT;
E_coli_genome	fimo	Nucleotide motif (loose)	2909822	2909829	30.5	-	.	Motif 1005_gi;Alias=;ID=1005-5676-E_coli_genome;pvalue=0.000886;qvalue= 0.858;sequence=AAAACATT;
E_coli_genome	fimo	Nucleotide motif (loose)	2910329	2910336	30.5	-	.	Motif 1005_gi;Alias=;ID=1005-5677-E_coli_genome;pvalue=0.000886;qvalue= 0.858;sequence=AAATCAAA;
E_coli_genome	fimo	Nucleotide motif (loose)	2910684	2910691	30.5	-	.	Motif 1005_gi;Alias=;ID=1005-5678-E_coli_genome;pvalue=0.000886;qvalue= 0.858;sequence=AATTCAAT;
E_coli_genome	fimo	Nucleotide motif (loose)	2912137	2912144	30.5	-	.	Motif 1005_gi;Alias=;ID=1005-5679-E_coli_genome;pvalue=0.000886;qvalue= 0.858;sequence=AAAACATT;
E_coli_genome	fimo	Nucleotide motif (loose)	2912682	2912689	30.5	-	.	Motif 1005_gi;Alias=;ID=1005-5680-E_coli_genome;pvalue=0.000886;qvalue= 0.858;sequence=TATTCATA;
E_coli_genome	fimo	Nucleotide motif (loose)	2913016	2913023	30.5	-	.	Motif 1005_gi;Alias=;ID=1005-5681-E_coli_genome;pvalue=0.000886;qvalue= 0.858;sequence=AATACAAA;
E_coli_genome	fimo	Nucleotide motif (loose)	2913844	2913851	30.5	+	.	Motif 1005_gi;Alias=;ID=1005-5682-E_coli_genome;pvalue=0.000886;qvalue= 0.858;sequence=TAAACTAT;
E_coli_genome	fimo	Nucleotide motif (loose)	2916141	2916148	30.5	-	.	Motif 1005_gi;Alias=;ID=1005-5683-E_coli_genome;pvalue=0.000886;qvalue= 0.858;sequence=AATACTTT;
E_coli_genome	fimo	Nucleotide motif (loose)	2917210	2917217	30.5	+	.	Motif 1005_gi;Alias=;ID=1005-5684-E_coli_genome;pvalue=0.000886;qvalue= 0.858;sequence=TATTCAAA;
E_coli_genome	fimo	Nucleotide motif (loose)	2917933	2917940	30.5	+	.	Motif 1005_gi;Alias=;ID=1005-5685-E_coli_genome;pvalue=0.000886;qvalue= 0.858;sequence=AATTCAAT;
E_coli_genome	fimo	Nucleotide motif (loose)	2917938	2917945	30.5	-	.	Motif 1005_gi;Alias=;ID=1005-5686-E_coli_genome;pvalue=0.000886;qvalue= 0.858;sequence=AATTCATT;
E_coli_genome	fimo	Nucleotide motif (loose)	2919114	2919121	30.5	-	.	Motif 1005_gi;Alias=;ID=1005-5687-E_coli_genome;pvalue=0.000886;qvalue= 0.858;sequence=AATACTTT;
E_coli_genome	fimo	Nucleotide motif (loose)	2919143	2919150	30.5	-	.	Motif 1005_gi;Alias=;ID=1005-5688-E_coli_genome;pvalue=0.000886;qvalue= 0.858;sequence=AATACAAA;
E_coli_genome	fimo	Nucleotide motif (loose)	2920139	2920146	30.5	+	.	Motif 1005_gi;Alias=;ID=1005-5689-E_coli_genome;pvalue=0.000886;qvalue= 0.858;sequence=AAATCTTT;
E_coli_genome	fimo	Nucleotide motif (loose)	2920427	2920434	30.5	+	.	Motif 1005_gi;Alias=;ID=1005-5690-E_coli_genome;pvalue=0.000886;qvalue= 0.858;sequence=AATTCAAA;
E_coli_genome	fimo	Nucleotide motif (loose)	2924603	2924610	30.5	-	.	Motif 1005_gi;Alias=;ID=1005-5691-E_coli_genome;pvalue=0.000886;qvalue= 0.858;sequence=AATTCTTA;
E_coli_genome	fimo	Nucleotide motif (loose)	2924623	2924630	30.5	-	.	Motif 1005_gi;Alias=;ID=1005-5692-E_coli_genome;pvalue=0.000886;qvalue= 0.858;sequence=AAATCAAA;
E_coli_genome	fimo	Nucleotide motif (loose)	2924659	2924666	30.5	-	.	Motif 1005_gi;Alias=;ID=1005-5693-E_coli_genome;pvalue=0.000886;qvalue= 0.858;sequence=AATACTTA;
E_coli_genome	fimo	Nucleotide motif (loose)	2925046	2925053	30.5	-	.	Motif 1005_gi;Alias=;ID=1005-5694-E_coli_genome;pvalue=0.000886;qvalue= 0.858;sequence=AATTCATA;
E_coli_genome	fimo	Nucleotide motif (loose)	2925246	2925253	30.5	+	.	Motif 1005_gi;Alias=;ID=1005-5695-E_coli_genome;pvalue=0.000886;qvalue= 0.858;sequence=AAATCTTT;
E_coli_genome	fimo	Nucleotide motif (loose)	2925319	2925326	30.5	-	.	Motif 1005_gi;Alias=;ID=1005-5696-E_coli_genome;pvalue=0.000886;qvalue= 0.858;sequence=TAAACTAA;
E_coli_genome	fimo	Nucleotide motif (loose)	2925722	2925729	30.5	-	.	Motif 1005_gi;Alias=;ID=1005-5697-E_coli_genome;pvalue=0.000886;qvalue= 0.858;sequence=TAATCTTA;
E_coli_genome	fimo	Nucleotide motif (loose)	2925825	2925832	30.5	-	.	Motif 1005_gi;Alias=;ID=1005-5698-E_coli_genome;pvalue=0.000886;qvalue= 0.858;sequence=AATTCATA;
E_coli_genome	fimo	Nucleotide motif (loose)	2925906	2925913	30.5	+	.	Motif 1005_gi;Alias=;ID=1005-5699-E_coli_genome;pvalue=0.000886;qvalue= 0.858;sequence=AAATCAAA;
E_coli_genome	fimo	Nucleotide motif (loose)	2926265	2926272	30.5	+	.	Motif 1005_gi;Alias=;ID=1005-5700-E_coli_genome;pvalue=0.000886;qvalue= 0.858;sequence=TAATCAAA;
E_coli_genome	fimo	Nucleotide motif (loose)	2926461	2926468	30.5	-	.	Motif 1005_gi;Alias=;ID=1005-5701-E_coli_genome;pvalue=0.000886;qvalue= 0.858;sequence=AATTCTTT;
E_coli_genome	fimo	Nucleotide motif (loose)	2927895	2927902	30.5	-	.	Motif 1005_gi;Alias=;ID=1005-5702-E_coli_genome;pvalue=0.000886;qvalue= 0.858;sequence=AATACTTT;
E_coli_genome	fimo	Nucleotide motif (loose)	2927900	2927907	30.5	-	.	Motif 1005_gi;Alias=;ID=1005-5703-E_coli_genome;pvalue=0.000886;qvalue= 0.858;sequence=AAATCAAT;
E_coli_genome	fimo	Nucleotide motif (loose)	2927996	2928003	30.5	-	.	Motif 1005_gi;Alias=;ID=1005-5704-E_coli_genome;pvalue=0.000886;qvalue= 0.858;sequence=AAATCAAA;
E_coli_genome	fimo	Nucleotide motif (loose)	2928023	2928030	30.5	+	.	Motif 1005_gi;Alias=;ID=1005-5705-E_coli_genome;pvalue=0.000886;qvalue= 0.858;sequence=TAATCTAT;
E_coli_genome	fimo	Nucleotide motif (loose)	2928045	2928052	30.5	-	.	Motif 1005_gi;Alias=;ID=1005-5706-E_coli_genome;pvalue=0.000886;qvalue= 0.858;sequence=AATACAAT;
E_coli_genome	fimo	Nucleotide motif (loose)	2928122	2928129	30.5	-	.	Motif 1005_gi;Alias=;ID=1005-5707-E_coli_genome;pvalue=0.000886;qvalue= 0.858;sequence=TAATCATT;
E_coli_genome	fimo	Nucleotide motif (loose)	2929575	2929582	30.5	-	.	Motif 1005_gi;Alias=;ID=1005-5708-E_coli_genome;pvalue=0.000886;qvalue= 0.858;sequence=TAATCATA;
E_coli_genome	fimo	Nucleotide motif (loose)	2929653	2929660	30.5	+	.	Motif 1005_gi;Alias=;ID=1005-5709-E_coli_genome;pvalue=0.000886;qvalue= 0.858;sequence=TAAACAAT;
E_coli_genome	fimo	Nucleotide motif (loose)	2930109	2930116	30.5	+	.	Motif 1005_gi;Alias=;ID=1005-5710-E_coli_genome;pvalue=0.000886;qvalue= 0.858;sequence=AAAACATT;
E_coli_genome	fimo	Nucleotide motif (loose)	2931520	2931527	30.5	-	.	Motif 1005_gi;Alias=;ID=1005-5711-E_coli_genome;pvalue=0.000886;qvalue= 0.858;sequence=AATTCTTT;
E_coli_genome	fimo	Nucleotide motif (loose)	2932342	2932349	30.5	-	.	Motif 1005_gi;Alias=;ID=1005-5712-E_coli_genome;pvalue=0.000886;qvalue= 0.858;sequence=AAATCATT;
E_coli_genome	fimo	Nucleotide motif (loose)	2933068	2933075	30.5	-	.	Motif 1005_gi;Alias=;ID=1005-5713-E_coli_genome;pvalue=0.000886;qvalue= 0.858;sequence=AATTCAAA;
E_coli_genome	fimo	Nucleotide motif (loose)	2933321	2933328	30.5	-	.	Motif 1005_gi;Alias=;ID=1005-5714-E_coli_genome;pvalue=0.000886;qvalue= 0.858;sequence=AATTCTAT;
E_coli_genome	fimo	Nucleotide motif (loose)	2933742	2933749	30.5	-	.	Motif 1005_gi;Alias=;ID=1005-5715-E_coli_genome;pvalue=0.000886;qvalue= 0.858;sequence=AATTCAAT;
E_coli_genome	fimo	Nucleotide motif (loose)	2933988	2933995	30.5	-	.	Motif 1005_gi;Alias=;ID=1005-5716-E_coli_genome;pvalue=0.000886;qvalue= 0.858;sequence=AAATCATA;
E_coli_genome	fimo	Nucleotide motif (loose)	2934187	2934194	30.5	+	.	Motif 1005_gi;Alias=;ID=1005-5717-E_coli_genome;pvalue=0.000886;qvalue= 0.858;sequence=AAAACATA;
E_coli_genome	fimo	Nucleotide motif (loose)	2934249	2934256	30.5	+	.	Motif 1005_gi;Alias=;ID=1005-5718-E_coli_genome;pvalue=0.000886;qvalue= 0.858;sequence=AATACAAA;
E_coli_genome	fimo	Nucleotide motif (loose)	2935673	2935680	30.5	-	.	Motif 1005_gi;Alias=;ID=1005-5719-E_coli_genome;pvalue=0.000886;qvalue= 0.858;sequence=TATTCATT;
E_coli_genome	fimo	Nucleotide motif (loose)	2936368	2936375	30.5	-	.	Motif 1005_gi;Alias=;ID=1005-5720-E_coli_genome;pvalue=0.000886;qvalue= 0.858;sequence=TAAACTTT;
E_coli_genome	fimo	Nucleotide motif (loose)	2937358	2937365	30.5	+	.	Motif 1005_gi;Alias=;ID=1005-5721-E_coli_genome;pvalue=0.000886;qvalue= 0.858;sequence=AATACATT;
E_coli_genome	fimo	Nucleotide motif (loose)	2937658	2937665	30.5	+	.	Motif 1005_gi;Alias=;ID=1005-5722-E_coli_genome;pvalue=0.000886;qvalue= 0.858;sequence=AAATCAAT;
E_coli_genome	fimo	Nucleotide motif (loose)	2938894	2938901	30.5	+	.	Motif 1005_gi;Alias=;ID=1005-5723-E_coli_genome;pvalue=0.000886;qvalue= 0.858;sequence=AAAACAAT;
E_coli_genome	fimo	Nucleotide motif (loose)	2939280	2939287	30.5	+	.	Motif 1005_gi;Alias=;ID=1005-5724-E_coli_genome;pvalue=0.000886;qvalue= 0.858;sequence=TATTCTTT;
E_coli_genome	fimo	Nucleotide motif (loose)	2939485	2939492	30.5	-	.	Motif 1005_gi;Alias=;ID=1005-5725-E_coli_genome;pvalue=0.000886;qvalue= 0.858;sequence=AATTCATT;
E_coli_genome	fimo	Nucleotide motif (loose)	2940788	2940795	30.5	-	.	Motif 1005_gi;Alias=;ID=1005-5726-E_coli_genome;pvalue=0.000886;qvalue= 0.858;sequence=TATTCTTT;
E_coli_genome	fimo	Nucleotide motif (loose)	2941934	2941941	30.5	-	.	Motif 1005_gi;Alias=;ID=1005-5727-E_coli_genome;pvalue=0.000886;qvalue= 0.858;sequence=AAATCATA;
E_coli_genome	fimo	Nucleotide motif (loose)	2942000	2942007	30.5	-	.	Motif 1005_gi;Alias=;ID=1005-5728-E_coli_genome;pvalue=0.000886;qvalue= 0.858;sequence=TAAACATA;
E_coli_genome	fimo	Nucleotide motif (loose)	2942574	2942581	30.5	+	.	Motif 1005_gi;Alias=;ID=1005-5729-E_coli_genome;pvalue=0.000886;qvalue= 0.858;sequence=TAAACTTT;
E_coli_genome	fimo	Nucleotide motif (loose)	2942589	2942596	30.5	-	.	Motif 1005_gi;Alias=;ID=1005-5730-E_coli_genome;pvalue=0.000886;qvalue= 0.858;sequence=AATTCATT;
E_coli_genome	fimo	Nucleotide motif (loose)	2942625	2942632	30.5	-	.	Motif 1005_gi;Alias=;ID=1005-5731-E_coli_genome;pvalue=0.000886;qvalue= 0.858;sequence=AAAACTAA;
E_coli_genome	fimo	Nucleotide motif (loose)	2942715	2942722	30.5	-	.	Motif 1005_gi;Alias=;ID=1005-5732-E_coli_genome;pvalue=0.000886;qvalue= 0.858;sequence=AAAACTTT;
E_coli_genome	fimo	Nucleotide motif (loose)	2942995	2943002	30.5	+	.	Motif 1005_gi;Alias=;ID=1005-5733-E_coli_genome;pvalue=0.000886;qvalue= 0.858;sequence=AAATCATA;
E_coli_genome	fimo	Nucleotide motif (loose)	2943170	2943177	30.5	+	.	Motif 1005_gi;Alias=;ID=1005-5734-E_coli_genome;pvalue=0.000886;qvalue= 0.858;sequence=AAATCTTA;
E_coli_genome	fimo	Nucleotide motif (loose)	2943178	2943185	30.5	-	.	Motif 1005_gi;Alias=;ID=1005-5735-E_coli_genome;pvalue=0.000886;qvalue= 0.858;sequence=AATACTAT;
E_coli_genome	fimo	Nucleotide motif (loose)	2943183	2943190	30.5	-	.	Motif 1005_gi;Alias=;ID=1005-5736-E_coli_genome;pvalue=0.000886;qvalue= 0.858;sequence=TAATCAAT;
E_coli_genome	fimo	Nucleotide motif (loose)	2943580	2943587	30.5	+	.	Motif 1005_gi;Alias=;ID=1005-5737-E_coli_genome;pvalue=0.000886;qvalue= 0.858;sequence=AAAACTAT;
E_coli_genome	fimo	Nucleotide motif (loose)	2943973	2943980	30.5	-	.	Motif 1005_gi;Alias=;ID=1005-5738-E_coli_genome;pvalue=0.000886;qvalue= 0.858;sequence=AAATCAAT;
E_coli_genome	fimo	Nucleotide motif (loose)	2944327	2944334	30.5	-	.	Motif 1005_gi;Alias=;ID=1005-5739-E_coli_genome;pvalue=0.000886;qvalue= 0.858;sequence=AAATCAAA;
E_coli_genome	fimo	Nucleotide motif (loose)	2944474	2944481	30.5	+	.	Motif 1005_gi;Alias=;ID=1005-5740-E_coli_genome;pvalue=0.000886;qvalue= 0.858;sequence=AATACAAA;
E_coli_genome	fimo	Nucleotide motif (loose)	2945031	2945038	30.5	-	.	Motif 1005_gi;Alias=;ID=1005-5741-E_coli_genome;pvalue=0.000886;qvalue= 0.858;sequence=TAAACAAT;
E_coli_genome	fimo	Nucleotide motif (loose)	2946937	2946944	30.5	+	.	Motif 1005_gi;Alias=;ID=1005-5742-E_coli_genome;pvalue=0.000886;qvalue= 0.858;sequence=TAAACATT;
E_coli_genome	fimo	Nucleotide motif (loose)	2947295	2947302	30.5	-	.	Motif 1005_gi;Alias=;ID=1005-5743-E_coli_genome;pvalue=0.000886;qvalue= 0.858;sequence=AAAACAAA;
E_coli_genome	fimo	Nucleotide motif (loose)	2948387	2948394	30.5	-	.	Motif 1005_gi;Alias=;ID=1005-5744-E_coli_genome;pvalue=0.000886;qvalue= 0.858;sequence=AATACAAA;
E_coli_genome	fimo	Nucleotide motif (loose)	2948661	2948668	30.5	+	.	Motif 1005_gi;Alias=;ID=1005-5745-E_coli_genome;pvalue=0.000886;qvalue= 0.858;sequence=AATTCAAA;
E_coli_genome	fimo	Nucleotide motif (loose)	2949029	2949036	30.5	+	.	Motif 1005_gi;Alias=;ID=1005-5746-E_coli_genome;pvalue=0.000886;qvalue= 0.858;sequence=AAATCTAA;
E_coli_genome	fimo	Nucleotide motif (loose)	2949112	2949119	30.5	+	.	Motif 1005_gi;Alias=;ID=1005-5747-E_coli_genome;pvalue=0.000886;qvalue= 0.858;sequence=TAAACATT;
E_coli_genome	fimo	Nucleotide motif (loose)	2950493	2950500	30.5	-	.	Motif 1005_gi;Alias=;ID=1005-5748-E_coli_genome;pvalue=0.000886;qvalue= 0.858;sequence=AAATCAAT;
E_coli_genome	fimo	Nucleotide motif (loose)	2951166	2951173	30.5	-	.	Motif 1005_gi;Alias=;ID=1005-5749-E_coli_genome;pvalue=0.000886;qvalue= 0.858;sequence=TAATCATT;
E_coli_genome	fimo	Nucleotide motif (loose)	2951891	2951898	30.5	-	.	Motif 1005_gi;Alias=;ID=1005-5750-E_coli_genome;pvalue=0.000886;qvalue= 0.858;sequence=AATTCAAA;
E_coli_genome	fimo	Nucleotide motif (loose)	2954532	2954539	30.5	+	.	Motif 1005_gi;Alias=;ID=1005-5751-E_coli_genome;pvalue=0.000886;qvalue= 0.858;sequence=AATACAAA;
E_coli_genome	fimo	Nucleotide motif (loose)	2956246	2956253	30.5	+	.	Motif 1005_gi;Alias=;ID=1005-5752-E_coli_genome;pvalue=0.000886;qvalue= 0.858;sequence=AAATCTTT;
E_coli_genome	fimo	Nucleotide motif (loose)	2956655	2956662	30.5	-	.	Motif 1005_gi;Alias=;ID=1005-5753-E_coli_genome;pvalue=0.000886;qvalue= 0.858;sequence=AAAACAAT;
E_coli_genome	fimo	Nucleotide motif (loose)	2957103	2957110	30.5	+	.	Motif 1005_gi;Alias=;ID=1005-5754-E_coli_genome;pvalue=0.000886;qvalue= 0.858;sequence=AAAACTTA;
E_coli_genome	fimo	Nucleotide motif (loose)	2957164	2957171	30.5	+	.	Motif 1005_gi;Alias=;ID=1005-5755-E_coli_genome;pvalue=0.000886;qvalue= 0.858;sequence=TAATCATT;
E_coli_genome	fimo	Nucleotide motif (loose)	2957723	2957730	30.5	-	.	Motif 1005_gi;Alias=;ID=1005-5756-E_coli_genome;pvalue=0.000886;qvalue= 0.858;sequence=TAAACAAT;
E_coli_genome	fimo	Nucleotide motif (loose)	2957951	2957958	30.5	+	.	Motif 1005_gi;Alias=;ID=1005-5757-E_coli_genome;pvalue=0.000886;qvalue= 0.858;sequence=TAATCAAT;
E_coli_genome	fimo	Nucleotide motif (loose)	2958223	2958230	30.5	+	.	Motif 1005_gi;Alias=;ID=1005-5758-E_coli_genome;pvalue=0.000886;qvalue= 0.858;sequence=AAATCTTT;
E_coli_genome	fimo	Nucleotide motif (loose)	2958290	2958297	30.5	+	.	Motif 1005_gi;Alias=;ID=1005-5759-E_coli_genome;pvalue=0.000886;qvalue= 0.858;sequence=AAAACTTT;
E_coli_genome	fimo	Nucleotide motif (loose)	2958981	2958988	30.5	-	.	Motif 1005_gi;Alias=;ID=1005-5760-E_coli_genome;pvalue=0.000886;qvalue= 0.858;sequence=TAAACATA;
E_coli_genome	fimo	Nucleotide motif (loose)	2959786	2959793	30.5	-	.	Motif 1005_gi;Alias=;ID=1005-5761-E_coli_genome;pvalue=0.000886;qvalue= 0.858;sequence=AAATCAAT;
E_coli_genome	fimo	Nucleotide motif (loose)	2961729	2961736	30.5	-	.	Motif 1005_gi;Alias=;ID=1005-5762-E_coli_genome;pvalue=0.000886;qvalue= 0.858;sequence=TAAACATA;
E_coli_genome	fimo	Nucleotide motif (loose)	2962244	2962251	30.5	+	.	Motif 1005_gi;Alias=;ID=1005-5763-E_coli_genome;pvalue=0.000886;qvalue= 0.858;sequence=AAATCAAT;
E_coli_genome	fimo	Nucleotide motif (loose)	2962813	2962820	30.5	+	.	Motif 1005_gi;Alias=;ID=1005-5764-E_coli_genome;pvalue=0.000886;qvalue= 0.858;sequence=AAAACAAT;
E_coli_genome	fimo	Nucleotide motif (loose)	2963600	2963607	30.5	+	.	Motif 1005_gi;Alias=;ID=1005-5765-E_coli_genome;pvalue=0.000886;qvalue= 0.858;sequence=TAAACTTT;
E_coli_genome	fimo	Nucleotide motif (loose)	2964928	2964935	30.5	-	.	Motif 1005_gi;Alias=;ID=1005-5766-E_coli_genome;pvalue=0.000886;qvalue= 0.858;sequence=AAAACAAT;
E_coli_genome	fimo	Nucleotide motif (loose)	2965239	2965246	30.5	-	.	Motif 1005_gi;Alias=;ID=1005-5767-E_coli_genome;pvalue=0.000886;qvalue= 0.858;sequence=AATTCTTT;
E_coli_genome	fimo	Nucleotide motif (loose)	2965858	2965865	30.5	-	.	Motif 1005_gi;Alias=;ID=1005-5768-E_coli_genome;pvalue=0.000886;qvalue= 0.858;sequence=AAAACTTA;
E_coli_genome	fimo	Nucleotide motif (loose)	2966171	2966178	30.5	-	.	Motif 1005_gi;Alias=;ID=1005-5769-E_coli_genome;pvalue=0.000886;qvalue= 0.858;sequence=TATACATA;
E_coli_genome	fimo	Nucleotide motif (loose)	2966312	2966319	30.5	+	.	Motif 1005_gi;Alias=;ID=1005-5770-E_coli_genome;pvalue=0.000886;qvalue= 0.858;sequence=TAATCAAT;
E_coli_genome	fimo	Nucleotide motif (loose)	2966557	2966564	30.5	-	.	Motif 1005_gi;Alias=;ID=1005-5771-E_coli_genome;pvalue=0.000886;qvalue= 0.858;sequence=AATACATT;
E_coli_genome	fimo	Nucleotide motif (loose)	2967972	2967979	30.5	-	.	Motif 1005_gi;Alias=;ID=1005-5772-E_coli_genome;pvalue=0.000886;qvalue= 0.858;sequence=TATTCTTT;
E_coli_genome	fimo	Nucleotide motif (loose)	2968642	2968649	30.5	-	.	Motif 1005_gi;Alias=;ID=1005-5773-E_coli_genome;pvalue=0.000886;qvalue= 0.858;sequence=AAATCAAT;
E_coli_genome	fimo	Nucleotide motif (loose)	2968686	2968693	30.5	-	.	Motif 1005_gi;Alias=;ID=1005-5774-E_coli_genome;pvalue=0.000886;qvalue= 0.858;sequence=AAAACAAA;
E_coli_genome	fimo	Nucleotide motif (loose)	2969075	2969082	30.5	-	.	Motif 1005_gi;Alias=;ID=1005-5775-E_coli_genome;pvalue=0.000886;qvalue= 0.858;sequence=TATTCAAT;
E_coli_genome	fimo	Nucleotide motif (loose)	2969233	2969240	30.5	+	.	Motif 1005_gi;Alias=;ID=1005-5776-E_coli_genome;pvalue=0.000886;qvalue= 0.858;sequence=TATTCATT;
E_coli_genome	fimo	Nucleotide motif (loose)	2969635	2969642	30.5	-	.	Motif 1005_gi;Alias=;ID=1005-5777-E_coli_genome;pvalue=0.000886;qvalue= 0.858;sequence=AAAACAAA;
E_coli_genome	fimo	Nucleotide motif (loose)	2969740	2969747	30.5	+	.	Motif 1005_gi;Alias=;ID=1005-5778-E_coli_genome;pvalue=0.000886;qvalue= 0.858;sequence=TATACATT;
E_coli_genome	fimo	Nucleotide motif (loose)	2969896	2969903	30.5	+	.	Motif 1005_gi;Alias=;ID=1005-5779-E_coli_genome;pvalue=0.000886;qvalue= 0.858;sequence=AAAACTAT;
E_coli_genome	fimo	Nucleotide motif (loose)	2971189	2971196	30.5	-	.	Motif 1005_gi;Alias=;ID=1005-5780-E_coli_genome;pvalue=0.000886;qvalue= 0.858;sequence=AAATCTTA;
E_coli_genome	fimo	Nucleotide motif (loose)	2971366	2971373	30.5	-	.	Motif 1005_gi;Alias=;ID=1005-5781-E_coli_genome;pvalue=0.000886;qvalue= 0.858;sequence=AAATCATA;
E_coli_genome	fimo	Nucleotide motif (loose)	2971517	2971524	30.5	-	.	Motif 1005_gi;Alias=;ID=1005-5782-E_coli_genome;pvalue=0.000886;qvalue= 0.858;sequence=AAATCTTA;
E_coli_genome	fimo	Nucleotide motif (loose)	2972542	2972549	30.5	+	.	Motif 1005_gi;Alias=;ID=1005-5783-E_coli_genome;pvalue=0.000886;qvalue= 0.858;sequence=AAAACTAA;
E_coli_genome	fimo	Nucleotide motif (loose)	2972617	2972624	30.5	+	.	Motif 1005_gi;Alias=;ID=1005-5784-E_coli_genome;pvalue=0.000886;qvalue= 0.858;sequence=TATACTTA;
E_coli_genome	fimo	Nucleotide motif (loose)	2972635	2972642	30.5	-	.	Motif 1005_gi;Alias=;ID=1005-5785-E_coli_genome;pvalue=0.000886;qvalue= 0.858;sequence=TAATCTTA;
E_coli_genome	fimo	Nucleotide motif (loose)	2975103	2975110	30.5	-	.	Motif 1005_gi;Alias=;ID=1005-5786-E_coli_genome;pvalue=0.000886;qvalue= 0.858;sequence=AAATCAAA;
E_coli_genome	fimo	Nucleotide motif (loose)	2975797	2975804	30.5	-	.	Motif 1005_gi;Alias=;ID=1005-5787-E_coli_genome;pvalue=0.000886;qvalue= 0.858;sequence=AAATCATT;
E_coli_genome	fimo	Nucleotide motif (loose)	2978604	2978611	30.5	+	.	Motif 1005_gi;Alias=;ID=1005-5788-E_coli_genome;pvalue=0.000886;qvalue= 0.858;sequence=AAAACAAT;
E_coli_genome	fimo	Nucleotide motif (loose)	2978719	2978726	30.5	-	.	Motif 1005_gi;Alias=;ID=1005-5789-E_coli_genome;pvalue=0.000886;qvalue= 0.858;sequence=TATTCATA;
E_coli_genome	fimo	Nucleotide motif (loose)	2978925	2978932	30.5	-	.	Motif 1005_gi;Alias=;ID=1005-5790-E_coli_genome;pvalue=0.000886;qvalue= 0.858;sequence=TAATCATA;
E_coli_genome	fimo	Nucleotide motif (loose)	2978946	2978953	30.5	-	.	Motif 1005_gi;Alias=;ID=1005-5791-E_coli_genome;pvalue=0.000886;qvalue= 0.858;sequence=TATTCTTT;
E_coli_genome	fimo	Nucleotide motif (loose)	2980625	2980632	30.5	-	.	Motif 1005_gi;Alias=;ID=1005-5792-E_coli_genome;pvalue=0.000886;qvalue= 0.858;sequence=AAAACAAT;
E_coli_genome	fimo	Nucleotide motif (loose)	2980952	2980959	30.5	+	.	Motif 1005_gi;Alias=;ID=1005-5793-E_coli_genome;pvalue=0.000886;qvalue= 0.858;sequence=TAATCATA;
E_coli_genome	fimo	Nucleotide motif (loose)	2982116	2982123	30.5	+	.	Motif 1005_gi;Alias=;ID=1005-5794-E_coli_genome;pvalue=0.000886;qvalue= 0.858;sequence=TATTCATA;
E_coli_genome	fimo	Nucleotide motif (loose)	2982372	2982379	30.5	+	.	Motif 1005_gi;Alias=;ID=1005-5795-E_coli_genome;pvalue=0.000886;qvalue= 0.858;sequence=AATTCATA;
E_coli_genome	fimo	Nucleotide motif (loose)	2982491	2982498	30.5	-	.	Motif 1005_gi;Alias=;ID=1005-5796-E_coli_genome;pvalue=0.000886;qvalue= 0.858;sequence=AATTCATT;
E_coli_genome	fimo	Nucleotide motif (loose)	2983252	2983259	30.5	+	.	Motif 1005_gi;Alias=;ID=1005-5797-E_coli_genome;pvalue=0.000886;qvalue= 0.858;sequence=AAATCATA;
E_coli_genome	fimo	Nucleotide motif (loose)	2983295	2983302	30.5	+	.	Motif 1005_gi;Alias=;ID=1005-5798-E_coli_genome;pvalue=0.000886;qvalue= 0.858;sequence=AAATCTTT;
E_coli_genome	fimo	Nucleotide motif (loose)	2984054	2984061	30.5	+	.	Motif 1005_gi;Alias=;ID=1005-5799-E_coli_genome;pvalue=0.000886;qvalue= 0.858;sequence=AATTCATT;
E_coli_genome	fimo	Nucleotide motif (loose)	2984238	2984245	30.5	+	.	Motif 1005_gi;Alias=;ID=1005-5800-E_coli_genome;pvalue=0.000886;qvalue= 0.858;sequence=AAAACAAT;
E_coli_genome	fimo	Nucleotide motif (loose)	2985129	2985136	30.5	+	.	Motif 1005_gi;Alias=;ID=1005-5801-E_coli_genome;pvalue=0.000886;qvalue= 0.858;sequence=TAATCATT;
E_coli_genome	fimo	Nucleotide motif (loose)	2985652	2985659	30.5	-	.	Motif 1005_gi;Alias=;ID=1005-5802-E_coli_genome;pvalue=0.000886;qvalue= 0.858;sequence=TAAACAAT;
E_coli_genome	fimo	Nucleotide motif (loose)	2985815	2985822	30.5	-	.	Motif 1005_gi;Alias=;ID=1005-5803-E_coli_genome;pvalue=0.000886;qvalue= 0.858;sequence=TAAACAAA;
E_coli_genome	fimo	Nucleotide motif (loose)	2986741	2986748	30.5	+	.	Motif 1005_gi;Alias=;ID=1005-5804-E_coli_genome;pvalue=0.000886;qvalue= 0.858;sequence=AAATCATT;
E_coli_genome	fimo	Nucleotide motif (loose)	2987134	2987141	30.5	+	.	Motif 1005_gi;Alias=;ID=1005-5805-E_coli_genome;pvalue=0.000886;qvalue= 0.858;sequence=TATTCATT;
E_coli_genome	fimo	Nucleotide motif (loose)	2987282	2987289	30.5	+	.	Motif 1005_gi;Alias=;ID=1005-5806-E_coli_genome;pvalue=0.000886;qvalue= 0.858;sequence=AAAACAAT;
E_coli_genome	fimo	Nucleotide motif (loose)	2987302	2987309	30.5	+	.	Motif 1005_gi;Alias=;ID=1005-5807-E_coli_genome;pvalue=0.000886;qvalue= 0.858;sequence=TATTCTTA;
E_coli_genome	fimo	Nucleotide motif (loose)	2987368	2987375	30.5	+	.	Motif 1005_gi;Alias=;ID=1005-5808-E_coli_genome;pvalue=0.000886;qvalue= 0.858;sequence=TAATCATA;
E_coli_genome	fimo	Nucleotide motif (loose)	2987756	2987763	30.5	-	.	Motif 1005_gi;Alias=;ID=1005-5809-E_coli_genome;pvalue=0.000886;qvalue= 0.858;sequence=AAAACTTA;
E_coli_genome	fimo	Nucleotide motif (loose)	2987821	2987828	30.5	-	.	Motif 1005_gi;Alias=;ID=1005-5810-E_coli_genome;pvalue=0.000886;qvalue= 0.858;sequence=AAAACAAT;
E_coli_genome	fimo	Nucleotide motif (loose)	2988265	2988272	30.5	-	.	Motif 1005_gi;Alias=;ID=1005-5811-E_coli_genome;pvalue=0.000886;qvalue= 0.858;sequence=AATACTAT;
E_coli_genome	fimo	Nucleotide motif (loose)	2988311	2988318	30.5	-	.	Motif 1005_gi;Alias=;ID=1005-5812-E_coli_genome;pvalue=0.000886;qvalue= 0.858;sequence=AATTCATA;
E_coli_genome	fimo	Nucleotide motif (loose)	2988362	2988369	30.5	-	.	Motif 1005_gi;Alias=;ID=1005-5813-E_coli_genome;pvalue=0.000886;qvalue= 0.858;sequence=AAAACTTT;
E_coli_genome	fimo	Nucleotide motif (loose)	2988447	2988454	30.5	+	.	Motif 1005_gi;Alias=;ID=1005-5814-E_coli_genome;pvalue=0.000886;qvalue= 0.858;sequence=TATACTTA;
E_coli_genome	fimo	Nucleotide motif (loose)	2988479	2988486	30.5	-	.	Motif 1005_gi;Alias=;ID=1005-5815-E_coli_genome;pvalue=0.000886;qvalue= 0.858;sequence=AAATCAAT;
E_coli_genome	fimo	Nucleotide motif (loose)	2988927	2988934	30.5	-	.	Motif 1005_gi;Alias=;ID=1005-5816-E_coli_genome;pvalue=0.000886;qvalue= 0.858;sequence=AATTCTTT;
E_coli_genome	fimo	Nucleotide motif (loose)	2989244	2989251	30.5	+	.	Motif 1005_gi;Alias=;ID=1005-5817-E_coli_genome;pvalue=0.000886;qvalue= 0.858;sequence=AAAACTAT;
E_coli_genome	fimo	Nucleotide motif (loose)	2989307	2989314	30.5	-	.	Motif 1005_gi;Alias=;ID=1005-5818-E_coli_genome;pvalue=0.000886;qvalue= 0.858;sequence=TAATCAAT;
E_coli_genome	fimo	Nucleotide motif (loose)	2989320	2989327	30.5	+	.	Motif 1005_gi;Alias=;ID=1005-5819-E_coli_genome;pvalue=0.000886;qvalue= 0.858;sequence=AAAACTTA;
E_coli_genome	fimo	Nucleotide motif (loose)	2989337	2989344	30.5	-	.	Motif 1005_gi;Alias=;ID=1005-5820-E_coli_genome;pvalue=0.000886;qvalue= 0.858;sequence=AAAACTAA;
E_coli_genome	fimo	Nucleotide motif (loose)	2989373	2989380	30.5	+	.	Motif 1005_gi;Alias=;ID=1005-5821-E_coli_genome;pvalue=0.000886;qvalue= 0.858;sequence=TATTCTTA;
E_coli_genome	fimo	Nucleotide motif (loose)	2989453	2989460	30.5	+	.	Motif 1005_gi;Alias=;ID=1005-5822-E_coli_genome;pvalue=0.000886;qvalue= 0.858;sequence=AAATCTTA;
E_coli_genome	fimo	Nucleotide motif (loose)	2989471	2989478	30.5	-	.	Motif 1005_gi;Alias=;ID=1005-5823-E_coli_genome;pvalue=0.000886;qvalue= 0.858;sequence=TATACATA;
E_coli_genome	fimo	Nucleotide motif (loose)	2989544	2989551	30.5	+	.	Motif 1005_gi;Alias=;ID=1005-5824-E_coli_genome;pvalue=0.000886;qvalue= 0.858;sequence=AAATCAAT;
E_coli_genome	fimo	Nucleotide motif (loose)	2989562	2989569	30.5	-	.	Motif 1005_gi;Alias=;ID=1005-5825-E_coli_genome;pvalue=0.000886;qvalue= 0.858;sequence=TATTCAAT;
E_coli_genome	fimo	Nucleotide motif (loose)	2989581	2989588	30.5	+	.	Motif 1005_gi;Alias=;ID=1005-5826-E_coli_genome;pvalue=0.000886;qvalue= 0.858;sequence=AAAACTAT;
E_coli_genome	fimo	Nucleotide motif (loose)	2989714	2989721	30.5	+	.	Motif 1005_gi;Alias=;ID=1005-5827-E_coli_genome;pvalue=0.000886;qvalue= 0.858;sequence=TATACTAA;
E_coli_genome	fimo	Nucleotide motif (loose)	2989784	2989791	30.5	+	.	Motif 1005_gi;Alias=;ID=1005-5828-E_coli_genome;pvalue=0.000886;qvalue= 0.858;sequence=TAAACTAA;
E_coli_genome	fimo	Nucleotide motif (loose)	2989820	2989827	30.5	+	.	Motif 1005_gi;Alias=;ID=1005-5829-E_coli_genome;pvalue=0.000886;qvalue= 0.858;sequence=TAATCATA;
E_coli_genome	fimo	Nucleotide motif (loose)	2989827	2989834	30.5	+	.	Motif 1005_gi;Alias=;ID=1005-5830-E_coli_genome;pvalue=0.000886;qvalue= 0.858;sequence=AAAACAAT;
E_coli_genome	fimo	Nucleotide motif (loose)	2989876	2989883	30.5	-	.	Motif 1005_gi;Alias=;ID=1005-5831-E_coli_genome;pvalue=0.000886;qvalue= 0.858;sequence=AAATCTTT;
E_coli_genome	fimo	Nucleotide motif (loose)	2990015	2990022	30.5	+	.	Motif 1005_gi;Alias=;ID=1005-5832-E_coli_genome;pvalue=0.000886;qvalue= 0.858;sequence=TAAACAAT;
E_coli_genome	fimo	Nucleotide motif (loose)	2990092	2990099	30.5	-	.	Motif 1005_gi;Alias=;ID=1005-5833-E_coli_genome;pvalue=0.000886;qvalue= 0.858;sequence=AATTCTTT;
E_coli_genome	fimo	Nucleotide motif (loose)	2990097	2990104	30.5	-	.	Motif 1005_gi;Alias=;ID=1005-5834-E_coli_genome;pvalue=0.000886;qvalue= 0.858;sequence=AAATCAAT;
E_coli_genome	fimo	Nucleotide motif (loose)	2990115	2990122	30.5	+	.	Motif 1005_gi;Alias=;ID=1005-5835-E_coli_genome;pvalue=0.000886;qvalue= 0.858;sequence=TAAACTAA;
E_coli_genome	fimo	Nucleotide motif (loose)	2990347	2990354	30.5	+	.	Motif 1005_gi;Alias=;ID=1005-5836-E_coli_genome;pvalue=0.000886;qvalue= 0.858;sequence=AATTCAAT;
E_coli_genome	fimo	Nucleotide motif (loose)	2990359	2990366	30.5	-	.	Motif 1005_gi;Alias=;ID=1005-5837-E_coli_genome;pvalue=0.000886;qvalue= 0.858;sequence=TATACAAT;
E_coli_genome	fimo	Nucleotide motif (loose)	2990419	2990426	30.5	+	.	Motif 1005_gi;Alias=;ID=1005-5838-E_coli_genome;pvalue=0.000886;qvalue= 0.858;sequence=AATACTAA;
E_coli_genome	fimo	Nucleotide motif (loose)	2990531	2990538	30.5	+	.	Motif 1005_gi;Alias=;ID=1005-5839-E_coli_genome;pvalue=0.000886;qvalue= 0.858;sequence=TAATCAAA;
E_coli_genome	fimo	Nucleotide motif (loose)	2990948	2990955	30.5	+	.	Motif 1005_gi;Alias=;ID=1005-5840-E_coli_genome;pvalue=0.000886;qvalue= 0.858;sequence=AAAACAAA;
E_coli_genome	fimo	Nucleotide motif (loose)	2991290	2991297	30.5	+	.	Motif 1005_gi;Alias=;ID=1005-5841-E_coli_genome;pvalue=0.000886;qvalue= 0.858;sequence=TATTCAAT;
E_coli_genome	fimo	Nucleotide motif (loose)	2991389	2991396	30.5	-	.	Motif 1005_gi;Alias=;ID=1005-5842-E_coli_genome;pvalue=0.000886;qvalue= 0.858;sequence=TATTCTAT;
E_coli_genome	fimo	Nucleotide motif (loose)	2991499	2991506	30.5	-	.	Motif 1005_gi;Alias=;ID=1005-5843-E_coli_genome;pvalue=0.000886;qvalue= 0.858;sequence=AAATCTTT;
E_coli_genome	fimo	Nucleotide motif (loose)	2991825	2991832	30.5	-	.	Motif 1005_gi;Alias=;ID=1005-5844-E_coli_genome;pvalue=0.000886;qvalue= 0.858;sequence=AAAACATA;
E_coli_genome	fimo	Nucleotide motif (loose)	2991871	2991878	30.5	+	.	Motif 1005_gi;Alias=;ID=1005-5845-E_coli_genome;pvalue=0.000886;qvalue= 0.858;sequence=AAATCATT;
E_coli_genome	fimo	Nucleotide motif (loose)	2991917	2991924	30.5	-	.	Motif 1005_gi;Alias=;ID=1005-5846-E_coli_genome;pvalue=0.000886;qvalue= 0.858;sequence=TATTCAAT;
E_coli_genome	fimo	Nucleotide motif (loose)	2992025	2992032	30.5	-	.	Motif 1005_gi;Alias=;ID=1005-5847-E_coli_genome;pvalue=0.000886;qvalue= 0.858;sequence=TATTCATA;
E_coli_genome	fimo	Nucleotide motif (loose)	2992156	2992163	30.5	+	.	Motif 1005_gi;Alias=;ID=1005-5848-E_coli_genome;pvalue=0.000886;qvalue= 0.858;sequence=AATTCTTA;
E_coli_genome	fimo	Nucleotide motif (loose)	2992214	2992221	30.5	-	.	Motif 1005_gi;Alias=;ID=1005-5849-E_coli_genome;pvalue=0.000886;qvalue= 0.858;sequence=AATACTAT;
E_coli_genome	fimo	Nucleotide motif (loose)	2992319	2992326	30.5	+	.	Motif 1005_gi;Alias=;ID=1005-5850-E_coli_genome;pvalue=0.000886;qvalue= 0.858;sequence=TATTCTTT;
E_coli_genome	fimo	Nucleotide motif (loose)	2992412	2992419	30.5	+	.	Motif 1005_gi;Alias=;ID=1005-5851-E_coli_genome;pvalue=0.000886;qvalue= 0.858;sequence=AAAACTAA;
E_coli_genome	fimo	Nucleotide motif (loose)	2992477	2992484	30.5	-	.	Motif 1005_gi;Alias=;ID=1005-5852-E_coli_genome;pvalue=0.000886;qvalue= 0.858;sequence=TATTCAAT;
E_coli_genome	fimo	Nucleotide motif (loose)	2992498	2992505	30.5	+	.	Motif 1005_gi;Alias=;ID=1005-5853-E_coli_genome;pvalue=0.000886;qvalue= 0.858;sequence=AATACTTA;
E_coli_genome	fimo	Nucleotide motif (loose)	2992521	2992528	30.5	+	.	Motif 1005_gi;Alias=;ID=1005-5854-E_coli_genome;pvalue=0.000886;qvalue= 0.858;sequence=AAATCATT;
E_coli_genome	fimo	Nucleotide motif (loose)	2992604	2992611	30.5	+	.	Motif 1005_gi;Alias=;ID=1005-5855-E_coli_genome;pvalue=0.000886;qvalue= 0.858;sequence=AATTCATT;
E_coli_genome	fimo	Nucleotide motif (loose)	2992680	2992687	30.5	+	.	Motif 1005_gi;Alias=;ID=1005-5856-E_coli_genome;pvalue=0.000886;qvalue= 0.858;sequence=TATACATT;
E_coli_genome	fimo	Nucleotide motif (loose)	2992815	2992822	30.5	-	.	Motif 1005_gi;Alias=;ID=1005-5857-E_coli_genome;pvalue=0.000886;qvalue= 0.858;sequence=TAATCTTA;
E_coli_genome	fimo	Nucleotide motif (loose)	2992938	2992945	30.5	-	.	Motif 1005_gi;Alias=;ID=1005-5858-E_coli_genome;pvalue=0.000886;qvalue= 0.858;sequence=TAATCTAT;
E_coli_genome	fimo	Nucleotide motif (loose)	2993072	2993079	30.5	-	.	Motif 1005_gi;Alias=;ID=1005-5859-E_coli_genome;pvalue=0.000886;qvalue= 0.858;sequence=TAATCTAA;
E_coli_genome	fimo	Nucleotide motif (loose)	2993271	2993278	30.5	-	.	Motif 1005_gi;Alias=;ID=1005-5860-E_coli_genome;pvalue=0.000886;qvalue= 0.858;sequence=TATACAAA;
E_coli_genome	fimo	Nucleotide motif (loose)	2993805	2993812	30.5	-	.	Motif 1005_gi;Alias=;ID=1005-5861-E_coli_genome;pvalue=0.000886;qvalue= 0.858;sequence=AATACATA;
E_coli_genome	fimo	Nucleotide motif (loose)	2993871	2993878	30.5	+	.	Motif 1005_gi;Alias=;ID=1005-5862-E_coli_genome;pvalue=0.000886;qvalue= 0.858;sequence=AAATCATA;
E_coli_genome	fimo	Nucleotide motif (loose)	2993958	2993965	30.5	+	.	Motif 1005_gi;Alias=;ID=1005-5863-E_coli_genome;pvalue=0.000886;qvalue= 0.858;sequence=AATTCTTA;
E_coli_genome	fimo	Nucleotide motif (loose)	2993979	2993986	30.5	-	.	Motif 1005_gi;Alias=;ID=1005-5864-E_coli_genome;pvalue=0.000886;qvalue= 0.858;sequence=TATACAAA;
E_coli_genome	fimo	Nucleotide motif (loose)	2994127	2994134	30.5	-	.	Motif 1005_gi;Alias=;ID=1005-5865-E_coli_genome;pvalue=0.000886;qvalue= 0.858;sequence=TATTCTTA;
E_coli_genome	fimo	Nucleotide motif (loose)	2994149	2994156	30.5	-	.	Motif 1005_gi;Alias=;ID=1005-5866-E_coli_genome;pvalue=0.000886;qvalue= 0.858;sequence=TAATCTAA;
E_coli_genome	fimo	Nucleotide motif (loose)	2994388	2994395	30.5	-	.	Motif 1005_gi;Alias=;ID=1005-5867-E_coli_genome;pvalue=0.000886;qvalue= 0.858;sequence=TATACAAT;
E_coli_genome	fimo	Nucleotide motif (loose)	2994599	2994606	30.5	-	.	Motif 1005_gi;Alias=;ID=1005-5868-E_coli_genome;pvalue=0.000886;qvalue= 0.858;sequence=AAAACAAA;
E_coli_genome	fimo	Nucleotide motif (loose)	2995173	2995180	30.5	+	.	Motif 1005_gi;Alias=;ID=1005-5869-E_coli_genome;pvalue=0.000886;qvalue= 0.858;sequence=AATACATT;
E_coli_genome	fimo	Nucleotide motif (loose)	2995169	2995176	30.5	-	.	Motif 1005_gi;Alias=;ID=1005-5870-E_coli_genome;pvalue=0.000886;qvalue= 0.858;sequence=TATTCTTT;
E_coli_genome	fimo	Nucleotide motif (loose)	2995276	2995283	30.5	-	.	Motif 1005_gi;Alias=;ID=1005-5871-E_coli_genome;pvalue=0.000886;qvalue= 0.858;sequence=TAATCTAA;
E_coli_genome	fimo	Nucleotide motif (loose)	2995284	2995291	30.5	+	.	Motif 1005_gi;Alias=;ID=1005-5872-E_coli_genome;pvalue=0.000886;qvalue= 0.858;sequence=TATTCAAA;
E_coli_genome	fimo	Nucleotide motif (loose)	2995289	2995296	30.5	+	.	Motif 1005_gi;Alias=;ID=1005-5873-E_coli_genome;pvalue=0.000886;qvalue= 0.858;sequence=AAATCATT;
E_coli_genome	fimo	Nucleotide motif (loose)	2995346	2995353	30.5	+	.	Motif 1005_gi;Alias=;ID=1005-5874-E_coli_genome;pvalue=0.000886;qvalue= 0.858;sequence=TATTCATA;
E_coli_genome	fimo	Nucleotide motif (loose)	2995439	2995446	30.5	-	.	Motif 1005_gi;Alias=;ID=1005-5875-E_coli_genome;pvalue=0.000886;qvalue= 0.858;sequence=TAATCATT;
E_coli_genome	fimo	Nucleotide motif (loose)	2995564	2995571	30.5	-	.	Motif 1005_gi;Alias=;ID=1005-5876-E_coli_genome;pvalue=0.000886;qvalue= 0.858;sequence=AAATCAAT;
E_coli_genome	fimo	Nucleotide motif (loose)	2995749	2995756	30.5	+	.	Motif 1005_gi;Alias=;ID=1005-5877-E_coli_genome;pvalue=0.000886;qvalue= 0.858;sequence=TATTCTTT;
E_coli_genome	fimo	Nucleotide motif (loose)	2995824	2995831	30.5	-	.	Motif 1005_gi;Alias=;ID=1005-5878-E_coli_genome;pvalue=0.000886;qvalue= 0.858;sequence=TATACAAA;
E_coli_genome	fimo	Nucleotide motif (loose)	2996352	2996359	30.5	-	.	Motif 1005_gi;Alias=;ID=1005-5879-E_coli_genome;pvalue=0.000886;qvalue= 0.858;sequence=TAAACAAT;
E_coli_genome	fimo	Nucleotide motif (loose)	2997724	2997731	30.5	-	.	Motif 1005_gi;Alias=;ID=1005-5880-E_coli_genome;pvalue=0.000886;qvalue= 0.858;sequence=AAATCTTT;
E_coli_genome	fimo	Nucleotide motif (loose)	2997775	2997782	30.5	-	.	Motif 1005_gi;Alias=;ID=1005-5881-E_coli_genome;pvalue=0.000886;qvalue= 0.858;sequence=TAAACATT;
E_coli_genome	fimo	Nucleotide motif (loose)	2997833	2997840	30.5	+	.	Motif 1005_gi;Alias=;ID=1005-5882-E_coli_genome;pvalue=0.000886;qvalue= 0.858;sequence=TATTCTTT;
E_coli_genome	fimo	Nucleotide motif (loose)	2998192	2998199	30.5	-	.	Motif 1005_gi;Alias=;ID=1005-5883-E_coli_genome;pvalue=0.000886;qvalue= 0.858;sequence=TAAACAAA;
E_coli_genome	fimo	Nucleotide motif (loose)	2998442	2998449	30.5	+	.	Motif 1005_gi;Alias=;ID=1005-5884-E_coli_genome;pvalue=0.000886;qvalue= 0.858;sequence=TAAACTAT;
E_coli_genome	fimo	Nucleotide motif (loose)	2999891	2999898	30.5	+	.	Motif 1005_gi;Alias=;ID=1005-5885-E_coli_genome;pvalue=0.000886;qvalue= 0.858;sequence=AAATCTTT;
E_coli_genome	fimo	Nucleotide motif (loose)	3000109	3000116	30.5	-	.	Motif 1005_gi;Alias=;ID=1005-5886-E_coli_genome;pvalue=0.000886;qvalue= 0.858;sequence=AAATCAAT;
E_coli_genome	fimo	Nucleotide motif (loose)	3000261	3000268	30.5	+	.	Motif 1005_gi;Alias=;ID=1005-5887-E_coli_genome;pvalue=0.000886;qvalue= 0.858;sequence=AAATCTTT;
E_coli_genome	fimo	Nucleotide motif (loose)	3000463	3000470	30.5	-	.	Motif 1005_gi;Alias=;ID=1005-5888-E_coli_genome;pvalue=0.000886;qvalue= 0.858;sequence=AATACTTA;
E_coli_genome	fimo	Nucleotide motif (loose)	3001579	3001586	30.5	+	.	Motif 1005_gi;Alias=;ID=1005-5889-E_coli_genome;pvalue=0.000886;qvalue= 0.858;sequence=AAATCTTT;
E_coli_genome	fimo	Nucleotide motif (loose)	3002064	3002071	30.5	-	.	Motif 1005_gi;Alias=;ID=1005-5890-E_coli_genome;pvalue=0.000886;qvalue= 0.858;sequence=AAATCTTT;
E_coli_genome	fimo	Nucleotide motif (loose)	3002246	3002253	30.5	+	.	Motif 1005_gi;Alias=;ID=1005-5891-E_coli_genome;pvalue=0.000886;qvalue= 0.858;sequence=TATTCTTA;
E_coli_genome	fimo	Nucleotide motif (loose)	3002428	3002435	30.5	+	.	Motif 1005_gi;Alias=;ID=1005-5892-E_coli_genome;pvalue=0.000886;qvalue= 0.858;sequence=AAATCAAT;
E_coli_genome	fimo	Nucleotide motif (loose)	3002594	3002601	30.5	-	.	Motif 1005_gi;Alias=;ID=1005-5893-E_coli_genome;pvalue=0.000886;qvalue= 0.858;sequence=AAATCAAT;
E_coli_genome	fimo	Nucleotide motif (loose)	3002617	3002624	30.5	-	.	Motif 1005_gi;Alias=;ID=1005-5894-E_coli_genome;pvalue=0.000886;qvalue= 0.858;sequence=AAATCAAA;
E_coli_genome	fimo	Nucleotide motif (loose)	3002766	3002773	30.5	+	.	Motif 1005_gi;Alias=;ID=1005-5895-E_coli_genome;pvalue=0.000886;qvalue= 0.858;sequence=TATTCATA;
E_coli_genome	fimo	Nucleotide motif (loose)	3003746	3003753	30.5	+	.	Motif 1005_gi;Alias=;ID=1005-5896-E_coli_genome;pvalue=0.000886;qvalue= 0.858;sequence=AAAACTTT;
E_coli_genome	fimo	Nucleotide motif (loose)	3003899	3003906	30.5	+	.	Motif 1005_gi;Alias=;ID=1005-5897-E_coli_genome;pvalue=0.000886;qvalue= 0.858;sequence=AAATCTTT;
E_coli_genome	fimo	Nucleotide motif (loose)	3005082	3005089	30.5	-	.	Motif 1005_gi;Alias=;ID=1005-5898-E_coli_genome;pvalue=0.000886;qvalue= 0.858;sequence=TAATCATT;
E_coli_genome	fimo	Nucleotide motif (loose)	3005884	3005891	30.5	+	.	Motif 1005_gi;Alias=;ID=1005-5899-E_coli_genome;pvalue=0.000886;qvalue= 0.858;sequence=AAAACATA;
E_coli_genome	fimo	Nucleotide motif (loose)	3005890	3005897	30.5	-	.	Motif 1005_gi;Alias=;ID=1005-5900-E_coli_genome;pvalue=0.000886;qvalue= 0.858;sequence=AAATCTTA;
E_coli_genome	fimo	Nucleotide motif (loose)	3006325	3006332	30.5	-	.	Motif 1005_gi;Alias=;ID=1005-5901-E_coli_genome;pvalue=0.000886;qvalue= 0.858;sequence=AAATCTTT;
E_coli_genome	fimo	Nucleotide motif (loose)	3006983	3006990	30.5	+	.	Motif 1005_gi;Alias=;ID=1005-5902-E_coli_genome;pvalue=0.000886;qvalue= 0.858;sequence=AAAACAAT;
E_coli_genome	fimo	Nucleotide motif (loose)	3008769	3008776	30.5	-	.	Motif 1005_gi;Alias=;ID=1005-5903-E_coli_genome;pvalue=0.000886;qvalue= 0.858;sequence=TATTCTTA;
E_coli_genome	fimo	Nucleotide motif (loose)	3008806	3008813	30.5	-	.	Motif 1005_gi;Alias=;ID=1005-5904-E_coli_genome;pvalue=0.000886;qvalue= 0.858;sequence=TAATCTTT;
E_coli_genome	fimo	Nucleotide motif (loose)	3009143	3009150	30.5	+	.	Motif 1005_gi;Alias=;ID=1005-5905-E_coli_genome;pvalue=0.000886;qvalue= 0.858;sequence=AAATCATT;
E_coli_genome	fimo	Nucleotide motif (loose)	3010497	3010504	30.5	+	.	Motif 1005_gi;Alias=;ID=1005-5906-E_coli_genome;pvalue=0.000886;qvalue= 0.858;sequence=AATACAAA;
E_coli_genome	fimo	Nucleotide motif (loose)	3012502	3012509	30.5	+	.	Motif 1005_gi;Alias=;ID=1005-5907-E_coli_genome;pvalue=0.000886;qvalue= 0.858;sequence=AATTCAAT;
E_coli_genome	fimo	Nucleotide motif (loose)	3014233	3014240	30.5	+	.	Motif 1005_gi;Alias=;ID=1005-5908-E_coli_genome;pvalue=0.000886;qvalue= 0.858;sequence=TATTCATA;
E_coli_genome	fimo	Nucleotide motif (loose)	3014794	3014801	30.5	+	.	Motif 1005_gi;Alias=;ID=1005-5909-E_coli_genome;pvalue=0.000886;qvalue= 0.858;sequence=AAAACAAA;
E_coli_genome	fimo	Nucleotide motif (loose)	3014883	3014890	30.5	+	.	Motif 1005_gi;Alias=;ID=1005-5910-E_coli_genome;pvalue=0.000886;qvalue= 0.858;sequence=TAAACATA;
E_coli_genome	fimo	Nucleotide motif (loose)	3015017	3015024	30.5	+	.	Motif 1005_gi;Alias=;ID=1005-5911-E_coli_genome;pvalue=0.000886;qvalue= 0.858;sequence=AAATCAAT;
E_coli_genome	fimo	Nucleotide motif (loose)	3015046	3015053	30.5	+	.	Motif 1005_gi;Alias=;ID=1005-5912-E_coli_genome;pvalue=0.000886;qvalue= 0.858;sequence=TATACTTT;
E_coli_genome	fimo	Nucleotide motif (loose)	3015440	3015447	30.5	-	.	Motif 1005_gi;Alias=;ID=1005-5913-E_coli_genome;pvalue=0.000886;qvalue= 0.858;sequence=AAAACAAT;
E_coli_genome	fimo	Nucleotide motif (loose)	3018665	3018672	30.5	+	.	Motif 1005_gi;Alias=;ID=1005-5914-E_coli_genome;pvalue=0.000886;qvalue= 0.858;sequence=AAATCTAT;
E_coli_genome	fimo	Nucleotide motif (loose)	3020810	3020817	30.5	-	.	Motif 1005_gi;Alias=;ID=1005-5915-E_coli_genome;pvalue=0.000886;qvalue= 0.858;sequence=TAAACAAA;
E_coli_genome	fimo	Nucleotide motif (loose)	3021157	3021164	30.5	+	.	Motif 1005_gi;Alias=;ID=1005-5916-E_coli_genome;pvalue=0.000886;qvalue= 0.858;sequence=AAAACAAA;
E_coli_genome	fimo	Nucleotide motif (loose)	3021461	3021468	30.5	+	.	Motif 1005_gi;Alias=;ID=1005-5917-E_coli_genome;pvalue=0.000886;qvalue= 0.858;sequence=TAATCTTT;
E_coli_genome	fimo	Nucleotide motif (loose)	3021734	3021741	30.5	+	.	Motif 1005_gi;Alias=;ID=1005-5918-E_coli_genome;pvalue=0.000886;qvalue= 0.858;sequence=AATACTAT;
E_coli_genome	fimo	Nucleotide motif (loose)	3025105	3025112	30.5	-	.	Motif 1005_gi;Alias=;ID=1005-5919-E_coli_genome;pvalue=0.000886;qvalue= 0.858;sequence=AAAACTAA;
E_coli_genome	fimo	Nucleotide motif (loose)	3025623	3025630	30.5	-	.	Motif 1005_gi;Alias=;ID=1005-5920-E_coli_genome;pvalue=0.000886;qvalue= 0.858;sequence=AATACATA;
E_coli_genome	fimo	Nucleotide motif (loose)	3026484	3026491	30.5	+	.	Motif 1005_gi;Alias=;ID=1005-5921-E_coli_genome;pvalue=0.000886;qvalue= 0.858;sequence=AAAACAAA;
E_coli_genome	fimo	Nucleotide motif (loose)	3026798	3026805	30.5	-	.	Motif 1005_gi;Alias=;ID=1005-5922-E_coli_genome;pvalue=0.000886;qvalue= 0.858;sequence=AATACTTT;
E_coli_genome	fimo	Nucleotide motif (loose)	3027090	3027097	30.5	+	.	Motif 1005_gi;Alias=;ID=1005-5923-E_coli_genome;pvalue=0.000886;qvalue= 0.858;sequence=AAAACTTT;
E_coli_genome	fimo	Nucleotide motif (loose)	3027791	3027798	30.5	+	.	Motif 1005_gi;Alias=;ID=1005-5924-E_coli_genome;pvalue=0.000886;qvalue= 0.858;sequence=TAATCTTT;
E_coli_genome	fimo	Nucleotide motif (loose)	3028285	3028292	30.5	-	.	Motif 1005_gi;Alias=;ID=1005-5925-E_coli_genome;pvalue=0.000886;qvalue= 0.858;sequence=AAATCATT;
E_coli_genome	fimo	Nucleotide motif (loose)	3029271	3029278	30.5	+	.	Motif 1005_gi;Alias=;ID=1005-5926-E_coli_genome;pvalue=0.000886;qvalue= 0.858;sequence=AATTCAAA;
E_coli_genome	fimo	Nucleotide motif (loose)	3030208	3030215	30.5	+	.	Motif 1005_gi;Alias=;ID=1005-5927-E_coli_genome;pvalue=0.000886;qvalue= 0.858;sequence=TAATCTTT;
E_coli_genome	fimo	Nucleotide motif (loose)	3030668	3030675	30.5	+	.	Motif 1005_gi;Alias=;ID=1005-5928-E_coli_genome;pvalue=0.000886;qvalue= 0.858;sequence=AATACATT;
E_coli_genome	fimo	Nucleotide motif (loose)	3030893	3030900	30.5	+	.	Motif 1005_gi;Alias=;ID=1005-5929-E_coli_genome;pvalue=0.000886;qvalue= 0.858;sequence=TATACATT;
E_coli_genome	fimo	Nucleotide motif (loose)	3030919	3030926	30.5	+	.	Motif 1005_gi;Alias=;ID=1005-5930-E_coli_genome;pvalue=0.000886;qvalue= 0.858;sequence=TAAACTTA;
E_coli_genome	fimo	Nucleotide motif (loose)	3030925	3030932	30.5	+	.	Motif 1005_gi;Alias=;ID=1005-5931-E_coli_genome;pvalue=0.000886;qvalue= 0.858;sequence=TATTCATT;
E_coli_genome	fimo	Nucleotide motif (loose)	3031146	3031153	30.5	-	.	Motif 1005_gi;Alias=;ID=1005-5932-E_coli_genome;pvalue=0.000886;qvalue= 0.858;sequence=TAATCATT;
E_coli_genome	fimo	Nucleotide motif (loose)	3032009	3032016	30.5	-	.	Motif 1005_gi;Alias=;ID=1005-5933-E_coli_genome;pvalue=0.000886;qvalue= 0.858;sequence=AATACAAT;
E_coli_genome	fimo	Nucleotide motif (loose)	3032741	3032748	30.5	-	.	Motif 1005_gi;Alias=;ID=1005-5934-E_coli_genome;pvalue=0.000886;qvalue= 0.858;sequence=AAATCTTT;
E_coli_genome	fimo	Nucleotide motif (loose)	3032816	3032823	30.5	-	.	Motif 1005_gi;Alias=;ID=1005-5935-E_coli_genome;pvalue=0.000886;qvalue= 0.858;sequence=AATTCATA;
E_coli_genome	fimo	Nucleotide motif (loose)	3033004	3033011	30.5	+	.	Motif 1005_gi;Alias=;ID=1005-5936-E_coli_genome;pvalue=0.000886;qvalue= 0.858;sequence=TAATCATT;
E_coli_genome	fimo	Nucleotide motif (loose)	3035614	3035621	30.5	+	.	Motif 1005_gi;Alias=;ID=1005-5937-E_coli_genome;pvalue=0.000886;qvalue= 0.858;sequence=TAAACAAA;
E_coli_genome	fimo	Nucleotide motif (loose)	3036778	3036785	30.5	-	.	Motif 1005_gi;Alias=;ID=1005-5938-E_coli_genome;pvalue=0.000886;qvalue= 0.858;sequence=AATTCAAA;
E_coli_genome	fimo	Nucleotide motif (loose)	3038149	3038156	30.5	+	.	Motif 1005_gi;Alias=;ID=1005-5939-E_coli_genome;pvalue=0.000886;qvalue= 0.858;sequence=AATTCTTT;
E_coli_genome	fimo	Nucleotide motif (loose)	3038322	3038329	30.5	-	.	Motif 1005_gi;Alias=;ID=1005-5940-E_coli_genome;pvalue=0.000886;qvalue= 0.858;sequence=AAAACAAA;
E_coli_genome	fimo	Nucleotide motif (loose)	3038627	3038634	30.5	-	.	Motif 1005_gi;Alias=;ID=1005-5941-E_coli_genome;pvalue=0.000886;qvalue= 0.858;sequence=TAAACATA;
E_coli_genome	fimo	Nucleotide motif (loose)	3039056	3039063	30.5	-	.	Motif 1005_gi;Alias=;ID=1005-5942-E_coli_genome;pvalue=0.000886;qvalue= 0.858;sequence=TAAACATT;
E_coli_genome	fimo	Nucleotide motif (loose)	3039406	3039413	30.5	+	.	Motif 1005_gi;Alias=;ID=1005-5943-E_coli_genome;pvalue=0.000886;qvalue= 0.858;sequence=AAATCTTT;
E_coli_genome	fimo	Nucleotide motif (loose)	3039854	3039861	30.5	-	.	Motif 1005_gi;Alias=;ID=1005-5944-E_coli_genome;pvalue=0.000886;qvalue= 0.858;sequence=TATTCATA;
E_coli_genome	fimo	Nucleotide motif (loose)	3040224	3040231	30.5	-	.	Motif 1005_gi;Alias=;ID=1005-5945-E_coli_genome;pvalue=0.000886;qvalue= 0.858;sequence=AATTCATA;
E_coli_genome	fimo	Nucleotide motif (loose)	3041181	3041188	30.5	+	.	Motif 1005_gi;Alias=;ID=1005-5946-E_coli_genome;pvalue=0.000886;qvalue= 0.858;sequence=AATTCAAT;
E_coli_genome	fimo	Nucleotide motif (loose)	3041887	3041894	30.5	+	.	Motif 1005_gi;Alias=;ID=1005-5947-E_coli_genome;pvalue=0.000886;qvalue= 0.858;sequence=TAAACATT;
E_coli_genome	fimo	Nucleotide motif (loose)	3042249	3042256	30.5	+	.	Motif 1005_gi;Alias=;ID=1005-5948-E_coli_genome;pvalue=0.000886;qvalue= 0.858;sequence=AATACATT;
E_coli_genome	fimo	Nucleotide motif (loose)	3042503	3042510	30.5	+	.	Motif 1005_gi;Alias=;ID=1005-5949-E_coli_genome;pvalue=0.000886;qvalue= 0.858;sequence=TATACAAA;
E_coli_genome	fimo	Nucleotide motif (loose)	3043325	3043332	30.5	+	.	Motif 1005_gi;Alias=;ID=1005-5950-E_coli_genome;pvalue=0.000886;qvalue= 0.858;sequence=AATTCAAT;
E_coli_genome	fimo	Nucleotide motif (loose)	3043638	3043645	30.5	-	.	Motif 1005_gi;Alias=;ID=1005-5951-E_coli_genome;pvalue=0.000886;qvalue= 0.858;sequence=AATTCTTA;
E_coli_genome	fimo	Nucleotide motif (loose)	3043689	3043696	30.5	-	.	Motif 1005_gi;Alias=;ID=1005-5952-E_coli_genome;pvalue=0.000886;qvalue= 0.858;sequence=AAATCTTT;
E_coli_genome	fimo	Nucleotide motif (loose)	3043837	3043844	30.5	+	.	Motif 1005_gi;Alias=;ID=1005-5953-E_coli_genome;pvalue=0.000886;qvalue= 0.858;sequence=AATACTAT;
E_coli_genome	fimo	Nucleotide motif (loose)	3043918	3043925	30.5	-	.	Motif 1005_gi;Alias=;ID=1005-5954-E_coli_genome;pvalue=0.000886;qvalue= 0.858;sequence=AAAACATT;
E_coli_genome	fimo	Nucleotide motif (loose)	3045901	3045908	30.5	-	.	Motif 1005_gi;Alias=;ID=1005-5955-E_coli_genome;pvalue=0.000886;qvalue= 0.858;sequence=AAAACAAA;
E_coli_genome	fimo	Nucleotide motif (loose)	3046594	3046601	30.5	+	.	Motif 1005_gi;Alias=;ID=1005-5956-E_coli_genome;pvalue=0.000886;qvalue= 0.858;sequence=AATACATT;
E_coli_genome	fimo	Nucleotide motif (loose)	3046913	3046920	30.5	-	.	Motif 1005_gi;Alias=;ID=1005-5957-E_coli_genome;pvalue=0.000886;qvalue= 0.858;sequence=AAAACTTT;
E_coli_genome	fimo	Nucleotide motif (loose)	3048160	3048167	30.5	-	.	Motif 1005_gi;Alias=;ID=1005-5958-E_coli_genome;pvalue=0.000886;qvalue= 0.858;sequence=AATACAAA;
E_coli_genome	fimo	Nucleotide motif (loose)	3048242	3048249	30.5	+	.	Motif 1005_gi;Alias=;ID=1005-5959-E_coli_genome;pvalue=0.000886;qvalue= 0.858;sequence=AAAACAAT;
E_coli_genome	fimo	Nucleotide motif (loose)	3049232	3049239	30.5	-	.	Motif 1005_gi;Alias=;ID=1005-5960-E_coli_genome;pvalue=0.000886;qvalue= 0.858;sequence=AAATCAAA;
E_coli_genome	fimo	Nucleotide motif (loose)	3050677	3050684	30.5	-	.	Motif 1005_gi;Alias=;ID=1005-5961-E_coli_genome;pvalue=0.000886;qvalue= 0.858;sequence=TATTCAAT;
E_coli_genome	fimo	Nucleotide motif (loose)	3050897	3050904	30.5	+	.	Motif 1005_gi;Alias=;ID=1005-5962-E_coli_genome;pvalue=0.000886;qvalue= 0.858;sequence=TATACAAA;
E_coli_genome	fimo	Nucleotide motif (loose)	3050927	3050934	30.5	-	.	Motif 1005_gi;Alias=;ID=1005-5963-E_coli_genome;pvalue=0.000886;qvalue= 0.858;sequence=TATTCAAA;
E_coli_genome	fimo	Nucleotide motif (loose)	3050973	3050980	30.5	+	.	Motif 1005_gi;Alias=;ID=1005-5964-E_coli_genome;pvalue=0.000886;qvalue= 0.858;sequence=AAATCAAA;
E_coli_genome	fimo	Nucleotide motif (loose)	3051024	3051031	30.5	-	.	Motif 1005_gi;Alias=;ID=1005-5965-E_coli_genome;pvalue=0.000886;qvalue= 0.858;sequence=TAAACTAA;
E_coli_genome	fimo	Nucleotide motif (loose)	3052316	3052323	30.5	-	.	Motif 1005_gi;Alias=;ID=1005-5966-E_coli_genome;pvalue=0.000886;qvalue= 0.858;sequence=TAAACAAT;
E_coli_genome	fimo	Nucleotide motif (loose)	3054040	3054047	30.5	-	.	Motif 1005_gi;Alias=;ID=1005-5967-E_coli_genome;pvalue=0.000886;qvalue= 0.858;sequence=AATACAAA;
E_coli_genome	fimo	Nucleotide motif (loose)	3054496	3054503	30.5	-	.	Motif 1005_gi;Alias=;ID=1005-5968-E_coli_genome;pvalue=0.000886;qvalue= 0.858;sequence=AAATCAAT;
E_coli_genome	fimo	Nucleotide motif (loose)	3054859	3054866	30.5	-	.	Motif 1005_gi;Alias=;ID=1005-5969-E_coli_genome;pvalue=0.000886;qvalue= 0.858;sequence=AAAACAAA;
E_coli_genome	fimo	Nucleotide motif (loose)	3055785	3055792	30.5	-	.	Motif 1005_gi;Alias=;ID=1005-5970-E_coli_genome;pvalue=0.000886;qvalue= 0.858;sequence=TATTCAAT;
E_coli_genome	fimo	Nucleotide motif (loose)	3055918	3055925	30.5	+	.	Motif 1005_gi;Alias=;ID=1005-5971-E_coli_genome;pvalue=0.000886;qvalue= 0.858;sequence=AAAACTAA;
E_coli_genome	fimo	Nucleotide motif (loose)	3055928	3055935	30.5	+	.	Motif 1005_gi;Alias=;ID=1005-5972-E_coli_genome;pvalue=0.000886;qvalue= 0.858;sequence=AAAACTTT;
E_coli_genome	fimo	Nucleotide motif (loose)	3057058	3057065	30.5	-	.	Motif 1005_gi;Alias=;ID=1005-5973-E_coli_genome;pvalue=0.000886;qvalue= 0.858;sequence=AAATCAAA;
E_coli_genome	fimo	Nucleotide motif (loose)	3057878	3057885	30.5	+	.	Motif 1005_gi;Alias=;ID=1005-5974-E_coli_genome;pvalue=0.000886;qvalue= 0.858;sequence=TAAACATA;
E_coli_genome	fimo	Nucleotide motif (loose)	3059008	3059015	30.5	-	.	Motif 1005_gi;Alias=;ID=1005-5975-E_coli_genome;pvalue=0.000886;qvalue= 0.858;sequence=AAATCATT;
E_coli_genome	fimo	Nucleotide motif (loose)	3059364	3059371	30.5	+	.	Motif 1005_gi;Alias=;ID=1005-5976-E_coli_genome;pvalue=0.000886;qvalue= 0.858;sequence=TATACAAA;
E_coli_genome	fimo	Nucleotide motif (loose)	3060697	3060704	30.5	-	.	Motif 1005_gi;Alias=;ID=1005-5977-E_coli_genome;pvalue=0.000886;qvalue= 0.858;sequence=AATACAAA;
E_coli_genome	fimo	Nucleotide motif (loose)	3061047	3061054	30.5	-	.	Motif 1005_gi;Alias=;ID=1005-5978-E_coli_genome;pvalue=0.000886;qvalue= 0.858;sequence=TATACATA;
E_coli_genome	fimo	Nucleotide motif (loose)	3063012	3063019	30.5	-	.	Motif 1005_gi;Alias=;ID=1005-5979-E_coli_genome;pvalue=0.000886;qvalue= 0.858;sequence=AATACTTT;
E_coli_genome	fimo	Nucleotide motif (loose)	3063909	3063916	30.5	+	.	Motif 1005_gi;Alias=;ID=1005-5980-E_coli_genome;pvalue=0.000886;qvalue= 0.858;sequence=AAAACAAT;
E_coli_genome	fimo	Nucleotide motif (loose)	3063974	3063981	30.5	-	.	Motif 1005_gi;Alias=;ID=1005-5981-E_coli_genome;pvalue=0.000886;qvalue= 0.858;sequence=TAATCAAA;
E_coli_genome	fimo	Nucleotide motif (loose)	3064061	3064068	30.5	+	.	Motif 1005_gi;Alias=;ID=1005-5982-E_coli_genome;pvalue=0.000886;qvalue= 0.858;sequence=AAAACTTA;
E_coli_genome	fimo	Nucleotide motif (loose)	3066347	3066354	30.5	-	.	Motif 1005_gi;Alias=;ID=1005-5983-E_coli_genome;pvalue=0.000886;qvalue= 0.858;sequence=TATTCAAT;
E_coli_genome	fimo	Nucleotide motif (loose)	3066743	3066750	30.5	+	.	Motif 1005_gi;Alias=;ID=1005-5984-E_coli_genome;pvalue=0.000886;qvalue= 0.858;sequence=AAATCTAA;
E_coli_genome	fimo	Nucleotide motif (loose)	3066762	3066769	30.5	-	.	Motif 1005_gi;Alias=;ID=1005-5985-E_coli_genome;pvalue=0.000886;qvalue= 0.858;sequence=TAATCTTT;
E_coli_genome	fimo	Nucleotide motif (loose)	3066866	3066873	30.5	-	.	Motif 1005_gi;Alias=;ID=1005-5986-E_coli_genome;pvalue=0.000886;qvalue= 0.858;sequence=AATACTTA;
E_coli_genome	fimo	Nucleotide motif (loose)	3067785	3067792	30.5	+	.	Motif 1005_gi;Alias=;ID=1005-5987-E_coli_genome;pvalue=0.000886;qvalue= 0.858;sequence=TAATCATA;
E_coli_genome	fimo	Nucleotide motif (loose)	3067862	3067869	30.5	-	.	Motif 1005_gi;Alias=;ID=1005-5988-E_coli_genome;pvalue=0.000886;qvalue= 0.858;sequence=AATACATT;
E_coli_genome	fimo	Nucleotide motif (loose)	3068898	3068905	30.5	+	.	Motif 1005_gi;Alias=;ID=1005-5989-E_coli_genome;pvalue=0.000886;qvalue= 0.858;sequence=AAAACTAA;
E_coli_genome	fimo	Nucleotide motif (loose)	3069678	3069685	30.5	+	.	Motif 1005_gi;Alias=;ID=1005-5990-E_coli_genome;pvalue=0.000886;qvalue= 0.858;sequence=TAATCAAA;
E_coli_genome	fimo	Nucleotide motif (loose)	3069882	3069889	30.5	+	.	Motif 1005_gi;Alias=;ID=1005-5991-E_coli_genome;pvalue=0.000886;qvalue= 0.858;sequence=TAAACAAT;
E_coli_genome	fimo	Nucleotide motif (loose)	3070048	3070055	30.5	+	.	Motif 1005_gi;Alias=;ID=1005-5992-E_coli_genome;pvalue=0.000886;qvalue= 0.858;sequence=AATTCAAT;
E_coli_genome	fimo	Nucleotide motif (loose)	3070417	3070424	30.5	-	.	Motif 1005_gi;Alias=;ID=1005-5993-E_coli_genome;pvalue=0.000886;qvalue= 0.858;sequence=AAATCAAA;
E_coli_genome	fimo	Nucleotide motif (loose)	3071180	3071187	30.5	+	.	Motif 1005_gi;Alias=;ID=1005-5994-E_coli_genome;pvalue=0.000886;qvalue= 0.858;sequence=AAAACTTT;
E_coli_genome	fimo	Nucleotide motif (loose)	3071225	3071232	30.5	+	.	Motif 1005_gi;Alias=;ID=1005-5995-E_coli_genome;pvalue=0.000886;qvalue= 0.858;sequence=AAATCAAA;
E_coli_genome	fimo	Nucleotide motif (loose)	3071232	3071239	30.5	+	.	Motif 1005_gi;Alias=;ID=1005-5996-E_coli_genome;pvalue=0.000886;qvalue= 0.858;sequence=AAATCTTA;
E_coli_genome	fimo	Nucleotide motif (loose)	3072339	3072346	30.5	+	.	Motif 1005_gi;Alias=;ID=1005-5997-E_coli_genome;pvalue=0.000886;qvalue= 0.858;sequence=TAATCTTT;
E_coli_genome	fimo	Nucleotide motif (loose)	3072646	3072653	30.5	-	.	Motif 1005_gi;Alias=;ID=1005-5998-E_coli_genome;pvalue=0.000886;qvalue= 0.858;sequence=AAAACTTT;
E_coli_genome	fimo	Nucleotide motif (loose)	3074676	3074683	30.5	+	.	Motif 1005_gi;Alias=;ID=1005-5999-E_coli_genome;pvalue=0.000886;qvalue= 0.858;sequence=AATTCAAT;
E_coli_genome	fimo	Nucleotide motif (loose)	3074973	3074980	30.5	+	.	Motif 1005_gi;Alias=;ID=1005-6000-E_coli_genome;pvalue=0.000886;qvalue= 0.858;sequence=AAATCAAA;
E_coli_genome	fimo	Nucleotide motif (loose)	3075828	3075835	30.5	+	.	Motif 1005_gi;Alias=;ID=1005-6001-E_coli_genome;pvalue=0.000886;qvalue= 0.858;sequence=TATACATA;
E_coli_genome	fimo	Nucleotide motif (loose)	3076666	3076673	30.5	+	.	Motif 1005_gi;Alias=;ID=1005-6002-E_coli_genome;pvalue=0.000886;qvalue= 0.858;sequence=TAAACAAA;
E_coli_genome	fimo	Nucleotide motif (loose)	3076960	3076967	30.5	+	.	Motif 1005_gi;Alias=;ID=1005-6003-E_coli_genome;pvalue=0.000886;qvalue= 0.858;sequence=TAAACATA;
E_coli_genome	fimo	Nucleotide motif (loose)	3077096	3077103	30.5	+	.	Motif 1005_gi;Alias=;ID=1005-6004-E_coli_genome;pvalue=0.000886;qvalue= 0.858;sequence=TAATCATA;
E_coli_genome	fimo	Nucleotide motif (loose)	3077179	3077186	30.5	+	.	Motif 1005_gi;Alias=;ID=1005-6005-E_coli_genome;pvalue=0.000886;qvalue= 0.858;sequence=AATACAAA;
E_coli_genome	fimo	Nucleotide motif (loose)	3077371	3077378	30.5	+	.	Motif 1005_gi;Alias=;ID=1005-6006-E_coli_genome;pvalue=0.000886;qvalue= 0.858;sequence=AATTCATT;
E_coli_genome	fimo	Nucleotide motif (loose)	3077494	3077501	30.5	-	.	Motif 1005_gi;Alias=;ID=1005-6007-E_coli_genome;pvalue=0.000886;qvalue= 0.858;sequence=TAATCAAT;
E_coli_genome	fimo	Nucleotide motif (loose)	3077539	3077546	30.5	+	.	Motif 1005_gi;Alias=;ID=1005-6008-E_coli_genome;pvalue=0.000886;qvalue= 0.858;sequence=TAATCAAT;
E_coli_genome	fimo	Nucleotide motif (loose)	3077641	3077648	30.5	-	.	Motif 1005_gi;Alias=;ID=1005-6009-E_coli_genome;pvalue=0.000886;qvalue= 0.858;sequence=AAAACATT;
E_coli_genome	fimo	Nucleotide motif (loose)	3078378	3078385	30.5	-	.	Motif 1005_gi;Alias=;ID=1005-6010-E_coli_genome;pvalue=0.000886;qvalue= 0.858;sequence=AATACTTT;
E_coli_genome	fimo	Nucleotide motif (loose)	3078913	3078920	30.5	-	.	Motif 1005_gi;Alias=;ID=1005-6011-E_coli_genome;pvalue=0.000886;qvalue= 0.858;sequence=AAAACAAT;
E_coli_genome	fimo	Nucleotide motif (loose)	3079220	3079227	30.5	-	.	Motif 1005_gi;Alias=;ID=1005-6012-E_coli_genome;pvalue=0.000886;qvalue= 0.858;sequence=AAAACTAT;
E_coli_genome	fimo	Nucleotide motif (loose)	3079282	3079289	30.5	-	.	Motif 1005_gi;Alias=;ID=1005-6013-E_coli_genome;pvalue=0.000886;qvalue= 0.858;sequence=TATACATT;
E_coli_genome	fimo	Nucleotide motif (loose)	3080763	3080770	30.5	-	.	Motif 1005_gi;Alias=;ID=1005-6014-E_coli_genome;pvalue=0.000886;qvalue= 0.858;sequence=AAATCTAT;
E_coli_genome	fimo	Nucleotide motif (loose)	3081878	3081885	30.5	-	.	Motif 1005_gi;Alias=;ID=1005-6015-E_coli_genome;pvalue=0.000886;qvalue= 0.858;sequence=TATTCTAA;
E_coli_genome	fimo	Nucleotide motif (loose)	3082495	3082502	30.5	+	.	Motif 1005_gi;Alias=;ID=1005-6016-E_coli_genome;pvalue=0.000886;qvalue= 0.858;sequence=TATTCTTA;
E_coli_genome	fimo	Nucleotide motif (loose)	3083951	3083958	30.5	-	.	Motif 1005_gi;Alias=;ID=1005-6017-E_coli_genome;pvalue=0.000886;qvalue= 0.858;sequence=TATACTTA;
E_coli_genome	fimo	Nucleotide motif (loose)	3084908	3084915	30.5	+	.	Motif 1005_gi;Alias=;ID=1005-6018-E_coli_genome;pvalue=0.000886;qvalue= 0.858;sequence=TATTCATT;
E_coli_genome	fimo	Nucleotide motif (loose)	3087858	3087865	30.5	+	.	Motif 1005_gi;Alias=;ID=1005-6019-E_coli_genome;pvalue=0.000886;qvalue= 0.858;sequence=TAATCTTT;
E_coli_genome	fimo	Nucleotide motif (loose)	3088034	3088041	30.5	-	.	Motif 1005_gi;Alias=;ID=1005-6020-E_coli_genome;pvalue=0.000886;qvalue= 0.858;sequence=AAATCTTT;
E_coli_genome	fimo	Nucleotide motif (loose)	3088123	3088130	30.5	+	.	Motif 1005_gi;Alias=;ID=1005-6021-E_coli_genome;pvalue=0.000886;qvalue= 0.858;sequence=TAATCTAT;
E_coli_genome	fimo	Nucleotide motif (loose)	3088162	3088169	30.5	+	.	Motif 1005_gi;Alias=;ID=1005-6022-E_coli_genome;pvalue=0.000886;qvalue= 0.858;sequence=AAATCATA;
E_coli_genome	fimo	Nucleotide motif (loose)	3090423	3090430	30.5	-	.	Motif 1005_gi;Alias=;ID=1005-6023-E_coli_genome;pvalue=0.000886;qvalue= 0.858;sequence=AAAACTAT;
E_coli_genome	fimo	Nucleotide motif (loose)	3092936	3092943	30.5	-	.	Motif 1005_gi;Alias=;ID=1005-6024-E_coli_genome;pvalue=0.000886;qvalue= 0.858;sequence=AATTCATT;
E_coli_genome	fimo	Nucleotide motif (loose)	3094171	3094178	30.5	-	.	Motif 1005_gi;Alias=;ID=1005-6025-E_coli_genome;pvalue=0.000886;qvalue= 0.858;sequence=TATTCAAA;
E_coli_genome	fimo	Nucleotide motif (loose)	3094245	3094252	30.5	+	.	Motif 1005_gi;Alias=;ID=1005-6026-E_coli_genome;pvalue=0.000886;qvalue= 0.858;sequence=AATTCAAA;
E_coli_genome	fimo	Nucleotide motif (loose)	3095074	3095081	30.5	+	.	Motif 1005_gi;Alias=;ID=1005-6027-E_coli_genome;pvalue=0.000886;qvalue= 0.858;sequence=TATTCATA;
E_coli_genome	fimo	Nucleotide motif (loose)	3095203	3095210	30.5	+	.	Motif 1005_gi;Alias=;ID=1005-6028-E_coli_genome;pvalue=0.000886;qvalue= 0.858;sequence=AAAACAAA;
E_coli_genome	fimo	Nucleotide motif (loose)	3096195	3096202	30.5	-	.	Motif 1005_gi;Alias=;ID=1005-6029-E_coli_genome;pvalue=0.000886;qvalue= 0.858;sequence=TATTCAAT;
E_coli_genome	fimo	Nucleotide motif (loose)	3096270	3096277	30.5	-	.	Motif 1005_gi;Alias=;ID=1005-6030-E_coli_genome;pvalue=0.000886;qvalue= 0.858;sequence=AAATCAAT;
E_coli_genome	fimo	Nucleotide motif (loose)	3096621	3096628	30.5	+	.	Motif 1005_gi;Alias=;ID=1005-6031-E_coli_genome;pvalue=0.000886;qvalue= 0.858;sequence=AAATCATT;
E_coli_genome	fimo	Nucleotide motif (loose)	3098740	3098747	30.5	-	.	Motif 1005_gi;Alias=;ID=1005-6032-E_coli_genome;pvalue=0.000886;qvalue= 0.858;sequence=AAAACTTA;
E_coli_genome	fimo	Nucleotide motif (loose)	3099458	3099465	30.5	-	.	Motif 1005_gi;Alias=;ID=1005-6033-E_coli_genome;pvalue=0.000886;qvalue= 0.858;sequence=AATTCAAA;
E_coli_genome	fimo	Nucleotide motif (loose)	3100010	3100017	30.5	+	.	Motif 1005_gi;Alias=;ID=1005-6034-E_coli_genome;pvalue=0.000886;qvalue= 0.858;sequence=TAAACAAT;
E_coli_genome	fimo	Nucleotide motif (loose)	3100592	3100599	30.5	-	.	Motif 1005_gi;Alias=;ID=1005-6035-E_coli_genome;pvalue=0.000886;qvalue= 0.858;sequence=AAATCTAA;
E_coli_genome	fimo	Nucleotide motif (loose)	3100793	3100800	30.5	+	.	Motif 1005_gi;Alias=;ID=1005-6036-E_coli_genome;pvalue=0.000886;qvalue= 0.858;sequence=TAAACAAT;
E_coli_genome	fimo	Nucleotide motif (loose)	3100875	3100882	30.5	-	.	Motif 1005_gi;Alias=;ID=1005-6037-E_coli_genome;pvalue=0.000886;qvalue= 0.858;sequence=AATACTTT;
E_coli_genome	fimo	Nucleotide motif (loose)	3100986	3100993	30.5	+	.	Motif 1005_gi;Alias=;ID=1005-6038-E_coli_genome;pvalue=0.000886;qvalue= 0.858;sequence=AAATCTTT;
E_coli_genome	fimo	Nucleotide motif (loose)	3102233	3102240	30.5	+	.	Motif 1005_gi;Alias=;ID=1005-6039-E_coli_genome;pvalue=0.000886;qvalue= 0.858;sequence=TAATCATT;
E_coli_genome	fimo	Nucleotide motif (loose)	3102449	3102456	30.5	-	.	Motif 1005_gi;Alias=;ID=1005-6040-E_coli_genome;pvalue=0.000886;qvalue= 0.858;sequence=AATTCATT;
E_coli_genome	fimo	Nucleotide motif (loose)	3104405	3104412	30.5	+	.	Motif 1005_gi;Alias=;ID=1005-6041-E_coli_genome;pvalue=0.000886;qvalue= 0.858;sequence=AAAACAAA;
E_coli_genome	fimo	Nucleotide motif (loose)	3105267	3105274	30.5	-	.	Motif 1005_gi;Alias=;ID=1005-6042-E_coli_genome;pvalue=0.000886;qvalue= 0.858;sequence=TAAACATT;
E_coli_genome	fimo	Nucleotide motif (loose)	3106010	3106017	30.5	-	.	Motif 1005_gi;Alias=;ID=1005-6043-E_coli_genome;pvalue=0.000886;qvalue= 0.858;sequence=TAATCAAT;
E_coli_genome	fimo	Nucleotide motif (loose)	3107015	3107022	30.5	+	.	Motif 1005_gi;Alias=;ID=1005-6044-E_coli_genome;pvalue=0.000886;qvalue= 0.858;sequence=TATTCTTA;
E_coli_genome	fimo	Nucleotide motif (loose)	3108966	3108973	30.5	+	.	Motif 1005_gi;Alias=;ID=1005-6045-E_coli_genome;pvalue=0.000886;qvalue= 0.858;sequence=AATACAAA;
E_coli_genome	fimo	Nucleotide motif (loose)	3109140	3109147	30.5	+	.	Motif 1005_gi;Alias=;ID=1005-6046-E_coli_genome;pvalue=0.000886;qvalue= 0.858;sequence=TATTCATT;
E_coli_genome	fimo	Nucleotide motif (loose)	3109145	3109152	30.5	-	.	Motif 1005_gi;Alias=;ID=1005-6047-E_coli_genome;pvalue=0.000886;qvalue= 0.858;sequence=AAATCAAT;
E_coli_genome	fimo	Nucleotide motif (loose)	3109180	3109187	30.5	-	.	Motif 1005_gi;Alias=;ID=1005-6048-E_coli_genome;pvalue=0.000886;qvalue= 0.858;sequence=TATTCTTA;
E_coli_genome	fimo	Nucleotide motif (loose)	3109522	3109529	30.5	+	.	Motif 1005_gi;Alias=;ID=1005-6049-E_coli_genome;pvalue=0.000886;qvalue= 0.858;sequence=AAATCAAA;
E_coli_genome	fimo	Nucleotide motif (loose)	3110444	3110451	30.5	+	.	Motif 1005_gi;Alias=;ID=1005-6050-E_coli_genome;pvalue=0.000886;qvalue= 0.858;sequence=AATTCTTA;
E_coli_genome	fimo	Nucleotide motif (loose)	3113462	3113469	30.5	-	.	Motif 1005_gi;Alias=;ID=1005-6051-E_coli_genome;pvalue=0.000886;qvalue= 0.858;sequence=AAAACAAA;
E_coli_genome	fimo	Nucleotide motif (loose)	3113545	3113552	30.5	+	.	Motif 1005_gi;Alias=;ID=1005-6052-E_coli_genome;pvalue=0.000886;qvalue= 0.858;sequence=AAAACAAT;
E_coli_genome	fimo	Nucleotide motif (loose)	3114961	3114968	30.5	-	.	Motif 1005_gi;Alias=;ID=1005-6053-E_coli_genome;pvalue=0.000886;qvalue= 0.858;sequence=AAAACTTT;
E_coli_genome	fimo	Nucleotide motif (loose)	3116680	3116687	30.5	-	.	Motif 1005_gi;Alias=;ID=1005-6054-E_coli_genome;pvalue=0.000886;qvalue= 0.858;sequence=AAAACAAA;
E_coli_genome	fimo	Nucleotide motif (loose)	3117065	3117072	30.5	+	.	Motif 1005_gi;Alias=;ID=1005-6055-E_coli_genome;pvalue=0.000886;qvalue= 0.858;sequence=TATTCAAA;
E_coli_genome	fimo	Nucleotide motif (loose)	3118294	3118301	30.5	-	.	Motif 1005_gi;Alias=;ID=1005-6056-E_coli_genome;pvalue=0.000886;qvalue= 0.858;sequence=AAATCATT;
E_coli_genome	fimo	Nucleotide motif (loose)	3118435	3118442	30.5	-	.	Motif 1005_gi;Alias=;ID=1005-6057-E_coli_genome;pvalue=0.000886;qvalue= 0.858;sequence=AAAACAAT;
E_coli_genome	fimo	Nucleotide motif (loose)	3119106	3119113	30.5	+	.	Motif 1005_gi;Alias=;ID=1005-6058-E_coli_genome;pvalue=0.000886;qvalue= 0.858;sequence=TATTCATT;
E_coli_genome	fimo	Nucleotide motif (loose)	3119129	3119136	30.5	+	.	Motif 1005_gi;Alias=;ID=1005-6059-E_coli_genome;pvalue=0.000886;qvalue= 0.858;sequence=AAAACAAT;
E_coli_genome	fimo	Nucleotide motif (loose)	3119162	3119169	30.5	-	.	Motif 1005_gi;Alias=;ID=1005-6060-E_coli_genome;pvalue=0.000886;qvalue= 0.858;sequence=AAAACTAT;
E_coli_genome	fimo	Nucleotide motif (loose)	3119244	3119251	30.5	-	.	Motif 1005_gi;Alias=;ID=1005-6061-E_coli_genome;pvalue=0.000886;qvalue= 0.858;sequence=TATTCTTA;
E_coli_genome	fimo	Nucleotide motif (loose)	3119488	3119495	30.5	+	.	Motif 1005_gi;Alias=;ID=1005-6062-E_coli_genome;pvalue=0.000886;qvalue= 0.858;sequence=AAAACATT;
E_coli_genome	fimo	Nucleotide motif (loose)	3119522	3119529	30.5	-	.	Motif 1005_gi;Alias=;ID=1005-6063-E_coli_genome;pvalue=0.000886;qvalue= 0.858;sequence=AAATCATT;
E_coli_genome	fimo	Nucleotide motif (loose)	3119591	3119598	30.5	-	.	Motif 1005_gi;Alias=;ID=1005-6064-E_coli_genome;pvalue=0.000886;qvalue= 0.858;sequence=AAATCAAT;
E_coli_genome	fimo	Nucleotide motif (loose)	3120329	3120336	30.5	-	.	Motif 1005_gi;Alias=;ID=1005-6065-E_coli_genome;pvalue=0.000886;qvalue= 0.858;sequence=TAATCTTA;
E_coli_genome	fimo	Nucleotide motif (loose)	3120356	3120363	30.5	-	.	Motif 1005_gi;Alias=;ID=1005-6066-E_coli_genome;pvalue=0.000886;qvalue= 0.858;sequence=AAATCATT;
E_coli_genome	fimo	Nucleotide motif (loose)	3121255	3121262	30.5	+	.	Motif 1005_gi;Alias=;ID=1005-6067-E_coli_genome;pvalue=0.000886;qvalue= 0.858;sequence=TATACATT;
E_coli_genome	fimo	Nucleotide motif (loose)	3121314	3121321	30.5	+	.	Motif 1005_gi;Alias=;ID=1005-6068-E_coli_genome;pvalue=0.000886;qvalue= 0.858;sequence=TATACTTA;
E_coli_genome	fimo	Nucleotide motif (loose)	3121367	3121374	30.5	+	.	Motif 1005_gi;Alias=;ID=1005-6069-E_coli_genome;pvalue=0.000886;qvalue= 0.858;sequence=TATACTTT;
E_coli_genome	fimo	Nucleotide motif (loose)	3122682	3122689	30.5	+	.	Motif 1005_gi;Alias=;ID=1005-6070-E_coli_genome;pvalue=0.000886;qvalue= 0.858;sequence=AAATCATA;
E_coli_genome	fimo	Nucleotide motif (loose)	3123214	3123221	30.5	-	.	Motif 1005_gi;Alias=;ID=1005-6071-E_coli_genome;pvalue=0.000886;qvalue= 0.858;sequence=TAAACAAT;
E_coli_genome	fimo	Nucleotide motif (loose)	3123555	3123562	30.5	-	.	Motif 1005_gi;Alias=;ID=1005-6072-E_coli_genome;pvalue=0.000886;qvalue= 0.858;sequence=AAATCTTT;
E_coli_genome	fimo	Nucleotide motif (loose)	3123804	3123811	30.5	-	.	Motif 1005_gi;Alias=;ID=1005-6073-E_coli_genome;pvalue=0.000886;qvalue= 0.858;sequence=TAAACAAT;
E_coli_genome	fimo	Nucleotide motif (loose)	3124221	3124228	30.5	-	.	Motif 1005_gi;Alias=;ID=1005-6074-E_coli_genome;pvalue=0.000886;qvalue= 0.858;sequence=AAAACTAA;
E_coli_genome	fimo	Nucleotide motif (loose)	3126606	3126613	30.5	-	.	Motif 1005_gi;Alias=;ID=1005-6075-E_coli_genome;pvalue=0.000886;qvalue= 0.858;sequence=AAAACATT;
E_coli_genome	fimo	Nucleotide motif (loose)	3126705	3126712	30.5	-	.	Motif 1005_gi;Alias=;ID=1005-6076-E_coli_genome;pvalue=0.000886;qvalue= 0.858;sequence=AAATCAAT;
E_coli_genome	fimo	Nucleotide motif (loose)	3126886	3126893	30.5	+	.	Motif 1005_gi;Alias=;ID=1005-6077-E_coli_genome;pvalue=0.000886;qvalue= 0.858;sequence=AAATCATA;
E_coli_genome	fimo	Nucleotide motif (loose)	3129665	3129672	30.5	+	.	Motif 1005_gi;Alias=;ID=1005-6078-E_coli_genome;pvalue=0.000886;qvalue= 0.858;sequence=AAATCAAT;
E_coli_genome	fimo	Nucleotide motif (loose)	3130060	3130067	30.5	-	.	Motif 1005_gi;Alias=;ID=1005-6079-E_coli_genome;pvalue=0.000886;qvalue= 0.858;sequence=TATTCATT;
E_coli_genome	fimo	Nucleotide motif (loose)	3131521	3131528	30.5	+	.	Motif 1005_gi;Alias=;ID=1005-6080-E_coli_genome;pvalue=0.000886;qvalue= 0.858;sequence=AAAACTTT;
E_coli_genome	fimo	Nucleotide motif (loose)	3132010	3132017	30.5	+	.	Motif 1005_gi;Alias=;ID=1005-6081-E_coli_genome;pvalue=0.000886;qvalue= 0.858;sequence=AAAACTTT;
E_coli_genome	fimo	Nucleotide motif (loose)	3133009	3133016	30.5	-	.	Motif 1005_gi;Alias=;ID=1005-6082-E_coli_genome;pvalue=0.000886;qvalue= 0.858;sequence=AAATCAAA;
E_coli_genome	fimo	Nucleotide motif (loose)	3133977	3133984	30.5	-	.	Motif 1005_gi;Alias=;ID=1005-6083-E_coli_genome;pvalue=0.000886;qvalue= 0.858;sequence=AATACATT;
E_coli_genome	fimo	Nucleotide motif (loose)	3133982	3133989	30.5	-	.	Motif 1005_gi;Alias=;ID=1005-6084-E_coli_genome;pvalue=0.000886;qvalue= 0.858;sequence=TATTCAAT;
E_coli_genome	fimo	Nucleotide motif (loose)	3134074	3134081	30.5	+	.	Motif 1005_gi;Alias=;ID=1005-6085-E_coli_genome;pvalue=0.000886;qvalue= 0.858;sequence=AAAACATA;
E_coli_genome	fimo	Nucleotide motif (loose)	3134320	3134327	30.5	+	.	Motif 1005_gi;Alias=;ID=1005-6086-E_coli_genome;pvalue=0.000886;qvalue= 0.858;sequence=AAAACAAT;
E_coli_genome	fimo	Nucleotide motif (loose)	3136375	3136382	30.5	-	.	Motif 1005_gi;Alias=;ID=1005-6087-E_coli_genome;pvalue=0.000886;qvalue= 0.858;sequence=TAATCTAA;
E_coli_genome	fimo	Nucleotide motif (loose)	3136389	3136396	30.5	-	.	Motif 1005_gi;Alias=;ID=1005-6088-E_coli_genome;pvalue=0.000886;qvalue= 0.858;sequence=AATTCAAA;
E_coli_genome	fimo	Nucleotide motif (loose)	3136522	3136529	30.5	+	.	Motif 1005_gi;Alias=;ID=1005-6089-E_coli_genome;pvalue=0.000886;qvalue= 0.858;sequence=TAATCAAA;
E_coli_genome	fimo	Nucleotide motif (loose)	3136567	3136574	30.5	-	.	Motif 1005_gi;Alias=;ID=1005-6090-E_coli_genome;pvalue=0.000886;qvalue= 0.858;sequence=TATTCATT;
E_coli_genome	fimo	Nucleotide motif (loose)	3136594	3136601	30.5	-	.	Motif 1005_gi;Alias=;ID=1005-6091-E_coli_genome;pvalue=0.000886;qvalue= 0.858;sequence=TATTCAAT;
E_coli_genome	fimo	Nucleotide motif (loose)	3136603	3136610	30.5	-	.	Motif 1005_gi;Alias=;ID=1005-6092-E_coli_genome;pvalue=0.000886;qvalue= 0.858;sequence=TAATCAAA;
E_coli_genome	fimo	Nucleotide motif (loose)	3136780	3136787	30.5	-	.	Motif 1005_gi;Alias=;ID=1005-6093-E_coli_genome;pvalue=0.000886;qvalue= 0.858;sequence=AATACATT;
E_coli_genome	fimo	Nucleotide motif (loose)	3137341	3137348	30.5	-	.	Motif 1005_gi;Alias=;ID=1005-6094-E_coli_genome;pvalue=0.000886;qvalue= 0.858;sequence=AAAACTAT;
E_coli_genome	fimo	Nucleotide motif (loose)	3137866	3137873	30.5	-	.	Motif 1005_gi;Alias=;ID=1005-6095-E_coli_genome;pvalue=0.000886;qvalue= 0.858;sequence=AAAACAAA;
E_coli_genome	fimo	Nucleotide motif (loose)	3138615	3138622	30.5	+	.	Motif 1005_gi;Alias=;ID=1005-6096-E_coli_genome;pvalue=0.000886;qvalue= 0.858;sequence=TAATCATA;
E_coli_genome	fimo	Nucleotide motif (loose)	3138736	3138743	30.5	+	.	Motif 1005_gi;Alias=;ID=1005-6097-E_coli_genome;pvalue=0.000886;qvalue= 0.858;sequence=AATACTTA;
E_coli_genome	fimo	Nucleotide motif (loose)	3139989	3139996	30.5	+	.	Motif 1005_gi;Alias=;ID=1005-6098-E_coli_genome;pvalue=0.000886;qvalue= 0.858;sequence=AATACTTT;
E_coli_genome	fimo	Nucleotide motif (loose)	3140175	3140182	30.5	+	.	Motif 1005_gi;Alias=;ID=1005-6099-E_coli_genome;pvalue=0.000886;qvalue= 0.858;sequence=AAAACTAA;
E_coli_genome	fimo	Nucleotide motif (loose)	3141109	3141116	30.5	+	.	Motif 1005_gi;Alias=;ID=1005-6100-E_coli_genome;pvalue=0.000886;qvalue= 0.858;sequence=TAATCAAA;
E_coli_genome	fimo	Nucleotide motif (loose)	3141580	3141587	30.5	-	.	Motif 1005_gi;Alias=;ID=1005-6101-E_coli_genome;pvalue=0.000886;qvalue= 0.858;sequence=AATTCAAA;
E_coli_genome	fimo	Nucleotide motif (loose)	3143021	3143028	30.5	-	.	Motif 1005_gi;Alias=;ID=1005-6102-E_coli_genome;pvalue=0.000886;qvalue= 0.858;sequence=AAAACAAA;
E_coli_genome	fimo	Nucleotide motif (loose)	3145316	3145323	30.5	-	.	Motif 1005_gi;Alias=;ID=1005-6103-E_coli_genome;pvalue=0.000886;qvalue= 0.858;sequence=AAATCAAA;
E_coli_genome	fimo	Nucleotide motif (loose)	3146312	3146319	30.5	+	.	Motif 1005_gi;Alias=;ID=1005-6104-E_coli_genome;pvalue=0.000886;qvalue= 0.858;sequence=AAATCAAT;
E_coli_genome	fimo	Nucleotide motif (loose)	3146628	3146635	30.5	+	.	Motif 1005_gi;Alias=;ID=1005-6105-E_coli_genome;pvalue=0.000886;qvalue= 0.858;sequence=AATACAAA;
E_coli_genome	fimo	Nucleotide motif (loose)	3147256	3147263	30.5	+	.	Motif 1005_gi;Alias=;ID=1005-6106-E_coli_genome;pvalue=0.000886;qvalue= 0.858;sequence=AAATCATT;
E_coli_genome	fimo	Nucleotide motif (loose)	3147594	3147601	30.5	+	.	Motif 1005_gi;Alias=;ID=1005-6107-E_coli_genome;pvalue=0.000886;qvalue= 0.858;sequence=AAATCAAA;
E_coli_genome	fimo	Nucleotide motif (loose)	3147715	3147722	30.5	+	.	Motif 1005_gi;Alias=;ID=1005-6108-E_coli_genome;pvalue=0.000886;qvalue= 0.858;sequence=AAATCTTT;
E_coli_genome	fimo	Nucleotide motif (loose)	3148053	3148060	30.5	-	.	Motif 1005_gi;Alias=;ID=1005-6109-E_coli_genome;pvalue=0.000886;qvalue= 0.858;sequence=AAATCAAA;
E_coli_genome	fimo	Nucleotide motif (loose)	3148074	3148081	30.5	-	.	Motif 1005_gi;Alias=;ID=1005-6110-E_coli_genome;pvalue=0.000886;qvalue= 0.858;sequence=AAATCAAA;
E_coli_genome	fimo	Nucleotide motif (loose)	3149148	3149155	30.5	-	.	Motif 1005_gi;Alias=;ID=1005-6111-E_coli_genome;pvalue=0.000886;qvalue= 0.858;sequence=AAAACAAA;
E_coli_genome	fimo	Nucleotide motif (loose)	3150466	3150473	30.5	-	.	Motif 1005_gi;Alias=;ID=1005-6112-E_coli_genome;pvalue=0.000886;qvalue= 0.858;sequence=TAAACATA;
E_coli_genome	fimo	Nucleotide motif (loose)	3150658	3150665	30.5	-	.	Motif 1005_gi;Alias=;ID=1005-6113-E_coli_genome;pvalue=0.000886;qvalue= 0.858;sequence=AAATCTAT;
E_coli_genome	fimo	Nucleotide motif (loose)	3150771	3150778	30.5	-	.	Motif 1005_gi;Alias=;ID=1005-6114-E_coli_genome;pvalue=0.000886;qvalue= 0.858;sequence=AAATCTAT;
E_coli_genome	fimo	Nucleotide motif (loose)	3150982	3150989	30.5	+	.	Motif 1005_gi;Alias=;ID=1005-6115-E_coli_genome;pvalue=0.000886;qvalue= 0.858;sequence=TAATCATT;
E_coli_genome	fimo	Nucleotide motif (loose)	3153415	3153422	30.5	-	.	Motif 1005_gi;Alias=;ID=1005-6116-E_coli_genome;pvalue=0.000886;qvalue= 0.858;sequence=TATACAAT;
E_coli_genome	fimo	Nucleotide motif (loose)	3154938	3154945	30.5	+	.	Motif 1005_gi;Alias=;ID=1005-6117-E_coli_genome;pvalue=0.000886;qvalue= 0.858;sequence=TATTCATT;
E_coli_genome	fimo	Nucleotide motif (loose)	3155450	3155457	30.5	-	.	Motif 1005_gi;Alias=;ID=1005-6118-E_coli_genome;pvalue=0.000886;qvalue= 0.858;sequence=TAATCAAT;
E_coli_genome	fimo	Nucleotide motif (loose)	3157014	3157021	30.5	+	.	Motif 1005_gi;Alias=;ID=1005-6119-E_coli_genome;pvalue=0.000886;qvalue= 0.858;sequence=TAATCAAA;
E_coli_genome	fimo	Nucleotide motif (loose)	3157341	3157348	30.5	+	.	Motif 1005_gi;Alias=;ID=1005-6120-E_coli_genome;pvalue=0.000886;qvalue= 0.858;sequence=AAAACTTT;
E_coli_genome	fimo	Nucleotide motif (loose)	3157500	3157507	30.5	+	.	Motif 1005_gi;Alias=;ID=1005-6121-E_coli_genome;pvalue=0.000886;qvalue= 0.858;sequence=AAATCATT;
E_coli_genome	fimo	Nucleotide motif (loose)	3158784	3158791	30.5	+	.	Motif 1005_gi;Alias=;ID=1005-6122-E_coli_genome;pvalue=0.000886;qvalue= 0.858;sequence=AAATCTAT;
E_coli_genome	fimo	Nucleotide motif (loose)	3160626	3160633	30.5	+	.	Motif 1005_gi;Alias=;ID=1005-6123-E_coli_genome;pvalue=0.000886;qvalue= 0.858;sequence=TAATCATA;
E_coli_genome	fimo	Nucleotide motif (loose)	3161172	3161179	30.5	+	.	Motif 1005_gi;Alias=;ID=1005-6124-E_coli_genome;pvalue=0.000886;qvalue= 0.858;sequence=TAATCAAA;
E_coli_genome	fimo	Nucleotide motif (loose)	3162745	3162752	30.5	+	.	Motif 1005_gi;Alias=;ID=1005-6125-E_coli_genome;pvalue=0.000886;qvalue= 0.858;sequence=TAAACTTT;
E_coli_genome	fimo	Nucleotide motif (loose)	3162923	3162930	30.5	+	.	Motif 1005_gi;Alias=;ID=1005-6126-E_coli_genome;pvalue=0.000886;qvalue= 0.858;sequence=TAATCTTA;
E_coli_genome	fimo	Nucleotide motif (loose)	3162917	3162924	30.5	-	.	Motif 1005_gi;Alias=;ID=1005-6127-E_coli_genome;pvalue=0.000886;qvalue= 0.858;sequence=TAATCTTA;
E_coli_genome	fimo	Nucleotide motif (loose)	3164599	3164606	30.5	+	.	Motif 1005_gi;Alias=;ID=1005-6128-E_coli_genome;pvalue=0.000886;qvalue= 0.858;sequence=TATTCATT;
E_coli_genome	fimo	Nucleotide motif (loose)	3166198	3166205	30.5	-	.	Motif 1005_gi;Alias=;ID=1005-6129-E_coli_genome;pvalue=0.000886;qvalue= 0.858;sequence=TAATCAAA;
E_coli_genome	fimo	Nucleotide motif (loose)	3167049	3167056	30.5	+	.	Motif 1005_gi;Alias=;ID=1005-6130-E_coli_genome;pvalue=0.000886;qvalue= 0.858;sequence=TAATCTTT;
E_coli_genome	fimo	Nucleotide motif (loose)	3168654	3168661	30.5	+	.	Motif 1005_gi;Alias=;ID=1005-6131-E_coli_genome;pvalue=0.000886;qvalue= 0.858;sequence=TATTCTTT;
E_coli_genome	fimo	Nucleotide motif (loose)	3169202	3169209	30.5	-	.	Motif 1005_gi;Alias=;ID=1005-6132-E_coli_genome;pvalue=0.000886;qvalue= 0.858;sequence=TAAACATT;
E_coli_genome	fimo	Nucleotide motif (loose)	3170284	3170291	30.5	-	.	Motif 1005_gi;Alias=;ID=1005-6133-E_coli_genome;pvalue=0.000886;qvalue= 0.858;sequence=AATTCTTT;
E_coli_genome	fimo	Nucleotide motif (loose)	3170527	3170534	30.5	+	.	Motif 1005_gi;Alias=;ID=1005-6134-E_coli_genome;pvalue=0.000886;qvalue= 0.858;sequence=TAATCTTT;
E_coli_genome	fimo	Nucleotide motif (loose)	3170704	3170711	30.5	-	.	Motif 1005_gi;Alias=;ID=1005-6135-E_coli_genome;pvalue=0.000886;qvalue= 0.858;sequence=TAATCTAT;
E_coli_genome	fimo	Nucleotide motif (loose)	3171869	3171876	30.5	-	.	Motif 1005_gi;Alias=;ID=1005-6136-E_coli_genome;pvalue=0.000886;qvalue= 0.858;sequence=AAATCTAT;
E_coli_genome	fimo	Nucleotide motif (loose)	3171946	3171953	30.5	+	.	Motif 1005_gi;Alias=;ID=1005-6137-E_coli_genome;pvalue=0.000886;qvalue= 0.858;sequence=AATACATA;
E_coli_genome	fimo	Nucleotide motif (loose)	3171998	3172005	30.5	-	.	Motif 1005_gi;Alias=;ID=1005-6138-E_coli_genome;pvalue=0.000886;qvalue= 0.858;sequence=TATTCTTA;
E_coli_genome	fimo	Nucleotide motif (loose)	3172186	3172193	30.5	-	.	Motif 1005_gi;Alias=;ID=1005-6139-E_coli_genome;pvalue=0.000886;qvalue= 0.858;sequence=AAAACAAT;
E_coli_genome	fimo	Nucleotide motif (loose)	3172281	3172288	30.5	+	.	Motif 1005_gi;Alias=;ID=1005-6140-E_coli_genome;pvalue=0.000886;qvalue= 0.858;sequence=TATTCAAA;
E_coli_genome	fimo	Nucleotide motif (loose)	3172347	3172354	30.5	-	.	Motif 1005_gi;Alias=;ID=1005-6141-E_coli_genome;pvalue=0.000886;qvalue= 0.858;sequence=AATTCTTA;
E_coli_genome	fimo	Nucleotide motif (loose)	3172693	3172700	30.5	+	.	Motif 1005_gi;Alias=;ID=1005-6142-E_coli_genome;pvalue=0.000886;qvalue= 0.858;sequence=AAAACTTT;
E_coli_genome	fimo	Nucleotide motif (loose)	3172768	3172775	30.5	+	.	Motif 1005_gi;Alias=;ID=1005-6143-E_coli_genome;pvalue=0.000886;qvalue= 0.858;sequence=AATACATT;
E_coli_genome	fimo	Nucleotide motif (loose)	3173869	3173876	30.5	-	.	Motif 1005_gi;Alias=;ID=1005-6144-E_coli_genome;pvalue=0.000886;qvalue= 0.858;sequence=AAAACATT;
E_coli_genome	fimo	Nucleotide motif (loose)	3174732	3174739	30.5	+	.	Motif 1005_gi;Alias=;ID=1005-6145-E_coli_genome;pvalue=0.000886;qvalue= 0.858;sequence=TAATCATT;
E_coli_genome	fimo	Nucleotide motif (loose)	3175761	3175768	30.5	+	.	Motif 1005_gi;Alias=;ID=1005-6146-E_coli_genome;pvalue=0.000886;qvalue= 0.858;sequence=AAAACATT;
E_coli_genome	fimo	Nucleotide motif (loose)	3176970	3176977	30.5	+	.	Motif 1005_gi;Alias=;ID=1005-6147-E_coli_genome;pvalue=0.000886;qvalue= 0.858;sequence=TAATCATA;
E_coli_genome	fimo	Nucleotide motif (loose)	3177803	3177810	30.5	+	.	Motif 1005_gi;Alias=;ID=1005-6148-E_coli_genome;pvalue=0.000886;qvalue= 0.858;sequence=AAATCTAT;
E_coli_genome	fimo	Nucleotide motif (loose)	3178776	3178783	30.5	+	.	Motif 1005_gi;Alias=;ID=1005-6149-E_coli_genome;pvalue=0.000886;qvalue= 0.858;sequence=AAAACTTT;
E_coli_genome	fimo	Nucleotide motif (loose)	3180240	3180247	30.5	+	.	Motif 1005_gi;Alias=;ID=1005-6150-E_coli_genome;pvalue=0.000886;qvalue= 0.858;sequence=AAAACTAT;
E_coli_genome	fimo	Nucleotide motif (loose)	3182332	3182339	30.5	+	.	Motif 1005_gi;Alias=;ID=1005-6151-E_coli_genome;pvalue=0.000886;qvalue= 0.858;sequence=TATACAAA;
E_coli_genome	fimo	Nucleotide motif (loose)	3182377	3182384	30.5	+	.	Motif 1005_gi;Alias=;ID=1005-6152-E_coli_genome;pvalue=0.000886;qvalue= 0.858;sequence=AAAACAAT;
E_coli_genome	fimo	Nucleotide motif (loose)	3182756	3182763	30.5	-	.	Motif 1005_gi;Alias=;ID=1005-6153-E_coli_genome;pvalue=0.000886;qvalue= 0.858;sequence=TAAACATT;
E_coli_genome	fimo	Nucleotide motif (loose)	3183420	3183427	30.5	-	.	Motif 1005_gi;Alias=;ID=1005-6154-E_coli_genome;pvalue=0.000886;qvalue= 0.858;sequence=AATACTTA;
E_coli_genome	fimo	Nucleotide motif (loose)	3183523	3183530	30.5	+	.	Motif 1005_gi;Alias=;ID=1005-6155-E_coli_genome;pvalue=0.000886;qvalue= 0.858;sequence=AATACAAT;
E_coli_genome	fimo	Nucleotide motif (loose)	3183574	3183581	30.5	+	.	Motif 1005_gi;Alias=;ID=1005-6156-E_coli_genome;pvalue=0.000886;qvalue= 0.858;sequence=AATACTAA;
E_coli_genome	fimo	Nucleotide motif (loose)	3183579	3183586	30.5	+	.	Motif 1005_gi;Alias=;ID=1005-6157-E_coli_genome;pvalue=0.000886;qvalue= 0.858;sequence=TAAACATT;
E_coli_genome	fimo	Nucleotide motif (loose)	3183621	3183628	30.5	+	.	Motif 1005_gi;Alias=;ID=1005-6158-E_coli_genome;pvalue=0.000886;qvalue= 0.858;sequence=TATTCATA;
E_coli_genome	fimo	Nucleotide motif (loose)	3183654	3183661	30.5	-	.	Motif 1005_gi;Alias=;ID=1005-6159-E_coli_genome;pvalue=0.000886;qvalue= 0.858;sequence=AAATCATA;
E_coli_genome	fimo	Nucleotide motif (loose)	3184736	3184743	30.5	-	.	Motif 1005_gi;Alias=;ID=1005-6160-E_coli_genome;pvalue=0.000886;qvalue= 0.858;sequence=TAATCATT;
E_coli_genome	fimo	Nucleotide motif (loose)	3185128	3185135	30.5	+	.	Motif 1005_gi;Alias=;ID=1005-6161-E_coli_genome;pvalue=0.000886;qvalue= 0.858;sequence=TAAACATT;
E_coli_genome	fimo	Nucleotide motif (loose)	3185157	3185164	30.5	-	.	Motif 1005_gi;Alias=;ID=1005-6162-E_coli_genome;pvalue=0.000886;qvalue= 0.858;sequence=AATTCATA;
E_coli_genome	fimo	Nucleotide motif (loose)	3185249	3185256	30.5	-	.	Motif 1005_gi;Alias=;ID=1005-6163-E_coli_genome;pvalue=0.000886;qvalue= 0.858;sequence=TATACTTT;
E_coli_genome	fimo	Nucleotide motif (loose)	3185262	3185269	30.5	-	.	Motif 1005_gi;Alias=;ID=1005-6164-E_coli_genome;pvalue=0.000886;qvalue= 0.858;sequence=AATACATT;
E_coli_genome	fimo	Nucleotide motif (loose)	3185273	3185280	30.5	-	.	Motif 1005_gi;Alias=;ID=1005-6165-E_coli_genome;pvalue=0.000886;qvalue= 0.858;sequence=AAAACTTA;
E_coli_genome	fimo	Nucleotide motif (loose)	3185299	3185306	30.5	+	.	Motif 1005_gi;Alias=;ID=1005-6166-E_coli_genome;pvalue=0.000886;qvalue= 0.858;sequence=TAAACTAA;
E_coli_genome	fimo	Nucleotide motif (loose)	3185342	3185349	30.5	-	.	Motif 1005_gi;Alias=;ID=1005-6167-E_coli_genome;pvalue=0.000886;qvalue= 0.858;sequence=TAATCATT;
E_coli_genome	fimo	Nucleotide motif (loose)	3185372	3185379	30.5	+	.	Motif 1005_gi;Alias=;ID=1005-6168-E_coli_genome;pvalue=0.000886;qvalue= 0.858;sequence=TAATCATT;
E_coli_genome	fimo	Nucleotide motif (loose)	3185612	3185619	30.5	+	.	Motif 1005_gi;Alias=;ID=1005-6169-E_coli_genome;pvalue=0.000886;qvalue= 0.858;sequence=AAATCTTT;
E_coli_genome	fimo	Nucleotide motif (loose)	3185678	3185685	30.5	+	.	Motif 1005_gi;Alias=;ID=1005-6170-E_coli_genome;pvalue=0.000886;qvalue= 0.858;sequence=TATTCAAA;
E_coli_genome	fimo	Nucleotide motif (loose)	3186060	3186067	30.5	-	.	Motif 1005_gi;Alias=;ID=1005-6171-E_coli_genome;pvalue=0.000886;qvalue= 0.858;sequence=TAATCAAT;
E_coli_genome	fimo	Nucleotide motif (loose)	3187472	3187479	30.5	-	.	Motif 1005_gi;Alias=;ID=1005-6172-E_coli_genome;pvalue=0.000886;qvalue= 0.858;sequence=AAATCTTT;
E_coli_genome	fimo	Nucleotide motif (loose)	3187741	3187748	30.5	+	.	Motif 1005_gi;Alias=;ID=1005-6173-E_coli_genome;pvalue=0.000886;qvalue= 0.858;sequence=AAAACAAA;
E_coli_genome	fimo	Nucleotide motif (loose)	3187812	3187819	30.5	+	.	Motif 1005_gi;Alias=;ID=1005-6174-E_coli_genome;pvalue=0.000886;qvalue= 0.858;sequence=AATACAAA;
E_coli_genome	fimo	Nucleotide motif (loose)	3188089	3188096	30.5	+	.	Motif 1005_gi;Alias=;ID=1005-6175-E_coli_genome;pvalue=0.000886;qvalue= 0.858;sequence=AAAACTAA;
E_coli_genome	fimo	Nucleotide motif (loose)	3188316	3188323	30.5	+	.	Motif 1005_gi;Alias=;ID=1005-6176-E_coli_genome;pvalue=0.000886;qvalue= 0.858;sequence=TATTCAAT;
E_coli_genome	fimo	Nucleotide motif (loose)	3188321	3188328	30.5	+	.	Motif 1005_gi;Alias=;ID=1005-6177-E_coli_genome;pvalue=0.000886;qvalue= 0.858;sequence=AATACATT;
E_coli_genome	fimo	Nucleotide motif (loose)	3188397	3188404	30.5	-	.	Motif 1005_gi;Alias=;ID=1005-6178-E_coli_genome;pvalue=0.000886;qvalue= 0.858;sequence=AATACTAT;
E_coli_genome	fimo	Nucleotide motif (loose)	3188602	3188609	30.5	+	.	Motif 1005_gi;Alias=;ID=1005-6179-E_coli_genome;pvalue=0.000886;qvalue= 0.858;sequence=TAATCTTA;
E_coli_genome	fimo	Nucleotide motif (loose)	3188702	3188709	30.5	+	.	Motif 1005_gi;Alias=;ID=1005-6180-E_coli_genome;pvalue=0.000886;qvalue= 0.858;sequence=TATTCAAA;
E_coli_genome	fimo	Nucleotide motif (loose)	3188766	3188773	30.5	+	.	Motif 1005_gi;Alias=;ID=1005-6181-E_coli_genome;pvalue=0.000886;qvalue= 0.858;sequence=AAAACTTT;
E_coli_genome	fimo	Nucleotide motif (loose)	3188783	3188790	30.5	-	.	Motif 1005_gi;Alias=;ID=1005-6182-E_coli_genome;pvalue=0.000886;qvalue= 0.858;sequence=TATTCATT;
E_coli_genome	fimo	Nucleotide motif (loose)	3188882	3188889	30.5	+	.	Motif 1005_gi;Alias=;ID=1005-6183-E_coli_genome;pvalue=0.000886;qvalue= 0.858;sequence=AATACATA;
E_coli_genome	fimo	Nucleotide motif (loose)	3188906	3188913	30.5	+	.	Motif 1005_gi;Alias=;ID=1005-6184-E_coli_genome;pvalue=0.000886;qvalue= 0.858;sequence=AATACTTA;
E_coli_genome	fimo	Nucleotide motif (loose)	3188939	3188946	30.5	+	.	Motif 1005_gi;Alias=;ID=1005-6185-E_coli_genome;pvalue=0.000886;qvalue= 0.858;sequence=TATTCATT;
E_coli_genome	fimo	Nucleotide motif (loose)	3189201	3189208	30.5	+	.	Motif 1005_gi;Alias=;ID=1005-6186-E_coli_genome;pvalue=0.000886;qvalue= 0.858;sequence=AATTCAAA;
E_coli_genome	fimo	Nucleotide motif (loose)	3189621	3189628	30.5	+	.	Motif 1005_gi;Alias=;ID=1005-6187-E_coli_genome;pvalue=0.000886;qvalue= 0.858;sequence=AAATCATA;
E_coli_genome	fimo	Nucleotide motif (loose)	3189698	3189705	30.5	-	.	Motif 1005_gi;Alias=;ID=1005-6188-E_coli_genome;pvalue=0.000886;qvalue= 0.858;sequence=AATTCTTT;
E_coli_genome	fimo	Nucleotide motif (loose)	3189728	3189735	30.5	-	.	Motif 1005_gi;Alias=;ID=1005-6189-E_coli_genome;pvalue=0.000886;qvalue= 0.858;sequence=TATACAAA;
E_coli_genome	fimo	Nucleotide motif (loose)	3189893	3189900	30.5	+	.	Motif 1005_gi;Alias=;ID=1005-6190-E_coli_genome;pvalue=0.000886;qvalue= 0.858;sequence=AATACAAA;
E_coli_genome	fimo	Nucleotide motif (loose)	3189898	3189905	30.5	-	.	Motif 1005_gi;Alias=;ID=1005-6191-E_coli_genome;pvalue=0.000886;qvalue= 0.858;sequence=TATTCTTT;
E_coli_genome	fimo	Nucleotide motif (loose)	3190015	3190022	30.5	+	.	Motif 1005_gi;Alias=;ID=1005-6192-E_coli_genome;pvalue=0.000886;qvalue= 0.858;sequence=AAAACTTA;
E_coli_genome	fimo	Nucleotide motif (loose)	3190024	3190031	30.5	+	.	Motif 1005_gi;Alias=;ID=1005-6193-E_coli_genome;pvalue=0.000886;qvalue= 0.858;sequence=TAATCAAA;
E_coli_genome	fimo	Nucleotide motif (loose)	3190144	3190151	30.5	+	.	Motif 1005_gi;Alias=;ID=1005-6194-E_coli_genome;pvalue=0.000886;qvalue= 0.858;sequence=AATTCAAA;
E_coli_genome	fimo	Nucleotide motif (loose)	3190310	3190317	30.5	-	.	Motif 1005_gi;Alias=;ID=1005-6195-E_coli_genome;pvalue=0.000886;qvalue= 0.858;sequence=AATTCAAT;
E_coli_genome	fimo	Nucleotide motif (loose)	3190353	3190360	30.5	+	.	Motif 1005_gi;Alias=;ID=1005-6196-E_coli_genome;pvalue=0.000886;qvalue= 0.858;sequence=AAATCATT;
E_coli_genome	fimo	Nucleotide motif (loose)	3190557	3190564	30.5	-	.	Motif 1005_gi;Alias=;ID=1005-6197-E_coli_genome;pvalue=0.000886;qvalue= 0.858;sequence=AAAACTTA;
E_coli_genome	fimo	Nucleotide motif (loose)	3190818	3190825	30.5	-	.	Motif 1005_gi;Alias=;ID=1005-6198-E_coli_genome;pvalue=0.000886;qvalue= 0.858;sequence=AAAACATT;
E_coli_genome	fimo	Nucleotide motif (loose)	3190922	3190929	30.5	+	.	Motif 1005_gi;Alias=;ID=1005-6199-E_coli_genome;pvalue=0.000886;qvalue= 0.858;sequence=TAATCAAA;
E_coli_genome	fimo	Nucleotide motif (loose)	3190935	3190942	30.5	+	.	Motif 1005_gi;Alias=;ID=1005-6200-E_coli_genome;pvalue=0.000886;qvalue= 0.858;sequence=TATACTTT;
E_coli_genome	fimo	Nucleotide motif (loose)	3191005	3191012	30.5	-	.	Motif 1005_gi;Alias=;ID=1005-6201-E_coli_genome;pvalue=0.000886;qvalue= 0.858;sequence=AATACATA;
E_coli_genome	fimo	Nucleotide motif (loose)	3191702	3191709	30.5	+	.	Motif 1005_gi;Alias=;ID=1005-6202-E_coli_genome;pvalue=0.000886;qvalue= 0.858;sequence=AATACAAA;
E_coli_genome	fimo	Nucleotide motif (loose)	3191917	3191924	30.5	-	.	Motif 1005_gi;Alias=;ID=1005-6203-E_coli_genome;pvalue=0.000886;qvalue= 0.858;sequence=AATTCTTT;
E_coli_genome	fimo	Nucleotide motif (loose)	3192023	3192030	30.5	+	.	Motif 1005_gi;Alias=;ID=1005-6204-E_coli_genome;pvalue=0.000886;qvalue= 0.858;sequence=TAAACATA;
E_coli_genome	fimo	Nucleotide motif (loose)	3192207	3192214	30.5	-	.	Motif 1005_gi;Alias=;ID=1005-6205-E_coli_genome;pvalue=0.000886;qvalue= 0.858;sequence=AAATCATA;
E_coli_genome	fimo	Nucleotide motif (loose)	3192708	3192715	30.5	+	.	Motif 1005_gi;Alias=;ID=1005-6206-E_coli_genome;pvalue=0.000886;qvalue= 0.858;sequence=AATACATT;
E_coli_genome	fimo	Nucleotide motif (loose)	3192843	3192850	30.5	+	.	Motif 1005_gi;Alias=;ID=1005-6207-E_coli_genome;pvalue=0.000886;qvalue= 0.858;sequence=TAATCAAA;
E_coli_genome	fimo	Nucleotide motif (loose)	3193076	3193083	30.5	-	.	Motif 1005_gi;Alias=;ID=1005-6208-E_coli_genome;pvalue=0.000886;qvalue= 0.858;sequence=TATTCATA;
E_coli_genome	fimo	Nucleotide motif (loose)	3194212	3194219	30.5	+	.	Motif 1005_gi;Alias=;ID=1005-6209-E_coli_genome;pvalue=0.000886;qvalue= 0.858;sequence=AATTCAAA;
E_coli_genome	fimo	Nucleotide motif (loose)	3197973	3197980	30.5	+	.	Motif 1005_gi;Alias=;ID=1005-6210-E_coli_genome;pvalue=0.000886;qvalue= 0.858;sequence=AAATCAAA;
E_coli_genome	fimo	Nucleotide motif (loose)	3197979	3197986	30.5	-	.	Motif 1005_gi;Alias=;ID=1005-6211-E_coli_genome;pvalue=0.000886;qvalue= 0.858;sequence=TAAACATT;
E_coli_genome	fimo	Nucleotide motif (loose)	3198011	3198018	30.5	+	.	Motif 1005_gi;Alias=;ID=1005-6212-E_coli_genome;pvalue=0.000886;qvalue= 0.858;sequence=AATTCTAA;
E_coli_genome	fimo	Nucleotide motif (loose)	3198338	3198345	30.5	+	.	Motif 1005_gi;Alias=;ID=1005-6213-E_coli_genome;pvalue=0.000886;qvalue= 0.858;sequence=AATTCATT;
E_coli_genome	fimo	Nucleotide motif (loose)	3198659	3198666	30.5	+	.	Motif 1005_gi;Alias=;ID=1005-6214-E_coli_genome;pvalue=0.000886;qvalue= 0.858;sequence=AATTCAAT;
E_coli_genome	fimo	Nucleotide motif (loose)	3198791	3198798	30.5	+	.	Motif 1005_gi;Alias=;ID=1005-6215-E_coli_genome;pvalue=0.000886;qvalue= 0.858;sequence=AAAACAAA;
E_coli_genome	fimo	Nucleotide motif (loose)	3200342	3200349	30.5	-	.	Motif 1005_gi;Alias=;ID=1005-6216-E_coli_genome;pvalue=0.000886;qvalue= 0.858;sequence=AAATCAAA;
E_coli_genome	fimo	Nucleotide motif (loose)	3200938	3200945	30.5	+	.	Motif 1005_gi;Alias=;ID=1005-6217-E_coli_genome;pvalue=0.000886;qvalue= 0.858;sequence=TAAACTTT;
E_coli_genome	fimo	Nucleotide motif (loose)	3201039	3201046	30.5	-	.	Motif 1005_gi;Alias=;ID=1005-6218-E_coli_genome;pvalue=0.000886;qvalue= 0.858;sequence=AATACTAT;
E_coli_genome	fimo	Nucleotide motif (loose)	3202577	3202584	30.5	+	.	Motif 1005_gi;Alias=;ID=1005-6219-E_coli_genome;pvalue=0.000886;qvalue= 0.858;sequence=TATTCATA;
E_coli_genome	fimo	Nucleotide motif (loose)	3203384	3203391	30.5	+	.	Motif 1005_gi;Alias=;ID=1005-6220-E_coli_genome;pvalue=0.000886;qvalue= 0.858;sequence=TAATCAAT;
E_coli_genome	fimo	Nucleotide motif (loose)	3203780	3203787	30.5	+	.	Motif 1005_gi;Alias=;ID=1005-6221-E_coli_genome;pvalue=0.000886;qvalue= 0.858;sequence=TAAACAAT;
E_coli_genome	fimo	Nucleotide motif (loose)	3204035	3204042	30.5	+	.	Motif 1005_gi;Alias=;ID=1005-6222-E_coli_genome;pvalue=0.000886;qvalue= 0.858;sequence=TAATCATA;
E_coli_genome	fimo	Nucleotide motif (loose)	3204254	3204261	30.5	-	.	Motif 1005_gi;Alias=;ID=1005-6223-E_coli_genome;pvalue=0.000886;qvalue= 0.858;sequence=TAATCATT;
E_coli_genome	fimo	Nucleotide motif (loose)	3204576	3204583	30.5	+	.	Motif 1005_gi;Alias=;ID=1005-6224-E_coli_genome;pvalue=0.000886;qvalue= 0.858;sequence=AATACAAT;
E_coli_genome	fimo	Nucleotide motif (loose)	3204913	3204920	30.5	-	.	Motif 1005_gi;Alias=;ID=1005-6225-E_coli_genome;pvalue=0.000886;qvalue= 0.858;sequence=AATTCATA;
E_coli_genome	fimo	Nucleotide motif (loose)	3205277	3205284	30.5	+	.	Motif 1005_gi;Alias=;ID=1005-6226-E_coli_genome;pvalue=0.000886;qvalue= 0.858;sequence=AATTCAAA;
E_coli_genome	fimo	Nucleotide motif (loose)	3205753	3205760	30.5	+	.	Motif 1005_gi;Alias=;ID=1005-6227-E_coli_genome;pvalue=0.000886;qvalue= 0.858;sequence=TATTCTTT;
E_coli_genome	fimo	Nucleotide motif (loose)	3205844	3205851	30.5	+	.	Motif 1005_gi;Alias=;ID=1005-6228-E_coli_genome;pvalue=0.000886;qvalue= 0.858;sequence=AAATCAAT;
E_coli_genome	fimo	Nucleotide motif (loose)	3205865	3205872	30.5	+	.	Motif 1005_gi;Alias=;ID=1005-6229-E_coli_genome;pvalue=0.000886;qvalue= 0.858;sequence=AATTCAAA;
E_coli_genome	fimo	Nucleotide motif (loose)	3205984	3205991	30.5	-	.	Motif 1005_gi;Alias=;ID=1005-6230-E_coli_genome;pvalue=0.000886;qvalue= 0.858;sequence=AAATCAAA;
E_coli_genome	fimo	Nucleotide motif (loose)	3206298	3206305	30.5	+	.	Motif 1005_gi;Alias=;ID=1005-6231-E_coli_genome;pvalue=0.000886;qvalue= 0.858;sequence=AAAACATT;
E_coli_genome	fimo	Nucleotide motif (loose)	3206328	3206335	30.5	+	.	Motif 1005_gi;Alias=;ID=1005-6232-E_coli_genome;pvalue=0.000886;qvalue= 0.858;sequence=TATTCATT;
E_coli_genome	fimo	Nucleotide motif (loose)	3206442	3206449	30.5	+	.	Motif 1005_gi;Alias=;ID=1005-6233-E_coli_genome;pvalue=0.000886;qvalue= 0.858;sequence=AATACAAA;
E_coli_genome	fimo	Nucleotide motif (loose)	3206567	3206574	30.5	+	.	Motif 1005_gi;Alias=;ID=1005-6234-E_coli_genome;pvalue=0.000886;qvalue= 0.858;sequence=TAAACTAA;
E_coli_genome	fimo	Nucleotide motif (loose)	3207621	3207628	30.5	-	.	Motif 1005_gi;Alias=;ID=1005-6235-E_coli_genome;pvalue=0.000886;qvalue= 0.858;sequence=AAAACTTT;
E_coli_genome	fimo	Nucleotide motif (loose)	3207900	3207907	30.5	+	.	Motif 1005_gi;Alias=;ID=1005-6236-E_coli_genome;pvalue=0.000886;qvalue= 0.858;sequence=AAAACAAA;
E_coli_genome	fimo	Nucleotide motif (loose)	3209524	3209531	30.5	-	.	Motif 1005_gi;Alias=;ID=1005-6237-E_coli_genome;pvalue=0.000886;qvalue= 0.858;sequence=AAAACTAT;
E_coli_genome	fimo	Nucleotide motif (loose)	3210453	3210460	30.5	+	.	Motif 1005_gi;Alias=;ID=1005-6238-E_coli_genome;pvalue=0.000886;qvalue= 0.858;sequence=TATACAAT;
E_coli_genome	fimo	Nucleotide motif (loose)	3210600	3210607	30.5	+	.	Motif 1005_gi;Alias=;ID=1005-6239-E_coli_genome;pvalue=0.000886;qvalue= 0.858;sequence=AAAACTTT;
E_coli_genome	fimo	Nucleotide motif (loose)	3210761	3210768	30.5	+	.	Motif 1005_gi;Alias=;ID=1005-6240-E_coli_genome;pvalue=0.000886;qvalue= 0.858;sequence=TAATCAAA;
E_coli_genome	fimo	Nucleotide motif (loose)	3211082	3211089	30.5	-	.	Motif 1005_gi;Alias=;ID=1005-6241-E_coli_genome;pvalue=0.000886;qvalue= 0.858;sequence=AATTCATA;
E_coli_genome	fimo	Nucleotide motif (loose)	3211129	3211136	30.5	+	.	Motif 1005_gi;Alias=;ID=1005-6242-E_coli_genome;pvalue=0.000886;qvalue= 0.858;sequence=TATTCATT;
E_coli_genome	fimo	Nucleotide motif (loose)	3212117	3212124	30.5	-	.	Motif 1005_gi;Alias=;ID=1005-6243-E_coli_genome;pvalue=0.000886;qvalue= 0.858;sequence=AAAACATA;
E_coli_genome	fimo	Nucleotide motif (loose)	3212462	3212469	30.5	+	.	Motif 1005_gi;Alias=;ID=1005-6244-E_coli_genome;pvalue=0.000886;qvalue= 0.858;sequence=TATACTTA;
E_coli_genome	fimo	Nucleotide motif (loose)	3212687	3212694	30.5	-	.	Motif 1005_gi;Alias=;ID=1005-6245-E_coli_genome;pvalue=0.000886;qvalue= 0.858;sequence=TATTCTTA;
E_coli_genome	fimo	Nucleotide motif (loose)	3213810	3213817	30.5	+	.	Motif 1005_gi;Alias=;ID=1005-6246-E_coli_genome;pvalue=0.000886;qvalue= 0.858;sequence=TATTCAAA;
E_coli_genome	fimo	Nucleotide motif (loose)	3215501	3215508	30.5	-	.	Motif 1005_gi;Alias=;ID=1005-6247-E_coli_genome;pvalue=0.000886;qvalue= 0.858;sequence=TATACTTT;
E_coli_genome	fimo	Nucleotide motif (loose)	3215519	3215526	30.5	+	.	Motif 1005_gi;Alias=;ID=1005-6248-E_coli_genome;pvalue=0.000886;qvalue= 0.858;sequence=AATACATT;
E_coli_genome	fimo	Nucleotide motif (loose)	3215524	3215531	30.5	-	.	Motif 1005_gi;Alias=;ID=1005-6249-E_coli_genome;pvalue=0.000886;qvalue= 0.858;sequence=TAAACAAT;
E_coli_genome	fimo	Nucleotide motif (loose)	3215801	3215808	30.5	+	.	Motif 1005_gi;Alias=;ID=1005-6250-E_coli_genome;pvalue=0.000886;qvalue= 0.858;sequence=AATTCTTA;
E_coli_genome	fimo	Nucleotide motif (loose)	3216119	3216126	30.5	-	.	Motif 1005_gi;Alias=;ID=1005-6251-E_coli_genome;pvalue=0.000886;qvalue= 0.858;sequence=TAAACTTA;
E_coli_genome	fimo	Nucleotide motif (loose)	3216184	3216191	30.5	+	.	Motif 1005_gi;Alias=;ID=1005-6252-E_coli_genome;pvalue=0.000886;qvalue= 0.858;sequence=AAATCAAT;
E_coli_genome	fimo	Nucleotide motif (loose)	3216485	3216492	30.5	+	.	Motif 1005_gi;Alias=;ID=1005-6253-E_coli_genome;pvalue=0.000886;qvalue= 0.858;sequence=TATTCATT;
E_coli_genome	fimo	Nucleotide motif (loose)	3216702	3216709	30.5	+	.	Motif 1005_gi;Alias=;ID=1005-6254-E_coli_genome;pvalue=0.000886;qvalue= 0.858;sequence=AAATCATT;
E_coli_genome	fimo	Nucleotide motif (loose)	3217018	3217025	30.5	-	.	Motif 1005_gi;Alias=;ID=1005-6255-E_coli_genome;pvalue=0.000886;qvalue= 0.858;sequence=TAATCAAT;
E_coli_genome	fimo	Nucleotide motif (loose)	3218647	3218654	30.5	-	.	Motif 1005_gi;Alias=;ID=1005-6256-E_coli_genome;pvalue=0.000886;qvalue= 0.858;sequence=TATTCATA;
E_coli_genome	fimo	Nucleotide motif (loose)	3219162	3219169	30.5	-	.	Motif 1005_gi;Alias=;ID=1005-6257-E_coli_genome;pvalue=0.000886;qvalue= 0.858;sequence=AAATCAAA;
E_coli_genome	fimo	Nucleotide motif (loose)	3219195	3219202	30.5	+	.	Motif 1005_gi;Alias=;ID=1005-6258-E_coli_genome;pvalue=0.000886;qvalue= 0.858;sequence=AAATCTAA;
E_coli_genome	fimo	Nucleotide motif (loose)	3219216	3219223	30.5	+	.	Motif 1005_gi;Alias=;ID=1005-6259-E_coli_genome;pvalue=0.000886;qvalue= 0.858;sequence=AATACTTT;
E_coli_genome	fimo	Nucleotide motif (loose)	3219447	3219454	30.5	+	.	Motif 1005_gi;Alias=;ID=1005-6260-E_coli_genome;pvalue=0.000886;qvalue= 0.858;sequence=AATACTTA;
E_coli_genome	fimo	Nucleotide motif (loose)	3219608	3219615	30.5	-	.	Motif 1005_gi;Alias=;ID=1005-6261-E_coli_genome;pvalue=0.000886;qvalue= 0.858;sequence=TATTCAAT;
E_coli_genome	fimo	Nucleotide motif (loose)	3221276	3221283	30.5	+	.	Motif 1005_gi;Alias=;ID=1005-6262-E_coli_genome;pvalue=0.000886;qvalue= 0.858;sequence=TAAACTAT;
E_coli_genome	fimo	Nucleotide motif (loose)	3221288	3221295	30.5	-	.	Motif 1005_gi;Alias=;ID=1005-6263-E_coli_genome;pvalue=0.000886;qvalue= 0.858;sequence=AAAACTTT;
E_coli_genome	fimo	Nucleotide motif (loose)	3222140	3222147	30.5	+	.	Motif 1005_gi;Alias=;ID=1005-6264-E_coli_genome;pvalue=0.000886;qvalue= 0.858;sequence=AAAACAAA;
E_coli_genome	fimo	Nucleotide motif (loose)	3222646	3222653	30.5	+	.	Motif 1005_gi;Alias=;ID=1005-6265-E_coli_genome;pvalue=0.000886;qvalue= 0.858;sequence=AAAACATT;
E_coli_genome	fimo	Nucleotide motif (loose)	3225953	3225960	30.5	-	.	Motif 1005_gi;Alias=;ID=1005-6266-E_coli_genome;pvalue=0.000886;qvalue= 0.858;sequence=TATTCAAT;
E_coli_genome	fimo	Nucleotide motif (loose)	3226252	3226259	30.5	+	.	Motif 1005_gi;Alias=;ID=1005-6267-E_coli_genome;pvalue=0.000886;qvalue= 0.858;sequence=AATACAAT;
E_coli_genome	fimo	Nucleotide motif (loose)	3227320	3227327	30.5	+	.	Motif 1005_gi;Alias=;ID=1005-6268-E_coli_genome;pvalue=0.000886;qvalue= 0.858;sequence=AATACTAT;
E_coli_genome	fimo	Nucleotide motif (loose)	3227998	3228005	30.5	+	.	Motif 1005_gi;Alias=;ID=1005-6269-E_coli_genome;pvalue=0.000886;qvalue= 0.858;sequence=TAAACATA;
E_coli_genome	fimo	Nucleotide motif (loose)	3228897	3228904	30.5	+	.	Motif 1005_gi;Alias=;ID=1005-6270-E_coli_genome;pvalue=0.000886;qvalue= 0.858;sequence=AAAACTAT;
E_coli_genome	fimo	Nucleotide motif (loose)	3228934	3228941	30.5	-	.	Motif 1005_gi;Alias=;ID=1005-6271-E_coli_genome;pvalue=0.000886;qvalue= 0.858;sequence=AAAACTTA;
E_coli_genome	fimo	Nucleotide motif (loose)	3231200	3231207	30.5	-	.	Motif 1005_gi;Alias=;ID=1005-6272-E_coli_genome;pvalue=0.000886;qvalue= 0.858;sequence=TATACAAA;
E_coli_genome	fimo	Nucleotide motif (loose)	3231549	3231556	30.5	+	.	Motif 1005_gi;Alias=;ID=1005-6273-E_coli_genome;pvalue=0.000886;qvalue= 0.858;sequence=TATTCTTT;
E_coli_genome	fimo	Nucleotide motif (loose)	3233729	3233736	30.5	+	.	Motif 1005_gi;Alias=;ID=1005-6274-E_coli_genome;pvalue=0.000886;qvalue= 0.858;sequence=TAATCAAT;
E_coli_genome	fimo	Nucleotide motif (loose)	3233828	3233835	30.5	-	.	Motif 1005_gi;Alias=;ID=1005-6275-E_coli_genome;pvalue=0.000886;qvalue= 0.858;sequence=AAATCTAT;
E_coli_genome	fimo	Nucleotide motif (loose)	3234184	3234191	30.5	+	.	Motif 1005_gi;Alias=;ID=1005-6276-E_coli_genome;pvalue=0.000886;qvalue= 0.858;sequence=TATTCTTT;
E_coli_genome	fimo	Nucleotide motif (loose)	3234256	3234263	30.5	+	.	Motif 1005_gi;Alias=;ID=1005-6277-E_coli_genome;pvalue=0.000886;qvalue= 0.858;sequence=AATTCATT;
E_coli_genome	fimo	Nucleotide motif (loose)	3234277	3234284	30.5	+	.	Motif 1005_gi;Alias=;ID=1005-6278-E_coli_genome;pvalue=0.000886;qvalue= 0.858;sequence=AAAACATA;
E_coli_genome	fimo	Nucleotide motif (loose)	3234597	3234604	30.5	-	.	Motif 1005_gi;Alias=;ID=1005-6279-E_coli_genome;pvalue=0.000886;qvalue= 0.858;sequence=AAAACAAA;
E_coli_genome	fimo	Nucleotide motif (loose)	3236574	3236581	30.5	-	.	Motif 1005_gi;Alias=;ID=1005-6280-E_coli_genome;pvalue=0.000886;qvalue= 0.858;sequence=AAAACAAA;
E_coli_genome	fimo	Nucleotide motif (loose)	3237440	3237447	30.5	-	.	Motif 1005_gi;Alias=;ID=1005-6281-E_coli_genome;pvalue=0.000886;qvalue= 0.858;sequence=AAATCATT;
E_coli_genome	fimo	Nucleotide motif (loose)	3238288	3238295	30.5	+	.	Motif 1005_gi;Alias=;ID=1005-6282-E_coli_genome;pvalue=0.000886;qvalue= 0.858;sequence=AAAACTAT;
E_coli_genome	fimo	Nucleotide motif (loose)	3238579	3238586	30.5	-	.	Motif 1005_gi;Alias=;ID=1005-6283-E_coli_genome;pvalue=0.000886;qvalue= 0.858;sequence=TATTCATA;
E_coli_genome	fimo	Nucleotide motif (loose)	3240000	3240007	30.5	+	.	Motif 1005_gi;Alias=;ID=1005-6284-E_coli_genome;pvalue=0.000886;qvalue= 0.858;sequence=AAAACAAA;
E_coli_genome	fimo	Nucleotide motif (loose)	3241188	3241195	30.5	-	.	Motif 1005_gi;Alias=;ID=1005-6285-E_coli_genome;pvalue=0.000886;qvalue= 0.858;sequence=TAAACAAT;
E_coli_genome	fimo	Nucleotide motif (loose)	3241546	3241553	30.5	+	.	Motif 1005_gi;Alias=;ID=1005-6286-E_coli_genome;pvalue=0.000886;qvalue= 0.858;sequence=TAATCAAT;
E_coli_genome	fimo	Nucleotide motif (loose)	3245009	3245016	30.5	+	.	Motif 1005_gi;Alias=;ID=1005-6287-E_coli_genome;pvalue=0.000886;qvalue= 0.858;sequence=AAATCATA;
E_coli_genome	fimo	Nucleotide motif (loose)	3245989	3245996	30.5	-	.	Motif 1005_gi;Alias=;ID=1005-6288-E_coli_genome;pvalue=0.000886;qvalue= 0.858;sequence=TAAACTTT;
E_coli_genome	fimo	Nucleotide motif (loose)	3246532	3246539	30.5	-	.	Motif 1005_gi;Alias=;ID=1005-6289-E_coli_genome;pvalue=0.000886;qvalue= 0.858;sequence=AAAACTTA;
E_coli_genome	fimo	Nucleotide motif (loose)	3247482	3247489	30.5	-	.	Motif 1005_gi;Alias=;ID=1005-6290-E_coli_genome;pvalue=0.000886;qvalue= 0.858;sequence=TATACTTT;
E_coli_genome	fimo	Nucleotide motif (loose)	3247607	3247614	30.5	-	.	Motif 1005_gi;Alias=;ID=1005-6291-E_coli_genome;pvalue=0.000886;qvalue= 0.858;sequence=AATTCAAA;
E_coli_genome	fimo	Nucleotide motif (loose)	3247615	3247622	30.5	-	.	Motif 1005_gi;Alias=;ID=1005-6292-E_coli_genome;pvalue=0.000886;qvalue= 0.858;sequence=AAAACATA;
E_coli_genome	fimo	Nucleotide motif (loose)	3248876	3248883	30.5	-	.	Motif 1005_gi;Alias=;ID=1005-6293-E_coli_genome;pvalue=0.000886;qvalue= 0.858;sequence=TAATCATA;
E_coli_genome	fimo	Nucleotide motif (loose)	3249369	3249376	30.5	+	.	Motif 1005_gi;Alias=;ID=1005-6294-E_coli_genome;pvalue=0.000886;qvalue= 0.858;sequence=AAAACTAT;
E_coli_genome	fimo	Nucleotide motif (loose)	3250523	3250530	30.5	+	.	Motif 1005_gi;Alias=;ID=1005-6295-E_coli_genome;pvalue=0.000886;qvalue= 0.858;sequence=AAAACAAT;
E_coli_genome	fimo	Nucleotide motif (loose)	3250963	3250970	30.5	+	.	Motif 1005_gi;Alias=;ID=1005-6296-E_coli_genome;pvalue=0.000886;qvalue= 0.858;sequence=TATACTTA;
E_coli_genome	fimo	Nucleotide motif (loose)	3251360	3251367	30.5	-	.	Motif 1005_gi;Alias=;ID=1005-6297-E_coli_genome;pvalue=0.000886;qvalue= 0.858;sequence=AATTCATT;
E_coli_genome	fimo	Nucleotide motif (loose)	3251902	3251909	30.5	+	.	Motif 1005_gi;Alias=;ID=1005-6298-E_coli_genome;pvalue=0.000886;qvalue= 0.858;sequence=TAATCATT;
E_coli_genome	fimo	Nucleotide motif (loose)	3252099	3252106	30.5	+	.	Motif 1005_gi;Alias=;ID=1005-6299-E_coli_genome;pvalue=0.000886;qvalue= 0.858;sequence=AAAACATT;
E_coli_genome	fimo	Nucleotide motif (loose)	3252251	3252258	30.5	+	.	Motif 1005_gi;Alias=;ID=1005-6300-E_coli_genome;pvalue=0.000886;qvalue= 0.858;sequence=TATTCTTA;
E_coli_genome	fimo	Nucleotide motif (loose)	3252563	3252570	30.5	+	.	Motif 1005_gi;Alias=;ID=1005-6301-E_coli_genome;pvalue=0.000886;qvalue= 0.858;sequence=TATTCTTA;
E_coli_genome	fimo	Nucleotide motif (loose)	3252668	3252675	30.5	+	.	Motif 1005_gi;Alias=;ID=1005-6302-E_coli_genome;pvalue=0.000886;qvalue= 0.858;sequence=AAAACAAA;
E_coli_genome	fimo	Nucleotide motif (loose)	3252725	3252732	30.5	-	.	Motif 1005_gi;Alias=;ID=1005-6303-E_coli_genome;pvalue=0.000886;qvalue= 0.858;sequence=TATTCATT;
E_coli_genome	fimo	Nucleotide motif (loose)	3252740	3252747	30.5	-	.	Motif 1005_gi;Alias=;ID=1005-6304-E_coli_genome;pvalue=0.000886;qvalue= 0.858;sequence=TAAACATT;
E_coli_genome	fimo	Nucleotide motif (loose)	3253033	3253040	30.5	-	.	Motif 1005_gi;Alias=;ID=1005-6305-E_coli_genome;pvalue=0.000886;qvalue= 0.858;sequence=AAATCAAT;
E_coli_genome	fimo	Nucleotide motif (loose)	3253265	3253272	30.5	+	.	Motif 1005_gi;Alias=;ID=1005-6306-E_coli_genome;pvalue=0.000886;qvalue= 0.858;sequence=TAATCTTA;
E_coli_genome	fimo	Nucleotide motif (loose)	3253270	3253277	30.5	-	.	Motif 1005_gi;Alias=;ID=1005-6307-E_coli_genome;pvalue=0.000886;qvalue= 0.858;sequence=AATTCTAA;
E_coli_genome	fimo	Nucleotide motif (loose)	3254318	3254325	30.5	-	.	Motif 1005_gi;Alias=;ID=1005-6308-E_coli_genome;pvalue=0.000886;qvalue= 0.858;sequence=TAATCATA;
E_coli_genome	fimo	Nucleotide motif (loose)	3254382	3254389	30.5	+	.	Motif 1005_gi;Alias=;ID=1005-6309-E_coli_genome;pvalue=0.000886;qvalue= 0.858;sequence=TATACTTT;
E_coli_genome	fimo	Nucleotide motif (loose)	3255003	3255010	30.5	-	.	Motif 1005_gi;Alias=;ID=1005-6310-E_coli_genome;pvalue=0.000886;qvalue= 0.858;sequence=AAATCTAT;
E_coli_genome	fimo	Nucleotide motif (loose)	3256751	3256758	30.5	-	.	Motif 1005_gi;Alias=;ID=1005-6311-E_coli_genome;pvalue=0.000886;qvalue= 0.858;sequence=AATACAAA;
E_coli_genome	fimo	Nucleotide motif (loose)	3257218	3257225	30.5	+	.	Motif 1005_gi;Alias=;ID=1005-6312-E_coli_genome;pvalue=0.000886;qvalue= 0.858;sequence=TATTCATT;
E_coli_genome	fimo	Nucleotide motif (loose)	3257256	3257263	30.5	-	.	Motif 1005_gi;Alias=;ID=1005-6313-E_coli_genome;pvalue=0.000886;qvalue= 0.858;sequence=AAATCAAT;
E_coli_genome	fimo	Nucleotide motif (loose)	3257474	3257481	30.5	-	.	Motif 1005_gi;Alias=;ID=1005-6314-E_coli_genome;pvalue=0.000886;qvalue= 0.858;sequence=TATTCAAA;
E_coli_genome	fimo	Nucleotide motif (loose)	3257715	3257722	30.5	+	.	Motif 1005_gi;Alias=;ID=1005-6315-E_coli_genome;pvalue=0.000886;qvalue= 0.858;sequence=TAATCTTT;
E_coli_genome	fimo	Nucleotide motif (loose)	3257752	3257759	30.5	+	.	Motif 1005_gi;Alias=;ID=1005-6316-E_coli_genome;pvalue=0.000886;qvalue= 0.858;sequence=TAAACAAT;
E_coli_genome	fimo	Nucleotide motif (loose)	3257847	3257854	30.5	+	.	Motif 1005_gi;Alias=;ID=1005-6317-E_coli_genome;pvalue=0.000886;qvalue= 0.858;sequence=AAAACAAT;
E_coli_genome	fimo	Nucleotide motif (loose)	3258100	3258107	30.5	-	.	Motif 1005_gi;Alias=;ID=1005-6318-E_coli_genome;pvalue=0.000886;qvalue= 0.858;sequence=TATTCTAA;
E_coli_genome	fimo	Nucleotide motif (loose)	3258174	3258181	30.5	-	.	Motif 1005_gi;Alias=;ID=1005-6319-E_coli_genome;pvalue=0.000886;qvalue= 0.858;sequence=AATTCTTA;
E_coli_genome	fimo	Nucleotide motif (loose)	3258207	3258214	30.5	+	.	Motif 1005_gi;Alias=;ID=1005-6320-E_coli_genome;pvalue=0.000886;qvalue= 0.858;sequence=TATTCATT;
E_coli_genome	fimo	Nucleotide motif (loose)	3259563	3259570	30.5	+	.	Motif 1005_gi;Alias=;ID=1005-6321-E_coli_genome;pvalue=0.000886;qvalue= 0.858;sequence=AAAACTTT;
E_coli_genome	fimo	Nucleotide motif (loose)	3259643	3259650	30.5	+	.	Motif 1005_gi;Alias=;ID=1005-6322-E_coli_genome;pvalue=0.000886;qvalue= 0.858;sequence=TAATCATA;
E_coli_genome	fimo	Nucleotide motif (loose)	3259860	3259867	30.5	+	.	Motif 1005_gi;Alias=;ID=1005-6323-E_coli_genome;pvalue=0.000886;qvalue= 0.858;sequence=AAATCATT;
E_coli_genome	fimo	Nucleotide motif (loose)	3260098	3260105	30.5	+	.	Motif 1005_gi;Alias=;ID=1005-6324-E_coli_genome;pvalue=0.000886;qvalue= 0.858;sequence=TAATCTTT;
E_coli_genome	fimo	Nucleotide motif (loose)	3262000	3262007	30.5	+	.	Motif 1005_gi;Alias=;ID=1005-6325-E_coli_genome;pvalue=0.000886;qvalue= 0.858;sequence=TATTCAAA;
E_coli_genome	fimo	Nucleotide motif (loose)	3262049	3262056	30.5	+	.	Motif 1005_gi;Alias=;ID=1005-6326-E_coli_genome;pvalue=0.000886;qvalue= 0.858;sequence=TAATCATA;
E_coli_genome	fimo	Nucleotide motif (loose)	3262598	3262605	30.5	+	.	Motif 1005_gi;Alias=;ID=1005-6327-E_coli_genome;pvalue=0.000886;qvalue= 0.858;sequence=TATTCATT;
E_coli_genome	fimo	Nucleotide motif (loose)	3263603	3263610	30.5	+	.	Motif 1005_gi;Alias=;ID=1005-6328-E_coli_genome;pvalue=0.000886;qvalue= 0.858;sequence=AAAACTTA;
E_coli_genome	fimo	Nucleotide motif (loose)	3263650	3263657	30.5	+	.	Motif 1005_gi;Alias=;ID=1005-6329-E_coli_genome;pvalue=0.000886;qvalue= 0.858;sequence=AATTCATT;
E_coli_genome	fimo	Nucleotide motif (loose)	3263695	3263702	30.5	-	.	Motif 1005_gi;Alias=;ID=1005-6330-E_coli_genome;pvalue=0.000886;qvalue= 0.858;sequence=TATACAAA;
E_coli_genome	fimo	Nucleotide motif (loose)	3263948	3263955	30.5	-	.	Motif 1005_gi;Alias=;ID=1005-6331-E_coli_genome;pvalue=0.000886;qvalue= 0.858;sequence=AAAACTAA;
E_coli_genome	fimo	Nucleotide motif (loose)	3264026	3264033	30.5	-	.	Motif 1005_gi;Alias=;ID=1005-6332-E_coli_genome;pvalue=0.000886;qvalue= 0.858;sequence=AAATCTTT;
E_coli_genome	fimo	Nucleotide motif (loose)	3264250	3264257	30.5	-	.	Motif 1005_gi;Alias=;ID=1005-6333-E_coli_genome;pvalue=0.000886;qvalue= 0.858;sequence=AAATCATT;
E_coli_genome	fimo	Nucleotide motif (loose)	3264975	3264982	30.5	-	.	Motif 1005_gi;Alias=;ID=1005-6334-E_coli_genome;pvalue=0.000886;qvalue= 0.858;sequence=AAAACAAT;
E_coli_genome	fimo	Nucleotide motif (loose)	3265122	3265129	30.5	-	.	Motif 1005_gi;Alias=;ID=1005-6335-E_coli_genome;pvalue=0.000886;qvalue= 0.858;sequence=TATTCAAA;
E_coli_genome	fimo	Nucleotide motif (loose)	3265433	3265440	30.5	-	.	Motif 1005_gi;Alias=;ID=1005-6336-E_coli_genome;pvalue=0.000886;qvalue= 0.858;sequence=AAATCTAT;
E_coli_genome	fimo	Nucleotide motif (loose)	3266104	3266111	30.5	-	.	Motif 1005_gi;Alias=;ID=1005-6337-E_coli_genome;pvalue=0.000886;qvalue= 0.858;sequence=TAAACATA;
E_coli_genome	fimo	Nucleotide motif (loose)	3266116	3266123	30.5	+	.	Motif 1005_gi;Alias=;ID=1005-6338-E_coli_genome;pvalue=0.000886;qvalue= 0.858;sequence=AAAACAAA;
E_coli_genome	fimo	Nucleotide motif (loose)	3266291	3266298	30.5	-	.	Motif 1005_gi;Alias=;ID=1005-6339-E_coli_genome;pvalue=0.000886;qvalue= 0.858;sequence=TAATCAAT;
E_coli_genome	fimo	Nucleotide motif (loose)	3266940	3266947	30.5	-	.	Motif 1005_gi;Alias=;ID=1005-6340-E_coli_genome;pvalue=0.000886;qvalue= 0.858;sequence=AAATCATT;
E_coli_genome	fimo	Nucleotide motif (loose)	3266974	3266981	30.5	+	.	Motif 1005_gi;Alias=;ID=1005-6341-E_coli_genome;pvalue=0.000886;qvalue= 0.858;sequence=AATTCTTT;
E_coli_genome	fimo	Nucleotide motif (loose)	3267156	3267163	30.5	+	.	Motif 1005_gi;Alias=;ID=1005-6342-E_coli_genome;pvalue=0.000886;qvalue= 0.858;sequence=AATACTTT;
E_coli_genome	fimo	Nucleotide motif (loose)	3267211	3267218	30.5	-	.	Motif 1005_gi;Alias=;ID=1005-6343-E_coli_genome;pvalue=0.000886;qvalue= 0.858;sequence=TATACTTT;
E_coli_genome	fimo	Nucleotide motif (loose)	3267305	3267312	30.5	+	.	Motif 1005_gi;Alias=;ID=1005-6344-E_coli_genome;pvalue=0.000886;qvalue= 0.858;sequence=AATACAAA;
E_coli_genome	fimo	Nucleotide motif (loose)	3267532	3267539	30.5	-	.	Motif 1005_gi;Alias=;ID=1005-6345-E_coli_genome;pvalue=0.000886;qvalue= 0.858;sequence=TAATCAAT;
E_coli_genome	fimo	Nucleotide motif (loose)	3267935	3267942	30.5	-	.	Motif 1005_gi;Alias=;ID=1005-6346-E_coli_genome;pvalue=0.000886;qvalue= 0.858;sequence=TAATCAAT;
E_coli_genome	fimo	Nucleotide motif (loose)	3268048	3268055	30.5	-	.	Motif 1005_gi;Alias=;ID=1005-6347-E_coli_genome;pvalue=0.000886;qvalue= 0.858;sequence=AATTCAAT;
E_coli_genome	fimo	Nucleotide motif (loose)	3268236	3268243	30.5	-	.	Motif 1005_gi;Alias=;ID=1005-6348-E_coli_genome;pvalue=0.000886;qvalue= 0.858;sequence=AATACATT;
E_coli_genome	fimo	Nucleotide motif (loose)	3268258	3268265	30.5	-	.	Motif 1005_gi;Alias=;ID=1005-6349-E_coli_genome;pvalue=0.000886;qvalue= 0.858;sequence=AATACTTA;
E_coli_genome	fimo	Nucleotide motif (loose)	3268379	3268386	30.5	-	.	Motif 1005_gi;Alias=;ID=1005-6350-E_coli_genome;pvalue=0.000886;qvalue= 0.858;sequence=AAATCATT;
E_coli_genome	fimo	Nucleotide motif (loose)	3268389	3268396	30.5	-	.	Motif 1005_gi;Alias=;ID=1005-6351-E_coli_genome;pvalue=0.000886;qvalue= 0.858;sequence=TAATCAAT;
E_coli_genome	fimo	Nucleotide motif (loose)	3268534	3268541	30.5	+	.	Motif 1005_gi;Alias=;ID=1005-6352-E_coli_genome;pvalue=0.000886;qvalue= 0.858;sequence=AAAACTAA;
E_coli_genome	fimo	Nucleotide motif (loose)	3268622	3268629	30.5	-	.	Motif 1005_gi;Alias=;ID=1005-6353-E_coli_genome;pvalue=0.000886;qvalue= 0.858;sequence=AATTCTTT;
E_coli_genome	fimo	Nucleotide motif (loose)	3268648	3268655	30.5	+	.	Motif 1005_gi;Alias=;ID=1005-6354-E_coli_genome;pvalue=0.000886;qvalue= 0.858;sequence=AATTCTTT;
E_coli_genome	fimo	Nucleotide motif (loose)	3268901	3268908	30.5	-	.	Motif 1005_gi;Alias=;ID=1005-6355-E_coli_genome;pvalue=0.000886;qvalue= 0.858;sequence=TAATCTAA;
E_coli_genome	fimo	Nucleotide motif (loose)	3268910	3268917	30.5	-	.	Motif 1005_gi;Alias=;ID=1005-6356-E_coli_genome;pvalue=0.000886;qvalue= 0.858;sequence=AAATCATA;
E_coli_genome	fimo	Nucleotide motif (loose)	3268924	3268931	30.5	+	.	Motif 1005_gi;Alias=;ID=1005-6357-E_coli_genome;pvalue=0.000886;qvalue= 0.858;sequence=TAAACATA;
E_coli_genome	fimo	Nucleotide motif (loose)	3268937	3268944	30.5	+	.	Motif 1005_gi;Alias=;ID=1005-6358-E_coli_genome;pvalue=0.000886;qvalue= 0.858;sequence=AATACTAT;
E_coli_genome	fimo	Nucleotide motif (loose)	3268960	3268967	30.5	-	.	Motif 1005_gi;Alias=;ID=1005-6359-E_coli_genome;pvalue=0.000886;qvalue= 0.858;sequence=AATTCAAT;
E_coli_genome	fimo	Nucleotide motif (loose)	3269086	3269093	30.5	-	.	Motif 1005_gi;Alias=;ID=1005-6360-E_coli_genome;pvalue=0.000886;qvalue= 0.858;sequence=AATACATA;
E_coli_genome	fimo	Nucleotide motif (loose)	3269186	3269193	30.5	+	.	Motif 1005_gi;Alias=;ID=1005-6361-E_coli_genome;pvalue=0.000886;qvalue= 0.858;sequence=AAATCTAT;
E_coli_genome	fimo	Nucleotide motif (loose)	3269225	3269232	30.5	-	.	Motif 1005_gi;Alias=;ID=1005-6362-E_coli_genome;pvalue=0.000886;qvalue= 0.858;sequence=AATTCATT;
E_coli_genome	fimo	Nucleotide motif (loose)	3269303	3269310	30.5	-	.	Motif 1005_gi;Alias=;ID=1005-6363-E_coli_genome;pvalue=0.000886;qvalue= 0.858;sequence=AATTCTTT;
E_coli_genome	fimo	Nucleotide motif (loose)	3269327	3269334	30.5	-	.	Motif 1005_gi;Alias=;ID=1005-6364-E_coli_genome;pvalue=0.000886;qvalue= 0.858;sequence=TAATCATA;
E_coli_genome	fimo	Nucleotide motif (loose)	3269343	3269350	30.5	+	.	Motif 1005_gi;Alias=;ID=1005-6365-E_coli_genome;pvalue=0.000886;qvalue= 0.858;sequence=TAATCATT;
E_coli_genome	fimo	Nucleotide motif (loose)	3269405	3269412	30.5	+	.	Motif 1005_gi;Alias=;ID=1005-6366-E_coli_genome;pvalue=0.000886;qvalue= 0.858;sequence=TATACTAT;
E_coli_genome	fimo	Nucleotide motif (loose)	3269418	3269425	30.5	+	.	Motif 1005_gi;Alias=;ID=1005-6367-E_coli_genome;pvalue=0.000886;qvalue= 0.858;sequence=TAAACATA;
E_coli_genome	fimo	Nucleotide motif (loose)	3269573	3269580	30.5	-	.	Motif 1005_gi;Alias=;ID=1005-6368-E_coli_genome;pvalue=0.000886;qvalue= 0.858;sequence=TAATCATA;
E_coli_genome	fimo	Nucleotide motif (loose)	3269767	3269774	30.5	-	.	Motif 1005_gi;Alias=;ID=1005-6369-E_coli_genome;pvalue=0.000886;qvalue= 0.858;sequence=AATTCAAT;
E_coli_genome	fimo	Nucleotide motif (loose)	3271729	3271736	30.5	+	.	Motif 1005_gi;Alias=;ID=1005-6370-E_coli_genome;pvalue=0.000886;qvalue= 0.858;sequence=TAAACTTT;
E_coli_genome	fimo	Nucleotide motif (loose)	3272306	3272313	30.5	+	.	Motif 1005_gi;Alias=;ID=1005-6371-E_coli_genome;pvalue=0.000886;qvalue= 0.858;sequence=AAATCATA;
E_coli_genome	fimo	Nucleotide motif (loose)	3272311	3272318	30.5	-	.	Motif 1005_gi;Alias=;ID=1005-6372-E_coli_genome;pvalue=0.000886;qvalue= 0.858;sequence=AATACTAT;
E_coli_genome	fimo	Nucleotide motif (loose)	3273525	3273532	30.5	-	.	Motif 1005_gi;Alias=;ID=1005-6373-E_coli_genome;pvalue=0.000886;qvalue= 0.858;sequence=AATTCAAA;
E_coli_genome	fimo	Nucleotide motif (loose)	3274651	3274658	30.5	+	.	Motif 1005_gi;Alias=;ID=1005-6374-E_coli_genome;pvalue=0.000886;qvalue= 0.858;sequence=TAAACTTT;
E_coli_genome	fimo	Nucleotide motif (loose)	3275004	3275011	30.5	-	.	Motif 1005_gi;Alias=;ID=1005-6375-E_coli_genome;pvalue=0.000886;qvalue= 0.858;sequence=TATACTAA;
E_coli_genome	fimo	Nucleotide motif (loose)	3275028	3275035	30.5	+	.	Motif 1005_gi;Alias=;ID=1005-6376-E_coli_genome;pvalue=0.000886;qvalue= 0.858;sequence=TAATCATT;
E_coli_genome	fimo	Nucleotide motif (loose)	3275056	3275063	30.5	+	.	Motif 1005_gi;Alias=;ID=1005-6377-E_coli_genome;pvalue=0.000886;qvalue= 0.858;sequence=AATACTAT;
E_coli_genome	fimo	Nucleotide motif (loose)	3275742	3275749	30.5	+	.	Motif 1005_gi;Alias=;ID=1005-6378-E_coli_genome;pvalue=0.000886;qvalue= 0.858;sequence=AAATCATT;
E_coli_genome	fimo	Nucleotide motif (loose)	3276674	3276681	30.5	-	.	Motif 1005_gi;Alias=;ID=1005-6379-E_coli_genome;pvalue=0.000886;qvalue= 0.858;sequence=AAATCAAA;
E_coli_genome	fimo	Nucleotide motif (loose)	3276903	3276910	30.5	-	.	Motif 1005_gi;Alias=;ID=1005-6380-E_coli_genome;pvalue=0.000886;qvalue= 0.858;sequence=TAAACAAT;
E_coli_genome	fimo	Nucleotide motif (loose)	3278681	3278688	30.5	+	.	Motif 1005_gi;Alias=;ID=1005-6381-E_coli_genome;pvalue=0.000886;qvalue= 0.858;sequence=AAAACTTT;
E_coli_genome	fimo	Nucleotide motif (loose)	3278876	3278883	30.5	-	.	Motif 1005_gi;Alias=;ID=1005-6382-E_coli_genome;pvalue=0.000886;qvalue= 0.858;sequence=TAATCTTT;
E_coli_genome	fimo	Nucleotide motif (loose)	3278956	3278963	30.5	+	.	Motif 1005_gi;Alias=;ID=1005-6383-E_coli_genome;pvalue=0.000886;qvalue= 0.858;sequence=AAAACAAA;
E_coli_genome	fimo	Nucleotide motif (loose)	3279246	3279253	30.5	-	.	Motif 1005_gi;Alias=;ID=1005-6384-E_coli_genome;pvalue=0.000886;qvalue= 0.858;sequence=TAATCAAA;
E_coli_genome	fimo	Nucleotide motif (loose)	3279622	3279629	30.5	-	.	Motif 1005_gi;Alias=;ID=1005-6385-E_coli_genome;pvalue=0.000886;qvalue= 0.858;sequence=TAATCAAT;
E_coli_genome	fimo	Nucleotide motif (loose)	3280197	3280204	30.5	+	.	Motif 1005_gi;Alias=;ID=1005-6386-E_coli_genome;pvalue=0.000886;qvalue= 0.858;sequence=AAAACAAA;
E_coli_genome	fimo	Nucleotide motif (loose)	3280226	3280233	30.5	-	.	Motif 1005_gi;Alias=;ID=1005-6387-E_coli_genome;pvalue=0.000886;qvalue= 0.858;sequence=AAAACAAT;
E_coli_genome	fimo	Nucleotide motif (loose)	3280763	3280770	30.5	-	.	Motif 1005_gi;Alias=;ID=1005-6388-E_coli_genome;pvalue=0.000886;qvalue= 0.858;sequence=TAAACATA;
E_coli_genome	fimo	Nucleotide motif (loose)	3281874	3281881	30.5	-	.	Motif 1005_gi;Alias=;ID=1005-6389-E_coli_genome;pvalue=0.000886;qvalue= 0.858;sequence=AAATCTAT;
E_coli_genome	fimo	Nucleotide motif (loose)	3282353	3282360	30.5	+	.	Motif 1005_gi;Alias=;ID=1005-6390-E_coli_genome;pvalue=0.000886;qvalue= 0.858;sequence=AAATCAAT;
E_coli_genome	fimo	Nucleotide motif (loose)	3283105	3283112	30.5	+	.	Motif 1005_gi;Alias=;ID=1005-6391-E_coli_genome;pvalue=0.000886;qvalue= 0.858;sequence=TAATCATT;
E_coli_genome	fimo	Nucleotide motif (loose)	3283707	3283714	30.5	-	.	Motif 1005_gi;Alias=;ID=1005-6392-E_coli_genome;pvalue=0.000886;qvalue= 0.858;sequence=AAATCAAT;
E_coli_genome	fimo	Nucleotide motif (loose)	3284001	3284008	30.5	+	.	Motif 1005_gi;Alias=;ID=1005-6393-E_coli_genome;pvalue=0.000886;qvalue= 0.858;sequence=TAATCATT;
E_coli_genome	fimo	Nucleotide motif (loose)	3284007	3284014	30.5	-	.	Motif 1005_gi;Alias=;ID=1005-6394-E_coli_genome;pvalue=0.000886;qvalue= 0.858;sequence=AAAACTAA;
E_coli_genome	fimo	Nucleotide motif (loose)	3284016	3284023	30.5	-	.	Motif 1005_gi;Alias=;ID=1005-6395-E_coli_genome;pvalue=0.000886;qvalue= 0.858;sequence=AAATCATA;
E_coli_genome	fimo	Nucleotide motif (loose)	3284533	3284540	30.5	-	.	Motif 1005_gi;Alias=;ID=1005-6396-E_coli_genome;pvalue=0.000886;qvalue= 0.858;sequence=TAAACTTT;
E_coli_genome	fimo	Nucleotide motif (loose)	3284593	3284600	30.5	-	.	Motif 1005_gi;Alias=;ID=1005-6397-E_coli_genome;pvalue=0.000886;qvalue= 0.858;sequence=AAAACATT;
E_coli_genome	fimo	Nucleotide motif (loose)	3284645	3284652	30.5	+	.	Motif 1005_gi;Alias=;ID=1005-6398-E_coli_genome;pvalue=0.000886;qvalue= 0.858;sequence=AAATCTAA;
E_coli_genome	fimo	Nucleotide motif (loose)	3284727	3284734	30.5	-	.	Motif 1005_gi;Alias=;ID=1005-6399-E_coli_genome;pvalue=0.000886;qvalue= 0.858;sequence=AAAACTAA;
E_coli_genome	fimo	Nucleotide motif (loose)	3284745	3284752	30.5	-	.	Motif 1005_gi;Alias=;ID=1005-6400-E_coli_genome;pvalue=0.000886;qvalue= 0.858;sequence=AAATCAAT;
E_coli_genome	fimo	Nucleotide motif (loose)	3285606	3285613	30.5	-	.	Motif 1005_gi;Alias=;ID=1005-6401-E_coli_genome;pvalue=0.000886;qvalue= 0.858;sequence=AAATCTTT;
E_coli_genome	fimo	Nucleotide motif (loose)	3286346	3286353	30.5	+	.	Motif 1005_gi;Alias=;ID=1005-6402-E_coli_genome;pvalue=0.000886;qvalue= 0.858;sequence=AAAACTAT;
E_coli_genome	fimo	Nucleotide motif (loose)	3287006	3287013	30.5	-	.	Motif 1005_gi;Alias=;ID=1005-6403-E_coli_genome;pvalue=0.000886;qvalue= 0.858;sequence=TAAACAAA;
E_coli_genome	fimo	Nucleotide motif (loose)	3287047	3287054	30.5	-	.	Motif 1005_gi;Alias=;ID=1005-6404-E_coli_genome;pvalue=0.000886;qvalue= 0.858;sequence=TAAACATT;
E_coli_genome	fimo	Nucleotide motif (loose)	3287158	3287165	30.5	+	.	Motif 1005_gi;Alias=;ID=1005-6405-E_coli_genome;pvalue=0.000886;qvalue= 0.858;sequence=TATACATA;
E_coli_genome	fimo	Nucleotide motif (loose)	3287245	3287252	30.5	+	.	Motif 1005_gi;Alias=;ID=1005-6406-E_coli_genome;pvalue=0.000886;qvalue= 0.858;sequence=AATACATA;
E_coli_genome	fimo	Nucleotide motif (loose)	3287241	3287248	30.5	-	.	Motif 1005_gi;Alias=;ID=1005-6407-E_coli_genome;pvalue=0.000886;qvalue= 0.858;sequence=TATTCAAA;
E_coli_genome	fimo	Nucleotide motif (loose)	3287302	3287309	30.5	+	.	Motif 1005_gi;Alias=;ID=1005-6408-E_coli_genome;pvalue=0.000886;qvalue= 0.858;sequence=TAATCTTA;
E_coli_genome	fimo	Nucleotide motif (loose)	3287353	3287360	30.5	+	.	Motif 1005_gi;Alias=;ID=1005-6409-E_coli_genome;pvalue=0.000886;qvalue= 0.858;sequence=TAATCTTT;
E_coli_genome	fimo	Nucleotide motif (loose)	3287390	3287397	30.5	-	.	Motif 1005_gi;Alias=;ID=1005-6410-E_coli_genome;pvalue=0.000886;qvalue= 0.858;sequence=TAATCATA;
E_coli_genome	fimo	Nucleotide motif (loose)	3287425	3287432	30.5	-	.	Motif 1005_gi;Alias=;ID=1005-6411-E_coli_genome;pvalue=0.000886;qvalue= 0.858;sequence=TATTCATA;
E_coli_genome	fimo	Nucleotide motif (loose)	3287504	3287511	30.5	-	.	Motif 1005_gi;Alias=;ID=1005-6412-E_coli_genome;pvalue=0.000886;qvalue= 0.858;sequence=AAAACTAT;
E_coli_genome	fimo	Nucleotide motif (loose)	3287541	3287548	30.5	+	.	Motif 1005_gi;Alias=;ID=1005-6413-E_coli_genome;pvalue=0.000886;qvalue= 0.858;sequence=AAATCAAT;
E_coli_genome	fimo	Nucleotide motif (loose)	3288497	3288504	30.5	-	.	Motif 1005_gi;Alias=;ID=1005-6414-E_coli_genome;pvalue=0.000886;qvalue= 0.858;sequence=AAAACATT;
E_coli_genome	fimo	Nucleotide motif (loose)	3288657	3288664	30.5	-	.	Motif 1005_gi;Alias=;ID=1005-6415-E_coli_genome;pvalue=0.000886;qvalue= 0.858;sequence=TATTCAAT;
E_coli_genome	fimo	Nucleotide motif (loose)	3288738	3288745	30.5	-	.	Motif 1005_gi;Alias=;ID=1005-6416-E_coli_genome;pvalue=0.000886;qvalue= 0.858;sequence=TAATCATT;
E_coli_genome	fimo	Nucleotide motif (loose)	3289226	3289233	30.5	+	.	Motif 1005_gi;Alias=;ID=1005-6417-E_coli_genome;pvalue=0.000886;qvalue= 0.858;sequence=AAATCATT;
E_coli_genome	fimo	Nucleotide motif (loose)	3289252	3289259	30.5	-	.	Motif 1005_gi;Alias=;ID=1005-6418-E_coli_genome;pvalue=0.000886;qvalue= 0.858;sequence=AAATCAAA;
E_coli_genome	fimo	Nucleotide motif (loose)	3289911	3289918	30.5	-	.	Motif 1005_gi;Alias=;ID=1005-6419-E_coli_genome;pvalue=0.000886;qvalue= 0.858;sequence=TATACTTT;
E_coli_genome	fimo	Nucleotide motif (loose)	3290008	3290015	30.5	+	.	Motif 1005_gi;Alias=;ID=1005-6420-E_coli_genome;pvalue=0.000886;qvalue= 0.858;sequence=AATACTTT;
E_coli_genome	fimo	Nucleotide motif (loose)	3290001	3290008	30.5	-	.	Motif 1005_gi;Alias=;ID=1005-6421-E_coli_genome;pvalue=0.000886;qvalue= 0.858;sequence=TATTCAAA;
E_coli_genome	fimo	Nucleotide motif (loose)	3290252	3290259	30.5	-	.	Motif 1005_gi;Alias=;ID=1005-6422-E_coli_genome;pvalue=0.000886;qvalue= 0.858;sequence=AAAACTAA;
E_coli_genome	fimo	Nucleotide motif (loose)	3290310	3290317	30.5	+	.	Motif 1005_gi;Alias=;ID=1005-6423-E_coli_genome;pvalue=0.000886;qvalue= 0.858;sequence=AATTCAAT;
E_coli_genome	fimo	Nucleotide motif (loose)	3290762	3290769	30.5	+	.	Motif 1005_gi;Alias=;ID=1005-6424-E_coli_genome;pvalue=0.000886;qvalue= 0.858;sequence=AATACAAT;
E_coli_genome	fimo	Nucleotide motif (loose)	3290882	3290889	30.5	+	.	Motif 1005_gi;Alias=;ID=1005-6425-E_coli_genome;pvalue=0.000886;qvalue= 0.858;sequence=AAAACTAT;
E_coli_genome	fimo	Nucleotide motif (loose)	3292141	3292148	30.5	-	.	Motif 1005_gi;Alias=;ID=1005-6426-E_coli_genome;pvalue=0.000886;qvalue= 0.858;sequence=TAATCTTT;
E_coli_genome	fimo	Nucleotide motif (loose)	3292448	3292455	30.5	-	.	Motif 1005_gi;Alias=;ID=1005-6427-E_coli_genome;pvalue=0.000886;qvalue= 0.858;sequence=TAATCAAA;
E_coli_genome	fimo	Nucleotide motif (loose)	3292887	3292894	30.5	-	.	Motif 1005_gi;Alias=;ID=1005-6428-E_coli_genome;pvalue=0.000886;qvalue= 0.858;sequence=AAATCAAA;
E_coli_genome	fimo	Nucleotide motif (loose)	3293075	3293082	30.5	-	.	Motif 1005_gi;Alias=;ID=1005-6429-E_coli_genome;pvalue=0.000886;qvalue= 0.858;sequence=AAAACATT;
E_coli_genome	fimo	Nucleotide motif (loose)	3293736	3293743	30.5	-	.	Motif 1005_gi;Alias=;ID=1005-6430-E_coli_genome;pvalue=0.000886;qvalue= 0.858;sequence=AAATCTTT;
E_coli_genome	fimo	Nucleotide motif (loose)	3293853	3293860	30.5	-	.	Motif 1005_gi;Alias=;ID=1005-6431-E_coli_genome;pvalue=0.000886;qvalue= 0.858;sequence=AAATCAAT;
E_coli_genome	fimo	Nucleotide motif (loose)	3295292	3295299	30.5	+	.	Motif 1005_gi;Alias=;ID=1005-6432-E_coli_genome;pvalue=0.000886;qvalue= 0.858;sequence=AAATCATT;
E_coli_genome	fimo	Nucleotide motif (loose)	3295816	3295823	30.5	-	.	Motif 1005_gi;Alias=;ID=1005-6433-E_coli_genome;pvalue=0.000886;qvalue= 0.858;sequence=AATTCTTT;
E_coli_genome	fimo	Nucleotide motif (loose)	3297978	3297985	30.5	-	.	Motif 1005_gi;Alias=;ID=1005-6434-E_coli_genome;pvalue=0.000886;qvalue= 0.858;sequence=AAATCTAT;
E_coli_genome	fimo	Nucleotide motif (loose)	3299504	3299511	30.5	+	.	Motif 1005_gi;Alias=;ID=1005-6435-E_coli_genome;pvalue=0.000886;qvalue= 0.858;sequence=AAATCATT;
E_coli_genome	fimo	Nucleotide motif (loose)	3299544	3299551	30.5	-	.	Motif 1005_gi;Alias=;ID=1005-6436-E_coli_genome;pvalue=0.000886;qvalue= 0.858;sequence=AAATCAAA;
E_coli_genome	fimo	Nucleotide motif (loose)	3301097	3301104	30.5	+	.	Motif 1005_gi;Alias=;ID=1005-6437-E_coli_genome;pvalue=0.000886;qvalue= 0.858;sequence=AATACTTA;
E_coli_genome	fimo	Nucleotide motif (loose)	3301398	3301405	30.5	+	.	Motif 1005_gi;Alias=;ID=1005-6438-E_coli_genome;pvalue=0.000886;qvalue= 0.858;sequence=AAATCAAA;
E_coli_genome	fimo	Nucleotide motif (loose)	3302383	3302390	30.5	+	.	Motif 1005_gi;Alias=;ID=1005-6439-E_coli_genome;pvalue=0.000886;qvalue= 0.858;sequence=AAAACTTT;
E_coli_genome	fimo	Nucleotide motif (loose)	3303418	3303425	30.5	-	.	Motif 1005_gi;Alias=;ID=1005-6440-E_coli_genome;pvalue=0.000886;qvalue= 0.858;sequence=TAATCTTT;
E_coli_genome	fimo	Nucleotide motif (loose)	3305573	3305580	30.5	+	.	Motif 1005_gi;Alias=;ID=1005-6441-E_coli_genome;pvalue=0.000886;qvalue= 0.858;sequence=AAATCTTT;
E_coli_genome	fimo	Nucleotide motif (loose)	3308012	3308019	30.5	-	.	Motif 1005_gi;Alias=;ID=1005-6442-E_coli_genome;pvalue=0.000886;qvalue= 0.858;sequence=TAATCTTT;
E_coli_genome	fimo	Nucleotide motif (loose)	3308625	3308632	30.5	-	.	Motif 1005_gi;Alias=;ID=1005-6443-E_coli_genome;pvalue=0.000886;qvalue= 0.858;sequence=TATTCAAT;
E_coli_genome	fimo	Nucleotide motif (loose)	3311333	3311340	30.5	+	.	Motif 1005_gi;Alias=;ID=1005-6444-E_coli_genome;pvalue=0.000886;qvalue= 0.858;sequence=AATACATT;
E_coli_genome	fimo	Nucleotide motif (loose)	3311696	3311703	30.5	-	.	Motif 1005_gi;Alias=;ID=1005-6445-E_coli_genome;pvalue=0.000886;qvalue= 0.858;sequence=TATACTTT;
E_coli_genome	fimo	Nucleotide motif (loose)	3311763	3311770	30.5	+	.	Motif 1005_gi;Alias=;ID=1005-6446-E_coli_genome;pvalue=0.000886;qvalue= 0.858;sequence=TAAACAAT;
E_coli_genome	fimo	Nucleotide motif (loose)	3312305	3312312	30.5	+	.	Motif 1005_gi;Alias=;ID=1005-6447-E_coli_genome;pvalue=0.000886;qvalue= 0.858;sequence=AATTCATA;
E_coli_genome	fimo	Nucleotide motif (loose)	3313021	3313028	30.5	+	.	Motif 1005_gi;Alias=;ID=1005-6448-E_coli_genome;pvalue=0.000886;qvalue= 0.858;sequence=TATACTTT;
E_coli_genome	fimo	Nucleotide motif (loose)	3313165	3313172	30.5	+	.	Motif 1005_gi;Alias=;ID=1005-6449-E_coli_genome;pvalue=0.000886;qvalue= 0.858;sequence=AATTCTTT;
E_coli_genome	fimo	Nucleotide motif (loose)	3313997	3314004	30.5	-	.	Motif 1005_gi;Alias=;ID=1005-6450-E_coli_genome;pvalue=0.000886;qvalue= 0.858;sequence=AAATCTAA;
E_coli_genome	fimo	Nucleotide motif (loose)	3315373	3315380	30.5	-	.	Motif 1005_gi;Alias=;ID=1005-6451-E_coli_genome;pvalue=0.000886;qvalue= 0.858;sequence=AAAACAAA;
E_coli_genome	fimo	Nucleotide motif (loose)	3318432	3318439	30.5	-	.	Motif 1005_gi;Alias=;ID=1005-6452-E_coli_genome;pvalue=0.000886;qvalue= 0.858;sequence=TATTCATT;
E_coli_genome	fimo	Nucleotide motif (loose)	3318462	3318469	30.5	+	.	Motif 1005_gi;Alias=;ID=1005-6453-E_coli_genome;pvalue=0.000886;qvalue= 0.858;sequence=AATACTTT;
E_coli_genome	fimo	Nucleotide motif (loose)	3319744	3319751	30.5	+	.	Motif 1005_gi;Alias=;ID=1005-6454-E_coli_genome;pvalue=0.000886;qvalue= 0.858;sequence=TATTCAAT;
E_coli_genome	fimo	Nucleotide motif (loose)	3319964	3319971	30.5	+	.	Motif 1005_gi;Alias=;ID=1005-6455-E_coli_genome;pvalue=0.000886;qvalue= 0.858;sequence=AAAACAAA;
E_coli_genome	fimo	Nucleotide motif (loose)	3320385	3320392	30.5	+	.	Motif 1005_gi;Alias=;ID=1005-6456-E_coli_genome;pvalue=0.000886;qvalue= 0.858;sequence=AATTCAAA;
E_coli_genome	fimo	Nucleotide motif (loose)	3321005	3321012	30.5	+	.	Motif 1005_gi;Alias=;ID=1005-6457-E_coli_genome;pvalue=0.000886;qvalue= 0.858;sequence=TAATCTTT;
E_coli_genome	fimo	Nucleotide motif (loose)	3321543	3321550	30.5	+	.	Motif 1005_gi;Alias=;ID=1005-6458-E_coli_genome;pvalue=0.000886;qvalue= 0.858;sequence=AAAACAAT;
E_coli_genome	fimo	Nucleotide motif (loose)	3321640	3321647	30.5	+	.	Motif 1005_gi;Alias=;ID=1005-6459-E_coli_genome;pvalue=0.000886;qvalue= 0.858;sequence=TAAACAAT;
E_coli_genome	fimo	Nucleotide motif (loose)	3321655	3321662	30.5	-	.	Motif 1005_gi;Alias=;ID=1005-6460-E_coli_genome;pvalue=0.000886;qvalue= 0.858;sequence=TAAACATT;
E_coli_genome	fimo	Nucleotide motif (loose)	3321716	3321723	30.5	-	.	Motif 1005_gi;Alias=;ID=1005-6461-E_coli_genome;pvalue=0.000886;qvalue= 0.858;sequence=AAAACTAA;
E_coli_genome	fimo	Nucleotide motif (loose)	3321786	3321793	30.5	+	.	Motif 1005_gi;Alias=;ID=1005-6462-E_coli_genome;pvalue=0.000886;qvalue= 0.858;sequence=TAAACATT;
E_coli_genome	fimo	Nucleotide motif (loose)	3321852	3321859	30.5	+	.	Motif 1005_gi;Alias=;ID=1005-6463-E_coli_genome;pvalue=0.000886;qvalue= 0.858;sequence=TAAACATA;
E_coli_genome	fimo	Nucleotide motif (loose)	3322569	3322576	30.5	+	.	Motif 1005_gi;Alias=;ID=1005-6464-E_coli_genome;pvalue=0.000886;qvalue= 0.858;sequence=TAATCTTT;
E_coli_genome	fimo	Nucleotide motif (loose)	3322595	3322602	30.5	+	.	Motif 1005_gi;Alias=;ID=1005-6465-E_coli_genome;pvalue=0.000886;qvalue= 0.858;sequence=AATACTAA;
E_coli_genome	fimo	Nucleotide motif (loose)	3323935	3323942	30.5	+	.	Motif 1005_gi;Alias=;ID=1005-6466-E_coli_genome;pvalue=0.000886;qvalue= 0.858;sequence=TAATCTTA;
E_coli_genome	fimo	Nucleotide motif (loose)	3324075	3324082	30.5	-	.	Motif 1005_gi;Alias=;ID=1005-6467-E_coli_genome;pvalue=0.000886;qvalue= 0.858;sequence=AAAACAAA;
E_coli_genome	fimo	Nucleotide motif (loose)	3324313	3324320	30.5	-	.	Motif 1005_gi;Alias=;ID=1005-6468-E_coli_genome;pvalue=0.000886;qvalue= 0.858;sequence=TATTCATT;
E_coli_genome	fimo	Nucleotide motif (loose)	3324926	3324933	30.5	-	.	Motif 1005_gi;Alias=;ID=1005-6469-E_coli_genome;pvalue=0.000886;qvalue= 0.858;sequence=AATTCATA;
E_coli_genome	fimo	Nucleotide motif (loose)	3327804	3327811	30.5	+	.	Motif 1005_gi;Alias=;ID=1005-6470-E_coli_genome;pvalue=0.000886;qvalue= 0.858;sequence=TAAACAAA;
E_coli_genome	fimo	Nucleotide motif (loose)	3328081	3328088	30.5	-	.	Motif 1005_gi;Alias=;ID=1005-6471-E_coli_genome;pvalue=0.000886;qvalue= 0.858;sequence=TAATCTTA;
E_coli_genome	fimo	Nucleotide motif (loose)	3328234	3328241	30.5	+	.	Motif 1005_gi;Alias=;ID=1005-6472-E_coli_genome;pvalue=0.000886;qvalue= 0.858;sequence=AATTCTTA;
E_coli_genome	fimo	Nucleotide motif (loose)	3328364	3328371	30.5	-	.	Motif 1005_gi;Alias=;ID=1005-6473-E_coli_genome;pvalue=0.000886;qvalue= 0.858;sequence=TAAACAAA;
E_coli_genome	fimo	Nucleotide motif (loose)	3328626	3328633	30.5	-	.	Motif 1005_gi;Alias=;ID=1005-6474-E_coli_genome;pvalue=0.000886;qvalue= 0.858;sequence=AAATCATT;
E_coli_genome	fimo	Nucleotide motif (loose)	3329110	3329117	30.5	-	.	Motif 1005_gi;Alias=;ID=1005-6475-E_coli_genome;pvalue=0.000886;qvalue= 0.858;sequence=TAATCAAT;
E_coli_genome	fimo	Nucleotide motif (loose)	3329859	3329866	30.5	-	.	Motif 1005_gi;Alias=;ID=1005-6476-E_coli_genome;pvalue=0.000886;qvalue= 0.858;sequence=TAATCTTA;
E_coli_genome	fimo	Nucleotide motif (loose)	3330086	3330093	30.5	+	.	Motif 1005_gi;Alias=;ID=1005-6477-E_coli_genome;pvalue=0.000886;qvalue= 0.858;sequence=AATACATT;
E_coli_genome	fimo	Nucleotide motif (loose)	3330366	3330373	30.5	-	.	Motif 1005_gi;Alias=;ID=1005-6478-E_coli_genome;pvalue=0.000886;qvalue= 0.858;sequence=TATACAAA;
E_coli_genome	fimo	Nucleotide motif (loose)	3330451	3330458	30.5	-	.	Motif 1005_gi;Alias=;ID=1005-6479-E_coli_genome;pvalue=0.000886;qvalue= 0.858;sequence=TAAACAAA;
E_coli_genome	fimo	Nucleotide motif (loose)	3331561	3331568	30.5	-	.	Motif 1005_gi;Alias=;ID=1005-6480-E_coli_genome;pvalue=0.000886;qvalue= 0.858;sequence=AAATCTTT;
E_coli_genome	fimo	Nucleotide motif (loose)	3331670	3331677	30.5	+	.	Motif 1005_gi;Alias=;ID=1005-6481-E_coli_genome;pvalue=0.000886;qvalue= 0.858;sequence=TATACTTT;
E_coli_genome	fimo	Nucleotide motif (loose)	3331767	3331774	30.5	+	.	Motif 1005_gi;Alias=;ID=1005-6482-E_coli_genome;pvalue=0.000886;qvalue= 0.858;sequence=AAATCATT;
E_coli_genome	fimo	Nucleotide motif (loose)	3332857	3332864	30.5	+	.	Motif 1005_gi;Alias=;ID=1005-6483-E_coli_genome;pvalue=0.000886;qvalue= 0.858;sequence=AAAACTTA;
E_coli_genome	fimo	Nucleotide motif (loose)	3333272	3333279	30.5	-	.	Motif 1005_gi;Alias=;ID=1005-6484-E_coli_genome;pvalue=0.000886;qvalue= 0.858;sequence=TAATCAAA;
E_coli_genome	fimo	Nucleotide motif (loose)	3333723	3333730	30.5	+	.	Motif 1005_gi;Alias=;ID=1005-6485-E_coli_genome;pvalue=0.000886;qvalue= 0.858;sequence=AAATCAAT;
E_coli_genome	fimo	Nucleotide motif (loose)	3335414	3335421	30.5	-	.	Motif 1005_gi;Alias=;ID=1005-6486-E_coli_genome;pvalue=0.000886;qvalue= 0.858;sequence=AAAACTTT;
E_coli_genome	fimo	Nucleotide motif (loose)	3336256	3336263	30.5	+	.	Motif 1005_gi;Alias=;ID=1005-6487-E_coli_genome;pvalue=0.000886;qvalue= 0.858;sequence=AATACATT;
E_coli_genome	fimo	Nucleotide motif (loose)	3336515	3336522	30.5	+	.	Motif 1005_gi;Alias=;ID=1005-6488-E_coli_genome;pvalue=0.000886;qvalue= 0.858;sequence=AATTCATA;
E_coli_genome	fimo	Nucleotide motif (loose)	3336992	3336999	30.5	+	.	Motif 1005_gi;Alias=;ID=1005-6489-E_coli_genome;pvalue=0.000886;qvalue= 0.858;sequence=TATACAAT;
E_coli_genome	fimo	Nucleotide motif (loose)	3337978	3337985	30.5	+	.	Motif 1005_gi;Alias=;ID=1005-6490-E_coli_genome;pvalue=0.000886;qvalue= 0.858;sequence=TATTCTTA;
E_coli_genome	fimo	Nucleotide motif (loose)	3339162	3339169	30.5	-	.	Motif 1005_gi;Alias=;ID=1005-6491-E_coli_genome;pvalue=0.000886;qvalue= 0.858;sequence=TATTCAAT;
E_coli_genome	fimo	Nucleotide motif (loose)	3339433	3339440	30.5	+	.	Motif 1005_gi;Alias=;ID=1005-6492-E_coli_genome;pvalue=0.000886;qvalue= 0.858;sequence=AATACTTA;
E_coli_genome	fimo	Nucleotide motif (loose)	3339645	3339652	30.5	-	.	Motif 1005_gi;Alias=;ID=1005-6493-E_coli_genome;pvalue=0.000886;qvalue= 0.858;sequence=TAAACTAA;
E_coli_genome	fimo	Nucleotide motif (loose)	3340172	3340179	30.5	-	.	Motif 1005_gi;Alias=;ID=1005-6494-E_coli_genome;pvalue=0.000886;qvalue= 0.858;sequence=AAAACAAA;
E_coli_genome	fimo	Nucleotide motif (loose)	3340355	3340362	30.5	+	.	Motif 1005_gi;Alias=;ID=1005-6495-E_coli_genome;pvalue=0.000886;qvalue= 0.858;sequence=TATTCTTT;
E_coli_genome	fimo	Nucleotide motif (loose)	3342077	3342084	30.5	-	.	Motif 1005_gi;Alias=;ID=1005-6496-E_coli_genome;pvalue=0.000886;qvalue= 0.858;sequence=AATACTTA;
E_coli_genome	fimo	Nucleotide motif (loose)	3343384	3343391	30.5	+	.	Motif 1005_gi;Alias=;ID=1005-6497-E_coli_genome;pvalue=0.000886;qvalue= 0.858;sequence=AATTCAAA;
E_coli_genome	fimo	Nucleotide motif (loose)	3343389	3343396	30.5	+	.	Motif 1005_gi;Alias=;ID=1005-6498-E_coli_genome;pvalue=0.000886;qvalue= 0.858;sequence=AAAACAAA;
E_coli_genome	fimo	Nucleotide motif (loose)	3343731	3343738	30.5	-	.	Motif 1005_gi;Alias=;ID=1005-6499-E_coli_genome;pvalue=0.000886;qvalue= 0.858;sequence=AAATCTTT;
E_coli_genome	fimo	Nucleotide motif (loose)	3344611	3344618	30.5	+	.	Motif 1005_gi;Alias=;ID=1005-6500-E_coli_genome;pvalue=0.000886;qvalue= 0.858;sequence=AAATCTTA;
E_coli_genome	fimo	Nucleotide motif (loose)	3345204	3345211	30.5	-	.	Motif 1005_gi;Alias=;ID=1005-6501-E_coli_genome;pvalue=0.000886;qvalue= 0.858;sequence=TATACTTT;
E_coli_genome	fimo	Nucleotide motif (loose)	3347029	3347036	30.5	+	.	Motif 1005_gi;Alias=;ID=1005-6502-E_coli_genome;pvalue=0.000886;qvalue= 0.858;sequence=AAATCATT;
E_coli_genome	fimo	Nucleotide motif (loose)	3348035	3348042	30.5	-	.	Motif 1005_gi;Alias=;ID=1005-6503-E_coli_genome;pvalue=0.000886;qvalue= 0.858;sequence=AATTCAAA;
E_coli_genome	fimo	Nucleotide motif (loose)	3348383	3348390	30.5	-	.	Motif 1005_gi;Alias=;ID=1005-6504-E_coli_genome;pvalue=0.000886;qvalue= 0.858;sequence=TAAACAAT;
E_coli_genome	fimo	Nucleotide motif (loose)	3348394	3348401	30.5	-	.	Motif 1005_gi;Alias=;ID=1005-6505-E_coli_genome;pvalue=0.000886;qvalue= 0.858;sequence=TAAACAAA;
E_coli_genome	fimo	Nucleotide motif (loose)	3350547	3350554	30.5	+	.	Motif 1005_gi;Alias=;ID=1005-6506-E_coli_genome;pvalue=0.000886;qvalue= 0.858;sequence=AAATCATT;
E_coli_genome	fimo	Nucleotide motif (loose)	3350555	3350562	30.5	-	.	Motif 1005_gi;Alias=;ID=1005-6507-E_coli_genome;pvalue=0.000886;qvalue= 0.858;sequence=AAAACTTA;
E_coli_genome	fimo	Nucleotide motif (loose)	3352603	3352610	30.5	-	.	Motif 1005_gi;Alias=;ID=1005-6508-E_coli_genome;pvalue=0.000886;qvalue= 0.858;sequence=AAATCAAA;
E_coli_genome	fimo	Nucleotide motif (loose)	3354154	3354161	30.5	+	.	Motif 1005_gi;Alias=;ID=1005-6509-E_coli_genome;pvalue=0.000886;qvalue= 0.858;sequence=TAATCAAT;
E_coli_genome	fimo	Nucleotide motif (loose)	3354429	3354436	30.5	-	.	Motif 1005_gi;Alias=;ID=1005-6510-E_coli_genome;pvalue=0.000886;qvalue= 0.858;sequence=AATTCTTT;
E_coli_genome	fimo	Nucleotide motif (loose)	3356801	3356808	30.5	-	.	Motif 1005_gi;Alias=;ID=1005-6511-E_coli_genome;pvalue=0.000886;qvalue= 0.858;sequence=TAATCTTT;
E_coli_genome	fimo	Nucleotide motif (loose)	3359207	3359214	30.5	-	.	Motif 1005_gi;Alias=;ID=1005-6512-E_coli_genome;pvalue=0.000886;qvalue= 0.858;sequence=TAAACATT;
E_coli_genome	fimo	Nucleotide motif (loose)	3359832	3359839	30.5	+	.	Motif 1005_gi;Alias=;ID=1005-6513-E_coli_genome;pvalue=0.000886;qvalue= 0.858;sequence=AATTCAAA;
E_coli_genome	fimo	Nucleotide motif (loose)	3359828	3359835	30.5	-	.	Motif 1005_gi;Alias=;ID=1005-6514-E_coli_genome;pvalue=0.000886;qvalue= 0.858;sequence=AATTCAAT;
E_coli_genome	fimo	Nucleotide motif (loose)	3360510	3360517	30.5	+	.	Motif 1005_gi;Alias=;ID=1005-6515-E_coli_genome;pvalue=0.000886;qvalue= 0.858;sequence=AAATCTTT;
E_coli_genome	fimo	Nucleotide motif (loose)	3360627	3360634	30.5	-	.	Motif 1005_gi;Alias=;ID=1005-6516-E_coli_genome;pvalue=0.000886;qvalue= 0.858;sequence=AATTCATT;
E_coli_genome	fimo	Nucleotide motif (loose)	3360893	3360900	30.5	+	.	Motif 1005_gi;Alias=;ID=1005-6517-E_coli_genome;pvalue=0.000886;qvalue= 0.858;sequence=TATACAAA;
E_coli_genome	fimo	Nucleotide motif (loose)	3360902	3360909	30.5	-	.	Motif 1005_gi;Alias=;ID=1005-6518-E_coli_genome;pvalue=0.000886;qvalue= 0.858;sequence=TATTCATA;
E_coli_genome	fimo	Nucleotide motif (loose)	3360977	3360984	30.5	-	.	Motif 1005_gi;Alias=;ID=1005-6519-E_coli_genome;pvalue=0.000886;qvalue= 0.858;sequence=TATTCATT;
E_coli_genome	fimo	Nucleotide motif (loose)	3361042	3361049	30.5	+	.	Motif 1005_gi;Alias=;ID=1005-6520-E_coli_genome;pvalue=0.000886;qvalue= 0.858;sequence=AATTCATT;
E_coli_genome	fimo	Nucleotide motif (loose)	3361175	3361182	30.5	-	.	Motif 1005_gi;Alias=;ID=1005-6521-E_coli_genome;pvalue=0.000886;qvalue= 0.858;sequence=AAAACATA;
E_coli_genome	fimo	Nucleotide motif (loose)	3361869	3361876	30.5	+	.	Motif 1005_gi;Alias=;ID=1005-6522-E_coli_genome;pvalue=0.000886;qvalue= 0.858;sequence=AATACTAT;
E_coli_genome	fimo	Nucleotide motif (loose)	3362025	3362032	30.5	+	.	Motif 1005_gi;Alias=;ID=1005-6523-E_coli_genome;pvalue=0.000886;qvalue= 0.858;sequence=TAATCAAT;
E_coli_genome	fimo	Nucleotide motif (loose)	3362153	3362160	30.5	-	.	Motif 1005_gi;Alias=;ID=1005-6524-E_coli_genome;pvalue=0.000886;qvalue= 0.858;sequence=TATTCATT;
E_coli_genome	fimo	Nucleotide motif (loose)	3362237	3362244	30.5	-	.	Motif 1005_gi;Alias=;ID=1005-6525-E_coli_genome;pvalue=0.000886;qvalue= 0.858;sequence=TATTCTTA;
E_coli_genome	fimo	Nucleotide motif (loose)	3362301	3362308	30.5	+	.	Motif 1005_gi;Alias=;ID=1005-6526-E_coli_genome;pvalue=0.000886;qvalue= 0.858;sequence=AAATCAAT;
E_coli_genome	fimo	Nucleotide motif (loose)	3363640	3363647	30.5	+	.	Motif 1005_gi;Alias=;ID=1005-6527-E_coli_genome;pvalue=0.000886;qvalue= 0.858;sequence=AATTCATT;
E_coli_genome	fimo	Nucleotide motif (loose)	3364232	3364239	30.5	+	.	Motif 1005_gi;Alias=;ID=1005-6528-E_coli_genome;pvalue=0.000886;qvalue= 0.858;sequence=AAAACATA;
E_coli_genome	fimo	Nucleotide motif (loose)	3367042	3367049	30.5	+	.	Motif 1005_gi;Alias=;ID=1005-6529-E_coli_genome;pvalue=0.000886;qvalue= 0.858;sequence=AATACTAA;
E_coli_genome	fimo	Nucleotide motif (loose)	3367304	3367311	30.5	+	.	Motif 1005_gi;Alias=;ID=1005-6530-E_coli_genome;pvalue=0.000886;qvalue= 0.858;sequence=AAAACAAA;
E_coli_genome	fimo	Nucleotide motif (loose)	3367574	3367581	30.5	-	.	Motif 1005_gi;Alias=;ID=1005-6531-E_coli_genome;pvalue=0.000886;qvalue= 0.858;sequence=AAATCATT;
E_coli_genome	fimo	Nucleotide motif (loose)	3368080	3368087	30.5	+	.	Motif 1005_gi;Alias=;ID=1005-6532-E_coli_genome;pvalue=0.000886;qvalue= 0.858;sequence=AAAACTTA;
E_coli_genome	fimo	Nucleotide motif (loose)	3368204	3368211	30.5	-	.	Motif 1005_gi;Alias=;ID=1005-6533-E_coli_genome;pvalue=0.000886;qvalue= 0.858;sequence=AAATCTTT;
E_coli_genome	fimo	Nucleotide motif (loose)	3368229	3368236	30.5	+	.	Motif 1005_gi;Alias=;ID=1005-6534-E_coli_genome;pvalue=0.000886;qvalue= 0.858;sequence=AAATCTTT;
E_coli_genome	fimo	Nucleotide motif (loose)	3369008	3369015	30.5	-	.	Motif 1005_gi;Alias=;ID=1005-6535-E_coli_genome;pvalue=0.000886;qvalue= 0.858;sequence=AAAACTTA;
E_coli_genome	fimo	Nucleotide motif (loose)	3369272	3369279	30.5	-	.	Motif 1005_gi;Alias=;ID=1005-6536-E_coli_genome;pvalue=0.000886;qvalue= 0.858;sequence=AATACATT;
E_coli_genome	fimo	Nucleotide motif (loose)	3369755	3369762	30.5	-	.	Motif 1005_gi;Alias=;ID=1005-6537-E_coli_genome;pvalue=0.000886;qvalue= 0.858;sequence=AAAACTAT;
E_coli_genome	fimo	Nucleotide motif (loose)	3372124	3372131	30.5	+	.	Motif 1005_gi;Alias=;ID=1005-6538-E_coli_genome;pvalue=0.000886;qvalue= 0.858;sequence=AAATCAAA;
E_coli_genome	fimo	Nucleotide motif (loose)	3372468	3372475	30.5	+	.	Motif 1005_gi;Alias=;ID=1005-6539-E_coli_genome;pvalue=0.000886;qvalue= 0.858;sequence=AAATCAAA;
E_coli_genome	fimo	Nucleotide motif (loose)	3372843	3372850	30.5	+	.	Motif 1005_gi;Alias=;ID=1005-6540-E_coli_genome;pvalue=0.000886;qvalue= 0.858;sequence=AAATCAAT;
E_coli_genome	fimo	Nucleotide motif (loose)	3373354	3373361	30.5	+	.	Motif 1005_gi;Alias=;ID=1005-6541-E_coli_genome;pvalue=0.000886;qvalue= 0.858;sequence=TAATCTTA;
E_coli_genome	fimo	Nucleotide motif (loose)	3374149	3374156	30.5	+	.	Motif 1005_gi;Alias=;ID=1005-6542-E_coli_genome;pvalue=0.000886;qvalue= 0.858;sequence=AAATCTTT;
E_coli_genome	fimo	Nucleotide motif (loose)	3374651	3374658	30.5	-	.	Motif 1005_gi;Alias=;ID=1005-6543-E_coli_genome;pvalue=0.000886;qvalue= 0.858;sequence=AATTCAAA;
E_coli_genome	fimo	Nucleotide motif (loose)	3374683	3374690	30.5	-	.	Motif 1005_gi;Alias=;ID=1005-6544-E_coli_genome;pvalue=0.000886;qvalue= 0.858;sequence=TATTCATA;
E_coli_genome	fimo	Nucleotide motif (loose)	3374713	3374720	30.5	+	.	Motif 1005_gi;Alias=;ID=1005-6545-E_coli_genome;pvalue=0.000886;qvalue= 0.858;sequence=TAATCATA;
E_coli_genome	fimo	Nucleotide motif (loose)	3376053	3376060	30.5	-	.	Motif 1005_gi;Alias=;ID=1005-6546-E_coli_genome;pvalue=0.000886;qvalue= 0.858;sequence=TAATCATT;
E_coli_genome	fimo	Nucleotide motif (loose)	3376273	3376280	30.5	-	.	Motif 1005_gi;Alias=;ID=1005-6547-E_coli_genome;pvalue=0.000886;qvalue= 0.858;sequence=AATACAAA;
E_coli_genome	fimo	Nucleotide motif (loose)	3377520	3377527	30.5	+	.	Motif 1005_gi;Alias=;ID=1005-6548-E_coli_genome;pvalue=0.000886;qvalue= 0.858;sequence=AAATCAAA;
E_coli_genome	fimo	Nucleotide motif (loose)	3377571	3377578	30.5	-	.	Motif 1005_gi;Alias=;ID=1005-6549-E_coli_genome;pvalue=0.000886;qvalue= 0.858;sequence=TAAACTAT;
E_coli_genome	fimo	Nucleotide motif (loose)	3377682	3377689	30.5	-	.	Motif 1005_gi;Alias=;ID=1005-6550-E_coli_genome;pvalue=0.000886;qvalue= 0.858;sequence=AAAACAAA;
E_coli_genome	fimo	Nucleotide motif (loose)	3377788	3377795	30.5	-	.	Motif 1005_gi;Alias=;ID=1005-6551-E_coli_genome;pvalue=0.000886;qvalue= 0.858;sequence=AAAACAAT;
E_coli_genome	fimo	Nucleotide motif (loose)	3378192	3378199	30.5	-	.	Motif 1005_gi;Alias=;ID=1005-6552-E_coli_genome;pvalue=0.000886;qvalue= 0.858;sequence=AAATCAAT;
E_coli_genome	fimo	Nucleotide motif (loose)	3378278	3378285	30.5	+	.	Motif 1005_gi;Alias=;ID=1005-6553-E_coli_genome;pvalue=0.000886;qvalue= 0.858;sequence=TAAACTTT;
E_coli_genome	fimo	Nucleotide motif (loose)	3378641	3378648	30.5	-	.	Motif 1005_gi;Alias=;ID=1005-6554-E_coli_genome;pvalue=0.000886;qvalue= 0.858;sequence=AAAACTTT;
E_coli_genome	fimo	Nucleotide motif (loose)	3378772	3378779	30.5	-	.	Motif 1005_gi;Alias=;ID=1005-6555-E_coli_genome;pvalue=0.000886;qvalue= 0.858;sequence=AAAACTTT;
E_coli_genome	fimo	Nucleotide motif (loose)	3378786	3378793	30.5	+	.	Motif 1005_gi;Alias=;ID=1005-6556-E_coli_genome;pvalue=0.000886;qvalue= 0.858;sequence=AAAACTTT;
E_coli_genome	fimo	Nucleotide motif (loose)	3379280	3379287	30.5	-	.	Motif 1005_gi;Alias=;ID=1005-6557-E_coli_genome;pvalue=0.000886;qvalue= 0.858;sequence=TAAACTAT;
E_coli_genome	fimo	Nucleotide motif (loose)	3380307	3380314	30.5	-	.	Motif 1005_gi;Alias=;ID=1005-6558-E_coli_genome;pvalue=0.000886;qvalue= 0.858;sequence=TATTCTTT;
E_coli_genome	fimo	Nucleotide motif (loose)	3380679	3380686	30.5	+	.	Motif 1005_gi;Alias=;ID=1005-6559-E_coli_genome;pvalue=0.000886;qvalue= 0.858;sequence=AATTCAAT;
E_coli_genome	fimo	Nucleotide motif (loose)	3380748	3380755	30.5	+	.	Motif 1005_gi;Alias=;ID=1005-6560-E_coli_genome;pvalue=0.000886;qvalue= 0.858;sequence=AAAACAAA;
E_coli_genome	fimo	Nucleotide motif (loose)	3380954	3380961	30.5	+	.	Motif 1005_gi;Alias=;ID=1005-6561-E_coli_genome;pvalue=0.000886;qvalue= 0.858;sequence=AATTCAAA;
E_coli_genome	fimo	Nucleotide motif (loose)	3380961	3380968	30.5	-	.	Motif 1005_gi;Alias=;ID=1005-6562-E_coli_genome;pvalue=0.000886;qvalue= 0.858;sequence=AAAACTTT;
E_coli_genome	fimo	Nucleotide motif (loose)	3381174	3381181	30.5	+	.	Motif 1005_gi;Alias=;ID=1005-6563-E_coli_genome;pvalue=0.000886;qvalue= 0.858;sequence=AATTCAAA;
E_coli_genome	fimo	Nucleotide motif (loose)	3381341	3381348	30.5	+	.	Motif 1005_gi;Alias=;ID=1005-6564-E_coli_genome;pvalue=0.000886;qvalue= 0.858;sequence=AAAACTTT;
E_coli_genome	fimo	Nucleotide motif (loose)	3381530	3381537	30.5	+	.	Motif 1005_gi;Alias=;ID=1005-6565-E_coli_genome;pvalue=0.000886;qvalue= 0.858;sequence=AAATCAAA;
E_coli_genome	fimo	Nucleotide motif (loose)	3383279	3383286	30.5	+	.	Motif 1005_gi;Alias=;ID=1005-6566-E_coli_genome;pvalue=0.000886;qvalue= 0.858;sequence=AAAACAAA;
E_coli_genome	fimo	Nucleotide motif (loose)	3383323	3383330	30.5	+	.	Motif 1005_gi;Alias=;ID=1005-6567-E_coli_genome;pvalue=0.000886;qvalue= 0.858;sequence=TAATCAAT;
E_coli_genome	fimo	Nucleotide motif (loose)	3383427	3383434	30.5	-	.	Motif 1005_gi;Alias=;ID=1005-6568-E_coli_genome;pvalue=0.000886;qvalue= 0.858;sequence=AAATCTAT;
E_coli_genome	fimo	Nucleotide motif (loose)	3383687	3383694	30.5	+	.	Motif 1005_gi;Alias=;ID=1005-6569-E_coli_genome;pvalue=0.000886;qvalue= 0.858;sequence=AAAACTAA;
E_coli_genome	fimo	Nucleotide motif (loose)	3383843	3383850	30.5	-	.	Motif 1005_gi;Alias=;ID=1005-6570-E_coli_genome;pvalue=0.000886;qvalue= 0.858;sequence=AAAACAAA;
E_coli_genome	fimo	Nucleotide motif (loose)	3384101	3384108	30.5	-	.	Motif 1005_gi;Alias=;ID=1005-6571-E_coli_genome;pvalue=0.000886;qvalue= 0.858;sequence=AAATCAAA;
E_coli_genome	fimo	Nucleotide motif (loose)	3384291	3384298	30.5	+	.	Motif 1005_gi;Alias=;ID=1005-6572-E_coli_genome;pvalue=0.000886;qvalue= 0.858;sequence=TAAACTAA;
E_coli_genome	fimo	Nucleotide motif (loose)	3385295	3385302	30.5	+	.	Motif 1005_gi;Alias=;ID=1005-6573-E_coli_genome;pvalue=0.000886;qvalue= 0.858;sequence=AATACATA;
E_coli_genome	fimo	Nucleotide motif (loose)	3385291	3385298	30.5	-	.	Motif 1005_gi;Alias=;ID=1005-6574-E_coli_genome;pvalue=0.000886;qvalue= 0.858;sequence=TATTCATT;
E_coli_genome	fimo	Nucleotide motif (loose)	3385327	3385334	30.5	+	.	Motif 1005_gi;Alias=;ID=1005-6575-E_coli_genome;pvalue=0.000886;qvalue= 0.858;sequence=AATTCATT;
E_coli_genome	fimo	Nucleotide motif (loose)	3385380	3385387	30.5	+	.	Motif 1005_gi;Alias=;ID=1005-6576-E_coli_genome;pvalue=0.000886;qvalue= 0.858;sequence=AATTCTTT;
E_coli_genome	fimo	Nucleotide motif (loose)	3385514	3385521	30.5	-	.	Motif 1005_gi;Alias=;ID=1005-6577-E_coli_genome;pvalue=0.000886;qvalue= 0.858;sequence=TAATCTTT;
E_coli_genome	fimo	Nucleotide motif (loose)	3385542	3385549	30.5	+	.	Motif 1005_gi;Alias=;ID=1005-6578-E_coli_genome;pvalue=0.000886;qvalue= 0.858;sequence=AAATCAAA;
E_coli_genome	fimo	Nucleotide motif (loose)	3385966	3385973	30.5	+	.	Motif 1005_gi;Alias=;ID=1005-6579-E_coli_genome;pvalue=0.000886;qvalue= 0.858;sequence=AATTCAAT;
E_coli_genome	fimo	Nucleotide motif (loose)	3386107	3386114	30.5	+	.	Motif 1005_gi;Alias=;ID=1005-6580-E_coli_genome;pvalue=0.000886;qvalue= 0.858;sequence=AAATCAAA;
E_coli_genome	fimo	Nucleotide motif (loose)	3386175	3386182	30.5	-	.	Motif 1005_gi;Alias=;ID=1005-6581-E_coli_genome;pvalue=0.000886;qvalue= 0.858;sequence=TATACTTA;
E_coli_genome	fimo	Nucleotide motif (loose)	3389276	3389283	30.5	+	.	Motif 1005_gi;Alias=;ID=1005-6582-E_coli_genome;pvalue=0.000886;qvalue= 0.858;sequence=AATTCAAA;
E_coli_genome	fimo	Nucleotide motif (loose)	3389865	3389872	30.5	-	.	Motif 1005_gi;Alias=;ID=1005-6583-E_coli_genome;pvalue=0.000886;qvalue= 0.858;sequence=TATTCTTT;
E_coli_genome	fimo	Nucleotide motif (loose)	3390111	3390118	30.5	-	.	Motif 1005_gi;Alias=;ID=1005-6584-E_coli_genome;pvalue=0.000886;qvalue= 0.858;sequence=AATTCATT;
E_coli_genome	fimo	Nucleotide motif (loose)	3390448	3390455	30.5	+	.	Motif 1005_gi;Alias=;ID=1005-6585-E_coli_genome;pvalue=0.000886;qvalue= 0.858;sequence=AATTCATA;
E_coli_genome	fimo	Nucleotide motif (loose)	3390548	3390555	30.5	-	.	Motif 1005_gi;Alias=;ID=1005-6586-E_coli_genome;pvalue=0.000886;qvalue= 0.858;sequence=TAATCTTT;
E_coli_genome	fimo	Nucleotide motif (loose)	3391394	3391401	30.5	+	.	Motif 1005_gi;Alias=;ID=1005-6587-E_coli_genome;pvalue=0.000886;qvalue= 0.858;sequence=AATTCATA;
E_coli_genome	fimo	Nucleotide motif (loose)	3391535	3391542	30.5	+	.	Motif 1005_gi;Alias=;ID=1005-6588-E_coli_genome;pvalue=0.000886;qvalue= 0.858;sequence=AATTCATA;
E_coli_genome	fimo	Nucleotide motif (loose)	3392455	3392462	30.5	+	.	Motif 1005_gi;Alias=;ID=1005-6589-E_coli_genome;pvalue=0.000886;qvalue= 0.858;sequence=AAATCATT;
E_coli_genome	fimo	Nucleotide motif (loose)	3392834	3392841	30.5	+	.	Motif 1005_gi;Alias=;ID=1005-6590-E_coli_genome;pvalue=0.000886;qvalue= 0.858;sequence=AAATCAAA;
E_coli_genome	fimo	Nucleotide motif (loose)	3392905	3392912	30.5	-	.	Motif 1005_gi;Alias=;ID=1005-6591-E_coli_genome;pvalue=0.000886;qvalue= 0.858;sequence=AAATCAAT;
E_coli_genome	fimo	Nucleotide motif (loose)	3393744	3393751	30.5	-	.	Motif 1005_gi;Alias=;ID=1005-6592-E_coli_genome;pvalue=0.000886;qvalue= 0.858;sequence=TAATCATT;
E_coli_genome	fimo	Nucleotide motif (loose)	3393773	3393780	30.5	+	.	Motif 1005_gi;Alias=;ID=1005-6593-E_coli_genome;pvalue=0.000886;qvalue= 0.858;sequence=AATTCAAA;
E_coli_genome	fimo	Nucleotide motif (loose)	3394428	3394435	30.5	-	.	Motif 1005_gi;Alias=;ID=1005-6594-E_coli_genome;pvalue=0.000886;qvalue= 0.858;sequence=TAATCTTA;
E_coli_genome	fimo	Nucleotide motif (loose)	3396739	3396746	30.5	+	.	Motif 1005_gi;Alias=;ID=1005-6595-E_coli_genome;pvalue=0.000886;qvalue= 0.858;sequence=TATTCATA;
E_coli_genome	fimo	Nucleotide motif (loose)	3396753	3396760	30.5	+	.	Motif 1005_gi;Alias=;ID=1005-6596-E_coli_genome;pvalue=0.000886;qvalue= 0.858;sequence=AAATCAAT;
E_coli_genome	fimo	Nucleotide motif (loose)	3397711	3397718	30.5	-	.	Motif 1005_gi;Alias=;ID=1005-6597-E_coli_genome;pvalue=0.000886;qvalue= 0.858;sequence=AATTCATA;
E_coli_genome	fimo	Nucleotide motif (loose)	3397837	3397844	30.5	+	.	Motif 1005_gi;Alias=;ID=1005-6598-E_coli_genome;pvalue=0.000886;qvalue= 0.858;sequence=AATTCATA;
E_coli_genome	fimo	Nucleotide motif (loose)	3398520	3398527	30.5	+	.	Motif 1005_gi;Alias=;ID=1005-6599-E_coli_genome;pvalue=0.000886;qvalue= 0.858;sequence=AAAACAAT;
E_coli_genome	fimo	Nucleotide motif (loose)	3398775	3398782	30.5	+	.	Motif 1005_gi;Alias=;ID=1005-6600-E_coli_genome;pvalue=0.000886;qvalue= 0.858;sequence=AAAACAAT;
E_coli_genome	fimo	Nucleotide motif (loose)	3399685	3399692	30.5	-	.	Motif 1005_gi;Alias=;ID=1005-6601-E_coli_genome;pvalue=0.000886;qvalue= 0.858;sequence=AATACAAA;
E_coli_genome	fimo	Nucleotide motif (loose)	3402343	3402350	30.5	-	.	Motif 1005_gi;Alias=;ID=1005-6602-E_coli_genome;pvalue=0.000886;qvalue= 0.858;sequence=TAATCAAA;
E_coli_genome	fimo	Nucleotide motif (loose)	3403218	3403225	30.5	+	.	Motif 1005_gi;Alias=;ID=1005-6603-E_coli_genome;pvalue=0.000886;qvalue= 0.858;sequence=TAAACTTA;
E_coli_genome	fimo	Nucleotide motif (loose)	3403846	3403853	30.5	-	.	Motif 1005_gi;Alias=;ID=1005-6604-E_coli_genome;pvalue=0.000886;qvalue= 0.858;sequence=TAATCATT;
E_coli_genome	fimo	Nucleotide motif (loose)	3404046	3404053	30.5	-	.	Motif 1005_gi;Alias=;ID=1005-6605-E_coli_genome;pvalue=0.000886;qvalue= 0.858;sequence=TAAACTTT;
E_coli_genome	fimo	Nucleotide motif (loose)	3404173	3404180	30.5	-	.	Motif 1005_gi;Alias=;ID=1005-6606-E_coli_genome;pvalue=0.000886;qvalue= 0.858;sequence=AATTCATT;
E_coli_genome	fimo	Nucleotide motif (loose)	3404498	3404505	30.5	+	.	Motif 1005_gi;Alias=;ID=1005-6607-E_coli_genome;pvalue=0.000886;qvalue= 0.858;sequence=AAATCATT;
E_coli_genome	fimo	Nucleotide motif (loose)	3404505	3404512	30.5	+	.	Motif 1005_gi;Alias=;ID=1005-6608-E_coli_genome;pvalue=0.000886;qvalue= 0.858;sequence=TATTCAAT;
E_coli_genome	fimo	Nucleotide motif (loose)	3405236	3405243	30.5	-	.	Motif 1005_gi;Alias=;ID=1005-6609-E_coli_genome;pvalue=0.000886;qvalue= 0.858;sequence=AAAACAAA;
E_coli_genome	fimo	Nucleotide motif (loose)	3405411	3405418	30.5	+	.	Motif 1005_gi;Alias=;ID=1005-6610-E_coli_genome;pvalue=0.000886;qvalue= 0.858;sequence=TAAACAAA;
E_coli_genome	fimo	Nucleotide motif (loose)	3405447	3405454	30.5	-	.	Motif 1005_gi;Alias=;ID=1005-6611-E_coli_genome;pvalue=0.000886;qvalue= 0.858;sequence=TAATCTTA;
E_coli_genome	fimo	Nucleotide motif (loose)	3409942	3409949	30.5	-	.	Motif 1005_gi;Alias=;ID=1005-6612-E_coli_genome;pvalue=0.000886;qvalue= 0.858;sequence=AATTCTTA;
E_coli_genome	fimo	Nucleotide motif (loose)	3410171	3410178	30.5	+	.	Motif 1005_gi;Alias=;ID=1005-6613-E_coli_genome;pvalue=0.000886;qvalue= 0.858;sequence=AATTCTTT;
E_coli_genome	fimo	Nucleotide motif (loose)	3412365	3412372	30.5	+	.	Motif 1005_gi;Alias=;ID=1005-6614-E_coli_genome;pvalue=0.000886;qvalue= 0.858;sequence=AATTCATT;
E_coli_genome	fimo	Nucleotide motif (loose)	3412564	3412571	30.5	+	.	Motif 1005_gi;Alias=;ID=1005-6615-E_coli_genome;pvalue=0.000886;qvalue= 0.858;sequence=TATTCATT;
E_coli_genome	fimo	Nucleotide motif (loose)	3412816	3412823	30.5	+	.	Motif 1005_gi;Alias=;ID=1005-6616-E_coli_genome;pvalue=0.000886;qvalue= 0.858;sequence=AATTCATT;
E_coli_genome	fimo	Nucleotide motif (loose)	3412845	3412852	30.5	-	.	Motif 1005_gi;Alias=;ID=1005-6617-E_coli_genome;pvalue=0.000886;qvalue= 0.858;sequence=AAAACATA;
E_coli_genome	fimo	Nucleotide motif (loose)	3412925	3412932	30.5	+	.	Motif 1005_gi;Alias=;ID=1005-6618-E_coli_genome;pvalue=0.000886;qvalue= 0.858;sequence=TATTCATT;
E_coli_genome	fimo	Nucleotide motif (loose)	3413127	3413134	30.5	-	.	Motif 1005_gi;Alias=;ID=1005-6619-E_coli_genome;pvalue=0.000886;qvalue= 0.858;sequence=AAATCTTA;
E_coli_genome	fimo	Nucleotide motif (loose)	3413522	3413529	30.5	+	.	Motif 1005_gi;Alias=;ID=1005-6620-E_coli_genome;pvalue=0.000886;qvalue= 0.858;sequence=TAATCTAT;
E_coli_genome	fimo	Nucleotide motif (loose)	3413699	3413706	30.5	+	.	Motif 1005_gi;Alias=;ID=1005-6621-E_coli_genome;pvalue=0.000886;qvalue= 0.858;sequence=TAATCTTT;
E_coli_genome	fimo	Nucleotide motif (loose)	3413736	3413743	30.5	+	.	Motif 1005_gi;Alias=;ID=1005-6622-E_coli_genome;pvalue=0.000886;qvalue= 0.858;sequence=TATTCATA;
E_coli_genome	fimo	Nucleotide motif (loose)	3415610	3415617	30.5	+	.	Motif 1005_gi;Alias=;ID=1005-6623-E_coli_genome;pvalue=0.000886;qvalue= 0.858;sequence=TAAACAAA;
E_coli_genome	fimo	Nucleotide motif (loose)	3415850	3415857	30.5	+	.	Motif 1005_gi;Alias=;ID=1005-6624-E_coli_genome;pvalue=0.000886;qvalue= 0.858;sequence=AAAACTAT;
E_coli_genome	fimo	Nucleotide motif (loose)	3417390	3417397	30.5	+	.	Motif 1005_gi;Alias=;ID=1005-6625-E_coli_genome;pvalue=0.000886;qvalue= 0.858;sequence=TAAACTTT;
E_coli_genome	fimo	Nucleotide motif (loose)	3417786	3417793	30.5	+	.	Motif 1005_gi;Alias=;ID=1005-6626-E_coli_genome;pvalue=0.000886;qvalue= 0.858;sequence=TAATCAAA;
E_coli_genome	fimo	Nucleotide motif (loose)	3418285	3418292	30.5	+	.	Motif 1005_gi;Alias=;ID=1005-6627-E_coli_genome;pvalue=0.000886;qvalue= 0.858;sequence=TATTCATT;
E_coli_genome	fimo	Nucleotide motif (loose)	3418394	3418401	30.5	-	.	Motif 1005_gi;Alias=;ID=1005-6628-E_coli_genome;pvalue=0.000886;qvalue= 0.858;sequence=TAATCTTT;
E_coli_genome	fimo	Nucleotide motif (loose)	3419205	3419212	30.5	-	.	Motif 1005_gi;Alias=;ID=1005-6629-E_coli_genome;pvalue=0.000886;qvalue= 0.858;sequence=AAAACTTA;
E_coli_genome	fimo	Nucleotide motif (loose)	3420743	3420750	30.5	+	.	Motif 1005_gi;Alias=;ID=1005-6630-E_coli_genome;pvalue=0.000886;qvalue= 0.858;sequence=AAAACATA;
E_coli_genome	fimo	Nucleotide motif (loose)	3421331	3421338	30.5	-	.	Motif 1005_gi;Alias=;ID=1005-6631-E_coli_genome;pvalue=0.000886;qvalue= 0.858;sequence=AATACTTT;
E_coli_genome	fimo	Nucleotide motif (loose)	3422327	3422334	30.5	-	.	Motif 1005_gi;Alias=;ID=1005-6632-E_coli_genome;pvalue=0.000886;qvalue= 0.858;sequence=AAAACATA;
E_coli_genome	fimo	Nucleotide motif (loose)	3423378	3423385	30.5	+	.	Motif 1005_gi;Alias=;ID=1005-6633-E_coli_genome;pvalue=0.000886;qvalue= 0.858;sequence=AAAACAAA;
E_coli_genome	fimo	Nucleotide motif (loose)	3423410	3423417	30.5	-	.	Motif 1005_gi;Alias=;ID=1005-6634-E_coli_genome;pvalue=0.000886;qvalue= 0.858;sequence=AAAACAAA;
E_coli_genome	fimo	Nucleotide motif (loose)	3423543	3423550	30.5	+	.	Motif 1005_gi;Alias=;ID=1005-6635-E_coli_genome;pvalue=0.000886;qvalue= 0.858;sequence=AATTCTTT;
E_coli_genome	fimo	Nucleotide motif (loose)	3426210	3426217	30.5	+	.	Motif 1005_gi;Alias=;ID=1005-6636-E_coli_genome;pvalue=0.000886;qvalue= 0.858;sequence=TATACAAA;
E_coli_genome	fimo	Nucleotide motif (loose)	3427842	3427849	30.5	+	.	Motif 1005_gi;Alias=;ID=1005-6637-E_coli_genome;pvalue=0.000886;qvalue= 0.858;sequence=AATTCATT;
E_coli_genome	fimo	Nucleotide motif (loose)	3428778	3428785	30.5	-	.	Motif 1005_gi;Alias=;ID=1005-6638-E_coli_genome;pvalue=0.000886;qvalue= 0.858;sequence=AATTCTTT;
E_coli_genome	fimo	Nucleotide motif (loose)	3428795	3428802	30.5	-	.	Motif 1005_gi;Alias=;ID=1005-6639-E_coli_genome;pvalue=0.000886;qvalue= 0.858;sequence=AATTCATT;
E_coli_genome	fimo	Nucleotide motif (loose)	3428826	3428833	30.5	+	.	Motif 1005_gi;Alias=;ID=1005-6640-E_coli_genome;pvalue=0.000886;qvalue= 0.858;sequence=TATTCATT;
E_coli_genome	fimo	Nucleotide motif (loose)	3429212	3429219	30.5	+	.	Motif 1005_gi;Alias=;ID=1005-6641-E_coli_genome;pvalue=0.000886;qvalue= 0.858;sequence=AAATCATT;
E_coli_genome	fimo	Nucleotide motif (loose)	3429814	3429821	30.5	-	.	Motif 1005_gi;Alias=;ID=1005-6642-E_coli_genome;pvalue=0.000886;qvalue= 0.858;sequence=AAAACTTA;
E_coli_genome	fimo	Nucleotide motif (loose)	3429958	3429965	30.5	+	.	Motif 1005_gi;Alias=;ID=1005-6643-E_coli_genome;pvalue=0.000886;qvalue= 0.858;sequence=AAAACATA;
E_coli_genome	fimo	Nucleotide motif (loose)	3430711	3430718	30.5	+	.	Motif 1005_gi;Alias=;ID=1005-6644-E_coli_genome;pvalue=0.000886;qvalue= 0.858;sequence=AAATCATT;
E_coli_genome	fimo	Nucleotide motif (loose)	3431446	3431453	30.5	-	.	Motif 1005_gi;Alias=;ID=1005-6645-E_coli_genome;pvalue=0.000886;qvalue= 0.858;sequence=TAAACAAT;
E_coli_genome	fimo	Nucleotide motif (loose)	3431589	3431596	30.5	-	.	Motif 1005_gi;Alias=;ID=1005-6646-E_coli_genome;pvalue=0.000886;qvalue= 0.858;sequence=AAAACATT;
E_coli_genome	fimo	Nucleotide motif (loose)	3431719	3431726	30.5	+	.	Motif 1005_gi;Alias=;ID=1005-6647-E_coli_genome;pvalue=0.000886;qvalue= 0.858;sequence=TAAACATA;
E_coli_genome	fimo	Nucleotide motif (loose)	3431986	3431993	30.5	-	.	Motif 1005_gi;Alias=;ID=1005-6648-E_coli_genome;pvalue=0.000886;qvalue= 0.858;sequence=TAATCATT;
E_coli_genome	fimo	Nucleotide motif (loose)	3432443	3432450	30.5	+	.	Motif 1005_gi;Alias=;ID=1005-6649-E_coli_genome;pvalue=0.000886;qvalue= 0.858;sequence=AATACATT;
E_coli_genome	fimo	Nucleotide motif (loose)	3432668	3432675	30.5	-	.	Motif 1005_gi;Alias=;ID=1005-6650-E_coli_genome;pvalue=0.000886;qvalue= 0.858;sequence=AATTCATT;
E_coli_genome	fimo	Nucleotide motif (loose)	3433653	3433660	30.5	+	.	Motif 1005_gi;Alias=;ID=1005-6651-E_coli_genome;pvalue=0.000886;qvalue= 0.858;sequence=TAATCTTT;
E_coli_genome	fimo	Nucleotide motif (loose)	3433907	3433914	30.5	+	.	Motif 1005_gi;Alias=;ID=1005-6652-E_coli_genome;pvalue=0.000886;qvalue= 0.858;sequence=TAATCAAT;
E_coli_genome	fimo	Nucleotide motif (loose)	3435200	3435207	30.5	+	.	Motif 1005_gi;Alias=;ID=1005-6653-E_coli_genome;pvalue=0.000886;qvalue= 0.858;sequence=TATACTTA;
E_coli_genome	fimo	Nucleotide motif (loose)	3436430	3436437	30.5	+	.	Motif 1005_gi;Alias=;ID=1005-6654-E_coli_genome;pvalue=0.000886;qvalue= 0.858;sequence=TAAACAAA;
E_coli_genome	fimo	Nucleotide motif (loose)	3436483	3436490	30.5	+	.	Motif 1005_gi;Alias=;ID=1005-6655-E_coli_genome;pvalue=0.000886;qvalue= 0.858;sequence=TAATCAAA;
E_coli_genome	fimo	Nucleotide motif (loose)	3437274	3437281	30.5	-	.	Motif 1005_gi;Alias=;ID=1005-6656-E_coli_genome;pvalue=0.000886;qvalue= 0.858;sequence=TAATCTTT;
E_coli_genome	fimo	Nucleotide motif (loose)	3437840	3437847	30.5	-	.	Motif 1005_gi;Alias=;ID=1005-6657-E_coli_genome;pvalue=0.000886;qvalue= 0.858;sequence=TAAACTTT;
E_coli_genome	fimo	Nucleotide motif (loose)	3437930	3437937	30.5	-	.	Motif 1005_gi;Alias=;ID=1005-6658-E_coli_genome;pvalue=0.000886;qvalue= 0.858;sequence=TAATCAAA;
E_coli_genome	fimo	Nucleotide motif (loose)	3437952	3437959	30.5	+	.	Motif 1005_gi;Alias=;ID=1005-6659-E_coli_genome;pvalue=0.000886;qvalue= 0.858;sequence=AATTCATT;
E_coli_genome	fimo	Nucleotide motif (loose)	3438036	3438043	30.5	-	.	Motif 1005_gi;Alias=;ID=1005-6660-E_coli_genome;pvalue=0.000886;qvalue= 0.858;sequence=AATTCTTT;
E_coli_genome	fimo	Nucleotide motif (loose)	3438270	3438277	30.5	-	.	Motif 1005_gi;Alias=;ID=1005-6661-E_coli_genome;pvalue=0.000886;qvalue= 0.858;sequence=AAATCAAA;
E_coli_genome	fimo	Nucleotide motif (loose)	3440549	3440556	30.5	-	.	Motif 1005_gi;Alias=;ID=1005-6662-E_coli_genome;pvalue=0.000886;qvalue= 0.858;sequence=AATTCATT;
E_coli_genome	fimo	Nucleotide motif (loose)	3440729	3440736	30.5	-	.	Motif 1005_gi;Alias=;ID=1005-6663-E_coli_genome;pvalue=0.000886;qvalue= 0.858;sequence=TATTCTTA;
E_coli_genome	fimo	Nucleotide motif (loose)	3441869	3441876	30.5	+	.	Motif 1005_gi;Alias=;ID=1005-6664-E_coli_genome;pvalue=0.000886;qvalue= 0.858;sequence=TATTCTTT;
E_coli_genome	fimo	Nucleotide motif (loose)	3442099	3442106	30.5	+	.	Motif 1005_gi;Alias=;ID=1005-6665-E_coli_genome;pvalue=0.000886;qvalue= 0.858;sequence=TATTCAAT;
E_coli_genome	fimo	Nucleotide motif (loose)	3443415	3443422	30.5	+	.	Motif 1005_gi;Alias=;ID=1005-6666-E_coli_genome;pvalue=0.000886;qvalue= 0.858;sequence=AATACTAA;
E_coli_genome	fimo	Nucleotide motif (loose)	3444072	3444079	30.5	+	.	Motif 1005_gi;Alias=;ID=1005-6667-E_coli_genome;pvalue=0.000886;qvalue= 0.858;sequence=AAATCTAA;
E_coli_genome	fimo	Nucleotide motif (loose)	3444785	3444792	30.5	+	.	Motif 1005_gi;Alias=;ID=1005-6668-E_coli_genome;pvalue=0.000886;qvalue= 0.858;sequence=AATTCATA;
E_coli_genome	fimo	Nucleotide motif (loose)	3445013	3445020	30.5	+	.	Motif 1005_gi;Alias=;ID=1005-6669-E_coli_genome;pvalue=0.000886;qvalue= 0.858;sequence=TAATCATA;
E_coli_genome	fimo	Nucleotide motif (loose)	3449798	3449805	30.5	+	.	Motif 1005_gi;Alias=;ID=1005-6670-E_coli_genome;pvalue=0.000886;qvalue= 0.858;sequence=AATTCTTT;
E_coli_genome	fimo	Nucleotide motif (loose)	3451363	3451370	30.5	-	.	Motif 1005_gi;Alias=;ID=1005-6671-E_coli_genome;pvalue=0.000886;qvalue= 0.858;sequence=AATACAAT;
E_coli_genome	fimo	Nucleotide motif (loose)	3451553	3451560	30.5	-	.	Motif 1005_gi;Alias=;ID=1005-6672-E_coli_genome;pvalue=0.000886;qvalue= 0.858;sequence=AAATCAAA;
E_coli_genome	fimo	Nucleotide motif (loose)	3451892	3451899	30.5	-	.	Motif 1005_gi;Alias=;ID=1005-6673-E_coli_genome;pvalue=0.000886;qvalue= 0.858;sequence=AAAACTAA;
E_coli_genome	fimo	Nucleotide motif (loose)	3452273	3452280	30.5	+	.	Motif 1005_gi;Alias=;ID=1005-6674-E_coli_genome;pvalue=0.000886;qvalue= 0.858;sequence=AATACTAA;
E_coli_genome	fimo	Nucleotide motif (loose)	3453303	3453310	30.5	-	.	Motif 1005_gi;Alias=;ID=1005-6675-E_coli_genome;pvalue=0.000886;qvalue= 0.858;sequence=TAATCATT;
E_coli_genome	fimo	Nucleotide motif (loose)	3453450	3453457	30.5	+	.	Motif 1005_gi;Alias=;ID=1005-6676-E_coli_genome;pvalue=0.000886;qvalue= 0.858;sequence=TATACATA;
E_coli_genome	fimo	Nucleotide motif (loose)	3453702	3453709	30.5	-	.	Motif 1005_gi;Alias=;ID=1005-6677-E_coli_genome;pvalue=0.000886;qvalue= 0.858;sequence=TAAACAAT;
E_coli_genome	fimo	Nucleotide motif (loose)	3453826	3453833	30.5	+	.	Motif 1005_gi;Alias=;ID=1005-6678-E_coli_genome;pvalue=0.000886;qvalue= 0.858;sequence=TAAACAAA;
E_coli_genome	fimo	Nucleotide motif (loose)	3453917	3453924	30.5	+	.	Motif 1005_gi;Alias=;ID=1005-6679-E_coli_genome;pvalue=0.000886;qvalue= 0.858;sequence=AATTCAAA;
E_coli_genome	fimo	Nucleotide motif (loose)	3453913	3453920	30.5	-	.	Motif 1005_gi;Alias=;ID=1005-6680-E_coli_genome;pvalue=0.000886;qvalue= 0.858;sequence=AATTCTAT;
E_coli_genome	fimo	Nucleotide motif (loose)	3454723	3454730	30.5	+	.	Motif 1005_gi;Alias=;ID=1005-6681-E_coli_genome;pvalue=0.000886;qvalue= 0.858;sequence=AAATCATT;
E_coli_genome	fimo	Nucleotide motif (loose)	3454735	3454742	30.5	-	.	Motif 1005_gi;Alias=;ID=1005-6682-E_coli_genome;pvalue=0.000886;qvalue= 0.858;sequence=AAAACAAT;
E_coli_genome	fimo	Nucleotide motif (loose)	3455371	3455378	30.5	-	.	Motif 1005_gi;Alias=;ID=1005-6683-E_coli_genome;pvalue=0.000886;qvalue= 0.858;sequence=TATTCTTT;
E_coli_genome	fimo	Nucleotide motif (loose)	3455418	3455425	30.5	-	.	Motif 1005_gi;Alias=;ID=1005-6684-E_coli_genome;pvalue=0.000886;qvalue= 0.858;sequence=TAATCAAT;
E_coli_genome	fimo	Nucleotide motif (loose)	3455430	3455437	30.5	+	.	Motif 1005_gi;Alias=;ID=1005-6685-E_coli_genome;pvalue=0.000886;qvalue= 0.858;sequence=TAATCATA;
E_coli_genome	fimo	Nucleotide motif (loose)	3455447	3455454	30.5	-	.	Motif 1005_gi;Alias=;ID=1005-6686-E_coli_genome;pvalue=0.000886;qvalue= 0.858;sequence=AATACATA;
E_coli_genome	fimo	Nucleotide motif (loose)	3455464	3455471	30.5	+	.	Motif 1005_gi;Alias=;ID=1005-6687-E_coli_genome;pvalue=0.000886;qvalue= 0.858;sequence=AATACATA;
E_coli_genome	fimo	Nucleotide motif (loose)	3455516	3455523	30.5	+	.	Motif 1005_gi;Alias=;ID=1005-6688-E_coli_genome;pvalue=0.000886;qvalue= 0.858;sequence=AATACTAT;
E_coli_genome	fimo	Nucleotide motif (loose)	3455525	3455532	30.5	+	.	Motif 1005_gi;Alias=;ID=1005-6689-E_coli_genome;pvalue=0.000886;qvalue= 0.858;sequence=TATACTAA;
E_coli_genome	fimo	Nucleotide motif (loose)	3455640	3455647	30.5	-	.	Motif 1005_gi;Alias=;ID=1005-6690-E_coli_genome;pvalue=0.000886;qvalue= 0.858;sequence=TAATCAAT;
E_coli_genome	fimo	Nucleotide motif (loose)	3456225	3456232	30.5	+	.	Motif 1005_gi;Alias=;ID=1005-6691-E_coli_genome;pvalue=0.000886;qvalue= 0.858;sequence=TAATCTTT;
E_coli_genome	fimo	Nucleotide motif (loose)	3456266	3456273	30.5	-	.	Motif 1005_gi;Alias=;ID=1005-6692-E_coli_genome;pvalue=0.000886;qvalue= 0.858;sequence=TAAACTTA;
E_coli_genome	fimo	Nucleotide motif (loose)	3456615	3456622	30.5	-	.	Motif 1005_gi;Alias=;ID=1005-6693-E_coli_genome;pvalue=0.000886;qvalue= 0.858;sequence=AATACTTA;
E_coli_genome	fimo	Nucleotide motif (loose)	3457003	3457010	30.5	+	.	Motif 1005_gi;Alias=;ID=1005-6694-E_coli_genome;pvalue=0.000886;qvalue= 0.858;sequence=TAATCAAT;
E_coli_genome	fimo	Nucleotide motif (loose)	3457606	3457613	30.5	-	.	Motif 1005_gi;Alias=;ID=1005-6695-E_coli_genome;pvalue=0.000886;qvalue= 0.858;sequence=TAAACATA;
E_coli_genome	fimo	Nucleotide motif (loose)	3457966	3457973	30.5	+	.	Motif 1005_gi;Alias=;ID=1005-6696-E_coli_genome;pvalue=0.000886;qvalue= 0.858;sequence=TATTCAAA;
E_coli_genome	fimo	Nucleotide motif (loose)	3458240	3458247	30.5	+	.	Motif 1005_gi;Alias=;ID=1005-6697-E_coli_genome;pvalue=0.000886;qvalue= 0.858;sequence=AAATCAAA;
E_coli_genome	fimo	Nucleotide motif (loose)	3458738	3458745	30.5	+	.	Motif 1005_gi;Alias=;ID=1005-6698-E_coli_genome;pvalue=0.000886;qvalue= 0.858;sequence=AAAACAAT;
E_coli_genome	fimo	Nucleotide motif (loose)	3459726	3459733	30.5	+	.	Motif 1005_gi;Alias=;ID=1005-6699-E_coli_genome;pvalue=0.000886;qvalue= 0.858;sequence=TAATCAAA;
E_coli_genome	fimo	Nucleotide motif (loose)	3460628	3460635	30.5	-	.	Motif 1005_gi;Alias=;ID=1005-6700-E_coli_genome;pvalue=0.000886;qvalue= 0.858;sequence=AATACTTA;
E_coli_genome	fimo	Nucleotide motif (loose)	3461001	3461008	30.5	-	.	Motif 1005_gi;Alias=;ID=1005-6701-E_coli_genome;pvalue=0.000886;qvalue= 0.858;sequence=TAATCATT;
E_coli_genome	fimo	Nucleotide motif (loose)	3461335	3461342	30.5	-	.	Motif 1005_gi;Alias=;ID=1005-6702-E_coli_genome;pvalue=0.000886;qvalue= 0.858;sequence=TAATCATT;
E_coli_genome	fimo	Nucleotide motif (loose)	3462427	3462434	30.5	-	.	Motif 1005_gi;Alias=;ID=1005-6703-E_coli_genome;pvalue=0.000886;qvalue= 0.858;sequence=AAATCATA;
E_coli_genome	fimo	Nucleotide motif (loose)	3462673	3462680	30.5	+	.	Motif 1005_gi;Alias=;ID=1005-6704-E_coli_genome;pvalue=0.000886;qvalue= 0.858;sequence=AAATCATA;
E_coli_genome	fimo	Nucleotide motif (loose)	3463876	3463883	30.5	+	.	Motif 1005_gi;Alias=;ID=1005-6705-E_coli_genome;pvalue=0.000886;qvalue= 0.858;sequence=AAATCTAT;
E_coli_genome	fimo	Nucleotide motif (loose)	3463905	3463912	30.5	+	.	Motif 1005_gi;Alias=;ID=1005-6706-E_coli_genome;pvalue=0.000886;qvalue= 0.858;sequence=TAATCATA;
E_coli_genome	fimo	Nucleotide motif (loose)	3464136	3464143	30.5	+	.	Motif 1005_gi;Alias=;ID=1005-6707-E_coli_genome;pvalue=0.000886;qvalue= 0.858;sequence=AATACAAA;
E_coli_genome	fimo	Nucleotide motif (loose)	3464224	3464231	30.5	+	.	Motif 1005_gi;Alias=;ID=1005-6708-E_coli_genome;pvalue=0.000886;qvalue= 0.858;sequence=TAAACAAA;
E_coli_genome	fimo	Nucleotide motif (loose)	3464557	3464564	30.5	-	.	Motif 1005_gi;Alias=;ID=1005-6709-E_coli_genome;pvalue=0.000886;qvalue= 0.858;sequence=AATACAAA;
E_coli_genome	fimo	Nucleotide motif (loose)	3465081	3465088	30.5	-	.	Motif 1005_gi;Alias=;ID=1005-6710-E_coli_genome;pvalue=0.000886;qvalue= 0.858;sequence=TAATCATT;
E_coli_genome	fimo	Nucleotide motif (loose)	3465819	3465826	30.5	-	.	Motif 1005_gi;Alias=;ID=1005-6711-E_coli_genome;pvalue=0.000886;qvalue= 0.858;sequence=AAATCAAT;
E_coli_genome	fimo	Nucleotide motif (loose)	3465906	3465913	30.5	-	.	Motif 1005_gi;Alias=;ID=1005-6712-E_coli_genome;pvalue=0.000886;qvalue= 0.858;sequence=AAATCAAT;
E_coli_genome	fimo	Nucleotide motif (loose)	3466629	3466636	30.5	+	.	Motif 1005_gi;Alias=;ID=1005-6713-E_coli_genome;pvalue=0.000886;qvalue= 0.858;sequence=TAAACATT;
E_coli_genome	fimo	Nucleotide motif (loose)	3467003	3467010	30.5	+	.	Motif 1005_gi;Alias=;ID=1005-6714-E_coli_genome;pvalue=0.000886;qvalue= 0.858;sequence=TATACTTT;
E_coli_genome	fimo	Nucleotide motif (loose)	3467069	3467076	30.5	-	.	Motif 1005_gi;Alias=;ID=1005-6715-E_coli_genome;pvalue=0.000886;qvalue= 0.858;sequence=TATTCTTT;
E_coli_genome	fimo	Nucleotide motif (loose)	3467081	3467088	30.5	-	.	Motif 1005_gi;Alias=;ID=1005-6716-E_coli_genome;pvalue=0.000886;qvalue= 0.858;sequence=TATTCATA;
E_coli_genome	fimo	Nucleotide motif (loose)	3467910	3467917	30.5	-	.	Motif 1005_gi;Alias=;ID=1005-6717-E_coli_genome;pvalue=0.000886;qvalue= 0.858;sequence=AAATCAAA;
E_coli_genome	fimo	Nucleotide motif (loose)	3468781	3468788	30.5	+	.	Motif 1005_gi;Alias=;ID=1005-6718-E_coli_genome;pvalue=0.000886;qvalue= 0.858;sequence=TAAACATT;
E_coli_genome	fimo	Nucleotide motif (loose)	3469549	3469556	30.5	-	.	Motif 1005_gi;Alias=;ID=1005-6719-E_coli_genome;pvalue=0.000886;qvalue= 0.858;sequence=AATTCAAA;
E_coli_genome	fimo	Nucleotide motif (loose)	3469825	3469832	30.5	-	.	Motif 1005_gi;Alias=;ID=1005-6720-E_coli_genome;pvalue=0.000886;qvalue= 0.858;sequence=AAATCTAT;
E_coli_genome	fimo	Nucleotide motif (loose)	3469881	3469888	30.5	+	.	Motif 1005_gi;Alias=;ID=1005-6721-E_coli_genome;pvalue=0.000886;qvalue= 0.858;sequence=AAAACAAA;
E_coli_genome	fimo	Nucleotide motif (loose)	3469932	3469939	30.5	-	.	Motif 1005_gi;Alias=;ID=1005-6722-E_coli_genome;pvalue=0.000886;qvalue= 0.858;sequence=AATTCATA;
E_coli_genome	fimo	Nucleotide motif (loose)	3470021	3470028	30.5	-	.	Motif 1005_gi;Alias=;ID=1005-6723-E_coli_genome;pvalue=0.000886;qvalue= 0.858;sequence=AATTCAAT;
E_coli_genome	fimo	Nucleotide motif (loose)	3470040	3470047	30.5	-	.	Motif 1005_gi;Alias=;ID=1005-6724-E_coli_genome;pvalue=0.000886;qvalue= 0.858;sequence=TATTCATA;
E_coli_genome	fimo	Nucleotide motif (loose)	3470121	3470128	30.5	+	.	Motif 1005_gi;Alias=;ID=1005-6725-E_coli_genome;pvalue=0.000886;qvalue= 0.858;sequence=AATTCAAA;
E_coli_genome	fimo	Nucleotide motif (loose)	3470126	3470133	30.5	+	.	Motif 1005_gi;Alias=;ID=1005-6726-E_coli_genome;pvalue=0.000886;qvalue= 0.858;sequence=AAAACTAA;
E_coli_genome	fimo	Nucleotide motif (loose)	3472661	3472668	30.5	+	.	Motif 1005_gi;Alias=;ID=1005-6727-E_coli_genome;pvalue=0.000886;qvalue= 0.858;sequence=TAATCAAT;
E_coli_genome	fimo	Nucleotide motif (loose)	3472768	3472775	30.5	-	.	Motif 1005_gi;Alias=;ID=1005-6728-E_coli_genome;pvalue=0.000886;qvalue= 0.858;sequence=AAATCAAA;
E_coli_genome	fimo	Nucleotide motif (loose)	3473689	3473696	30.5	-	.	Motif 1005_gi;Alias=;ID=1005-6729-E_coli_genome;pvalue=0.000886;qvalue= 0.858;sequence=AAAACAAA;
E_coli_genome	fimo	Nucleotide motif (loose)	3475310	3475317	30.5	+	.	Motif 1005_gi;Alias=;ID=1005-6730-E_coli_genome;pvalue=0.000886;qvalue= 0.858;sequence=AAAACAAA;
E_coli_genome	fimo	Nucleotide motif (loose)	3477542	3477549	30.5	-	.	Motif 1005_gi;Alias=;ID=1005-6731-E_coli_genome;pvalue=0.000886;qvalue= 0.858;sequence=TAAACAAA;
E_coli_genome	fimo	Nucleotide motif (loose)	3479268	3479275	30.5	+	.	Motif 1005_gi;Alias=;ID=1005-6732-E_coli_genome;pvalue=0.000886;qvalue= 0.858;sequence=TAAACTTT;
E_coli_genome	fimo	Nucleotide motif (loose)	3479914	3479921	30.5	+	.	Motif 1005_gi;Alias=;ID=1005-6733-E_coli_genome;pvalue=0.000886;qvalue= 0.858;sequence=TAAACAAT;
E_coli_genome	fimo	Nucleotide motif (loose)	3481136	3481143	30.5	+	.	Motif 1005_gi;Alias=;ID=1005-6734-E_coli_genome;pvalue=0.000886;qvalue= 0.858;sequence=AAAACTTT;
E_coli_genome	fimo	Nucleotide motif (loose)	3481292	3481299	30.5	-	.	Motif 1005_gi;Alias=;ID=1005-6735-E_coli_genome;pvalue=0.000886;qvalue= 0.858;sequence=AAAACAAT;
E_coli_genome	fimo	Nucleotide motif (loose)	3481936	3481943	30.5	+	.	Motif 1005_gi;Alias=;ID=1005-6736-E_coli_genome;pvalue=0.000886;qvalue= 0.858;sequence=TATTCATA;
E_coli_genome	fimo	Nucleotide motif (loose)	3482349	3482356	30.5	+	.	Motif 1005_gi;Alias=;ID=1005-6737-E_coli_genome;pvalue=0.000886;qvalue= 0.858;sequence=TAATCAAA;
E_coli_genome	fimo	Nucleotide motif (loose)	3483229	3483236	30.5	-	.	Motif 1005_gi;Alias=;ID=1005-6738-E_coli_genome;pvalue=0.000886;qvalue= 0.858;sequence=AATTCATT;
E_coli_genome	fimo	Nucleotide motif (loose)	3484739	3484746	30.5	-	.	Motif 1005_gi;Alias=;ID=1005-6739-E_coli_genome;pvalue=0.000886;qvalue= 0.858;sequence=TATTCAAT;
E_coli_genome	fimo	Nucleotide motif (loose)	3485381	3485388	30.5	+	.	Motif 1005_gi;Alias=;ID=1005-6740-E_coli_genome;pvalue=0.000886;qvalue= 0.858;sequence=AATACTAT;
E_coli_genome	fimo	Nucleotide motif (loose)	3485964	3485971	30.5	+	.	Motif 1005_gi;Alias=;ID=1005-6741-E_coli_genome;pvalue=0.000886;qvalue= 0.858;sequence=AATACATT;
E_coli_genome	fimo	Nucleotide motif (loose)	3486613	3486620	30.5	+	.	Motif 1005_gi;Alias=;ID=1005-6742-E_coli_genome;pvalue=0.000886;qvalue= 0.858;sequence=AAATCAAA;
E_coli_genome	fimo	Nucleotide motif (loose)	3486990	3486997	30.5	+	.	Motif 1005_gi;Alias=;ID=1005-6743-E_coli_genome;pvalue=0.000886;qvalue= 0.858;sequence=TAATCATT;
E_coli_genome	fimo	Nucleotide motif (loose)	3487240	3487247	30.5	-	.	Motif 1005_gi;Alias=;ID=1005-6744-E_coli_genome;pvalue=0.000886;qvalue= 0.858;sequence=TAAACAAT;
E_coli_genome	fimo	Nucleotide motif (loose)	3488067	3488074	30.5	+	.	Motif 1005_gi;Alias=;ID=1005-6745-E_coli_genome;pvalue=0.000886;qvalue= 0.858;sequence=TAATCATT;
E_coli_genome	fimo	Nucleotide motif (loose)	3490203	3490210	30.5	+	.	Motif 1005_gi;Alias=;ID=1005-6746-E_coli_genome;pvalue=0.000886;qvalue= 0.858;sequence=TAAACAAA;
E_coli_genome	fimo	Nucleotide motif (loose)	3490314	3490321	30.5	+	.	Motif 1005_gi;Alias=;ID=1005-6747-E_coli_genome;pvalue=0.000886;qvalue= 0.858;sequence=AATACTTT;
E_coli_genome	fimo	Nucleotide motif (loose)	3490310	3490317	30.5	-	.	Motif 1005_gi;Alias=;ID=1005-6748-E_coli_genome;pvalue=0.000886;qvalue= 0.858;sequence=TATTCTTA;
E_coli_genome	fimo	Nucleotide motif (loose)	3491719	3491726	30.5	+	.	Motif 1005_gi;Alias=;ID=1005-6749-E_coli_genome;pvalue=0.000886;qvalue= 0.858;sequence=AAATCATT;
E_coli_genome	fimo	Nucleotide motif (loose)	3491811	3491818	30.5	+	.	Motif 1005_gi;Alias=;ID=1005-6750-E_coli_genome;pvalue=0.000886;qvalue= 0.858;sequence=AAATCTTA;
E_coli_genome	fimo	Nucleotide motif (loose)	3492130	3492137	30.5	-	.	Motif 1005_gi;Alias=;ID=1005-6751-E_coli_genome;pvalue=0.000886;qvalue= 0.858;sequence=AAAACTTT;
E_coli_genome	fimo	Nucleotide motif (loose)	3492156	3492163	30.5	-	.	Motif 1005_gi;Alias=;ID=1005-6752-E_coli_genome;pvalue=0.000886;qvalue= 0.858;sequence=TAAACAAA;
E_coli_genome	fimo	Nucleotide motif (loose)	3492478	3492485	30.5	+	.	Motif 1005_gi;Alias=;ID=1005-6753-E_coli_genome;pvalue=0.000886;qvalue= 0.858;sequence=AAAACATT;
E_coli_genome	fimo	Nucleotide motif (loose)	3493369	3493376	30.5	-	.	Motif 1005_gi;Alias=;ID=1005-6754-E_coli_genome;pvalue=0.000886;qvalue= 0.858;sequence=AAATCAAA;
E_coli_genome	fimo	Nucleotide motif (loose)	3493893	3493900	30.5	+	.	Motif 1005_gi;Alias=;ID=1005-6755-E_coli_genome;pvalue=0.000886;qvalue= 0.858;sequence=TATACAAA;
E_coli_genome	fimo	Nucleotide motif (loose)	3493938	3493945	30.5	-	.	Motif 1005_gi;Alias=;ID=1005-6756-E_coli_genome;pvalue=0.000886;qvalue= 0.858;sequence=AAATCAAA;
E_coli_genome	fimo	Nucleotide motif (loose)	3494504	3494511	30.5	+	.	Motif 1005_gi;Alias=;ID=1005-6757-E_coli_genome;pvalue=0.000886;qvalue= 0.858;sequence=AAAACTTA;
E_coli_genome	fimo	Nucleotide motif (loose)	3495623	3495630	30.5	+	.	Motif 1005_gi;Alias=;ID=1005-6758-E_coli_genome;pvalue=0.000886;qvalue= 0.858;sequence=AATACATT;
E_coli_genome	fimo	Nucleotide motif (loose)	3496876	3496883	30.5	-	.	Motif 1005_gi;Alias=;ID=1005-6759-E_coli_genome;pvalue=0.000886;qvalue= 0.858;sequence=AAAACATT;
E_coli_genome	fimo	Nucleotide motif (loose)	3496955	3496962	30.5	+	.	Motif 1005_gi;Alias=;ID=1005-6760-E_coli_genome;pvalue=0.000886;qvalue= 0.858;sequence=TAAACTTT;
E_coli_genome	fimo	Nucleotide motif (loose)	3496962	3496969	30.5	-	.	Motif 1005_gi;Alias=;ID=1005-6761-E_coli_genome;pvalue=0.000886;qvalue= 0.858;sequence=AAAACAAA;
E_coli_genome	fimo	Nucleotide motif (loose)	3496974	3496981	30.5	-	.	Motif 1005_gi;Alias=;ID=1005-6762-E_coli_genome;pvalue=0.000886;qvalue= 0.858;sequence=AAAACAAA;
E_coli_genome	fimo	Nucleotide motif (loose)	3496996	3497003	30.5	+	.	Motif 1005_gi;Alias=;ID=1005-6763-E_coli_genome;pvalue=0.000886;qvalue= 0.858;sequence=TAATCAAA;
E_coli_genome	fimo	Nucleotide motif (loose)	3497002	3497009	30.5	-	.	Motif 1005_gi;Alias=;ID=1005-6764-E_coli_genome;pvalue=0.000886;qvalue= 0.858;sequence=TAAACATT;
E_coli_genome	fimo	Nucleotide motif (loose)	3497699	3497706	30.5	+	.	Motif 1005_gi;Alias=;ID=1005-6765-E_coli_genome;pvalue=0.000886;qvalue= 0.858;sequence=AATACTTT;
E_coli_genome	fimo	Nucleotide motif (loose)	3497782	3497789	30.5	+	.	Motif 1005_gi;Alias=;ID=1005-6766-E_coli_genome;pvalue=0.000886;qvalue= 0.858;sequence=TAATCAAA;
E_coli_genome	fimo	Nucleotide motif (loose)	3499262	3499269	30.5	+	.	Motif 1005_gi;Alias=;ID=1005-6767-E_coli_genome;pvalue=0.000886;qvalue= 0.858;sequence=AAAACATA;
E_coli_genome	fimo	Nucleotide motif (loose)	3499396	3499403	30.5	+	.	Motif 1005_gi;Alias=;ID=1005-6768-E_coli_genome;pvalue=0.000886;qvalue= 0.858;sequence=TATTCATA;
E_coli_genome	fimo	Nucleotide motif (loose)	3499404	3499411	30.5	+	.	Motif 1005_gi;Alias=;ID=1005-6769-E_coli_genome;pvalue=0.000886;qvalue= 0.858;sequence=TAATCAAT;
E_coli_genome	fimo	Nucleotide motif (loose)	3499409	3499416	30.5	-	.	Motif 1005_gi;Alias=;ID=1005-6770-E_coli_genome;pvalue=0.000886;qvalue= 0.858;sequence=TATTCATT;
E_coli_genome	fimo	Nucleotide motif (loose)	3499430	3499437	30.5	+	.	Motif 1005_gi;Alias=;ID=1005-6771-E_coli_genome;pvalue=0.000886;qvalue= 0.858;sequence=AATACATA;
E_coli_genome	fimo	Nucleotide motif (loose)	3499581	3499588	30.5	+	.	Motif 1005_gi;Alias=;ID=1005-6772-E_coli_genome;pvalue=0.000886;qvalue= 0.858;sequence=AAATCATT;
E_coli_genome	fimo	Nucleotide motif (loose)	3499733	3499740	30.5	+	.	Motif 1005_gi;Alias=;ID=1005-6773-E_coli_genome;pvalue=0.000886;qvalue= 0.858;sequence=AATTCAAT;
E_coli_genome	fimo	Nucleotide motif (loose)	3500138	3500145	30.5	-	.	Motif 1005_gi;Alias=;ID=1005-6774-E_coli_genome;pvalue=0.000886;qvalue= 0.858;sequence=TAAACATA;
E_coli_genome	fimo	Nucleotide motif (loose)	3501590	3501597	30.5	+	.	Motif 1005_gi;Alias=;ID=1005-6775-E_coli_genome;pvalue=0.000886;qvalue= 0.858;sequence=TAATCAAA;
E_coli_genome	fimo	Nucleotide motif (loose)	3501688	3501695	30.5	-	.	Motif 1005_gi;Alias=;ID=1005-6776-E_coli_genome;pvalue=0.000886;qvalue= 0.858;sequence=TAATCAAT;
E_coli_genome	fimo	Nucleotide motif (loose)	3502351	3502358	30.5	-	.	Motif 1005_gi;Alias=;ID=1005-6777-E_coli_genome;pvalue=0.000886;qvalue= 0.858;sequence=TAAACATA;
E_coli_genome	fimo	Nucleotide motif (loose)	3504025	3504032	30.5	+	.	Motif 1005_gi;Alias=;ID=1005-6778-E_coli_genome;pvalue=0.000886;qvalue= 0.858;sequence=AATTCATT;
E_coli_genome	fimo	Nucleotide motif (loose)	3506402	3506409	30.5	+	.	Motif 1005_gi;Alias=;ID=1005-6779-E_coli_genome;pvalue=0.000886;qvalue= 0.858;sequence=TAAACAAA;
E_coli_genome	fimo	Nucleotide motif (loose)	3506650	3506657	30.5	-	.	Motif 1005_gi;Alias=;ID=1005-6780-E_coli_genome;pvalue=0.000886;qvalue= 0.858;sequence=AAAACTTA;
E_coli_genome	fimo	Nucleotide motif (loose)	3506776	3506783	30.5	-	.	Motif 1005_gi;Alias=;ID=1005-6781-E_coli_genome;pvalue=0.000886;qvalue= 0.858;sequence=AAATCTTT;
E_coli_genome	fimo	Nucleotide motif (loose)	3507649	3507656	30.5	-	.	Motif 1005_gi;Alias=;ID=1005-6782-E_coli_genome;pvalue=0.000886;qvalue= 0.858;sequence=AAAACTAT;
E_coli_genome	fimo	Nucleotide motif (loose)	3508191	3508198	30.5	+	.	Motif 1005_gi;Alias=;ID=1005-6783-E_coli_genome;pvalue=0.000886;qvalue= 0.858;sequence=TAATCTTT;
E_coli_genome	fimo	Nucleotide motif (loose)	3510025	3510032	30.5	+	.	Motif 1005_gi;Alias=;ID=1005-6784-E_coli_genome;pvalue=0.000886;qvalue= 0.858;sequence=TAATCTTT;
E_coli_genome	fimo	Nucleotide motif (loose)	3510031	3510038	30.5	-	.	Motif 1005_gi;Alias=;ID=1005-6785-E_coli_genome;pvalue=0.000886;qvalue= 0.858;sequence=AAATCAAA;
E_coli_genome	fimo	Nucleotide motif (loose)	3510360	3510367	30.5	+	.	Motif 1005_gi;Alias=;ID=1005-6786-E_coli_genome;pvalue=0.000886;qvalue= 0.858;sequence=AAAACTTT;
E_coli_genome	fimo	Nucleotide motif (loose)	3510519	3510526	30.5	+	.	Motif 1005_gi;Alias=;ID=1005-6787-E_coli_genome;pvalue=0.000886;qvalue= 0.858;sequence=TAAACTTT;
E_coli_genome	fimo	Nucleotide motif (loose)	3511009	3511016	30.5	+	.	Motif 1005_gi;Alias=;ID=1005-6788-E_coli_genome;pvalue=0.000886;qvalue= 0.858;sequence=TATTCATT;
E_coli_genome	fimo	Nucleotide motif (loose)	3511019	3511026	30.5	-	.	Motif 1005_gi;Alias=;ID=1005-6789-E_coli_genome;pvalue=0.000886;qvalue= 0.858;sequence=TATTCAAA;
E_coli_genome	fimo	Nucleotide motif (loose)	3512361	3512368	30.5	-	.	Motif 1005_gi;Alias=;ID=1005-6790-E_coli_genome;pvalue=0.000886;qvalue= 0.858;sequence=TATTCAAT;
E_coli_genome	fimo	Nucleotide motif (loose)	3512976	3512983	30.5	-	.	Motif 1005_gi;Alias=;ID=1005-6791-E_coli_genome;pvalue=0.000886;qvalue= 0.858;sequence=AAATCAAA;
E_coli_genome	fimo	Nucleotide motif (loose)	3513892	3513899	30.5	-	.	Motif 1005_gi;Alias=;ID=1005-6792-E_coli_genome;pvalue=0.000886;qvalue= 0.858;sequence=AAAACAAA;
E_coli_genome	fimo	Nucleotide motif (loose)	3514163	3514170	30.5	-	.	Motif 1005_gi;Alias=;ID=1005-6793-E_coli_genome;pvalue=0.000886;qvalue= 0.858;sequence=AAAACAAT;
E_coli_genome	fimo	Nucleotide motif (loose)	3517292	3517299	30.5	-	.	Motif 1005_gi;Alias=;ID=1005-6794-E_coli_genome;pvalue=0.000886;qvalue= 0.858;sequence=AATTCAAA;
E_coli_genome	fimo	Nucleotide motif (loose)	3518420	3518427	30.5	+	.	Motif 1005_gi;Alias=;ID=1005-6795-E_coli_genome;pvalue=0.000886;qvalue= 0.858;sequence=TAAACAAA;
E_coli_genome	fimo	Nucleotide motif (loose)	3519289	3519296	30.5	-	.	Motif 1005_gi;Alias=;ID=1005-6796-E_coli_genome;pvalue=0.000886;qvalue= 0.858;sequence=TAATCTTA;
E_coli_genome	fimo	Nucleotide motif (loose)	3519440	3519447	30.5	+	.	Motif 1005_gi;Alias=;ID=1005-6797-E_coli_genome;pvalue=0.000886;qvalue= 0.858;sequence=AAAACATT;
E_coli_genome	fimo	Nucleotide motif (loose)	3522827	3522834	30.5	-	.	Motif 1005_gi;Alias=;ID=1005-6798-E_coli_genome;pvalue=0.000886;qvalue= 0.858;sequence=TAAACAAA;
E_coli_genome	fimo	Nucleotide motif (loose)	3522882	3522889	30.5	-	.	Motif 1005_gi;Alias=;ID=1005-6799-E_coli_genome;pvalue=0.000886;qvalue= 0.858;sequence=AATACTTT;
E_coli_genome	fimo	Nucleotide motif (loose)	3523287	3523294	30.5	-	.	Motif 1005_gi;Alias=;ID=1005-6800-E_coli_genome;pvalue=0.000886;qvalue= 0.858;sequence=TAATCTTA;
E_coli_genome	fimo	Nucleotide motif (loose)	3524206	3524213	30.5	-	.	Motif 1005_gi;Alias=;ID=1005-6801-E_coli_genome;pvalue=0.000886;qvalue= 0.858;sequence=AAATCAAA;
E_coli_genome	fimo	Nucleotide motif (loose)	3524528	3524535	30.5	+	.	Motif 1005_gi;Alias=;ID=1005-6802-E_coli_genome;pvalue=0.000886;qvalue= 0.858;sequence=AAAACATT;
E_coli_genome	fimo	Nucleotide motif (loose)	3525557	3525564	30.5	+	.	Motif 1005_gi;Alias=;ID=1005-6803-E_coli_genome;pvalue=0.000886;qvalue= 0.858;sequence=TAAACATT;
E_coli_genome	fimo	Nucleotide motif (loose)	3525774	3525781	30.5	+	.	Motif 1005_gi;Alias=;ID=1005-6804-E_coli_genome;pvalue=0.000886;qvalue= 0.858;sequence=TATTCATT;
E_coli_genome	fimo	Nucleotide motif (loose)	3526136	3526143	30.5	-	.	Motif 1005_gi;Alias=;ID=1005-6805-E_coli_genome;pvalue=0.000886;qvalue= 0.858;sequence=AAATCATT;
E_coli_genome	fimo	Nucleotide motif (loose)	3526261	3526268	30.5	+	.	Motif 1005_gi;Alias=;ID=1005-6806-E_coli_genome;pvalue=0.000886;qvalue= 0.858;sequence=AAATCAAA;
E_coli_genome	fimo	Nucleotide motif (loose)	3527236	3527243	30.5	+	.	Motif 1005_gi;Alias=;ID=1005-6807-E_coli_genome;pvalue=0.000886;qvalue= 0.858;sequence=AATTCATT;
E_coli_genome	fimo	Nucleotide motif (loose)	3527457	3527464	30.5	+	.	Motif 1005_gi;Alias=;ID=1005-6808-E_coli_genome;pvalue=0.000886;qvalue= 0.858;sequence=AAAACTTT;
E_coli_genome	fimo	Nucleotide motif (loose)	3527893	3527900	30.5	+	.	Motif 1005_gi;Alias=;ID=1005-6809-E_coli_genome;pvalue=0.000886;qvalue= 0.858;sequence=AATTCAAA;
E_coli_genome	fimo	Nucleotide motif (loose)	3529653	3529660	30.5	+	.	Motif 1005_gi;Alias=;ID=1005-6810-E_coli_genome;pvalue=0.000886;qvalue= 0.858;sequence=TAAACTTA;
E_coli_genome	fimo	Nucleotide motif (loose)	3529811	3529818	30.5	+	.	Motif 1005_gi;Alias=;ID=1005-6811-E_coli_genome;pvalue=0.000886;qvalue= 0.858;sequence=AAAACTTT;
E_coli_genome	fimo	Nucleotide motif (loose)	3531088	3531095	30.5	+	.	Motif 1005_gi;Alias=;ID=1005-6812-E_coli_genome;pvalue=0.000886;qvalue= 0.858;sequence=AATACTTT;
E_coli_genome	fimo	Nucleotide motif (loose)	3531806	3531813	30.5	-	.	Motif 1005_gi;Alias=;ID=1005-6813-E_coli_genome;pvalue=0.000886;qvalue= 0.858;sequence=TATTCAAA;
E_coli_genome	fimo	Nucleotide motif (loose)	3532315	3532322	30.5	+	.	Motif 1005_gi;Alias=;ID=1005-6814-E_coli_genome;pvalue=0.000886;qvalue= 0.858;sequence=TAAACAAT;
E_coli_genome	fimo	Nucleotide motif (loose)	3532512	3532519	30.5	+	.	Motif 1005_gi;Alias=;ID=1005-6815-E_coli_genome;pvalue=0.000886;qvalue= 0.858;sequence=TAATCAAA;
E_coli_genome	fimo	Nucleotide motif (loose)	3532715	3532722	30.5	-	.	Motif 1005_gi;Alias=;ID=1005-6816-E_coli_genome;pvalue=0.000886;qvalue= 0.858;sequence=AATTCATA;
E_coli_genome	fimo	Nucleotide motif (loose)	3532736	3532743	30.5	+	.	Motif 1005_gi;Alias=;ID=1005-6817-E_coli_genome;pvalue=0.000886;qvalue= 0.858;sequence=AAATCTAT;
E_coli_genome	fimo	Nucleotide motif (loose)	3532791	3532798	30.5	+	.	Motif 1005_gi;Alias=;ID=1005-6818-E_coli_genome;pvalue=0.000886;qvalue= 0.858;sequence=AATACATA;
E_coli_genome	fimo	Nucleotide motif (loose)	3533024	3533031	30.5	-	.	Motif 1005_gi;Alias=;ID=1005-6819-E_coli_genome;pvalue=0.000886;qvalue= 0.858;sequence=TATACTTA;
E_coli_genome	fimo	Nucleotide motif (loose)	3533679	3533686	30.5	+	.	Motif 1005_gi;Alias=;ID=1005-6820-E_coli_genome;pvalue=0.000886;qvalue= 0.858;sequence=AAAACTAT;
E_coli_genome	fimo	Nucleotide motif (loose)	3534439	3534446	30.5	-	.	Motif 1005_gi;Alias=;ID=1005-6821-E_coli_genome;pvalue=0.000886;qvalue= 0.858;sequence=AAATCATT;
E_coli_genome	fimo	Nucleotide motif (loose)	3535549	3535556	30.5	+	.	Motif 1005_gi;Alias=;ID=1005-6822-E_coli_genome;pvalue=0.000886;qvalue= 0.858;sequence=AATTCATA;
E_coli_genome	fimo	Nucleotide motif (loose)	3535545	3535552	30.5	-	.	Motif 1005_gi;Alias=;ID=1005-6823-E_coli_genome;pvalue=0.000886;qvalue= 0.858;sequence=AATTCTTA;
E_coli_genome	fimo	Nucleotide motif (loose)	3536625	3536632	30.5	+	.	Motif 1005_gi;Alias=;ID=1005-6824-E_coli_genome;pvalue=0.000886;qvalue= 0.858;sequence=TATTCTTA;
E_coli_genome	fimo	Nucleotide motif (loose)	3536666	3536673	30.5	-	.	Motif 1005_gi;Alias=;ID=1005-6825-E_coli_genome;pvalue=0.000886;qvalue= 0.858;sequence=AATTCATA;
E_coli_genome	fimo	Nucleotide motif (loose)	3536716	3536723	30.5	+	.	Motif 1005_gi;Alias=;ID=1005-6826-E_coli_genome;pvalue=0.000886;qvalue= 0.858;sequence=TATACAAT;
E_coli_genome	fimo	Nucleotide motif (loose)	3536712	3536719	30.5	-	.	Motif 1005_gi;Alias=;ID=1005-6827-E_coli_genome;pvalue=0.000886;qvalue= 0.858;sequence=TATACTTA;
E_coli_genome	fimo	Nucleotide motif (loose)	3537154	3537161	30.5	-	.	Motif 1005_gi;Alias=;ID=1005-6828-E_coli_genome;pvalue=0.000886;qvalue= 0.858;sequence=TAATCTTT;
E_coli_genome	fimo	Nucleotide motif (loose)	3537817	3537824	30.5	-	.	Motif 1005_gi;Alias=;ID=1005-6829-E_coli_genome;pvalue=0.000886;qvalue= 0.858;sequence=TAAACATA;
E_coli_genome	fimo	Nucleotide motif (loose)	3538512	3538519	30.5	+	.	Motif 1005_gi;Alias=;ID=1005-6830-E_coli_genome;pvalue=0.000886;qvalue= 0.858;sequence=AAAACATA;
E_coli_genome	fimo	Nucleotide motif (loose)	3538771	3538778	30.5	+	.	Motif 1005_gi;Alias=;ID=1005-6831-E_coli_genome;pvalue=0.000886;qvalue= 0.858;sequence=AAATCTAT;
E_coli_genome	fimo	Nucleotide motif (loose)	3539900	3539907	30.5	+	.	Motif 1005_gi;Alias=;ID=1005-6832-E_coli_genome;pvalue=0.000886;qvalue= 0.858;sequence=TAAACATT;
E_coli_genome	fimo	Nucleotide motif (loose)	3539990	3539997	30.5	+	.	Motif 1005_gi;Alias=;ID=1005-6833-E_coli_genome;pvalue=0.000886;qvalue= 0.858;sequence=TATTCAAA;
E_coli_genome	fimo	Nucleotide motif (loose)	3540017	3540024	30.5	-	.	Motif 1005_gi;Alias=;ID=1005-6834-E_coli_genome;pvalue=0.000886;qvalue= 0.858;sequence=AATACTTA;
E_coli_genome	fimo	Nucleotide motif (loose)	3541369	3541376	30.5	+	.	Motif 1005_gi;Alias=;ID=1005-6835-E_coli_genome;pvalue=0.000886;qvalue= 0.858;sequence=TATTCAAT;
E_coli_genome	fimo	Nucleotide motif (loose)	3542820	3542827	30.5	-	.	Motif 1005_gi;Alias=;ID=1005-6836-E_coli_genome;pvalue=0.000886;qvalue= 0.858;sequence=TAATCATT;
E_coli_genome	fimo	Nucleotide motif (loose)	3543700	3543707	30.5	+	.	Motif 1005_gi;Alias=;ID=1005-6837-E_coli_genome;pvalue=0.000886;qvalue= 0.858;sequence=AATTCAAA;
E_coli_genome	fimo	Nucleotide motif (loose)	3543706	3543713	30.5	+	.	Motif 1005_gi;Alias=;ID=1005-6838-E_coli_genome;pvalue=0.000886;qvalue= 0.858;sequence=AAAACATA;
E_coli_genome	fimo	Nucleotide motif (loose)	3543789	3543796	30.5	+	.	Motif 1005_gi;Alias=;ID=1005-6839-E_coli_genome;pvalue=0.000886;qvalue= 0.858;sequence=AAATCAAA;
E_coli_genome	fimo	Nucleotide motif (loose)	3544181	3544188	30.5	-	.	Motif 1005_gi;Alias=;ID=1005-6840-E_coli_genome;pvalue=0.000886;qvalue= 0.858;sequence=TAAACTTT;
E_coli_genome	fimo	Nucleotide motif (loose)	3546442	3546449	30.5	-	.	Motif 1005_gi;Alias=;ID=1005-6841-E_coli_genome;pvalue=0.000886;qvalue= 0.858;sequence=AAAACTAA;
E_coli_genome	fimo	Nucleotide motif (loose)	3547448	3547455	30.5	+	.	Motif 1005_gi;Alias=;ID=1005-6842-E_coli_genome;pvalue=0.000886;qvalue= 0.858;sequence=AAATCATT;
E_coli_genome	fimo	Nucleotide motif (loose)	3547526	3547533	30.5	+	.	Motif 1005_gi;Alias=;ID=1005-6843-E_coli_genome;pvalue=0.000886;qvalue= 0.858;sequence=AATACATT;
E_coli_genome	fimo	Nucleotide motif (loose)	3549647	3549654	30.5	-	.	Motif 1005_gi;Alias=;ID=1005-6844-E_coli_genome;pvalue=0.000886;qvalue= 0.858;sequence=TAAACAAA;
E_coli_genome	fimo	Nucleotide motif (loose)	3550136	3550143	30.5	+	.	Motif 1005_gi;Alias=;ID=1005-6845-E_coli_genome;pvalue=0.000886;qvalue= 0.858;sequence=TAAACATA;
E_coli_genome	fimo	Nucleotide motif (loose)	3551452	3551459	30.5	-	.	Motif 1005_gi;Alias=;ID=1005-6846-E_coli_genome;pvalue=0.000886;qvalue= 0.858;sequence=AAAACTTT;
E_coli_genome	fimo	Nucleotide motif (loose)	3552490	3552497	30.5	-	.	Motif 1005_gi;Alias=;ID=1005-6847-E_coli_genome;pvalue=0.000886;qvalue= 0.858;sequence=AAATCTAA;
E_coli_genome	fimo	Nucleotide motif (loose)	3552643	3552650	30.5	+	.	Motif 1005_gi;Alias=;ID=1005-6848-E_coli_genome;pvalue=0.000886;qvalue= 0.858;sequence=AAATCAAT;
E_coli_genome	fimo	Nucleotide motif (loose)	3552795	3552802	30.5	-	.	Motif 1005_gi;Alias=;ID=1005-6849-E_coli_genome;pvalue=0.000886;qvalue= 0.858;sequence=AAATCTAT;
E_coli_genome	fimo	Nucleotide motif (loose)	3552933	3552940	30.5	-	.	Motif 1005_gi;Alias=;ID=1005-6850-E_coli_genome;pvalue=0.000886;qvalue= 0.858;sequence=AAATCTTT;
E_coli_genome	fimo	Nucleotide motif (loose)	3553099	3553106	30.5	+	.	Motif 1005_gi;Alias=;ID=1005-6851-E_coli_genome;pvalue=0.000886;qvalue= 0.858;sequence=AAAACTAA;
E_coli_genome	fimo	Nucleotide motif (loose)	3553156	3553163	30.5	+	.	Motif 1005_gi;Alias=;ID=1005-6852-E_coli_genome;pvalue=0.000886;qvalue= 0.858;sequence=TAAACTTT;
E_coli_genome	fimo	Nucleotide motif (loose)	3555486	3555493	30.5	+	.	Motif 1005_gi;Alias=;ID=1005-6853-E_coli_genome;pvalue=0.000886;qvalue= 0.858;sequence=AAATCAAT;
E_coli_genome	fimo	Nucleotide motif (loose)	3555788	3555795	30.5	-	.	Motif 1005_gi;Alias=;ID=1005-6854-E_coli_genome;pvalue=0.000886;qvalue= 0.858;sequence=TAAACTTA;
E_coli_genome	fimo	Nucleotide motif (loose)	3556177	3556184	30.5	-	.	Motif 1005_gi;Alias=;ID=1005-6855-E_coli_genome;pvalue=0.000886;qvalue= 0.858;sequence=TATTCATA;
E_coli_genome	fimo	Nucleotide motif (loose)	3557393	3557400	30.5	-	.	Motif 1005_gi;Alias=;ID=1005-6856-E_coli_genome;pvalue=0.000886;qvalue= 0.858;sequence=AATACTTT;
E_coli_genome	fimo	Nucleotide motif (loose)	3558073	3558080	30.5	+	.	Motif 1005_gi;Alias=;ID=1005-6857-E_coli_genome;pvalue=0.000886;qvalue= 0.858;sequence=AATTCATT;
E_coli_genome	fimo	Nucleotide motif (loose)	3558080	3558087	30.5	-	.	Motif 1005_gi;Alias=;ID=1005-6858-E_coli_genome;pvalue=0.000886;qvalue= 0.858;sequence=AAAACAAA;
E_coli_genome	fimo	Nucleotide motif (loose)	3558162	3558169	30.5	+	.	Motif 1005_gi;Alias=;ID=1005-6859-E_coli_genome;pvalue=0.000886;qvalue= 0.858;sequence=AATTCATT;
E_coli_genome	fimo	Nucleotide motif (loose)	3558167	3558174	30.5	-	.	Motif 1005_gi;Alias=;ID=1005-6860-E_coli_genome;pvalue=0.000886;qvalue= 0.858;sequence=AAAACAAT;
E_coli_genome	fimo	Nucleotide motif (loose)	3558178	3558185	30.5	-	.	Motif 1005_gi;Alias=;ID=1005-6861-E_coli_genome;pvalue=0.000886;qvalue= 0.858;sequence=TAATCTTT;
E_coli_genome	fimo	Nucleotide motif (loose)	3560722	3560729	30.5	+	.	Motif 1005_gi;Alias=;ID=1005-6862-E_coli_genome;pvalue=0.000886;qvalue= 0.858;sequence=AAATCAAA;
E_coli_genome	fimo	Nucleotide motif (loose)	3561803	3561810	30.5	+	.	Motif 1005_gi;Alias=;ID=1005-6863-E_coli_genome;pvalue=0.000886;qvalue= 0.858;sequence=AATACATT;
E_coli_genome	fimo	Nucleotide motif (loose)	3561903	3561910	30.5	+	.	Motif 1005_gi;Alias=;ID=1005-6864-E_coli_genome;pvalue=0.000886;qvalue= 0.858;sequence=TATACATA;
E_coli_genome	fimo	Nucleotide motif (loose)	3561920	3561927	30.5	-	.	Motif 1005_gi;Alias=;ID=1005-6865-E_coli_genome;pvalue=0.000886;qvalue= 0.858;sequence=AAAACATT;
E_coli_genome	fimo	Nucleotide motif (loose)	3562187	3562194	30.5	-	.	Motif 1005_gi;Alias=;ID=1005-6866-E_coli_genome;pvalue=0.000886;qvalue= 0.858;sequence=AATTCATA;
E_coli_genome	fimo	Nucleotide motif (loose)	3562875	3562882	30.5	+	.	Motif 1005_gi;Alias=;ID=1005-6867-E_coli_genome;pvalue=0.000886;qvalue= 0.858;sequence=AAATCAAT;
E_coli_genome	fimo	Nucleotide motif (loose)	3563113	3563120	30.5	+	.	Motif 1005_gi;Alias=;ID=1005-6868-E_coli_genome;pvalue=0.000886;qvalue= 0.858;sequence=AAAACTAA;
E_coli_genome	fimo	Nucleotide motif (loose)	3563627	3563634	30.5	-	.	Motif 1005_gi;Alias=;ID=1005-6869-E_coli_genome;pvalue=0.000886;qvalue= 0.858;sequence=AATTCAAT;
E_coli_genome	fimo	Nucleotide motif (loose)	3563703	3563710	30.5	+	.	Motif 1005_gi;Alias=;ID=1005-6870-E_coli_genome;pvalue=0.000886;qvalue= 0.858;sequence=AAATCTAA;
E_coli_genome	fimo	Nucleotide motif (loose)	3564006	3564013	30.5	+	.	Motif 1005_gi;Alias=;ID=1005-6871-E_coli_genome;pvalue=0.000886;qvalue= 0.858;sequence=TATTCTTT;
E_coli_genome	fimo	Nucleotide motif (loose)	3564772	3564779	30.5	-	.	Motif 1005_gi;Alias=;ID=1005-6872-E_coli_genome;pvalue=0.000886;qvalue= 0.858;sequence=TATTCATT;
E_coli_genome	fimo	Nucleotide motif (loose)	3564914	3564921	30.5	-	.	Motif 1005_gi;Alias=;ID=1005-6873-E_coli_genome;pvalue=0.000886;qvalue= 0.858;sequence=AATACAAA;
E_coli_genome	fimo	Nucleotide motif (loose)	3564932	3564939	30.5	-	.	Motif 1005_gi;Alias=;ID=1005-6874-E_coli_genome;pvalue=0.000886;qvalue= 0.858;sequence=AAATCAAA;
E_coli_genome	fimo	Nucleotide motif (loose)	3566036	3566043	30.5	-	.	Motif 1005_gi;Alias=;ID=1005-6875-E_coli_genome;pvalue=0.000886;qvalue= 0.858;sequence=AATTCAAA;
E_coli_genome	fimo	Nucleotide motif (loose)	3566596	3566603	30.5	+	.	Motif 1005_gi;Alias=;ID=1005-6876-E_coli_genome;pvalue=0.000886;qvalue= 0.858;sequence=AAAACTAT;
E_coli_genome	fimo	Nucleotide motif (loose)	3568253	3568260	30.5	-	.	Motif 1005_gi;Alias=;ID=1005-6877-E_coli_genome;pvalue=0.000886;qvalue= 0.858;sequence=AATTCATT;
E_coli_genome	fimo	Nucleotide motif (loose)	3568598	3568605	30.5	+	.	Motif 1005_gi;Alias=;ID=1005-6878-E_coli_genome;pvalue=0.000886;qvalue= 0.858;sequence=AAATCTTT;
E_coli_genome	fimo	Nucleotide motif (loose)	3569317	3569324	30.5	+	.	Motif 1005_gi;Alias=;ID=1005-6879-E_coli_genome;pvalue=0.000886;qvalue= 0.858;sequence=TAAACTAA;
E_coli_genome	fimo	Nucleotide motif (loose)	3569455	3569462	30.5	+	.	Motif 1005_gi;Alias=;ID=1005-6880-E_coli_genome;pvalue=0.000886;qvalue= 0.858;sequence=AAAACAAT;
E_coli_genome	fimo	Nucleotide motif (loose)	3570094	3570101	30.5	+	.	Motif 1005_gi;Alias=;ID=1005-6881-E_coli_genome;pvalue=0.000886;qvalue= 0.858;sequence=AAATCATA;
E_coli_genome	fimo	Nucleotide motif (loose)	3572190	3572197	30.5	+	.	Motif 1005_gi;Alias=;ID=1005-6882-E_coli_genome;pvalue=0.000886;qvalue= 0.858;sequence=AATTCAAT;
E_coli_genome	fimo	Nucleotide motif (loose)	3572269	3572276	30.5	+	.	Motif 1005_gi;Alias=;ID=1005-6883-E_coli_genome;pvalue=0.000886;qvalue= 0.858;sequence=AAATCATT;
E_coli_genome	fimo	Nucleotide motif (loose)	3573268	3573275	30.5	+	.	Motif 1005_gi;Alias=;ID=1005-6884-E_coli_genome;pvalue=0.000886;qvalue= 0.858;sequence=AATTCTTA;
E_coli_genome	fimo	Nucleotide motif (loose)	3573662	3573669	30.5	-	.	Motif 1005_gi;Alias=;ID=1005-6885-E_coli_genome;pvalue=0.000886;qvalue= 0.858;sequence=TATTCTTT;
E_coli_genome	fimo	Nucleotide motif (loose)	3573763	3573770	30.5	-	.	Motif 1005_gi;Alias=;ID=1005-6886-E_coli_genome;pvalue=0.000886;qvalue= 0.858;sequence=TATTCATT;
E_coli_genome	fimo	Nucleotide motif (loose)	3573770	3573777	30.5	-	.	Motif 1005_gi;Alias=;ID=1005-6887-E_coli_genome;pvalue=0.000886;qvalue= 0.858;sequence=TAATCTTT;
E_coli_genome	fimo	Nucleotide motif (loose)	3574633	3574640	30.5	-	.	Motif 1005_gi;Alias=;ID=1005-6888-E_coli_genome;pvalue=0.000886;qvalue= 0.858;sequence=AAATCTAT;
E_coli_genome	fimo	Nucleotide motif (loose)	3574980	3574987	30.5	+	.	Motif 1005_gi;Alias=;ID=1005-6889-E_coli_genome;pvalue=0.000886;qvalue= 0.858;sequence=TAATCAAT;
E_coli_genome	fimo	Nucleotide motif (loose)	3575078	3575085	30.5	+	.	Motif 1005_gi;Alias=;ID=1005-6890-E_coli_genome;pvalue=0.000886;qvalue= 0.858;sequence=AAATCATT;
E_coli_genome	fimo	Nucleotide motif (loose)	3575328	3575335	30.5	-	.	Motif 1005_gi;Alias=;ID=1005-6891-E_coli_genome;pvalue=0.000886;qvalue= 0.858;sequence=AAATCATT;
E_coli_genome	fimo	Nucleotide motif (loose)	3576488	3576495	30.5	+	.	Motif 1005_gi;Alias=;ID=1005-6892-E_coli_genome;pvalue=0.000886;qvalue= 0.858;sequence=TAATCATT;
E_coli_genome	fimo	Nucleotide motif (loose)	3577765	3577772	30.5	+	.	Motif 1005_gi;Alias=;ID=1005-6893-E_coli_genome;pvalue=0.000886;qvalue= 0.858;sequence=AAATCTAA;
E_coli_genome	fimo	Nucleotide motif (loose)	3578758	3578765	30.5	-	.	Motif 1005_gi;Alias=;ID=1005-6894-E_coli_genome;pvalue=0.000886;qvalue= 0.858;sequence=TAAACTAA;
E_coli_genome	fimo	Nucleotide motif (loose)	3578830	3578837	30.5	+	.	Motif 1005_gi;Alias=;ID=1005-6895-E_coli_genome;pvalue=0.000886;qvalue= 0.858;sequence=AAATCAAT;
E_coli_genome	fimo	Nucleotide motif (loose)	3579645	3579652	30.5	-	.	Motif 1005_gi;Alias=;ID=1005-6896-E_coli_genome;pvalue=0.000886;qvalue= 0.858;sequence=AATACAAA;
E_coli_genome	fimo	Nucleotide motif (loose)	3579662	3579669	30.5	-	.	Motif 1005_gi;Alias=;ID=1005-6897-E_coli_genome;pvalue=0.000886;qvalue= 0.858;sequence=AAATCATT;
E_coli_genome	fimo	Nucleotide motif (loose)	3581027	3581034	30.5	+	.	Motif 1005_gi;Alias=;ID=1005-6898-E_coli_genome;pvalue=0.000886;qvalue= 0.858;sequence=TAATCATT;
E_coli_genome	fimo	Nucleotide motif (loose)	3581705	3581712	30.5	+	.	Motif 1005_gi;Alias=;ID=1005-6899-E_coli_genome;pvalue=0.000886;qvalue= 0.858;sequence=AATACATA;
E_coli_genome	fimo	Nucleotide motif (loose)	3581872	3581879	30.5	-	.	Motif 1005_gi;Alias=;ID=1005-6900-E_coli_genome;pvalue=0.000886;qvalue= 0.858;sequence=TAAACAAT;
E_coli_genome	fimo	Nucleotide motif (loose)	3582140	3582147	30.5	-	.	Motif 1005_gi;Alias=;ID=1005-6901-E_coli_genome;pvalue=0.000886;qvalue= 0.858;sequence=AAATCTAT;
E_coli_genome	fimo	Nucleotide motif (loose)	3582159	3582166	30.5	-	.	Motif 1005_gi;Alias=;ID=1005-6902-E_coli_genome;pvalue=0.000886;qvalue= 0.858;sequence=AATACTTT;
E_coli_genome	fimo	Nucleotide motif (loose)	3582256	3582263	30.5	-	.	Motif 1005_gi;Alias=;ID=1005-6903-E_coli_genome;pvalue=0.000886;qvalue= 0.858;sequence=AATTCATA;
E_coli_genome	fimo	Nucleotide motif (loose)	3582333	3582340	30.5	-	.	Motif 1005_gi;Alias=;ID=1005-6904-E_coli_genome;pvalue=0.000886;qvalue= 0.858;sequence=AAAACAAA;
E_coli_genome	fimo	Nucleotide motif (loose)	3582346	3582353	30.5	+	.	Motif 1005_gi;Alias=;ID=1005-6905-E_coli_genome;pvalue=0.000886;qvalue= 0.858;sequence=AATTCAAA;
E_coli_genome	fimo	Nucleotide motif (loose)	3582425	3582432	30.5	+	.	Motif 1005_gi;Alias=;ID=1005-6906-E_coli_genome;pvalue=0.000886;qvalue= 0.858;sequence=TATACAAT;
E_coli_genome	fimo	Nucleotide motif (loose)	3582501	3582508	30.5	+	.	Motif 1005_gi;Alias=;ID=1005-6907-E_coli_genome;pvalue=0.000886;qvalue= 0.858;sequence=AATACTAA;
E_coli_genome	fimo	Nucleotide motif (loose)	3582546	3582553	30.5	+	.	Motif 1005_gi;Alias=;ID=1005-6908-E_coli_genome;pvalue=0.000886;qvalue= 0.858;sequence=TATTCTTT;
E_coli_genome	fimo	Nucleotide motif (loose)	3582659	3582666	30.5	+	.	Motif 1005_gi;Alias=;ID=1005-6909-E_coli_genome;pvalue=0.000886;qvalue= 0.858;sequence=TATACATT;
E_coli_genome	fimo	Nucleotide motif (loose)	3582837	3582844	30.5	+	.	Motif 1005_gi;Alias=;ID=1005-6910-E_coli_genome;pvalue=0.000886;qvalue= 0.858;sequence=TAAACTAT;
E_coli_genome	fimo	Nucleotide motif (loose)	3582865	3582872	30.5	-	.	Motif 1005_gi;Alias=;ID=1005-6911-E_coli_genome;pvalue=0.000886;qvalue= 0.858;sequence=AAATCATT;
E_coli_genome	fimo	Nucleotide motif (loose)	3582880	3582887	30.5	-	.	Motif 1005_gi;Alias=;ID=1005-6912-E_coli_genome;pvalue=0.000886;qvalue= 0.858;sequence=AATACTAA;
E_coli_genome	fimo	Nucleotide motif (loose)	3582910	3582917	30.5	-	.	Motif 1005_gi;Alias=;ID=1005-6913-E_coli_genome;pvalue=0.000886;qvalue= 0.858;sequence=AAAACTTT;
E_coli_genome	fimo	Nucleotide motif (loose)	3583080	3583087	30.5	-	.	Motif 1005_gi;Alias=;ID=1005-6914-E_coli_genome;pvalue=0.000886;qvalue= 0.858;sequence=AAATCATT;
E_coli_genome	fimo	Nucleotide motif (loose)	3583129	3583136	30.5	-	.	Motif 1005_gi;Alias=;ID=1005-6915-E_coli_genome;pvalue=0.000886;qvalue= 0.858;sequence=TATACTTT;
E_coli_genome	fimo	Nucleotide motif (loose)	3583143	3583150	30.5	-	.	Motif 1005_gi;Alias=;ID=1005-6916-E_coli_genome;pvalue=0.000886;qvalue= 0.858;sequence=AATTCTAT;
E_coli_genome	fimo	Nucleotide motif (loose)	3583152	3583159	30.5	+	.	Motif 1005_gi;Alias=;ID=1005-6917-E_coli_genome;pvalue=0.000886;qvalue= 0.858;sequence=AATTCTAA;
E_coli_genome	fimo	Nucleotide motif (loose)	3583199	3583206	30.5	+	.	Motif 1005_gi;Alias=;ID=1005-6918-E_coli_genome;pvalue=0.000886;qvalue= 0.858;sequence=TATTCTTT;
E_coli_genome	fimo	Nucleotide motif (loose)	3583195	3583202	30.5	-	.	Motif 1005_gi;Alias=;ID=1005-6919-E_coli_genome;pvalue=0.000886;qvalue= 0.858;sequence=AATACTAA;
E_coli_genome	fimo	Nucleotide motif (loose)	3583326	3583333	30.5	-	.	Motif 1005_gi;Alias=;ID=1005-6920-E_coli_genome;pvalue=0.000886;qvalue= 0.858;sequence=AATTCATT;
E_coli_genome	fimo	Nucleotide motif (loose)	3583646	3583653	30.5	+	.	Motif 1005_gi;Alias=;ID=1005-6921-E_coli_genome;pvalue=0.000886;qvalue= 0.858;sequence=AAATCATT;
E_coli_genome	fimo	Nucleotide motif (loose)	3584310	3584317	30.5	+	.	Motif 1005_gi;Alias=;ID=1005-6922-E_coli_genome;pvalue=0.000886;qvalue= 0.858;sequence=TAATCAAA;
E_coli_genome	fimo	Nucleotide motif (loose)	3584327	3584334	30.5	+	.	Motif 1005_gi;Alias=;ID=1005-6923-E_coli_genome;pvalue=0.000886;qvalue= 0.858;sequence=AAATCATT;
E_coli_genome	fimo	Nucleotide motif (loose)	3584409	3584416	30.5	+	.	Motif 1005_gi;Alias=;ID=1005-6924-E_coli_genome;pvalue=0.000886;qvalue= 0.858;sequence=AAAACTTA;
E_coli_genome	fimo	Nucleotide motif (loose)	3584521	3584528	30.5	-	.	Motif 1005_gi;Alias=;ID=1005-6925-E_coli_genome;pvalue=0.000886;qvalue= 0.858;sequence=AATTCTAA;
E_coli_genome	fimo	Nucleotide motif (loose)	3584592	3584599	30.5	+	.	Motif 1005_gi;Alias=;ID=1005-6926-E_coli_genome;pvalue=0.000886;qvalue= 0.858;sequence=AAATCATA;
E_coli_genome	fimo	Nucleotide motif (loose)	3584758	3584765	30.5	-	.	Motif 1005_gi;Alias=;ID=1005-6927-E_coli_genome;pvalue=0.000886;qvalue= 0.858;sequence=TAATCATA;
E_coli_genome	fimo	Nucleotide motif (loose)	3584959	3584966	30.5	+	.	Motif 1005_gi;Alias=;ID=1005-6928-E_coli_genome;pvalue=0.000886;qvalue= 0.858;sequence=AATTCATT;
E_coli_genome	fimo	Nucleotide motif (loose)	3585653	3585660	30.5	-	.	Motif 1005_gi;Alias=;ID=1005-6929-E_coli_genome;pvalue=0.000886;qvalue= 0.858;sequence=TAATCAAA;
E_coli_genome	fimo	Nucleotide motif (loose)	3585736	3585743	30.5	-	.	Motif 1005_gi;Alias=;ID=1005-6930-E_coli_genome;pvalue=0.000886;qvalue= 0.858;sequence=AAATCTAT;
E_coli_genome	fimo	Nucleotide motif (loose)	3586095	3586102	30.5	-	.	Motif 1005_gi;Alias=;ID=1005-6931-E_coli_genome;pvalue=0.000886;qvalue= 0.858;sequence=AATTCTAT;
E_coli_genome	fimo	Nucleotide motif (loose)	3586908	3586915	30.5	+	.	Motif 1005_gi;Alias=;ID=1005-6932-E_coli_genome;pvalue=0.000886;qvalue= 0.858;sequence=TAAACTTA;
E_coli_genome	fimo	Nucleotide motif (loose)	3587160	3587167	30.5	+	.	Motif 1005_gi;Alias=;ID=1005-6933-E_coli_genome;pvalue=0.000886;qvalue= 0.858;sequence=TAAACAAT;
E_coli_genome	fimo	Nucleotide motif (loose)	3587366	3587373	30.5	+	.	Motif 1005_gi;Alias=;ID=1005-6934-E_coli_genome;pvalue=0.000886;qvalue= 0.858;sequence=AAAACTAT;
E_coli_genome	fimo	Nucleotide motif (loose)	3587766	3587773	30.5	-	.	Motif 1005_gi;Alias=;ID=1005-6935-E_coli_genome;pvalue=0.000886;qvalue= 0.858;sequence=AAATCAAA;
E_coli_genome	fimo	Nucleotide motif (loose)	3587846	3587853	30.5	+	.	Motif 1005_gi;Alias=;ID=1005-6936-E_coli_genome;pvalue=0.000886;qvalue= 0.858;sequence=TAAACATT;
E_coli_genome	fimo	Nucleotide motif (loose)	3589231	3589238	30.5	+	.	Motif 1005_gi;Alias=;ID=1005-6937-E_coli_genome;pvalue=0.000886;qvalue= 0.858;sequence=AAAACAAT;
E_coli_genome	fimo	Nucleotide motif (loose)	3589432	3589439	30.5	-	.	Motif 1005_gi;Alias=;ID=1005-6938-E_coli_genome;pvalue=0.000886;qvalue= 0.858;sequence=AAAACTAA;
E_coli_genome	fimo	Nucleotide motif (loose)	3591723	3591730	30.5	-	.	Motif 1005_gi;Alias=;ID=1005-6939-E_coli_genome;pvalue=0.000886;qvalue= 0.858;sequence=AAAACTTT;
E_coli_genome	fimo	Nucleotide motif (loose)	3596382	3596389	30.5	+	.	Motif 1005_gi;Alias=;ID=1005-6940-E_coli_genome;pvalue=0.000886;qvalue= 0.858;sequence=AATACAAA;
E_coli_genome	fimo	Nucleotide motif (loose)	3596500	3596507	30.5	+	.	Motif 1005_gi;Alias=;ID=1005-6941-E_coli_genome;pvalue=0.000886;qvalue= 0.858;sequence=AAATCAAA;
E_coli_genome	fimo	Nucleotide motif (loose)	3596575	3596582	30.5	+	.	Motif 1005_gi;Alias=;ID=1005-6942-E_coli_genome;pvalue=0.000886;qvalue= 0.858;sequence=AAATCTTT;
E_coli_genome	fimo	Nucleotide motif (loose)	3596947	3596954	30.5	+	.	Motif 1005_gi;Alias=;ID=1005-6943-E_coli_genome;pvalue=0.000886;qvalue= 0.858;sequence=AAATCTTT;
E_coli_genome	fimo	Nucleotide motif (loose)	3597096	3597103	30.5	-	.	Motif 1005_gi;Alias=;ID=1005-6944-E_coli_genome;pvalue=0.000886;qvalue= 0.858;sequence=AATACATT;
E_coli_genome	fimo	Nucleotide motif (loose)	3597538	3597545	30.5	-	.	Motif 1005_gi;Alias=;ID=1005-6945-E_coli_genome;pvalue=0.000886;qvalue= 0.858;sequence=AAAACTAT;
E_coli_genome	fimo	Nucleotide motif (loose)	3597594	3597601	30.5	-	.	Motif 1005_gi;Alias=;ID=1005-6946-E_coli_genome;pvalue=0.000886;qvalue= 0.858;sequence=AAAACAAA;
E_coli_genome	fimo	Nucleotide motif (loose)	3597855	3597862	30.5	-	.	Motif 1005_gi;Alias=;ID=1005-6947-E_coli_genome;pvalue=0.000886;qvalue= 0.858;sequence=AAAACATT;
E_coli_genome	fimo	Nucleotide motif (loose)	3598376	3598383	30.5	-	.	Motif 1005_gi;Alias=;ID=1005-6948-E_coli_genome;pvalue=0.000886;qvalue= 0.858;sequence=AAATCAAA;
E_coli_genome	fimo	Nucleotide motif (loose)	3598550	3598557	30.5	-	.	Motif 1005_gi;Alias=;ID=1005-6949-E_coli_genome;pvalue=0.000886;qvalue= 0.858;sequence=TAATCATT;
E_coli_genome	fimo	Nucleotide motif (loose)	3599045	3599052	30.5	+	.	Motif 1005_gi;Alias=;ID=1005-6950-E_coli_genome;pvalue=0.000886;qvalue= 0.858;sequence=AAATCTTT;
E_coli_genome	fimo	Nucleotide motif (loose)	3599766	3599773	30.5	+	.	Motif 1005_gi;Alias=;ID=1005-6951-E_coli_genome;pvalue=0.000886;qvalue= 0.858;sequence=AAAACATA;
E_coli_genome	fimo	Nucleotide motif (loose)	3599856	3599863	30.5	-	.	Motif 1005_gi;Alias=;ID=1005-6952-E_coli_genome;pvalue=0.000886;qvalue= 0.858;sequence=TAATCAAT;
E_coli_genome	fimo	Nucleotide motif (loose)	3599878	3599885	30.5	+	.	Motif 1005_gi;Alias=;ID=1005-6953-E_coli_genome;pvalue=0.000886;qvalue= 0.858;sequence=AAAACAAA;
E_coli_genome	fimo	Nucleotide motif (loose)	3600760	3600767	30.5	+	.	Motif 1005_gi;Alias=;ID=1005-6954-E_coli_genome;pvalue=0.000886;qvalue= 0.858;sequence=TAAACTTT;
E_coli_genome	fimo	Nucleotide motif (loose)	3606430	3606437	30.5	+	.	Motif 1005_gi;Alias=;ID=1005-6955-E_coli_genome;pvalue=0.000886;qvalue= 0.858;sequence=AAAACTTA;
E_coli_genome	fimo	Nucleotide motif (loose)	3607995	3608002	30.5	-	.	Motif 1005_gi;Alias=;ID=1005-6956-E_coli_genome;pvalue=0.000886;qvalue= 0.858;sequence=AAATCAAT;
E_coli_genome	fimo	Nucleotide motif (loose)	3609199	3609206	30.5	+	.	Motif 1005_gi;Alias=;ID=1005-6957-E_coli_genome;pvalue=0.000886;qvalue= 0.858;sequence=TAATCAAA;
E_coli_genome	fimo	Nucleotide motif (loose)	3609482	3609489	30.5	+	.	Motif 1005_gi;Alias=;ID=1005-6958-E_coli_genome;pvalue=0.000886;qvalue= 0.858;sequence=TATTCTAT;
E_coli_genome	fimo	Nucleotide motif (loose)	3610510	3610517	30.5	-	.	Motif 1005_gi;Alias=;ID=1005-6959-E_coli_genome;pvalue=0.000886;qvalue= 0.858;sequence=AAAACTTA;
E_coli_genome	fimo	Nucleotide motif (loose)	3611176	3611183	30.5	-	.	Motif 1005_gi;Alias=;ID=1005-6960-E_coli_genome;pvalue=0.000886;qvalue= 0.858;sequence=TAATCATT;
E_coli_genome	fimo	Nucleotide motif (loose)	3611344	3611351	30.5	+	.	Motif 1005_gi;Alias=;ID=1005-6961-E_coli_genome;pvalue=0.000886;qvalue= 0.858;sequence=AAAACTTT;
E_coli_genome	fimo	Nucleotide motif (loose)	3611838	3611845	30.5	+	.	Motif 1005_gi;Alias=;ID=1005-6962-E_coli_genome;pvalue=0.000886;qvalue= 0.858;sequence=AATACAAA;
E_coli_genome	fimo	Nucleotide motif (loose)	3612643	3612650	30.5	-	.	Motif 1005_gi;Alias=;ID=1005-6963-E_coli_genome;pvalue=0.000886;qvalue= 0.858;sequence=AATACATT;
E_coli_genome	fimo	Nucleotide motif (loose)	3612662	3612669	30.5	-	.	Motif 1005_gi;Alias=;ID=1005-6964-E_coli_genome;pvalue=0.000886;qvalue= 0.858;sequence=AAAACAAT;
E_coli_genome	fimo	Nucleotide motif (loose)	3613610	3613617	30.5	+	.	Motif 1005_gi;Alias=;ID=1005-6965-E_coli_genome;pvalue=0.000886;qvalue= 0.858;sequence=AATACTTA;
E_coli_genome	fimo	Nucleotide motif (loose)	3614550	3614557	30.5	+	.	Motif 1005_gi;Alias=;ID=1005-6966-E_coli_genome;pvalue=0.000886;qvalue= 0.858;sequence=TAAACAAA;
E_coli_genome	fimo	Nucleotide motif (loose)	3614805	3614812	30.5	+	.	Motif 1005_gi;Alias=;ID=1005-6967-E_coli_genome;pvalue=0.000886;qvalue= 0.858;sequence=AAATCATT;
E_coli_genome	fimo	Nucleotide motif (loose)	3616296	3616303	30.5	-	.	Motif 1005_gi;Alias=;ID=1005-6968-E_coli_genome;pvalue=0.000886;qvalue= 0.858;sequence=AAATCAAT;
E_coli_genome	fimo	Nucleotide motif (loose)	3616517	3616524	30.5	-	.	Motif 1005_gi;Alias=;ID=1005-6969-E_coli_genome;pvalue=0.000886;qvalue= 0.858;sequence=TAAACATA;
E_coli_genome	fimo	Nucleotide motif (loose)	3617138	3617145	30.5	+	.	Motif 1005_gi;Alias=;ID=1005-6970-E_coli_genome;pvalue=0.000886;qvalue= 0.858;sequence=AAATCATT;
E_coli_genome	fimo	Nucleotide motif (loose)	3619113	3619120	30.5	+	.	Motif 1005_gi;Alias=;ID=1005-6971-E_coli_genome;pvalue=0.000886;qvalue= 0.858;sequence=AATTCATT;
E_coli_genome	fimo	Nucleotide motif (loose)	3620971	3620978	30.5	-	.	Motif 1005_gi;Alias=;ID=1005-6972-E_coli_genome;pvalue=0.000886;qvalue= 0.858;sequence=TATTCATA;
E_coli_genome	fimo	Nucleotide motif (loose)	3623434	3623441	30.5	-	.	Motif 1005_gi;Alias=;ID=1005-6973-E_coli_genome;pvalue=0.000886;qvalue= 0.858;sequence=TAAACAAT;
E_coli_genome	fimo	Nucleotide motif (loose)	3623465	3623472	30.5	-	.	Motif 1005_gi;Alias=;ID=1005-6974-E_coli_genome;pvalue=0.000886;qvalue= 0.858;sequence=AAAACAAA;
E_coli_genome	fimo	Nucleotide motif (loose)	3623794	3623801	30.5	+	.	Motif 1005_gi;Alias=;ID=1005-6975-E_coli_genome;pvalue=0.000886;qvalue= 0.858;sequence=TAATCAAA;
E_coli_genome	fimo	Nucleotide motif (loose)	3623893	3623900	30.5	+	.	Motif 1005_gi;Alias=;ID=1005-6976-E_coli_genome;pvalue=0.000886;qvalue= 0.858;sequence=AATACATA;
E_coli_genome	fimo	Nucleotide motif (loose)	3624064	3624071	30.5	-	.	Motif 1005_gi;Alias=;ID=1005-6977-E_coli_genome;pvalue=0.000886;qvalue= 0.858;sequence=AATTCAAT;
E_coli_genome	fimo	Nucleotide motif (loose)	3624154	3624161	30.5	-	.	Motif 1005_gi;Alias=;ID=1005-6978-E_coli_genome;pvalue=0.000886;qvalue= 0.858;sequence=AAAACATT;
E_coli_genome	fimo	Nucleotide motif (loose)	3624284	3624291	30.5	-	.	Motif 1005_gi;Alias=;ID=1005-6979-E_coli_genome;pvalue=0.000886;qvalue= 0.858;sequence=TAAACATA;
E_coli_genome	fimo	Nucleotide motif (loose)	3624819	3624826	30.5	+	.	Motif 1005_gi;Alias=;ID=1005-6980-E_coli_genome;pvalue=0.000886;qvalue= 0.858;sequence=AAATCTAA;
E_coli_genome	fimo	Nucleotide motif (loose)	3625014	3625021	30.5	-	.	Motif 1005_gi;Alias=;ID=1005-6981-E_coli_genome;pvalue=0.000886;qvalue= 0.858;sequence=AATTCTTT;
E_coli_genome	fimo	Nucleotide motif (loose)	3625119	3625126	30.5	-	.	Motif 1005_gi;Alias=;ID=1005-6982-E_coli_genome;pvalue=0.000886;qvalue= 0.858;sequence=AAATCAAT;
E_coli_genome	fimo	Nucleotide motif (loose)	3625620	3625627	30.5	+	.	Motif 1005_gi;Alias=;ID=1005-6983-E_coli_genome;pvalue=0.000886;qvalue= 0.858;sequence=AATTCAAT;
E_coli_genome	fimo	Nucleotide motif (loose)	3625672	3625679	30.5	-	.	Motif 1005_gi;Alias=;ID=1005-6984-E_coli_genome;pvalue=0.000886;qvalue= 0.858;sequence=AATACAAT;
E_coli_genome	fimo	Nucleotide motif (loose)	3626226	3626233	30.5	+	.	Motif 1005_gi;Alias=;ID=1005-6985-E_coli_genome;pvalue=0.000886;qvalue= 0.858;sequence=AATACAAT;
E_coli_genome	fimo	Nucleotide motif (loose)	3630318	3630325	30.5	-	.	Motif 1005_gi;Alias=;ID=1005-6986-E_coli_genome;pvalue=0.000886;qvalue= 0.858;sequence=AAATCAAA;
E_coli_genome	fimo	Nucleotide motif (loose)	3630994	3631001	30.5	+	.	Motif 1005_gi;Alias=;ID=1005-6987-E_coli_genome;pvalue=0.000886;qvalue= 0.858;sequence=TAATCAAA;
E_coli_genome	fimo	Nucleotide motif (loose)	3631318	3631325	30.5	+	.	Motif 1005_gi;Alias=;ID=1005-6988-E_coli_genome;pvalue=0.000886;qvalue= 0.858;sequence=TAAACTTT;
E_coli_genome	fimo	Nucleotide motif (loose)	3631484	3631491	30.5	-	.	Motif 1005_gi;Alias=;ID=1005-6989-E_coli_genome;pvalue=0.000886;qvalue= 0.858;sequence=AATACAAA;
E_coli_genome	fimo	Nucleotide motif (loose)	3631515	3631522	30.5	+	.	Motif 1005_gi;Alias=;ID=1005-6990-E_coli_genome;pvalue=0.000886;qvalue= 0.858;sequence=TAATCTTT;
E_coli_genome	fimo	Nucleotide motif (loose)	3631809	3631816	30.5	-	.	Motif 1005_gi;Alias=;ID=1005-6991-E_coli_genome;pvalue=0.000886;qvalue= 0.858;sequence=AATACAAT;
E_coli_genome	fimo	Nucleotide motif (loose)	3632024	3632031	30.5	+	.	Motif 1005_gi;Alias=;ID=1005-6992-E_coli_genome;pvalue=0.000886;qvalue= 0.858;sequence=TAAACAAT;
E_coli_genome	fimo	Nucleotide motif (loose)	3632193	3632200	30.5	+	.	Motif 1005_gi;Alias=;ID=1005-6993-E_coli_genome;pvalue=0.000886;qvalue= 0.858;sequence=TAAACAAT;
E_coli_genome	fimo	Nucleotide motif (loose)	3632619	3632626	30.5	+	.	Motif 1005_gi;Alias=;ID=1005-6994-E_coli_genome;pvalue=0.000886;qvalue= 0.858;sequence=AATACATA;
E_coli_genome	fimo	Nucleotide motif (loose)	3632689	3632696	30.5	+	.	Motif 1005_gi;Alias=;ID=1005-6995-E_coli_genome;pvalue=0.000886;qvalue= 0.858;sequence=AAATCATT;
E_coli_genome	fimo	Nucleotide motif (loose)	3633002	3633009	30.5	-	.	Motif 1005_gi;Alias=;ID=1005-6996-E_coli_genome;pvalue=0.000886;qvalue= 0.858;sequence=AATACATT;
E_coli_genome	fimo	Nucleotide motif (loose)	3633120	3633127	30.5	-	.	Motif 1005_gi;Alias=;ID=1005-6997-E_coli_genome;pvalue=0.000886;qvalue= 0.858;sequence=AATACTTT;
E_coli_genome	fimo	Nucleotide motif (loose)	3633169	3633176	30.5	-	.	Motif 1005_gi;Alias=;ID=1005-6998-E_coli_genome;pvalue=0.000886;qvalue= 0.858;sequence=AAAACATA;
E_coli_genome	fimo	Nucleotide motif (loose)	3633378	3633385	30.5	-	.	Motif 1005_gi;Alias=;ID=1005-6999-E_coli_genome;pvalue=0.000886;qvalue= 0.858;sequence=AAATCATA;
E_coli_genome	fimo	Nucleotide motif (loose)	3633415	3633422	30.5	-	.	Motif 1005_gi;Alias=;ID=1005-7000-E_coli_genome;pvalue=0.000886;qvalue= 0.858;sequence=AAATCAAT;
E_coli_genome	fimo	Nucleotide motif (loose)	3633491	3633498	30.5	-	.	Motif 1005_gi;Alias=;ID=1005-7001-E_coli_genome;pvalue=0.000886;qvalue= 0.858;sequence=AATTCTAT;
E_coli_genome	fimo	Nucleotide motif (loose)	3633538	3633545	30.5	+	.	Motif 1005_gi;Alias=;ID=1005-7002-E_coli_genome;pvalue=0.000886;qvalue= 0.858;sequence=AAATCTAT;
E_coli_genome	fimo	Nucleotide motif (loose)	3634476	3634483	30.5	-	.	Motif 1005_gi;Alias=;ID=1005-7003-E_coli_genome;pvalue=0.000886;qvalue= 0.858;sequence=AATTCAAA;
E_coli_genome	fimo	Nucleotide motif (loose)	3634544	3634551	30.5	+	.	Motif 1005_gi;Alias=;ID=1005-7004-E_coli_genome;pvalue=0.000886;qvalue= 0.858;sequence=AATACTTA;
E_coli_genome	fimo	Nucleotide motif (loose)	3634648	3634655	30.5	-	.	Motif 1005_gi;Alias=;ID=1005-7005-E_coli_genome;pvalue=0.000886;qvalue= 0.858;sequence=AATTCTTA;
E_coli_genome	fimo	Nucleotide motif (loose)	3634655	3634662	30.5	+	.	Motif 1005_gi;Alias=;ID=1005-7006-E_coli_genome;pvalue=0.000886;qvalue= 0.858;sequence=TAATCTTA;
E_coli_genome	fimo	Nucleotide motif (loose)	3634879	3634886	30.5	-	.	Motif 1005_gi;Alias=;ID=1005-7007-E_coli_genome;pvalue=0.000886;qvalue= 0.858;sequence=TAATCAAA;
E_coli_genome	fimo	Nucleotide motif (loose)	3635057	3635064	30.5	+	.	Motif 1005_gi;Alias=;ID=1005-7008-E_coli_genome;pvalue=0.000886;qvalue= 0.858;sequence=AATACATT;
E_coli_genome	fimo	Nucleotide motif (loose)	3635614	3635621	30.5	+	.	Motif 1005_gi;Alias=;ID=1005-7009-E_coli_genome;pvalue=0.000886;qvalue= 0.858;sequence=TATTCTTA;
E_coli_genome	fimo	Nucleotide motif (loose)	3635988	3635995	30.5	-	.	Motif 1005_gi;Alias=;ID=1005-7010-E_coli_genome;pvalue=0.000886;qvalue= 0.858;sequence=TATACTTA;
E_coli_genome	fimo	Nucleotide motif (loose)	3637550	3637557	30.5	+	.	Motif 1005_gi;Alias=;ID=1005-7011-E_coli_genome;pvalue=0.000886;qvalue= 0.858;sequence=AAATCAAA;
E_coli_genome	fimo	Nucleotide motif (loose)	3638092	3638099	30.5	-	.	Motif 1005_gi;Alias=;ID=1005-7012-E_coli_genome;pvalue=0.000886;qvalue= 0.858;sequence=AATACTTT;
E_coli_genome	fimo	Nucleotide motif (loose)	3638099	3638106	30.5	-	.	Motif 1005_gi;Alias=;ID=1005-7013-E_coli_genome;pvalue=0.000886;qvalue= 0.858;sequence=AATACTTA;
E_coli_genome	fimo	Nucleotide motif (loose)	3639254	3639261	30.5	+	.	Motif 1005_gi;Alias=;ID=1005-7014-E_coli_genome;pvalue=0.000886;qvalue= 0.858;sequence=AATTCAAT;
E_coli_genome	fimo	Nucleotide motif (loose)	3639919	3639926	30.5	-	.	Motif 1005_gi;Alias=;ID=1005-7015-E_coli_genome;pvalue=0.000886;qvalue= 0.858;sequence=TAAACAAA;
E_coli_genome	fimo	Nucleotide motif (loose)	3640752	3640759	30.5	+	.	Motif 1005_gi;Alias=;ID=1005-7016-E_coli_genome;pvalue=0.000886;qvalue= 0.858;sequence=TAATCTAT;
E_coli_genome	fimo	Nucleotide motif (loose)	3640794	3640801	30.5	+	.	Motif 1005_gi;Alias=;ID=1005-7017-E_coli_genome;pvalue=0.000886;qvalue= 0.858;sequence=TAAACTTT;
E_coli_genome	fimo	Nucleotide motif (loose)	3640861	3640868	30.5	-	.	Motif 1005_gi;Alias=;ID=1005-7018-E_coli_genome;pvalue=0.000886;qvalue= 0.858;sequence=TATTCATA;
E_coli_genome	fimo	Nucleotide motif (loose)	3642374	3642381	30.5	-	.	Motif 1005_gi;Alias=;ID=1005-7019-E_coli_genome;pvalue=0.000886;qvalue= 0.858;sequence=AAAACTAA;
E_coli_genome	fimo	Nucleotide motif (loose)	3643507	3643514	30.5	+	.	Motif 1005_gi;Alias=;ID=1005-7020-E_coli_genome;pvalue=0.000886;qvalue= 0.858;sequence=AAATCAAA;
E_coli_genome	fimo	Nucleotide motif (loose)	3644100	3644107	30.5	-	.	Motif 1005_gi;Alias=;ID=1005-7021-E_coli_genome;pvalue=0.000886;qvalue= 0.858;sequence=AAAACAAA;
E_coli_genome	fimo	Nucleotide motif (loose)	3644159	3644166	30.5	-	.	Motif 1005_gi;Alias=;ID=1005-7022-E_coli_genome;pvalue=0.000886;qvalue= 0.858;sequence=AAAACAAA;
E_coli_genome	fimo	Nucleotide motif (loose)	3645151	3645158	30.5	+	.	Motif 1005_gi;Alias=;ID=1005-7023-E_coli_genome;pvalue=0.000886;qvalue= 0.858;sequence=AATTCAAA;
E_coli_genome	fimo	Nucleotide motif (loose)	3645435	3645442	30.5	+	.	Motif 1005_gi;Alias=;ID=1005-7024-E_coli_genome;pvalue=0.000886;qvalue= 0.858;sequence=TAAACATA;
E_coli_genome	fimo	Nucleotide motif (loose)	3646311	3646318	30.5	-	.	Motif 1005_gi;Alias=;ID=1005-7025-E_coli_genome;pvalue=0.000886;qvalue= 0.858;sequence=TAATCATA;
E_coli_genome	fimo	Nucleotide motif (loose)	3646580	3646587	30.5	+	.	Motif 1005_gi;Alias=;ID=1005-7026-E_coli_genome;pvalue=0.000886;qvalue= 0.858;sequence=TATTCATA;
E_coli_genome	fimo	Nucleotide motif (loose)	3646627	3646634	30.5	+	.	Motif 1005_gi;Alias=;ID=1005-7027-E_coli_genome;pvalue=0.000886;qvalue= 0.858;sequence=TAATCAAA;
E_coli_genome	fimo	Nucleotide motif (loose)	3647130	3647137	30.5	+	.	Motif 1005_gi;Alias=;ID=1005-7028-E_coli_genome;pvalue=0.000886;qvalue= 0.858;sequence=AAAACTAA;
E_coli_genome	fimo	Nucleotide motif (loose)	3647987	3647994	30.5	+	.	Motif 1005_gi;Alias=;ID=1005-7029-E_coli_genome;pvalue=0.000886;qvalue= 0.858;sequence=TAATCATA;
E_coli_genome	fimo	Nucleotide motif (loose)	3648188	3648195	30.5	-	.	Motif 1005_gi;Alias=;ID=1005-7030-E_coli_genome;pvalue=0.000886;qvalue= 0.858;sequence=TATACTTT;
E_coli_genome	fimo	Nucleotide motif (loose)	3648280	3648287	30.5	-	.	Motif 1005_gi;Alias=;ID=1005-7031-E_coli_genome;pvalue=0.000886;qvalue= 0.858;sequence=AATACTAT;
E_coli_genome	fimo	Nucleotide motif (loose)	3648401	3648408	30.5	-	.	Motif 1005_gi;Alias=;ID=1005-7032-E_coli_genome;pvalue=0.000886;qvalue= 0.858;sequence=TATTCATT;
E_coli_genome	fimo	Nucleotide motif (loose)	3648468	3648475	30.5	-	.	Motif 1005_gi;Alias=;ID=1005-7033-E_coli_genome;pvalue=0.000886;qvalue= 0.858;sequence=AAAACATA;
E_coli_genome	fimo	Nucleotide motif (loose)	3648899	3648906	30.5	-	.	Motif 1005_gi;Alias=;ID=1005-7034-E_coli_genome;pvalue=0.000886;qvalue= 0.858;sequence=AATTCATA;
E_coli_genome	fimo	Nucleotide motif (loose)	3650932	3650939	30.5	-	.	Motif 1005_gi;Alias=;ID=1005-7035-E_coli_genome;pvalue=0.000886;qvalue= 0.858;sequence=AAATCATA;
E_coli_genome	fimo	Nucleotide motif (loose)	3651162	3651169	30.5	+	.	Motif 1005_gi;Alias=;ID=1005-7036-E_coli_genome;pvalue=0.000886;qvalue= 0.858;sequence=AAATCAAA;
E_coli_genome	fimo	Nucleotide motif (loose)	3651265	3651272	30.5	+	.	Motif 1005_gi;Alias=;ID=1005-7037-E_coli_genome;pvalue=0.000886;qvalue= 0.858;sequence=AAAACAAA;
E_coli_genome	fimo	Nucleotide motif (loose)	3651321	3651328	30.5	+	.	Motif 1005_gi;Alias=;ID=1005-7038-E_coli_genome;pvalue=0.000886;qvalue= 0.858;sequence=AATACATA;
E_coli_genome	fimo	Nucleotide motif (loose)	3651468	3651475	30.5	-	.	Motif 1005_gi;Alias=;ID=1005-7039-E_coli_genome;pvalue=0.000886;qvalue= 0.858;sequence=AAATCATA;
E_coli_genome	fimo	Nucleotide motif (loose)	3651525	3651532	30.5	+	.	Motif 1005_gi;Alias=;ID=1005-7040-E_coli_genome;pvalue=0.000886;qvalue= 0.858;sequence=TATACAAA;
E_coli_genome	fimo	Nucleotide motif (loose)	3651626	3651633	30.5	+	.	Motif 1005_gi;Alias=;ID=1005-7041-E_coli_genome;pvalue=0.000886;qvalue= 0.858;sequence=AATACTTA;
E_coli_genome	fimo	Nucleotide motif (loose)	3651661	3651668	30.5	+	.	Motif 1005_gi;Alias=;ID=1005-7042-E_coli_genome;pvalue=0.000886;qvalue= 0.858;sequence=AAAACAAA;
E_coli_genome	fimo	Nucleotide motif (loose)	3651839	3651846	30.5	+	.	Motif 1005_gi;Alias=;ID=1005-7043-E_coli_genome;pvalue=0.000886;qvalue= 0.858;sequence=TATTCAAA;
E_coli_genome	fimo	Nucleotide motif (loose)	3651930	3651937	30.5	-	.	Motif 1005_gi;Alias=;ID=1005-7044-E_coli_genome;pvalue=0.000886;qvalue= 0.858;sequence=AAATCAAT;
E_coli_genome	fimo	Nucleotide motif (loose)	3653512	3653519	30.5	+	.	Motif 1005_gi;Alias=;ID=1005-7045-E_coli_genome;pvalue=0.000886;qvalue= 0.858;sequence=AATTCAAA;
E_coli_genome	fimo	Nucleotide motif (loose)	3653670	3653677	30.5	-	.	Motif 1005_gi;Alias=;ID=1005-7046-E_coli_genome;pvalue=0.000886;qvalue= 0.858;sequence=AATTCTTT;
E_coli_genome	fimo	Nucleotide motif (loose)	3653686	3653693	30.5	+	.	Motif 1005_gi;Alias=;ID=1005-7047-E_coli_genome;pvalue=0.000886;qvalue= 0.858;sequence=AAATCATT;
E_coli_genome	fimo	Nucleotide motif (loose)	3653715	3653722	30.5	-	.	Motif 1005_gi;Alias=;ID=1005-7048-E_coli_genome;pvalue=0.000886;qvalue= 0.858;sequence=TAATCAAT;
E_coli_genome	fimo	Nucleotide motif (loose)	3653734	3653741	30.5	+	.	Motif 1005_gi;Alias=;ID=1005-7049-E_coli_genome;pvalue=0.000886;qvalue= 0.858;sequence=TAATCATT;
E_coli_genome	fimo	Nucleotide motif (loose)	3653739	3653746	30.5	-	.	Motif 1005_gi;Alias=;ID=1005-7050-E_coli_genome;pvalue=0.000886;qvalue= 0.858;sequence=TATTCAAT;
E_coli_genome	fimo	Nucleotide motif (loose)	3653750	3653757	30.5	-	.	Motif 1005_gi;Alias=;ID=1005-7051-E_coli_genome;pvalue=0.000886;qvalue= 0.858;sequence=AAATCTAT;
E_coli_genome	fimo	Nucleotide motif (loose)	3653769	3653776	30.5	+	.	Motif 1005_gi;Alias=;ID=1005-7052-E_coli_genome;pvalue=0.000886;qvalue= 0.858;sequence=AAAACAAT;
E_coli_genome	fimo	Nucleotide motif (loose)	3653905	3653912	30.5	+	.	Motif 1005_gi;Alias=;ID=1005-7053-E_coli_genome;pvalue=0.000886;qvalue= 0.858;sequence=AAAACTAT;
E_coli_genome	fimo	Nucleotide motif (loose)	3654059	3654066	30.5	+	.	Motif 1005_gi;Alias=;ID=1005-7054-E_coli_genome;pvalue=0.000886;qvalue= 0.858;sequence=TATTCAAA;
E_coli_genome	fimo	Nucleotide motif (loose)	3654067	3654074	30.5	-	.	Motif 1005_gi;Alias=;ID=1005-7055-E_coli_genome;pvalue=0.000886;qvalue= 0.858;sequence=AAAACTTT;
E_coli_genome	fimo	Nucleotide motif (loose)	3654729	3654736	30.5	+	.	Motif 1005_gi;Alias=;ID=1005-7056-E_coli_genome;pvalue=0.000886;qvalue= 0.858;sequence=AAAACATT;
E_coli_genome	fimo	Nucleotide motif (loose)	3654826	3654833	30.5	-	.	Motif 1005_gi;Alias=;ID=1005-7057-E_coli_genome;pvalue=0.000886;qvalue= 0.858;sequence=TATTCATT;
E_coli_genome	fimo	Nucleotide motif (loose)	3654833	3654840	30.5	-	.	Motif 1005_gi;Alias=;ID=1005-7058-E_coli_genome;pvalue=0.000886;qvalue= 0.858;sequence=AATACATT;
E_coli_genome	fimo	Nucleotide motif (loose)	3654968	3654975	30.5	-	.	Motif 1005_gi;Alias=;ID=1005-7059-E_coli_genome;pvalue=0.000886;qvalue= 0.858;sequence=AAATCAAT;
E_coli_genome	fimo	Nucleotide motif (loose)	3655196	3655203	30.5	-	.	Motif 1005_gi;Alias=;ID=1005-7060-E_coli_genome;pvalue=0.000886;qvalue= 0.858;sequence=TAATCAAT;
E_coli_genome	fimo	Nucleotide motif (loose)	3656004	3656011	30.5	+	.	Motif 1005_gi;Alias=;ID=1005-7061-E_coli_genome;pvalue=0.000886;qvalue= 0.858;sequence=TATACAAA;
E_coli_genome	fimo	Nucleotide motif (loose)	3656286	3656293	30.5	+	.	Motif 1005_gi;Alias=;ID=1005-7062-E_coli_genome;pvalue=0.000886;qvalue= 0.858;sequence=TATTCATT;
E_coli_genome	fimo	Nucleotide motif (loose)	3656727	3656734	30.5	+	.	Motif 1005_gi;Alias=;ID=1005-7063-E_coli_genome;pvalue=0.000886;qvalue= 0.858;sequence=AATACTTT;
E_coli_genome	fimo	Nucleotide motif (loose)	3656864	3656871	30.5	+	.	Motif 1005_gi;Alias=;ID=1005-7064-E_coli_genome;pvalue=0.000886;qvalue= 0.858;sequence=AATACAAT;
E_coli_genome	fimo	Nucleotide motif (loose)	3657789	3657796	30.5	-	.	Motif 1005_gi;Alias=;ID=1005-7065-E_coli_genome;pvalue=0.000886;qvalue= 0.858;sequence=AAAACATT;
E_coli_genome	fimo	Nucleotide motif (loose)	3658224	3658231	30.5	-	.	Motif 1005_gi;Alias=;ID=1005-7066-E_coli_genome;pvalue=0.000886;qvalue= 0.858;sequence=TAATCAAT;
E_coli_genome	fimo	Nucleotide motif (loose)	3658365	3658372	30.5	-	.	Motif 1005_gi;Alias=;ID=1005-7067-E_coli_genome;pvalue=0.000886;qvalue= 0.858;sequence=AAATCATA;
E_coli_genome	fimo	Nucleotide motif (loose)	3658442	3658449	30.5	+	.	Motif 1005_gi;Alias=;ID=1005-7068-E_coli_genome;pvalue=0.000886;qvalue= 0.858;sequence=AAATCAAT;
E_coli_genome	fimo	Nucleotide motif (loose)	3658573	3658580	30.5	-	.	Motif 1005_gi;Alias=;ID=1005-7069-E_coli_genome;pvalue=0.000886;qvalue= 0.858;sequence=AAAACAAT;
E_coli_genome	fimo	Nucleotide motif (loose)	3658599	3658606	30.5	+	.	Motif 1005_gi;Alias=;ID=1005-7070-E_coli_genome;pvalue=0.000886;qvalue= 0.858;sequence=TAAACTAA;
E_coli_genome	fimo	Nucleotide motif (loose)	3658692	3658699	30.5	-	.	Motif 1005_gi;Alias=;ID=1005-7071-E_coli_genome;pvalue=0.000886;qvalue= 0.858;sequence=AATTCTTA;
E_coli_genome	fimo	Nucleotide motif (loose)	3658706	3658713	30.5	-	.	Motif 1005_gi;Alias=;ID=1005-7072-E_coli_genome;pvalue=0.000886;qvalue= 0.858;sequence=AAAACATA;
E_coli_genome	fimo	Nucleotide motif (loose)	3659920	3659927	30.5	+	.	Motif 1005_gi;Alias=;ID=1005-7073-E_coli_genome;pvalue=0.000886;qvalue= 0.858;sequence=AAATCAAA;
E_coli_genome	fimo	Nucleotide motif (loose)	3660129	3660136	30.5	-	.	Motif 1005_gi;Alias=;ID=1005-7074-E_coli_genome;pvalue=0.000886;qvalue= 0.858;sequence=AATACATT;
E_coli_genome	fimo	Nucleotide motif (loose)	3662486	3662493	30.5	+	.	Motif 1005_gi;Alias=;ID=1005-7075-E_coli_genome;pvalue=0.000886;qvalue= 0.858;sequence=AAAACTAA;
E_coli_genome	fimo	Nucleotide motif (loose)	3663715	3663722	30.5	-	.	Motif 1005_gi;Alias=;ID=1005-7076-E_coli_genome;pvalue=0.000886;qvalue= 0.858;sequence=AATTCATA;
E_coli_genome	fimo	Nucleotide motif (loose)	3663871	3663878	30.5	+	.	Motif 1005_gi;Alias=;ID=1005-7077-E_coli_genome;pvalue=0.000886;qvalue= 0.858;sequence=TATTCAAA;
E_coli_genome	fimo	Nucleotide motif (loose)	3664109	3664116	30.5	-	.	Motif 1005_gi;Alias=;ID=1005-7078-E_coli_genome;pvalue=0.000886;qvalue= 0.858;sequence=TAATCAAA;
E_coli_genome	fimo	Nucleotide motif (loose)	3664129	3664136	30.5	+	.	Motif 1005_gi;Alias=;ID=1005-7079-E_coli_genome;pvalue=0.000886;qvalue= 0.858;sequence=TATACATT;
E_coli_genome	fimo	Nucleotide motif (loose)	3664661	3664668	30.5	+	.	Motif 1005_gi;Alias=;ID=1005-7080-E_coli_genome;pvalue=0.000886;qvalue= 0.858;sequence=TATACTAA;
E_coli_genome	fimo	Nucleotide motif (loose)	3664810	3664817	30.5	-	.	Motif 1005_gi;Alias=;ID=1005-7081-E_coli_genome;pvalue=0.000886;qvalue= 0.858;sequence=TAAACATA;
E_coli_genome	fimo	Nucleotide motif (loose)	3664989	3664996	30.5	+	.	Motif 1005_gi;Alias=;ID=1005-7082-E_coli_genome;pvalue=0.000886;qvalue= 0.858;sequence=TAATCTTA;
E_coli_genome	fimo	Nucleotide motif (loose)	3665454	3665461	30.5	-	.	Motif 1005_gi;Alias=;ID=1005-7083-E_coli_genome;pvalue=0.000886;qvalue= 0.858;sequence=TAATCTTT;
E_coli_genome	fimo	Nucleotide motif (loose)	3665653	3665660	30.5	+	.	Motif 1005_gi;Alias=;ID=1005-7084-E_coli_genome;pvalue=0.000886;qvalue= 0.858;sequence=AATACAAA;
E_coli_genome	fimo	Nucleotide motif (loose)	3665829	3665836	30.5	+	.	Motif 1005_gi;Alias=;ID=1005-7085-E_coli_genome;pvalue=0.000886;qvalue= 0.858;sequence=TAAACATA;
E_coli_genome	fimo	Nucleotide motif (loose)	3665960	3665967	30.5	+	.	Motif 1005_gi;Alias=;ID=1005-7086-E_coli_genome;pvalue=0.000886;qvalue= 0.858;sequence=AATACAAA;
E_coli_genome	fimo	Nucleotide motif (loose)	3666048	3666055	30.5	+	.	Motif 1005_gi;Alias=;ID=1005-7087-E_coli_genome;pvalue=0.000886;qvalue= 0.858;sequence=TAAACATT;
E_coli_genome	fimo	Nucleotide motif (loose)	3666589	3666596	30.5	+	.	Motif 1005_gi;Alias=;ID=1005-7088-E_coli_genome;pvalue=0.000886;qvalue= 0.858;sequence=AATTCATA;
E_coli_genome	fimo	Nucleotide motif (loose)	3667704	3667711	30.5	+	.	Motif 1005_gi;Alias=;ID=1005-7089-E_coli_genome;pvalue=0.000886;qvalue= 0.858;sequence=TAAACATT;
E_coli_genome	fimo	Nucleotide motif (loose)	3667793	3667800	30.5	-	.	Motif 1005_gi;Alias=;ID=1005-7090-E_coli_genome;pvalue=0.000886;qvalue= 0.858;sequence=TAAACAAT;
E_coli_genome	fimo	Nucleotide motif (loose)	3668239	3668246	30.5	-	.	Motif 1005_gi;Alias=;ID=1005-7091-E_coli_genome;pvalue=0.000886;qvalue= 0.858;sequence=AAAACATT;
E_coli_genome	fimo	Nucleotide motif (loose)	3668846	3668853	30.5	+	.	Motif 1005_gi;Alias=;ID=1005-7092-E_coli_genome;pvalue=0.000886;qvalue= 0.858;sequence=TATTCAAA;
E_coli_genome	fimo	Nucleotide motif (loose)	3668911	3668918	30.5	-	.	Motif 1005_gi;Alias=;ID=1005-7093-E_coli_genome;pvalue=0.000886;qvalue= 0.858;sequence=AAATCTTT;
E_coli_genome	fimo	Nucleotide motif (loose)	3669325	3669332	30.5	+	.	Motif 1005_gi;Alias=;ID=1005-7094-E_coli_genome;pvalue=0.000886;qvalue= 0.858;sequence=TAAACTAT;
E_coli_genome	fimo	Nucleotide motif (loose)	3669606	3669613	30.5	+	.	Motif 1005_gi;Alias=;ID=1005-7095-E_coli_genome;pvalue=0.000886;qvalue= 0.858;sequence=AATTCAAA;
E_coli_genome	fimo	Nucleotide motif (loose)	3669670	3669677	30.5	-	.	Motif 1005_gi;Alias=;ID=1005-7096-E_coli_genome;pvalue=0.000886;qvalue= 0.858;sequence=AATTCATA;
E_coli_genome	fimo	Nucleotide motif (loose)	3671963	3671970	30.5	-	.	Motif 1005_gi;Alias=;ID=1005-7097-E_coli_genome;pvalue=0.000886;qvalue= 0.858;sequence=AATTCTTA;
E_coli_genome	fimo	Nucleotide motif (loose)	3672076	3672083	30.5	+	.	Motif 1005_gi;Alias=;ID=1005-7098-E_coli_genome;pvalue=0.000886;qvalue= 0.858;sequence=AAAACAAT;
E_coli_genome	fimo	Nucleotide motif (loose)	3672351	3672358	30.5	+	.	Motif 1005_gi;Alias=;ID=1005-7099-E_coli_genome;pvalue=0.000886;qvalue= 0.858;sequence=AAAACAAT;
E_coli_genome	fimo	Nucleotide motif (loose)	3672358	3672365	30.5	+	.	Motif 1005_gi;Alias=;ID=1005-7100-E_coli_genome;pvalue=0.000886;qvalue= 0.858;sequence=TAAACAAT;
E_coli_genome	fimo	Nucleotide motif (loose)	3672463	3672470	30.5	-	.	Motif 1005_gi;Alias=;ID=1005-7101-E_coli_genome;pvalue=0.000886;qvalue= 0.858;sequence=AAAACTTT;
E_coli_genome	fimo	Nucleotide motif (loose)	3673090	3673097	30.5	+	.	Motif 1005_gi;Alias=;ID=1005-7102-E_coli_genome;pvalue=0.000886;qvalue= 0.858;sequence=AAAACTAT;
E_coli_genome	fimo	Nucleotide motif (loose)	3673319	3673326	30.5	+	.	Motif 1005_gi;Alias=;ID=1005-7103-E_coli_genome;pvalue=0.000886;qvalue= 0.858;sequence=TATACTTT;
E_coli_genome	fimo	Nucleotide motif (loose)	3673994	3674001	30.5	-	.	Motif 1005_gi;Alias=;ID=1005-7104-E_coli_genome;pvalue=0.000886;qvalue= 0.858;sequence=TAATCATT;
E_coli_genome	fimo	Nucleotide motif (loose)	3674668	3674675	30.5	+	.	Motif 1005_gi;Alias=;ID=1005-7105-E_coli_genome;pvalue=0.000886;qvalue= 0.858;sequence=TAAACATT;
E_coli_genome	fimo	Nucleotide motif (loose)	3674779	3674786	30.5	-	.	Motif 1005_gi;Alias=;ID=1005-7106-E_coli_genome;pvalue=0.000886;qvalue= 0.858;sequence=TAATCTTT;
E_coli_genome	fimo	Nucleotide motif (loose)	3676165	3676172	30.5	-	.	Motif 1005_gi;Alias=;ID=1005-7107-E_coli_genome;pvalue=0.000886;qvalue= 0.858;sequence=AATTCAAT;
E_coli_genome	fimo	Nucleotide motif (loose)	3677377	3677384	30.5	+	.	Motif 1005_gi;Alias=;ID=1005-7108-E_coli_genome;pvalue=0.000886;qvalue= 0.858;sequence=TAATCAAA;
E_coli_genome	fimo	Nucleotide motif (loose)	3677849	3677856	30.5	-	.	Motif 1005_gi;Alias=;ID=1005-7109-E_coli_genome;pvalue=0.000886;qvalue= 0.858;sequence=TATTCTTT;
E_coli_genome	fimo	Nucleotide motif (loose)	3678928	3678935	30.5	+	.	Motif 1005_gi;Alias=;ID=1005-7110-E_coli_genome;pvalue=0.000886;qvalue= 0.858;sequence=AAATCAAT;
E_coli_genome	fimo	Nucleotide motif (loose)	3679231	3679238	30.5	-	.	Motif 1005_gi;Alias=;ID=1005-7111-E_coli_genome;pvalue=0.000886;qvalue= 0.858;sequence=TAATCTTT;
E_coli_genome	fimo	Nucleotide motif (loose)	3681230	3681237	30.5	-	.	Motif 1005_gi;Alias=;ID=1005-7112-E_coli_genome;pvalue=0.000886;qvalue= 0.858;sequence=TAAACAAA;
E_coli_genome	fimo	Nucleotide motif (loose)	3681318	3681325	30.5	+	.	Motif 1005_gi;Alias=;ID=1005-7113-E_coli_genome;pvalue=0.000886;qvalue= 0.858;sequence=AAATCTTT;
E_coli_genome	fimo	Nucleotide motif (loose)	3683604	3683611	30.5	-	.	Motif 1005_gi;Alias=;ID=1005-7114-E_coli_genome;pvalue=0.000886;qvalue= 0.858;sequence=AAAACTTT;
E_coli_genome	fimo	Nucleotide motif (loose)	3684814	3684821	30.5	-	.	Motif 1005_gi;Alias=;ID=1005-7115-E_coli_genome;pvalue=0.000886;qvalue= 0.858;sequence=TAAACAAA;
E_coli_genome	fimo	Nucleotide motif (loose)	3685171	3685178	30.5	+	.	Motif 1005_gi;Alias=;ID=1005-7116-E_coli_genome;pvalue=0.000886;qvalue= 0.858;sequence=TATACATA;
E_coli_genome	fimo	Nucleotide motif (loose)	3685319	3685326	30.5	+	.	Motif 1005_gi;Alias=;ID=1005-7117-E_coli_genome;pvalue=0.000886;qvalue= 0.858;sequence=AAAACTTT;
E_coli_genome	fimo	Nucleotide motif (loose)	3685695	3685702	30.5	+	.	Motif 1005_gi;Alias=;ID=1005-7118-E_coli_genome;pvalue=0.000886;qvalue= 0.858;sequence=AAAACTTA;
E_coli_genome	fimo	Nucleotide motif (loose)	3685803	3685810	30.5	+	.	Motif 1005_gi;Alias=;ID=1005-7119-E_coli_genome;pvalue=0.000886;qvalue= 0.858;sequence=TAATCTTT;
E_coli_genome	fimo	Nucleotide motif (loose)	3687972	3687979	30.5	+	.	Motif 1005_gi;Alias=;ID=1005-7120-E_coli_genome;pvalue=0.000886;qvalue= 0.858;sequence=TAATCTTT;
E_coli_genome	fimo	Nucleotide motif (loose)	3688616	3688623	30.5	-	.	Motif 1005_gi;Alias=;ID=1005-7121-E_coli_genome;pvalue=0.000886;qvalue= 0.858;sequence=AAAACAAT;
E_coli_genome	fimo	Nucleotide motif (loose)	3689150	3689157	30.5	-	.	Motif 1005_gi;Alias=;ID=1005-7122-E_coli_genome;pvalue=0.000886;qvalue= 0.858;sequence=TAAACATA;
E_coli_genome	fimo	Nucleotide motif (loose)	3689549	3689556	30.5	-	.	Motif 1005_gi;Alias=;ID=1005-7123-E_coli_genome;pvalue=0.000886;qvalue= 0.858;sequence=AAAACATT;
E_coli_genome	fimo	Nucleotide motif (loose)	3692592	3692599	30.5	-	.	Motif 1005_gi;Alias=;ID=1005-7124-E_coli_genome;pvalue=0.000886;qvalue= 0.858;sequence=AAAACTAT;
E_coli_genome	fimo	Nucleotide motif (loose)	3695475	3695482	30.5	+	.	Motif 1005_gi;Alias=;ID=1005-7125-E_coli_genome;pvalue=0.000886;qvalue= 0.858;sequence=TAATCAAA;
E_coli_genome	fimo	Nucleotide motif (loose)	3696079	3696086	30.5	+	.	Motif 1005_gi;Alias=;ID=1005-7126-E_coli_genome;pvalue=0.000886;qvalue= 0.858;sequence=TAATCAAT;
E_coli_genome	fimo	Nucleotide motif (loose)	3696179	3696186	30.5	+	.	Motif 1005_gi;Alias=;ID=1005-7127-E_coli_genome;pvalue=0.000886;qvalue= 0.858;sequence=TATTCATT;
E_coli_genome	fimo	Nucleotide motif (loose)	3696227	3696234	30.5	+	.	Motif 1005_gi;Alias=;ID=1005-7128-E_coli_genome;pvalue=0.000886;qvalue= 0.858;sequence=AATTCTAA;
E_coli_genome	fimo	Nucleotide motif (loose)	3696256	3696263	30.5	-	.	Motif 1005_gi;Alias=;ID=1005-7129-E_coli_genome;pvalue=0.000886;qvalue= 0.858;sequence=TAAACAAT;
E_coli_genome	fimo	Nucleotide motif (loose)	3696385	3696392	30.5	-	.	Motif 1005_gi;Alias=;ID=1005-7130-E_coli_genome;pvalue=0.000886;qvalue= 0.858;sequence=AAAACTTA;
E_coli_genome	fimo	Nucleotide motif (loose)	3696657	3696664	30.5	+	.	Motif 1005_gi;Alias=;ID=1005-7131-E_coli_genome;pvalue=0.000886;qvalue= 0.858;sequence=AAATCTTT;
E_coli_genome	fimo	Nucleotide motif (loose)	3696732	3696739	30.5	+	.	Motif 1005_gi;Alias=;ID=1005-7132-E_coli_genome;pvalue=0.000886;qvalue= 0.858;sequence=TATACTAT;
E_coli_genome	fimo	Nucleotide motif (loose)	3696816	3696823	30.5	+	.	Motif 1005_gi;Alias=;ID=1005-7133-E_coli_genome;pvalue=0.000886;qvalue= 0.858;sequence=AAAACATT;
E_coli_genome	fimo	Nucleotide motif (loose)	3696856	3696863	30.5	-	.	Motif 1005_gi;Alias=;ID=1005-7134-E_coli_genome;pvalue=0.000886;qvalue= 0.858;sequence=TATTCATT;
E_coli_genome	fimo	Nucleotide motif (loose)	3696922	3696929	30.5	+	.	Motif 1005_gi;Alias=;ID=1005-7135-E_coli_genome;pvalue=0.000886;qvalue= 0.858;sequence=TAAACAAT;
E_coli_genome	fimo	Nucleotide motif (loose)	3698580	3698587	30.5	-	.	Motif 1005_gi;Alias=;ID=1005-7136-E_coli_genome;pvalue=0.000886;qvalue= 0.858;sequence=AAAACAAA;
E_coli_genome	fimo	Nucleotide motif (loose)	3699460	3699467	30.5	+	.	Motif 1005_gi;Alias=;ID=1005-7137-E_coli_genome;pvalue=0.000886;qvalue= 0.858;sequence=AATTCTTT;
E_coli_genome	fimo	Nucleotide motif (loose)	3699827	3699834	30.5	+	.	Motif 1005_gi;Alias=;ID=1005-7138-E_coli_genome;pvalue=0.000886;qvalue= 0.858;sequence=TATTCAAT;
E_coli_genome	fimo	Nucleotide motif (loose)	3700521	3700528	30.5	+	.	Motif 1005_gi;Alias=;ID=1005-7139-E_coli_genome;pvalue=0.000886;qvalue= 0.858;sequence=TATTCATT;
E_coli_genome	fimo	Nucleotide motif (loose)	3701042	3701049	30.5	-	.	Motif 1005_gi;Alias=;ID=1005-7140-E_coli_genome;pvalue=0.000886;qvalue= 0.858;sequence=AAATCTTA;
E_coli_genome	fimo	Nucleotide motif (loose)	3701228	3701235	30.5	-	.	Motif 1005_gi;Alias=;ID=1005-7141-E_coli_genome;pvalue=0.000886;qvalue= 0.858;sequence=TATTCATT;
E_coli_genome	fimo	Nucleotide motif (loose)	3702805	3702812	30.5	-	.	Motif 1005_gi;Alias=;ID=1005-7142-E_coli_genome;pvalue=0.000886;qvalue= 0.858;sequence=AAAACATT;
E_coli_genome	fimo	Nucleotide motif (loose)	3703673	3703680	30.5	+	.	Motif 1005_gi;Alias=;ID=1005-7143-E_coli_genome;pvalue=0.000886;qvalue= 0.858;sequence=TAATCAAT;
E_coli_genome	fimo	Nucleotide motif (loose)	3705363	3705370	30.5	-	.	Motif 1005_gi;Alias=;ID=1005-7144-E_coli_genome;pvalue=0.000886;qvalue= 0.858;sequence=TATTCAAT;
E_coli_genome	fimo	Nucleotide motif (loose)	3705847	3705854	30.5	+	.	Motif 1005_gi;Alias=;ID=1005-7145-E_coli_genome;pvalue=0.000886;qvalue= 0.858;sequence=AAATCAAT;
E_coli_genome	fimo	Nucleotide motif (loose)	3705954	3705961	30.5	-	.	Motif 1005_gi;Alias=;ID=1005-7146-E_coli_genome;pvalue=0.000886;qvalue= 0.858;sequence=TAAACAAA;
E_coli_genome	fimo	Nucleotide motif (loose)	3706008	3706015	30.5	+	.	Motif 1005_gi;Alias=;ID=1005-7147-E_coli_genome;pvalue=0.000886;qvalue= 0.858;sequence=AATTCAAT;
E_coli_genome	fimo	Nucleotide motif (loose)	3706013	3706020	30.5	+	.	Motif 1005_gi;Alias=;ID=1005-7148-E_coli_genome;pvalue=0.000886;qvalue= 0.858;sequence=AATACATT;
E_coli_genome	fimo	Nucleotide motif (loose)	3707137	3707144	30.5	+	.	Motif 1005_gi;Alias=;ID=1005-7149-E_coli_genome;pvalue=0.000886;qvalue= 0.858;sequence=TATTCTTT;
E_coli_genome	fimo	Nucleotide motif (loose)	3707386	3707393	30.5	+	.	Motif 1005_gi;Alias=;ID=1005-7150-E_coli_genome;pvalue=0.000886;qvalue= 0.858;sequence=AATTCTTT;
E_coli_genome	fimo	Nucleotide motif (loose)	3707382	3707389	30.5	-	.	Motif 1005_gi;Alias=;ID=1005-7151-E_coli_genome;pvalue=0.000886;qvalue= 0.858;sequence=AATTCAAA;
E_coli_genome	fimo	Nucleotide motif (loose)	3707773	3707780	30.5	-	.	Motif 1005_gi;Alias=;ID=1005-7152-E_coli_genome;pvalue=0.000886;qvalue= 0.858;sequence=AAAACAAA;
E_coli_genome	fimo	Nucleotide motif (loose)	3707950	3707957	30.5	-	.	Motif 1005_gi;Alias=;ID=1005-7153-E_coli_genome;pvalue=0.000886;qvalue= 0.858;sequence=TAATCTTT;
E_coli_genome	fimo	Nucleotide motif (loose)	3708051	3708058	30.5	-	.	Motif 1005_gi;Alias=;ID=1005-7154-E_coli_genome;pvalue=0.000886;qvalue= 0.858;sequence=AAAACTTA;
E_coli_genome	fimo	Nucleotide motif (loose)	3708170	3708177	30.5	-	.	Motif 1005_gi;Alias=;ID=1005-7155-E_coli_genome;pvalue=0.000886;qvalue= 0.858;sequence=AAATCTTT;
E_coli_genome	fimo	Nucleotide motif (loose)	3709219	3709226	30.5	+	.	Motif 1005_gi;Alias=;ID=1005-7156-E_coli_genome;pvalue=0.000886;qvalue= 0.858;sequence=AATACATT;
E_coli_genome	fimo	Nucleotide motif (loose)	3709787	3709794	30.5	-	.	Motif 1005_gi;Alias=;ID=1005-7157-E_coli_genome;pvalue=0.000886;qvalue= 0.858;sequence=AATTCATT;
E_coli_genome	fimo	Nucleotide motif (loose)	3710735	3710742	30.5	+	.	Motif 1005_gi;Alias=;ID=1005-7158-E_coli_genome;pvalue=0.000886;qvalue= 0.858;sequence=TATACATT;
E_coli_genome	fimo	Nucleotide motif (loose)	3710729	3710736	30.5	-	.	Motif 1005_gi;Alias=;ID=1005-7159-E_coli_genome;pvalue=0.000886;qvalue= 0.858;sequence=TAAACAAT;
E_coli_genome	fimo	Nucleotide motif (loose)	3711394	3711401	30.5	+	.	Motif 1005_gi;Alias=;ID=1005-7160-E_coli_genome;pvalue=0.000886;qvalue= 0.858;sequence=TAATCTTT;
E_coli_genome	fimo	Nucleotide motif (loose)	3711466	3711473	30.5	+	.	Motif 1005_gi;Alias=;ID=1005-7161-E_coli_genome;pvalue=0.000886;qvalue= 0.858;sequence=AAAACAAT;
E_coli_genome	fimo	Nucleotide motif (loose)	3712733	3712740	30.5	-	.	Motif 1005_gi;Alias=;ID=1005-7162-E_coli_genome;pvalue=0.000886;qvalue= 0.858;sequence=TATTCAAA;
E_coli_genome	fimo	Nucleotide motif (loose)	3713252	3713259	30.5	+	.	Motif 1005_gi;Alias=;ID=1005-7163-E_coli_genome;pvalue=0.000886;qvalue= 0.858;sequence=AAAACTAT;
E_coli_genome	fimo	Nucleotide motif (loose)	3714872	3714879	30.5	+	.	Motif 1005_gi;Alias=;ID=1005-7164-E_coli_genome;pvalue=0.000886;qvalue= 0.858;sequence=AAATCATT;
E_coli_genome	fimo	Nucleotide motif (loose)	3716517	3716524	30.5	-	.	Motif 1005_gi;Alias=;ID=1005-7165-E_coli_genome;pvalue=0.000886;qvalue= 0.858;sequence=TATTCTTT;
E_coli_genome	fimo	Nucleotide motif (loose)	3719262	3719269	30.5	-	.	Motif 1005_gi;Alias=;ID=1005-7166-E_coli_genome;pvalue=0.000886;qvalue= 0.858;sequence=AAATCTAA;
E_coli_genome	fimo	Nucleotide motif (loose)	3719273	3719280	30.5	+	.	Motif 1005_gi;Alias=;ID=1005-7167-E_coli_genome;pvalue=0.000886;qvalue= 0.858;sequence=AAATCTTT;
E_coli_genome	fimo	Nucleotide motif (loose)	3719419	3719426	30.5	+	.	Motif 1005_gi;Alias=;ID=1005-7168-E_coli_genome;pvalue=0.000886;qvalue= 0.858;sequence=TATTCTTA;
E_coli_genome	fimo	Nucleotide motif (loose)	3719526	3719533	30.5	-	.	Motif 1005_gi;Alias=;ID=1005-7169-E_coli_genome;pvalue=0.000886;qvalue= 0.858;sequence=AAAACAAT;
E_coli_genome	fimo	Nucleotide motif (loose)	3719828	3719835	30.5	+	.	Motif 1005_gi;Alias=;ID=1005-7170-E_coli_genome;pvalue=0.000886;qvalue= 0.858;sequence=TAATCATA;
E_coli_genome	fimo	Nucleotide motif (loose)	3720318	3720325	30.5	-	.	Motif 1005_gi;Alias=;ID=1005-7171-E_coli_genome;pvalue=0.000886;qvalue= 0.858;sequence=AAAACAAA;
E_coli_genome	fimo	Nucleotide motif (loose)	3720354	3720361	30.5	+	.	Motif 1005_gi;Alias=;ID=1005-7172-E_coli_genome;pvalue=0.000886;qvalue= 0.858;sequence=AAATCTAT;
E_coli_genome	fimo	Nucleotide motif (loose)	3720580	3720587	30.5	+	.	Motif 1005_gi;Alias=;ID=1005-7173-E_coli_genome;pvalue=0.000886;qvalue= 0.858;sequence=TAATCTAT;
E_coli_genome	fimo	Nucleotide motif (loose)	3721818	3721825	30.5	+	.	Motif 1005_gi;Alias=;ID=1005-7174-E_coli_genome;pvalue=0.000886;qvalue= 0.858;sequence=TAAACAAA;
E_coli_genome	fimo	Nucleotide motif (loose)	3721957	3721964	30.5	-	.	Motif 1005_gi;Alias=;ID=1005-7175-E_coli_genome;pvalue=0.000886;qvalue= 0.858;sequence=TATTCAAT;
E_coli_genome	fimo	Nucleotide motif (loose)	3722011	3722018	30.5	-	.	Motif 1005_gi;Alias=;ID=1005-7176-E_coli_genome;pvalue=0.000886;qvalue= 0.858;sequence=TATTCAAT;
E_coli_genome	fimo	Nucleotide motif (loose)	3722079	3722086	30.5	-	.	Motif 1005_gi;Alias=;ID=1005-7177-E_coli_genome;pvalue=0.000886;qvalue= 0.858;sequence=AAATCAAA;
E_coli_genome	fimo	Nucleotide motif (loose)	3722234	3722241	30.5	+	.	Motif 1005_gi;Alias=;ID=1005-7178-E_coli_genome;pvalue=0.000886;qvalue= 0.858;sequence=TAATCTTT;
E_coli_genome	fimo	Nucleotide motif (loose)	3722407	3722414	30.5	+	.	Motif 1005_gi;Alias=;ID=1005-7179-E_coli_genome;pvalue=0.000886;qvalue= 0.858;sequence=AATTCTTT;
E_coli_genome	fimo	Nucleotide motif (loose)	3724381	3724388	30.5	-	.	Motif 1005_gi;Alias=;ID=1005-7180-E_coli_genome;pvalue=0.000886;qvalue= 0.858;sequence=AAAACTTT;
E_coli_genome	fimo	Nucleotide motif (loose)	3725841	3725848	30.5	-	.	Motif 1005_gi;Alias=;ID=1005-7181-E_coli_genome;pvalue=0.000886;qvalue= 0.858;sequence=AAATCATT;
E_coli_genome	fimo	Nucleotide motif (loose)	3726556	3726563	30.5	-	.	Motif 1005_gi;Alias=;ID=1005-7182-E_coli_genome;pvalue=0.000886;qvalue= 0.858;sequence=AATTCATA;
E_coli_genome	fimo	Nucleotide motif (loose)	3727320	3727327	30.5	+	.	Motif 1005_gi;Alias=;ID=1005-7183-E_coli_genome;pvalue=0.000886;qvalue= 0.858;sequence=AATACTAA;
E_coli_genome	fimo	Nucleotide motif (loose)	3727480	3727487	30.5	-	.	Motif 1005_gi;Alias=;ID=1005-7184-E_coli_genome;pvalue=0.000886;qvalue= 0.858;sequence=AATACTTA;
E_coli_genome	fimo	Nucleotide motif (loose)	3727718	3727725	30.5	-	.	Motif 1005_gi;Alias=;ID=1005-7185-E_coli_genome;pvalue=0.000886;qvalue= 0.858;sequence=AAAACTAT;
E_coli_genome	fimo	Nucleotide motif (loose)	3727822	3727829	30.5	-	.	Motif 1005_gi;Alias=;ID=1005-7186-E_coli_genome;pvalue=0.000886;qvalue= 0.858;sequence=AAATCATT;
E_coli_genome	fimo	Nucleotide motif (loose)	3727838	3727845	30.5	+	.	Motif 1005_gi;Alias=;ID=1005-7187-E_coli_genome;pvalue=0.000886;qvalue= 0.858;sequence=AATTCATA;
E_coli_genome	fimo	Nucleotide motif (loose)	3728038	3728045	30.5	+	.	Motif 1005_gi;Alias=;ID=1005-7188-E_coli_genome;pvalue=0.000886;qvalue= 0.858;sequence=AATTCAAT;
E_coli_genome	fimo	Nucleotide motif (loose)	3728908	3728915	30.5	+	.	Motif 1005_gi;Alias=;ID=1005-7189-E_coli_genome;pvalue=0.000886;qvalue= 0.858;sequence=TAATCTTT;
E_coli_genome	fimo	Nucleotide motif (loose)	3728923	3728930	30.5	+	.	Motif 1005_gi;Alias=;ID=1005-7190-E_coli_genome;pvalue=0.000886;qvalue= 0.858;sequence=AATACTTT;
E_coli_genome	fimo	Nucleotide motif (loose)	3729365	3729372	30.5	+	.	Motif 1005_gi;Alias=;ID=1005-7191-E_coli_genome;pvalue=0.000886;qvalue= 0.858;sequence=TATACATA;
E_coli_genome	fimo	Nucleotide motif (loose)	3730032	3730039	30.5	+	.	Motif 1005_gi;Alias=;ID=1005-7192-E_coli_genome;pvalue=0.000886;qvalue= 0.858;sequence=TAATCATA;
E_coli_genome	fimo	Nucleotide motif (loose)	3730102	3730109	30.5	-	.	Motif 1005_gi;Alias=;ID=1005-7193-E_coli_genome;pvalue=0.000886;qvalue= 0.858;sequence=TAAACATA;
E_coli_genome	fimo	Nucleotide motif (loose)	3730211	3730218	30.5	-	.	Motif 1005_gi;Alias=;ID=1005-7194-E_coli_genome;pvalue=0.000886;qvalue= 0.858;sequence=AAAACTAT;
E_coli_genome	fimo	Nucleotide motif (loose)	3731034	3731041	30.5	-	.	Motif 1005_gi;Alias=;ID=1005-7195-E_coli_genome;pvalue=0.000886;qvalue= 0.858;sequence=AAAACAAT;
E_coli_genome	fimo	Nucleotide motif (loose)	3731299	3731306	30.5	-	.	Motif 1005_gi;Alias=;ID=1005-7196-E_coli_genome;pvalue=0.000886;qvalue= 0.858;sequence=AATACTTT;
E_coli_genome	fimo	Nucleotide motif (loose)	3731452	3731459	30.5	-	.	Motif 1005_gi;Alias=;ID=1005-7197-E_coli_genome;pvalue=0.000886;qvalue= 0.858;sequence=AATACTTT;
E_coli_genome	fimo	Nucleotide motif (loose)	3731472	3731479	30.5	-	.	Motif 1005_gi;Alias=;ID=1005-7198-E_coli_genome;pvalue=0.000886;qvalue= 0.858;sequence=TAATCATA;
E_coli_genome	fimo	Nucleotide motif (loose)	3732175	3732182	30.5	-	.	Motif 1005_gi;Alias=;ID=1005-7199-E_coli_genome;pvalue=0.000886;qvalue= 0.858;sequence=AATTCATT;
E_coli_genome	fimo	Nucleotide motif (loose)	3732480	3732487	30.5	-	.	Motif 1005_gi;Alias=;ID=1005-7200-E_coli_genome;pvalue=0.000886;qvalue= 0.858;sequence=AATTCTTT;
E_coli_genome	fimo	Nucleotide motif (loose)	3733348	3733355	30.5	-	.	Motif 1005_gi;Alias=;ID=1005-7201-E_coli_genome;pvalue=0.000886;qvalue= 0.858;sequence=AATACATT;
E_coli_genome	fimo	Nucleotide motif (loose)	3733664	3733671	30.5	+	.	Motif 1005_gi;Alias=;ID=1005-7202-E_coli_genome;pvalue=0.000886;qvalue= 0.858;sequence=AAATCATA;
E_coli_genome	fimo	Nucleotide motif (loose)	3734425	3734432	30.5	-	.	Motif 1005_gi;Alias=;ID=1005-7203-E_coli_genome;pvalue=0.000886;qvalue= 0.858;sequence=TAATCATT;
E_coli_genome	fimo	Nucleotide motif (loose)	3734484	3734491	30.5	-	.	Motif 1005_gi;Alias=;ID=1005-7204-E_coli_genome;pvalue=0.000886;qvalue= 0.858;sequence=TAAACATT;
E_coli_genome	fimo	Nucleotide motif (loose)	3737197	3737204	30.5	+	.	Motif 1005_gi;Alias=;ID=1005-7205-E_coli_genome;pvalue=0.000886;qvalue= 0.858;sequence=TAATCATT;
E_coli_genome	fimo	Nucleotide motif (loose)	3737246	3737253	30.5	+	.	Motif 1005_gi;Alias=;ID=1005-7206-E_coli_genome;pvalue=0.000886;qvalue= 0.858;sequence=AAATCATA;
E_coli_genome	fimo	Nucleotide motif (loose)	3738761	3738768	30.5	+	.	Motif 1005_gi;Alias=;ID=1005-7207-E_coli_genome;pvalue=0.000886;qvalue= 0.858;sequence=AAAACAAA;
E_coli_genome	fimo	Nucleotide motif (loose)	3739259	3739266	30.5	+	.	Motif 1005_gi;Alias=;ID=1005-7208-E_coli_genome;pvalue=0.000886;qvalue= 0.858;sequence=AAATCTTT;
E_coli_genome	fimo	Nucleotide motif (loose)	3740111	3740118	30.5	+	.	Motif 1005_gi;Alias=;ID=1005-7209-E_coli_genome;pvalue=0.000886;qvalue= 0.858;sequence=AATACATT;
E_coli_genome	fimo	Nucleotide motif (loose)	3740577	3740584	30.5	-	.	Motif 1005_gi;Alias=;ID=1005-7210-E_coli_genome;pvalue=0.000886;qvalue= 0.858;sequence=TAATCATT;
E_coli_genome	fimo	Nucleotide motif (loose)	3741009	3741016	30.5	-	.	Motif 1005_gi;Alias=;ID=1005-7211-E_coli_genome;pvalue=0.000886;qvalue= 0.858;sequence=AATTCAAT;
E_coli_genome	fimo	Nucleotide motif (loose)	3741063	3741070	30.5	+	.	Motif 1005_gi;Alias=;ID=1005-7212-E_coli_genome;pvalue=0.000886;qvalue= 0.858;sequence=TAAACAAA;
E_coli_genome	fimo	Nucleotide motif (loose)	3741659	3741666	30.5	-	.	Motif 1005_gi;Alias=;ID=1005-7213-E_coli_genome;pvalue=0.000886;qvalue= 0.858;sequence=AAAACTTT;
E_coli_genome	fimo	Nucleotide motif (loose)	3742136	3742143	30.5	+	.	Motif 1005_gi;Alias=;ID=1005-7214-E_coli_genome;pvalue=0.000886;qvalue= 0.858;sequence=AAATCAAA;
E_coli_genome	fimo	Nucleotide motif (loose)	3742601	3742608	30.5	-	.	Motif 1005_gi;Alias=;ID=1005-7215-E_coli_genome;pvalue=0.000886;qvalue= 0.858;sequence=AAATCAAT;
E_coli_genome	fimo	Nucleotide motif (loose)	3744382	3744389	30.5	-	.	Motif 1005_gi;Alias=;ID=1005-7216-E_coli_genome;pvalue=0.000886;qvalue= 0.858;sequence=AATACAAT;
E_coli_genome	fimo	Nucleotide motif (loose)	3744392	3744399	30.5	+	.	Motif 1005_gi;Alias=;ID=1005-7217-E_coli_genome;pvalue=0.000886;qvalue= 0.858;sequence=TAAACATT;
E_coli_genome	fimo	Nucleotide motif (loose)	3744587	3744594	30.5	+	.	Motif 1005_gi;Alias=;ID=1005-7218-E_coli_genome;pvalue=0.000886;qvalue= 0.858;sequence=TAATCTTA;
E_coli_genome	fimo	Nucleotide motif (loose)	3744631	3744638	30.5	+	.	Motif 1005_gi;Alias=;ID=1005-7219-E_coli_genome;pvalue=0.000886;qvalue= 0.858;sequence=AAAACAAT;
E_coli_genome	fimo	Nucleotide motif (loose)	3745106	3745113	30.5	-	.	Motif 1005_gi;Alias=;ID=1005-7220-E_coli_genome;pvalue=0.000886;qvalue= 0.858;sequence=TAATCATA;
E_coli_genome	fimo	Nucleotide motif (loose)	3745814	3745821	30.5	+	.	Motif 1005_gi;Alias=;ID=1005-7221-E_coli_genome;pvalue=0.000886;qvalue= 0.858;sequence=AATTCTTA;
E_coli_genome	fimo	Nucleotide motif (loose)	3746013	3746020	30.5	+	.	Motif 1005_gi;Alias=;ID=1005-7222-E_coli_genome;pvalue=0.000886;qvalue= 0.858;sequence=TATTCATT;
E_coli_genome	fimo	Nucleotide motif (loose)	3746031	3746038	30.5	-	.	Motif 1005_gi;Alias=;ID=1005-7223-E_coli_genome;pvalue=0.000886;qvalue= 0.858;sequence=AAAACAAA;
E_coli_genome	fimo	Nucleotide motif (loose)	3746122	3746129	30.5	+	.	Motif 1005_gi;Alias=;ID=1005-7224-E_coli_genome;pvalue=0.000886;qvalue= 0.858;sequence=TATTCATT;
E_coli_genome	fimo	Nucleotide motif (loose)	3746230	3746237	30.5	+	.	Motif 1005_gi;Alias=;ID=1005-7225-E_coli_genome;pvalue=0.000886;qvalue= 0.858;sequence=AATTCAAT;
E_coli_genome	fimo	Nucleotide motif (loose)	3746235	3746242	30.5	-	.	Motif 1005_gi;Alias=;ID=1005-7226-E_coli_genome;pvalue=0.000886;qvalue= 0.858;sequence=AAATCATT;
E_coli_genome	fimo	Nucleotide motif (loose)	3747691	3747698	30.5	+	.	Motif 1005_gi;Alias=;ID=1005-7227-E_coli_genome;pvalue=0.000886;qvalue= 0.858;sequence=AAATCAAT;
E_coli_genome	fimo	Nucleotide motif (loose)	3749322	3749329	30.5	-	.	Motif 1005_gi;Alias=;ID=1005-7228-E_coli_genome;pvalue=0.000886;qvalue= 0.858;sequence=AAATCAAA;
E_coli_genome	fimo	Nucleotide motif (loose)	3750204	3750211	30.5	+	.	Motif 1005_gi;Alias=;ID=1005-7229-E_coli_genome;pvalue=0.000886;qvalue= 0.858;sequence=TAATCAAA;
E_coli_genome	fimo	Nucleotide motif (loose)	3750506	3750513	30.5	-	.	Motif 1005_gi;Alias=;ID=1005-7230-E_coli_genome;pvalue=0.000886;qvalue= 0.858;sequence=TATTCATA;
E_coli_genome	fimo	Nucleotide motif (loose)	3754048	3754055	30.5	+	.	Motif 1005_gi;Alias=;ID=1005-7231-E_coli_genome;pvalue=0.000886;qvalue= 0.858;sequence=TAAACATT;
E_coli_genome	fimo	Nucleotide motif (loose)	3754099	3754106	30.5	-	.	Motif 1005_gi;Alias=;ID=1005-7232-E_coli_genome;pvalue=0.000886;qvalue= 0.858;sequence=AATACTTA;
E_coli_genome	fimo	Nucleotide motif (loose)	3754385	3754392	30.5	+	.	Motif 1005_gi;Alias=;ID=1005-7233-E_coli_genome;pvalue=0.000886;qvalue= 0.858;sequence=AATACAAA;
E_coli_genome	fimo	Nucleotide motif (loose)	3754438	3754445	30.5	-	.	Motif 1005_gi;Alias=;ID=1005-7234-E_coli_genome;pvalue=0.000886;qvalue= 0.858;sequence=TATTCTTT;
E_coli_genome	fimo	Nucleotide motif (loose)	3754518	3754525	30.5	-	.	Motif 1005_gi;Alias=;ID=1005-7235-E_coli_genome;pvalue=0.000886;qvalue= 0.858;sequence=AAAACAAT;
E_coli_genome	fimo	Nucleotide motif (loose)	3754529	3754536	30.5	+	.	Motif 1005_gi;Alias=;ID=1005-7236-E_coli_genome;pvalue=0.000886;qvalue= 0.858;sequence=TATACTTT;
E_coli_genome	fimo	Nucleotide motif (loose)	3754610	3754617	30.5	-	.	Motif 1005_gi;Alias=;ID=1005-7237-E_coli_genome;pvalue=0.000886;qvalue= 0.858;sequence=TATTCATT;
E_coli_genome	fimo	Nucleotide motif (loose)	3754851	3754858	30.5	-	.	Motif 1005_gi;Alias=;ID=1005-7238-E_coli_genome;pvalue=0.000886;qvalue= 0.858;sequence=TAAACAAA;
E_coli_genome	fimo	Nucleotide motif (loose)	3754942	3754949	30.5	-	.	Motif 1005_gi;Alias=;ID=1005-7239-E_coli_genome;pvalue=0.000886;qvalue= 0.858;sequence=TATTCATT;
E_coli_genome	fimo	Nucleotide motif (loose)	3755726	3755733	30.5	-	.	Motif 1005_gi;Alias=;ID=1005-7240-E_coli_genome;pvalue=0.000886;qvalue= 0.858;sequence=AAAACATT;
E_coli_genome	fimo	Nucleotide motif (loose)	3757755	3757762	30.5	+	.	Motif 1005_gi;Alias=;ID=1005-7241-E_coli_genome;pvalue=0.000886;qvalue= 0.858;sequence=TATTCATT;
E_coli_genome	fimo	Nucleotide motif (loose)	3757901	3757908	30.5	-	.	Motif 1005_gi;Alias=;ID=1005-7242-E_coli_genome;pvalue=0.000886;qvalue= 0.858;sequence=TAATCAAT;
E_coli_genome	fimo	Nucleotide motif (loose)	3757916	3757923	30.5	+	.	Motif 1005_gi;Alias=;ID=1005-7243-E_coli_genome;pvalue=0.000886;qvalue= 0.858;sequence=TAATCTAA;
E_coli_genome	fimo	Nucleotide motif (loose)	3757938	3757945	30.5	+	.	Motif 1005_gi;Alias=;ID=1005-7244-E_coli_genome;pvalue=0.000886;qvalue= 0.858;sequence=TATTCATT;
E_coli_genome	fimo	Nucleotide motif (loose)	3757934	3757941	30.5	-	.	Motif 1005_gi;Alias=;ID=1005-7245-E_coli_genome;pvalue=0.000886;qvalue= 0.858;sequence=AATACAAT;
E_coli_genome	fimo	Nucleotide motif (loose)	3757945	3757952	30.5	+	.	Motif 1005_gi;Alias=;ID=1005-7246-E_coli_genome;pvalue=0.000886;qvalue= 0.858;sequence=TAAACAAT;
E_coli_genome	fimo	Nucleotide motif (loose)	3757965	3757972	30.5	+	.	Motif 1005_gi;Alias=;ID=1005-7247-E_coli_genome;pvalue=0.000886;qvalue= 0.858;sequence=AATTCATA;
E_coli_genome	fimo	Nucleotide motif (loose)	3757971	3757978	30.5	-	.	Motif 1005_gi;Alias=;ID=1005-7248-E_coli_genome;pvalue=0.000886;qvalue= 0.858;sequence=AATTCTTA;
E_coli_genome	fimo	Nucleotide motif (loose)	3757978	3757985	30.5	-	.	Motif 1005_gi;Alias=;ID=1005-7249-E_coli_genome;pvalue=0.000886;qvalue= 0.858;sequence=AATACAAA;
E_coli_genome	fimo	Nucleotide motif (loose)	3757996	3758003	30.5	+	.	Motif 1005_gi;Alias=;ID=1005-7250-E_coli_genome;pvalue=0.000886;qvalue= 0.858;sequence=AAAACTTA;
E_coli_genome	fimo	Nucleotide motif (loose)	3758006	3758013	30.5	+	.	Motif 1005_gi;Alias=;ID=1005-7251-E_coli_genome;pvalue=0.000886;qvalue= 0.858;sequence=TAATCATT;
E_coli_genome	fimo	Nucleotide motif (loose)	3759855	3759862	30.5	+	.	Motif 1005_gi;Alias=;ID=1005-7252-E_coli_genome;pvalue=0.000886;qvalue= 0.858;sequence=TAATCATT;
E_coli_genome	fimo	Nucleotide motif (loose)	3760618	3760625	30.5	+	.	Motif 1005_gi;Alias=;ID=1005-7253-E_coli_genome;pvalue=0.000886;qvalue= 0.858;sequence=TAATCATT;
E_coli_genome	fimo	Nucleotide motif (loose)	3761374	3761381	30.5	+	.	Motif 1005_gi;Alias=;ID=1005-7254-E_coli_genome;pvalue=0.000886;qvalue= 0.858;sequence=AAAACTTT;
E_coli_genome	fimo	Nucleotide motif (loose)	3761741	3761748	30.5	+	.	Motif 1005_gi;Alias=;ID=1005-7255-E_coli_genome;pvalue=0.000886;qvalue= 0.858;sequence=AATTCAAT;
E_coli_genome	fimo	Nucleotide motif (loose)	3763962	3763969	30.5	-	.	Motif 1005_gi;Alias=;ID=1005-7256-E_coli_genome;pvalue=0.000886;qvalue= 0.858;sequence=TATTCATA;
E_coli_genome	fimo	Nucleotide motif (loose)	3766042	3766049	30.5	-	.	Motif 1005_gi;Alias=;ID=1005-7257-E_coli_genome;pvalue=0.000886;qvalue= 0.858;sequence=TATTCTTT;
E_coli_genome	fimo	Nucleotide motif (loose)	3766064	3766071	30.5	-	.	Motif 1005_gi;Alias=;ID=1005-7258-E_coli_genome;pvalue=0.000886;qvalue= 0.858;sequence=TATTCAAT;
E_coli_genome	fimo	Nucleotide motif (loose)	3766343	3766350	30.5	+	.	Motif 1005_gi;Alias=;ID=1005-7259-E_coli_genome;pvalue=0.000886;qvalue= 0.858;sequence=AATACATA;
E_coli_genome	fimo	Nucleotide motif (loose)	3766387	3766394	30.5	+	.	Motif 1005_gi;Alias=;ID=1005-7260-E_coli_genome;pvalue=0.000886;qvalue= 0.858;sequence=TAATCAAT;
E_coli_genome	fimo	Nucleotide motif (loose)	3766604	3766611	30.5	-	.	Motif 1005_gi;Alias=;ID=1005-7261-E_coli_genome;pvalue=0.000886;qvalue= 0.858;sequence=AAAACATT;
E_coli_genome	fimo	Nucleotide motif (loose)	3766825	3766832	30.5	-	.	Motif 1005_gi;Alias=;ID=1005-7262-E_coli_genome;pvalue=0.000886;qvalue= 0.858;sequence=TAATCAAT;
E_coli_genome	fimo	Nucleotide motif (loose)	3766920	3766927	30.5	-	.	Motif 1005_gi;Alias=;ID=1005-7263-E_coli_genome;pvalue=0.000886;qvalue= 0.858;sequence=AAAACAAT;
E_coli_genome	fimo	Nucleotide motif (loose)	3767905	3767912	30.5	+	.	Motif 1005_gi;Alias=;ID=1005-7264-E_coli_genome;pvalue=0.000886;qvalue= 0.858;sequence=AATTCATT;
E_coli_genome	fimo	Nucleotide motif (loose)	3768040	3768047	30.5	+	.	Motif 1005_gi;Alias=;ID=1005-7265-E_coli_genome;pvalue=0.000886;qvalue= 0.858;sequence=AATTCAAA;
E_coli_genome	fimo	Nucleotide motif (loose)	3768248	3768255	30.5	+	.	Motif 1005_gi;Alias=;ID=1005-7266-E_coli_genome;pvalue=0.000886;qvalue= 0.858;sequence=AAAACAAA;
E_coli_genome	fimo	Nucleotide motif (loose)	3768288	3768295	30.5	-	.	Motif 1005_gi;Alias=;ID=1005-7267-E_coli_genome;pvalue=0.000886;qvalue= 0.858;sequence=AAATCATA;
E_coli_genome	fimo	Nucleotide motif (loose)	3768512	3768519	30.5	-	.	Motif 1005_gi;Alias=;ID=1005-7268-E_coli_genome;pvalue=0.000886;qvalue= 0.858;sequence=TATTCAAA;
E_coli_genome	fimo	Nucleotide motif (loose)	3768911	3768918	30.5	-	.	Motif 1005_gi;Alias=;ID=1005-7269-E_coli_genome;pvalue=0.000886;qvalue= 0.858;sequence=AATACTAA;
E_coli_genome	fimo	Nucleotide motif (loose)	3769109	3769116	30.5	+	.	Motif 1005_gi;Alias=;ID=1005-7270-E_coli_genome;pvalue=0.000886;qvalue= 0.858;sequence=AATACATA;
E_coli_genome	fimo	Nucleotide motif (loose)	3769280	3769287	30.5	-	.	Motif 1005_gi;Alias=;ID=1005-7271-E_coli_genome;pvalue=0.000886;qvalue= 0.858;sequence=AATACAAT;
E_coli_genome	fimo	Nucleotide motif (loose)	3769339	3769346	30.5	-	.	Motif 1005_gi;Alias=;ID=1005-7272-E_coli_genome;pvalue=0.000886;qvalue= 0.858;sequence=AAATCTAA;
E_coli_genome	fimo	Nucleotide motif (loose)	3769599	3769606	30.5	+	.	Motif 1005_gi;Alias=;ID=1005-7273-E_coli_genome;pvalue=0.000886;qvalue= 0.858;sequence=AAATCTAA;
E_coli_genome	fimo	Nucleotide motif (loose)	3769659	3769666	30.5	-	.	Motif 1005_gi;Alias=;ID=1005-7274-E_coli_genome;pvalue=0.000886;qvalue= 0.858;sequence=TATTCTTA;
E_coli_genome	fimo	Nucleotide motif (loose)	3769671	3769678	30.5	+	.	Motif 1005_gi;Alias=;ID=1005-7275-E_coli_genome;pvalue=0.000886;qvalue= 0.858;sequence=AAATCATT;
E_coli_genome	fimo	Nucleotide motif (loose)	3769841	3769848	30.5	-	.	Motif 1005_gi;Alias=;ID=1005-7276-E_coli_genome;pvalue=0.000886;qvalue= 0.858;sequence=AAAACTAA;
E_coli_genome	fimo	Nucleotide motif (loose)	3769851	3769858	30.5	-	.	Motif 1005_gi;Alias=;ID=1005-7277-E_coli_genome;pvalue=0.000886;qvalue= 0.858;sequence=TATTCATT;
E_coli_genome	fimo	Nucleotide motif (loose)	3769890	3769897	30.5	+	.	Motif 1005_gi;Alias=;ID=1005-7278-E_coli_genome;pvalue=0.000886;qvalue= 0.858;sequence=TATACATA;
E_coli_genome	fimo	Nucleotide motif (loose)	3769924	3769931	30.5	-	.	Motif 1005_gi;Alias=;ID=1005-7279-E_coli_genome;pvalue=0.000886;qvalue= 0.858;sequence=TAATCTAT;
E_coli_genome	fimo	Nucleotide motif (loose)	3770011	3770018	30.5	-	.	Motif 1005_gi;Alias=;ID=1005-7280-E_coli_genome;pvalue=0.000886;qvalue= 0.858;sequence=TAATCAAA;
E_coli_genome	fimo	Nucleotide motif (loose)	3770145	3770152	30.5	-	.	Motif 1005_gi;Alias=;ID=1005-7281-E_coli_genome;pvalue=0.000886;qvalue= 0.858;sequence=TATTCATT;
E_coli_genome	fimo	Nucleotide motif (loose)	3771121	3771128	30.5	-	.	Motif 1005_gi;Alias=;ID=1005-7282-E_coli_genome;pvalue=0.000886;qvalue= 0.858;sequence=TATTCAAA;
E_coli_genome	fimo	Nucleotide motif (loose)	3771247	3771254	30.5	+	.	Motif 1005_gi;Alias=;ID=1005-7283-E_coli_genome;pvalue=0.000886;qvalue= 0.858;sequence=AAATCAAA;
E_coli_genome	fimo	Nucleotide motif (loose)	3771360	3771367	30.5	+	.	Motif 1005_gi;Alias=;ID=1005-7284-E_coli_genome;pvalue=0.000886;qvalue= 0.858;sequence=AAAACAAT;
E_coli_genome	fimo	Nucleotide motif (loose)	3771609	3771616	30.5	-	.	Motif 1005_gi;Alias=;ID=1005-7285-E_coli_genome;pvalue=0.000886;qvalue= 0.858;sequence=TATTCATA;
E_coli_genome	fimo	Nucleotide motif (loose)	3771730	3771737	30.5	-	.	Motif 1005_gi;Alias=;ID=1005-7286-E_coli_genome;pvalue=0.000886;qvalue= 0.858;sequence=TAAACTAT;
E_coli_genome	fimo	Nucleotide motif (loose)	3771854	3771861	30.5	-	.	Motif 1005_gi;Alias=;ID=1005-7287-E_coli_genome;pvalue=0.000886;qvalue= 0.858;sequence=TATTCTTT;
E_coli_genome	fimo	Nucleotide motif (loose)	3771995	3772002	30.5	+	.	Motif 1005_gi;Alias=;ID=1005-7288-E_coli_genome;pvalue=0.000886;qvalue= 0.858;sequence=AAAACAAA;
E_coli_genome	fimo	Nucleotide motif (loose)	3772911	3772918	30.5	+	.	Motif 1005_gi;Alias=;ID=1005-7289-E_coli_genome;pvalue=0.000886;qvalue= 0.858;sequence=AAATCAAT;
E_coli_genome	fimo	Nucleotide motif (loose)	3774400	3774407	30.5	+	.	Motif 1005_gi;Alias=;ID=1005-7290-E_coli_genome;pvalue=0.000886;qvalue= 0.858;sequence=AAAACATT;
E_coli_genome	fimo	Nucleotide motif (loose)	3774418	3774425	30.5	+	.	Motif 1005_gi;Alias=;ID=1005-7291-E_coli_genome;pvalue=0.000886;qvalue= 0.858;sequence=AATACTAT;
E_coli_genome	fimo	Nucleotide motif (loose)	3776429	3776436	30.5	-	.	Motif 1005_gi;Alias=;ID=1005-7292-E_coli_genome;pvalue=0.000886;qvalue= 0.858;sequence=TAAACTAA;
E_coli_genome	fimo	Nucleotide motif (loose)	3776516	3776523	30.5	-	.	Motif 1005_gi;Alias=;ID=1005-7293-E_coli_genome;pvalue=0.000886;qvalue= 0.858;sequence=AAATCTAT;
E_coli_genome	fimo	Nucleotide motif (loose)	3776563	3776570	30.5	-	.	Motif 1005_gi;Alias=;ID=1005-7294-E_coli_genome;pvalue=0.000886;qvalue= 0.858;sequence=TAATCATT;
E_coli_genome	fimo	Nucleotide motif (loose)	3776687	3776694	30.5	+	.	Motif 1005_gi;Alias=;ID=1005-7295-E_coli_genome;pvalue=0.000886;qvalue= 0.858;sequence=AAATCAAA;
E_coli_genome	fimo	Nucleotide motif (loose)	3777260	3777267	30.5	+	.	Motif 1005_gi;Alias=;ID=1005-7296-E_coli_genome;pvalue=0.000886;qvalue= 0.858;sequence=AATACATA;
E_coli_genome	fimo	Nucleotide motif (loose)	3777716	3777723	30.5	+	.	Motif 1005_gi;Alias=;ID=1005-7297-E_coli_genome;pvalue=0.000886;qvalue= 0.858;sequence=TATTCTTT;
E_coli_genome	fimo	Nucleotide motif (loose)	3779057	3779064	30.5	-	.	Motif 1005_gi;Alias=;ID=1005-7298-E_coli_genome;pvalue=0.000886;qvalue= 0.858;sequence=AAAACAAT;
E_coli_genome	fimo	Nucleotide motif (loose)	3779718	3779725	30.5	-	.	Motif 1005_gi;Alias=;ID=1005-7299-E_coli_genome;pvalue=0.000886;qvalue= 0.858;sequence=AAAACTAA;
E_coli_genome	fimo	Nucleotide motif (loose)	3784422	3784429	30.5	-	.	Motif 1005_gi;Alias=;ID=1005-7300-E_coli_genome;pvalue=0.000886;qvalue= 0.858;sequence=AAATCTAT;
E_coli_genome	fimo	Nucleotide motif (loose)	3784770	3784777	30.5	-	.	Motif 1005_gi;Alias=;ID=1005-7301-E_coli_genome;pvalue=0.000886;qvalue= 0.858;sequence=AAATCAAA;
E_coli_genome	fimo	Nucleotide motif (loose)	3785519	3785526	30.5	+	.	Motif 1005_gi;Alias=;ID=1005-7302-E_coli_genome;pvalue=0.000886;qvalue= 0.858;sequence=AAATCAAA;
E_coli_genome	fimo	Nucleotide motif (loose)	3786958	3786965	30.5	+	.	Motif 1005_gi;Alias=;ID=1005-7303-E_coli_genome;pvalue=0.000886;qvalue= 0.858;sequence=AAATCTAT;
E_coli_genome	fimo	Nucleotide motif (loose)	3788095	3788102	30.5	-	.	Motif 1005_gi;Alias=;ID=1005-7304-E_coli_genome;pvalue=0.000886;qvalue= 0.858;sequence=AAAACTTA;
E_coli_genome	fimo	Nucleotide motif (loose)	3789181	3789188	30.5	+	.	Motif 1005_gi;Alias=;ID=1005-7305-E_coli_genome;pvalue=0.000886;qvalue= 0.858;sequence=TATACATA;
E_coli_genome	fimo	Nucleotide motif (loose)	3789226	3789233	30.5	-	.	Motif 1005_gi;Alias=;ID=1005-7306-E_coli_genome;pvalue=0.000886;qvalue= 0.858;sequence=TATTCTTA;
E_coli_genome	fimo	Nucleotide motif (loose)	3789304	3789311	30.5	+	.	Motif 1005_gi;Alias=;ID=1005-7307-E_coli_genome;pvalue=0.000886;qvalue= 0.858;sequence=AAATCATA;
E_coli_genome	fimo	Nucleotide motif (loose)	3789355	3789362	30.5	+	.	Motif 1005_gi;Alias=;ID=1005-7308-E_coli_genome;pvalue=0.000886;qvalue= 0.858;sequence=TAATCTTA;
E_coli_genome	fimo	Nucleotide motif (loose)	3789902	3789909	30.5	-	.	Motif 1005_gi;Alias=;ID=1005-7309-E_coli_genome;pvalue=0.000886;qvalue= 0.858;sequence=AAAACTAT;
E_coli_genome	fimo	Nucleotide motif (loose)	3789916	3789923	30.5	+	.	Motif 1005_gi;Alias=;ID=1005-7310-E_coli_genome;pvalue=0.000886;qvalue= 0.858;sequence=AATACTTT;
E_coli_genome	fimo	Nucleotide motif (loose)	3789965	3789972	30.5	-	.	Motif 1005_gi;Alias=;ID=1005-7311-E_coli_genome;pvalue=0.000886;qvalue= 0.858;sequence=AAATCATT;
E_coli_genome	fimo	Nucleotide motif (loose)	3790057	3790064	30.5	-	.	Motif 1005_gi;Alias=;ID=1005-7312-E_coli_genome;pvalue=0.000886;qvalue= 0.858;sequence=TAAACTTA;
E_coli_genome	fimo	Nucleotide motif (loose)	3790125	3790132	30.5	-	.	Motif 1005_gi;Alias=;ID=1005-7313-E_coli_genome;pvalue=0.000886;qvalue= 0.858;sequence=AATACAAA;
E_coli_genome	fimo	Nucleotide motif (loose)	3792725	3792732	30.5	-	.	Motif 1005_gi;Alias=;ID=1005-7314-E_coli_genome;pvalue=0.000886;qvalue= 0.858;sequence=AAATCAAT;
E_coli_genome	fimo	Nucleotide motif (loose)	3792925	3792932	30.5	-	.	Motif 1005_gi;Alias=;ID=1005-7315-E_coli_genome;pvalue=0.000886;qvalue= 0.858;sequence=TAAACTAT;
E_coli_genome	fimo	Nucleotide motif (loose)	3793043	3793050	30.5	+	.	Motif 1005_gi;Alias=;ID=1005-7316-E_coli_genome;pvalue=0.000886;qvalue= 0.858;sequence=AATTCTTT;
E_coli_genome	fimo	Nucleotide motif (loose)	3793039	3793046	30.5	-	.	Motif 1005_gi;Alias=;ID=1005-7317-E_coli_genome;pvalue=0.000886;qvalue= 0.858;sequence=AATTCTAT;
E_coli_genome	fimo	Nucleotide motif (loose)	3793112	3793119	30.5	+	.	Motif 1005_gi;Alias=;ID=1005-7318-E_coli_genome;pvalue=0.000886;qvalue= 0.858;sequence=AAATCAAA;
E_coli_genome	fimo	Nucleotide motif (loose)	3793244	3793251	30.5	+	.	Motif 1005_gi;Alias=;ID=1005-7319-E_coli_genome;pvalue=0.000886;qvalue= 0.858;sequence=AAATCTAT;
E_coli_genome	fimo	Nucleotide motif (loose)	3793328	3793335	30.5	+	.	Motif 1005_gi;Alias=;ID=1005-7320-E_coli_genome;pvalue=0.000886;qvalue= 0.858;sequence=AAAACATA;
E_coli_genome	fimo	Nucleotide motif (loose)	3793404	3793411	30.5	-	.	Motif 1005_gi;Alias=;ID=1005-7321-E_coli_genome;pvalue=0.000886;qvalue= 0.858;sequence=AATTCAAA;
E_coli_genome	fimo	Nucleotide motif (loose)	3793709	3793716	30.5	-	.	Motif 1005_gi;Alias=;ID=1005-7322-E_coli_genome;pvalue=0.000886;qvalue= 0.858;sequence=AATTCTTT;
E_coli_genome	fimo	Nucleotide motif (loose)	3793736	3793743	30.5	-	.	Motif 1005_gi;Alias=;ID=1005-7323-E_coli_genome;pvalue=0.000886;qvalue= 0.858;sequence=TATACATT;
E_coli_genome	fimo	Nucleotide motif (loose)	3793926	3793933	30.5	-	.	Motif 1005_gi;Alias=;ID=1005-7324-E_coli_genome;pvalue=0.000886;qvalue= 0.858;sequence=TAATCATA;
E_coli_genome	fimo	Nucleotide motif (loose)	3794765	3794772	30.5	+	.	Motif 1005_gi;Alias=;ID=1005-7325-E_coli_genome;pvalue=0.000886;qvalue= 0.858;sequence=AATACATT;
E_coli_genome	fimo	Nucleotide motif (loose)	3795427	3795434	30.5	+	.	Motif 1005_gi;Alias=;ID=1005-7326-E_coli_genome;pvalue=0.000886;qvalue= 0.858;sequence=AAATCATA;
E_coli_genome	fimo	Nucleotide motif (loose)	3795441	3795448	30.5	+	.	Motif 1005_gi;Alias=;ID=1005-7327-E_coli_genome;pvalue=0.000886;qvalue= 0.858;sequence=TAATCAAT;
E_coli_genome	fimo	Nucleotide motif (loose)	3795630	3795637	30.5	-	.	Motif 1005_gi;Alias=;ID=1005-7328-E_coli_genome;pvalue=0.000886;qvalue= 0.858;sequence=TATTCAAA;
E_coli_genome	fimo	Nucleotide motif (loose)	3795846	3795853	30.5	-	.	Motif 1005_gi;Alias=;ID=1005-7329-E_coli_genome;pvalue=0.000886;qvalue= 0.858;sequence=TAATCAAA;
E_coli_genome	fimo	Nucleotide motif (loose)	3797001	3797008	30.5	-	.	Motif 1005_gi;Alias=;ID=1005-7330-E_coli_genome;pvalue=0.000886;qvalue= 0.858;sequence=AAATCATT;
E_coli_genome	fimo	Nucleotide motif (loose)	3797030	3797037	30.5	-	.	Motif 1005_gi;Alias=;ID=1005-7331-E_coli_genome;pvalue=0.000886;qvalue= 0.858;sequence=AAAACATA;
E_coli_genome	fimo	Nucleotide motif (loose)	3797065	3797072	30.5	+	.	Motif 1005_gi;Alias=;ID=1005-7332-E_coli_genome;pvalue=0.000886;qvalue= 0.858;sequence=AATACTTT;
E_coli_genome	fimo	Nucleotide motif (loose)	3797302	3797309	30.5	-	.	Motif 1005_gi;Alias=;ID=1005-7333-E_coli_genome;pvalue=0.000886;qvalue= 0.858;sequence=AAAACAAT;
E_coli_genome	fimo	Nucleotide motif (loose)	3797332	3797339	30.5	+	.	Motif 1005_gi;Alias=;ID=1005-7334-E_coli_genome;pvalue=0.000886;qvalue= 0.858;sequence=AAATCAAA;
E_coli_genome	fimo	Nucleotide motif (loose)	3797361	3797368	30.5	-	.	Motif 1005_gi;Alias=;ID=1005-7335-E_coli_genome;pvalue=0.000886;qvalue= 0.858;sequence=AATACAAA;
E_coli_genome	fimo	Nucleotide motif (loose)	3797397	3797404	30.5	-	.	Motif 1005_gi;Alias=;ID=1005-7336-E_coli_genome;pvalue=0.000886;qvalue= 0.858;sequence=TATACATT;
E_coli_genome	fimo	Nucleotide motif (loose)	3797512	3797519	30.5	+	.	Motif 1005_gi;Alias=;ID=1005-7337-E_coli_genome;pvalue=0.000886;qvalue= 0.858;sequence=TATACTAA;
E_coli_genome	fimo	Nucleotide motif (loose)	3797840	3797847	30.5	+	.	Motif 1005_gi;Alias=;ID=1005-7338-E_coli_genome;pvalue=0.000886;qvalue= 0.858;sequence=TATTCATA;
E_coli_genome	fimo	Nucleotide motif (loose)	3797892	3797899	30.5	-	.	Motif 1005_gi;Alias=;ID=1005-7339-E_coli_genome;pvalue=0.000886;qvalue= 0.858;sequence=AATTCATA;
E_coli_genome	fimo	Nucleotide motif (loose)	3798193	3798200	30.5	+	.	Motif 1005_gi;Alias=;ID=1005-7340-E_coli_genome;pvalue=0.000886;qvalue= 0.858;sequence=AATACAAT;
E_coli_genome	fimo	Nucleotide motif (loose)	3798205	3798212	30.5	-	.	Motif 1005_gi;Alias=;ID=1005-7341-E_coli_genome;pvalue=0.000886;qvalue= 0.858;sequence=TATTCTTA;
E_coli_genome	fimo	Nucleotide motif (loose)	3798328	3798335	30.5	-	.	Motif 1005_gi;Alias=;ID=1005-7342-E_coli_genome;pvalue=0.000886;qvalue= 0.858;sequence=TATACAAA;
E_coli_genome	fimo	Nucleotide motif (loose)	3798333	3798340	30.5	-	.	Motif 1005_gi;Alias=;ID=1005-7343-E_coli_genome;pvalue=0.000886;qvalue= 0.858;sequence=AAATCTAT;
E_coli_genome	fimo	Nucleotide motif (loose)	3798702	3798709	30.5	+	.	Motif 1005_gi;Alias=;ID=1005-7344-E_coli_genome;pvalue=0.000886;qvalue= 0.858;sequence=AATTCTTT;
E_coli_genome	fimo	Nucleotide motif (loose)	3798821	3798828	30.5	+	.	Motif 1005_gi;Alias=;ID=1005-7345-E_coli_genome;pvalue=0.000886;qvalue= 0.858;sequence=TAAACATT;
E_coli_genome	fimo	Nucleotide motif (loose)	3798846	3798853	30.5	-	.	Motif 1005_gi;Alias=;ID=1005-7346-E_coli_genome;pvalue=0.000886;qvalue= 0.858;sequence=TATTCATT;
E_coli_genome	fimo	Nucleotide motif (loose)	3798954	3798961	30.5	+	.	Motif 1005_gi;Alias=;ID=1005-7347-E_coli_genome;pvalue=0.000886;qvalue= 0.858;sequence=AATACAAT;
E_coli_genome	fimo	Nucleotide motif (loose)	3799140	3799147	30.5	+	.	Motif 1005_gi;Alias=;ID=1005-7348-E_coli_genome;pvalue=0.000886;qvalue= 0.858;sequence=AATACAAT;
E_coli_genome	fimo	Nucleotide motif (loose)	3799213	3799220	30.5	-	.	Motif 1005_gi;Alias=;ID=1005-7349-E_coli_genome;pvalue=0.000886;qvalue= 0.858;sequence=TAATCAAA;
E_coli_genome	fimo	Nucleotide motif (loose)	3799265	3799272	30.5	-	.	Motif 1005_gi;Alias=;ID=1005-7350-E_coli_genome;pvalue=0.000886;qvalue= 0.858;sequence=TAAACAAA;
E_coli_genome	fimo	Nucleotide motif (loose)	3799277	3799284	30.5	+	.	Motif 1005_gi;Alias=;ID=1005-7351-E_coli_genome;pvalue=0.000886;qvalue= 0.858;sequence=AAATCTTT;
E_coli_genome	fimo	Nucleotide motif (loose)	3799537	3799544	30.5	-	.	Motif 1005_gi;Alias=;ID=1005-7352-E_coli_genome;pvalue=0.000886;qvalue= 0.858;sequence=TATTCAAA;
E_coli_genome	fimo	Nucleotide motif (loose)	3799662	3799669	30.5	-	.	Motif 1005_gi;Alias=;ID=1005-7353-E_coli_genome;pvalue=0.000886;qvalue= 0.858;sequence=AATTCAAA;
E_coli_genome	fimo	Nucleotide motif (loose)	3799875	3799882	30.5	-	.	Motif 1005_gi;Alias=;ID=1005-7354-E_coli_genome;pvalue=0.000886;qvalue= 0.858;sequence=TAAACTTT;
E_coli_genome	fimo	Nucleotide motif (loose)	3800322	3800329	30.5	+	.	Motif 1005_gi;Alias=;ID=1005-7355-E_coli_genome;pvalue=0.000886;qvalue= 0.858;sequence=TATACTAA;
E_coli_genome	fimo	Nucleotide motif (loose)	3800892	3800899	30.5	+	.	Motif 1005_gi;Alias=;ID=1005-7356-E_coli_genome;pvalue=0.000886;qvalue= 0.858;sequence=AATACATT;
E_coli_genome	fimo	Nucleotide motif (loose)	3800907	3800914	30.5	-	.	Motif 1005_gi;Alias=;ID=1005-7357-E_coli_genome;pvalue=0.000886;qvalue= 0.858;sequence=AATTCAAA;
E_coli_genome	fimo	Nucleotide motif (loose)	3800912	3800919	30.5	-	.	Motif 1005_gi;Alias=;ID=1005-7358-E_coli_genome;pvalue=0.000886;qvalue= 0.858;sequence=AAAACAAT;
E_coli_genome	fimo	Nucleotide motif (loose)	3801080	3801087	30.5	+	.	Motif 1005_gi;Alias=;ID=1005-7359-E_coli_genome;pvalue=0.000886;qvalue= 0.858;sequence=AATTCAAT;
E_coli_genome	fimo	Nucleotide motif (loose)	3801089	3801096	30.5	-	.	Motif 1005_gi;Alias=;ID=1005-7360-E_coli_genome;pvalue=0.000886;qvalue= 0.858;sequence=AAATCAAT;
E_coli_genome	fimo	Nucleotide motif (loose)	3801148	3801155	30.5	-	.	Motif 1005_gi;Alias=;ID=1005-7361-E_coli_genome;pvalue=0.000886;qvalue= 0.858;sequence=AATACTAT;
E_coli_genome	fimo	Nucleotide motif (loose)	3801207	3801214	30.5	-	.	Motif 1005_gi;Alias=;ID=1005-7362-E_coli_genome;pvalue=0.000886;qvalue= 0.858;sequence=TATTCATT;
E_coli_genome	fimo	Nucleotide motif (loose)	3801244	3801251	30.5	-	.	Motif 1005_gi;Alias=;ID=1005-7363-E_coli_genome;pvalue=0.000886;qvalue= 0.858;sequence=AAAACTAT;
E_coli_genome	fimo	Nucleotide motif (loose)	3801281	3801288	30.5	-	.	Motif 1005_gi;Alias=;ID=1005-7364-E_coli_genome;pvalue=0.000886;qvalue= 0.858;sequence=TATACAAT;
E_coli_genome	fimo	Nucleotide motif (loose)	3801290	3801297	30.5	-	.	Motif 1005_gi;Alias=;ID=1005-7365-E_coli_genome;pvalue=0.000886;qvalue= 0.858;sequence=AATACAAT;
E_coli_genome	fimo	Nucleotide motif (loose)	3801368	3801375	30.5	+	.	Motif 1005_gi;Alias=;ID=1005-7366-E_coli_genome;pvalue=0.000886;qvalue= 0.858;sequence=TAAACATT;
E_coli_genome	fimo	Nucleotide motif (loose)	3801387	3801394	30.5	-	.	Motif 1005_gi;Alias=;ID=1005-7367-E_coli_genome;pvalue=0.000886;qvalue= 0.858;sequence=TATTCTTA;
E_coli_genome	fimo	Nucleotide motif (loose)	3801411	3801418	30.5	-	.	Motif 1005_gi;Alias=;ID=1005-7368-E_coli_genome;pvalue=0.000886;qvalue= 0.858;sequence=AAAACTAA;
E_coli_genome	fimo	Nucleotide motif (loose)	3801727	3801734	30.5	+	.	Motif 1005_gi;Alias=;ID=1005-7369-E_coli_genome;pvalue=0.000886;qvalue= 0.858;sequence=AATTCTAT;
E_coli_genome	fimo	Nucleotide motif (loose)	3801916	3801923	30.5	+	.	Motif 1005_gi;Alias=;ID=1005-7370-E_coli_genome;pvalue=0.000886;qvalue= 0.858;sequence=TAAACATT;
E_coli_genome	fimo	Nucleotide motif (loose)	3802113	3802120	30.5	-	.	Motif 1005_gi;Alias=;ID=1005-7371-E_coli_genome;pvalue=0.000886;qvalue= 0.858;sequence=AAAACATA;
E_coli_genome	fimo	Nucleotide motif (loose)	3802362	3802369	30.5	-	.	Motif 1005_gi;Alias=;ID=1005-7372-E_coli_genome;pvalue=0.000886;qvalue= 0.858;sequence=TAAACTTA;
E_coli_genome	fimo	Nucleotide motif (loose)	3802417	3802424	30.5	-	.	Motif 1005_gi;Alias=;ID=1005-7373-E_coli_genome;pvalue=0.000886;qvalue= 0.858;sequence=TAATCAAA;
E_coli_genome	fimo	Nucleotide motif (loose)	3802491	3802498	30.5	+	.	Motif 1005_gi;Alias=;ID=1005-7374-E_coli_genome;pvalue=0.000886;qvalue= 0.858;sequence=TAATCAAT;
E_coli_genome	fimo	Nucleotide motif (loose)	3802743	3802750	30.5	+	.	Motif 1005_gi;Alias=;ID=1005-7375-E_coli_genome;pvalue=0.000886;qvalue= 0.858;sequence=AATTCTTA;
E_coli_genome	fimo	Nucleotide motif (loose)	3802833	3802840	30.5	+	.	Motif 1005_gi;Alias=;ID=1005-7376-E_coli_genome;pvalue=0.000886;qvalue= 0.858;sequence=AATACTTA;
E_coli_genome	fimo	Nucleotide motif (loose)	3802942	3802949	30.5	-	.	Motif 1005_gi;Alias=;ID=1005-7377-E_coli_genome;pvalue=0.000886;qvalue= 0.858;sequence=AAAACTTT;
E_coli_genome	fimo	Nucleotide motif (loose)	3802977	3802984	30.5	-	.	Motif 1005_gi;Alias=;ID=1005-7378-E_coli_genome;pvalue=0.000886;qvalue= 0.858;sequence=AAATCTTT;
E_coli_genome	fimo	Nucleotide motif (loose)	3803006	3803013	30.5	+	.	Motif 1005_gi;Alias=;ID=1005-7379-E_coli_genome;pvalue=0.000886;qvalue= 0.858;sequence=TAATCAAT;
E_coli_genome	fimo	Nucleotide motif (loose)	3803097	3803104	30.5	+	.	Motif 1005_gi;Alias=;ID=1005-7380-E_coli_genome;pvalue=0.000886;qvalue= 0.858;sequence=TAATCTAT;
E_coli_genome	fimo	Nucleotide motif (loose)	3803162	3803169	30.5	-	.	Motif 1005_gi;Alias=;ID=1005-7381-E_coli_genome;pvalue=0.000886;qvalue= 0.858;sequence=AATTCATA;
E_coli_genome	fimo	Nucleotide motif (loose)	3803696	3803703	30.5	+	.	Motif 1005_gi;Alias=;ID=1005-7382-E_coli_genome;pvalue=0.000886;qvalue= 0.858;sequence=TAATCATT;
E_coli_genome	fimo	Nucleotide motif (loose)	3803865	3803872	30.5	+	.	Motif 1005_gi;Alias=;ID=1005-7383-E_coli_genome;pvalue=0.000886;qvalue= 0.858;sequence=AATACAAA;
E_coli_genome	fimo	Nucleotide motif (loose)	3804026	3804033	30.5	+	.	Motif 1005_gi;Alias=;ID=1005-7384-E_coli_genome;pvalue=0.000886;qvalue= 0.858;sequence=AAAACATT;
E_coli_genome	fimo	Nucleotide motif (loose)	3804241	3804248	30.5	+	.	Motif 1005_gi;Alias=;ID=1005-7385-E_coli_genome;pvalue=0.000886;qvalue= 0.858;sequence=TAAACTAT;
E_coli_genome	fimo	Nucleotide motif (loose)	3804337	3804344	30.5	-	.	Motif 1005_gi;Alias=;ID=1005-7386-E_coli_genome;pvalue=0.000886;qvalue= 0.858;sequence=AAATCTAT;
E_coli_genome	fimo	Nucleotide motif (loose)	3804353	3804360	30.5	+	.	Motif 1005_gi;Alias=;ID=1005-7387-E_coli_genome;pvalue=0.000886;qvalue= 0.858;sequence=AATACATT;
E_coli_genome	fimo	Nucleotide motif (loose)	3804498	3804505	30.5	-	.	Motif 1005_gi;Alias=;ID=1005-7388-E_coli_genome;pvalue=0.000886;qvalue= 0.858;sequence=AAAACAAA;
E_coli_genome	fimo	Nucleotide motif (loose)	3804513	3804520	30.5	+	.	Motif 1005_gi;Alias=;ID=1005-7389-E_coli_genome;pvalue=0.000886;qvalue= 0.858;sequence=AATACTTT;
E_coli_genome	fimo	Nucleotide motif (loose)	3804640	3804647	30.5	+	.	Motif 1005_gi;Alias=;ID=1005-7390-E_coli_genome;pvalue=0.000886;qvalue= 0.858;sequence=AAAACATA;
E_coli_genome	fimo	Nucleotide motif (loose)	3804673	3804680	30.5	+	.	Motif 1005_gi;Alias=;ID=1005-7391-E_coli_genome;pvalue=0.000886;qvalue= 0.858;sequence=TAAACTAT;
E_coli_genome	fimo	Nucleotide motif (loose)	3804748	3804755	30.5	+	.	Motif 1005_gi;Alias=;ID=1005-7392-E_coli_genome;pvalue=0.000886;qvalue= 0.858;sequence=AAATCTAT;
E_coli_genome	fimo	Nucleotide motif (loose)	3804761	3804768	30.5	+	.	Motif 1005_gi;Alias=;ID=1005-7393-E_coli_genome;pvalue=0.000886;qvalue= 0.858;sequence=AAATCATA;
E_coli_genome	fimo	Nucleotide motif (loose)	3804833	3804840	30.5	+	.	Motif 1005_gi;Alias=;ID=1005-7394-E_coli_genome;pvalue=0.000886;qvalue= 0.858;sequence=AAAACTTT;
E_coli_genome	fimo	Nucleotide motif (loose)	3804864	3804871	30.5	-	.	Motif 1005_gi;Alias=;ID=1005-7395-E_coli_genome;pvalue=0.000886;qvalue= 0.858;sequence=TAAACAAA;
E_coli_genome	fimo	Nucleotide motif (loose)	3805076	3805083	30.5	+	.	Motif 1005_gi;Alias=;ID=1005-7396-E_coli_genome;pvalue=0.000886;qvalue= 0.858;sequence=AATTCATA;
E_coli_genome	fimo	Nucleotide motif (loose)	3805305	3805312	30.5	+	.	Motif 1005_gi;Alias=;ID=1005-7397-E_coli_genome;pvalue=0.000886;qvalue= 0.858;sequence=TATTCATT;
E_coli_genome	fimo	Nucleotide motif (loose)	3805993	3806000	30.5	+	.	Motif 1005_gi;Alias=;ID=1005-7398-E_coli_genome;pvalue=0.000886;qvalue= 0.858;sequence=TATACAAA;
E_coli_genome	fimo	Nucleotide motif (loose)	3806474	3806481	30.5	-	.	Motif 1005_gi;Alias=;ID=1005-7399-E_coli_genome;pvalue=0.000886;qvalue= 0.858;sequence=AAAACTTA;
E_coli_genome	fimo	Nucleotide motif (loose)	3807047	3807054	30.5	+	.	Motif 1005_gi;Alias=;ID=1005-7400-E_coli_genome;pvalue=0.000886;qvalue= 0.858;sequence=TAAACAAA;
E_coli_genome	fimo	Nucleotide motif (loose)	3807219	3807226	30.5	-	.	Motif 1005_gi;Alias=;ID=1005-7401-E_coli_genome;pvalue=0.000886;qvalue= 0.858;sequence=TATTCAAT;
E_coli_genome	fimo	Nucleotide motif (loose)	3807852	3807859	30.5	-	.	Motif 1005_gi;Alias=;ID=1005-7402-E_coli_genome;pvalue=0.000886;qvalue= 0.858;sequence=TAATCTTA;
E_coli_genome	fimo	Nucleotide motif (loose)	3808278	3808285	30.5	-	.	Motif 1005_gi;Alias=;ID=1005-7403-E_coli_genome;pvalue=0.000886;qvalue= 0.858;sequence=AAATCATT;
E_coli_genome	fimo	Nucleotide motif (loose)	3808298	3808305	30.5	+	.	Motif 1005_gi;Alias=;ID=1005-7404-E_coli_genome;pvalue=0.000886;qvalue= 0.858;sequence=TATACTTT;
E_coli_genome	fimo	Nucleotide motif (loose)	3808305	3808312	30.5	+	.	Motif 1005_gi;Alias=;ID=1005-7405-E_coli_genome;pvalue=0.000886;qvalue= 0.858;sequence=TAATCATA;
E_coli_genome	fimo	Nucleotide motif (loose)	3808314	3808321	30.5	+	.	Motif 1005_gi;Alias=;ID=1005-7406-E_coli_genome;pvalue=0.000886;qvalue= 0.858;sequence=AAATCAAA;
E_coli_genome	fimo	Nucleotide motif (loose)	3808405	3808412	30.5	+	.	Motif 1005_gi;Alias=;ID=1005-7407-E_coli_genome;pvalue=0.000886;qvalue= 0.858;sequence=AATACAAA;
E_coli_genome	fimo	Nucleotide motif (loose)	3808497	3808504	30.5	+	.	Motif 1005_gi;Alias=;ID=1005-7408-E_coli_genome;pvalue=0.000886;qvalue= 0.858;sequence=AATACATA;
E_coli_genome	fimo	Nucleotide motif (loose)	3810110	3810117	30.5	-	.	Motif 1005_gi;Alias=;ID=1005-7409-E_coli_genome;pvalue=0.000886;qvalue= 0.858;sequence=TATTCAAA;
E_coli_genome	fimo	Nucleotide motif (loose)	3810494	3810501	30.5	+	.	Motif 1005_gi;Alias=;ID=1005-7410-E_coli_genome;pvalue=0.000886;qvalue= 0.858;sequence=AAATCTTT;
E_coli_genome	fimo	Nucleotide motif (loose)	3811253	3811260	30.5	-	.	Motif 1005_gi;Alias=;ID=1005-7411-E_coli_genome;pvalue=0.000886;qvalue= 0.858;sequence=AAATCAAA;
E_coli_genome	fimo	Nucleotide motif (loose)	3811688	3811695	30.5	+	.	Motif 1005_gi;Alias=;ID=1005-7412-E_coli_genome;pvalue=0.000886;qvalue= 0.858;sequence=AAATCAAA;
E_coli_genome	fimo	Nucleotide motif (loose)	3812548	3812555	30.5	-	.	Motif 1005_gi;Alias=;ID=1005-7413-E_coli_genome;pvalue=0.000886;qvalue= 0.858;sequence=AAAACAAT;
E_coli_genome	fimo	Nucleotide motif (loose)	3812676	3812683	30.5	-	.	Motif 1005_gi;Alias=;ID=1005-7414-E_coli_genome;pvalue=0.000886;qvalue= 0.858;sequence=AATACTTT;
E_coli_genome	fimo	Nucleotide motif (loose)	3813303	3813310	30.5	-	.	Motif 1005_gi;Alias=;ID=1005-7415-E_coli_genome;pvalue=0.000886;qvalue= 0.858;sequence=TAATCATA;
E_coli_genome	fimo	Nucleotide motif (loose)	3813596	3813603	30.5	+	.	Motif 1005_gi;Alias=;ID=1005-7416-E_coli_genome;pvalue=0.000886;qvalue= 0.858;sequence=AAATCAAA;
E_coli_genome	fimo	Nucleotide motif (loose)	3814502	3814509	30.5	+	.	Motif 1005_gi;Alias=;ID=1005-7417-E_coli_genome;pvalue=0.000886;qvalue= 0.858;sequence=AAAACAAA;
E_coli_genome	fimo	Nucleotide motif (loose)	3815737	3815744	30.5	+	.	Motif 1005_gi;Alias=;ID=1005-7418-E_coli_genome;pvalue=0.000886;qvalue= 0.858;sequence=AATTCAAT;
E_coli_genome	fimo	Nucleotide motif (loose)	3816485	3816492	30.5	-	.	Motif 1005_gi;Alias=;ID=1005-7419-E_coli_genome;pvalue=0.000886;qvalue= 0.858;sequence=TATACAAA;
E_coli_genome	fimo	Nucleotide motif (loose)	3817551	3817558	30.5	+	.	Motif 1005_gi;Alias=;ID=1005-7420-E_coli_genome;pvalue=0.000886;qvalue= 0.858;sequence=AATTCTTA;
E_coli_genome	fimo	Nucleotide motif (loose)	3818426	3818433	30.5	+	.	Motif 1005_gi;Alias=;ID=1005-7421-E_coli_genome;pvalue=0.000886;qvalue= 0.858;sequence=AATTCAAA;
E_coli_genome	fimo	Nucleotide motif (loose)	3818888	3818895	30.5	-	.	Motif 1005_gi;Alias=;ID=1005-7422-E_coli_genome;pvalue=0.000886;qvalue= 0.858;sequence=AATACAAA;
E_coli_genome	fimo	Nucleotide motif (loose)	3821619	3821626	30.5	-	.	Motif 1005_gi;Alias=;ID=1005-7423-E_coli_genome;pvalue=0.000886;qvalue= 0.858;sequence=TAATCATT;
E_coli_genome	fimo	Nucleotide motif (loose)	3821914	3821921	30.5	-	.	Motif 1005_gi;Alias=;ID=1005-7424-E_coli_genome;pvalue=0.000886;qvalue= 0.858;sequence=TAATCATA;
E_coli_genome	fimo	Nucleotide motif (loose)	3822749	3822756	30.5	+	.	Motif 1005_gi;Alias=;ID=1005-7425-E_coli_genome;pvalue=0.000886;qvalue= 0.858;sequence=AAAACTTT;
E_coli_genome	fimo	Nucleotide motif (loose)	3822989	3822996	30.5	+	.	Motif 1005_gi;Alias=;ID=1005-7426-E_coli_genome;pvalue=0.000886;qvalue= 0.858;sequence=TAATCAAA;
E_coli_genome	fimo	Nucleotide motif (loose)	3823516	3823523	30.5	-	.	Motif 1005_gi;Alias=;ID=1005-7427-E_coli_genome;pvalue=0.000886;qvalue= 0.858;sequence=AATTCAAA;
E_coli_genome	fimo	Nucleotide motif (loose)	3823730	3823737	30.5	+	.	Motif 1005_gi;Alias=;ID=1005-7428-E_coli_genome;pvalue=0.000886;qvalue= 0.858;sequence=AAATCATT;
E_coli_genome	fimo	Nucleotide motif (loose)	3824358	3824365	30.5	+	.	Motif 1005_gi;Alias=;ID=1005-7429-E_coli_genome;pvalue=0.000886;qvalue= 0.858;sequence=TATTCAAA;
E_coli_genome	fimo	Nucleotide motif (loose)	3824367	3824374	30.5	-	.	Motif 1005_gi;Alias=;ID=1005-7430-E_coli_genome;pvalue=0.000886;qvalue= 0.858;sequence=TATTCAAA;
E_coli_genome	fimo	Nucleotide motif (loose)	3824507	3824514	30.5	-	.	Motif 1005_gi;Alias=;ID=1005-7431-E_coli_genome;pvalue=0.000886;qvalue= 0.858;sequence=AAAACATT;
E_coli_genome	fimo	Nucleotide motif (loose)	3824836	3824843	30.5	-	.	Motif 1005_gi;Alias=;ID=1005-7432-E_coli_genome;pvalue=0.000886;qvalue= 0.858;sequence=TAATCAAT;
E_coli_genome	fimo	Nucleotide motif (loose)	3827363	3827370	30.5	+	.	Motif 1005_gi;Alias=;ID=1005-7433-E_coli_genome;pvalue=0.000886;qvalue= 0.858;sequence=AATTCAAT;
E_coli_genome	fimo	Nucleotide motif (loose)	3828935	3828942	30.5	-	.	Motif 1005_gi;Alias=;ID=1005-7434-E_coli_genome;pvalue=0.000886;qvalue= 0.858;sequence=AAAACAAT;
E_coli_genome	fimo	Nucleotide motif (loose)	3829196	3829203	30.5	+	.	Motif 1005_gi;Alias=;ID=1005-7435-E_coli_genome;pvalue=0.000886;qvalue= 0.858;sequence=TATTCAAA;
E_coli_genome	fimo	Nucleotide motif (loose)	3832214	3832221	30.5	-	.	Motif 1005_gi;Alias=;ID=1005-7436-E_coli_genome;pvalue=0.000886;qvalue= 0.858;sequence=TAATCTAT;
E_coli_genome	fimo	Nucleotide motif (loose)	3832904	3832911	30.5	-	.	Motif 1005_gi;Alias=;ID=1005-7437-E_coli_genome;pvalue=0.000886;qvalue= 0.858;sequence=AAATCTTA;
E_coli_genome	fimo	Nucleotide motif (loose)	3833818	3833825	30.5	-	.	Motif 1005_gi;Alias=;ID=1005-7438-E_coli_genome;pvalue=0.000886;qvalue= 0.858;sequence=AATACTTT;
E_coli_genome	fimo	Nucleotide motif (loose)	3836384	3836391	30.5	+	.	Motif 1005_gi;Alias=;ID=1005-7439-E_coli_genome;pvalue=0.000886;qvalue= 0.858;sequence=TATTCAAT;
E_coli_genome	fimo	Nucleotide motif (loose)	3836615	3836622	30.5	+	.	Motif 1005_gi;Alias=;ID=1005-7440-E_coli_genome;pvalue=0.000886;qvalue= 0.858;sequence=TATTCTAT;
E_coli_genome	fimo	Nucleotide motif (loose)	3836785	3836792	30.5	+	.	Motif 1005_gi;Alias=;ID=1005-7441-E_coli_genome;pvalue=0.000886;qvalue= 0.858;sequence=AATTCTTA;
E_coli_genome	fimo	Nucleotide motif (loose)	3836876	3836883	30.5	+	.	Motif 1005_gi;Alias=;ID=1005-7442-E_coli_genome;pvalue=0.000886;qvalue= 0.858;sequence=AATTCTTA;
E_coli_genome	fimo	Nucleotide motif (loose)	3836883	3836890	30.5	+	.	Motif 1005_gi;Alias=;ID=1005-7443-E_coli_genome;pvalue=0.000886;qvalue= 0.858;sequence=AATACAAT;
E_coli_genome	fimo	Nucleotide motif (loose)	3837062	3837069	30.5	-	.	Motif 1005_gi;Alias=;ID=1005-7444-E_coli_genome;pvalue=0.000886;qvalue= 0.858;sequence=TATACTTA;
E_coli_genome	fimo	Nucleotide motif (loose)	3837458	3837465	30.5	-	.	Motif 1005_gi;Alias=;ID=1005-7445-E_coli_genome;pvalue=0.000886;qvalue= 0.858;sequence=AAAACTAA;
E_coli_genome	fimo	Nucleotide motif (loose)	3837537	3837544	30.5	+	.	Motif 1005_gi;Alias=;ID=1005-7446-E_coli_genome;pvalue=0.000886;qvalue= 0.858;sequence=AATACAAA;
E_coli_genome	fimo	Nucleotide motif (loose)	3837891	3837898	30.5	+	.	Motif 1005_gi;Alias=;ID=1005-7447-E_coli_genome;pvalue=0.000886;qvalue= 0.858;sequence=AATTCTTA;
E_coli_genome	fimo	Nucleotide motif (loose)	3838429	3838436	30.5	+	.	Motif 1005_gi;Alias=;ID=1005-7448-E_coli_genome;pvalue=0.000886;qvalue= 0.858;sequence=AAATCTTT;
E_coli_genome	fimo	Nucleotide motif (loose)	3839108	3839115	30.5	-	.	Motif 1005_gi;Alias=;ID=1005-7449-E_coli_genome;pvalue=0.000886;qvalue= 0.858;sequence=AAATCAAA;
E_coli_genome	fimo	Nucleotide motif (loose)	3839318	3839325	30.5	+	.	Motif 1005_gi;Alias=;ID=1005-7450-E_coli_genome;pvalue=0.000886;qvalue= 0.858;sequence=AATTCTTA;
E_coli_genome	fimo	Nucleotide motif (loose)	3839625	3839632	30.5	-	.	Motif 1005_gi;Alias=;ID=1005-7451-E_coli_genome;pvalue=0.000886;qvalue= 0.858;sequence=AAATCAAA;
E_coli_genome	fimo	Nucleotide motif (loose)	3840011	3840018	30.5	-	.	Motif 1005_gi;Alias=;ID=1005-7452-E_coli_genome;pvalue=0.000886;qvalue= 0.858;sequence=TAATCATT;
E_coli_genome	fimo	Nucleotide motif (loose)	3840070	3840077	30.5	-	.	Motif 1005_gi;Alias=;ID=1005-7453-E_coli_genome;pvalue=0.000886;qvalue= 0.858;sequence=TATTCTTA;
E_coli_genome	fimo	Nucleotide motif (loose)	3840405	3840412	30.5	+	.	Motif 1005_gi;Alias=;ID=1005-7454-E_coli_genome;pvalue=0.000886;qvalue= 0.858;sequence=AAAACAAT;
E_coli_genome	fimo	Nucleotide motif (loose)	3841111	3841118	30.5	-	.	Motif 1005_gi;Alias=;ID=1005-7455-E_coli_genome;pvalue=0.000886;qvalue= 0.858;sequence=AATACTTT;
E_coli_genome	fimo	Nucleotide motif (loose)	3841156	3841163	30.5	-	.	Motif 1005_gi;Alias=;ID=1005-7456-E_coli_genome;pvalue=0.000886;qvalue= 0.858;sequence=AAATCATT;
E_coli_genome	fimo	Nucleotide motif (loose)	3841517	3841524	30.5	+	.	Motif 1005_gi;Alias=;ID=1005-7457-E_coli_genome;pvalue=0.000886;qvalue= 0.858;sequence=TAAACAAA;
E_coli_genome	fimo	Nucleotide motif (loose)	3841869	3841876	30.5	-	.	Motif 1005_gi;Alias=;ID=1005-7458-E_coli_genome;pvalue=0.000886;qvalue= 0.858;sequence=TAATCTTT;
E_coli_genome	fimo	Nucleotide motif (loose)	3842695	3842702	30.5	-	.	Motif 1005_gi;Alias=;ID=1005-7459-E_coli_genome;pvalue=0.000886;qvalue= 0.858;sequence=TAATCTTT;
E_coli_genome	fimo	Nucleotide motif (loose)	3842910	3842917	30.5	+	.	Motif 1005_gi;Alias=;ID=1005-7460-E_coli_genome;pvalue=0.000886;qvalue= 0.858;sequence=TATTCATA;
E_coli_genome	fimo	Nucleotide motif (loose)	3843355	3843362	30.5	+	.	Motif 1005_gi;Alias=;ID=1005-7461-E_coli_genome;pvalue=0.000886;qvalue= 0.858;sequence=TAAACTTA;
E_coli_genome	fimo	Nucleotide motif (loose)	3843783	3843790	30.5	+	.	Motif 1005_gi;Alias=;ID=1005-7462-E_coli_genome;pvalue=0.000886;qvalue= 0.858;sequence=TATTCATT;
E_coli_genome	fimo	Nucleotide motif (loose)	3843830	3843837	30.5	+	.	Motif 1005_gi;Alias=;ID=1005-7463-E_coli_genome;pvalue=0.000886;qvalue= 0.858;sequence=AAAACAAA;
E_coli_genome	fimo	Nucleotide motif (loose)	3843890	3843897	30.5	+	.	Motif 1005_gi;Alias=;ID=1005-7464-E_coli_genome;pvalue=0.000886;qvalue= 0.858;sequence=TATTCTTT;
E_coli_genome	fimo	Nucleotide motif (loose)	3843931	3843938	30.5	+	.	Motif 1005_gi;Alias=;ID=1005-7465-E_coli_genome;pvalue=0.000886;qvalue= 0.858;sequence=TAATCAAA;
E_coli_genome	fimo	Nucleotide motif (loose)	3843945	3843952	30.5	+	.	Motif 1005_gi;Alias=;ID=1005-7466-E_coli_genome;pvalue=0.000886;qvalue= 0.858;sequence=AAATCAAA;
E_coli_genome	fimo	Nucleotide motif (loose)	3843963	3843970	30.5	-	.	Motif 1005_gi;Alias=;ID=1005-7467-E_coli_genome;pvalue=0.000886;qvalue= 0.858;sequence=TATTCATA;
E_coli_genome	fimo	Nucleotide motif (loose)	3843970	3843977	30.5	+	.	Motif 1005_gi;Alias=;ID=1005-7468-E_coli_genome;pvalue=0.000886;qvalue= 0.858;sequence=AATTCTAT;
E_coli_genome	fimo	Nucleotide motif (loose)	3845214	3845221	30.5	-	.	Motif 1005_gi;Alias=;ID=1005-7469-E_coli_genome;pvalue=0.000886;qvalue= 0.858;sequence=TAATCAAT;
E_coli_genome	fimo	Nucleotide motif (loose)	3845661	3845668	30.5	+	.	Motif 1005_gi;Alias=;ID=1005-7470-E_coli_genome;pvalue=0.000886;qvalue= 0.858;sequence=AAAACTAA;
E_coli_genome	fimo	Nucleotide motif (loose)	3846391	3846398	30.5	-	.	Motif 1005_gi;Alias=;ID=1005-7471-E_coli_genome;pvalue=0.000886;qvalue= 0.858;sequence=AAAACAAA;
E_coli_genome	fimo	Nucleotide motif (loose)	3846996	3847003	30.5	+	.	Motif 1005_gi;Alias=;ID=1005-7472-E_coli_genome;pvalue=0.000886;qvalue= 0.858;sequence=AAATCATA;
E_coli_genome	fimo	Nucleotide motif (loose)	3847181	3847188	30.5	-	.	Motif 1005_gi;Alias=;ID=1005-7473-E_coli_genome;pvalue=0.000886;qvalue= 0.858;sequence=TATTCATT;
E_coli_genome	fimo	Nucleotide motif (loose)	3847267	3847274	30.5	-	.	Motif 1005_gi;Alias=;ID=1005-7474-E_coli_genome;pvalue=0.000886;qvalue= 0.858;sequence=AAAACTAA;
E_coli_genome	fimo	Nucleotide motif (loose)	3847652	3847659	30.5	+	.	Motif 1005_gi;Alias=;ID=1005-7475-E_coli_genome;pvalue=0.000886;qvalue= 0.858;sequence=AAATCAAA;
E_coli_genome	fimo	Nucleotide motif (loose)	3847682	3847689	30.5	+	.	Motif 1005_gi;Alias=;ID=1005-7476-E_coli_genome;pvalue=0.000886;qvalue= 0.858;sequence=TAAACAAT;
E_coli_genome	fimo	Nucleotide motif (loose)	3847796	3847803	30.5	+	.	Motif 1005_gi;Alias=;ID=1005-7477-E_coli_genome;pvalue=0.000886;qvalue= 0.858;sequence=TATACAAA;
E_coli_genome	fimo	Nucleotide motif (loose)	3848478	3848485	30.5	+	.	Motif 1005_gi;Alias=;ID=1005-7478-E_coli_genome;pvalue=0.000886;qvalue= 0.858;sequence=AAAACTTT;
E_coli_genome	fimo	Nucleotide motif (loose)	3851145	3851152	30.5	+	.	Motif 1005_gi;Alias=;ID=1005-7479-E_coli_genome;pvalue=0.000886;qvalue= 0.858;sequence=TAAACTTT;
E_coli_genome	fimo	Nucleotide motif (loose)	3851239	3851246	30.5	+	.	Motif 1005_gi;Alias=;ID=1005-7480-E_coli_genome;pvalue=0.000886;qvalue= 0.858;sequence=TATTCAAA;
E_coli_genome	fimo	Nucleotide motif (loose)	3851384	3851391	30.5	-	.	Motif 1005_gi;Alias=;ID=1005-7481-E_coli_genome;pvalue=0.000886;qvalue= 0.858;sequence=AAATCATT;
E_coli_genome	fimo	Nucleotide motif (loose)	3851873	3851880	30.5	-	.	Motif 1005_gi;Alias=;ID=1005-7482-E_coli_genome;pvalue=0.000886;qvalue= 0.858;sequence=AAATCATT;
E_coli_genome	fimo	Nucleotide motif (loose)	3853197	3853204	30.5	-	.	Motif 1005_gi;Alias=;ID=1005-7483-E_coli_genome;pvalue=0.000886;qvalue= 0.858;sequence=TATACTTT;
E_coli_genome	fimo	Nucleotide motif (loose)	3853777	3853784	30.5	-	.	Motif 1005_gi;Alias=;ID=1005-7484-E_coli_genome;pvalue=0.000886;qvalue= 0.858;sequence=TAAACAAA;
E_coli_genome	fimo	Nucleotide motif (loose)	3853798	3853805	30.5	+	.	Motif 1005_gi;Alias=;ID=1005-7485-E_coli_genome;pvalue=0.000886;qvalue= 0.858;sequence=TAAACAAT;
E_coli_genome	fimo	Nucleotide motif (loose)	3853888	3853895	30.5	+	.	Motif 1005_gi;Alias=;ID=1005-7486-E_coli_genome;pvalue=0.000886;qvalue= 0.858;sequence=TATTCTAA;
E_coli_genome	fimo	Nucleotide motif (loose)	3854662	3854669	30.5	-	.	Motif 1005_gi;Alias=;ID=1005-7487-E_coli_genome;pvalue=0.000886;qvalue= 0.858;sequence=TAAACAAA;
E_coli_genome	fimo	Nucleotide motif (loose)	3854949	3854956	30.5	+	.	Motif 1005_gi;Alias=;ID=1005-7488-E_coli_genome;pvalue=0.000886;qvalue= 0.858;sequence=AAAACATT;
E_coli_genome	fimo	Nucleotide motif (loose)	3855196	3855203	30.5	-	.	Motif 1005_gi;Alias=;ID=1005-7489-E_coli_genome;pvalue=0.000886;qvalue= 0.858;sequence=TATTCTTA;
E_coli_genome	fimo	Nucleotide motif (loose)	3856020	3856027	30.5	-	.	Motif 1005_gi;Alias=;ID=1005-7490-E_coli_genome;pvalue=0.000886;qvalue= 0.858;sequence=TAATCATT;
E_coli_genome	fimo	Nucleotide motif (loose)	3856356	3856363	30.5	-	.	Motif 1005_gi;Alias=;ID=1005-7491-E_coli_genome;pvalue=0.000886;qvalue= 0.858;sequence=AATTCTTA;
E_coli_genome	fimo	Nucleotide motif (loose)	3859838	3859845	30.5	-	.	Motif 1005_gi;Alias=;ID=1005-7492-E_coli_genome;pvalue=0.000886;qvalue= 0.858;sequence=TAATCTTT;
E_coli_genome	fimo	Nucleotide motif (loose)	3860132	3860139	30.5	-	.	Motif 1005_gi;Alias=;ID=1005-7493-E_coli_genome;pvalue=0.000886;qvalue= 0.858;sequence=TAAACATA;
E_coli_genome	fimo	Nucleotide motif (loose)	3860203	3860210	30.5	+	.	Motif 1005_gi;Alias=;ID=1005-7494-E_coli_genome;pvalue=0.000886;qvalue= 0.858;sequence=AATACAAA;
E_coli_genome	fimo	Nucleotide motif (loose)	3860229	3860236	30.5	-	.	Motif 1005_gi;Alias=;ID=1005-7495-E_coli_genome;pvalue=0.000886;qvalue= 0.858;sequence=AAAACAAT;
E_coli_genome	fimo	Nucleotide motif (loose)	3860342	3860349	30.5	-	.	Motif 1005_gi;Alias=;ID=1005-7496-E_coli_genome;pvalue=0.000886;qvalue= 0.858;sequence=TAATCAAT;
E_coli_genome	fimo	Nucleotide motif (loose)	3860501	3860508	30.5	+	.	Motif 1005_gi;Alias=;ID=1005-7497-E_coli_genome;pvalue=0.000886;qvalue= 0.858;sequence=AATTCTTT;
E_coli_genome	fimo	Nucleotide motif (loose)	3860551	3860558	30.5	+	.	Motif 1005_gi;Alias=;ID=1005-7498-E_coli_genome;pvalue=0.000886;qvalue= 0.858;sequence=TATTCTTA;
E_coli_genome	fimo	Nucleotide motif (loose)	3860970	3860977	30.5	-	.	Motif 1005_gi;Alias=;ID=1005-7499-E_coli_genome;pvalue=0.000886;qvalue= 0.858;sequence=TATTCTTT;
E_coli_genome	fimo	Nucleotide motif (loose)	3861095	3861102	30.5	+	.	Motif 1005_gi;Alias=;ID=1005-7500-E_coli_genome;pvalue=0.000886;qvalue= 0.858;sequence=TAAACATA;
E_coli_genome	fimo	Nucleotide motif (loose)	3861131	3861138	30.5	-	.	Motif 1005_gi;Alias=;ID=1005-7501-E_coli_genome;pvalue=0.000886;qvalue= 0.858;sequence=TATTCTTT;
E_coli_genome	fimo	Nucleotide motif (loose)	3862308	3862315	30.5	-	.	Motif 1005_gi;Alias=;ID=1005-7502-E_coli_genome;pvalue=0.000886;qvalue= 0.858;sequence=AATACAAA;
E_coli_genome	fimo	Nucleotide motif (loose)	3862746	3862753	30.5	-	.	Motif 1005_gi;Alias=;ID=1005-7503-E_coli_genome;pvalue=0.000886;qvalue= 0.858;sequence=AAATCTTT;
E_coli_genome	fimo	Nucleotide motif (loose)	3863927	3863934	30.5	-	.	Motif 1005_gi;Alias=;ID=1005-7504-E_coli_genome;pvalue=0.000886;qvalue= 0.858;sequence=AATTCTTA;
E_coli_genome	fimo	Nucleotide motif (loose)	3864336	3864343	30.5	+	.	Motif 1005_gi;Alias=;ID=1005-7505-E_coli_genome;pvalue=0.000886;qvalue= 0.858;sequence=TAATCTTT;
E_coli_genome	fimo	Nucleotide motif (loose)	3864370	3864377	30.5	-	.	Motif 1005_gi;Alias=;ID=1005-7506-E_coli_genome;pvalue=0.000886;qvalue= 0.858;sequence=TATTCAAA;
E_coli_genome	fimo	Nucleotide motif (loose)	3864531	3864538	30.5	-	.	Motif 1005_gi;Alias=;ID=1005-7507-E_coli_genome;pvalue=0.000886;qvalue= 0.858;sequence=AATTCAAA;
E_coli_genome	fimo	Nucleotide motif (loose)	3864797	3864804	30.5	+	.	Motif 1005_gi;Alias=;ID=1005-7508-E_coli_genome;pvalue=0.000886;qvalue= 0.858;sequence=AATTCATT;
E_coli_genome	fimo	Nucleotide motif (loose)	3866053	3866060	30.5	-	.	Motif 1005_gi;Alias=;ID=1005-7509-E_coli_genome;pvalue=0.000886;qvalue= 0.858;sequence=TATACTAT;
E_coli_genome	fimo	Nucleotide motif (loose)	3866213	3866220	30.5	+	.	Motif 1005_gi;Alias=;ID=1005-7510-E_coli_genome;pvalue=0.000886;qvalue= 0.858;sequence=TAAACAAA;
E_coli_genome	fimo	Nucleotide motif (loose)	3866542	3866549	30.5	+	.	Motif 1005_gi;Alias=;ID=1005-7511-E_coli_genome;pvalue=0.000886;qvalue= 0.858;sequence=AAATCAAT;
E_coli_genome	fimo	Nucleotide motif (loose)	3867362	3867369	30.5	+	.	Motif 1005_gi;Alias=;ID=1005-7512-E_coli_genome;pvalue=0.000886;qvalue= 0.858;sequence=TAAACAAA;
E_coli_genome	fimo	Nucleotide motif (loose)	3867406	3867413	30.5	+	.	Motif 1005_gi;Alias=;ID=1005-7513-E_coli_genome;pvalue=0.000886;qvalue= 0.858;sequence=AAATCAAA;
E_coli_genome	fimo	Nucleotide motif (loose)	3867422	3867429	30.5	+	.	Motif 1005_gi;Alias=;ID=1005-7514-E_coli_genome;pvalue=0.000886;qvalue= 0.858;sequence=TAATCAAT;
E_coli_genome	fimo	Nucleotide motif (loose)	3868668	3868675	30.5	-	.	Motif 1005_gi;Alias=;ID=1005-7515-E_coli_genome;pvalue=0.000886;qvalue= 0.858;sequence=AAATCAAT;
E_coli_genome	fimo	Nucleotide motif (loose)	3869044	3869051	30.5	+	.	Motif 1005_gi;Alias=;ID=1005-7516-E_coli_genome;pvalue=0.000886;qvalue= 0.858;sequence=AAAACATA;
E_coli_genome	fimo	Nucleotide motif (loose)	3871561	3871568	30.5	+	.	Motif 1005_gi;Alias=;ID=1005-7517-E_coli_genome;pvalue=0.000886;qvalue= 0.858;sequence=AATACATA;
E_coli_genome	fimo	Nucleotide motif (loose)	3871803	3871810	30.5	-	.	Motif 1005_gi;Alias=;ID=1005-7518-E_coli_genome;pvalue=0.000886;qvalue= 0.858;sequence=AATACAAA;
E_coli_genome	fimo	Nucleotide motif (loose)	3872009	3872016	30.5	-	.	Motif 1005_gi;Alias=;ID=1005-7519-E_coli_genome;pvalue=0.000886;qvalue= 0.858;sequence=AAAACAAA;
E_coli_genome	fimo	Nucleotide motif (loose)	3872050	3872057	30.5	-	.	Motif 1005_gi;Alias=;ID=1005-7520-E_coli_genome;pvalue=0.000886;qvalue= 0.858;sequence=AATTCATT;
E_coli_genome	fimo	Nucleotide motif (loose)	3875624	3875631	30.5	-	.	Motif 1005_gi;Alias=;ID=1005-7521-E_coli_genome;pvalue=0.000886;qvalue= 0.858;sequence=AAAACATA;
E_coli_genome	fimo	Nucleotide motif (loose)	3875744	3875751	30.5	-	.	Motif 1005_gi;Alias=;ID=1005-7522-E_coli_genome;pvalue=0.000886;qvalue= 0.858;sequence=AAAACAAA;
E_coli_genome	fimo	Nucleotide motif (loose)	3875973	3875980	30.5	+	.	Motif 1005_gi;Alias=;ID=1005-7523-E_coli_genome;pvalue=0.000886;qvalue= 0.858;sequence=AATACTAT;
E_coli_genome	fimo	Nucleotide motif (loose)	3875969	3875976	30.5	-	.	Motif 1005_gi;Alias=;ID=1005-7524-E_coli_genome;pvalue=0.000886;qvalue= 0.858;sequence=TATTCATA;
E_coli_genome	fimo	Nucleotide motif (loose)	3876189	3876196	30.5	-	.	Motif 1005_gi;Alias=;ID=1005-7525-E_coli_genome;pvalue=0.000886;qvalue= 0.858;sequence=AAATCTAA;
E_coli_genome	fimo	Nucleotide motif (loose)	3876264	3876271	30.5	+	.	Motif 1005_gi;Alias=;ID=1005-7526-E_coli_genome;pvalue=0.000886;qvalue= 0.858;sequence=TATTCAAT;
E_coli_genome	fimo	Nucleotide motif (loose)	3877501	3877508	30.5	-	.	Motif 1005_gi;Alias=;ID=1005-7527-E_coli_genome;pvalue=0.000886;qvalue= 0.858;sequence=TATACTTT;
E_coli_genome	fimo	Nucleotide motif (loose)	3877506	3877513	30.5	-	.	Motif 1005_gi;Alias=;ID=1005-7528-E_coli_genome;pvalue=0.000886;qvalue= 0.858;sequence=AAATCTAT;
E_coli_genome	fimo	Nucleotide motif (loose)	3877631	3877638	30.5	+	.	Motif 1005_gi;Alias=;ID=1005-7529-E_coli_genome;pvalue=0.000886;qvalue= 0.858;sequence=AATTCAAT;
E_coli_genome	fimo	Nucleotide motif (loose)	3877636	3877643	30.5	+	.	Motif 1005_gi;Alias=;ID=1005-7530-E_coli_genome;pvalue=0.000886;qvalue= 0.858;sequence=AATACATT;
E_coli_genome	fimo	Nucleotide motif (loose)	3880041	3880048	30.5	+	.	Motif 1005_gi;Alias=;ID=1005-7531-E_coli_genome;pvalue=0.000886;qvalue= 0.858;sequence=TATACATA;
E_coli_genome	fimo	Nucleotide motif (loose)	3880106	3880113	30.5	-	.	Motif 1005_gi;Alias=;ID=1005-7532-E_coli_genome;pvalue=0.000886;qvalue= 0.858;sequence=AATTCTTA;
E_coli_genome	fimo	Nucleotide motif (loose)	3882094	3882101	30.5	-	.	Motif 1005_gi;Alias=;ID=1005-7533-E_coli_genome;pvalue=0.000886;qvalue= 0.858;sequence=AATTCTTT;
E_coli_genome	fimo	Nucleotide motif (loose)	3883290	3883297	30.5	-	.	Motif 1005_gi;Alias=;ID=1005-7534-E_coli_genome;pvalue=0.000886;qvalue= 0.858;sequence=AAATCTAA;
E_coli_genome	fimo	Nucleotide motif (loose)	3884303	3884310	30.5	-	.	Motif 1005_gi;Alias=;ID=1005-7535-E_coli_genome;pvalue=0.000886;qvalue= 0.858;sequence=AATTCAAT;
E_coli_genome	fimo	Nucleotide motif (loose)	3887347	3887354	30.5	-	.	Motif 1005_gi;Alias=;ID=1005-7536-E_coli_genome;pvalue=0.000886;qvalue= 0.858;sequence=AAATCAAT;
E_coli_genome	fimo	Nucleotide motif (loose)	3888276	3888283	30.5	+	.	Motif 1005_gi;Alias=;ID=1005-7537-E_coli_genome;pvalue=0.000886;qvalue= 0.858;sequence=TAAACATT;
E_coli_genome	fimo	Nucleotide motif (loose)	3888286	3888293	30.5	+	.	Motif 1005_gi;Alias=;ID=1005-7538-E_coli_genome;pvalue=0.000886;qvalue= 0.858;sequence=AATTCTTA;
E_coli_genome	fimo	Nucleotide motif (loose)	3888303	3888310	30.5	+	.	Motif 1005_gi;Alias=;ID=1005-7539-E_coli_genome;pvalue=0.000886;qvalue= 0.858;sequence=TAATCTTT;
E_coli_genome	fimo	Nucleotide motif (loose)	3888362	3888369	30.5	+	.	Motif 1005_gi;Alias=;ID=1005-7540-E_coli_genome;pvalue=0.000886;qvalue= 0.858;sequence=TAAACAAT;
E_coli_genome	fimo	Nucleotide motif (loose)	3888434	3888441	30.5	-	.	Motif 1005_gi;Alias=;ID=1005-7541-E_coli_genome;pvalue=0.000886;qvalue= 0.858;sequence=TATTCATA;
E_coli_genome	fimo	Nucleotide motif (loose)	3888734	3888741	30.5	+	.	Motif 1005_gi;Alias=;ID=1005-7542-E_coli_genome;pvalue=0.000886;qvalue= 0.858;sequence=AAAACTTT;
E_coli_genome	fimo	Nucleotide motif (loose)	3889049	3889056	30.5	+	.	Motif 1005_gi;Alias=;ID=1005-7543-E_coli_genome;pvalue=0.000886;qvalue= 0.858;sequence=AAATCTAT;
E_coli_genome	fimo	Nucleotide motif (loose)	3889460	3889467	30.5	+	.	Motif 1005_gi;Alias=;ID=1005-7544-E_coli_genome;pvalue=0.000886;qvalue= 0.858;sequence=AATACAAA;
E_coli_genome	fimo	Nucleotide motif (loose)	3890104	3890111	30.5	-	.	Motif 1005_gi;Alias=;ID=1005-7545-E_coli_genome;pvalue=0.000886;qvalue= 0.858;sequence=AATACTTT;
E_coli_genome	fimo	Nucleotide motif (loose)	3890127	3890134	30.5	+	.	Motif 1005_gi;Alias=;ID=1005-7546-E_coli_genome;pvalue=0.000886;qvalue= 0.858;sequence=AAAACTTA;
E_coli_genome	fimo	Nucleotide motif (loose)	3890467	3890474	30.5	-	.	Motif 1005_gi;Alias=;ID=1005-7547-E_coli_genome;pvalue=0.000886;qvalue= 0.858;sequence=AAATCTTT;
E_coli_genome	fimo	Nucleotide motif (loose)	3890586	3890593	30.5	-	.	Motif 1005_gi;Alias=;ID=1005-7548-E_coli_genome;pvalue=0.000886;qvalue= 0.858;sequence=AATTCATT;
E_coli_genome	fimo	Nucleotide motif (loose)	3890912	3890919	30.5	+	.	Motif 1005_gi;Alias=;ID=1005-7549-E_coli_genome;pvalue=0.000886;qvalue= 0.858;sequence=TAATCAAA;
E_coli_genome	fimo	Nucleotide motif (loose)	3891626	3891633	30.5	-	.	Motif 1005_gi;Alias=;ID=1005-7550-E_coli_genome;pvalue=0.000886;qvalue= 0.858;sequence=AAATCAAA;
E_coli_genome	fimo	Nucleotide motif (loose)	3892136	3892143	30.5	-	.	Motif 1005_gi;Alias=;ID=1005-7551-E_coli_genome;pvalue=0.000886;qvalue= 0.858;sequence=TAAACAAA;
E_coli_genome	fimo	Nucleotide motif (loose)	3893272	3893279	30.5	-	.	Motif 1005_gi;Alias=;ID=1005-7552-E_coli_genome;pvalue=0.000886;qvalue= 0.858;sequence=TAATCAAT;
E_coli_genome	fimo	Nucleotide motif (loose)	3893833	3893840	30.5	-	.	Motif 1005_gi;Alias=;ID=1005-7553-E_coli_genome;pvalue=0.000886;qvalue= 0.858;sequence=TAATCATT;
E_coli_genome	fimo	Nucleotide motif (loose)	3893847	3893854	30.5	+	.	Motif 1005_gi;Alias=;ID=1005-7554-E_coli_genome;pvalue=0.000886;qvalue= 0.858;sequence=TATTCATA;
E_coli_genome	fimo	Nucleotide motif (loose)	3894276	3894283	30.5	+	.	Motif 1005_gi;Alias=;ID=1005-7555-E_coli_genome;pvalue=0.000886;qvalue= 0.858;sequence=TAAACAAA;
E_coli_genome	fimo	Nucleotide motif (loose)	3894336	3894343	30.5	+	.	Motif 1005_gi;Alias=;ID=1005-7556-E_coli_genome;pvalue=0.000886;qvalue= 0.858;sequence=AAAACTAA;
E_coli_genome	fimo	Nucleotide motif (loose)	3896898	3896905	30.5	+	.	Motif 1005_gi;Alias=;ID=1005-7557-E_coli_genome;pvalue=0.000886;qvalue= 0.858;sequence=TATTCAAA;
E_coli_genome	fimo	Nucleotide motif (loose)	3897840	3897847	30.5	+	.	Motif 1005_gi;Alias=;ID=1005-7558-E_coli_genome;pvalue=0.000886;qvalue= 0.858;sequence=AAAACATT;
E_coli_genome	fimo	Nucleotide motif (loose)	3898050	3898057	30.5	+	.	Motif 1005_gi;Alias=;ID=1005-7559-E_coli_genome;pvalue=0.000886;qvalue= 0.858;sequence=AATTCAAA;
E_coli_genome	fimo	Nucleotide motif (loose)	3899257	3899264	30.5	+	.	Motif 1005_gi;Alias=;ID=1005-7560-E_coli_genome;pvalue=0.000886;qvalue= 0.858;sequence=TATTCATA;
E_coli_genome	fimo	Nucleotide motif (loose)	3899379	3899386	30.5	-	.	Motif 1005_gi;Alias=;ID=1005-7561-E_coli_genome;pvalue=0.000886;qvalue= 0.858;sequence=TAATCATT;
E_coli_genome	fimo	Nucleotide motif (loose)	3899490	3899497	30.5	+	.	Motif 1005_gi;Alias=;ID=1005-7562-E_coli_genome;pvalue=0.000886;qvalue= 0.858;sequence=TAATCAAA;
E_coli_genome	fimo	Nucleotide motif (loose)	3900817	3900824	30.5	-	.	Motif 1005_gi;Alias=;ID=1005-7563-E_coli_genome;pvalue=0.000886;qvalue= 0.858;sequence=AAAACAAA;
E_coli_genome	fimo	Nucleotide motif (loose)	3900962	3900969	30.5	+	.	Motif 1005_gi;Alias=;ID=1005-7564-E_coli_genome;pvalue=0.000886;qvalue= 0.858;sequence=TAAACAAT;
E_coli_genome	fimo	Nucleotide motif (loose)	3901331	3901338	30.5	+	.	Motif 1005_gi;Alias=;ID=1005-7565-E_coli_genome;pvalue=0.000886;qvalue= 0.858;sequence=AAATCAAT;
E_coli_genome	fimo	Nucleotide motif (loose)	3901360	3901367	30.5	-	.	Motif 1005_gi;Alias=;ID=1005-7566-E_coli_genome;pvalue=0.000886;qvalue= 0.858;sequence=AAAACAAA;
E_coli_genome	fimo	Nucleotide motif (loose)	3901730	3901737	30.5	+	.	Motif 1005_gi;Alias=;ID=1005-7567-E_coli_genome;pvalue=0.000886;qvalue= 0.858;sequence=AAATCAAA;
E_coli_genome	fimo	Nucleotide motif (loose)	3901877	3901884	30.5	+	.	Motif 1005_gi;Alias=;ID=1005-7568-E_coli_genome;pvalue=0.000886;qvalue= 0.858;sequence=AAATCTTT;
E_coli_genome	fimo	Nucleotide motif (loose)	3902043	3902050	30.5	+	.	Motif 1005_gi;Alias=;ID=1005-7569-E_coli_genome;pvalue=0.000886;qvalue= 0.858;sequence=TATACTTT;
E_coli_genome	fimo	Nucleotide motif (loose)	3902067	3902074	30.5	+	.	Motif 1005_gi;Alias=;ID=1005-7570-E_coli_genome;pvalue=0.000886;qvalue= 0.858;sequence=TATACTTT;
E_coli_genome	fimo	Nucleotide motif (loose)	3902202	3902209	30.5	-	.	Motif 1005_gi;Alias=;ID=1005-7571-E_coli_genome;pvalue=0.000886;qvalue= 0.858;sequence=AAATCTTA;
E_coli_genome	fimo	Nucleotide motif (loose)	3902214	3902221	30.5	+	.	Motif 1005_gi;Alias=;ID=1005-7572-E_coli_genome;pvalue=0.000886;qvalue= 0.858;sequence=TAAACATA;
E_coli_genome	fimo	Nucleotide motif (loose)	3902243	3902250	30.5	-	.	Motif 1005_gi;Alias=;ID=1005-7573-E_coli_genome;pvalue=0.000886;qvalue= 0.858;sequence=AATTCTTT;
E_coli_genome	fimo	Nucleotide motif (loose)	3902464	3902471	30.5	+	.	Motif 1005_gi;Alias=;ID=1005-7574-E_coli_genome;pvalue=0.000886;qvalue= 0.858;sequence=AAATCAAT;
E_coli_genome	fimo	Nucleotide motif (loose)	3902831	3902838	30.5	-	.	Motif 1005_gi;Alias=;ID=1005-7575-E_coli_genome;pvalue=0.000886;qvalue= 0.858;sequence=AAAACATA;
E_coli_genome	fimo	Nucleotide motif (loose)	3903918	3903925	30.5	-	.	Motif 1005_gi;Alias=;ID=1005-7576-E_coli_genome;pvalue=0.000886;qvalue= 0.858;sequence=AATTCTTT;
E_coli_genome	fimo	Nucleotide motif (loose)	3904321	3904328	30.5	+	.	Motif 1005_gi;Alias=;ID=1005-7577-E_coli_genome;pvalue=0.000886;qvalue= 0.858;sequence=AAATCAAT;
E_coli_genome	fimo	Nucleotide motif (loose)	3905293	3905300	30.5	+	.	Motif 1005_gi;Alias=;ID=1005-7578-E_coli_genome;pvalue=0.000886;qvalue= 0.858;sequence=TAAACAAA;
E_coli_genome	fimo	Nucleotide motif (loose)	3905769	3905776	30.5	+	.	Motif 1005_gi;Alias=;ID=1005-7579-E_coli_genome;pvalue=0.000886;qvalue= 0.858;sequence=AAAACATA;
E_coli_genome	fimo	Nucleotide motif (loose)	3905862	3905869	30.5	-	.	Motif 1005_gi;Alias=;ID=1005-7580-E_coli_genome;pvalue=0.000886;qvalue= 0.858;sequence=AAAACAAA;
E_coli_genome	fimo	Nucleotide motif (loose)	3906445	3906452	30.5	+	.	Motif 1005_gi;Alias=;ID=1005-7581-E_coli_genome;pvalue=0.000886;qvalue= 0.858;sequence=AATTCTTT;
E_coli_genome	fimo	Nucleotide motif (loose)	3906585	3906592	30.5	+	.	Motif 1005_gi;Alias=;ID=1005-7582-E_coli_genome;pvalue=0.000886;qvalue= 0.858;sequence=TAAACAAA;
E_coli_genome	fimo	Nucleotide motif (loose)	3907551	3907558	30.5	-	.	Motif 1005_gi;Alias=;ID=1005-7583-E_coli_genome;pvalue=0.000886;qvalue= 0.858;sequence=TAAACATA;
E_coli_genome	fimo	Nucleotide motif (loose)	3909018	3909025	30.5	+	.	Motif 1005_gi;Alias=;ID=1005-7584-E_coli_genome;pvalue=0.000886;qvalue= 0.858;sequence=TAAACAAA;
E_coli_genome	fimo	Nucleotide motif (loose)	3909471	3909478	30.5	+	.	Motif 1005_gi;Alias=;ID=1005-7585-E_coli_genome;pvalue=0.000886;qvalue= 0.858;sequence=TAATCATA;
E_coli_genome	fimo	Nucleotide motif (loose)	3911061	3911068	30.5	-	.	Motif 1005_gi;Alias=;ID=1005-7586-E_coli_genome;pvalue=0.000886;qvalue= 0.858;sequence=AAAACATT;
E_coli_genome	fimo	Nucleotide motif (loose)	3911782	3911789	30.5	-	.	Motif 1005_gi;Alias=;ID=1005-7587-E_coli_genome;pvalue=0.000886;qvalue= 0.858;sequence=TAATCAAA;
E_coli_genome	fimo	Nucleotide motif (loose)	3911790	3911797	30.5	+	.	Motif 1005_gi;Alias=;ID=1005-7588-E_coli_genome;pvalue=0.000886;qvalue= 0.858;sequence=AAAACATA;
E_coli_genome	fimo	Nucleotide motif (loose)	3913102	3913109	30.5	-	.	Motif 1005_gi;Alias=;ID=1005-7589-E_coli_genome;pvalue=0.000886;qvalue= 0.858;sequence=AAAACTTT;
E_coli_genome	fimo	Nucleotide motif (loose)	3913667	3913674	30.5	-	.	Motif 1005_gi;Alias=;ID=1005-7590-E_coli_genome;pvalue=0.000886;qvalue= 0.858;sequence=AAAACTAT;
E_coli_genome	fimo	Nucleotide motif (loose)	3915064	3915071	30.5	+	.	Motif 1005_gi;Alias=;ID=1005-7591-E_coli_genome;pvalue=0.000886;qvalue= 0.858;sequence=AATTCATT;
E_coli_genome	fimo	Nucleotide motif (loose)	3915423	3915430	30.5	-	.	Motif 1005_gi;Alias=;ID=1005-7592-E_coli_genome;pvalue=0.000886;qvalue= 0.858;sequence=TATTCATT;
E_coli_genome	fimo	Nucleotide motif (loose)	3915995	3916002	30.5	-	.	Motif 1005_gi;Alias=;ID=1005-7593-E_coli_genome;pvalue=0.000886;qvalue= 0.858;sequence=AAAACTTT;
E_coli_genome	fimo	Nucleotide motif (loose)	3922278	3922285	30.5	+	.	Motif 1005_gi;Alias=;ID=1005-7594-E_coli_genome;pvalue=0.000886;qvalue= 0.858;sequence=TAAACAAA;
E_coli_genome	fimo	Nucleotide motif (loose)	3922487	3922494	30.5	+	.	Motif 1005_gi;Alias=;ID=1005-7595-E_coli_genome;pvalue=0.000886;qvalue= 0.858;sequence=AAAACTTT;
E_coli_genome	fimo	Nucleotide motif (loose)	3922585	3922592	30.5	-	.	Motif 1005_gi;Alias=;ID=1005-7596-E_coli_genome;pvalue=0.000886;qvalue= 0.858;sequence=TAAACATT;
E_coli_genome	fimo	Nucleotide motif (loose)	3922842	3922849	30.5	-	.	Motif 1005_gi;Alias=;ID=1005-7597-E_coli_genome;pvalue=0.000886;qvalue= 0.858;sequence=AAAACATT;
E_coli_genome	fimo	Nucleotide motif (loose)	3923037	3923044	30.5	-	.	Motif 1005_gi;Alias=;ID=1005-7598-E_coli_genome;pvalue=0.000886;qvalue= 0.858;sequence=AAATCATA;
E_coli_genome	fimo	Nucleotide motif (loose)	3924346	3924353	30.5	+	.	Motif 1005_gi;Alias=;ID=1005-7599-E_coli_genome;pvalue=0.000886;qvalue= 0.858;sequence=TAAACATA;
E_coli_genome	fimo	Nucleotide motif (loose)	3925141	3925148	30.5	-	.	Motif 1005_gi;Alias=;ID=1005-7600-E_coli_genome;pvalue=0.000886;qvalue= 0.858;sequence=AATTCATA;
E_coli_genome	fimo	Nucleotide motif (loose)	3926007	3926014	30.5	+	.	Motif 1005_gi;Alias=;ID=1005-7601-E_coli_genome;pvalue=0.000886;qvalue= 0.858;sequence=TATACTTA;
E_coli_genome	fimo	Nucleotide motif (loose)	3927087	3927094	30.5	-	.	Motif 1005_gi;Alias=;ID=1005-7602-E_coli_genome;pvalue=0.000886;qvalue= 0.858;sequence=TAATCATT;
E_coli_genome	fimo	Nucleotide motif (loose)	3927121	3927128	30.5	+	.	Motif 1005_gi;Alias=;ID=1005-7603-E_coli_genome;pvalue=0.000886;qvalue= 0.858;sequence=TAATCATA;
E_coli_genome	fimo	Nucleotide motif (loose)	3928663	3928670	30.5	+	.	Motif 1005_gi;Alias=;ID=1005-7604-E_coli_genome;pvalue=0.000886;qvalue= 0.858;sequence=TAATCTTT;
E_coli_genome	fimo	Nucleotide motif (loose)	3928921	3928928	30.5	-	.	Motif 1005_gi;Alias=;ID=1005-7605-E_coli_genome;pvalue=0.000886;qvalue= 0.858;sequence=AAATCAAT;
E_coli_genome	fimo	Nucleotide motif (loose)	3929813	3929820	30.5	+	.	Motif 1005_gi;Alias=;ID=1005-7606-E_coli_genome;pvalue=0.000886;qvalue= 0.858;sequence=TAAACTTA;
E_coli_genome	fimo	Nucleotide motif (loose)	3930721	3930728	30.5	-	.	Motif 1005_gi;Alias=;ID=1005-7607-E_coli_genome;pvalue=0.000886;qvalue= 0.858;sequence=AATTCTTA;
E_coli_genome	fimo	Nucleotide motif (loose)	3930882	3930889	30.5	+	.	Motif 1005_gi;Alias=;ID=1005-7608-E_coli_genome;pvalue=0.000886;qvalue= 0.858;sequence=TATTCAAA;
E_coli_genome	fimo	Nucleotide motif (loose)	3931061	3931068	30.5	+	.	Motif 1005_gi;Alias=;ID=1005-7609-E_coli_genome;pvalue=0.000886;qvalue= 0.858;sequence=AATTCTTT;
E_coli_genome	fimo	Nucleotide motif (loose)	3931494	3931501	30.5	+	.	Motif 1005_gi;Alias=;ID=1005-7610-E_coli_genome;pvalue=0.000886;qvalue= 0.858;sequence=TAATCTTT;
E_coli_genome	fimo	Nucleotide motif (loose)	3931941	3931948	30.5	+	.	Motif 1005_gi;Alias=;ID=1005-7611-E_coli_genome;pvalue=0.000886;qvalue= 0.858;sequence=AATACAAA;
E_coli_genome	fimo	Nucleotide motif (loose)	3932322	3932329	30.5	+	.	Motif 1005_gi;Alias=;ID=1005-7612-E_coli_genome;pvalue=0.000886;qvalue= 0.858;sequence=AAATCTAT;
E_coli_genome	fimo	Nucleotide motif (loose)	3932494	3932501	30.5	-	.	Motif 1005_gi;Alias=;ID=1005-7613-E_coli_genome;pvalue=0.000886;qvalue= 0.858;sequence=AATACTTA;
E_coli_genome	fimo	Nucleotide motif (loose)	3932800	3932807	30.5	+	.	Motif 1005_gi;Alias=;ID=1005-7614-E_coli_genome;pvalue=0.000886;qvalue= 0.858;sequence=TAAACATA;
E_coli_genome	fimo	Nucleotide motif (loose)	3933177	3933184	30.5	+	.	Motif 1005_gi;Alias=;ID=1005-7615-E_coli_genome;pvalue=0.000886;qvalue= 0.858;sequence=AAATCTAA;
E_coli_genome	fimo	Nucleotide motif (loose)	3933219	3933226	30.5	-	.	Motif 1005_gi;Alias=;ID=1005-7616-E_coli_genome;pvalue=0.000886;qvalue= 0.858;sequence=AAAACAAA;
E_coli_genome	fimo	Nucleotide motif (loose)	3933673	3933680	30.5	+	.	Motif 1005_gi;Alias=;ID=1005-7617-E_coli_genome;pvalue=0.000886;qvalue= 0.858;sequence=AATTCAAA;
E_coli_genome	fimo	Nucleotide motif (loose)	3934070	3934077	30.5	+	.	Motif 1005_gi;Alias=;ID=1005-7618-E_coli_genome;pvalue=0.000886;qvalue= 0.858;sequence=AAAACATT;
E_coli_genome	fimo	Nucleotide motif (loose)	3934158	3934165	30.5	+	.	Motif 1005_gi;Alias=;ID=1005-7619-E_coli_genome;pvalue=0.000886;qvalue= 0.858;sequence=TAAACTTA;
E_coli_genome	fimo	Nucleotide motif (loose)	3935424	3935431	30.5	+	.	Motif 1005_gi;Alias=;ID=1005-7620-E_coli_genome;pvalue=0.000886;qvalue= 0.858;sequence=TATTCAAT;
E_coli_genome	fimo	Nucleotide motif (loose)	3935940	3935947	30.5	+	.	Motif 1005_gi;Alias=;ID=1005-7621-E_coli_genome;pvalue=0.000886;qvalue= 0.858;sequence=AAATCAAA;
E_coli_genome	fimo	Nucleotide motif (loose)	3936160	3936167	30.5	-	.	Motif 1005_gi;Alias=;ID=1005-7622-E_coli_genome;pvalue=0.000886;qvalue= 0.858;sequence=AATTCAAT;
E_coli_genome	fimo	Nucleotide motif (loose)	3938884	3938891	30.5	-	.	Motif 1005_gi;Alias=;ID=1005-7623-E_coli_genome;pvalue=0.000886;qvalue= 0.858;sequence=AATTCAAA;
E_coli_genome	fimo	Nucleotide motif (loose)	3939216	3939223	30.5	-	.	Motif 1005_gi;Alias=;ID=1005-7624-E_coli_genome;pvalue=0.000886;qvalue= 0.858;sequence=AAATCTAA;
E_coli_genome	fimo	Nucleotide motif (loose)	3939398	3939405	30.5	+	.	Motif 1005_gi;Alias=;ID=1005-7625-E_coli_genome;pvalue=0.000886;qvalue= 0.858;sequence=TAAACTAA;
E_coli_genome	fimo	Nucleotide motif (loose)	3939840	3939847	30.5	+	.	Motif 1005_gi;Alias=;ID=1005-7626-E_coli_genome;pvalue=0.000886;qvalue= 0.858;sequence=AAATCTAA;
E_coli_genome	fimo	Nucleotide motif (loose)	3940100	3940107	30.5	-	.	Motif 1005_gi;Alias=;ID=1005-7627-E_coli_genome;pvalue=0.000886;qvalue= 0.858;sequence=TAATCAAT;
E_coli_genome	fimo	Nucleotide motif (loose)	3940198	3940205	30.5	+	.	Motif 1005_gi;Alias=;ID=1005-7628-E_coli_genome;pvalue=0.000886;qvalue= 0.858;sequence=AATTCAAT;
E_coli_genome	fimo	Nucleotide motif (loose)	3940522	3940529	30.5	-	.	Motif 1005_gi;Alias=;ID=1005-7629-E_coli_genome;pvalue=0.000886;qvalue= 0.858;sequence=TATTCTTA;
E_coli_genome	fimo	Nucleotide motif (loose)	3941737	3941744	30.5	-	.	Motif 1005_gi;Alias=;ID=1005-7630-E_coli_genome;pvalue=0.000886;qvalue= 0.858;sequence=TATTCATT;
E_coli_genome	fimo	Nucleotide motif (loose)	3941768	3941775	30.5	+	.	Motif 1005_gi;Alias=;ID=1005-7631-E_coli_genome;pvalue=0.000886;qvalue= 0.858;sequence=AATTCATT;
E_coli_genome	fimo	Nucleotide motif (loose)	3941785	3941792	30.5	+	.	Motif 1005_gi;Alias=;ID=1005-7632-E_coli_genome;pvalue=0.000886;qvalue= 0.858;sequence=AATTCTTT;
E_coli_genome	fimo	Nucleotide motif (loose)	3942721	3942728	30.5	-	.	Motif 1005_gi;Alias=;ID=1005-7633-E_coli_genome;pvalue=0.000886;qvalue= 0.858;sequence=AATTCATT;
E_coli_genome	fimo	Nucleotide motif (loose)	3944270	3944277	30.5	-	.	Motif 1005_gi;Alias=;ID=1005-7634-E_coli_genome;pvalue=0.000886;qvalue= 0.858;sequence=TATACAAA;
E_coli_genome	fimo	Nucleotide motif (loose)	3946860	3946867	30.5	-	.	Motif 1005_gi;Alias=;ID=1005-7635-E_coli_genome;pvalue=0.000886;qvalue= 0.858;sequence=AATTCTTT;
E_coli_genome	fimo	Nucleotide motif (loose)	3946891	3946898	30.5	-	.	Motif 1005_gi;Alias=;ID=1005-7636-E_coli_genome;pvalue=0.000886;qvalue= 0.858;sequence=TATTCTAA;
E_coli_genome	fimo	Nucleotide motif (loose)	3947439	3947446	30.5	-	.	Motif 1005_gi;Alias=;ID=1005-7637-E_coli_genome;pvalue=0.000886;qvalue= 0.858;sequence=AAAACTAA;
E_coli_genome	fimo	Nucleotide motif (loose)	3947942	3947949	30.5	-	.	Motif 1005_gi;Alias=;ID=1005-7638-E_coli_genome;pvalue=0.000886;qvalue= 0.858;sequence=AAAACTTT;
E_coli_genome	fimo	Nucleotide motif (loose)	3947995	3948002	30.5	-	.	Motif 1005_gi;Alias=;ID=1005-7639-E_coli_genome;pvalue=0.000886;qvalue= 0.858;sequence=AAATCATA;
E_coli_genome	fimo	Nucleotide motif (loose)	3948004	3948011	30.5	-	.	Motif 1005_gi;Alias=;ID=1005-7640-E_coli_genome;pvalue=0.000886;qvalue= 0.858;sequence=AAAACATT;
E_coli_genome	fimo	Nucleotide motif (loose)	3948009	3948016	30.5	-	.	Motif 1005_gi;Alias=;ID=1005-7641-E_coli_genome;pvalue=0.000886;qvalue= 0.858;sequence=AAAACAAA;
E_coli_genome	fimo	Nucleotide motif (loose)	3948065	3948072	30.5	-	.	Motif 1005_gi;Alias=;ID=1005-7642-E_coli_genome;pvalue=0.000886;qvalue= 0.858;sequence=AATTCTTT;
E_coli_genome	fimo	Nucleotide motif (loose)	3948127	3948134	30.5	+	.	Motif 1005_gi;Alias=;ID=1005-7643-E_coli_genome;pvalue=0.000886;qvalue= 0.858;sequence=TAAACATT;
E_coli_genome	fimo	Nucleotide motif (loose)	3949189	3949196	30.5	-	.	Motif 1005_gi;Alias=;ID=1005-7644-E_coli_genome;pvalue=0.000886;qvalue= 0.858;sequence=AAAACAAT;
E_coli_genome	fimo	Nucleotide motif (loose)	3949296	3949303	30.5	-	.	Motif 1005_gi;Alias=;ID=1005-7645-E_coli_genome;pvalue=0.000886;qvalue= 0.858;sequence=AAAACAAT;
E_coli_genome	fimo	Nucleotide motif (loose)	3949653	3949660	30.5	+	.	Motif 1005_gi;Alias=;ID=1005-7646-E_coli_genome;pvalue=0.000886;qvalue= 0.858;sequence=AATTCATA;
E_coli_genome	fimo	Nucleotide motif (loose)	3949722	3949729	30.5	+	.	Motif 1005_gi;Alias=;ID=1005-7647-E_coli_genome;pvalue=0.000886;qvalue= 0.858;sequence=AAATCATA;
E_coli_genome	fimo	Nucleotide motif (loose)	3949791	3949798	30.5	+	.	Motif 1005_gi;Alias=;ID=1005-7648-E_coli_genome;pvalue=0.000886;qvalue= 0.858;sequence=TATTCATA;
E_coli_genome	fimo	Nucleotide motif (loose)	3950160	3950167	30.5	-	.	Motif 1005_gi;Alias=;ID=1005-7649-E_coli_genome;pvalue=0.000886;qvalue= 0.858;sequence=AATTCAAT;
E_coli_genome	fimo	Nucleotide motif (loose)	3950484	3950491	30.5	+	.	Motif 1005_gi;Alias=;ID=1005-7650-E_coli_genome;pvalue=0.000886;qvalue= 0.858;sequence=AAAACATA;
E_coli_genome	fimo	Nucleotide motif (loose)	3950506	3950513	30.5	-	.	Motif 1005_gi;Alias=;ID=1005-7651-E_coli_genome;pvalue=0.000886;qvalue= 0.858;sequence=TATTCATT;
E_coli_genome	fimo	Nucleotide motif (loose)	3951534	3951541	30.5	+	.	Motif 1005_gi;Alias=;ID=1005-7652-E_coli_genome;pvalue=0.000886;qvalue= 0.858;sequence=AAATCAAT;
E_coli_genome	fimo	Nucleotide motif (loose)	3952299	3952306	30.5	-	.	Motif 1005_gi;Alias=;ID=1005-7653-E_coli_genome;pvalue=0.000886;qvalue= 0.858;sequence=TATTCATT;
E_coli_genome	fimo	Nucleotide motif (loose)	3952680	3952687	30.5	+	.	Motif 1005_gi;Alias=;ID=1005-7654-E_coli_genome;pvalue=0.000886;qvalue= 0.858;sequence=AAATCTAT;
E_coli_genome	fimo	Nucleotide motif (loose)	3952749	3952756	30.5	+	.	Motif 1005_gi;Alias=;ID=1005-7655-E_coli_genome;pvalue=0.000886;qvalue= 0.858;sequence=AAAACAAT;
E_coli_genome	fimo	Nucleotide motif (loose)	3953404	3953411	30.5	+	.	Motif 1005_gi;Alias=;ID=1005-7656-E_coli_genome;pvalue=0.000886;qvalue= 0.858;sequence=TAATCAAT;
E_coli_genome	fimo	Nucleotide motif (loose)	3953413	3953420	30.5	+	.	Motif 1005_gi;Alias=;ID=1005-7657-E_coli_genome;pvalue=0.000886;qvalue= 0.858;sequence=AATACAAA;
E_coli_genome	fimo	Nucleotide motif (loose)	3954975	3954982	30.5	+	.	Motif 1005_gi;Alias=;ID=1005-7658-E_coli_genome;pvalue=0.000886;qvalue= 0.858;sequence=AAATCAAT;
E_coli_genome	fimo	Nucleotide motif (loose)	3955947	3955954	30.5	+	.	Motif 1005_gi;Alias=;ID=1005-7659-E_coli_genome;pvalue=0.000886;qvalue= 0.858;sequence=AAATCAAA;
E_coli_genome	fimo	Nucleotide motif (loose)	3956266	3956273	30.5	+	.	Motif 1005_gi;Alias=;ID=1005-7660-E_coli_genome;pvalue=0.000886;qvalue= 0.858;sequence=TATTCTTT;
E_coli_genome	fimo	Nucleotide motif (loose)	3957448	3957455	30.5	-	.	Motif 1005_gi;Alias=;ID=1005-7661-E_coli_genome;pvalue=0.000886;qvalue= 0.858;sequence=TAAACTTA;
E_coli_genome	fimo	Nucleotide motif (loose)	3957911	3957918	30.5	+	.	Motif 1005_gi;Alias=;ID=1005-7662-E_coli_genome;pvalue=0.000886;qvalue= 0.858;sequence=AATTCAAT;
E_coli_genome	fimo	Nucleotide motif (loose)	3959956	3959963	30.5	+	.	Motif 1005_gi;Alias=;ID=1005-7663-E_coli_genome;pvalue=0.000886;qvalue= 0.858;sequence=AAAACTTA;
E_coli_genome	fimo	Nucleotide motif (loose)	3960089	3960096	30.5	-	.	Motif 1005_gi;Alias=;ID=1005-7664-E_coli_genome;pvalue=0.000886;qvalue= 0.858;sequence=TAATCAAT;
E_coli_genome	fimo	Nucleotide motif (loose)	3960186	3960193	30.5	-	.	Motif 1005_gi;Alias=;ID=1005-7665-E_coli_genome;pvalue=0.000886;qvalue= 0.858;sequence=AATTCTTT;
E_coli_genome	fimo	Nucleotide motif (loose)	3961613	3961620	30.5	-	.	Motif 1005_gi;Alias=;ID=1005-7666-E_coli_genome;pvalue=0.000886;qvalue= 0.858;sequence=AATACTTT;
E_coli_genome	fimo	Nucleotide motif (loose)	3961703	3961710	30.5	-	.	Motif 1005_gi;Alias=;ID=1005-7667-E_coli_genome;pvalue=0.000886;qvalue= 0.858;sequence=TAATCTTT;
E_coli_genome	fimo	Nucleotide motif (loose)	3964176	3964183	30.5	+	.	Motif 1005_gi;Alias=;ID=1005-7668-E_coli_genome;pvalue=0.000886;qvalue= 0.858;sequence=AAAACTAT;
E_coli_genome	fimo	Nucleotide motif (loose)	3964338	3964345	30.5	-	.	Motif 1005_gi;Alias=;ID=1005-7669-E_coli_genome;pvalue=0.000886;qvalue= 0.858;sequence=AAATCATT;
E_coli_genome	fimo	Nucleotide motif (loose)	3964476	3964483	30.5	-	.	Motif 1005_gi;Alias=;ID=1005-7670-E_coli_genome;pvalue=0.000886;qvalue= 0.858;sequence=AATACAAT;
E_coli_genome	fimo	Nucleotide motif (loose)	3964529	3964536	30.5	+	.	Motif 1005_gi;Alias=;ID=1005-7671-E_coli_genome;pvalue=0.000886;qvalue= 0.858;sequence=AATTCAAT;
E_coli_genome	fimo	Nucleotide motif (loose)	3966172	3966179	30.5	+	.	Motif 1005_gi;Alias=;ID=1005-7672-E_coli_genome;pvalue=0.000886;qvalue= 0.858;sequence=TAAACATA;
E_coli_genome	fimo	Nucleotide motif (loose)	3966434	3966441	30.5	-	.	Motif 1005_gi;Alias=;ID=1005-7673-E_coli_genome;pvalue=0.000886;qvalue= 0.858;sequence=TATTCTTT;
E_coli_genome	fimo	Nucleotide motif (loose)	3967570	3967577	30.5	+	.	Motif 1005_gi;Alias=;ID=1005-7674-E_coli_genome;pvalue=0.000886;qvalue= 0.858;sequence=AAATCATT;
E_coli_genome	fimo	Nucleotide motif (loose)	3967733	3967740	30.5	+	.	Motif 1005_gi;Alias=;ID=1005-7675-E_coli_genome;pvalue=0.000886;qvalue= 0.858;sequence=TAATCTTA;
E_coli_genome	fimo	Nucleotide motif (loose)	3968437	3968444	30.5	-	.	Motif 1005_gi;Alias=;ID=1005-7676-E_coli_genome;pvalue=0.000886;qvalue= 0.858;sequence=AAATCATA;
E_coli_genome	fimo	Nucleotide motif (loose)	3969453	3969460	30.5	-	.	Motif 1005_gi;Alias=;ID=1005-7677-E_coli_genome;pvalue=0.000886;qvalue= 0.858;sequence=TAATCATT;
E_coli_genome	fimo	Nucleotide motif (loose)	3971938	3971945	30.5	-	.	Motif 1005_gi;Alias=;ID=1005-7678-E_coli_genome;pvalue=0.000886;qvalue= 0.858;sequence=AATTCATT;
E_coli_genome	fimo	Nucleotide motif (loose)	3972837	3972844	30.5	+	.	Motif 1005_gi;Alias=;ID=1005-7679-E_coli_genome;pvalue=0.000886;qvalue= 0.858;sequence=TATACATT;
E_coli_genome	fimo	Nucleotide motif (loose)	3973703	3973710	30.5	-	.	Motif 1005_gi;Alias=;ID=1005-7680-E_coli_genome;pvalue=0.000886;qvalue= 0.858;sequence=AAATCATT;
E_coli_genome	fimo	Nucleotide motif (loose)	3979955	3979962	30.5	-	.	Motif 1005_gi;Alias=;ID=1005-7681-E_coli_genome;pvalue=0.000886;qvalue= 0.858;sequence=TATTCATT;
E_coli_genome	fimo	Nucleotide motif (loose)	3980692	3980699	30.5	-	.	Motif 1005_gi;Alias=;ID=1005-7682-E_coli_genome;pvalue=0.000886;qvalue= 0.858;sequence=AAATCATA;
E_coli_genome	fimo	Nucleotide motif (loose)	3980809	3980816	30.5	+	.	Motif 1005_gi;Alias=;ID=1005-7683-E_coli_genome;pvalue=0.000886;qvalue= 0.858;sequence=AAAACATT;
E_coli_genome	fimo	Nucleotide motif (loose)	3982222	3982229	30.5	-	.	Motif 1005_gi;Alias=;ID=1005-7684-E_coli_genome;pvalue=0.000886;qvalue= 0.858;sequence=AAAACTTT;
E_coli_genome	fimo	Nucleotide motif (loose)	3982700	3982707	30.5	-	.	Motif 1005_gi;Alias=;ID=1005-7685-E_coli_genome;pvalue=0.000886;qvalue= 0.858;sequence=AATTCTTT;
E_coli_genome	fimo	Nucleotide motif (loose)	3982716	3982723	30.5	+	.	Motif 1005_gi;Alias=;ID=1005-7686-E_coli_genome;pvalue=0.000886;qvalue= 0.858;sequence=AATTCAAA;
E_coli_genome	fimo	Nucleotide motif (loose)	3982839	3982846	30.5	-	.	Motif 1005_gi;Alias=;ID=1005-7687-E_coli_genome;pvalue=0.000886;qvalue= 0.858;sequence=AAAACAAA;
E_coli_genome	fimo	Nucleotide motif (loose)	3982907	3982914	30.5	-	.	Motif 1005_gi;Alias=;ID=1005-7688-E_coli_genome;pvalue=0.000886;qvalue= 0.858;sequence=AAATCATA;
E_coli_genome	fimo	Nucleotide motif (loose)	3983053	3983060	30.5	+	.	Motif 1005_gi;Alias=;ID=1005-7689-E_coli_genome;pvalue=0.000886;qvalue= 0.858;sequence=AAAACAAT;
E_coli_genome	fimo	Nucleotide motif (loose)	3983510	3983517	30.5	-	.	Motif 1005_gi;Alias=;ID=1005-7690-E_coli_genome;pvalue=0.000886;qvalue= 0.858;sequence=AAATCATA;
E_coli_genome	fimo	Nucleotide motif (loose)	3983855	3983862	30.5	-	.	Motif 1005_gi;Alias=;ID=1005-7691-E_coli_genome;pvalue=0.000886;qvalue= 0.858;sequence=TAAACATA;
E_coli_genome	fimo	Nucleotide motif (loose)	3984265	3984272	30.5	+	.	Motif 1005_gi;Alias=;ID=1005-7692-E_coli_genome;pvalue=0.000886;qvalue= 0.858;sequence=AATTCAAT;
E_coli_genome	fimo	Nucleotide motif (loose)	3985423	3985430	30.5	-	.	Motif 1005_gi;Alias=;ID=1005-7693-E_coli_genome;pvalue=0.000886;qvalue= 0.858;sequence=AAAACAAA;
E_coli_genome	fimo	Nucleotide motif (loose)	3986136	3986143	30.5	-	.	Motif 1005_gi;Alias=;ID=1005-7694-E_coli_genome;pvalue=0.000886;qvalue= 0.858;sequence=AATTCATT;
E_coli_genome	fimo	Nucleotide motif (loose)	3986235	3986242	30.5	-	.	Motif 1005_gi;Alias=;ID=1005-7695-E_coli_genome;pvalue=0.000886;qvalue= 0.858;sequence=AAAACTAA;
E_coli_genome	fimo	Nucleotide motif (loose)	3986273	3986280	30.5	-	.	Motif 1005_gi;Alias=;ID=1005-7696-E_coli_genome;pvalue=0.000886;qvalue= 0.858;sequence=AATTCATT;
E_coli_genome	fimo	Nucleotide motif (loose)	3986917	3986924	30.5	-	.	Motif 1005_gi;Alias=;ID=1005-7697-E_coli_genome;pvalue=0.000886;qvalue= 0.858;sequence=AAATCAAA;
E_coli_genome	fimo	Nucleotide motif (loose)	3986960	3986967	30.5	-	.	Motif 1005_gi;Alias=;ID=1005-7698-E_coli_genome;pvalue=0.000886;qvalue= 0.858;sequence=AAAACAAA;
E_coli_genome	fimo	Nucleotide motif (loose)	3990743	3990750	30.5	+	.	Motif 1005_gi;Alias=;ID=1005-7699-E_coli_genome;pvalue=0.000886;qvalue= 0.858;sequence=AATTCTTA;
E_coli_genome	fimo	Nucleotide motif (loose)	3990750	3990757	30.5	+	.	Motif 1005_gi;Alias=;ID=1005-7700-E_coli_genome;pvalue=0.000886;qvalue= 0.858;sequence=AAAACATT;
E_coli_genome	fimo	Nucleotide motif (loose)	3991197	3991204	30.5	+	.	Motif 1005_gi;Alias=;ID=1005-7701-E_coli_genome;pvalue=0.000886;qvalue= 0.858;sequence=AAATCAAT;
E_coli_genome	fimo	Nucleotide motif (loose)	3992670	3992677	30.5	-	.	Motif 1005_gi;Alias=;ID=1005-7702-E_coli_genome;pvalue=0.000886;qvalue= 0.858;sequence=TATACAAA;
E_coli_genome	fimo	Nucleotide motif (loose)	3993013	3993020	30.5	+	.	Motif 1005_gi;Alias=;ID=1005-7703-E_coli_genome;pvalue=0.000886;qvalue= 0.858;sequence=AAAACTAT;
E_coli_genome	fimo	Nucleotide motif (loose)	3993136	3993143	30.5	-	.	Motif 1005_gi;Alias=;ID=1005-7704-E_coli_genome;pvalue=0.000886;qvalue= 0.858;sequence=AATTCAAT;
E_coli_genome	fimo	Nucleotide motif (loose)	3993628	3993635	30.5	+	.	Motif 1005_gi;Alias=;ID=1005-7705-E_coli_genome;pvalue=0.000886;qvalue= 0.858;sequence=AAATCTAT;
E_coli_genome	fimo	Nucleotide motif (loose)	3993910	3993917	30.5	-	.	Motif 1005_gi;Alias=;ID=1005-7706-E_coli_genome;pvalue=0.000886;qvalue= 0.858;sequence=AAATCATT;
E_coli_genome	fimo	Nucleotide motif (loose)	3994190	3994197	30.5	-	.	Motif 1005_gi;Alias=;ID=1005-7707-E_coli_genome;pvalue=0.000886;qvalue= 0.858;sequence=AAATCTTT;
E_coli_genome	fimo	Nucleotide motif (loose)	3994245	3994252	30.5	+	.	Motif 1005_gi;Alias=;ID=1005-7708-E_coli_genome;pvalue=0.000886;qvalue= 0.858;sequence=TAAACATT;
E_coli_genome	fimo	Nucleotide motif (loose)	3994376	3994383	30.5	+	.	Motif 1005_gi;Alias=;ID=1005-7709-E_coli_genome;pvalue=0.000886;qvalue= 0.858;sequence=AAAACATA;
E_coli_genome	fimo	Nucleotide motif (loose)	3995768	3995775	30.5	+	.	Motif 1005_gi;Alias=;ID=1005-7710-E_coli_genome;pvalue=0.000886;qvalue= 0.858;sequence=TAATCATA;
E_coli_genome	fimo	Nucleotide motif (loose)	3997104	3997111	30.5	+	.	Motif 1005_gi;Alias=;ID=1005-7711-E_coli_genome;pvalue=0.000886;qvalue= 0.858;sequence=AAATCTAT;
E_coli_genome	fimo	Nucleotide motif (loose)	3998456	3998463	30.5	+	.	Motif 1005_gi;Alias=;ID=1005-7712-E_coli_genome;pvalue=0.000886;qvalue= 0.858;sequence=TATTCAAA;
E_coli_genome	fimo	Nucleotide motif (loose)	3998787	3998794	30.5	-	.	Motif 1005_gi;Alias=;ID=1005-7713-E_coli_genome;pvalue=0.000886;qvalue= 0.858;sequence=AAATCATT;
E_coli_genome	fimo	Nucleotide motif (loose)	3998875	3998882	30.5	+	.	Motif 1005_gi;Alias=;ID=1005-7714-E_coli_genome;pvalue=0.000886;qvalue= 0.858;sequence=AAAACAAT;
E_coli_genome	fimo	Nucleotide motif (loose)	3999142	3999149	30.5	+	.	Motif 1005_gi;Alias=;ID=1005-7715-E_coli_genome;pvalue=0.000886;qvalue= 0.858;sequence=AAATCAAA;
E_coli_genome	fimo	Nucleotide motif (loose)	3999502	3999509	30.5	+	.	Motif 1005_gi;Alias=;ID=1005-7716-E_coli_genome;pvalue=0.000886;qvalue= 0.858;sequence=AAAACTTA;
E_coli_genome	fimo	Nucleotide motif (loose)	4000186	4000193	30.5	+	.	Motif 1005_gi;Alias=;ID=1005-7717-E_coli_genome;pvalue=0.000886;qvalue= 0.858;sequence=AAATCATT;
E_coli_genome	fimo	Nucleotide motif (loose)	4000280	4000287	30.5	+	.	Motif 1005_gi;Alias=;ID=1005-7718-E_coli_genome;pvalue=0.000886;qvalue= 0.858;sequence=AAAACTAT;
E_coli_genome	fimo	Nucleotide motif (loose)	4000363	4000370	30.5	+	.	Motif 1005_gi;Alias=;ID=1005-7719-E_coli_genome;pvalue=0.000886;qvalue= 0.858;sequence=TATACATA;
E_coli_genome	fimo	Nucleotide motif (loose)	4000437	4000444	30.5	+	.	Motif 1005_gi;Alias=;ID=1005-7720-E_coli_genome;pvalue=0.000886;qvalue= 0.858;sequence=AAATCATA;
E_coli_genome	fimo	Nucleotide motif (loose)	4002416	4002423	30.5	+	.	Motif 1005_gi;Alias=;ID=1005-7721-E_coli_genome;pvalue=0.000886;qvalue= 0.858;sequence=TATTCAAA;
E_coli_genome	fimo	Nucleotide motif (loose)	4002547	4002554	30.5	-	.	Motif 1005_gi;Alias=;ID=1005-7722-E_coli_genome;pvalue=0.000886;qvalue= 0.858;sequence=TATTCTAT;
E_coli_genome	fimo	Nucleotide motif (loose)	4002634	4002641	30.5	+	.	Motif 1005_gi;Alias=;ID=1005-7723-E_coli_genome;pvalue=0.000886;qvalue= 0.858;sequence=AATTCATT;
E_coli_genome	fimo	Nucleotide motif (loose)	4002640	4002647	30.5	-	.	Motif 1005_gi;Alias=;ID=1005-7724-E_coli_genome;pvalue=0.000886;qvalue= 0.858;sequence=TATTCAAA;
E_coli_genome	fimo	Nucleotide motif (loose)	4002815	4002822	30.5	-	.	Motif 1005_gi;Alias=;ID=1005-7725-E_coli_genome;pvalue=0.000886;qvalue= 0.858;sequence=AAAACAAT;
E_coli_genome	fimo	Nucleotide motif (loose)	4002872	4002879	30.5	+	.	Motif 1005_gi;Alias=;ID=1005-7726-E_coli_genome;pvalue=0.000886;qvalue= 0.858;sequence=AAATCAAA;
E_coli_genome	fimo	Nucleotide motif (loose)	4002964	4002971	30.5	+	.	Motif 1005_gi;Alias=;ID=1005-7727-E_coli_genome;pvalue=0.000886;qvalue= 0.858;sequence=AAAACATA;
E_coli_genome	fimo	Nucleotide motif (loose)	4002970	4002977	30.5	-	.	Motif 1005_gi;Alias=;ID=1005-7728-E_coli_genome;pvalue=0.000886;qvalue= 0.858;sequence=AAAACTTA;
E_coli_genome	fimo	Nucleotide motif (loose)	4003154	4003161	30.5	+	.	Motif 1005_gi;Alias=;ID=1005-7729-E_coli_genome;pvalue=0.000886;qvalue= 0.858;sequence=AAATCTTA;
E_coli_genome	fimo	Nucleotide motif (loose)	4003696	4003703	30.5	+	.	Motif 1005_gi;Alias=;ID=1005-7730-E_coli_genome;pvalue=0.000886;qvalue= 0.858;sequence=AAAACTAA;
E_coli_genome	fimo	Nucleotide motif (loose)	4004163	4004170	30.5	-	.	Motif 1005_gi;Alias=;ID=1005-7731-E_coli_genome;pvalue=0.000886;qvalue= 0.858;sequence=AAAACAAA;
E_coli_genome	fimo	Nucleotide motif (loose)	4004639	4004646	30.5	+	.	Motif 1005_gi;Alias=;ID=1005-7732-E_coli_genome;pvalue=0.000886;qvalue= 0.858;sequence=TAAACAAA;
E_coli_genome	fimo	Nucleotide motif (loose)	4005722	4005729	30.5	-	.	Motif 1005_gi;Alias=;ID=1005-7733-E_coli_genome;pvalue=0.000886;qvalue= 0.858;sequence=AAAACAAA;
E_coli_genome	fimo	Nucleotide motif (loose)	4007939	4007946	30.5	-	.	Motif 1005_gi;Alias=;ID=1005-7734-E_coli_genome;pvalue=0.000886;qvalue= 0.858;sequence=TAATCAAA;
E_coli_genome	fimo	Nucleotide motif (loose)	4008359	4008366	30.5	-	.	Motif 1005_gi;Alias=;ID=1005-7735-E_coli_genome;pvalue=0.000886;qvalue= 0.858;sequence=TAATCAAA;
E_coli_genome	fimo	Nucleotide motif (loose)	4008495	4008502	30.5	+	.	Motif 1005_gi;Alias=;ID=1005-7736-E_coli_genome;pvalue=0.000886;qvalue= 0.858;sequence=AAATCTTA;
E_coli_genome	fimo	Nucleotide motif (loose)	4008682	4008689	30.5	+	.	Motif 1005_gi;Alias=;ID=1005-7737-E_coli_genome;pvalue=0.000886;qvalue= 0.858;sequence=AATACTTT;
E_coli_genome	fimo	Nucleotide motif (loose)	4009500	4009507	30.5	-	.	Motif 1005_gi;Alias=;ID=1005-7738-E_coli_genome;pvalue=0.000886;qvalue= 0.858;sequence=TAATCATT;
E_coli_genome	fimo	Nucleotide motif (loose)	4009897	4009904	30.5	-	.	Motif 1005_gi;Alias=;ID=1005-7739-E_coli_genome;pvalue=0.000886;qvalue= 0.858;sequence=AATACTTT;
E_coli_genome	fimo	Nucleotide motif (loose)	4010822	4010829	30.5	-	.	Motif 1005_gi;Alias=;ID=1005-7740-E_coli_genome;pvalue=0.000886;qvalue= 0.858;sequence=AATACAAT;
E_coli_genome	fimo	Nucleotide motif (loose)	4011056	4011063	30.5	+	.	Motif 1005_gi;Alias=;ID=1005-7741-E_coli_genome;pvalue=0.000886;qvalue= 0.858;sequence=TAATCAAA;
E_coli_genome	fimo	Nucleotide motif (loose)	4011783	4011790	30.5	-	.	Motif 1005_gi;Alias=;ID=1005-7742-E_coli_genome;pvalue=0.000886;qvalue= 0.858;sequence=TATTCATA;
E_coli_genome	fimo	Nucleotide motif (loose)	4013009	4013016	30.5	+	.	Motif 1005_gi;Alias=;ID=1005-7743-E_coli_genome;pvalue=0.000886;qvalue= 0.858;sequence=AATTCAAA;
E_coli_genome	fimo	Nucleotide motif (loose)	4014527	4014534	30.5	+	.	Motif 1005_gi;Alias=;ID=1005-7744-E_coli_genome;pvalue=0.000886;qvalue= 0.858;sequence=AATACTTT;
E_coli_genome	fimo	Nucleotide motif (loose)	4015090	4015097	30.5	-	.	Motif 1005_gi;Alias=;ID=1005-7745-E_coli_genome;pvalue=0.000886;qvalue= 0.858;sequence=TAATCAAA;
E_coli_genome	fimo	Nucleotide motif (loose)	4015868	4015875	30.5	+	.	Motif 1005_gi;Alias=;ID=1005-7746-E_coli_genome;pvalue=0.000886;qvalue= 0.858;sequence=AAATCATT;
E_coli_genome	fimo	Nucleotide motif (loose)	4017230	4017237	30.5	-	.	Motif 1005_gi;Alias=;ID=1005-7747-E_coli_genome;pvalue=0.000886;qvalue= 0.858;sequence=AATACAAA;
E_coli_genome	fimo	Nucleotide motif (loose)	4017291	4017298	30.5	+	.	Motif 1005_gi;Alias=;ID=1005-7748-E_coli_genome;pvalue=0.000886;qvalue= 0.858;sequence=AATTCTAT;
E_coli_genome	fimo	Nucleotide motif (loose)	4017550	4017557	30.5	-	.	Motif 1005_gi;Alias=;ID=1005-7749-E_coli_genome;pvalue=0.000886;qvalue= 0.858;sequence=AATACTTT;
E_coli_genome	fimo	Nucleotide motif (loose)	4017999	4018006	30.5	-	.	Motif 1005_gi;Alias=;ID=1005-7750-E_coli_genome;pvalue=0.000886;qvalue= 0.858;sequence=TATTCATA;
E_coli_genome	fimo	Nucleotide motif (loose)	4018221	4018228	30.5	-	.	Motif 1005_gi;Alias=;ID=1005-7751-E_coli_genome;pvalue=0.000886;qvalue= 0.858;sequence=TAATCTTT;
E_coli_genome	fimo	Nucleotide motif (loose)	4018972	4018979	30.5	-	.	Motif 1005_gi;Alias=;ID=1005-7752-E_coli_genome;pvalue=0.000886;qvalue= 0.858;sequence=AAATCATT;
E_coli_genome	fimo	Nucleotide motif (loose)	4019726	4019733	30.5	-	.	Motif 1005_gi;Alias=;ID=1005-7753-E_coli_genome;pvalue=0.000886;qvalue= 0.858;sequence=AATACTTT;
E_coli_genome	fimo	Nucleotide motif (loose)	4021175	4021182	30.5	+	.	Motif 1005_gi;Alias=;ID=1005-7754-E_coli_genome;pvalue=0.000886;qvalue= 0.858;sequence=TAAACAAA;
E_coli_genome	fimo	Nucleotide motif (loose)	4021205	4021212	30.5	+	.	Motif 1005_gi;Alias=;ID=1005-7755-E_coli_genome;pvalue=0.000886;qvalue= 0.858;sequence=AAAACTTT;
E_coli_genome	fimo	Nucleotide motif (loose)	4021750	4021757	30.5	-	.	Motif 1005_gi;Alias=;ID=1005-7756-E_coli_genome;pvalue=0.000886;qvalue= 0.858;sequence=AATACTAA;
E_coli_genome	fimo	Nucleotide motif (loose)	4021910	4021917	30.5	-	.	Motif 1005_gi;Alias=;ID=1005-7757-E_coli_genome;pvalue=0.000886;qvalue= 0.858;sequence=TAAACAAA;
E_coli_genome	fimo	Nucleotide motif (loose)	4021971	4021978	30.5	-	.	Motif 1005_gi;Alias=;ID=1005-7758-E_coli_genome;pvalue=0.000886;qvalue= 0.858;sequence=TAATCAAT;
E_coli_genome	fimo	Nucleotide motif (loose)	4022128	4022135	30.5	+	.	Motif 1005_gi;Alias=;ID=1005-7759-E_coli_genome;pvalue=0.000886;qvalue= 0.858;sequence=AAAACTAT;
E_coli_genome	fimo	Nucleotide motif (loose)	4024386	4024393	30.5	-	.	Motif 1005_gi;Alias=;ID=1005-7760-E_coli_genome;pvalue=0.000886;qvalue= 0.858;sequence=TAATCTTA;
E_coli_genome	fimo	Nucleotide motif (loose)	4025544	4025551	30.5	+	.	Motif 1005_gi;Alias=;ID=1005-7761-E_coli_genome;pvalue=0.000886;qvalue= 0.858;sequence=AAAACAAA;
E_coli_genome	fimo	Nucleotide motif (loose)	4026290	4026297	30.5	-	.	Motif 1005_gi;Alias=;ID=1005-7762-E_coli_genome;pvalue=0.000886;qvalue= 0.858;sequence=TAATCAAT;
E_coli_genome	fimo	Nucleotide motif (loose)	4026488	4026495	30.5	-	.	Motif 1005_gi;Alias=;ID=1005-7763-E_coli_genome;pvalue=0.000886;qvalue= 0.858;sequence=AAAACAAA;
E_coli_genome	fimo	Nucleotide motif (loose)	4029269	4029276	30.5	+	.	Motif 1005_gi;Alias=;ID=1005-7764-E_coli_genome;pvalue=0.000886;qvalue= 0.858;sequence=TAATCTTT;
E_coli_genome	fimo	Nucleotide motif (loose)	4030141	4030148	30.5	+	.	Motif 1005_gi;Alias=;ID=1005-7765-E_coli_genome;pvalue=0.000886;qvalue= 0.858;sequence=AAAACTTT;
E_coli_genome	fimo	Nucleotide motif (loose)	4030147	4030154	30.5	-	.	Motif 1005_gi;Alias=;ID=1005-7766-E_coli_genome;pvalue=0.000886;qvalue= 0.858;sequence=AAAACAAA;
E_coli_genome	fimo	Nucleotide motif (loose)	4030471	4030478	30.5	-	.	Motif 1005_gi;Alias=;ID=1005-7767-E_coli_genome;pvalue=0.000886;qvalue= 0.858;sequence=AAATCATT;
E_coli_genome	fimo	Nucleotide motif (loose)	4031053	4031060	30.5	-	.	Motif 1005_gi;Alias=;ID=1005-7768-E_coli_genome;pvalue=0.000886;qvalue= 0.858;sequence=TAATCTTT;
E_coli_genome	fimo	Nucleotide motif (loose)	4031187	4031194	30.5	+	.	Motif 1005_gi;Alias=;ID=1005-7769-E_coli_genome;pvalue=0.000886;qvalue= 0.858;sequence=AAATCATA;
E_coli_genome	fimo	Nucleotide motif (loose)	4031278	4031285	30.5	-	.	Motif 1005_gi;Alias=;ID=1005-7770-E_coli_genome;pvalue=0.000886;qvalue= 0.858;sequence=AAAACATT;
E_coli_genome	fimo	Nucleotide motif (loose)	4031324	4031331	30.5	+	.	Motif 1005_gi;Alias=;ID=1005-7771-E_coli_genome;pvalue=0.000886;qvalue= 0.858;sequence=AATTCAAA;
E_coli_genome	fimo	Nucleotide motif (loose)	4032906	4032913	30.5	+	.	Motif 1005_gi;Alias=;ID=1005-7772-E_coli_genome;pvalue=0.000886;qvalue= 0.858;sequence=TATACTTT;
E_coli_genome	fimo	Nucleotide motif (loose)	4034440	4034447	30.5	-	.	Motif 1005_gi;Alias=;ID=1005-7773-E_coli_genome;pvalue=0.000886;qvalue= 0.858;sequence=TATTCAAT;
E_coli_genome	fimo	Nucleotide motif (loose)	4034611	4034618	30.5	+	.	Motif 1005_gi;Alias=;ID=1005-7774-E_coli_genome;pvalue=0.000886;qvalue= 0.858;sequence=AAAACATT;
E_coli_genome	fimo	Nucleotide motif (loose)	4034619	4034626	30.5	+	.	Motif 1005_gi;Alias=;ID=1005-7775-E_coli_genome;pvalue=0.000886;qvalue= 0.858;sequence=AATTCTTT;
E_coli_genome	fimo	Nucleotide motif (loose)	4034744	4034751	30.5	+	.	Motif 1005_gi;Alias=;ID=1005-7776-E_coli_genome;pvalue=0.000886;qvalue= 0.858;sequence=AAAACTAT;
E_coli_genome	fimo	Nucleotide motif (loose)	4035158	4035165	30.5	-	.	Motif 1005_gi;Alias=;ID=1005-7777-E_coli_genome;pvalue=0.000886;qvalue= 0.858;sequence=TATTCTTT;
E_coli_genome	fimo	Nucleotide motif (loose)	4035460	4035467	30.5	-	.	Motif 1005_gi;Alias=;ID=1005-7778-E_coli_genome;pvalue=0.000886;qvalue= 0.858;sequence=TATTCATT;
E_coli_genome	fimo	Nucleotide motif (loose)	4035491	4035498	30.5	+	.	Motif 1005_gi;Alias=;ID=1005-7779-E_coli_genome;pvalue=0.000886;qvalue= 0.858;sequence=AATTCATT;
E_coli_genome	fimo	Nucleotide motif (loose)	4035508	4035515	30.5	+	.	Motif 1005_gi;Alias=;ID=1005-7780-E_coli_genome;pvalue=0.000886;qvalue= 0.858;sequence=AATTCTTT;
E_coli_genome	fimo	Nucleotide motif (loose)	4036444	4036451	30.5	-	.	Motif 1005_gi;Alias=;ID=1005-7781-E_coli_genome;pvalue=0.000886;qvalue= 0.858;sequence=AATTCATT;
E_coli_genome	fimo	Nucleotide motif (loose)	4038085	4038092	30.5	-	.	Motif 1005_gi;Alias=;ID=1005-7782-E_coli_genome;pvalue=0.000886;qvalue= 0.858;sequence=TATACAAA;
E_coli_genome	fimo	Nucleotide motif (loose)	4041708	4041715	30.5	+	.	Motif 1005_gi;Alias=;ID=1005-7783-E_coli_genome;pvalue=0.000886;qvalue= 0.858;sequence=AAAACAAA;
E_coli_genome	fimo	Nucleotide motif (loose)	4041817	4041824	30.5	-	.	Motif 1005_gi;Alias=;ID=1005-7784-E_coli_genome;pvalue=0.000886;qvalue= 0.858;sequence=AAATCTAT;
E_coli_genome	fimo	Nucleotide motif (loose)	4042276	4042283	30.5	-	.	Motif 1005_gi;Alias=;ID=1005-7785-E_coli_genome;pvalue=0.000886;qvalue= 0.858;sequence=TAATCTTT;
E_coli_genome	fimo	Nucleotide motif (loose)	4042395	4042402	30.5	-	.	Motif 1005_gi;Alias=;ID=1005-7786-E_coli_genome;pvalue=0.000886;qvalue= 0.858;sequence=AAAACATT;
E_coli_genome	fimo	Nucleotide motif (loose)	4043392	4043399	30.5	-	.	Motif 1005_gi;Alias=;ID=1005-7787-E_coli_genome;pvalue=0.000886;qvalue= 0.858;sequence=AATACATA;
E_coli_genome	fimo	Nucleotide motif (loose)	4043423	4043430	30.5	-	.	Motif 1005_gi;Alias=;ID=1005-7788-E_coli_genome;pvalue=0.000886;qvalue= 0.858;sequence=AAATCTTT;
E_coli_genome	fimo	Nucleotide motif (loose)	4043448	4043455	30.5	-	.	Motif 1005_gi;Alias=;ID=1005-7789-E_coli_genome;pvalue=0.000886;qvalue= 0.858;sequence=AAAACTAA;
E_coli_genome	fimo	Nucleotide motif (loose)	4044043	4044050	30.5	+	.	Motif 1005_gi;Alias=;ID=1005-7790-E_coli_genome;pvalue=0.000886;qvalue= 0.858;sequence=AATTCAAT;
E_coli_genome	fimo	Nucleotide motif (loose)	4044109	4044116	30.5	+	.	Motif 1005_gi;Alias=;ID=1005-7791-E_coli_genome;pvalue=0.000886;qvalue= 0.858;sequence=AATACATT;
E_coli_genome	fimo	Nucleotide motif (loose)	4044162	4044169	30.5	+	.	Motif 1005_gi;Alias=;ID=1005-7792-E_coli_genome;pvalue=0.000886;qvalue= 0.858;sequence=TATTCAAA;
E_coli_genome	fimo	Nucleotide motif (loose)	4044167	4044174	30.5	-	.	Motif 1005_gi;Alias=;ID=1005-7793-E_coli_genome;pvalue=0.000886;qvalue= 0.858;sequence=AAAACTTT;
E_coli_genome	fimo	Nucleotide motif (loose)	4044307	4044314	30.5	-	.	Motif 1005_gi;Alias=;ID=1005-7794-E_coli_genome;pvalue=0.000886;qvalue= 0.858;sequence=AAATCTTT;
E_coli_genome	fimo	Nucleotide motif (loose)	4044690	4044697	30.5	-	.	Motif 1005_gi;Alias=;ID=1005-7795-E_coli_genome;pvalue=0.000886;qvalue= 0.858;sequence=AAAACTTT;
E_coli_genome	fimo	Nucleotide motif (loose)	4044818	4044825	30.5	-	.	Motif 1005_gi;Alias=;ID=1005-7796-E_coli_genome;pvalue=0.000886;qvalue= 0.858;sequence=AAAACTTT;
E_coli_genome	fimo	Nucleotide motif (loose)	4044979	4044986	30.5	-	.	Motif 1005_gi;Alias=;ID=1005-7797-E_coli_genome;pvalue=0.000886;qvalue= 0.858;sequence=TAATCTTT;
E_coli_genome	fimo	Nucleotide motif (loose)	4045461	4045468	30.5	+	.	Motif 1005_gi;Alias=;ID=1005-7798-E_coli_genome;pvalue=0.000886;qvalue= 0.858;sequence=TAAACAAA;
E_coli_genome	fimo	Nucleotide motif (loose)	4045665	4045672	30.5	+	.	Motif 1005_gi;Alias=;ID=1005-7799-E_coli_genome;pvalue=0.000886;qvalue= 0.858;sequence=AAAACTTA;
E_coli_genome	fimo	Nucleotide motif (loose)	4045921	4045928	30.5	-	.	Motif 1005_gi;Alias=;ID=1005-7800-E_coli_genome;pvalue=0.000886;qvalue= 0.858;sequence=TAAACAAT;
E_coli_genome	fimo	Nucleotide motif (loose)	4046467	4046474	30.5	-	.	Motif 1005_gi;Alias=;ID=1005-7801-E_coli_genome;pvalue=0.000886;qvalue= 0.858;sequence=AAAACTAT;
E_coli_genome	fimo	Nucleotide motif (loose)	4046576	4046583	30.5	-	.	Motif 1005_gi;Alias=;ID=1005-7802-E_coli_genome;pvalue=0.000886;qvalue= 0.858;sequence=AATTCATT;
E_coli_genome	fimo	Nucleotide motif (loose)	4046584	4046591	30.5	+	.	Motif 1005_gi;Alias=;ID=1005-7803-E_coli_genome;pvalue=0.000886;qvalue= 0.858;sequence=TATTCAAA;
E_coli_genome	fimo	Nucleotide motif (loose)	4046684	4046691	30.5	+	.	Motif 1005_gi;Alias=;ID=1005-7804-E_coli_genome;pvalue=0.000886;qvalue= 0.858;sequence=AATTCATA;
E_coli_genome	fimo	Nucleotide motif (loose)	4046759	4046766	30.5	+	.	Motif 1005_gi;Alias=;ID=1005-7805-E_coli_genome;pvalue=0.000886;qvalue= 0.858;sequence=AAAACAAA;
E_coli_genome	fimo	Nucleotide motif (loose)	4046875	4046882	30.5	-	.	Motif 1005_gi;Alias=;ID=1005-7806-E_coli_genome;pvalue=0.000886;qvalue= 0.858;sequence=AAATCTTT;
E_coli_genome	fimo	Nucleotide motif (loose)	4047653	4047660	30.5	+	.	Motif 1005_gi;Alias=;ID=1005-7807-E_coli_genome;pvalue=0.000886;qvalue= 0.858;sequence=AAAACAAT;
E_coli_genome	fimo	Nucleotide motif (loose)	4047678	4047685	30.5	+	.	Motif 1005_gi;Alias=;ID=1005-7808-E_coli_genome;pvalue=0.000886;qvalue= 0.858;sequence=AAAACAAA;
E_coli_genome	fimo	Nucleotide motif (loose)	4048995	4049002	30.5	+	.	Motif 1005_gi;Alias=;ID=1005-7809-E_coli_genome;pvalue=0.000886;qvalue= 0.858;sequence=AAAACATT;
E_coli_genome	fimo	Nucleotide motif (loose)	4050044	4050051	30.5	-	.	Motif 1005_gi;Alias=;ID=1005-7810-E_coli_genome;pvalue=0.000886;qvalue= 0.858;sequence=TAAACATA;
E_coli_genome	fimo	Nucleotide motif (loose)	4050072	4050079	30.5	+	.	Motif 1005_gi;Alias=;ID=1005-7811-E_coli_genome;pvalue=0.000886;qvalue= 0.858;sequence=TAATCTAT;
E_coli_genome	fimo	Nucleotide motif (loose)	4050078	4050085	30.5	-	.	Motif 1005_gi;Alias=;ID=1005-7812-E_coli_genome;pvalue=0.000886;qvalue= 0.858;sequence=AATTCAAT;
E_coli_genome	fimo	Nucleotide motif (loose)	4050285	4050292	30.5	+	.	Motif 1005_gi;Alias=;ID=1005-7813-E_coli_genome;pvalue=0.000886;qvalue= 0.858;sequence=TATTCAAT;
E_coli_genome	fimo	Nucleotide motif (loose)	4050392	4050399	30.5	+	.	Motif 1005_gi;Alias=;ID=1005-7814-E_coli_genome;pvalue=0.000886;qvalue= 0.858;sequence=AAATCTTT;
E_coli_genome	fimo	Nucleotide motif (loose)	4050750	4050757	30.5	+	.	Motif 1005_gi;Alias=;ID=1005-7815-E_coli_genome;pvalue=0.000886;qvalue= 0.858;sequence=AATTCAAA;
E_coli_genome	fimo	Nucleotide motif (loose)	4051004	4051011	30.5	-	.	Motif 1005_gi;Alias=;ID=1005-7816-E_coli_genome;pvalue=0.000886;qvalue= 0.858;sequence=TAAACAAA;
E_coli_genome	fimo	Nucleotide motif (loose)	4051308	4051315	30.5	+	.	Motif 1005_gi;Alias=;ID=1005-7817-E_coli_genome;pvalue=0.000886;qvalue= 0.858;sequence=AAATCTAT;
E_coli_genome	fimo	Nucleotide motif (loose)	4052805	4052812	30.5	+	.	Motif 1005_gi;Alias=;ID=1005-7818-E_coli_genome;pvalue=0.000886;qvalue= 0.858;sequence=AAATCAAA;
E_coli_genome	fimo	Nucleotide motif (loose)	4053841	4053848	30.5	+	.	Motif 1005_gi;Alias=;ID=1005-7819-E_coli_genome;pvalue=0.000886;qvalue= 0.858;sequence=TAATCAAT;
E_coli_genome	fimo	Nucleotide motif (loose)	4054668	4054675	30.5	+	.	Motif 1005_gi;Alias=;ID=1005-7820-E_coli_genome;pvalue=0.000886;qvalue= 0.858;sequence=AAATCTTT;
E_coli_genome	fimo	Nucleotide motif (loose)	4054977	4054984	30.5	+	.	Motif 1005_gi;Alias=;ID=1005-7821-E_coli_genome;pvalue=0.000886;qvalue= 0.858;sequence=TAATCAAA;
E_coli_genome	fimo	Nucleotide motif (loose)	4055345	4055352	30.5	+	.	Motif 1005_gi;Alias=;ID=1005-7822-E_coli_genome;pvalue=0.000886;qvalue= 0.858;sequence=AATTCAAT;
E_coli_genome	fimo	Nucleotide motif (loose)	4055557	4055564	30.5	-	.	Motif 1005_gi;Alias=;ID=1005-7823-E_coli_genome;pvalue=0.000886;qvalue= 0.858;sequence=AAATCATT;
E_coli_genome	fimo	Nucleotide motif (loose)	4055743	4055750	30.5	+	.	Motif 1005_gi;Alias=;ID=1005-7824-E_coli_genome;pvalue=0.000886;qvalue= 0.858;sequence=AATACTTT;
E_coli_genome	fimo	Nucleotide motif (loose)	4057123	4057130	30.5	-	.	Motif 1005_gi;Alias=;ID=1005-7825-E_coli_genome;pvalue=0.000886;qvalue= 0.858;sequence=TAATCAAA;
E_coli_genome	fimo	Nucleotide motif (loose)	4058602	4058609	30.5	-	.	Motif 1005_gi;Alias=;ID=1005-7826-E_coli_genome;pvalue=0.000886;qvalue= 0.858;sequence=TAATCATT;
E_coli_genome	fimo	Nucleotide motif (loose)	4059981	4059988	30.5	+	.	Motif 1005_gi;Alias=;ID=1005-7827-E_coli_genome;pvalue=0.000886;qvalue= 0.858;sequence=TATTCATA;
E_coli_genome	fimo	Nucleotide motif (loose)	4060441	4060448	30.5	+	.	Motif 1005_gi;Alias=;ID=1005-7828-E_coli_genome;pvalue=0.000886;qvalue= 0.858;sequence=TAAACAAT;
E_coli_genome	fimo	Nucleotide motif (loose)	4060858	4060865	30.5	-	.	Motif 1005_gi;Alias=;ID=1005-7829-E_coli_genome;pvalue=0.000886;qvalue= 0.858;sequence=AAAACTTT;
E_coli_genome	fimo	Nucleotide motif (loose)	4060983	4060990	30.5	-	.	Motif 1005_gi;Alias=;ID=1005-7830-E_coli_genome;pvalue=0.000886;qvalue= 0.858;sequence=AAATCAAT;
E_coli_genome	fimo	Nucleotide motif (loose)	4061110	4061117	30.5	-	.	Motif 1005_gi;Alias=;ID=1005-7831-E_coli_genome;pvalue=0.000886;qvalue= 0.858;sequence=TATTCAAT;
E_coli_genome	fimo	Nucleotide motif (loose)	4061419	4061426	30.5	+	.	Motif 1005_gi;Alias=;ID=1005-7832-E_coli_genome;pvalue=0.000886;qvalue= 0.858;sequence=TATTCATA;
E_coli_genome	fimo	Nucleotide motif (loose)	4061693	4061700	30.5	-	.	Motif 1005_gi;Alias=;ID=1005-7833-E_coli_genome;pvalue=0.000886;qvalue= 0.858;sequence=AAATCAAA;
E_coli_genome	fimo	Nucleotide motif (loose)	4062025	4062032	30.5	+	.	Motif 1005_gi;Alias=;ID=1005-7834-E_coli_genome;pvalue=0.000886;qvalue= 0.858;sequence=AAATCATT;
E_coli_genome	fimo	Nucleotide motif (loose)	4062108	4062115	30.5	+	.	Motif 1005_gi;Alias=;ID=1005-7835-E_coli_genome;pvalue=0.000886;qvalue= 0.858;sequence=AAATCAAA;
E_coli_genome	fimo	Nucleotide motif (loose)	4062146	4062153	30.5	-	.	Motif 1005_gi;Alias=;ID=1005-7836-E_coli_genome;pvalue=0.000886;qvalue= 0.858;sequence=AAAACTTA;
E_coli_genome	fimo	Nucleotide motif (loose)	4062901	4062908	30.5	+	.	Motif 1005_gi;Alias=;ID=1005-7837-E_coli_genome;pvalue=0.000886;qvalue= 0.858;sequence=AAAACTAT;
E_coli_genome	fimo	Nucleotide motif (loose)	4063805	4063812	30.5	-	.	Motif 1005_gi;Alias=;ID=1005-7838-E_coli_genome;pvalue=0.000886;qvalue= 0.858;sequence=TATACATT;
E_coli_genome	fimo	Nucleotide motif (loose)	4064283	4064290	30.5	+	.	Motif 1005_gi;Alias=;ID=1005-7839-E_coli_genome;pvalue=0.000886;qvalue= 0.858;sequence=TAATCTTT;
E_coli_genome	fimo	Nucleotide motif (loose)	4064434	4064441	30.5	+	.	Motif 1005_gi;Alias=;ID=1005-7840-E_coli_genome;pvalue=0.000886;qvalue= 0.858;sequence=TAATCAAT;
E_coli_genome	fimo	Nucleotide motif (loose)	4064873	4064880	30.5	+	.	Motif 1005_gi;Alias=;ID=1005-7841-E_coli_genome;pvalue=0.000886;qvalue= 0.858;sequence=AAAACATT;
E_coli_genome	fimo	Nucleotide motif (loose)	4065081	4065088	30.5	-	.	Motif 1005_gi;Alias=;ID=1005-7842-E_coli_genome;pvalue=0.000886;qvalue= 0.858;sequence=AAATCATT;
E_coli_genome	fimo	Nucleotide motif (loose)	4065262	4065269	30.5	+	.	Motif 1005_gi;Alias=;ID=1005-7843-E_coli_genome;pvalue=0.000886;qvalue= 0.858;sequence=AAATCAAT;
E_coli_genome	fimo	Nucleotide motif (loose)	4066266	4066273	30.5	+	.	Motif 1005_gi;Alias=;ID=1005-7844-E_coli_genome;pvalue=0.000886;qvalue= 0.858;sequence=TAAACTTT;
E_coli_genome	fimo	Nucleotide motif (loose)	4067000	4067007	30.5	-	.	Motif 1005_gi;Alias=;ID=1005-7845-E_coli_genome;pvalue=0.000886;qvalue= 0.858;sequence=AATTCTTT;
E_coli_genome	fimo	Nucleotide motif (loose)	4067011	4067018	30.5	+	.	Motif 1005_gi;Alias=;ID=1005-7846-E_coli_genome;pvalue=0.000886;qvalue= 0.858;sequence=AAATCAAA;
E_coli_genome	fimo	Nucleotide motif (loose)	4069030	4069037	30.5	-	.	Motif 1005_gi;Alias=;ID=1005-7847-E_coli_genome;pvalue=0.000886;qvalue= 0.858;sequence=AATTCATT;
E_coli_genome	fimo	Nucleotide motif (loose)	4069245	4069252	30.5	+	.	Motif 1005_gi;Alias=;ID=1005-7848-E_coli_genome;pvalue=0.000886;qvalue= 0.858;sequence=AAATCTAA;
E_coli_genome	fimo	Nucleotide motif (loose)	4069365	4069372	30.5	+	.	Motif 1005_gi;Alias=;ID=1005-7849-E_coli_genome;pvalue=0.000886;qvalue= 0.858;sequence=AAAACTTT;
E_coli_genome	fimo	Nucleotide motif (loose)	4069447	4069454	30.5	-	.	Motif 1005_gi;Alias=;ID=1005-7850-E_coli_genome;pvalue=0.000886;qvalue= 0.858;sequence=AAATCATT;
E_coli_genome	fimo	Nucleotide motif (loose)	4069462	4069469	30.5	+	.	Motif 1005_gi;Alias=;ID=1005-7851-E_coli_genome;pvalue=0.000886;qvalue= 0.858;sequence=TAATCAAT;
E_coli_genome	fimo	Nucleotide motif (loose)	4069701	4069708	30.5	+	.	Motif 1005_gi;Alias=;ID=1005-7852-E_coli_genome;pvalue=0.000886;qvalue= 0.858;sequence=AAATCATT;
E_coli_genome	fimo	Nucleotide motif (loose)	4070858	4070865	30.5	+	.	Motif 1005_gi;Alias=;ID=1005-7853-E_coli_genome;pvalue=0.000886;qvalue= 0.858;sequence=TAAACAAT;
E_coli_genome	fimo	Nucleotide motif (loose)	4071117	4071124	30.5	-	.	Motif 1005_gi;Alias=;ID=1005-7854-E_coli_genome;pvalue=0.000886;qvalue= 0.858;sequence=TAATCATT;
E_coli_genome	fimo	Nucleotide motif (loose)	4071203	4071210	30.5	+	.	Motif 1005_gi;Alias=;ID=1005-7855-E_coli_genome;pvalue=0.000886;qvalue= 0.858;sequence=TAAACAAT;
E_coli_genome	fimo	Nucleotide motif (loose)	4071628	4071635	30.5	-	.	Motif 1005_gi;Alias=;ID=1005-7856-E_coli_genome;pvalue=0.000886;qvalue= 0.858;sequence=AAATCAAA;
E_coli_genome	fimo	Nucleotide motif (loose)	4071689	4071696	30.5	+	.	Motif 1005_gi;Alias=;ID=1005-7857-E_coli_genome;pvalue=0.000886;qvalue= 0.858;sequence=AAATCAAA;
E_coli_genome	fimo	Nucleotide motif (loose)	4072319	4072326	30.5	-	.	Motif 1005_gi;Alias=;ID=1005-7858-E_coli_genome;pvalue=0.000886;qvalue= 0.858;sequence=AAATCAAT;
E_coli_genome	fimo	Nucleotide motif (loose)	4072645	4072652	30.5	+	.	Motif 1005_gi;Alias=;ID=1005-7859-E_coli_genome;pvalue=0.000886;qvalue= 0.858;sequence=TATTCATT;
E_coli_genome	fimo	Nucleotide motif (loose)	4073685	4073692	30.5	+	.	Motif 1005_gi;Alias=;ID=1005-7860-E_coli_genome;pvalue=0.000886;qvalue= 0.858;sequence=TAAACAAT;
E_coli_genome	fimo	Nucleotide motif (loose)	4073721	4073728	30.5	-	.	Motif 1005_gi;Alias=;ID=1005-7861-E_coli_genome;pvalue=0.000886;qvalue= 0.858;sequence=TAAACATT;
E_coli_genome	fimo	Nucleotide motif (loose)	4074055	4074062	30.5	+	.	Motif 1005_gi;Alias=;ID=1005-7862-E_coli_genome;pvalue=0.000886;qvalue= 0.858;sequence=TAATCATT;
E_coli_genome	fimo	Nucleotide motif (loose)	4074111	4074118	30.5	-	.	Motif 1005_gi;Alias=;ID=1005-7863-E_coli_genome;pvalue=0.000886;qvalue= 0.858;sequence=AAATCAAT;
E_coli_genome	fimo	Nucleotide motif (loose)	4074627	4074634	30.5	-	.	Motif 1005_gi;Alias=;ID=1005-7864-E_coli_genome;pvalue=0.000886;qvalue= 0.858;sequence=TATACAAA;
E_coli_genome	fimo	Nucleotide motif (loose)	4074740	4074747	30.5	-	.	Motif 1005_gi;Alias=;ID=1005-7865-E_coli_genome;pvalue=0.000886;qvalue= 0.858;sequence=TATTCATA;
E_coli_genome	fimo	Nucleotide motif (loose)	4075022	4075029	30.5	+	.	Motif 1005_gi;Alias=;ID=1005-7866-E_coli_genome;pvalue=0.000886;qvalue= 0.858;sequence=TAATCATT;
E_coli_genome	fimo	Nucleotide motif (loose)	4075064	4075071	30.5	+	.	Motif 1005_gi;Alias=;ID=1005-7867-E_coli_genome;pvalue=0.000886;qvalue= 0.858;sequence=TATTCTTT;
E_coli_genome	fimo	Nucleotide motif (loose)	4075426	4075433	30.5	+	.	Motif 1005_gi;Alias=;ID=1005-7868-E_coli_genome;pvalue=0.000886;qvalue= 0.858;sequence=AAATCATT;
E_coli_genome	fimo	Nucleotide motif (loose)	4075565	4075572	30.5	-	.	Motif 1005_gi;Alias=;ID=1005-7869-E_coli_genome;pvalue=0.000886;qvalue= 0.858;sequence=AAATCAAA;
E_coli_genome	fimo	Nucleotide motif (loose)	4078332	4078339	30.5	+	.	Motif 1005_gi;Alias=;ID=1005-7870-E_coli_genome;pvalue=0.000886;qvalue= 0.858;sequence=AAATCTTT;
E_coli_genome	fimo	Nucleotide motif (loose)	4078717	4078724	30.5	+	.	Motif 1005_gi;Alias=;ID=1005-7871-E_coli_genome;pvalue=0.000886;qvalue= 0.858;sequence=AAATCTAT;
E_coli_genome	fimo	Nucleotide motif (loose)	4078797	4078804	30.5	-	.	Motif 1005_gi;Alias=;ID=1005-7872-E_coli_genome;pvalue=0.000886;qvalue= 0.858;sequence=TATTCATA;
E_coli_genome	fimo	Nucleotide motif (loose)	4078993	4079000	30.5	-	.	Motif 1005_gi;Alias=;ID=1005-7873-E_coli_genome;pvalue=0.000886;qvalue= 0.858;sequence=TAATCTTT;
E_coli_genome	fimo	Nucleotide motif (loose)	4079091	4079098	30.5	+	.	Motif 1005_gi;Alias=;ID=1005-7874-E_coli_genome;pvalue=0.000886;qvalue= 0.858;sequence=TATTCATA;
E_coli_genome	fimo	Nucleotide motif (loose)	4079194	4079201	30.5	+	.	Motif 1005_gi;Alias=;ID=1005-7875-E_coli_genome;pvalue=0.000886;qvalue= 0.858;sequence=AAAACAAA;
E_coli_genome	fimo	Nucleotide motif (loose)	4079229	4079236	30.5	-	.	Motif 1005_gi;Alias=;ID=1005-7876-E_coli_genome;pvalue=0.000886;qvalue= 0.858;sequence=AAATCATT;
E_coli_genome	fimo	Nucleotide motif (loose)	4079870	4079877	30.5	+	.	Motif 1005_gi;Alias=;ID=1005-7877-E_coli_genome;pvalue=0.000886;qvalue= 0.858;sequence=AAATCAAT;
E_coli_genome	fimo	Nucleotide motif (loose)	4080065	4080072	30.5	+	.	Motif 1005_gi;Alias=;ID=1005-7878-E_coli_genome;pvalue=0.000886;qvalue= 0.858;sequence=AATTCAAT;
E_coli_genome	fimo	Nucleotide motif (loose)	4080070	4080077	30.5	-	.	Motif 1005_gi;Alias=;ID=1005-7879-E_coli_genome;pvalue=0.000886;qvalue= 0.858;sequence=AATACATT;
E_coli_genome	fimo	Nucleotide motif (loose)	4081615	4081622	30.5	-	.	Motif 1005_gi;Alias=;ID=1005-7880-E_coli_genome;pvalue=0.000886;qvalue= 0.858;sequence=TAATCAAT;
E_coli_genome	fimo	Nucleotide motif (loose)	4082545	4082552	30.5	+	.	Motif 1005_gi;Alias=;ID=1005-7881-E_coli_genome;pvalue=0.000886;qvalue= 0.858;sequence=AAATCATT;
E_coli_genome	fimo	Nucleotide motif (loose)	4082848	4082855	30.5	-	.	Motif 1005_gi;Alias=;ID=1005-7882-E_coli_genome;pvalue=0.000886;qvalue= 0.858;sequence=AATACTTT;
E_coli_genome	fimo	Nucleotide motif (loose)	4084119	4084126	30.5	-	.	Motif 1005_gi;Alias=;ID=1005-7883-E_coli_genome;pvalue=0.000886;qvalue= 0.858;sequence=AAAACAAA;
E_coli_genome	fimo	Nucleotide motif (loose)	4084557	4084564	30.5	-	.	Motif 1005_gi;Alias=;ID=1005-7884-E_coli_genome;pvalue=0.000886;qvalue= 0.858;sequence=AAAACATT;
E_coli_genome	fimo	Nucleotide motif (loose)	4086889	4086896	30.5	+	.	Motif 1005_gi;Alias=;ID=1005-7885-E_coli_genome;pvalue=0.000886;qvalue= 0.858;sequence=TATTCATT;
E_coli_genome	fimo	Nucleotide motif (loose)	4086921	4086928	30.5	+	.	Motif 1005_gi;Alias=;ID=1005-7886-E_coli_genome;pvalue=0.000886;qvalue= 0.858;sequence=TAAACAAA;
E_coli_genome	fimo	Nucleotide motif (loose)	4087311	4087318	30.5	-	.	Motif 1005_gi;Alias=;ID=1005-7887-E_coli_genome;pvalue=0.000886;qvalue= 0.858;sequence=AAATCTTT;
E_coli_genome	fimo	Nucleotide motif (loose)	4087695	4087702	30.5	+	.	Motif 1005_gi;Alias=;ID=1005-7888-E_coli_genome;pvalue=0.000886;qvalue= 0.858;sequence=AAAACATT;
E_coli_genome	fimo	Nucleotide motif (loose)	4088565	4088572	30.5	-	.	Motif 1005_gi;Alias=;ID=1005-7889-E_coli_genome;pvalue=0.000886;qvalue= 0.858;sequence=AAAACATT;
E_coli_genome	fimo	Nucleotide motif (loose)	4088847	4088854	30.5	+	.	Motif 1005_gi;Alias=;ID=1005-7890-E_coli_genome;pvalue=0.000886;qvalue= 0.858;sequence=AATACAAA;
E_coli_genome	fimo	Nucleotide motif (loose)	4089057	4089064	30.5	+	.	Motif 1005_gi;Alias=;ID=1005-7891-E_coli_genome;pvalue=0.000886;qvalue= 0.858;sequence=TATTCAAT;
E_coli_genome	fimo	Nucleotide motif (loose)	4089207	4089214	30.5	-	.	Motif 1005_gi;Alias=;ID=1005-7892-E_coli_genome;pvalue=0.000886;qvalue= 0.858;sequence=AAAACAAA;
E_coli_genome	fimo	Nucleotide motif (loose)	4089584	4089591	30.5	-	.	Motif 1005_gi;Alias=;ID=1005-7893-E_coli_genome;pvalue=0.000886;qvalue= 0.858;sequence=AATACTTT;
E_coli_genome	fimo	Nucleotide motif (loose)	4089959	4089966	30.5	+	.	Motif 1005_gi;Alias=;ID=1005-7894-E_coli_genome;pvalue=0.000886;qvalue= 0.858;sequence=AAATCATA;
E_coli_genome	fimo	Nucleotide motif (loose)	4092113	4092120	30.5	+	.	Motif 1005_gi;Alias=;ID=1005-7895-E_coli_genome;pvalue=0.000886;qvalue= 0.858;sequence=TAAACTTT;
E_coli_genome	fimo	Nucleotide motif (loose)	4092391	4092398	30.5	-	.	Motif 1005_gi;Alias=;ID=1005-7896-E_coli_genome;pvalue=0.000886;qvalue= 0.858;sequence=AAATCAAA;
E_coli_genome	fimo	Nucleotide motif (loose)	4092849	4092856	30.5	+	.	Motif 1005_gi;Alias=;ID=1005-7897-E_coli_genome;pvalue=0.000886;qvalue= 0.858;sequence=TAATCAAT;
E_coli_genome	fimo	Nucleotide motif (loose)	4092899	4092906	30.5	+	.	Motif 1005_gi;Alias=;ID=1005-7898-E_coli_genome;pvalue=0.000886;qvalue= 0.858;sequence=TAAACAAT;
E_coli_genome	fimo	Nucleotide motif (loose)	4092994	4093001	30.5	+	.	Motif 1005_gi;Alias=;ID=1005-7899-E_coli_genome;pvalue=0.000886;qvalue= 0.858;sequence=TATTCATT;
E_coli_genome	fimo	Nucleotide motif (loose)	4093058	4093065	30.5	-	.	Motif 1005_gi;Alias=;ID=1005-7900-E_coli_genome;pvalue=0.000886;qvalue= 0.858;sequence=TAAACATA;
E_coli_genome	fimo	Nucleotide motif (loose)	4093660	4093667	30.5	-	.	Motif 1005_gi;Alias=;ID=1005-7901-E_coli_genome;pvalue=0.000886;qvalue= 0.858;sequence=AAAACATT;
E_coli_genome	fimo	Nucleotide motif (loose)	4094261	4094268	30.5	-	.	Motif 1005_gi;Alias=;ID=1005-7902-E_coli_genome;pvalue=0.000886;qvalue= 0.858;sequence=AAAACATT;
E_coli_genome	fimo	Nucleotide motif (loose)	4094809	4094816	30.5	+	.	Motif 1005_gi;Alias=;ID=1005-7903-E_coli_genome;pvalue=0.000886;qvalue= 0.858;sequence=AATACATT;
E_coli_genome	fimo	Nucleotide motif (loose)	4098147	4098154	30.5	-	.	Motif 1005_gi;Alias=;ID=1005-7904-E_coli_genome;pvalue=0.000886;qvalue= 0.858;sequence=AAATCATT;
E_coli_genome	fimo	Nucleotide motif (loose)	4099486	4099493	30.5	-	.	Motif 1005_gi;Alias=;ID=1005-7905-E_coli_genome;pvalue=0.000886;qvalue= 0.858;sequence=TAATCTTT;
E_coli_genome	fimo	Nucleotide motif (loose)	4099624	4099631	30.5	+	.	Motif 1005_gi;Alias=;ID=1005-7906-E_coli_genome;pvalue=0.000886;qvalue= 0.858;sequence=AATACATA;
E_coli_genome	fimo	Nucleotide motif (loose)	4099704	4099711	30.5	-	.	Motif 1005_gi;Alias=;ID=1005-7907-E_coli_genome;pvalue=0.000886;qvalue= 0.858;sequence=AATTCTTT;
E_coli_genome	fimo	Nucleotide motif (loose)	4100719	4100726	30.5	+	.	Motif 1005_gi;Alias=;ID=1005-7908-E_coli_genome;pvalue=0.000886;qvalue= 0.858;sequence=TAATCATT;
E_coli_genome	fimo	Nucleotide motif (loose)	4101428	4101435	30.5	+	.	Motif 1005_gi;Alias=;ID=1005-7909-E_coli_genome;pvalue=0.000886;qvalue= 0.858;sequence=TAATCATT;
E_coli_genome	fimo	Nucleotide motif (loose)	4101532	4101539	30.5	+	.	Motif 1005_gi;Alias=;ID=1005-7910-E_coli_genome;pvalue=0.000886;qvalue= 0.858;sequence=AAAACAAT;
E_coli_genome	fimo	Nucleotide motif (loose)	4101592	4101599	30.5	-	.	Motif 1005_gi;Alias=;ID=1005-7911-E_coli_genome;pvalue=0.000886;qvalue= 0.858;sequence=TAATCAAT;
E_coli_genome	fimo	Nucleotide motif (loose)	4102329	4102336	30.5	-	.	Motif 1005_gi;Alias=;ID=1005-7912-E_coli_genome;pvalue=0.000886;qvalue= 0.858;sequence=AAATCAAT;
E_coli_genome	fimo	Nucleotide motif (loose)	4102598	4102605	30.5	+	.	Motif 1005_gi;Alias=;ID=1005-7913-E_coli_genome;pvalue=0.000886;qvalue= 0.858;sequence=AATTCTTA;
E_coli_genome	fimo	Nucleotide motif (loose)	4103110	4103117	30.5	-	.	Motif 1005_gi;Alias=;ID=1005-7914-E_coli_genome;pvalue=0.000886;qvalue= 0.858;sequence=TAAACATT;
E_coli_genome	fimo	Nucleotide motif (loose)	4103905	4103912	30.5	-	.	Motif 1005_gi;Alias=;ID=1005-7915-E_coli_genome;pvalue=0.000886;qvalue= 0.858;sequence=AAAACATT;
E_coli_genome	fimo	Nucleotide motif (loose)	4105531	4105538	30.5	+	.	Motif 1005_gi;Alias=;ID=1005-7916-E_coli_genome;pvalue=0.000886;qvalue= 0.858;sequence=AAATCAAT;
E_coli_genome	fimo	Nucleotide motif (loose)	4105664	4105671	30.5	+	.	Motif 1005_gi;Alias=;ID=1005-7917-E_coli_genome;pvalue=0.000886;qvalue= 0.858;sequence=TATTCATT;
E_coli_genome	fimo	Nucleotide motif (loose)	4105669	4105676	30.5	-	.	Motif 1005_gi;Alias=;ID=1005-7918-E_coli_genome;pvalue=0.000886;qvalue= 0.858;sequence=TAAACAAT;
E_coli_genome	fimo	Nucleotide motif (loose)	4105800	4105807	30.5	-	.	Motif 1005_gi;Alias=;ID=1005-7919-E_coli_genome;pvalue=0.000886;qvalue= 0.858;sequence=AAATCTTT;
E_coli_genome	fimo	Nucleotide motif (loose)	4105965	4105972	30.5	-	.	Motif 1005_gi;Alias=;ID=1005-7920-E_coli_genome;pvalue=0.000886;qvalue= 0.858;sequence=TAAACTTA;
E_coli_genome	fimo	Nucleotide motif (loose)	4106729	4106736	30.5	-	.	Motif 1005_gi;Alias=;ID=1005-7921-E_coli_genome;pvalue=0.000886;qvalue= 0.858;sequence=TAAACATA;
E_coli_genome	fimo	Nucleotide motif (loose)	4107460	4107467	30.5	+	.	Motif 1005_gi;Alias=;ID=1005-7922-E_coli_genome;pvalue=0.000886;qvalue= 0.858;sequence=TATACTAT;
E_coli_genome	fimo	Nucleotide motif (loose)	4108165	4108172	30.5	+	.	Motif 1005_gi;Alias=;ID=1005-7923-E_coli_genome;pvalue=0.000886;qvalue= 0.858;sequence=AAATCAAA;
E_coli_genome	fimo	Nucleotide motif (loose)	4108513	4108520	30.5	-	.	Motif 1005_gi;Alias=;ID=1005-7924-E_coli_genome;pvalue=0.000886;qvalue= 0.858;sequence=AAATCATT;
E_coli_genome	fimo	Nucleotide motif (loose)	4108616	4108623	30.5	-	.	Motif 1005_gi;Alias=;ID=1005-7925-E_coli_genome;pvalue=0.000886;qvalue= 0.858;sequence=AATTCAAT;
E_coli_genome	fimo	Nucleotide motif (loose)	4108764	4108771	30.5	+	.	Motif 1005_gi;Alias=;ID=1005-7926-E_coli_genome;pvalue=0.000886;qvalue= 0.858;sequence=TATTCTTT;
E_coli_genome	fimo	Nucleotide motif (loose)	4109179	4109186	30.5	-	.	Motif 1005_gi;Alias=;ID=1005-7927-E_coli_genome;pvalue=0.000886;qvalue= 0.858;sequence=AAAACAAT;
E_coli_genome	fimo	Nucleotide motif (loose)	4110073	4110080	30.5	+	.	Motif 1005_gi;Alias=;ID=1005-7928-E_coli_genome;pvalue=0.000886;qvalue= 0.858;sequence=AAATCAAA;
E_coli_genome	fimo	Nucleotide motif (loose)	4110349	4110356	30.5	+	.	Motif 1005_gi;Alias=;ID=1005-7929-E_coli_genome;pvalue=0.000886;qvalue= 0.858;sequence=TATTCATA;
E_coli_genome	fimo	Nucleotide motif (loose)	4110593	4110600	30.5	-	.	Motif 1005_gi;Alias=;ID=1005-7930-E_coli_genome;pvalue=0.000886;qvalue= 0.858;sequence=AATACAAA;
E_coli_genome	fimo	Nucleotide motif (loose)	4111369	4111376	30.5	+	.	Motif 1005_gi;Alias=;ID=1005-7931-E_coli_genome;pvalue=0.000886;qvalue= 0.858;sequence=TATACATT;
E_coli_genome	fimo	Nucleotide motif (loose)	4111620	4111627	30.5	+	.	Motif 1005_gi;Alias=;ID=1005-7932-E_coli_genome;pvalue=0.000886;qvalue= 0.858;sequence=TATTCAAA;
E_coli_genome	fimo	Nucleotide motif (loose)	4111744	4111751	30.5	-	.	Motif 1005_gi;Alias=;ID=1005-7933-E_coli_genome;pvalue=0.000886;qvalue= 0.858;sequence=AAAACAAA;
E_coli_genome	fimo	Nucleotide motif (loose)	4111909	4111916	30.5	-	.	Motif 1005_gi;Alias=;ID=1005-7934-E_coli_genome;pvalue=0.000886;qvalue= 0.858;sequence=AAATCAAA;
E_coli_genome	fimo	Nucleotide motif (loose)	4112919	4112926	30.5	+	.	Motif 1005_gi;Alias=;ID=1005-7935-E_coli_genome;pvalue=0.000886;qvalue= 0.858;sequence=TATTCTTA;
E_coli_genome	fimo	Nucleotide motif (loose)	4113050	4113057	30.5	-	.	Motif 1005_gi;Alias=;ID=1005-7936-E_coli_genome;pvalue=0.000886;qvalue= 0.858;sequence=AAAACTTA;
E_coli_genome	fimo	Nucleotide motif (loose)	4113161	4113168	30.5	-	.	Motif 1005_gi;Alias=;ID=1005-7937-E_coli_genome;pvalue=0.000886;qvalue= 0.858;sequence=TAATCTTA;
E_coli_genome	fimo	Nucleotide motif (loose)	4113400	4113407	30.5	+	.	Motif 1005_gi;Alias=;ID=1005-7938-E_coli_genome;pvalue=0.000886;qvalue= 0.858;sequence=AATTCATA;
E_coli_genome	fimo	Nucleotide motif (loose)	4113520	4113527	30.5	+	.	Motif 1005_gi;Alias=;ID=1005-7939-E_coli_genome;pvalue=0.000886;qvalue= 0.858;sequence=TATTCAAT;
E_coli_genome	fimo	Nucleotide motif (loose)	4114081	4114088	30.5	+	.	Motif 1005_gi;Alias=;ID=1005-7940-E_coli_genome;pvalue=0.000886;qvalue= 0.858;sequence=AAATCTTT;
E_coli_genome	fimo	Nucleotide motif (loose)	4114562	4114569	30.5	+	.	Motif 1005_gi;Alias=;ID=1005-7941-E_coli_genome;pvalue=0.000886;qvalue= 0.858;sequence=AAATCAAT;
E_coli_genome	fimo	Nucleotide motif (loose)	4114780	4114787	30.5	+	.	Motif 1005_gi;Alias=;ID=1005-7942-E_coli_genome;pvalue=0.000886;qvalue= 0.858;sequence=AATACTTT;
E_coli_genome	fimo	Nucleotide motif (loose)	4115222	4115229	30.5	+	.	Motif 1005_gi;Alias=;ID=1005-7943-E_coli_genome;pvalue=0.000886;qvalue= 0.858;sequence=TATACATA;
E_coli_genome	fimo	Nucleotide motif (loose)	4117777	4117784	30.5	+	.	Motif 1005_gi;Alias=;ID=1005-7944-E_coli_genome;pvalue=0.000886;qvalue= 0.858;sequence=TAAACTAA;
E_coli_genome	fimo	Nucleotide motif (loose)	4118166	4118173	30.5	+	.	Motif 1005_gi;Alias=;ID=1005-7945-E_coli_genome;pvalue=0.000886;qvalue= 0.858;sequence=TAAACTTA;
E_coli_genome	fimo	Nucleotide motif (loose)	4118871	4118878	30.5	-	.	Motif 1005_gi;Alias=;ID=1005-7946-E_coli_genome;pvalue=0.000886;qvalue= 0.858;sequence=TATTCTTT;
E_coli_genome	fimo	Nucleotide motif (loose)	4119454	4119461	30.5	+	.	Motif 1005_gi;Alias=;ID=1005-7947-E_coli_genome;pvalue=0.000886;qvalue= 0.858;sequence=AAAACAAA;
E_coli_genome	fimo	Nucleotide motif (loose)	4120153	4120160	30.5	+	.	Motif 1005_gi;Alias=;ID=1005-7948-E_coli_genome;pvalue=0.000886;qvalue= 0.858;sequence=TAATCATT;
E_coli_genome	fimo	Nucleotide motif (loose)	4120302	4120309	30.5	+	.	Motif 1005_gi;Alias=;ID=1005-7949-E_coli_genome;pvalue=0.000886;qvalue= 0.858;sequence=TAAACTTT;
E_coli_genome	fimo	Nucleotide motif (loose)	4121091	4121098	30.5	-	.	Motif 1005_gi;Alias=;ID=1005-7950-E_coli_genome;pvalue=0.000886;qvalue= 0.858;sequence=AAATCAAA;
E_coli_genome	fimo	Nucleotide motif (loose)	4124576	4124583	30.5	-	.	Motif 1005_gi;Alias=;ID=1005-7951-E_coli_genome;pvalue=0.000886;qvalue= 0.858;sequence=AATTCAAT;
E_coli_genome	fimo	Nucleotide motif (loose)	4124667	4124674	30.5	-	.	Motif 1005_gi;Alias=;ID=1005-7952-E_coli_genome;pvalue=0.000886;qvalue= 0.858;sequence=AATACAAT;
E_coli_genome	fimo	Nucleotide motif (loose)	4126177	4126184	30.5	-	.	Motif 1005_gi;Alias=;ID=1005-7953-E_coli_genome;pvalue=0.000886;qvalue= 0.858;sequence=AATTCATA;
E_coli_genome	fimo	Nucleotide motif (loose)	4126210	4126217	30.5	+	.	Motif 1005_gi;Alias=;ID=1005-7954-E_coli_genome;pvalue=0.000886;qvalue= 0.858;sequence=TATTCAAT;
E_coli_genome	fimo	Nucleotide motif (loose)	4126840	4126847	30.5	-	.	Motif 1005_gi;Alias=;ID=1005-7955-E_coli_genome;pvalue=0.000886;qvalue= 0.858;sequence=TATACTAA;
E_coli_genome	fimo	Nucleotide motif (loose)	4126900	4126907	30.5	-	.	Motif 1005_gi;Alias=;ID=1005-7956-E_coli_genome;pvalue=0.000886;qvalue= 0.858;sequence=AAATCATA;
E_coli_genome	fimo	Nucleotide motif (loose)	4126940	4126947	30.5	+	.	Motif 1005_gi;Alias=;ID=1005-7957-E_coli_genome;pvalue=0.000886;qvalue= 0.858;sequence=TATACTTT;
E_coli_genome	fimo	Nucleotide motif (loose)	4127545	4127552	30.5	+	.	Motif 1005_gi;Alias=;ID=1005-7958-E_coli_genome;pvalue=0.000886;qvalue= 0.858;sequence=AAATCATA;
E_coli_genome	fimo	Nucleotide motif (loose)	4127997	4128004	30.5	+	.	Motif 1005_gi;Alias=;ID=1005-7959-E_coli_genome;pvalue=0.000886;qvalue= 0.858;sequence=AATTCAAT;
E_coli_genome	fimo	Nucleotide motif (loose)	4128078	4128085	30.5	-	.	Motif 1005_gi;Alias=;ID=1005-7960-E_coli_genome;pvalue=0.000886;qvalue= 0.858;sequence=AATACTAA;
E_coli_genome	fimo	Nucleotide motif (loose)	4128320	4128327	30.5	+	.	Motif 1005_gi;Alias=;ID=1005-7961-E_coli_genome;pvalue=0.000886;qvalue= 0.858;sequence=TAATCTTT;
E_coli_genome	fimo	Nucleotide motif (loose)	4128471	4128478	30.5	-	.	Motif 1005_gi;Alias=;ID=1005-7962-E_coli_genome;pvalue=0.000886;qvalue= 0.858;sequence=TAAACTAT;
E_coli_genome	fimo	Nucleotide motif (loose)	4128617	4128624	30.5	-	.	Motif 1005_gi;Alias=;ID=1005-7963-E_coli_genome;pvalue=0.000886;qvalue= 0.858;sequence=TAAACATT;
E_coli_genome	fimo	Nucleotide motif (loose)	4129663	4129670	30.5	-	.	Motif 1005_gi;Alias=;ID=1005-7964-E_coli_genome;pvalue=0.000886;qvalue= 0.858;sequence=TAAACTTT;
E_coli_genome	fimo	Nucleotide motif (loose)	4132330	4132337	30.5	-	.	Motif 1005_gi;Alias=;ID=1005-7965-E_coli_genome;pvalue=0.000886;qvalue= 0.858;sequence=AATTCAAT;
E_coli_genome	fimo	Nucleotide motif (loose)	4132401	4132408	30.5	-	.	Motif 1005_gi;Alias=;ID=1005-7966-E_coli_genome;pvalue=0.000886;qvalue= 0.858;sequence=TAAACTAA;
E_coli_genome	fimo	Nucleotide motif (loose)	4133423	4133430	30.5	-	.	Motif 1005_gi;Alias=;ID=1005-7967-E_coli_genome;pvalue=0.000886;qvalue= 0.858;sequence=AAATCTTT;
E_coli_genome	fimo	Nucleotide motif (loose)	4133681	4133688	30.5	+	.	Motif 1005_gi;Alias=;ID=1005-7968-E_coli_genome;pvalue=0.000886;qvalue= 0.858;sequence=TAATCAAA;
E_coli_genome	fimo	Nucleotide motif (loose)	4133768	4133775	30.5	+	.	Motif 1005_gi;Alias=;ID=1005-7969-E_coli_genome;pvalue=0.000886;qvalue= 0.858;sequence=AATTCAAT;
E_coli_genome	fimo	Nucleotide motif (loose)	4134024	4134031	30.5	-	.	Motif 1005_gi;Alias=;ID=1005-7970-E_coli_genome;pvalue=0.000886;qvalue= 0.858;sequence=AATTCTTT;
E_coli_genome	fimo	Nucleotide motif (loose)	4134039	4134046	30.5	-	.	Motif 1005_gi;Alias=;ID=1005-7971-E_coli_genome;pvalue=0.000886;qvalue= 0.858;sequence=TAATCTAA;
E_coli_genome	fimo	Nucleotide motif (loose)	4136816	4136823	30.5	-	.	Motif 1005_gi;Alias=;ID=1005-7972-E_coli_genome;pvalue=0.000886;qvalue= 0.858;sequence=AATACAAA;
E_coli_genome	fimo	Nucleotide motif (loose)	4137834	4137841	30.5	+	.	Motif 1005_gi;Alias=;ID=1005-7973-E_coli_genome;pvalue=0.000886;qvalue= 0.858;sequence=AATTCAAT;
E_coli_genome	fimo	Nucleotide motif (loose)	4138914	4138921	30.5	+	.	Motif 1005_gi;Alias=;ID=1005-7974-E_coli_genome;pvalue=0.000886;qvalue= 0.858;sequence=AAAACAAA;
E_coli_genome	fimo	Nucleotide motif (loose)	4139017	4139024	30.5	-	.	Motif 1005_gi;Alias=;ID=1005-7975-E_coli_genome;pvalue=0.000886;qvalue= 0.858;sequence=TATTCAAT;
E_coli_genome	fimo	Nucleotide motif (loose)	4139984	4139991	30.5	+	.	Motif 1005_gi;Alias=;ID=1005-7976-E_coli_genome;pvalue=0.000886;qvalue= 0.858;sequence=AAAACTAA;
E_coli_genome	fimo	Nucleotide motif (loose)	4140533	4140540	30.5	+	.	Motif 1005_gi;Alias=;ID=1005-7977-E_coli_genome;pvalue=0.000886;qvalue= 0.858;sequence=AATACTAA;
E_coli_genome	fimo	Nucleotide motif (loose)	4140543	4140550	30.5	+	.	Motif 1005_gi;Alias=;ID=1005-7978-E_coli_genome;pvalue=0.000886;qvalue= 0.858;sequence=AAATCAAT;
E_coli_genome	fimo	Nucleotide motif (loose)	4141712	4141719	30.5	-	.	Motif 1005_gi;Alias=;ID=1005-7979-E_coli_genome;pvalue=0.000886;qvalue= 0.858;sequence=AAAACATT;
E_coli_genome	fimo	Nucleotide motif (loose)	4142133	4142140	30.5	-	.	Motif 1005_gi;Alias=;ID=1005-7980-E_coli_genome;pvalue=0.000886;qvalue= 0.858;sequence=AATACTTT;
E_coli_genome	fimo	Nucleotide motif (loose)	4144367	4144374	30.5	-	.	Motif 1005_gi;Alias=;ID=1005-7981-E_coli_genome;pvalue=0.000886;qvalue= 0.858;sequence=AAATCTTT;
E_coli_genome	fimo	Nucleotide motif (loose)	4144469	4144476	30.5	-	.	Motif 1005_gi;Alias=;ID=1005-7982-E_coli_genome;pvalue=0.000886;qvalue= 0.858;sequence=TAATCAAT;
E_coli_genome	fimo	Nucleotide motif (loose)	4145163	4145170	30.5	+	.	Motif 1005_gi;Alias=;ID=1005-7983-E_coli_genome;pvalue=0.000886;qvalue= 0.858;sequence=AAATCTTT;
E_coli_genome	fimo	Nucleotide motif (loose)	4145634	4145641	30.5	-	.	Motif 1005_gi;Alias=;ID=1005-7984-E_coli_genome;pvalue=0.000886;qvalue= 0.858;sequence=AAAACTTA;
E_coli_genome	fimo	Nucleotide motif (loose)	4148408	4148415	30.5	+	.	Motif 1005_gi;Alias=;ID=1005-7985-E_coli_genome;pvalue=0.000886;qvalue= 0.858;sequence=TAAACATT;
E_coli_genome	fimo	Nucleotide motif (loose)	4149075	4149082	30.5	-	.	Motif 1005_gi;Alias=;ID=1005-7986-E_coli_genome;pvalue=0.000886;qvalue= 0.858;sequence=AATACAAA;
E_coli_genome	fimo	Nucleotide motif (loose)	4150342	4150349	30.5	-	.	Motif 1005_gi;Alias=;ID=1005-7987-E_coli_genome;pvalue=0.000886;qvalue= 0.858;sequence=TATTCAAA;
E_coli_genome	fimo	Nucleotide motif (loose)	4150753	4150760	30.5	-	.	Motif 1005_gi;Alias=;ID=1005-7988-E_coli_genome;pvalue=0.000886;qvalue= 0.858;sequence=AATACTAT;
E_coli_genome	fimo	Nucleotide motif (loose)	4151066	4151073	30.5	+	.	Motif 1005_gi;Alias=;ID=1005-7989-E_coli_genome;pvalue=0.000886;qvalue= 0.858;sequence=AAATCTTT;
E_coli_genome	fimo	Nucleotide motif (loose)	4151071	4151078	30.5	-	.	Motif 1005_gi;Alias=;ID=1005-7990-E_coli_genome;pvalue=0.000886;qvalue= 0.858;sequence=AAAACAAA;
E_coli_genome	fimo	Nucleotide motif (loose)	4151401	4151408	30.5	-	.	Motif 1005_gi;Alias=;ID=1005-7991-E_coli_genome;pvalue=0.000886;qvalue= 0.858;sequence=TAATCAAA;
E_coli_genome	fimo	Nucleotide motif (loose)	4153833	4153840	30.5	-	.	Motif 1005_gi;Alias=;ID=1005-7992-E_coli_genome;pvalue=0.000886;qvalue= 0.858;sequence=TATTCAAA;
E_coli_genome	fimo	Nucleotide motif (loose)	4154659	4154666	30.5	-	.	Motif 1005_gi;Alias=;ID=1005-7993-E_coli_genome;pvalue=0.000886;qvalue= 0.858;sequence=AATTCAAT;
E_coli_genome	fimo	Nucleotide motif (loose)	4154711	4154718	30.5	+	.	Motif 1005_gi;Alias=;ID=1005-7994-E_coli_genome;pvalue=0.000886;qvalue= 0.858;sequence=AAATCTTT;
E_coli_genome	fimo	Nucleotide motif (loose)	4154836	4154843	30.5	-	.	Motif 1005_gi;Alias=;ID=1005-7995-E_coli_genome;pvalue=0.000886;qvalue= 0.858;sequence=AAAACAAA;
E_coli_genome	fimo	Nucleotide motif (loose)	4154895	4154902	30.5	-	.	Motif 1005_gi;Alias=;ID=1005-7996-E_coli_genome;pvalue=0.000886;qvalue= 0.858;sequence=TATTCATA;
E_coli_genome	fimo	Nucleotide motif (loose)	4154950	4154957	30.5	-	.	Motif 1005_gi;Alias=;ID=1005-7997-E_coli_genome;pvalue=0.000886;qvalue= 0.858;sequence=AAAACATT;
E_coli_genome	fimo	Nucleotide motif (loose)	4156787	4156794	30.5	-	.	Motif 1005_gi;Alias=;ID=1005-7998-E_coli_genome;pvalue=0.000886;qvalue= 0.858;sequence=AAAACTTA;
E_coli_genome	fimo	Nucleotide motif (loose)	4156821	4156828	30.5	-	.	Motif 1005_gi;Alias=;ID=1005-7999-E_coli_genome;pvalue=0.000886;qvalue= 0.858;sequence=AATTCAAT;
E_coli_genome	fimo	Nucleotide motif (loose)	4156922	4156929	30.5	-	.	Motif 1005_gi;Alias=;ID=1005-8000-E_coli_genome;pvalue=0.000886;qvalue= 0.858;sequence=TAATCAAA;
E_coli_genome	fimo	Nucleotide motif (loose)	4157280	4157287	30.5	+	.	Motif 1005_gi;Alias=;ID=1005-8001-E_coli_genome;pvalue=0.000886;qvalue= 0.858;sequence=AAAACAAT;
E_coli_genome	fimo	Nucleotide motif (loose)	4158233	4158240	30.5	-	.	Motif 1005_gi;Alias=;ID=1005-8002-E_coli_genome;pvalue=0.000886;qvalue= 0.858;sequence=TATACATA;
E_coli_genome	fimo	Nucleotide motif (loose)	4158489	4158496	30.5	-	.	Motif 1005_gi;Alias=;ID=1005-8003-E_coli_genome;pvalue=0.000886;qvalue= 0.858;sequence=TATTCATT;
E_coli_genome	fimo	Nucleotide motif (loose)	4159384	4159391	30.5	-	.	Motif 1005_gi;Alias=;ID=1005-8004-E_coli_genome;pvalue=0.000886;qvalue= 0.858;sequence=AAAACTTT;
E_coli_genome	fimo	Nucleotide motif (loose)	4159524	4159531	30.5	-	.	Motif 1005_gi;Alias=;ID=1005-8005-E_coli_genome;pvalue=0.000886;qvalue= 0.858;sequence=TATTCATA;
E_coli_genome	fimo	Nucleotide motif (loose)	4160594	4160601	30.5	+	.	Motif 1005_gi;Alias=;ID=1005-8006-E_coli_genome;pvalue=0.000886;qvalue= 0.858;sequence=AATTCTAT;
E_coli_genome	fimo	Nucleotide motif (loose)	4160590	4160597	30.5	-	.	Motif 1005_gi;Alias=;ID=1005-8007-E_coli_genome;pvalue=0.000886;qvalue= 0.858;sequence=AATTCAAT;
E_coli_genome	fimo	Nucleotide motif (loose)	4160810	4160817	30.5	+	.	Motif 1005_gi;Alias=;ID=1005-8008-E_coli_genome;pvalue=0.000886;qvalue= 0.858;sequence=TATACATA;
E_coli_genome	fimo	Nucleotide motif (loose)	4161003	4161010	30.5	-	.	Motif 1005_gi;Alias=;ID=1005-8009-E_coli_genome;pvalue=0.000886;qvalue= 0.858;sequence=AATTCTTT;
E_coli_genome	fimo	Nucleotide motif (loose)	4161019	4161026	30.5	-	.	Motif 1005_gi;Alias=;ID=1005-8010-E_coli_genome;pvalue=0.000886;qvalue= 0.858;sequence=AAAACATA;
E_coli_genome	fimo	Nucleotide motif (loose)	4161687	4161694	30.5	-	.	Motif 1005_gi;Alias=;ID=1005-8011-E_coli_genome;pvalue=0.000886;qvalue= 0.858;sequence=AAATCATT;
E_coli_genome	fimo	Nucleotide motif (loose)	4162942	4162949	30.5	+	.	Motif 1005_gi;Alias=;ID=1005-8012-E_coli_genome;pvalue=0.000886;qvalue= 0.858;sequence=TAATCAAT;
E_coli_genome	fimo	Nucleotide motif (loose)	4163638	4163645	30.5	-	.	Motif 1005_gi;Alias=;ID=1005-8013-E_coli_genome;pvalue=0.000886;qvalue= 0.858;sequence=TAATCATT;
E_coli_genome	fimo	Nucleotide motif (loose)	4164515	4164522	30.5	-	.	Motif 1005_gi;Alias=;ID=1005-8014-E_coli_genome;pvalue=0.000886;qvalue= 0.858;sequence=TAATCTTT;
E_coli_genome	fimo	Nucleotide motif (loose)	4165139	4165146	30.5	-	.	Motif 1005_gi;Alias=;ID=1005-8015-E_coli_genome;pvalue=0.000886;qvalue= 0.858;sequence=TAATCATA;
E_coli_genome	fimo	Nucleotide motif (loose)	4165409	4165416	30.5	-	.	Motif 1005_gi;Alias=;ID=1005-8016-E_coli_genome;pvalue=0.000886;qvalue= 0.858;sequence=TAATCTTT;
E_coli_genome	fimo	Nucleotide motif (loose)	4166588	4166595	30.5	-	.	Motif 1005_gi;Alias=;ID=1005-8017-E_coli_genome;pvalue=0.000886;qvalue= 0.858;sequence=TATTCATT;
E_coli_genome	fimo	Nucleotide motif (loose)	4166619	4166626	30.5	+	.	Motif 1005_gi;Alias=;ID=1005-8018-E_coli_genome;pvalue=0.000886;qvalue= 0.858;sequence=AATTCATT;
E_coli_genome	fimo	Nucleotide motif (loose)	4166636	4166643	30.5	+	.	Motif 1005_gi;Alias=;ID=1005-8019-E_coli_genome;pvalue=0.000886;qvalue= 0.858;sequence=AATTCTTT;
E_coli_genome	fimo	Nucleotide motif (loose)	4167572	4167579	30.5	-	.	Motif 1005_gi;Alias=;ID=1005-8020-E_coli_genome;pvalue=0.000886;qvalue= 0.858;sequence=AATTCATT;
E_coli_genome	fimo	Nucleotide motif (loose)	4169207	4169214	30.5	-	.	Motif 1005_gi;Alias=;ID=1005-8021-E_coli_genome;pvalue=0.000886;qvalue= 0.858;sequence=TATACAAA;
E_coli_genome	fimo	Nucleotide motif (loose)	4175207	4175214	30.5	-	.	Motif 1005_gi;Alias=;ID=1005-8022-E_coli_genome;pvalue=0.000886;qvalue= 0.858;sequence=AATTCTTT;
E_coli_genome	fimo	Nucleotide motif (loose)	4175321	4175328	30.5	+	.	Motif 1005_gi;Alias=;ID=1005-8023-E_coli_genome;pvalue=0.000886;qvalue= 0.858;sequence=AAAACAAA;
E_coli_genome	fimo	Nucleotide motif (loose)	4177233	4177240	30.5	+	.	Motif 1005_gi;Alias=;ID=1005-8024-E_coli_genome;pvalue=0.000886;qvalue= 0.858;sequence=TAATCATT;
E_coli_genome	fimo	Nucleotide motif (loose)	4178341	4178348	30.5	+	.	Motif 1005_gi;Alias=;ID=1005-8025-E_coli_genome;pvalue=0.000886;qvalue= 0.858;sequence=AATACAAT;
E_coli_genome	fimo	Nucleotide motif (loose)	4178358	4178365	30.5	-	.	Motif 1005_gi;Alias=;ID=1005-8026-E_coli_genome;pvalue=0.000886;qvalue= 0.858;sequence=AAAACAAA;
E_coli_genome	fimo	Nucleotide motif (loose)	4179576	4179583	30.5	+	.	Motif 1005_gi;Alias=;ID=1005-8027-E_coli_genome;pvalue=0.000886;qvalue= 0.858;sequence=TAAACTAA;
E_coli_genome	fimo	Nucleotide motif (loose)	4179775	4179782	30.5	-	.	Motif 1005_gi;Alias=;ID=1005-8028-E_coli_genome;pvalue=0.000886;qvalue= 0.858;sequence=AAATCTTT;
E_coli_genome	fimo	Nucleotide motif (loose)	4179881	4179888	30.5	+	.	Motif 1005_gi;Alias=;ID=1005-8029-E_coli_genome;pvalue=0.000886;qvalue= 0.858;sequence=TATTCTTT;
E_coli_genome	fimo	Nucleotide motif (loose)	4179875	4179882	30.5	-	.	Motif 1005_gi;Alias=;ID=1005-8030-E_coli_genome;pvalue=0.000886;qvalue= 0.858;sequence=TAATCTTA;
E_coli_genome	fimo	Nucleotide motif (loose)	4180528	4180535	30.5	+	.	Motif 1005_gi;Alias=;ID=1005-8031-E_coli_genome;pvalue=0.000886;qvalue= 0.858;sequence=TAAACTTA;
E_coli_genome	fimo	Nucleotide motif (loose)	4180579	4180586	30.5	+	.	Motif 1005_gi;Alias=;ID=1005-8032-E_coli_genome;pvalue=0.000886;qvalue= 0.858;sequence=AAATCATT;
E_coli_genome	fimo	Nucleotide motif (loose)	4185353	4185360	30.5	-	.	Motif 1005_gi;Alias=;ID=1005-8033-E_coli_genome;pvalue=0.000886;qvalue= 0.858;sequence=AAATCTTT;
E_coli_genome	fimo	Nucleotide motif (loose)	4185545	4185552	30.5	-	.	Motif 1005_gi;Alias=;ID=1005-8034-E_coli_genome;pvalue=0.000886;qvalue= 0.858;sequence=TAATCTTT;
E_coli_genome	fimo	Nucleotide motif (loose)	4186322	4186329	30.5	+	.	Motif 1005_gi;Alias=;ID=1005-8035-E_coli_genome;pvalue=0.000886;qvalue= 0.858;sequence=AAATCTTT;
E_coli_genome	fimo	Nucleotide motif (loose)	4188207	4188214	30.5	+	.	Motif 1005_gi;Alias=;ID=1005-8036-E_coli_genome;pvalue=0.000886;qvalue= 0.858;sequence=AAAACAAA;
E_coli_genome	fimo	Nucleotide motif (loose)	4189087	4189094	30.5	-	.	Motif 1005_gi;Alias=;ID=1005-8037-E_coli_genome;pvalue=0.000886;qvalue= 0.858;sequence=TAATCTTA;
E_coli_genome	fimo	Nucleotide motif (loose)	4189681	4189688	30.5	+	.	Motif 1005_gi;Alias=;ID=1005-8038-E_coli_genome;pvalue=0.000886;qvalue= 0.858;sequence=TAATCAAT;
E_coli_genome	fimo	Nucleotide motif (loose)	4189951	4189958	30.5	-	.	Motif 1005_gi;Alias=;ID=1005-8039-E_coli_genome;pvalue=0.000886;qvalue= 0.858;sequence=TAATCTTT;
E_coli_genome	fimo	Nucleotide motif (loose)	4189980	4189987	30.5	+	.	Motif 1005_gi;Alias=;ID=1005-8040-E_coli_genome;pvalue=0.000886;qvalue= 0.858;sequence=AAAACAAT;
E_coli_genome	fimo	Nucleotide motif (loose)	4194003	4194010	30.5	+	.	Motif 1005_gi;Alias=;ID=1005-8041-E_coli_genome;pvalue=0.000886;qvalue= 0.858;sequence=TAAACAAT;
E_coli_genome	fimo	Nucleotide motif (loose)	4196828	4196835	30.5	+	.	Motif 1005_gi;Alias=;ID=1005-8042-E_coli_genome;pvalue=0.000886;qvalue= 0.858;sequence=TATTCAAA;
E_coli_genome	fimo	Nucleotide motif (loose)	4196824	4196831	30.5	-	.	Motif 1005_gi;Alias=;ID=1005-8043-E_coli_genome;pvalue=0.000886;qvalue= 0.858;sequence=AATACAAA;
E_coli_genome	fimo	Nucleotide motif (loose)	4197554	4197561	30.5	-	.	Motif 1005_gi;Alias=;ID=1005-8044-E_coli_genome;pvalue=0.000886;qvalue= 0.858;sequence=AATTCTTT;
E_coli_genome	fimo	Nucleotide motif (loose)	4200483	4200490	30.5	+	.	Motif 1005_gi;Alias=;ID=1005-8045-E_coli_genome;pvalue=0.000886;qvalue= 0.858;sequence=AAATCAAA;
E_coli_genome	fimo	Nucleotide motif (loose)	4200848	4200855	30.5	-	.	Motif 1005_gi;Alias=;ID=1005-8046-E_coli_genome;pvalue=0.000886;qvalue= 0.858;sequence=TAAACATT;
E_coli_genome	fimo	Nucleotide motif (loose)	4201471	4201478	30.5	+	.	Motif 1005_gi;Alias=;ID=1005-8047-E_coli_genome;pvalue=0.000886;qvalue= 0.858;sequence=TATTCATA;
E_coli_genome	fimo	Nucleotide motif (loose)	4201467	4201474	30.5	-	.	Motif 1005_gi;Alias=;ID=1005-8048-E_coli_genome;pvalue=0.000886;qvalue= 0.858;sequence=AATACAAT;
E_coli_genome	fimo	Nucleotide motif (loose)	4202728	4202735	30.5	+	.	Motif 1005_gi;Alias=;ID=1005-8049-E_coli_genome;pvalue=0.000886;qvalue= 0.858;sequence=AATACTTT;
E_coli_genome	fimo	Nucleotide motif (loose)	4205072	4205079	30.5	+	.	Motif 1005_gi;Alias=;ID=1005-8050-E_coli_genome;pvalue=0.000886;qvalue= 0.858;sequence=AATTCAAT;
E_coli_genome	fimo	Nucleotide motif (loose)	4205600	4205607	30.5	+	.	Motif 1005_gi;Alias=;ID=1005-8051-E_coli_genome;pvalue=0.000886;qvalue= 0.858;sequence=AAATCTTT;
E_coli_genome	fimo	Nucleotide motif (loose)	4205921	4205928	30.5	+	.	Motif 1005_gi;Alias=;ID=1005-8052-E_coli_genome;pvalue=0.000886;qvalue= 0.858;sequence=AATACTTT;
E_coli_genome	fimo	Nucleotide motif (loose)	4206219	4206226	30.5	-	.	Motif 1005_gi;Alias=;ID=1005-8053-E_coli_genome;pvalue=0.000886;qvalue= 0.858;sequence=AAAACAAT;
E_coli_genome	fimo	Nucleotide motif (loose)	4208076	4208083	30.5	-	.	Motif 1005_gi;Alias=;ID=1005-8054-E_coli_genome;pvalue=0.000886;qvalue= 0.858;sequence=TATTCATT;
E_coli_genome	fimo	Nucleotide motif (loose)	4208107	4208114	30.5	+	.	Motif 1005_gi;Alias=;ID=1005-8055-E_coli_genome;pvalue=0.000886;qvalue= 0.858;sequence=AATTCATT;
E_coli_genome	fimo	Nucleotide motif (loose)	4208124	4208131	30.5	+	.	Motif 1005_gi;Alias=;ID=1005-8056-E_coli_genome;pvalue=0.000886;qvalue= 0.858;sequence=AATTCTTT;
E_coli_genome	fimo	Nucleotide motif (loose)	4209060	4209067	30.5	-	.	Motif 1005_gi;Alias=;ID=1005-8057-E_coli_genome;pvalue=0.000886;qvalue= 0.858;sequence=AATTCATT;
E_coli_genome	fimo	Nucleotide motif (loose)	4210609	4210616	30.5	-	.	Motif 1005_gi;Alias=;ID=1005-8058-E_coli_genome;pvalue=0.000886;qvalue= 0.858;sequence=TATACAAA;
E_coli_genome	fimo	Nucleotide motif (loose)	4213263	4213270	30.5	+	.	Motif 1005_gi;Alias=;ID=1005-8059-E_coli_genome;pvalue=0.000886;qvalue= 0.858;sequence=TAATCAAA;
E_coli_genome	fimo	Nucleotide motif (loose)	4214109	4214116	30.5	+	.	Motif 1005_gi;Alias=;ID=1005-8060-E_coli_genome;pvalue=0.000886;qvalue= 0.858;sequence=AATACTAA;
E_coli_genome	fimo	Nucleotide motif (loose)	4214148	4214155	30.5	+	.	Motif 1005_gi;Alias=;ID=1005-8061-E_coli_genome;pvalue=0.000886;qvalue= 0.858;sequence=TATTCTAA;
E_coli_genome	fimo	Nucleotide motif (loose)	4215312	4215319	30.5	+	.	Motif 1005_gi;Alias=;ID=1005-8062-E_coli_genome;pvalue=0.000886;qvalue= 0.858;sequence=TATTCATA;
E_coli_genome	fimo	Nucleotide motif (loose)	4215362	4215369	30.5	-	.	Motif 1005_gi;Alias=;ID=1005-8063-E_coli_genome;pvalue=0.000886;qvalue= 0.858;sequence=AAAACAAT;
E_coli_genome	fimo	Nucleotide motif (loose)	4215368	4215375	30.5	-	.	Motif 1005_gi;Alias=;ID=1005-8064-E_coli_genome;pvalue=0.000886;qvalue= 0.858;sequence=AAATCAAA;
E_coli_genome	fimo	Nucleotide motif (loose)	4215546	4215553	30.5	+	.	Motif 1005_gi;Alias=;ID=1005-8065-E_coli_genome;pvalue=0.000886;qvalue= 0.858;sequence=AATTCTTA;
E_coli_genome	fimo	Nucleotide motif (loose)	4215963	4215970	30.5	-	.	Motif 1005_gi;Alias=;ID=1005-8066-E_coli_genome;pvalue=0.000886;qvalue= 0.858;sequence=AAATCAAA;
E_coli_genome	fimo	Nucleotide motif (loose)	4216042	4216049	30.5	-	.	Motif 1005_gi;Alias=;ID=1005-8067-E_coli_genome;pvalue=0.000886;qvalue= 0.858;sequence=AAATCAAA;
E_coli_genome	fimo	Nucleotide motif (loose)	4216340	4216347	30.5	+	.	Motif 1005_gi;Alias=;ID=1005-8068-E_coli_genome;pvalue=0.000886;qvalue= 0.858;sequence=AAAACTAT;
E_coli_genome	fimo	Nucleotide motif (loose)	4217038	4217045	30.5	-	.	Motif 1005_gi;Alias=;ID=1005-8069-E_coli_genome;pvalue=0.000886;qvalue= 0.858;sequence=AAATCAAT;
E_coli_genome	fimo	Nucleotide motif (loose)	4217709	4217716	30.5	-	.	Motif 1005_gi;Alias=;ID=1005-8070-E_coli_genome;pvalue=0.000886;qvalue= 0.858;sequence=AAAACTTT;
E_coli_genome	fimo	Nucleotide motif (loose)	4218099	4218106	30.5	+	.	Motif 1005_gi;Alias=;ID=1005-8071-E_coli_genome;pvalue=0.000886;qvalue= 0.858;sequence=AAAACTAT;
E_coli_genome	fimo	Nucleotide motif (loose)	4219337	4219344	30.5	-	.	Motif 1005_gi;Alias=;ID=1005-8072-E_coli_genome;pvalue=0.000886;qvalue= 0.858;sequence=AAAACAAT;
E_coli_genome	fimo	Nucleotide motif (loose)	4219441	4219448	30.5	-	.	Motif 1005_gi;Alias=;ID=1005-8073-E_coli_genome;pvalue=0.000886;qvalue= 0.858;sequence=TATACAAT;
E_coli_genome	fimo	Nucleotide motif (loose)	4219596	4219603	30.5	+	.	Motif 1005_gi;Alias=;ID=1005-8074-E_coli_genome;pvalue=0.000886;qvalue= 0.858;sequence=TATTCAAA;
E_coli_genome	fimo	Nucleotide motif (loose)	4219722	4219729	30.5	+	.	Motif 1005_gi;Alias=;ID=1005-8075-E_coli_genome;pvalue=0.000886;qvalue= 0.858;sequence=AAAACTTT;
E_coli_genome	fimo	Nucleotide motif (loose)	4220015	4220022	30.5	-	.	Motif 1005_gi;Alias=;ID=1005-8076-E_coli_genome;pvalue=0.000886;qvalue= 0.858;sequence=TAATCATA;
E_coli_genome	fimo	Nucleotide motif (loose)	4220295	4220302	30.5	-	.	Motif 1005_gi;Alias=;ID=1005-8077-E_coli_genome;pvalue=0.000886;qvalue= 0.858;sequence=AAATCTTT;
E_coli_genome	fimo	Nucleotide motif (loose)	4220410	4220417	30.5	-	.	Motif 1005_gi;Alias=;ID=1005-8078-E_coli_genome;pvalue=0.000886;qvalue= 0.858;sequence=AATACATT;
E_coli_genome	fimo	Nucleotide motif (loose)	4220449	4220456	30.5	+	.	Motif 1005_gi;Alias=;ID=1005-8079-E_coli_genome;pvalue=0.000886;qvalue= 0.858;sequence=AATTCAAA;
E_coli_genome	fimo	Nucleotide motif (loose)	4220606	4220613	30.5	+	.	Motif 1005_gi;Alias=;ID=1005-8080-E_coli_genome;pvalue=0.000886;qvalue= 0.858;sequence=AAAACAAA;
E_coli_genome	fimo	Nucleotide motif (loose)	4220620	4220627	30.5	+	.	Motif 1005_gi;Alias=;ID=1005-8081-E_coli_genome;pvalue=0.000886;qvalue= 0.858;sequence=TATTCATT;
E_coli_genome	fimo	Nucleotide motif (loose)	4220626	4220633	30.5	-	.	Motif 1005_gi;Alias=;ID=1005-8082-E_coli_genome;pvalue=0.000886;qvalue= 0.858;sequence=AATTCTAA;
E_coli_genome	fimo	Nucleotide motif (loose)	4220710	4220717	30.5	-	.	Motif 1005_gi;Alias=;ID=1005-8083-E_coli_genome;pvalue=0.000886;qvalue= 0.858;sequence=AATACTAT;
E_coli_genome	fimo	Nucleotide motif (loose)	4220750	4220757	30.5	+	.	Motif 1005_gi;Alias=;ID=1005-8084-E_coli_genome;pvalue=0.000886;qvalue= 0.858;sequence=TAAACAAA;
E_coli_genome	fimo	Nucleotide motif (loose)	4220995	4221002	30.5	+	.	Motif 1005_gi;Alias=;ID=1005-8085-E_coli_genome;pvalue=0.000886;qvalue= 0.858;sequence=AAAACAAT;
E_coli_genome	fimo	Nucleotide motif (loose)	4221274	4221281	30.5	-	.	Motif 1005_gi;Alias=;ID=1005-8086-E_coli_genome;pvalue=0.000886;qvalue= 0.858;sequence=AATTCATT;
E_coli_genome	fimo	Nucleotide motif (loose)	4221345	4221352	30.5	+	.	Motif 1005_gi;Alias=;ID=1005-8087-E_coli_genome;pvalue=0.000886;qvalue= 0.858;sequence=AATACTAT;
E_coli_genome	fimo	Nucleotide motif (loose)	4221551	4221558	30.5	-	.	Motif 1005_gi;Alias=;ID=1005-8088-E_coli_genome;pvalue=0.000886;qvalue= 0.858;sequence=TAATCAAT;
E_coli_genome	fimo	Nucleotide motif (loose)	4221654	4221661	30.5	+	.	Motif 1005_gi;Alias=;ID=1005-8089-E_coli_genome;pvalue=0.000886;qvalue= 0.858;sequence=AATTCTTA;
E_coli_genome	fimo	Nucleotide motif (loose)	4221732	4221739	30.5	+	.	Motif 1005_gi;Alias=;ID=1005-8090-E_coli_genome;pvalue=0.000886;qvalue= 0.858;sequence=TATTCTTA;
E_coli_genome	fimo	Nucleotide motif (loose)	4222070	4222077	30.5	-	.	Motif 1005_gi;Alias=;ID=1005-8091-E_coli_genome;pvalue=0.000886;qvalue= 0.858;sequence=TAAACTTA;
E_coli_genome	fimo	Nucleotide motif (loose)	4222087	4222094	30.5	+	.	Motif 1005_gi;Alias=;ID=1005-8092-E_coli_genome;pvalue=0.000886;qvalue= 0.858;sequence=AATTCTTT;
E_coli_genome	fimo	Nucleotide motif (loose)	4222397	4222404	30.5	+	.	Motif 1005_gi;Alias=;ID=1005-8093-E_coli_genome;pvalue=0.000886;qvalue= 0.858;sequence=AAAACAAT;
E_coli_genome	fimo	Nucleotide motif (loose)	4222481	4222488	30.5	+	.	Motif 1005_gi;Alias=;ID=1005-8094-E_coli_genome;pvalue=0.000886;qvalue= 0.858;sequence=TAATCATT;
E_coli_genome	fimo	Nucleotide motif (loose)	4222499	4222506	30.5	-	.	Motif 1005_gi;Alias=;ID=1005-8095-E_coli_genome;pvalue=0.000886;qvalue= 0.858;sequence=TAAACAAT;
E_coli_genome	fimo	Nucleotide motif (loose)	4222551	4222558	30.5	-	.	Motif 1005_gi;Alias=;ID=1005-8096-E_coli_genome;pvalue=0.000886;qvalue= 0.858;sequence=TAATCATA;
E_coli_genome	fimo	Nucleotide motif (loose)	4222746	4222753	30.5	+	.	Motif 1005_gi;Alias=;ID=1005-8097-E_coli_genome;pvalue=0.000886;qvalue= 0.858;sequence=TATTCTAT;
E_coli_genome	fimo	Nucleotide motif (loose)	4222997	4223004	30.5	-	.	Motif 1005_gi;Alias=;ID=1005-8098-E_coli_genome;pvalue=0.000886;qvalue= 0.858;sequence=TATTCATT;
E_coli_genome	fimo	Nucleotide motif (loose)	4223655	4223662	30.5	+	.	Motif 1005_gi;Alias=;ID=1005-8099-E_coli_genome;pvalue=0.000886;qvalue= 0.858;sequence=AAATCATT;
E_coli_genome	fimo	Nucleotide motif (loose)	4227611	4227618	30.5	+	.	Motif 1005_gi;Alias=;ID=1005-8100-E_coli_genome;pvalue=0.000886;qvalue= 0.858;sequence=TAATCTTA;
E_coli_genome	fimo	Nucleotide motif (loose)	4229871	4229878	30.5	-	.	Motif 1005_gi;Alias=;ID=1005-8101-E_coli_genome;pvalue=0.000886;qvalue= 0.858;sequence=AATACTTT;
E_coli_genome	fimo	Nucleotide motif (loose)	4229938	4229945	30.5	-	.	Motif 1005_gi;Alias=;ID=1005-8102-E_coli_genome;pvalue=0.000886;qvalue= 0.858;sequence=TATTCATA;
E_coli_genome	fimo	Nucleotide motif (loose)	4231495	4231502	30.5	+	.	Motif 1005_gi;Alias=;ID=1005-8103-E_coli_genome;pvalue=0.000886;qvalue= 0.858;sequence=TAATCTTT;
E_coli_genome	fimo	Nucleotide motif (loose)	4231697	4231704	30.5	+	.	Motif 1005_gi;Alias=;ID=1005-8104-E_coli_genome;pvalue=0.000886;qvalue= 0.858;sequence=TATTCATT;
E_coli_genome	fimo	Nucleotide motif (loose)	4231841	4231848	30.5	+	.	Motif 1005_gi;Alias=;ID=1005-8105-E_coli_genome;pvalue=0.000886;qvalue= 0.858;sequence=AAATCAAT;
E_coli_genome	fimo	Nucleotide motif (loose)	4235138	4235145	30.5	-	.	Motif 1005_gi;Alias=;ID=1005-8106-E_coli_genome;pvalue=0.000886;qvalue= 0.858;sequence=AATACTTT;
E_coli_genome	fimo	Nucleotide motif (loose)	4235232	4235239	30.5	+	.	Motif 1005_gi;Alias=;ID=1005-8107-E_coli_genome;pvalue=0.000886;qvalue= 0.858;sequence=AAATCTTT;
E_coli_genome	fimo	Nucleotide motif (loose)	4235534	4235541	30.5	+	.	Motif 1005_gi;Alias=;ID=1005-8108-E_coli_genome;pvalue=0.000886;qvalue= 0.858;sequence=AATACATA;
E_coli_genome	fimo	Nucleotide motif (loose)	4235547	4235554	30.5	-	.	Motif 1005_gi;Alias=;ID=1005-8109-E_coli_genome;pvalue=0.000886;qvalue= 0.858;sequence=TAATCAAT;
E_coli_genome	fimo	Nucleotide motif (loose)	4235631	4235638	30.5	+	.	Motif 1005_gi;Alias=;ID=1005-8110-E_coli_genome;pvalue=0.000886;qvalue= 0.858;sequence=AAATCATA;
E_coli_genome	fimo	Nucleotide motif (loose)	4235658	4235665	30.5	-	.	Motif 1005_gi;Alias=;ID=1005-8111-E_coli_genome;pvalue=0.000886;qvalue= 0.858;sequence=AAATCTAT;
E_coli_genome	fimo	Nucleotide motif (loose)	4235707	4235714	30.5	-	.	Motif 1005_gi;Alias=;ID=1005-8112-E_coli_genome;pvalue=0.000886;qvalue= 0.858;sequence=AAAACAAA;
E_coli_genome	fimo	Nucleotide motif (loose)	4235720	4235727	30.5	-	.	Motif 1005_gi;Alias=;ID=1005-8113-E_coli_genome;pvalue=0.000886;qvalue= 0.858;sequence=TAAACTTA;
E_coli_genome	fimo	Nucleotide motif (loose)	4235726	4235733	30.5	-	.	Motif 1005_gi;Alias=;ID=1005-8114-E_coli_genome;pvalue=0.000886;qvalue= 0.858;sequence=AAATCATA;
E_coli_genome	fimo	Nucleotide motif (loose)	4235772	4235779	30.5	+	.	Motif 1005_gi;Alias=;ID=1005-8115-E_coli_genome;pvalue=0.000886;qvalue= 0.858;sequence=TATTCATT;
E_coli_genome	fimo	Nucleotide motif (loose)	4235860	4235867	30.5	-	.	Motif 1005_gi;Alias=;ID=1005-8116-E_coli_genome;pvalue=0.000886;qvalue= 0.858;sequence=AAAACATT;
E_coli_genome	fimo	Nucleotide motif (loose)	4236390	4236397	30.5	+	.	Motif 1005_gi;Alias=;ID=1005-8117-E_coli_genome;pvalue=0.000886;qvalue= 0.858;sequence=TATTCAAA;
E_coli_genome	fimo	Nucleotide motif (loose)	4236891	4236898	30.5	+	.	Motif 1005_gi;Alias=;ID=1005-8118-E_coli_genome;pvalue=0.000886;qvalue= 0.858;sequence=AAAACAAT;
E_coli_genome	fimo	Nucleotide motif (loose)	4236902	4236909	30.5	+	.	Motif 1005_gi;Alias=;ID=1005-8119-E_coli_genome;pvalue=0.000886;qvalue= 0.858;sequence=TAAACAAA;
E_coli_genome	fimo	Nucleotide motif (loose)	4236896	4236903	30.5	-	.	Motif 1005_gi;Alias=;ID=1005-8120-E_coli_genome;pvalue=0.000886;qvalue= 0.858;sequence=TAATCATT;
E_coli_genome	fimo	Nucleotide motif (loose)	4237237	4237244	30.5	+	.	Motif 1005_gi;Alias=;ID=1005-8121-E_coli_genome;pvalue=0.000886;qvalue= 0.858;sequence=AAATCAAT;
E_coli_genome	fimo	Nucleotide motif (loose)	4238350	4238357	30.5	-	.	Motif 1005_gi;Alias=;ID=1005-8122-E_coli_genome;pvalue=0.000886;qvalue= 0.858;sequence=TAAACTTA;
E_coli_genome	fimo	Nucleotide motif (loose)	4238568	4238575	30.5	+	.	Motif 1005_gi;Alias=;ID=1005-8123-E_coli_genome;pvalue=0.000886;qvalue= 0.858;sequence=AATACAAT;
E_coli_genome	fimo	Nucleotide motif (loose)	4238900	4238907	30.5	-	.	Motif 1005_gi;Alias=;ID=1005-8124-E_coli_genome;pvalue=0.000886;qvalue= 0.858;sequence=AAATCAAA;
E_coli_genome	fimo	Nucleotide motif (loose)	4238949	4238956	30.5	+	.	Motif 1005_gi;Alias=;ID=1005-8125-E_coli_genome;pvalue=0.000886;qvalue= 0.858;sequence=AAAACTTT;
E_coli_genome	fimo	Nucleotide motif (loose)	4239843	4239850	30.5	+	.	Motif 1005_gi;Alias=;ID=1005-8126-E_coli_genome;pvalue=0.000886;qvalue= 0.858;sequence=AAAACATT;
E_coli_genome	fimo	Nucleotide motif (loose)	4240125	4240132	30.5	-	.	Motif 1005_gi;Alias=;ID=1005-8127-E_coli_genome;pvalue=0.000886;qvalue= 0.858;sequence=AATTCAAA;
E_coli_genome	fimo	Nucleotide motif (loose)	4240245	4240252	30.5	+	.	Motif 1005_gi;Alias=;ID=1005-8128-E_coli_genome;pvalue=0.000886;qvalue= 0.858;sequence=AAAACATA;
E_coli_genome	fimo	Nucleotide motif (loose)	4241183	4241190	30.5	+	.	Motif 1005_gi;Alias=;ID=1005-8129-E_coli_genome;pvalue=0.000886;qvalue= 0.858;sequence=TAAACATA;
E_coli_genome	fimo	Nucleotide motif (loose)	4241706	4241713	30.5	-	.	Motif 1005_gi;Alias=;ID=1005-8130-E_coli_genome;pvalue=0.000886;qvalue= 0.858;sequence=TAAACTAT;
E_coli_genome	fimo	Nucleotide motif (loose)	4241719	4241726	30.5	+	.	Motif 1005_gi;Alias=;ID=1005-8131-E_coli_genome;pvalue=0.000886;qvalue= 0.858;sequence=TAAACTAA;
E_coli_genome	fimo	Nucleotide motif (loose)	4241804	4241811	30.5	+	.	Motif 1005_gi;Alias=;ID=1005-8132-E_coli_genome;pvalue=0.000886;qvalue= 0.858;sequence=TATACATT;
E_coli_genome	fimo	Nucleotide motif (loose)	4242111	4242118	30.5	-	.	Motif 1005_gi;Alias=;ID=1005-8133-E_coli_genome;pvalue=0.000886;qvalue= 0.858;sequence=AAAACTTA;
E_coli_genome	fimo	Nucleotide motif (loose)	4242248	4242255	30.5	+	.	Motif 1005_gi;Alias=;ID=1005-8134-E_coli_genome;pvalue=0.000886;qvalue= 0.858;sequence=TATTCATT;
E_coli_genome	fimo	Nucleotide motif (loose)	4242401	4242408	30.5	+	.	Motif 1005_gi;Alias=;ID=1005-8135-E_coli_genome;pvalue=0.000886;qvalue= 0.858;sequence=AAAACAAT;
E_coli_genome	fimo	Nucleotide motif (loose)	4242406	4242413	30.5	+	.	Motif 1005_gi;Alias=;ID=1005-8136-E_coli_genome;pvalue=0.000886;qvalue= 0.858;sequence=AATACTAT;
E_coli_genome	fimo	Nucleotide motif (loose)	4242455	4242462	30.5	+	.	Motif 1005_gi;Alias=;ID=1005-8137-E_coli_genome;pvalue=0.000886;qvalue= 0.858;sequence=AAAACAAA;
E_coli_genome	fimo	Nucleotide motif (loose)	4243532	4243539	30.5	+	.	Motif 1005_gi;Alias=;ID=1005-8138-E_coli_genome;pvalue=0.000886;qvalue= 0.858;sequence=TAATCAAA;
E_coli_genome	fimo	Nucleotide motif (loose)	4243824	4243831	30.5	+	.	Motif 1005_gi;Alias=;ID=1005-8139-E_coli_genome;pvalue=0.000886;qvalue= 0.858;sequence=TAATCTTA;
E_coli_genome	fimo	Nucleotide motif (loose)	4244284	4244291	30.5	-	.	Motif 1005_gi;Alias=;ID=1005-8140-E_coli_genome;pvalue=0.000886;qvalue= 0.858;sequence=AAAACTTT;
E_coli_genome	fimo	Nucleotide motif (loose)	4244870	4244877	30.5	+	.	Motif 1005_gi;Alias=;ID=1005-8141-E_coli_genome;pvalue=0.000886;qvalue= 0.858;sequence=TAAACATA;
E_coli_genome	fimo	Nucleotide motif (loose)	4245493	4245500	30.5	-	.	Motif 1005_gi;Alias=;ID=1005-8142-E_coli_genome;pvalue=0.000886;qvalue= 0.858;sequence=AAAACTAT;
E_coli_genome	fimo	Nucleotide motif (loose)	4245736	4245743	30.5	-	.	Motif 1005_gi;Alias=;ID=1005-8143-E_coli_genome;pvalue=0.000886;qvalue= 0.858;sequence=AAAACAAA;
E_coli_genome	fimo	Nucleotide motif (loose)	4246419	4246426	30.5	+	.	Motif 1005_gi;Alias=;ID=1005-8144-E_coli_genome;pvalue=0.000886;qvalue= 0.858;sequence=TAATCTAT;
E_coli_genome	fimo	Nucleotide motif (loose)	4247341	4247348	30.5	-	.	Motif 1005_gi;Alias=;ID=1005-8145-E_coli_genome;pvalue=0.000886;qvalue= 0.858;sequence=AAATCATT;
E_coli_genome	fimo	Nucleotide motif (loose)	4249548	4249555	30.5	+	.	Motif 1005_gi;Alias=;ID=1005-8146-E_coli_genome;pvalue=0.000886;qvalue= 0.858;sequence=AAAACAAT;
E_coli_genome	fimo	Nucleotide motif (loose)	4249559	4249566	30.5	-	.	Motif 1005_gi;Alias=;ID=1005-8147-E_coli_genome;pvalue=0.000886;qvalue= 0.858;sequence=TATTCATT;
E_coli_genome	fimo	Nucleotide motif (loose)	4250018	4250025	30.5	+	.	Motif 1005_gi;Alias=;ID=1005-8148-E_coli_genome;pvalue=0.000886;qvalue= 0.858;sequence=AAAACTTT;
E_coli_genome	fimo	Nucleotide motif (loose)	4250589	4250596	30.5	-	.	Motif 1005_gi;Alias=;ID=1005-8149-E_coli_genome;pvalue=0.000886;qvalue= 0.858;sequence=TATTCTTA;
E_coli_genome	fimo	Nucleotide motif (loose)	4251309	4251316	30.5	+	.	Motif 1005_gi;Alias=;ID=1005-8150-E_coli_genome;pvalue=0.000886;qvalue= 0.858;sequence=AATTCAAA;
E_coli_genome	fimo	Nucleotide motif (loose)	4251417	4251424	30.5	-	.	Motif 1005_gi;Alias=;ID=1005-8151-E_coli_genome;pvalue=0.000886;qvalue= 0.858;sequence=TAATCAAA;
E_coli_genome	fimo	Nucleotide motif (loose)	4251483	4251490	30.5	-	.	Motif 1005_gi;Alias=;ID=1005-8152-E_coli_genome;pvalue=0.000886;qvalue= 0.858;sequence=TAATCAAT;
E_coli_genome	fimo	Nucleotide motif (loose)	4251620	4251627	30.5	+	.	Motif 1005_gi;Alias=;ID=1005-8153-E_coli_genome;pvalue=0.000886;qvalue= 0.858;sequence=AATACTTA;
E_coli_genome	fimo	Nucleotide motif (loose)	4251640	4251647	30.5	+	.	Motif 1005_gi;Alias=;ID=1005-8154-E_coli_genome;pvalue=0.000886;qvalue= 0.858;sequence=AAAACTTT;
E_coli_genome	fimo	Nucleotide motif (loose)	4252005	4252012	30.5	-	.	Motif 1005_gi;Alias=;ID=1005-8155-E_coli_genome;pvalue=0.000886;qvalue= 0.858;sequence=AATTCATT;
E_coli_genome	fimo	Nucleotide motif (loose)	4252172	4252179	30.5	+	.	Motif 1005_gi;Alias=;ID=1005-8156-E_coli_genome;pvalue=0.000886;qvalue= 0.858;sequence=TAATCTTA;
E_coli_genome	fimo	Nucleotide motif (loose)	4252265	4252272	30.5	-	.	Motif 1005_gi;Alias=;ID=1005-8157-E_coli_genome;pvalue=0.000886;qvalue= 0.858;sequence=TATTCATT;
E_coli_genome	fimo	Nucleotide motif (loose)	4253214	4253221	30.5	-	.	Motif 1005_gi;Alias=;ID=1005-8158-E_coli_genome;pvalue=0.000886;qvalue= 0.858;sequence=TAATCATT;
E_coli_genome	fimo	Nucleotide motif (loose)	4253651	4253658	30.5	-	.	Motif 1005_gi;Alias=;ID=1005-8159-E_coli_genome;pvalue=0.000886;qvalue= 0.858;sequence=TAATCAAT;
E_coli_genome	fimo	Nucleotide motif (loose)	4253763	4253770	30.5	-	.	Motif 1005_gi;Alias=;ID=1005-8160-E_coli_genome;pvalue=0.000886;qvalue= 0.858;sequence=TAAACAAA;
E_coli_genome	fimo	Nucleotide motif (loose)	4253822	4253829	30.5	-	.	Motif 1005_gi;Alias=;ID=1005-8161-E_coli_genome;pvalue=0.000886;qvalue= 0.858;sequence=TATTCATA;
E_coli_genome	fimo	Nucleotide motif (loose)	4253978	4253985	30.5	-	.	Motif 1005_gi;Alias=;ID=1005-8162-E_coli_genome;pvalue=0.000886;qvalue= 0.858;sequence=AATTCAAT;
E_coli_genome	fimo	Nucleotide motif (loose)	4255383	4255390	30.5	-	.	Motif 1005_gi;Alias=;ID=1005-8163-E_coli_genome;pvalue=0.000886;qvalue= 0.858;sequence=TAAACTTT;
E_coli_genome	fimo	Nucleotide motif (loose)	4255910	4255917	30.5	-	.	Motif 1005_gi;Alias=;ID=1005-8164-E_coli_genome;pvalue=0.000886;qvalue= 0.858;sequence=AAAACTAT;
E_coli_genome	fimo	Nucleotide motif (loose)	4257761	4257768	30.5	-	.	Motif 1005_gi;Alias=;ID=1005-8165-E_coli_genome;pvalue=0.000886;qvalue= 0.858;sequence=AAAACAAA;
E_coli_genome	fimo	Nucleotide motif (loose)	4259236	4259243	30.5	-	.	Motif 1005_gi;Alias=;ID=1005-8166-E_coli_genome;pvalue=0.000886;qvalue= 0.858;sequence=TATTCATA;
E_coli_genome	fimo	Nucleotide motif (loose)	4259429	4259436	30.5	-	.	Motif 1005_gi;Alias=;ID=1005-8167-E_coli_genome;pvalue=0.000886;qvalue= 0.858;sequence=TATTCATT;
E_coli_genome	fimo	Nucleotide motif (loose)	4260161	4260168	30.5	+	.	Motif 1005_gi;Alias=;ID=1005-8168-E_coli_genome;pvalue=0.000886;qvalue= 0.858;sequence=AATTCATT;
E_coli_genome	fimo	Nucleotide motif (loose)	4260274	4260281	30.5	-	.	Motif 1005_gi;Alias=;ID=1005-8169-E_coli_genome;pvalue=0.000886;qvalue= 0.858;sequence=AATTCTTT;
E_coli_genome	fimo	Nucleotide motif (loose)	4260369	4260376	30.5	+	.	Motif 1005_gi;Alias=;ID=1005-8170-E_coli_genome;pvalue=0.000886;qvalue= 0.858;sequence=AATTCAAA;
E_coli_genome	fimo	Nucleotide motif (loose)	4260374	4260381	30.5	+	.	Motif 1005_gi;Alias=;ID=1005-8171-E_coli_genome;pvalue=0.000886;qvalue= 0.858;sequence=AAATCAAT;
E_coli_genome	fimo	Nucleotide motif (loose)	4260459	4260466	30.5	+	.	Motif 1005_gi;Alias=;ID=1005-8172-E_coli_genome;pvalue=0.000886;qvalue= 0.858;sequence=AAATCTAT;
E_coli_genome	fimo	Nucleotide motif (loose)	4260465	4260472	30.5	-	.	Motif 1005_gi;Alias=;ID=1005-8173-E_coli_genome;pvalue=0.000886;qvalue= 0.858;sequence=TAATCAAT;
E_coli_genome	fimo	Nucleotide motif (loose)	4260510	4260517	30.5	-	.	Motif 1005_gi;Alias=;ID=1005-8174-E_coli_genome;pvalue=0.000886;qvalue= 0.858;sequence=AAATCTAT;
E_coli_genome	fimo	Nucleotide motif (loose)	4260515	4260522	30.5	-	.	Motif 1005_gi;Alias=;ID=1005-8175-E_coli_genome;pvalue=0.000886;qvalue= 0.858;sequence=TAAACAAA;
E_coli_genome	fimo	Nucleotide motif (loose)	4260610	4260617	30.5	-	.	Motif 1005_gi;Alias=;ID=1005-8176-E_coli_genome;pvalue=0.000886;qvalue= 0.858;sequence=TATACTTA;
E_coli_genome	fimo	Nucleotide motif (loose)	4260702	4260709	30.5	-	.	Motif 1005_gi;Alias=;ID=1005-8177-E_coli_genome;pvalue=0.000886;qvalue= 0.858;sequence=TATACTAT;
E_coli_genome	fimo	Nucleotide motif (loose)	4260841	4260848	30.5	+	.	Motif 1005_gi;Alias=;ID=1005-8178-E_coli_genome;pvalue=0.000886;qvalue= 0.858;sequence=TATACATT;
E_coli_genome	fimo	Nucleotide motif (loose)	4261096	4261103	30.5	-	.	Motif 1005_gi;Alias=;ID=1005-8179-E_coli_genome;pvalue=0.000886;qvalue= 0.858;sequence=AATTCATT;
E_coli_genome	fimo	Nucleotide motif (loose)	4261246	4261253	30.5	+	.	Motif 1005_gi;Alias=;ID=1005-8180-E_coli_genome;pvalue=0.000886;qvalue= 0.858;sequence=AATACTTA;
E_coli_genome	fimo	Nucleotide motif (loose)	4261274	4261281	30.5	-	.	Motif 1005_gi;Alias=;ID=1005-8181-E_coli_genome;pvalue=0.000886;qvalue= 0.858;sequence=AAATCATA;
E_coli_genome	fimo	Nucleotide motif (loose)	4261383	4261390	30.5	+	.	Motif 1005_gi;Alias=;ID=1005-8182-E_coli_genome;pvalue=0.000886;qvalue= 0.858;sequence=AATACTAT;
E_coli_genome	fimo	Nucleotide motif (loose)	4261451	4261458	30.5	-	.	Motif 1005_gi;Alias=;ID=1005-8183-E_coli_genome;pvalue=0.000886;qvalue= 0.858;sequence=TAAACAAT;
E_coli_genome	fimo	Nucleotide motif (loose)	4261488	4261495	30.5	-	.	Motif 1005_gi;Alias=;ID=1005-8184-E_coli_genome;pvalue=0.000886;qvalue= 0.858;sequence=TAATCTTA;
E_coli_genome	fimo	Nucleotide motif (loose)	4262158	4262165	30.5	-	.	Motif 1005_gi;Alias=;ID=1005-8185-E_coli_genome;pvalue=0.000886;qvalue= 0.858;sequence=AATTCATA;
E_coli_genome	fimo	Nucleotide motif (loose)	4262771	4262778	30.5	+	.	Motif 1005_gi;Alias=;ID=1005-8186-E_coli_genome;pvalue=0.000886;qvalue= 0.858;sequence=AAATCAAT;
E_coli_genome	fimo	Nucleotide motif (loose)	4262777	4262784	30.5	-	.	Motif 1005_gi;Alias=;ID=1005-8187-E_coli_genome;pvalue=0.000886;qvalue= 0.858;sequence=TAATCTAT;
E_coli_genome	fimo	Nucleotide motif (loose)	4263141	4263148	30.5	+	.	Motif 1005_gi;Alias=;ID=1005-8188-E_coli_genome;pvalue=0.000886;qvalue= 0.858;sequence=TAATCAAA;
E_coli_genome	fimo	Nucleotide motif (loose)	4264212	4264219	30.5	+	.	Motif 1005_gi;Alias=;ID=1005-8189-E_coli_genome;pvalue=0.000886;qvalue= 0.858;sequence=AATTCAAT;
E_coli_genome	fimo	Nucleotide motif (loose)	4265739	4265746	30.5	-	.	Motif 1005_gi;Alias=;ID=1005-8190-E_coli_genome;pvalue=0.000886;qvalue= 0.858;sequence=AATTCATA;
E_coli_genome	fimo	Nucleotide motif (loose)	4266933	4266940	30.5	+	.	Motif 1005_gi;Alias=;ID=1005-8191-E_coli_genome;pvalue=0.000886;qvalue= 0.858;sequence=AATTCAAT;
E_coli_genome	fimo	Nucleotide motif (loose)	4267615	4267622	30.5	+	.	Motif 1005_gi;Alias=;ID=1005-8192-E_coli_genome;pvalue=0.000886;qvalue= 0.858;sequence=AAAACATT;
E_coli_genome	fimo	Nucleotide motif (loose)	4268556	4268563	30.5	-	.	Motif 1005_gi;Alias=;ID=1005-8193-E_coli_genome;pvalue=0.000886;qvalue= 0.858;sequence=TATTCTAT;
E_coli_genome	fimo	Nucleotide motif (loose)	4268635	4268642	30.5	+	.	Motif 1005_gi;Alias=;ID=1005-8194-E_coli_genome;pvalue=0.000886;qvalue= 0.858;sequence=AATTCTAA;
E_coli_genome	fimo	Nucleotide motif (loose)	4268674	4268681	30.5	-	.	Motif 1005_gi;Alias=;ID=1005-8195-E_coli_genome;pvalue=0.000886;qvalue= 0.858;sequence=TAAACTTA;
E_coli_genome	fimo	Nucleotide motif (loose)	4268689	4268696	30.5	-	.	Motif 1005_gi;Alias=;ID=1005-8196-E_coli_genome;pvalue=0.000886;qvalue= 0.858;sequence=TAATCAAT;
E_coli_genome	fimo	Nucleotide motif (loose)	4268773	4268780	30.5	+	.	Motif 1005_gi;Alias=;ID=1005-8197-E_coli_genome;pvalue=0.000886;qvalue= 0.858;sequence=TATACATA;
E_coli_genome	fimo	Nucleotide motif (loose)	4268811	4268818	30.5	+	.	Motif 1005_gi;Alias=;ID=1005-8198-E_coli_genome;pvalue=0.000886;qvalue= 0.858;sequence=AAATCAAT;
E_coli_genome	fimo	Nucleotide motif (loose)	4268829	4268836	30.5	+	.	Motif 1005_gi;Alias=;ID=1005-8199-E_coli_genome;pvalue=0.000886;qvalue= 0.858;sequence=AAAACTTT;
E_coli_genome	fimo	Nucleotide motif (loose)	4268876	4268883	30.5	+	.	Motif 1005_gi;Alias=;ID=1005-8200-E_coli_genome;pvalue=0.000886;qvalue= 0.858;sequence=AAATCTTT;
E_coli_genome	fimo	Nucleotide motif (loose)	4268905	4268912	30.5	-	.	Motif 1005_gi;Alias=;ID=1005-8201-E_coli_genome;pvalue=0.000886;qvalue= 0.858;sequence=TATACATA;
E_coli_genome	fimo	Nucleotide motif (loose)	4268918	4268925	30.5	+	.	Motif 1005_gi;Alias=;ID=1005-8202-E_coli_genome;pvalue=0.000886;qvalue= 0.858;sequence=AAATCTTT;
E_coli_genome	fimo	Nucleotide motif (loose)	4269006	4269013	30.5	+	.	Motif 1005_gi;Alias=;ID=1005-8203-E_coli_genome;pvalue=0.000886;qvalue= 0.858;sequence=TATTCATA;
E_coli_genome	fimo	Nucleotide motif (loose)	4269099	4269106	30.5	-	.	Motif 1005_gi;Alias=;ID=1005-8204-E_coli_genome;pvalue=0.000886;qvalue= 0.858;sequence=AAAACAAT;
E_coli_genome	fimo	Nucleotide motif (loose)	4269229	4269236	30.5	+	.	Motif 1005_gi;Alias=;ID=1005-8205-E_coli_genome;pvalue=0.000886;qvalue= 0.858;sequence=TAAACATT;
E_coli_genome	fimo	Nucleotide motif (loose)	4269240	4269247	30.5	+	.	Motif 1005_gi;Alias=;ID=1005-8206-E_coli_genome;pvalue=0.000886;qvalue= 0.858;sequence=TATACAAA;
E_coli_genome	fimo	Nucleotide motif (loose)	4269936	4269943	30.5	+	.	Motif 1005_gi;Alias=;ID=1005-8207-E_coli_genome;pvalue=0.000886;qvalue= 0.858;sequence=AATACAAA;
E_coli_genome	fimo	Nucleotide motif (loose)	4270929	4270936	30.5	+	.	Motif 1005_gi;Alias=;ID=1005-8208-E_coli_genome;pvalue=0.000886;qvalue= 0.858;sequence=AAATCTAT;
E_coli_genome	fimo	Nucleotide motif (loose)	4272799	4272806	30.5	+	.	Motif 1005_gi;Alias=;ID=1005-8209-E_coli_genome;pvalue=0.000886;qvalue= 0.858;sequence=AATTCAAT;
E_coli_genome	fimo	Nucleotide motif (loose)	4272795	4272802	30.5	-	.	Motif 1005_gi;Alias=;ID=1005-8210-E_coli_genome;pvalue=0.000886;qvalue= 0.858;sequence=AATTCAAA;
E_coli_genome	fimo	Nucleotide motif (loose)	4272804	4272811	30.5	-	.	Motif 1005_gi;Alias=;ID=1005-8211-E_coli_genome;pvalue=0.000886;qvalue= 0.858;sequence=AAAACATT;
E_coli_genome	fimo	Nucleotide motif (loose)	4273960	4273967	30.5	-	.	Motif 1005_gi;Alias=;ID=1005-8212-E_coli_genome;pvalue=0.000886;qvalue= 0.858;sequence=TATTCATT;
E_coli_genome	fimo	Nucleotide motif (loose)	4274671	4274678	30.5	+	.	Motif 1005_gi;Alias=;ID=1005-8213-E_coli_genome;pvalue=0.000886;qvalue= 0.858;sequence=AAAACAAT;
E_coli_genome	fimo	Nucleotide motif (loose)	4274686	4274693	30.5	-	.	Motif 1005_gi;Alias=;ID=1005-8214-E_coli_genome;pvalue=0.000886;qvalue= 0.858;sequence=AAAACAAT;
E_coli_genome	fimo	Nucleotide motif (loose)	4274768	4274775	30.5	+	.	Motif 1005_gi;Alias=;ID=1005-8215-E_coli_genome;pvalue=0.000886;qvalue= 0.858;sequence=AAATCATT;
E_coli_genome	fimo	Nucleotide motif (loose)	4275307	4275314	30.5	-	.	Motif 1005_gi;Alias=;ID=1005-8216-E_coli_genome;pvalue=0.000886;qvalue= 0.858;sequence=TATTCAAA;
E_coli_genome	fimo	Nucleotide motif (loose)	4275317	4275324	30.5	-	.	Motif 1005_gi;Alias=;ID=1005-8217-E_coli_genome;pvalue=0.000886;qvalue= 0.858;sequence=AATTCATT;
E_coli_genome	fimo	Nucleotide motif (loose)	4275391	4275398	30.5	-	.	Motif 1005_gi;Alias=;ID=1005-8218-E_coli_genome;pvalue=0.000886;qvalue= 0.858;sequence=AAATCTTA;
E_coli_genome	fimo	Nucleotide motif (loose)	4275750	4275757	30.5	-	.	Motif 1005_gi;Alias=;ID=1005-8219-E_coli_genome;pvalue=0.000886;qvalue= 0.858;sequence=AATTCATT;
E_coli_genome	fimo	Nucleotide motif (loose)	4276267	4276274	30.5	+	.	Motif 1005_gi;Alias=;ID=1005-8220-E_coli_genome;pvalue=0.000886;qvalue= 0.858;sequence=AAAACTAT;
E_coli_genome	fimo	Nucleotide motif (loose)	4276773	4276780	30.5	+	.	Motif 1005_gi;Alias=;ID=1005-8221-E_coli_genome;pvalue=0.000886;qvalue= 0.858;sequence=AAATCATT;
E_coli_genome	fimo	Nucleotide motif (loose)	4277280	4277287	30.5	-	.	Motif 1005_gi;Alias=;ID=1005-8222-E_coli_genome;pvalue=0.000886;qvalue= 0.858;sequence=TATTCAAA;
E_coli_genome	fimo	Nucleotide motif (loose)	4277926	4277933	30.5	+	.	Motif 1005_gi;Alias=;ID=1005-8223-E_coli_genome;pvalue=0.000886;qvalue= 0.858;sequence=AAAACTAA;
E_coli_genome	fimo	Nucleotide motif (loose)	4277955	4277962	30.5	-	.	Motif 1005_gi;Alias=;ID=1005-8224-E_coli_genome;pvalue=0.000886;qvalue= 0.858;sequence=AAAACAAA;
E_coli_genome	fimo	Nucleotide motif (loose)	4278110	4278117	30.5	+	.	Motif 1005_gi;Alias=;ID=1005-8225-E_coli_genome;pvalue=0.000886;qvalue= 0.858;sequence=TATACTTT;
E_coli_genome	fimo	Nucleotide motif (loose)	4278106	4278113	30.5	-	.	Motif 1005_gi;Alias=;ID=1005-8226-E_coli_genome;pvalue=0.000886;qvalue= 0.858;sequence=TATACTTT;
E_coli_genome	fimo	Nucleotide motif (loose)	4279826	4279833	30.5	+	.	Motif 1005_gi;Alias=;ID=1005-8227-E_coli_genome;pvalue=0.000886;qvalue= 0.858;sequence=TAATCTTT;
E_coli_genome	fimo	Nucleotide motif (loose)	4281724	4281731	30.5	+	.	Motif 1005_gi;Alias=;ID=1005-8228-E_coli_genome;pvalue=0.000886;qvalue= 0.858;sequence=AAAACAAA;
E_coli_genome	fimo	Nucleotide motif (loose)	4281755	4281762	30.5	+	.	Motif 1005_gi;Alias=;ID=1005-8229-E_coli_genome;pvalue=0.000886;qvalue= 0.858;sequence=AATTCATT;
E_coli_genome	fimo	Nucleotide motif (loose)	4281885	4281892	30.5	-	.	Motif 1005_gi;Alias=;ID=1005-8230-E_coli_genome;pvalue=0.000886;qvalue= 0.858;sequence=AATTCTTT;
E_coli_genome	fimo	Nucleotide motif (loose)	4282164	4282171	30.5	-	.	Motif 1005_gi;Alias=;ID=1005-8231-E_coli_genome;pvalue=0.000886;qvalue= 0.858;sequence=TAAACTTA;
E_coli_genome	fimo	Nucleotide motif (loose)	4282298	4282305	30.5	-	.	Motif 1005_gi;Alias=;ID=1005-8232-E_coli_genome;pvalue=0.000886;qvalue= 0.858;sequence=AAATCTTT;
E_coli_genome	fimo	Nucleotide motif (loose)	4282333	4282340	30.5	-	.	Motif 1005_gi;Alias=;ID=1005-8233-E_coli_genome;pvalue=0.000886;qvalue= 0.858;sequence=TATTCAAA;
E_coli_genome	fimo	Nucleotide motif (loose)	4282370	4282377	30.5	+	.	Motif 1005_gi;Alias=;ID=1005-8234-E_coli_genome;pvalue=0.000886;qvalue= 0.858;sequence=TATTCATT;
E_coli_genome	fimo	Nucleotide motif (loose)	4282467	4282474	30.5	+	.	Motif 1005_gi;Alias=;ID=1005-8235-E_coli_genome;pvalue=0.000886;qvalue= 0.858;sequence=AATACAAT;
E_coli_genome	fimo	Nucleotide motif (loose)	4282481	4282488	30.5	-	.	Motif 1005_gi;Alias=;ID=1005-8236-E_coli_genome;pvalue=0.000886;qvalue= 0.858;sequence=AATACTTT;
E_coli_genome	fimo	Nucleotide motif (loose)	4282520	4282527	30.5	+	.	Motif 1005_gi;Alias=;ID=1005-8237-E_coli_genome;pvalue=0.000886;qvalue= 0.858;sequence=TATACATA;
E_coli_genome	fimo	Nucleotide motif (loose)	4282666	4282673	30.5	-	.	Motif 1005_gi;Alias=;ID=1005-8238-E_coli_genome;pvalue=0.000886;qvalue= 0.858;sequence=AATACTAT;
E_coli_genome	fimo	Nucleotide motif (loose)	4282755	4282762	30.5	+	.	Motif 1005_gi;Alias=;ID=1005-8239-E_coli_genome;pvalue=0.000886;qvalue= 0.858;sequence=AATTCTAT;
E_coli_genome	fimo	Nucleotide motif (loose)	4282808	4282815	30.5	-	.	Motif 1005_gi;Alias=;ID=1005-8240-E_coli_genome;pvalue=0.000886;qvalue= 0.858;sequence=AATACATA;
E_coli_genome	fimo	Nucleotide motif (loose)	4282851	4282858	30.5	+	.	Motif 1005_gi;Alias=;ID=1005-8241-E_coli_genome;pvalue=0.000886;qvalue= 0.858;sequence=TAAACTAT;
E_coli_genome	fimo	Nucleotide motif (loose)	4282863	4282870	30.5	+	.	Motif 1005_gi;Alias=;ID=1005-8242-E_coli_genome;pvalue=0.000886;qvalue= 0.858;sequence=AATTCTTT;
E_coli_genome	fimo	Nucleotide motif (loose)	4282981	4282988	30.5	-	.	Motif 1005_gi;Alias=;ID=1005-8243-E_coli_genome;pvalue=0.000886;qvalue= 0.858;sequence=AAAACAAA;
E_coli_genome	fimo	Nucleotide motif (loose)	4283045	4283052	30.5	+	.	Motif 1005_gi;Alias=;ID=1005-8244-E_coli_genome;pvalue=0.000886;qvalue= 0.858;sequence=AAAACATA;
E_coli_genome	fimo	Nucleotide motif (loose)	4283171	4283178	30.5	-	.	Motif 1005_gi;Alias=;ID=1005-8245-E_coli_genome;pvalue=0.000886;qvalue= 0.858;sequence=TAAACAAA;
E_coli_genome	fimo	Nucleotide motif (loose)	4283410	4283417	30.5	+	.	Motif 1005_gi;Alias=;ID=1005-8246-E_coli_genome;pvalue=0.000886;qvalue= 0.858;sequence=TATTCATA;
E_coli_genome	fimo	Nucleotide motif (loose)	4284455	4284462	30.5	-	.	Motif 1005_gi;Alias=;ID=1005-8247-E_coli_genome;pvalue=0.000886;qvalue= 0.858;sequence=TATTCTTT;
E_coli_genome	fimo	Nucleotide motif (loose)	4285241	4285248	30.5	-	.	Motif 1005_gi;Alias=;ID=1005-8248-E_coli_genome;pvalue=0.000886;qvalue= 0.858;sequence=AAAACAAT;
E_coli_genome	fimo	Nucleotide motif (loose)	4285883	4285890	30.5	+	.	Motif 1005_gi;Alias=;ID=1005-8249-E_coli_genome;pvalue=0.000886;qvalue= 0.858;sequence=AATACATA;
E_coli_genome	fimo	Nucleotide motif (loose)	4286488	4286495	30.5	+	.	Motif 1005_gi;Alias=;ID=1005-8250-E_coli_genome;pvalue=0.000886;qvalue= 0.858;sequence=TAATCAAA;
E_coli_genome	fimo	Nucleotide motif (loose)	4287440	4287447	30.5	-	.	Motif 1005_gi;Alias=;ID=1005-8251-E_coli_genome;pvalue=0.000886;qvalue= 0.858;sequence=TAAACAAA;
E_coli_genome	fimo	Nucleotide motif (loose)	4287445	4287452	30.5	-	.	Motif 1005_gi;Alias=;ID=1005-8252-E_coli_genome;pvalue=0.000886;qvalue= 0.858;sequence=AATACTAA;
E_coli_genome	fimo	Nucleotide motif (loose)	4287533	4287540	30.5	+	.	Motif 1005_gi;Alias=;ID=1005-8253-E_coli_genome;pvalue=0.000886;qvalue= 0.858;sequence=AATTCTTT;
E_coli_genome	fimo	Nucleotide motif (loose)	4287622	4287629	30.5	-	.	Motif 1005_gi;Alias=;ID=1005-8254-E_coli_genome;pvalue=0.000886;qvalue= 0.858;sequence=TAATCAAT;
E_coli_genome	fimo	Nucleotide motif (loose)	4287712	4287719	30.5	+	.	Motif 1005_gi;Alias=;ID=1005-8255-E_coli_genome;pvalue=0.000886;qvalue= 0.858;sequence=AAAACAAT;
E_coli_genome	fimo	Nucleotide motif (loose)	4288425	4288432	30.5	+	.	Motif 1005_gi;Alias=;ID=1005-8256-E_coli_genome;pvalue=0.000886;qvalue= 0.858;sequence=AAAACAAA;
E_coli_genome	fimo	Nucleotide motif (loose)	4289724	4289731	30.5	-	.	Motif 1005_gi;Alias=;ID=1005-8257-E_coli_genome;pvalue=0.000886;qvalue= 0.858;sequence=AAATCTTA;
E_coli_genome	fimo	Nucleotide motif (loose)	4290816	4290823	30.5	+	.	Motif 1005_gi;Alias=;ID=1005-8258-E_coli_genome;pvalue=0.000886;qvalue= 0.858;sequence=AAATCTTT;
E_coli_genome	fimo	Nucleotide motif (loose)	4291636	4291643	30.5	-	.	Motif 1005_gi;Alias=;ID=1005-8259-E_coli_genome;pvalue=0.000886;qvalue= 0.858;sequence=AAAACAAT;
E_coli_genome	fimo	Nucleotide motif (loose)	4293311	4293318	30.5	+	.	Motif 1005_gi;Alias=;ID=1005-8260-E_coli_genome;pvalue=0.000886;qvalue= 0.858;sequence=AAAACTTA;
E_coli_genome	fimo	Nucleotide motif (loose)	4293398	4293405	30.5	+	.	Motif 1005_gi;Alias=;ID=1005-8261-E_coli_genome;pvalue=0.000886;qvalue= 0.858;sequence=AAATCATT;
E_coli_genome	fimo	Nucleotide motif (loose)	4294234	4294241	30.5	+	.	Motif 1005_gi;Alias=;ID=1005-8262-E_coli_genome;pvalue=0.000886;qvalue= 0.858;sequence=TAAACAAA;
E_coli_genome	fimo	Nucleotide motif (loose)	4294245	4294252	30.5	+	.	Motif 1005_gi;Alias=;ID=1005-8263-E_coli_genome;pvalue=0.000886;qvalue= 0.858;sequence=AAATCTTT;
E_coli_genome	fimo	Nucleotide motif (loose)	4294267	4294274	30.5	+	.	Motif 1005_gi;Alias=;ID=1005-8264-E_coli_genome;pvalue=0.000886;qvalue= 0.858;sequence=TATTCATT;
E_coli_genome	fimo	Nucleotide motif (loose)	4295439	4295446	30.5	-	.	Motif 1005_gi;Alias=;ID=1005-8265-E_coli_genome;pvalue=0.000886;qvalue= 0.858;sequence=AATACTTT;
E_coli_genome	fimo	Nucleotide motif (loose)	4295499	4295506	30.5	+	.	Motif 1005_gi;Alias=;ID=1005-8266-E_coli_genome;pvalue=0.000886;qvalue= 0.858;sequence=AAATCATT;
E_coli_genome	fimo	Nucleotide motif (loose)	4296672	4296679	30.5	+	.	Motif 1005_gi;Alias=;ID=1005-8267-E_coli_genome;pvalue=0.000886;qvalue= 0.858;sequence=AAATCAAA;
E_coli_genome	fimo	Nucleotide motif (loose)	4297360	4297367	30.5	-	.	Motif 1005_gi;Alias=;ID=1005-8268-E_coli_genome;pvalue=0.000886;qvalue= 0.858;sequence=AAAACTTA;
E_coli_genome	fimo	Nucleotide motif (loose)	4297534	4297541	30.5	-	.	Motif 1005_gi;Alias=;ID=1005-8269-E_coli_genome;pvalue=0.000886;qvalue= 0.858;sequence=AAATCAAT;
E_coli_genome	fimo	Nucleotide motif (loose)	4299382	4299389	30.5	+	.	Motif 1005_gi;Alias=;ID=1005-8270-E_coli_genome;pvalue=0.000886;qvalue= 0.858;sequence=TAATCAAA;
E_coli_genome	fimo	Nucleotide motif (loose)	4299475	4299482	30.5	+	.	Motif 1005_gi;Alias=;ID=1005-8271-E_coli_genome;pvalue=0.000886;qvalue= 0.858;sequence=TATTCAAA;
E_coli_genome	fimo	Nucleotide motif (loose)	4299990	4299997	30.5	-	.	Motif 1005_gi;Alias=;ID=1005-8272-E_coli_genome;pvalue=0.000886;qvalue= 0.858;sequence=TATTCAAA;
E_coli_genome	fimo	Nucleotide motif (loose)	4300286	4300293	30.5	-	.	Motif 1005_gi;Alias=;ID=1005-8273-E_coli_genome;pvalue=0.000886;qvalue= 0.858;sequence=TAAACAAA;
E_coli_genome	fimo	Nucleotide motif (loose)	4300384	4300391	30.5	+	.	Motif 1005_gi;Alias=;ID=1005-8274-E_coli_genome;pvalue=0.000886;qvalue= 0.858;sequence=TAATCAAT;
E_coli_genome	fimo	Nucleotide motif (loose)	4300642	4300649	30.5	-	.	Motif 1005_gi;Alias=;ID=1005-8275-E_coli_genome;pvalue=0.000886;qvalue= 0.858;sequence=TATTCAAT;
E_coli_genome	fimo	Nucleotide motif (loose)	4300902	4300909	30.5	-	.	Motif 1005_gi;Alias=;ID=1005-8276-E_coli_genome;pvalue=0.000886;qvalue= 0.858;sequence=AAATCAAA;
E_coli_genome	fimo	Nucleotide motif (loose)	4302264	4302271	30.5	+	.	Motif 1005_gi;Alias=;ID=1005-8277-E_coli_genome;pvalue=0.000886;qvalue= 0.858;sequence=AATTCAAT;
E_coli_genome	fimo	Nucleotide motif (loose)	4304123	4304130	30.5	-	.	Motif 1005_gi;Alias=;ID=1005-8278-E_coli_genome;pvalue=0.000886;qvalue= 0.858;sequence=TAATCTAT;
E_coli_genome	fimo	Nucleotide motif (loose)	4304571	4304578	30.5	+	.	Motif 1005_gi;Alias=;ID=1005-8279-E_coli_genome;pvalue=0.000886;qvalue= 0.858;sequence=AATACTTT;
E_coli_genome	fimo	Nucleotide motif (loose)	4305495	4305502	30.5	+	.	Motif 1005_gi;Alias=;ID=1005-8280-E_coli_genome;pvalue=0.000886;qvalue= 0.858;sequence=TAATCATT;
E_coli_genome	fimo	Nucleotide motif (loose)	4305795	4305802	30.5	-	.	Motif 1005_gi;Alias=;ID=1005-8281-E_coli_genome;pvalue=0.000886;qvalue= 0.858;sequence=AAAACTAT;
E_coli_genome	fimo	Nucleotide motif (loose)	4306347	4306354	30.5	+	.	Motif 1005_gi;Alias=;ID=1005-8282-E_coli_genome;pvalue=0.000886;qvalue= 0.858;sequence=TAAACTTT;
E_coli_genome	fimo	Nucleotide motif (loose)	4306446	4306453	30.5	-	.	Motif 1005_gi;Alias=;ID=1005-8283-E_coli_genome;pvalue=0.000886;qvalue= 0.858;sequence=AAATCATT;
E_coli_genome	fimo	Nucleotide motif (loose)	4306591	4306598	30.5	+	.	Motif 1005_gi;Alias=;ID=1005-8284-E_coli_genome;pvalue=0.000886;qvalue= 0.858;sequence=TATTCATA;
E_coli_genome	fimo	Nucleotide motif (loose)	4306763	4306770	30.5	+	.	Motif 1005_gi;Alias=;ID=1005-8285-E_coli_genome;pvalue=0.000886;qvalue= 0.858;sequence=AAAACTAT;
E_coli_genome	fimo	Nucleotide motif (loose)	4308104	4308111	30.5	-	.	Motif 1005_gi;Alias=;ID=1005-8286-E_coli_genome;pvalue=0.000886;qvalue= 0.858;sequence=AATACTAT;
E_coli_genome	fimo	Nucleotide motif (loose)	4310829	4310836	30.5	+	.	Motif 1005_gi;Alias=;ID=1005-8287-E_coli_genome;pvalue=0.000886;qvalue= 0.858;sequence=AAAACTTT;
E_coli_genome	fimo	Nucleotide motif (loose)	4312036	4312043	30.5	+	.	Motif 1005_gi;Alias=;ID=1005-8288-E_coli_genome;pvalue=0.000886;qvalue= 0.858;sequence=TATTCATA;
E_coli_genome	fimo	Nucleotide motif (loose)	4312329	4312336	30.5	+	.	Motif 1005_gi;Alias=;ID=1005-8289-E_coli_genome;pvalue=0.000886;qvalue= 0.858;sequence=TATACAAA;
E_coli_genome	fimo	Nucleotide motif (loose)	4312337	4312344	30.5	+	.	Motif 1005_gi;Alias=;ID=1005-8290-E_coli_genome;pvalue=0.000886;qvalue= 0.858;sequence=TAATCTTT;
E_coli_genome	fimo	Nucleotide motif (loose)	4313085	4313092	30.5	-	.	Motif 1005_gi;Alias=;ID=1005-8291-E_coli_genome;pvalue=0.000886;qvalue= 0.858;sequence=TAAACTTT;
E_coli_genome	fimo	Nucleotide motif (loose)	4313140	4313147	30.5	-	.	Motif 1005_gi;Alias=;ID=1005-8292-E_coli_genome;pvalue=0.000886;qvalue= 0.858;sequence=TAAACTAA;
E_coli_genome	fimo	Nucleotide motif (loose)	4313162	4313169	30.5	-	.	Motif 1005_gi;Alias=;ID=1005-8293-E_coli_genome;pvalue=0.000886;qvalue= 0.858;sequence=AAAACAAA;
E_coli_genome	fimo	Nucleotide motif (loose)	4313290	4313297	30.5	+	.	Motif 1005_gi;Alias=;ID=1005-8294-E_coli_genome;pvalue=0.000886;qvalue= 0.858;sequence=AATTCATT;
E_coli_genome	fimo	Nucleotide motif (loose)	4313307	4313314	30.5	-	.	Motif 1005_gi;Alias=;ID=1005-8295-E_coli_genome;pvalue=0.000886;qvalue= 0.858;sequence=AAAACATT;
E_coli_genome	fimo	Nucleotide motif (loose)	4313538	4313545	30.5	-	.	Motif 1005_gi;Alias=;ID=1005-8296-E_coli_genome;pvalue=0.000886;qvalue= 0.858;sequence=AAATCAAA;
E_coli_genome	fimo	Nucleotide motif (loose)	4313828	4313835	30.5	-	.	Motif 1005_gi;Alias=;ID=1005-8297-E_coli_genome;pvalue=0.000886;qvalue= 0.858;sequence=TAATCATT;
E_coli_genome	fimo	Nucleotide motif (loose)	4314260	4314267	30.5	+	.	Motif 1005_gi;Alias=;ID=1005-8298-E_coli_genome;pvalue=0.000886;qvalue= 0.858;sequence=TATTCAAT;
E_coli_genome	fimo	Nucleotide motif (loose)	4314711	4314718	30.5	+	.	Motif 1005_gi;Alias=;ID=1005-8299-E_coli_genome;pvalue=0.000886;qvalue= 0.858;sequence=AAATCAAA;
E_coli_genome	fimo	Nucleotide motif (loose)	4316120	4316127	30.5	-	.	Motif 1005_gi;Alias=;ID=1005-8300-E_coli_genome;pvalue=0.000886;qvalue= 0.858;sequence=TATTCATA;
E_coli_genome	fimo	Nucleotide motif (loose)	4317889	4317896	30.5	+	.	Motif 1005_gi;Alias=;ID=1005-8301-E_coli_genome;pvalue=0.000886;qvalue= 0.858;sequence=TAATCATT;
E_coli_genome	fimo	Nucleotide motif (loose)	4318682	4318689	30.5	+	.	Motif 1005_gi;Alias=;ID=1005-8302-E_coli_genome;pvalue=0.000886;qvalue= 0.858;sequence=AAATCAAA;
E_coli_genome	fimo	Nucleotide motif (loose)	4321364	4321371	30.5	-	.	Motif 1005_gi;Alias=;ID=1005-8303-E_coli_genome;pvalue=0.000886;qvalue= 0.858;sequence=AAAACTTA;
E_coli_genome	fimo	Nucleotide motif (loose)	4321713	4321720	30.5	+	.	Motif 1005_gi;Alias=;ID=1005-8304-E_coli_genome;pvalue=0.000886;qvalue= 0.858;sequence=AATTCAAT;
E_coli_genome	fimo	Nucleotide motif (loose)	4323846	4323853	30.5	-	.	Motif 1005_gi;Alias=;ID=1005-8305-E_coli_genome;pvalue=0.000886;qvalue= 0.858;sequence=AAAACAAT;
E_coli_genome	fimo	Nucleotide motif (loose)	4325003	4325010	30.5	+	.	Motif 1005_gi;Alias=;ID=1005-8306-E_coli_genome;pvalue=0.000886;qvalue= 0.858;sequence=TAATCAAA;
E_coli_genome	fimo	Nucleotide motif (loose)	4326392	4326399	30.5	+	.	Motif 1005_gi;Alias=;ID=1005-8307-E_coli_genome;pvalue=0.000886;qvalue= 0.858;sequence=AATACAAT;
E_coli_genome	fimo	Nucleotide motif (loose)	4326890	4326897	30.5	+	.	Motif 1005_gi;Alias=;ID=1005-8308-E_coli_genome;pvalue=0.000886;qvalue= 0.858;sequence=TAATCTTT;
E_coli_genome	fimo	Nucleotide motif (loose)	4327082	4327089	30.5	+	.	Motif 1005_gi;Alias=;ID=1005-8309-E_coli_genome;pvalue=0.000886;qvalue= 0.858;sequence=AAAACAAT;
E_coli_genome	fimo	Nucleotide motif (loose)	4327520	4327527	30.5	-	.	Motif 1005_gi;Alias=;ID=1005-8310-E_coli_genome;pvalue=0.000886;qvalue= 0.858;sequence=TAAACAAT;
E_coli_genome	fimo	Nucleotide motif (loose)	4327696	4327703	30.5	-	.	Motif 1005_gi;Alias=;ID=1005-8311-E_coli_genome;pvalue=0.000886;qvalue= 0.858;sequence=AAATCATT;
E_coli_genome	fimo	Nucleotide motif (loose)	4329154	4329161	30.5	+	.	Motif 1005_gi;Alias=;ID=1005-8312-E_coli_genome;pvalue=0.000886;qvalue= 0.858;sequence=AATACTTT;
E_coli_genome	fimo	Nucleotide motif (loose)	4329330	4329337	30.5	+	.	Motif 1005_gi;Alias=;ID=1005-8313-E_coli_genome;pvalue=0.000886;qvalue= 0.858;sequence=TATTCAAA;
E_coli_genome	fimo	Nucleotide motif (loose)	4330658	4330665	30.5	-	.	Motif 1005_gi;Alias=;ID=1005-8314-E_coli_genome;pvalue=0.000886;qvalue= 0.858;sequence=AAAACTTT;
E_coli_genome	fimo	Nucleotide motif (loose)	4332135	4332142	30.5	-	.	Motif 1005_gi;Alias=;ID=1005-8315-E_coli_genome;pvalue=0.000886;qvalue= 0.858;sequence=TAAACTTT;
E_coli_genome	fimo	Nucleotide motif (loose)	4332301	4332308	30.5	+	.	Motif 1005_gi;Alias=;ID=1005-8316-E_coli_genome;pvalue=0.000886;qvalue= 0.858;sequence=AATACTTA;
E_coli_genome	fimo	Nucleotide motif (loose)	4332441	4332448	30.5	+	.	Motif 1005_gi;Alias=;ID=1005-8317-E_coli_genome;pvalue=0.000886;qvalue= 0.858;sequence=TAATCATA;
E_coli_genome	fimo	Nucleotide motif (loose)	4333282	4333289	30.5	-	.	Motif 1005_gi;Alias=;ID=1005-8318-E_coli_genome;pvalue=0.000886;qvalue= 0.858;sequence=AAAACTAA;
E_coli_genome	fimo	Nucleotide motif (loose)	4333487	4333494	30.5	+	.	Motif 1005_gi;Alias=;ID=1005-8319-E_coli_genome;pvalue=0.000886;qvalue= 0.858;sequence=TATTCTTT;
E_coli_genome	fimo	Nucleotide motif (loose)	4335156	4335163	30.5	-	.	Motif 1005_gi;Alias=;ID=1005-8320-E_coli_genome;pvalue=0.000886;qvalue= 0.858;sequence=AAATCAAA;
E_coli_genome	fimo	Nucleotide motif (loose)	4335554	4335561	30.5	+	.	Motif 1005_gi;Alias=;ID=1005-8321-E_coli_genome;pvalue=0.000886;qvalue= 0.858;sequence=AATTCAAA;
E_coli_genome	fimo	Nucleotide motif (loose)	4335695	4335702	30.5	+	.	Motif 1005_gi;Alias=;ID=1005-8322-E_coli_genome;pvalue=0.000886;qvalue= 0.858;sequence=TAATCTTT;
E_coli_genome	fimo	Nucleotide motif (loose)	4336449	4336456	30.5	-	.	Motif 1005_gi;Alias=;ID=1005-8323-E_coli_genome;pvalue=0.000886;qvalue= 0.858;sequence=AATTCAAA;
E_coli_genome	fimo	Nucleotide motif (loose)	4337313	4337320	30.5	+	.	Motif 1005_gi;Alias=;ID=1005-8324-E_coli_genome;pvalue=0.000886;qvalue= 0.858;sequence=AATTCATT;
E_coli_genome	fimo	Nucleotide motif (loose)	4337733	4337740	30.5	+	.	Motif 1005_gi;Alias=;ID=1005-8325-E_coli_genome;pvalue=0.000886;qvalue= 0.858;sequence=TAATCTTT;
E_coli_genome	fimo	Nucleotide motif (loose)	4337895	4337902	30.5	+	.	Motif 1005_gi;Alias=;ID=1005-8326-E_coli_genome;pvalue=0.000886;qvalue= 0.858;sequence=AAAACAAT;
E_coli_genome	fimo	Nucleotide motif (loose)	4338224	4338231	30.5	+	.	Motif 1005_gi;Alias=;ID=1005-8327-E_coli_genome;pvalue=0.000886;qvalue= 0.858;sequence=TAAACAAT;
E_coli_genome	fimo	Nucleotide motif (loose)	4340511	4340518	30.5	+	.	Motif 1005_gi;Alias=;ID=1005-8328-E_coli_genome;pvalue=0.000886;qvalue= 0.858;sequence=AATACTTT;
E_coli_genome	fimo	Nucleotide motif (loose)	4340599	4340606	30.5	+	.	Motif 1005_gi;Alias=;ID=1005-8329-E_coli_genome;pvalue=0.000886;qvalue= 0.858;sequence=AAAACAAA;
E_coli_genome	fimo	Nucleotide motif (loose)	4340621	4340628	30.5	-	.	Motif 1005_gi;Alias=;ID=1005-8330-E_coli_genome;pvalue=0.000886;qvalue= 0.858;sequence=AAAACTAA;
E_coli_genome	fimo	Nucleotide motif (loose)	4340630	4340637	30.5	+	.	Motif 1005_gi;Alias=;ID=1005-8331-E_coli_genome;pvalue=0.000886;qvalue= 0.858;sequence=TAAACAAT;
E_coli_genome	fimo	Nucleotide motif (loose)	4340686	4340693	30.5	+	.	Motif 1005_gi;Alias=;ID=1005-8332-E_coli_genome;pvalue=0.000886;qvalue= 0.858;sequence=TAAACTAT;
E_coli_genome	fimo	Nucleotide motif (loose)	4340852	4340859	30.5	+	.	Motif 1005_gi;Alias=;ID=1005-8333-E_coli_genome;pvalue=0.000886;qvalue= 0.858;sequence=AATACTTT;
E_coli_genome	fimo	Nucleotide motif (loose)	4341017	4341024	30.5	-	.	Motif 1005_gi;Alias=;ID=1005-8334-E_coli_genome;pvalue=0.000886;qvalue= 0.858;sequence=AAAACTAT;
E_coli_genome	fimo	Nucleotide motif (loose)	4343116	4343123	30.5	+	.	Motif 1005_gi;Alias=;ID=1005-8335-E_coli_genome;pvalue=0.000886;qvalue= 0.858;sequence=TATTCTTA;
E_coli_genome	fimo	Nucleotide motif (loose)	4343634	4343641	30.5	+	.	Motif 1005_gi;Alias=;ID=1005-8336-E_coli_genome;pvalue=0.000886;qvalue= 0.858;sequence=TAATCTTA;
E_coli_genome	fimo	Nucleotide motif (loose)	4344215	4344222	30.5	-	.	Motif 1005_gi;Alias=;ID=1005-8337-E_coli_genome;pvalue=0.000886;qvalue= 0.858;sequence=AATACTAA;
E_coli_genome	fimo	Nucleotide motif (loose)	4344239	4344246	30.5	+	.	Motif 1005_gi;Alias=;ID=1005-8338-E_coli_genome;pvalue=0.000886;qvalue= 0.858;sequence=AAATCATT;
E_coli_genome	fimo	Nucleotide motif (loose)	4344826	4344833	30.5	-	.	Motif 1005_gi;Alias=;ID=1005-8339-E_coli_genome;pvalue=0.000886;qvalue= 0.858;sequence=TAAACATA;
E_coli_genome	fimo	Nucleotide motif (loose)	4345113	4345120	30.5	+	.	Motif 1005_gi;Alias=;ID=1005-8340-E_coli_genome;pvalue=0.000886;qvalue= 0.858;sequence=AATTCATA;
E_coli_genome	fimo	Nucleotide motif (loose)	4345528	4345535	30.5	-	.	Motif 1005_gi;Alias=;ID=1005-8341-E_coli_genome;pvalue=0.000886;qvalue= 0.858;sequence=AATTCTTA;
E_coli_genome	fimo	Nucleotide motif (loose)	4347054	4347061	30.5	-	.	Motif 1005_gi;Alias=;ID=1005-8342-E_coli_genome;pvalue=0.000886;qvalue= 0.858;sequence=AATTCTTA;
E_coli_genome	fimo	Nucleotide motif (loose)	4347261	4347268	30.5	-	.	Motif 1005_gi;Alias=;ID=1005-8343-E_coli_genome;pvalue=0.000886;qvalue= 0.858;sequence=AATACTAT;
E_coli_genome	fimo	Nucleotide motif (loose)	4348086	4348093	30.5	+	.	Motif 1005_gi;Alias=;ID=1005-8344-E_coli_genome;pvalue=0.000886;qvalue= 0.858;sequence=TAAACATA;
E_coli_genome	fimo	Nucleotide motif (loose)	4348990	4348997	30.5	-	.	Motif 1005_gi;Alias=;ID=1005-8345-E_coli_genome;pvalue=0.000886;qvalue= 0.858;sequence=AAAACATT;
E_coli_genome	fimo	Nucleotide motif (loose)	4349065	4349072	30.5	-	.	Motif 1005_gi;Alias=;ID=1005-8346-E_coli_genome;pvalue=0.000886;qvalue= 0.858;sequence=TAATCTAT;
E_coli_genome	fimo	Nucleotide motif (loose)	4349499	4349506	30.5	+	.	Motif 1005_gi;Alias=;ID=1005-8347-E_coli_genome;pvalue=0.000886;qvalue= 0.858;sequence=AATTCATA;
E_coli_genome	fimo	Nucleotide motif (loose)	4350021	4350028	30.5	+	.	Motif 1005_gi;Alias=;ID=1005-8348-E_coli_genome;pvalue=0.000886;qvalue= 0.858;sequence=AATACATT;
E_coli_genome	fimo	Nucleotide motif (loose)	4350603	4350610	30.5	+	.	Motif 1005_gi;Alias=;ID=1005-8349-E_coli_genome;pvalue=0.000886;qvalue= 0.858;sequence=TATTCATA;
E_coli_genome	fimo	Nucleotide motif (loose)	4351185	4351192	30.5	-	.	Motif 1005_gi;Alias=;ID=1005-8350-E_coli_genome;pvalue=0.000886;qvalue= 0.858;sequence=TAAACAAA;
E_coli_genome	fimo	Nucleotide motif (loose)	4351191	4351198	30.5	-	.	Motif 1005_gi;Alias=;ID=1005-8351-E_coli_genome;pvalue=0.000886;qvalue= 0.858;sequence=AAATCATA;
E_coli_genome	fimo	Nucleotide motif (loose)	4351714	4351721	30.5	+	.	Motif 1005_gi;Alias=;ID=1005-8352-E_coli_genome;pvalue=0.000886;qvalue= 0.858;sequence=AATTCAAA;
E_coli_genome	fimo	Nucleotide motif (loose)	4351815	4351822	30.5	+	.	Motif 1005_gi;Alias=;ID=1005-8353-E_coli_genome;pvalue=0.000886;qvalue= 0.858;sequence=TAATCATA;
E_coli_genome	fimo	Nucleotide motif (loose)	4352498	4352505	30.5	-	.	Motif 1005_gi;Alias=;ID=1005-8354-E_coli_genome;pvalue=0.000886;qvalue= 0.858;sequence=TATTCTTT;
E_coli_genome	fimo	Nucleotide motif (loose)	4352538	4352545	30.5	-	.	Motif 1005_gi;Alias=;ID=1005-8355-E_coli_genome;pvalue=0.000886;qvalue= 0.858;sequence=AAAACTTA;
E_coli_genome	fimo	Nucleotide motif (loose)	4352605	4352612	30.5	+	.	Motif 1005_gi;Alias=;ID=1005-8356-E_coli_genome;pvalue=0.000886;qvalue= 0.858;sequence=AATACTTA;
E_coli_genome	fimo	Nucleotide motif (loose)	4352623	4352630	30.5	-	.	Motif 1005_gi;Alias=;ID=1005-8357-E_coli_genome;pvalue=0.000886;qvalue= 0.858;sequence=TAATCAAA;
E_coli_genome	fimo	Nucleotide motif (loose)	4352657	4352664	30.5	-	.	Motif 1005_gi;Alias=;ID=1005-8358-E_coli_genome;pvalue=0.000886;qvalue= 0.858;sequence=TAATCTTA;
E_coli_genome	fimo	Nucleotide motif (loose)	4352682	4352689	30.5	-	.	Motif 1005_gi;Alias=;ID=1005-8359-E_coli_genome;pvalue=0.000886;qvalue= 0.858;sequence=AATTCATA;
E_coli_genome	fimo	Nucleotide motif (loose)	4352821	4352828	30.5	-	.	Motif 1005_gi;Alias=;ID=1005-8360-E_coli_genome;pvalue=0.000886;qvalue= 0.858;sequence=AAATCAAT;
E_coli_genome	fimo	Nucleotide motif (loose)	4353268	4353275	30.5	+	.	Motif 1005_gi;Alias=;ID=1005-8361-E_coli_genome;pvalue=0.000886;qvalue= 0.858;sequence=TAATCATT;
E_coli_genome	fimo	Nucleotide motif (loose)	4353471	4353478	30.5	+	.	Motif 1005_gi;Alias=;ID=1005-8362-E_coli_genome;pvalue=0.000886;qvalue= 0.858;sequence=AATTCAAA;
E_coli_genome	fimo	Nucleotide motif (loose)	4353759	4353766	30.5	+	.	Motif 1005_gi;Alias=;ID=1005-8363-E_coli_genome;pvalue=0.000886;qvalue= 0.858;sequence=AAATCAAA;
E_coli_genome	fimo	Nucleotide motif (loose)	4354520	4354527	30.5	-	.	Motif 1005_gi;Alias=;ID=1005-8364-E_coli_genome;pvalue=0.000886;qvalue= 0.858;sequence=TAAACATT;
E_coli_genome	fimo	Nucleotide motif (loose)	4354599	4354606	30.5	+	.	Motif 1005_gi;Alias=;ID=1005-8365-E_coli_genome;pvalue=0.000886;qvalue= 0.858;sequence=AAATCATT;
E_coli_genome	fimo	Nucleotide motif (loose)	4354674	4354681	30.5	+	.	Motif 1005_gi;Alias=;ID=1005-8366-E_coli_genome;pvalue=0.000886;qvalue= 0.858;sequence=AAATCAAT;
E_coli_genome	fimo	Nucleotide motif (loose)	4354926	4354933	30.5	+	.	Motif 1005_gi;Alias=;ID=1005-8367-E_coli_genome;pvalue=0.000886;qvalue= 0.858;sequence=TATTCATA;
E_coli_genome	fimo	Nucleotide motif (loose)	4354938	4354945	30.5	-	.	Motif 1005_gi;Alias=;ID=1005-8368-E_coli_genome;pvalue=0.000886;qvalue= 0.858;sequence=AAAACAAT;
E_coli_genome	fimo	Nucleotide motif (loose)	4355606	4355613	30.5	+	.	Motif 1005_gi;Alias=;ID=1005-8369-E_coli_genome;pvalue=0.000886;qvalue= 0.858;sequence=AATACAAT;
E_coli_genome	fimo	Nucleotide motif (loose)	4355662	4355669	30.5	-	.	Motif 1005_gi;Alias=;ID=1005-8370-E_coli_genome;pvalue=0.000886;qvalue= 0.858;sequence=AAATCATT;
E_coli_genome	fimo	Nucleotide motif (loose)	4356056	4356063	30.5	-	.	Motif 1005_gi;Alias=;ID=1005-8371-E_coli_genome;pvalue=0.000886;qvalue= 0.858;sequence=AAATCAAA;
E_coli_genome	fimo	Nucleotide motif (loose)	4356061	4356068	30.5	-	.	Motif 1005_gi;Alias=;ID=1005-8372-E_coli_genome;pvalue=0.000886;qvalue= 0.858;sequence=TATTCAAA;
E_coli_genome	fimo	Nucleotide motif (loose)	4356376	4356383	30.5	-	.	Motif 1005_gi;Alias=;ID=1005-8373-E_coli_genome;pvalue=0.000886;qvalue= 0.858;sequence=TATACTAT;
E_coli_genome	fimo	Nucleotide motif (loose)	4356875	4356882	30.5	-	.	Motif 1005_gi;Alias=;ID=1005-8374-E_coli_genome;pvalue=0.000886;qvalue= 0.858;sequence=AATTCTAT;
E_coli_genome	fimo	Nucleotide motif (loose)	4358109	4358116	30.5	+	.	Motif 1005_gi;Alias=;ID=1005-8375-E_coli_genome;pvalue=0.000886;qvalue= 0.858;sequence=AAATCATA;
E_coli_genome	fimo	Nucleotide motif (loose)	4358178	4358185	30.5	-	.	Motif 1005_gi;Alias=;ID=1005-8376-E_coli_genome;pvalue=0.000886;qvalue= 0.858;sequence=TATACTTT;
E_coli_genome	fimo	Nucleotide motif (loose)	4358304	4358311	30.5	+	.	Motif 1005_gi;Alias=;ID=1005-8377-E_coli_genome;pvalue=0.000886;qvalue= 0.858;sequence=TATTCAAA;
E_coli_genome	fimo	Nucleotide motif (loose)	4358471	4358478	30.5	-	.	Motif 1005_gi;Alias=;ID=1005-8378-E_coli_genome;pvalue=0.000886;qvalue= 0.858;sequence=AAAACAAT;
E_coli_genome	fimo	Nucleotide motif (loose)	4358514	4358521	30.5	+	.	Motif 1005_gi;Alias=;ID=1005-8379-E_coli_genome;pvalue=0.000886;qvalue= 0.858;sequence=TAAACAAT;
E_coli_genome	fimo	Nucleotide motif (loose)	4358686	4358693	30.5	+	.	Motif 1005_gi;Alias=;ID=1005-8380-E_coli_genome;pvalue=0.000886;qvalue= 0.858;sequence=AATACTTT;
E_coli_genome	fimo	Nucleotide motif (loose)	4359103	4359110	30.5	+	.	Motif 1005_gi;Alias=;ID=1005-8381-E_coli_genome;pvalue=0.000886;qvalue= 0.858;sequence=TAAACTTT;
E_coli_genome	fimo	Nucleotide motif (loose)	4359328	4359335	30.5	+	.	Motif 1005_gi;Alias=;ID=1005-8382-E_coli_genome;pvalue=0.000886;qvalue= 0.858;sequence=TAAACAAT;
E_coli_genome	fimo	Nucleotide motif (loose)	4359453	4359460	30.5	+	.	Motif 1005_gi;Alias=;ID=1005-8383-E_coli_genome;pvalue=0.000886;qvalue= 0.858;sequence=AATACTTT;
E_coli_genome	fimo	Nucleotide motif (loose)	4359862	4359869	30.5	+	.	Motif 1005_gi;Alias=;ID=1005-8384-E_coli_genome;pvalue=0.000886;qvalue= 0.858;sequence=TATACATA;
E_coli_genome	fimo	Nucleotide motif (loose)	4360052	4360059	30.5	-	.	Motif 1005_gi;Alias=;ID=1005-8385-E_coli_genome;pvalue=0.000886;qvalue= 0.858;sequence=AATTCAAA;
E_coli_genome	fimo	Nucleotide motif (loose)	4360112	4360119	30.5	-	.	Motif 1005_gi;Alias=;ID=1005-8386-E_coli_genome;pvalue=0.000886;qvalue= 0.858;sequence=TAATCTTA;
E_coli_genome	fimo	Nucleotide motif (loose)	4360143	4360150	30.5	-	.	Motif 1005_gi;Alias=;ID=1005-8387-E_coli_genome;pvalue=0.000886;qvalue= 0.858;sequence=TAATCTTT;
E_coli_genome	fimo	Nucleotide motif (loose)	4360237	4360244	30.5	+	.	Motif 1005_gi;Alias=;ID=1005-8388-E_coli_genome;pvalue=0.000886;qvalue= 0.858;sequence=TAAACATT;
E_coli_genome	fimo	Nucleotide motif (loose)	4360246	4360253	30.5	-	.	Motif 1005_gi;Alias=;ID=1005-8389-E_coli_genome;pvalue=0.000886;qvalue= 0.858;sequence=TAAACATT;
E_coli_genome	fimo	Nucleotide motif (loose)	4360746	4360753	30.5	-	.	Motif 1005_gi;Alias=;ID=1005-8390-E_coli_genome;pvalue=0.000886;qvalue= 0.858;sequence=AAAACAAT;
E_coli_genome	fimo	Nucleotide motif (loose)	4360871	4360878	30.5	-	.	Motif 1005_gi;Alias=;ID=1005-8391-E_coli_genome;pvalue=0.000886;qvalue= 0.858;sequence=AAATCATT;
E_coli_genome	fimo	Nucleotide motif (loose)	4361018	4361025	30.5	+	.	Motif 1005_gi;Alias=;ID=1005-8392-E_coli_genome;pvalue=0.000886;qvalue= 0.858;sequence=AAATCATT;
E_coli_genome	fimo	Nucleotide motif (loose)	4361165	4361172	30.5	-	.	Motif 1005_gi;Alias=;ID=1005-8393-E_coli_genome;pvalue=0.000886;qvalue= 0.858;sequence=AAAACATT;
E_coli_genome	fimo	Nucleotide motif (loose)	4362072	4362079	30.5	-	.	Motif 1005_gi;Alias=;ID=1005-8394-E_coli_genome;pvalue=0.000886;qvalue= 0.858;sequence=AATACTAT;
E_coli_genome	fimo	Nucleotide motif (loose)	4362470	4362477	30.5	-	.	Motif 1005_gi;Alias=;ID=1005-8395-E_coli_genome;pvalue=0.000886;qvalue= 0.858;sequence=AAATCAAT;
E_coli_genome	fimo	Nucleotide motif (loose)	4362543	4362550	30.5	-	.	Motif 1005_gi;Alias=;ID=1005-8396-E_coli_genome;pvalue=0.000886;qvalue= 0.858;sequence=AATTCATA;
E_coli_genome	fimo	Nucleotide motif (loose)	4363262	4363269	30.5	+	.	Motif 1005_gi;Alias=;ID=1005-8397-E_coli_genome;pvalue=0.000886;qvalue= 0.858;sequence=AATTCTAA;
E_coli_genome	fimo	Nucleotide motif (loose)	4363681	4363688	30.5	-	.	Motif 1005_gi;Alias=;ID=1005-8398-E_coli_genome;pvalue=0.000886;qvalue= 0.858;sequence=AAATCAAA;
E_coli_genome	fimo	Nucleotide motif (loose)	4364921	4364928	30.5	+	.	Motif 1005_gi;Alias=;ID=1005-8399-E_coli_genome;pvalue=0.000886;qvalue= 0.858;sequence=AAATCAAA;
E_coli_genome	fimo	Nucleotide motif (loose)	4366114	4366121	30.5	-	.	Motif 1005_gi;Alias=;ID=1005-8400-E_coli_genome;pvalue=0.000886;qvalue= 0.858;sequence=AAATCAAA;
E_coli_genome	fimo	Nucleotide motif (loose)	4366745	4366752	30.5	+	.	Motif 1005_gi;Alias=;ID=1005-8401-E_coli_genome;pvalue=0.000886;qvalue= 0.858;sequence=AAAACTAT;
E_coli_genome	fimo	Nucleotide motif (loose)	4368352	4368359	30.5	-	.	Motif 1005_gi;Alias=;ID=1005-8402-E_coli_genome;pvalue=0.000886;qvalue= 0.858;sequence=AAATCATT;
E_coli_genome	fimo	Nucleotide motif (loose)	4368391	4368398	30.5	-	.	Motif 1005_gi;Alias=;ID=1005-8403-E_coli_genome;pvalue=0.000886;qvalue= 0.858;sequence=AAAACATT;
E_coli_genome	fimo	Nucleotide motif (loose)	4368819	4368826	30.5	-	.	Motif 1005_gi;Alias=;ID=1005-8404-E_coli_genome;pvalue=0.000886;qvalue= 0.858;sequence=AATTCTTA;
E_coli_genome	fimo	Nucleotide motif (loose)	4369063	4369070	30.5	+	.	Motif 1005_gi;Alias=;ID=1005-8405-E_coli_genome;pvalue=0.000886;qvalue= 0.858;sequence=AATACTTT;
E_coli_genome	fimo	Nucleotide motif (loose)	4369350	4369357	30.5	+	.	Motif 1005_gi;Alias=;ID=1005-8406-E_coli_genome;pvalue=0.000886;qvalue= 0.858;sequence=AAATCATA;
E_coli_genome	fimo	Nucleotide motif (loose)	4370265	4370272	30.5	+	.	Motif 1005_gi;Alias=;ID=1005-8407-E_coli_genome;pvalue=0.000886;qvalue= 0.858;sequence=TAATCAAA;
E_coli_genome	fimo	Nucleotide motif (loose)	4370687	4370694	30.5	-	.	Motif 1005_gi;Alias=;ID=1005-8408-E_coli_genome;pvalue=0.000886;qvalue= 0.858;sequence=TATTCATT;
E_coli_genome	fimo	Nucleotide motif (loose)	4371148	4371155	30.5	+	.	Motif 1005_gi;Alias=;ID=1005-8409-E_coli_genome;pvalue=0.000886;qvalue= 0.858;sequence=AAATCTTT;
E_coli_genome	fimo	Nucleotide motif (loose)	4372693	4372700	30.5	+	.	Motif 1005_gi;Alias=;ID=1005-8410-E_coli_genome;pvalue=0.000886;qvalue= 0.858;sequence=TAAACAAA;
E_coli_genome	fimo	Nucleotide motif (loose)	4372790	4372797	30.5	-	.	Motif 1005_gi;Alias=;ID=1005-8411-E_coli_genome;pvalue=0.000886;qvalue= 0.858;sequence=TAATCAAT;
E_coli_genome	fimo	Nucleotide motif (loose)	4372819	4372826	30.5	+	.	Motif 1005_gi;Alias=;ID=1005-8412-E_coli_genome;pvalue=0.000886;qvalue= 0.858;sequence=AATACTTA;
E_coli_genome	fimo	Nucleotide motif (loose)	4373747	4373754	30.5	+	.	Motif 1005_gi;Alias=;ID=1005-8413-E_coli_genome;pvalue=0.000886;qvalue= 0.858;sequence=AAATCTAA;
E_coli_genome	fimo	Nucleotide motif (loose)	4373895	4373902	30.5	-	.	Motif 1005_gi;Alias=;ID=1005-8414-E_coli_genome;pvalue=0.000886;qvalue= 0.858;sequence=AAATCTTA;
E_coli_genome	fimo	Nucleotide motif (loose)	4374413	4374420	30.5	-	.	Motif 1005_gi;Alias=;ID=1005-8415-E_coli_genome;pvalue=0.000886;qvalue= 0.858;sequence=TATTCATA;
E_coli_genome	fimo	Nucleotide motif (loose)	4374442	4374449	30.5	-	.	Motif 1005_gi;Alias=;ID=1005-8416-E_coli_genome;pvalue=0.000886;qvalue= 0.858;sequence=TAATCTTT;
E_coli_genome	fimo	Nucleotide motif (loose)	4374603	4374610	30.5	-	.	Motif 1005_gi;Alias=;ID=1005-8417-E_coli_genome;pvalue=0.000886;qvalue= 0.858;sequence=TAAACATT;
E_coli_genome	fimo	Nucleotide motif (loose)	4375555	4375562	30.5	+	.	Motif 1005_gi;Alias=;ID=1005-8418-E_coli_genome;pvalue=0.000886;qvalue= 0.858;sequence=TATTCAAA;
E_coli_genome	fimo	Nucleotide motif (loose)	4376731	4376738	30.5	-	.	Motif 1005_gi;Alias=;ID=1005-8419-E_coli_genome;pvalue=0.000886;qvalue= 0.858;sequence=AAAACAAA;
E_coli_genome	fimo	Nucleotide motif (loose)	4377865	4377872	30.5	-	.	Motif 1005_gi;Alias=;ID=1005-8420-E_coli_genome;pvalue=0.000886;qvalue= 0.858;sequence=AAAACTAT;
E_coli_genome	fimo	Nucleotide motif (loose)	4378302	4378309	30.5	+	.	Motif 1005_gi;Alias=;ID=1005-8421-E_coli_genome;pvalue=0.000886;qvalue= 0.858;sequence=AATTCTTT;
E_coli_genome	fimo	Nucleotide motif (loose)	4378691	4378698	30.5	-	.	Motif 1005_gi;Alias=;ID=1005-8422-E_coli_genome;pvalue=0.000886;qvalue= 0.858;sequence=AAAACATT;
E_coli_genome	fimo	Nucleotide motif (loose)	4381476	4381483	30.5	-	.	Motif 1005_gi;Alias=;ID=1005-8423-E_coli_genome;pvalue=0.000886;qvalue= 0.858;sequence=AAAACAAA;
E_coli_genome	fimo	Nucleotide motif (loose)	4382200	4382207	30.5	+	.	Motif 1005_gi;Alias=;ID=1005-8424-E_coli_genome;pvalue=0.000886;qvalue= 0.858;sequence=TATACTTT;
E_coli_genome	fimo	Nucleotide motif (loose)	4382332	4382339	30.5	-	.	Motif 1005_gi;Alias=;ID=1005-8425-E_coli_genome;pvalue=0.000886;qvalue= 0.858;sequence=AAAACAAT;
E_coli_genome	fimo	Nucleotide motif (loose)	4382792	4382799	30.5	+	.	Motif 1005_gi;Alias=;ID=1005-8426-E_coli_genome;pvalue=0.000886;qvalue= 0.858;sequence=TATTCATT;
E_coli_genome	fimo	Nucleotide motif (loose)	4383680	4383687	30.5	-	.	Motif 1005_gi;Alias=;ID=1005-8427-E_coli_genome;pvalue=0.000886;qvalue= 0.858;sequence=AAAACATA;
E_coli_genome	fimo	Nucleotide motif (loose)	4383981	4383988	30.5	+	.	Motif 1005_gi;Alias=;ID=1005-8428-E_coli_genome;pvalue=0.000886;qvalue= 0.858;sequence=TATTCTTT;
E_coli_genome	fimo	Nucleotide motif (loose)	4384352	4384359	30.5	-	.	Motif 1005_gi;Alias=;ID=1005-8429-E_coli_genome;pvalue=0.000886;qvalue= 0.858;sequence=AATACTAA;
E_coli_genome	fimo	Nucleotide motif (loose)	4384568	4384575	30.5	-	.	Motif 1005_gi;Alias=;ID=1005-8430-E_coli_genome;pvalue=0.000886;qvalue= 0.858;sequence=AAAACAAT;
E_coli_genome	fimo	Nucleotide motif (loose)	4386100	4386107	30.5	-	.	Motif 1005_gi;Alias=;ID=1005-8431-E_coli_genome;pvalue=0.000886;qvalue= 0.858;sequence=TAAACAAA;
E_coli_genome	fimo	Nucleotide motif (loose)	4388582	4388589	30.5	-	.	Motif 1005_gi;Alias=;ID=1005-8432-E_coli_genome;pvalue=0.000886;qvalue= 0.858;sequence=AATTCAAA;
E_coli_genome	fimo	Nucleotide motif (loose)	4388686	4388693	30.5	-	.	Motif 1005_gi;Alias=;ID=1005-8433-E_coli_genome;pvalue=0.000886;qvalue= 0.858;sequence=TAATCAAT;
E_coli_genome	fimo	Nucleotide motif (loose)	4390160	4390167	30.5	-	.	Motif 1005_gi;Alias=;ID=1005-8434-E_coli_genome;pvalue=0.000886;qvalue= 0.858;sequence=AATTCTTT;
E_coli_genome	fimo	Nucleotide motif (loose)	4390339	4390346	30.5	-	.	Motif 1005_gi;Alias=;ID=1005-8435-E_coli_genome;pvalue=0.000886;qvalue= 0.858;sequence=TAAACTTT;
E_coli_genome	fimo	Nucleotide motif (loose)	4390347	4390354	30.5	-	.	Motif 1005_gi;Alias=;ID=1005-8436-E_coli_genome;pvalue=0.000886;qvalue= 0.858;sequence=AATTCATT;
E_coli_genome	fimo	Nucleotide motif (loose)	4390376	4390383	30.5	-	.	Motif 1005_gi;Alias=;ID=1005-8437-E_coli_genome;pvalue=0.000886;qvalue= 0.858;sequence=AAAACAAT;
E_coli_genome	fimo	Nucleotide motif (loose)	4390475	4390482	30.5	-	.	Motif 1005_gi;Alias=;ID=1005-8438-E_coli_genome;pvalue=0.000886;qvalue= 0.858;sequence=AAAACTTT;
E_coli_genome	fimo	Nucleotide motif (loose)	4390523	4390530	30.5	-	.	Motif 1005_gi;Alias=;ID=1005-8439-E_coli_genome;pvalue=0.000886;qvalue= 0.858;sequence=AAAACTAT;
E_coli_genome	fimo	Nucleotide motif (loose)	4392258	4392265	30.5	+	.	Motif 1005_gi;Alias=;ID=1005-8440-E_coli_genome;pvalue=0.000886;qvalue= 0.858;sequence=AAAACTTT;
E_coli_genome	fimo	Nucleotide motif (loose)	4392285	4392292	30.5	-	.	Motif 1005_gi;Alias=;ID=1005-8441-E_coli_genome;pvalue=0.000886;qvalue= 0.858;sequence=AAATCTTT;
E_coli_genome	fimo	Nucleotide motif (loose)	4392764	4392771	30.5	+	.	Motif 1005_gi;Alias=;ID=1005-8442-E_coli_genome;pvalue=0.000886;qvalue= 0.858;sequence=TAATCTTA;
E_coli_genome	fimo	Nucleotide motif (loose)	4392797	4392804	30.5	-	.	Motif 1005_gi;Alias=;ID=1005-8443-E_coli_genome;pvalue=0.000886;qvalue= 0.858;sequence=AATACTAT;
E_coli_genome	fimo	Nucleotide motif (loose)	4394097	4394104	30.5	-	.	Motif 1005_gi;Alias=;ID=1005-8444-E_coli_genome;pvalue=0.000886;qvalue= 0.858;sequence=TATACTTA;
E_coli_genome	fimo	Nucleotide motif (loose)	4394940	4394947	30.5	+	.	Motif 1005_gi;Alias=;ID=1005-8445-E_coli_genome;pvalue=0.000886;qvalue= 0.858;sequence=AAAACATT;
E_coli_genome	fimo	Nucleotide motif (loose)	4395673	4395680	30.5	+	.	Motif 1005_gi;Alias=;ID=1005-8446-E_coli_genome;pvalue=0.000886;qvalue= 0.858;sequence=TAATCTAT;
E_coli_genome	fimo	Nucleotide motif (loose)	4395819	4395826	30.5	-	.	Motif 1005_gi;Alias=;ID=1005-8447-E_coli_genome;pvalue=0.000886;qvalue= 0.858;sequence=AAATCAAA;
E_coli_genome	fimo	Nucleotide motif (loose)	4395960	4395967	30.5	-	.	Motif 1005_gi;Alias=;ID=1005-8448-E_coli_genome;pvalue=0.000886;qvalue= 0.858;sequence=TAATCAAT;
E_coli_genome	fimo	Nucleotide motif (loose)	4397135	4397142	30.5	+	.	Motif 1005_gi;Alias=;ID=1005-8449-E_coli_genome;pvalue=0.000886;qvalue= 0.858;sequence=AATACATA;
E_coli_genome	fimo	Nucleotide motif (loose)	4398945	4398952	30.5	-	.	Motif 1005_gi;Alias=;ID=1005-8450-E_coli_genome;pvalue=0.000886;qvalue= 0.858;sequence=AAATCAAT;
E_coli_genome	fimo	Nucleotide motif (loose)	4399789	4399796	30.5	+	.	Motif 1005_gi;Alias=;ID=1005-8451-E_coli_genome;pvalue=0.000886;qvalue= 0.858;sequence=AAAACTTT;
E_coli_genome	fimo	Nucleotide motif (loose)	4400833	4400840	30.5	-	.	Motif 1005_gi;Alias=;ID=1005-8452-E_coli_genome;pvalue=0.000886;qvalue= 0.858;sequence=AATACTTT;
E_coli_genome	fimo	Nucleotide motif (loose)	4402825	4402832	30.5	+	.	Motif 1005_gi;Alias=;ID=1005-8453-E_coli_genome;pvalue=0.000886;qvalue= 0.858;sequence=AATACATT;
E_coli_genome	fimo	Nucleotide motif (loose)	4404385	4404392	30.5	-	.	Motif 1005_gi;Alias=;ID=1005-8454-E_coli_genome;pvalue=0.000886;qvalue= 0.858;sequence=AATTCATT;
E_coli_genome	fimo	Nucleotide motif (loose)	4406154	4406161	30.5	-	.	Motif 1005_gi;Alias=;ID=1005-8455-E_coli_genome;pvalue=0.000886;qvalue= 0.858;sequence=AATACATT;
E_coli_genome	fimo	Nucleotide motif (loose)	4406306	4406313	30.5	+	.	Motif 1005_gi;Alias=;ID=1005-8456-E_coli_genome;pvalue=0.000886;qvalue= 0.858;sequence=TAATCATA;
E_coli_genome	fimo	Nucleotide motif (loose)	4406323	4406330	30.5	+	.	Motif 1005_gi;Alias=;ID=1005-8457-E_coli_genome;pvalue=0.000886;qvalue= 0.858;sequence=TAATCAAT;
E_coli_genome	fimo	Nucleotide motif (loose)	4406527	4406534	30.5	-	.	Motif 1005_gi;Alias=;ID=1005-8458-E_coli_genome;pvalue=0.000886;qvalue= 0.858;sequence=AAAACTTT;
E_coli_genome	fimo	Nucleotide motif (loose)	4408935	4408942	30.5	+	.	Motif 1005_gi;Alias=;ID=1005-8459-E_coli_genome;pvalue=0.000886;qvalue= 0.858;sequence=TAAACTTT;
E_coli_genome	fimo	Nucleotide motif (loose)	4409198	4409205	30.5	+	.	Motif 1005_gi;Alias=;ID=1005-8460-E_coli_genome;pvalue=0.000886;qvalue= 0.858;sequence=AATTCAAT;
E_coli_genome	fimo	Nucleotide motif (loose)	4409283	4409290	30.5	-	.	Motif 1005_gi;Alias=;ID=1005-8461-E_coli_genome;pvalue=0.000886;qvalue= 0.858;sequence=AAATCATT;
E_coli_genome	fimo	Nucleotide motif (loose)	4410088	4410095	30.5	+	.	Motif 1005_gi;Alias=;ID=1005-8462-E_coli_genome;pvalue=0.000886;qvalue= 0.858;sequence=TATTCATT;
E_coli_genome	fimo	Nucleotide motif (loose)	4410107	4410114	30.5	+	.	Motif 1005_gi;Alias=;ID=1005-8463-E_coli_genome;pvalue=0.000886;qvalue= 0.858;sequence=TAAACTTA;
E_coli_genome	fimo	Nucleotide motif (loose)	4410113	4410120	30.5	+	.	Motif 1005_gi;Alias=;ID=1005-8464-E_coli_genome;pvalue=0.000886;qvalue= 0.858;sequence=TAATCTAT;
E_coli_genome	fimo	Nucleotide motif (loose)	4410232	4410239	30.5	-	.	Motif 1005_gi;Alias=;ID=1005-8465-E_coli_genome;pvalue=0.000886;qvalue= 0.858;sequence=TAATCATT;
E_coli_genome	fimo	Nucleotide motif (loose)	4410251	4410258	30.5	+	.	Motif 1005_gi;Alias=;ID=1005-8466-E_coli_genome;pvalue=0.000886;qvalue= 0.858;sequence=AAATCAAT;
E_coli_genome	fimo	Nucleotide motif (loose)	4410258	4410265	30.5	+	.	Motif 1005_gi;Alias=;ID=1005-8467-E_coli_genome;pvalue=0.000886;qvalue= 0.858;sequence=TATTCTTT;
E_coli_genome	fimo	Nucleotide motif (loose)	4410279	4410286	30.5	-	.	Motif 1005_gi;Alias=;ID=1005-8468-E_coli_genome;pvalue=0.000886;qvalue= 0.858;sequence=TAATCATT;
E_coli_genome	fimo	Nucleotide motif (loose)	4410418	4410425	30.5	-	.	Motif 1005_gi;Alias=;ID=1005-8469-E_coli_genome;pvalue=0.000886;qvalue= 0.858;sequence=AAAACAAT;
E_coli_genome	fimo	Nucleotide motif (loose)	4410566	4410573	30.5	-	.	Motif 1005_gi;Alias=;ID=1005-8470-E_coli_genome;pvalue=0.000886;qvalue= 0.858;sequence=TAAACTTT;
E_coli_genome	fimo	Nucleotide motif (loose)	4410742	4410749	30.5	-	.	Motif 1005_gi;Alias=;ID=1005-8471-E_coli_genome;pvalue=0.000886;qvalue= 0.858;sequence=AAATCTTT;
E_coli_genome	fimo	Nucleotide motif (loose)	4411543	4411550	30.5	+	.	Motif 1005_gi;Alias=;ID=1005-8472-E_coli_genome;pvalue=0.000886;qvalue= 0.858;sequence=AAATCAAT;
E_coli_genome	fimo	Nucleotide motif (loose)	4411769	4411776	30.5	+	.	Motif 1005_gi;Alias=;ID=1005-8473-E_coli_genome;pvalue=0.000886;qvalue= 0.858;sequence=AAATCAAA;
E_coli_genome	fimo	Nucleotide motif (loose)	4412060	4412067	30.5	+	.	Motif 1005_gi;Alias=;ID=1005-8474-E_coli_genome;pvalue=0.000886;qvalue= 0.858;sequence=TATTCTAA;
E_coli_genome	fimo	Nucleotide motif (loose)	4412094	4412101	30.5	+	.	Motif 1005_gi;Alias=;ID=1005-8475-E_coli_genome;pvalue=0.000886;qvalue= 0.858;sequence=TAATCAAA;
E_coli_genome	fimo	Nucleotide motif (loose)	4412100	4412107	30.5	+	.	Motif 1005_gi;Alias=;ID=1005-8476-E_coli_genome;pvalue=0.000886;qvalue= 0.858;sequence=AAAACAAT;
E_coli_genome	fimo	Nucleotide motif (loose)	4412314	4412321	30.5	-	.	Motif 1005_gi;Alias=;ID=1005-8477-E_coli_genome;pvalue=0.000886;qvalue= 0.858;sequence=TAAACATT;
E_coli_genome	fimo	Nucleotide motif (loose)	4412499	4412506	30.5	+	.	Motif 1005_gi;Alias=;ID=1005-8478-E_coli_genome;pvalue=0.000886;qvalue= 0.858;sequence=AATACTTA;
E_coli_genome	fimo	Nucleotide motif (loose)	4412613	4412620	30.5	-	.	Motif 1005_gi;Alias=;ID=1005-8479-E_coli_genome;pvalue=0.000886;qvalue= 0.858;sequence=AATACAAT;
E_coli_genome	fimo	Nucleotide motif (loose)	4412828	4412835	30.5	-	.	Motif 1005_gi;Alias=;ID=1005-8480-E_coli_genome;pvalue=0.000886;qvalue= 0.858;sequence=TAAACAAA;
E_coli_genome	fimo	Nucleotide motif (loose)	4413113	4413120	30.5	+	.	Motif 1005_gi;Alias=;ID=1005-8481-E_coli_genome;pvalue=0.000886;qvalue= 0.858;sequence=AAATCTAT;
E_coli_genome	fimo	Nucleotide motif (loose)	4414193	4414200	30.5	-	.	Motif 1005_gi;Alias=;ID=1005-8482-E_coli_genome;pvalue=0.000886;qvalue= 0.858;sequence=AAAACATT;
E_coli_genome	fimo	Nucleotide motif (loose)	4415859	4415866	30.5	-	.	Motif 1005_gi;Alias=;ID=1005-8483-E_coli_genome;pvalue=0.000886;qvalue= 0.858;sequence=AAATCATT;
E_coli_genome	fimo	Nucleotide motif (loose)	4416546	4416553	30.5	-	.	Motif 1005_gi;Alias=;ID=1005-8484-E_coli_genome;pvalue=0.000886;qvalue= 0.858;sequence=AAATCAAA;
E_coli_genome	fimo	Nucleotide motif (loose)	4417182	4417189	30.5	+	.	Motif 1005_gi;Alias=;ID=1005-8485-E_coli_genome;pvalue=0.000886;qvalue= 0.858;sequence=AAATCAAT;
E_coli_genome	fimo	Nucleotide motif (loose)	4417442	4417449	30.5	+	.	Motif 1005_gi;Alias=;ID=1005-8486-E_coli_genome;pvalue=0.000886;qvalue= 0.858;sequence=AATTCAAT;
E_coli_genome	fimo	Nucleotide motif (loose)	4417438	4417445	30.5	-	.	Motif 1005_gi;Alias=;ID=1005-8487-E_coli_genome;pvalue=0.000886;qvalue= 0.858;sequence=AATTCATT;
E_coli_genome	fimo	Nucleotide motif (loose)	4418471	4418478	30.5	-	.	Motif 1005_gi;Alias=;ID=1005-8488-E_coli_genome;pvalue=0.000886;qvalue= 0.858;sequence=AAATCAAA;
E_coli_genome	fimo	Nucleotide motif (loose)	4419674	4419681	30.5	-	.	Motif 1005_gi;Alias=;ID=1005-8489-E_coli_genome;pvalue=0.000886;qvalue= 0.858;sequence=TAATCAAA;
E_coli_genome	fimo	Nucleotide motif (loose)	4419763	4419770	30.5	-	.	Motif 1005_gi;Alias=;ID=1005-8490-E_coli_genome;pvalue=0.000886;qvalue= 0.858;sequence=AAATCTTT;
E_coli_genome	fimo	Nucleotide motif (loose)	4419783	4419790	30.5	+	.	Motif 1005_gi;Alias=;ID=1005-8491-E_coli_genome;pvalue=0.000886;qvalue= 0.858;sequence=AATTCAAT;
E_coli_genome	fimo	Nucleotide motif (loose)	4419797	4419804	30.5	-	.	Motif 1005_gi;Alias=;ID=1005-8492-E_coli_genome;pvalue=0.000886;qvalue= 0.858;sequence=AATTCATT;
E_coli_genome	fimo	Nucleotide motif (loose)	4419877	4419884	30.5	+	.	Motif 1005_gi;Alias=;ID=1005-8493-E_coli_genome;pvalue=0.000886;qvalue= 0.858;sequence=TAATCATA;
E_coli_genome	fimo	Nucleotide motif (loose)	4421151	4421158	30.5	+	.	Motif 1005_gi;Alias=;ID=1005-8494-E_coli_genome;pvalue=0.000886;qvalue= 0.858;sequence=AAATCTTT;
E_coli_genome	fimo	Nucleotide motif (loose)	4421386	4421393	30.5	-	.	Motif 1005_gi;Alias=;ID=1005-8495-E_coli_genome;pvalue=0.000886;qvalue= 0.858;sequence=TAATCAAA;
E_coli_genome	fimo	Nucleotide motif (loose)	4424854	4424861	30.5	+	.	Motif 1005_gi;Alias=;ID=1005-8496-E_coli_genome;pvalue=0.000886;qvalue= 0.858;sequence=TAATCAAT;
E_coli_genome	fimo	Nucleotide motif (loose)	4425808	4425815	30.5	-	.	Motif 1005_gi;Alias=;ID=1005-8497-E_coli_genome;pvalue=0.000886;qvalue= 0.858;sequence=AATTCAAT;
E_coli_genome	fimo	Nucleotide motif (loose)	4426232	4426239	30.5	+	.	Motif 1005_gi;Alias=;ID=1005-8498-E_coli_genome;pvalue=0.000886;qvalue= 0.858;sequence=AAAACATT;
E_coli_genome	fimo	Nucleotide motif (loose)	4426237	4426244	30.5	-	.	Motif 1005_gi;Alias=;ID=1005-8499-E_coli_genome;pvalue=0.000886;qvalue= 0.858;sequence=AATTCAAT;
E_coli_genome	fimo	Nucleotide motif (loose)	4426319	4426326	30.5	+	.	Motif 1005_gi;Alias=;ID=1005-8500-E_coli_genome;pvalue=0.000886;qvalue= 0.858;sequence=AAATCAAT;
E_coli_genome	fimo	Nucleotide motif (loose)	4427114	4427121	30.5	-	.	Motif 1005_gi;Alias=;ID=1005-8501-E_coli_genome;pvalue=0.000886;qvalue= 0.858;sequence=AATACAAT;
E_coli_genome	fimo	Nucleotide motif (loose)	4427166	4427173	30.5	-	.	Motif 1005_gi;Alias=;ID=1005-8502-E_coli_genome;pvalue=0.000886;qvalue= 0.858;sequence=AATTCTTT;
E_coli_genome	fimo	Nucleotide motif (loose)	4427394	4427401	30.5	-	.	Motif 1005_gi;Alias=;ID=1005-8503-E_coli_genome;pvalue=0.000886;qvalue= 0.858;sequence=TATTCATT;
E_coli_genome	fimo	Nucleotide motif (loose)	4427440	4427447	30.5	-	.	Motif 1005_gi;Alias=;ID=1005-8504-E_coli_genome;pvalue=0.000886;qvalue= 0.858;sequence=AAAACATT;
E_coli_genome	fimo	Nucleotide motif (loose)	4427503	4427510	30.5	-	.	Motif 1005_gi;Alias=;ID=1005-8505-E_coli_genome;pvalue=0.000886;qvalue= 0.858;sequence=AAAACAAA;
E_coli_genome	fimo	Nucleotide motif (loose)	4427718	4427725	30.5	-	.	Motif 1005_gi;Alias=;ID=1005-8506-E_coli_genome;pvalue=0.000886;qvalue= 0.858;sequence=AAATCAAT;
E_coli_genome	fimo	Nucleotide motif (loose)	4427780	4427787	30.5	+	.	Motif 1005_gi;Alias=;ID=1005-8507-E_coli_genome;pvalue=0.000886;qvalue= 0.858;sequence=AAATCAAA;
E_coli_genome	fimo	Nucleotide motif (loose)	4428336	4428343	30.5	-	.	Motif 1005_gi;Alias=;ID=1005-8508-E_coli_genome;pvalue=0.000886;qvalue= 0.858;sequence=TAATCAAT;
E_coli_genome	fimo	Nucleotide motif (loose)	4428593	4428600	30.5	+	.	Motif 1005_gi;Alias=;ID=1005-8509-E_coli_genome;pvalue=0.000886;qvalue= 0.858;sequence=AATACAAT;
E_coli_genome	fimo	Nucleotide motif (loose)	4428758	4428765	30.5	-	.	Motif 1005_gi;Alias=;ID=1005-8510-E_coli_genome;pvalue=0.000886;qvalue= 0.858;sequence=TATTCATA;
E_coli_genome	fimo	Nucleotide motif (loose)	4428806	4428813	30.5	+	.	Motif 1005_gi;Alias=;ID=1005-8511-E_coli_genome;pvalue=0.000886;qvalue= 0.858;sequence=TATTCATA;
E_coli_genome	fimo	Nucleotide motif (loose)	4428867	4428874	30.5	-	.	Motif 1005_gi;Alias=;ID=1005-8512-E_coli_genome;pvalue=0.000886;qvalue= 0.858;sequence=AAAACTTT;
E_coli_genome	fimo	Nucleotide motif (loose)	4429711	4429718	30.5	+	.	Motif 1005_gi;Alias=;ID=1005-8513-E_coli_genome;pvalue=0.000886;qvalue= 0.858;sequence=TAAACATA;
E_coli_genome	fimo	Nucleotide motif (loose)	4429736	4429743	30.5	+	.	Motif 1005_gi;Alias=;ID=1005-8514-E_coli_genome;pvalue=0.000886;qvalue= 0.858;sequence=AAATCTTA;
E_coli_genome	fimo	Nucleotide motif (loose)	4429741	4429748	30.5	-	.	Motif 1005_gi;Alias=;ID=1005-8515-E_coli_genome;pvalue=0.000886;qvalue= 0.858;sequence=AATACTAA;
E_coli_genome	fimo	Nucleotide motif (loose)	4430111	4430118	30.5	+	.	Motif 1005_gi;Alias=;ID=1005-8516-E_coli_genome;pvalue=0.000886;qvalue= 0.858;sequence=AATACAAA;
E_coli_genome	fimo	Nucleotide motif (loose)	4430116	4430123	30.5	+	.	Motif 1005_gi;Alias=;ID=1005-8517-E_coli_genome;pvalue=0.000886;qvalue= 0.858;sequence=AAATCTTT;
E_coli_genome	fimo	Nucleotide motif (loose)	4430871	4430878	30.5	+	.	Motif 1005_gi;Alias=;ID=1005-8518-E_coli_genome;pvalue=0.000886;qvalue= 0.858;sequence=TAAACTTT;
E_coli_genome	fimo	Nucleotide motif (loose)	4431354	4431361	30.5	-	.	Motif 1005_gi;Alias=;ID=1005-8519-E_coli_genome;pvalue=0.000886;qvalue= 0.858;sequence=AAAACAAT;
E_coli_genome	fimo	Nucleotide motif (loose)	4432248	4432255	30.5	+	.	Motif 1005_gi;Alias=;ID=1005-8520-E_coli_genome;pvalue=0.000886;qvalue= 0.858;sequence=AAAACAAT;
E_coli_genome	fimo	Nucleotide motif (loose)	4432661	4432668	30.5	+	.	Motif 1005_gi;Alias=;ID=1005-8521-E_coli_genome;pvalue=0.000886;qvalue= 0.858;sequence=AATACAAA;
E_coli_genome	fimo	Nucleotide motif (loose)	4433050	4433057	30.5	+	.	Motif 1005_gi;Alias=;ID=1005-8522-E_coli_genome;pvalue=0.000886;qvalue= 0.858;sequence=TAATCATT;
E_coli_genome	fimo	Nucleotide motif (loose)	4434070	4434077	30.5	+	.	Motif 1005_gi;Alias=;ID=1005-8523-E_coli_genome;pvalue=0.000886;qvalue= 0.858;sequence=TAAACTTA;
E_coli_genome	fimo	Nucleotide motif (loose)	4435473	4435480	30.5	+	.	Motif 1005_gi;Alias=;ID=1005-8524-E_coli_genome;pvalue=0.000886;qvalue= 0.858;sequence=TATACATA;
E_coli_genome	fimo	Nucleotide motif (loose)	4435766	4435773	30.5	+	.	Motif 1005_gi;Alias=;ID=1005-8525-E_coli_genome;pvalue=0.000886;qvalue= 0.858;sequence=AAATCTTT;
E_coli_genome	fimo	Nucleotide motif (loose)	4436109	4436116	30.5	+	.	Motif 1005_gi;Alias=;ID=1005-8526-E_coli_genome;pvalue=0.000886;qvalue= 0.858;sequence=TAAACATT;
E_coli_genome	fimo	Nucleotide motif (loose)	4436553	4436560	30.5	+	.	Motif 1005_gi;Alias=;ID=1005-8527-E_coli_genome;pvalue=0.000886;qvalue= 0.858;sequence=TAAACTTA;
E_coli_genome	fimo	Nucleotide motif (loose)	4436713	4436720	30.5	+	.	Motif 1005_gi;Alias=;ID=1005-8528-E_coli_genome;pvalue=0.000886;qvalue= 0.858;sequence=AAAACAAT;
E_coli_genome	fimo	Nucleotide motif (loose)	4437576	4437583	30.5	-	.	Motif 1005_gi;Alias=;ID=1005-8529-E_coli_genome;pvalue=0.000886;qvalue= 0.858;sequence=AATACAAT;
E_coli_genome	fimo	Nucleotide motif (loose)	4437595	4437602	30.5	+	.	Motif 1005_gi;Alias=;ID=1005-8530-E_coli_genome;pvalue=0.000886;qvalue= 0.858;sequence=AATTCAAT;
E_coli_genome	fimo	Nucleotide motif (loose)	4437640	4437647	30.5	-	.	Motif 1005_gi;Alias=;ID=1005-8531-E_coli_genome;pvalue=0.000886;qvalue= 0.858;sequence=TAAACTAT;
E_coli_genome	fimo	Nucleotide motif (loose)	4437770	4437777	30.5	+	.	Motif 1005_gi;Alias=;ID=1005-8532-E_coli_genome;pvalue=0.000886;qvalue= 0.858;sequence=TATACAAA;
E_coli_genome	fimo	Nucleotide motif (loose)	4437995	4438002	30.5	+	.	Motif 1005_gi;Alias=;ID=1005-8533-E_coli_genome;pvalue=0.000886;qvalue= 0.858;sequence=TATACAAT;
E_coli_genome	fimo	Nucleotide motif (loose)	4438022	4438029	30.5	-	.	Motif 1005_gi;Alias=;ID=1005-8534-E_coli_genome;pvalue=0.000886;qvalue= 0.858;sequence=TATTCAAA;
E_coli_genome	fimo	Nucleotide motif (loose)	4438052	4438059	30.5	-	.	Motif 1005_gi;Alias=;ID=1005-8535-E_coli_genome;pvalue=0.000886;qvalue= 0.858;sequence=TATTCATT;
E_coli_genome	fimo	Nucleotide motif (loose)	4438371	4438378	30.5	+	.	Motif 1005_gi;Alias=;ID=1005-8536-E_coli_genome;pvalue=0.000886;qvalue= 0.858;sequence=AAATCTAT;
E_coli_genome	fimo	Nucleotide motif (loose)	4438549	4438556	30.5	-	.	Motif 1005_gi;Alias=;ID=1005-8537-E_coli_genome;pvalue=0.000886;qvalue= 0.858;sequence=AAATCTTT;
E_coli_genome	fimo	Nucleotide motif (loose)	4439315	4439322	30.5	+	.	Motif 1005_gi;Alias=;ID=1005-8538-E_coli_genome;pvalue=0.000886;qvalue= 0.858;sequence=TAATCATA;
E_coli_genome	fimo	Nucleotide motif (loose)	4439378	4439385	30.5	+	.	Motif 1005_gi;Alias=;ID=1005-8539-E_coli_genome;pvalue=0.000886;qvalue= 0.858;sequence=AAATCATA;
E_coli_genome	fimo	Nucleotide motif (loose)	4439680	4439687	30.5	-	.	Motif 1005_gi;Alias=;ID=1005-8540-E_coli_genome;pvalue=0.000886;qvalue= 0.858;sequence=AATTCAAA;
E_coli_genome	fimo	Nucleotide motif (loose)	4440310	4440317	30.5	+	.	Motif 1005_gi;Alias=;ID=1005-8541-E_coli_genome;pvalue=0.000886;qvalue= 0.858;sequence=AAAACTTT;
E_coli_genome	fimo	Nucleotide motif (loose)	4441120	4441127	30.5	-	.	Motif 1005_gi;Alias=;ID=1005-8542-E_coli_genome;pvalue=0.000886;qvalue= 0.858;sequence=AAATCAAA;
E_coli_genome	fimo	Nucleotide motif (loose)	4441438	4441445	30.5	-	.	Motif 1005_gi;Alias=;ID=1005-8543-E_coli_genome;pvalue=0.000886;qvalue= 0.858;sequence=AATTCAAT;
E_coli_genome	fimo	Nucleotide motif (loose)	4441875	4441882	30.5	+	.	Motif 1005_gi;Alias=;ID=1005-8544-E_coli_genome;pvalue=0.000886;qvalue= 0.858;sequence=TAAACAAT;
E_coli_genome	fimo	Nucleotide motif (loose)	4442268	4442275	30.5	+	.	Motif 1005_gi;Alias=;ID=1005-8545-E_coli_genome;pvalue=0.000886;qvalue= 0.858;sequence=AAAACATA;
E_coli_genome	fimo	Nucleotide motif (loose)	4442616	4442623	30.5	-	.	Motif 1005_gi;Alias=;ID=1005-8546-E_coli_genome;pvalue=0.000886;qvalue= 0.858;sequence=AATTCAAT;
E_coli_genome	fimo	Nucleotide motif (loose)	4442922	4442929	30.5	-	.	Motif 1005_gi;Alias=;ID=1005-8547-E_coli_genome;pvalue=0.000886;qvalue= 0.858;sequence=TAATCAAT;
E_coli_genome	fimo	Nucleotide motif (loose)	4443135	4443142	30.5	-	.	Motif 1005_gi;Alias=;ID=1005-8548-E_coli_genome;pvalue=0.000886;qvalue= 0.858;sequence=AATACTTT;
E_coli_genome	fimo	Nucleotide motif (loose)	4443820	4443827	30.5	+	.	Motif 1005_gi;Alias=;ID=1005-8549-E_coli_genome;pvalue=0.000886;qvalue= 0.858;sequence=AATACAAA;
E_coli_genome	fimo	Nucleotide motif (loose)	4443825	4443832	30.5	+	.	Motif 1005_gi;Alias=;ID=1005-8550-E_coli_genome;pvalue=0.000886;qvalue= 0.858;sequence=AAATCTAT;
E_coli_genome	fimo	Nucleotide motif (loose)	4444383	4444390	30.5	-	.	Motif 1005_gi;Alias=;ID=1005-8551-E_coli_genome;pvalue=0.000886;qvalue= 0.858;sequence=AATACAAA;
E_coli_genome	fimo	Nucleotide motif (loose)	4444907	4444914	30.5	+	.	Motif 1005_gi;Alias=;ID=1005-8552-E_coli_genome;pvalue=0.000886;qvalue= 0.858;sequence=AATACTAA;
E_coli_genome	fimo	Nucleotide motif (loose)	4445098	4445105	30.5	+	.	Motif 1005_gi;Alias=;ID=1005-8553-E_coli_genome;pvalue=0.000886;qvalue= 0.858;sequence=TAATCTTT;
E_coli_genome	fimo	Nucleotide motif (loose)	4447736	4447743	30.5	-	.	Motif 1005_gi;Alias=;ID=1005-8554-E_coli_genome;pvalue=0.000886;qvalue= 0.858;sequence=AATACATA;
E_coli_genome	fimo	Nucleotide motif (loose)	4448418	4448425	30.5	+	.	Motif 1005_gi;Alias=;ID=1005-8555-E_coli_genome;pvalue=0.000886;qvalue= 0.858;sequence=TATACTTT;
E_coli_genome	fimo	Nucleotide motif (loose)	4448423	4448430	30.5	-	.	Motif 1005_gi;Alias=;ID=1005-8556-E_coli_genome;pvalue=0.000886;qvalue= 0.858;sequence=TATACAAA;
E_coli_genome	fimo	Nucleotide motif (loose)	4449127	4449134	30.5	+	.	Motif 1005_gi;Alias=;ID=1005-8557-E_coli_genome;pvalue=0.000886;qvalue= 0.858;sequence=TATTCTTT;
E_coli_genome	fimo	Nucleotide motif (loose)	4449300	4449307	30.5	+	.	Motif 1005_gi;Alias=;ID=1005-8558-E_coli_genome;pvalue=0.000886;qvalue= 0.858;sequence=TATTCTTT;
E_coli_genome	fimo	Nucleotide motif (loose)	4449904	4449911	30.5	-	.	Motif 1005_gi;Alias=;ID=1005-8559-E_coli_genome;pvalue=0.000886;qvalue= 0.858;sequence=AAAACTAT;
E_coli_genome	fimo	Nucleotide motif (loose)	4450806	4450813	30.5	+	.	Motif 1005_gi;Alias=;ID=1005-8560-E_coli_genome;pvalue=0.000886;qvalue= 0.858;sequence=AATACAAA;
E_coli_genome	fimo	Nucleotide motif (loose)	4451209	4451216	30.5	+	.	Motif 1005_gi;Alias=;ID=1005-8561-E_coli_genome;pvalue=0.000886;qvalue= 0.858;sequence=TAATCAAA;
E_coli_genome	fimo	Nucleotide motif (loose)	4451366	4451373	30.5	+	.	Motif 1005_gi;Alias=;ID=1005-8562-E_coli_genome;pvalue=0.000886;qvalue= 0.858;sequence=TAATCTAT;
E_coli_genome	fimo	Nucleotide motif (loose)	4452255	4452262	30.5	-	.	Motif 1005_gi;Alias=;ID=1005-8563-E_coli_genome;pvalue=0.000886;qvalue= 0.858;sequence=AATTCAAT;
E_coli_genome	fimo	Nucleotide motif (loose)	4452895	4452902	30.5	-	.	Motif 1005_gi;Alias=;ID=1005-8564-E_coli_genome;pvalue=0.000886;qvalue= 0.858;sequence=AAAACAAT;
E_coli_genome	fimo	Nucleotide motif (loose)	4454427	4454434	30.5	+	.	Motif 1005_gi;Alias=;ID=1005-8565-E_coli_genome;pvalue=0.000886;qvalue= 0.858;sequence=TAAACTTT;
E_coli_genome	fimo	Nucleotide motif (loose)	4455610	4455617	30.5	+	.	Motif 1005_gi;Alias=;ID=1005-8566-E_coli_genome;pvalue=0.000886;qvalue= 0.858;sequence=AAAACTTT;
E_coli_genome	fimo	Nucleotide motif (loose)	4455624	4455631	30.5	-	.	Motif 1005_gi;Alias=;ID=1005-8567-E_coli_genome;pvalue=0.000886;qvalue= 0.858;sequence=TAAACATT;
E_coli_genome	fimo	Nucleotide motif (loose)	4458134	4458141	30.5	+	.	Motif 1005_gi;Alias=;ID=1005-8568-E_coli_genome;pvalue=0.000886;qvalue= 0.858;sequence=AATTCAAT;
E_coli_genome	fimo	Nucleotide motif (loose)	4458466	4458473	30.5	-	.	Motif 1005_gi;Alias=;ID=1005-8569-E_coli_genome;pvalue=0.000886;qvalue= 0.858;sequence=AAAACTTT;
E_coli_genome	fimo	Nucleotide motif (loose)	4458801	4458808	30.5	+	.	Motif 1005_gi;Alias=;ID=1005-8570-E_coli_genome;pvalue=0.000886;qvalue= 0.858;sequence=TAAACAAA;
E_coli_genome	fimo	Nucleotide motif (loose)	4459338	4459345	30.5	+	.	Motif 1005_gi;Alias=;ID=1005-8571-E_coli_genome;pvalue=0.000886;qvalue= 0.858;sequence=TAAACTAA;
E_coli_genome	fimo	Nucleotide motif (loose)	4459357	4459364	30.5	+	.	Motif 1005_gi;Alias=;ID=1005-8572-E_coli_genome;pvalue=0.000886;qvalue= 0.858;sequence=AAATCATT;
E_coli_genome	fimo	Nucleotide motif (loose)	4459709	4459716	30.5	-	.	Motif 1005_gi;Alias=;ID=1005-8573-E_coli_genome;pvalue=0.000886;qvalue= 0.858;sequence=AAATCTTT;
E_coli_genome	fimo	Nucleotide motif (loose)	4459829	4459836	30.5	+	.	Motif 1005_gi;Alias=;ID=1005-8574-E_coli_genome;pvalue=0.000886;qvalue= 0.858;sequence=AATTCATA;
E_coli_genome	fimo	Nucleotide motif (loose)	4459995	4460002	30.5	+	.	Motif 1005_gi;Alias=;ID=1005-8575-E_coli_genome;pvalue=0.000886;qvalue= 0.858;sequence=TAATCAAA;
E_coli_genome	fimo	Nucleotide motif (loose)	4460358	4460365	30.5	+	.	Motif 1005_gi;Alias=;ID=1005-8576-E_coli_genome;pvalue=0.000886;qvalue= 0.858;sequence=AATTCATT;
E_coli_genome	fimo	Nucleotide motif (loose)	4460407	4460414	30.5	+	.	Motif 1005_gi;Alias=;ID=1005-8577-E_coli_genome;pvalue=0.000886;qvalue= 0.858;sequence=TAATCAAT;
E_coli_genome	fimo	Nucleotide motif (loose)	4460545	4460552	30.5	-	.	Motif 1005_gi;Alias=;ID=1005-8578-E_coli_genome;pvalue=0.000886;qvalue= 0.858;sequence=TAAACATT;
E_coli_genome	fimo	Nucleotide motif (loose)	4462964	4462971	30.5	-	.	Motif 1005_gi;Alias=;ID=1005-8579-E_coli_genome;pvalue=0.000886;qvalue= 0.858;sequence=AATTCATT;
E_coli_genome	fimo	Nucleotide motif (loose)	4463802	4463809	30.5	-	.	Motif 1005_gi;Alias=;ID=1005-8580-E_coli_genome;pvalue=0.000886;qvalue= 0.858;sequence=AAAACATT;
E_coli_genome	fimo	Nucleotide motif (loose)	4464760	4464767	30.5	+	.	Motif 1005_gi;Alias=;ID=1005-8581-E_coli_genome;pvalue=0.000886;qvalue= 0.858;sequence=TAAACAAT;
E_coli_genome	fimo	Nucleotide motif (loose)	4465192	4465199	30.5	+	.	Motif 1005_gi;Alias=;ID=1005-8582-E_coli_genome;pvalue=0.000886;qvalue= 0.858;sequence=AAATCAAT;
E_coli_genome	fimo	Nucleotide motif (loose)	4467469	4467476	30.5	+	.	Motif 1005_gi;Alias=;ID=1005-8583-E_coli_genome;pvalue=0.000886;qvalue= 0.858;sequence=AAAACTTT;
E_coli_genome	fimo	Nucleotide motif (loose)	4467624	4467631	30.5	-	.	Motif 1005_gi;Alias=;ID=1005-8584-E_coli_genome;pvalue=0.000886;qvalue= 0.858;sequence=TAAACATA;
E_coli_genome	fimo	Nucleotide motif (loose)	4468538	4468545	30.5	+	.	Motif 1005_gi;Alias=;ID=1005-8585-E_coli_genome;pvalue=0.000886;qvalue= 0.858;sequence=TAATCAAT;
E_coli_genome	fimo	Nucleotide motif (loose)	4468957	4468964	30.5	-	.	Motif 1005_gi;Alias=;ID=1005-8586-E_coli_genome;pvalue=0.000886;qvalue= 0.858;sequence=AAATCAAA;
E_coli_genome	fimo	Nucleotide motif (loose)	4469112	4469119	30.5	-	.	Motif 1005_gi;Alias=;ID=1005-8587-E_coli_genome;pvalue=0.000886;qvalue= 0.858;sequence=TAATCTTA;
E_coli_genome	fimo	Nucleotide motif (loose)	4469883	4469890	30.5	+	.	Motif 1005_gi;Alias=;ID=1005-8588-E_coli_genome;pvalue=0.000886;qvalue= 0.858;sequence=AATTCAAA;
E_coli_genome	fimo	Nucleotide motif (loose)	4470320	4470327	30.5	-	.	Motif 1005_gi;Alias=;ID=1005-8589-E_coli_genome;pvalue=0.000886;qvalue= 0.858;sequence=TATTCTTT;
E_coli_genome	fimo	Nucleotide motif (loose)	4470416	4470423	30.5	+	.	Motif 1005_gi;Alias=;ID=1005-8590-E_coli_genome;pvalue=0.000886;qvalue= 0.858;sequence=AATTCAAT;
E_coli_genome	fimo	Nucleotide motif (loose)	4470900	4470907	30.5	-	.	Motif 1005_gi;Alias=;ID=1005-8591-E_coli_genome;pvalue=0.000886;qvalue= 0.858;sequence=AAAACTAT;
E_coli_genome	fimo	Nucleotide motif (loose)	4471799	4471806	30.5	-	.	Motif 1005_gi;Alias=;ID=1005-8592-E_coli_genome;pvalue=0.000886;qvalue= 0.858;sequence=AATACATT;
E_coli_genome	fimo	Nucleotide motif (loose)	4472624	4472631	30.5	-	.	Motif 1005_gi;Alias=;ID=1005-8593-E_coli_genome;pvalue=0.000886;qvalue= 0.858;sequence=AATTCAAA;
E_coli_genome	fimo	Nucleotide motif (loose)	4472851	4472858	30.5	+	.	Motif 1005_gi;Alias=;ID=1005-8594-E_coli_genome;pvalue=0.000886;qvalue= 0.858;sequence=AAATCAAA;
E_coli_genome	fimo	Nucleotide motif (loose)	4473286	4473293	30.5	+	.	Motif 1005_gi;Alias=;ID=1005-8595-E_coli_genome;pvalue=0.000886;qvalue= 0.858;sequence=TAAACAAA;
E_coli_genome	fimo	Nucleotide motif (loose)	4473736	4473743	30.5	-	.	Motif 1005_gi;Alias=;ID=1005-8596-E_coli_genome;pvalue=0.000886;qvalue= 0.858;sequence=AAATCAAT;
E_coli_genome	fimo	Nucleotide motif (loose)	4474135	4474142	30.5	+	.	Motif 1005_gi;Alias=;ID=1005-8597-E_coli_genome;pvalue=0.000886;qvalue= 0.858;sequence=AAAACAAT;
E_coli_genome	fimo	Nucleotide motif (loose)	4474328	4474335	30.5	-	.	Motif 1005_gi;Alias=;ID=1005-8598-E_coli_genome;pvalue=0.000886;qvalue= 0.858;sequence=TATTCATT;
E_coli_genome	fimo	Nucleotide motif (loose)	4474477	4474484	30.5	+	.	Motif 1005_gi;Alias=;ID=1005-8599-E_coli_genome;pvalue=0.000886;qvalue= 0.858;sequence=TATTCATA;
E_coli_genome	fimo	Nucleotide motif (loose)	4474697	4474704	30.5	+	.	Motif 1005_gi;Alias=;ID=1005-8600-E_coli_genome;pvalue=0.000886;qvalue= 0.858;sequence=AAAACTAT;
E_coli_genome	fimo	Nucleotide motif (loose)	4474800	4474807	30.5	-	.	Motif 1005_gi;Alias=;ID=1005-8601-E_coli_genome;pvalue=0.000886;qvalue= 0.858;sequence=TAATCAAT;
E_coli_genome	fimo	Nucleotide motif (loose)	4474876	4474883	30.5	+	.	Motif 1005_gi;Alias=;ID=1005-8602-E_coli_genome;pvalue=0.000886;qvalue= 0.858;sequence=TATTCATA;
E_coli_genome	fimo	Nucleotide motif (loose)	4475197	4475204	30.5	+	.	Motif 1005_gi;Alias=;ID=1005-8603-E_coli_genome;pvalue=0.000886;qvalue= 0.858;sequence=TATTCTAA;
E_coli_genome	fimo	Nucleotide motif (loose)	4475493	4475500	30.5	+	.	Motif 1005_gi;Alias=;ID=1005-8604-E_coli_genome;pvalue=0.000886;qvalue= 0.858;sequence=TAAACAAA;
E_coli_genome	fimo	Nucleotide motif (loose)	4475536	4475543	30.5	-	.	Motif 1005_gi;Alias=;ID=1005-8605-E_coli_genome;pvalue=0.000886;qvalue= 0.858;sequence=AAATCATT;
E_coli_genome	fimo	Nucleotide motif (loose)	4475580	4475587	30.5	+	.	Motif 1005_gi;Alias=;ID=1005-8606-E_coli_genome;pvalue=0.000886;qvalue= 0.858;sequence=TATTCTTT;
E_coli_genome	fimo	Nucleotide motif (loose)	4475704	4475711	30.5	+	.	Motif 1005_gi;Alias=;ID=1005-8607-E_coli_genome;pvalue=0.000886;qvalue= 0.858;sequence=TATTCTAA;
E_coli_genome	fimo	Nucleotide motif (loose)	4476276	4476283	30.5	-	.	Motif 1005_gi;Alias=;ID=1005-8608-E_coli_genome;pvalue=0.000886;qvalue= 0.858;sequence=TATTCAAT;
E_coli_genome	fimo	Nucleotide motif (loose)	4476477	4476484	30.5	+	.	Motif 1005_gi;Alias=;ID=1005-8609-E_coli_genome;pvalue=0.000886;qvalue= 0.858;sequence=TATTCTTA;
E_coli_genome	fimo	Nucleotide motif (loose)	4476575	4476582	30.5	-	.	Motif 1005_gi;Alias=;ID=1005-8610-E_coli_genome;pvalue=0.000886;qvalue= 0.858;sequence=TATTCTTA;
E_coli_genome	fimo	Nucleotide motif (loose)	4476657	4476664	30.5	+	.	Motif 1005_gi;Alias=;ID=1005-8611-E_coli_genome;pvalue=0.000886;qvalue= 0.858;sequence=AAATCATA;
E_coli_genome	fimo	Nucleotide motif (loose)	4476787	4476794	30.5	-	.	Motif 1005_gi;Alias=;ID=1005-8612-E_coli_genome;pvalue=0.000886;qvalue= 0.858;sequence=AATTCATT;
E_coli_genome	fimo	Nucleotide motif (loose)	4476814	4476821	30.5	+	.	Motif 1005_gi;Alias=;ID=1005-8613-E_coli_genome;pvalue=0.000886;qvalue= 0.858;sequence=AAAACAAA;
E_coli_genome	fimo	Nucleotide motif (loose)	4476825	4476832	30.5	+	.	Motif 1005_gi;Alias=;ID=1005-8614-E_coli_genome;pvalue=0.000886;qvalue= 0.858;sequence=AATACAAA;
E_coli_genome	fimo	Nucleotide motif (loose)	4476904	4476911	30.5	-	.	Motif 1005_gi;Alias=;ID=1005-8615-E_coli_genome;pvalue=0.000886;qvalue= 0.858;sequence=AAATCATT;
E_coli_genome	fimo	Nucleotide motif (loose)	4476978	4476985	30.5	-	.	Motif 1005_gi;Alias=;ID=1005-8616-E_coli_genome;pvalue=0.000886;qvalue= 0.858;sequence=AAATCTTT;
E_coli_genome	fimo	Nucleotide motif (loose)	4477003	4477010	30.5	-	.	Motif 1005_gi;Alias=;ID=1005-8617-E_coli_genome;pvalue=0.000886;qvalue= 0.858;sequence=AAATCATA;
E_coli_genome	fimo	Nucleotide motif (loose)	4477091	4477098	30.5	+	.	Motif 1005_gi;Alias=;ID=1005-8618-E_coli_genome;pvalue=0.000886;qvalue= 0.858;sequence=AATACAAA;
E_coli_genome	fimo	Nucleotide motif (loose)	4477087	4477094	30.5	-	.	Motif 1005_gi;Alias=;ID=1005-8619-E_coli_genome;pvalue=0.000886;qvalue= 0.858;sequence=TATTCATT;
E_coli_genome	fimo	Nucleotide motif (loose)	4477100	4477107	30.5	-	.	Motif 1005_gi;Alias=;ID=1005-8620-E_coli_genome;pvalue=0.000886;qvalue= 0.858;sequence=AAATCTAA;
E_coli_genome	fimo	Nucleotide motif (loose)	4477141	4477148	30.5	-	.	Motif 1005_gi;Alias=;ID=1005-8621-E_coli_genome;pvalue=0.000886;qvalue= 0.858;sequence=AATACATT;
E_coli_genome	fimo	Nucleotide motif (loose)	4477176	4477183	30.5	+	.	Motif 1005_gi;Alias=;ID=1005-8622-E_coli_genome;pvalue=0.000886;qvalue= 0.858;sequence=TAAACTAA;
E_coli_genome	fimo	Nucleotide motif (loose)	4477273	4477280	30.5	-	.	Motif 1005_gi;Alias=;ID=1005-8623-E_coli_genome;pvalue=0.000886;qvalue= 0.858;sequence=AATACAAA;
E_coli_genome	fimo	Nucleotide motif (loose)	4477371	4477378	30.5	+	.	Motif 1005_gi;Alias=;ID=1005-8624-E_coli_genome;pvalue=0.000886;qvalue= 0.858;sequence=AAAACAAT;
E_coli_genome	fimo	Nucleotide motif (loose)	4478337	4478344	30.5	-	.	Motif 1005_gi;Alias=;ID=1005-8625-E_coli_genome;pvalue=0.000886;qvalue= 0.858;sequence=AATTCATT;
E_coli_genome	fimo	Nucleotide motif (loose)	4478347	4478354	30.5	+	.	Motif 1005_gi;Alias=;ID=1005-8626-E_coli_genome;pvalue=0.000886;qvalue= 0.858;sequence=AATTCAAT;
E_coli_genome	fimo	Nucleotide motif (loose)	4478368	4478375	30.5	+	.	Motif 1005_gi;Alias=;ID=1005-8627-E_coli_genome;pvalue=0.000886;qvalue= 0.858;sequence=TATTCATT;
E_coli_genome	fimo	Nucleotide motif (loose)	4478392	4478399	30.5	+	.	Motif 1005_gi;Alias=;ID=1005-8628-E_coli_genome;pvalue=0.000886;qvalue= 0.858;sequence=AAATCTTT;
E_coli_genome	fimo	Nucleotide motif (loose)	4478517	4478524	30.5	-	.	Motif 1005_gi;Alias=;ID=1005-8629-E_coli_genome;pvalue=0.000886;qvalue= 0.858;sequence=TAATCAAA;
E_coli_genome	fimo	Nucleotide motif (loose)	4478974	4478981	30.5	+	.	Motif 1005_gi;Alias=;ID=1005-8630-E_coli_genome;pvalue=0.000886;qvalue= 0.858;sequence=TAAACAAA;
E_coli_genome	fimo	Nucleotide motif (loose)	4479531	4479538	30.5	+	.	Motif 1005_gi;Alias=;ID=1005-8631-E_coli_genome;pvalue=0.000886;qvalue= 0.858;sequence=TATTCATA;
E_coli_genome	fimo	Nucleotide motif (loose)	4479536	4479543	30.5	-	.	Motif 1005_gi;Alias=;ID=1005-8632-E_coli_genome;pvalue=0.000886;qvalue= 0.858;sequence=TAAACTAT;
E_coli_genome	fimo	Nucleotide motif (loose)	4479565	4479572	30.5	+	.	Motif 1005_gi;Alias=;ID=1005-8633-E_coli_genome;pvalue=0.000886;qvalue= 0.858;sequence=TATACATT;
E_coli_genome	fimo	Nucleotide motif (loose)	4479571	4479578	30.5	-	.	Motif 1005_gi;Alias=;ID=1005-8634-E_coli_genome;pvalue=0.000886;qvalue= 0.858;sequence=TAAACAAA;
E_coli_genome	fimo	Nucleotide motif (loose)	4479622	4479629	30.5	-	.	Motif 1005_gi;Alias=;ID=1005-8635-E_coli_genome;pvalue=0.000886;qvalue= 0.858;sequence=AAAACTTT;
E_coli_genome	fimo	Nucleotide motif (loose)	4479772	4479779	30.5	-	.	Motif 1005_gi;Alias=;ID=1005-8636-E_coli_genome;pvalue=0.000886;qvalue= 0.858;sequence=AAAACAAA;
E_coli_genome	fimo	Nucleotide motif (loose)	4479946	4479953	30.5	-	.	Motif 1005_gi;Alias=;ID=1005-8637-E_coli_genome;pvalue=0.000886;qvalue= 0.858;sequence=AAAACATT;
E_coli_genome	fimo	Nucleotide motif (loose)	4479970	4479977	30.5	-	.	Motif 1005_gi;Alias=;ID=1005-8638-E_coli_genome;pvalue=0.000886;qvalue= 0.858;sequence=AAAACAAA;
E_coli_genome	fimo	Nucleotide motif (loose)	4480121	4480128	30.5	-	.	Motif 1005_gi;Alias=;ID=1005-8639-E_coli_genome;pvalue=0.000886;qvalue= 0.858;sequence=AAATCTTA;
E_coli_genome	fimo	Nucleotide motif (loose)	4480127	4480134	30.5	-	.	Motif 1005_gi;Alias=;ID=1005-8640-E_coli_genome;pvalue=0.000886;qvalue= 0.858;sequence=AAAACTAA;
E_coli_genome	fimo	Nucleotide motif (loose)	4480403	4480410	30.5	-	.	Motif 1005_gi;Alias=;ID=1005-8641-E_coli_genome;pvalue=0.000886;qvalue= 0.858;sequence=TATACAAT;
E_coli_genome	fimo	Nucleotide motif (loose)	4480580	4480587	30.5	+	.	Motif 1005_gi;Alias=;ID=1005-8642-E_coli_genome;pvalue=0.000886;qvalue= 0.858;sequence=TAATCTAT;
E_coli_genome	fimo	Nucleotide motif (loose)	4480844	4480851	30.5	+	.	Motif 1005_gi;Alias=;ID=1005-8643-E_coli_genome;pvalue=0.000886;qvalue= 0.858;sequence=TAATCAAT;
E_coli_genome	fimo	Nucleotide motif (loose)	4480977	4480984	30.5	-	.	Motif 1005_gi;Alias=;ID=1005-8644-E_coli_genome;pvalue=0.000886;qvalue= 0.858;sequence=TAATCAAA;
E_coli_genome	fimo	Nucleotide motif (loose)	4483191	4483198	30.5	+	.	Motif 1005_gi;Alias=;ID=1005-8645-E_coli_genome;pvalue=0.000886;qvalue= 0.858;sequence=TAATCTTT;
E_coli_genome	fimo	Nucleotide motif (loose)	4483989	4483996	30.5	+	.	Motif 1005_gi;Alias=;ID=1005-8646-E_coli_genome;pvalue=0.000886;qvalue= 0.858;sequence=TAATCAAT;
E_coli_genome	fimo	Nucleotide motif (loose)	4485995	4486002	30.5	-	.	Motif 1005_gi;Alias=;ID=1005-8647-E_coli_genome;pvalue=0.000886;qvalue= 0.858;sequence=AATTCTAT;
E_coli_genome	fimo	Nucleotide motif (loose)	4486047	4486054	30.5	+	.	Motif 1005_gi;Alias=;ID=1005-8648-E_coli_genome;pvalue=0.000886;qvalue= 0.858;sequence=TAATCTTA;
E_coli_genome	fimo	Nucleotide motif (loose)	4486222	4486229	30.5	+	.	Motif 1005_gi;Alias=;ID=1005-8649-E_coli_genome;pvalue=0.000886;qvalue= 0.858;sequence=TAATCATA;
E_coli_genome	fimo	Nucleotide motif (loose)	4487354	4487361	30.5	+	.	Motif 1005_gi;Alias=;ID=1005-8650-E_coli_genome;pvalue=0.000886;qvalue= 0.858;sequence=AAAACTAT;
E_coli_genome	fimo	Nucleotide motif (loose)	4487476	4487483	30.5	-	.	Motif 1005_gi;Alias=;ID=1005-8651-E_coli_genome;pvalue=0.000886;qvalue= 0.858;sequence=TATACATT;
E_coli_genome	fimo	Nucleotide motif (loose)	4488484	4488491	30.5	+	.	Motif 1005_gi;Alias=;ID=1005-8652-E_coli_genome;pvalue=0.000886;qvalue= 0.858;sequence=AATTCAAT;
E_coli_genome	fimo	Nucleotide motif (loose)	4490506	4490513	30.5	-	.	Motif 1005_gi;Alias=;ID=1005-8653-E_coli_genome;pvalue=0.000886;qvalue= 0.858;sequence=TAATCTTT;
E_coli_genome	fimo	Nucleotide motif (loose)	4490764	4490771	30.5	-	.	Motif 1005_gi;Alias=;ID=1005-8654-E_coli_genome;pvalue=0.000886;qvalue= 0.858;sequence=TATACTTT;
E_coli_genome	fimo	Nucleotide motif (loose)	4491199	4491206	30.5	+	.	Motif 1005_gi;Alias=;ID=1005-8655-E_coli_genome;pvalue=0.000886;qvalue= 0.858;sequence=TATTCTTT;
E_coli_genome	fimo	Nucleotide motif (loose)	4491753	4491760	30.5	+	.	Motif 1005_gi;Alias=;ID=1005-8656-E_coli_genome;pvalue=0.000886;qvalue= 0.858;sequence=AATTCAAA;
E_coli_genome	fimo	Nucleotide motif (loose)	4491777	4491784	30.5	-	.	Motif 1005_gi;Alias=;ID=1005-8657-E_coli_genome;pvalue=0.000886;qvalue= 0.858;sequence=AAAACTAA;
E_coli_genome	fimo	Nucleotide motif (loose)	4492372	4492379	30.5	-	.	Motif 1005_gi;Alias=;ID=1005-8658-E_coli_genome;pvalue=0.000886;qvalue= 0.858;sequence=TATACAAA;
E_coli_genome	fimo	Nucleotide motif (loose)	4492511	4492518	30.5	-	.	Motif 1005_gi;Alias=;ID=1005-8659-E_coli_genome;pvalue=0.000886;qvalue= 0.858;sequence=TAATCATT;
E_coli_genome	fimo	Nucleotide motif (loose)	4493350	4493357	30.5	-	.	Motif 1005_gi;Alias=;ID=1005-8660-E_coli_genome;pvalue=0.000886;qvalue= 0.858;sequence=AATACAAT;
E_coli_genome	fimo	Nucleotide motif (loose)	4494187	4494194	30.5	-	.	Motif 1005_gi;Alias=;ID=1005-8661-E_coli_genome;pvalue=0.000886;qvalue= 0.858;sequence=TATTCATA;
E_coli_genome	fimo	Nucleotide motif (loose)	4494534	4494541	30.5	+	.	Motif 1005_gi;Alias=;ID=1005-8662-E_coli_genome;pvalue=0.000886;qvalue= 0.858;sequence=AATTCTTA;
E_coli_genome	fimo	Nucleotide motif (loose)	4494668	4494675	30.5	+	.	Motif 1005_gi;Alias=;ID=1005-8663-E_coli_genome;pvalue=0.000886;qvalue= 0.858;sequence=AAAACATT;
E_coli_genome	fimo	Nucleotide motif (loose)	4495182	4495189	30.5	-	.	Motif 1005_gi;Alias=;ID=1005-8664-E_coli_genome;pvalue=0.000886;qvalue= 0.858;sequence=AAATCATT;
E_coli_genome	fimo	Nucleotide motif (loose)	4497052	4497059	30.5	+	.	Motif 1005_gi;Alias=;ID=1005-8665-E_coli_genome;pvalue=0.000886;qvalue= 0.858;sequence=TAATCTTT;
E_coli_genome	fimo	Nucleotide motif (loose)	4497215	4497222	30.5	-	.	Motif 1005_gi;Alias=;ID=1005-8666-E_coli_genome;pvalue=0.000886;qvalue= 0.858;sequence=TAATCAAT;
E_coli_genome	fimo	Nucleotide motif (loose)	4497902	4497909	30.5	-	.	Motif 1005_gi;Alias=;ID=1005-8667-E_coli_genome;pvalue=0.000886;qvalue= 0.858;sequence=TATTCAAA;
E_coli_genome	fimo	Nucleotide motif (loose)	4497913	4497920	30.5	-	.	Motif 1005_gi;Alias=;ID=1005-8668-E_coli_genome;pvalue=0.000886;qvalue= 0.858;sequence=TAATCTTT;
E_coli_genome	fimo	Nucleotide motif (loose)	4498066	4498073	30.5	+	.	Motif 1005_gi;Alias=;ID=1005-8669-E_coli_genome;pvalue=0.000886;qvalue= 0.858;sequence=TATTCATT;
E_coli_genome	fimo	Nucleotide motif (loose)	4498079	4498086	30.5	+	.	Motif 1005_gi;Alias=;ID=1005-8670-E_coli_genome;pvalue=0.000886;qvalue= 0.858;sequence=TATACATT;
E_coli_genome	fimo	Nucleotide motif (loose)	4499523	4499530	30.5	-	.	Motif 1005_gi;Alias=;ID=1005-8671-E_coli_genome;pvalue=0.000886;qvalue= 0.858;sequence=TATTCATA;
E_coli_genome	fimo	Nucleotide motif (loose)	4499547	4499554	30.5	+	.	Motif 1005_gi;Alias=;ID=1005-8672-E_coli_genome;pvalue=0.000886;qvalue= 0.858;sequence=AATACTTT;
E_coli_genome	fimo	Nucleotide motif (loose)	4499588	4499595	30.5	-	.	Motif 1005_gi;Alias=;ID=1005-8673-E_coli_genome;pvalue=0.000886;qvalue= 0.858;sequence=TAATCATA;
E_coli_genome	fimo	Nucleotide motif (loose)	4503773	4503780	30.5	-	.	Motif 1005_gi;Alias=;ID=1005-8674-E_coli_genome;pvalue=0.000886;qvalue= 0.858;sequence=TATTCATT;
E_coli_genome	fimo	Nucleotide motif (loose)	4503835	4503842	30.5	-	.	Motif 1005_gi;Alias=;ID=1005-8675-E_coli_genome;pvalue=0.000886;qvalue= 0.858;sequence=AAAACAAT;
E_coli_genome	fimo	Nucleotide motif (loose)	4504035	4504042	30.5	-	.	Motif 1005_gi;Alias=;ID=1005-8676-E_coli_genome;pvalue=0.000886;qvalue= 0.858;sequence=TATTCTAA;
E_coli_genome	fimo	Nucleotide motif (loose)	4504127	4504134	30.5	-	.	Motif 1005_gi;Alias=;ID=1005-8677-E_coli_genome;pvalue=0.000886;qvalue= 0.858;sequence=AATACATA;
E_coli_genome	fimo	Nucleotide motif (loose)	4504142	4504149	30.5	-	.	Motif 1005_gi;Alias=;ID=1005-8678-E_coli_genome;pvalue=0.000886;qvalue= 0.858;sequence=AAATCAAA;
E_coli_genome	fimo	Nucleotide motif (loose)	4505005	4505012	30.5	-	.	Motif 1005_gi;Alias=;ID=1005-8679-E_coli_genome;pvalue=0.000886;qvalue= 0.858;sequence=TAAACATT;
E_coli_genome	fimo	Nucleotide motif (loose)	4505051	4505058	30.5	-	.	Motif 1005_gi;Alias=;ID=1005-8680-E_coli_genome;pvalue=0.000886;qvalue= 0.858;sequence=TAATCATA;
E_coli_genome	fimo	Nucleotide motif (loose)	4505181	4505188	30.5	+	.	Motif 1005_gi;Alias=;ID=1005-8681-E_coli_genome;pvalue=0.000886;qvalue= 0.858;sequence=TATTCATT;
E_coli_genome	fimo	Nucleotide motif (loose)	4505254	4505261	30.5	+	.	Motif 1005_gi;Alias=;ID=1005-8682-E_coli_genome;pvalue=0.000886;qvalue= 0.858;sequence=TAAACTAT;
E_coli_genome	fimo	Nucleotide motif (loose)	4505286	4505293	30.5	-	.	Motif 1005_gi;Alias=;ID=1005-8683-E_coli_genome;pvalue=0.000886;qvalue= 0.858;sequence=TAATCATA;
E_coli_genome	fimo	Nucleotide motif (loose)	4505343	4505350	30.5	-	.	Motif 1005_gi;Alias=;ID=1005-8684-E_coli_genome;pvalue=0.000886;qvalue= 0.858;sequence=TATTCATA;
E_coli_genome	fimo	Nucleotide motif (loose)	4505529	4505536	30.5	-	.	Motif 1005_gi;Alias=;ID=1005-8685-E_coli_genome;pvalue=0.000886;qvalue= 0.858;sequence=TATTCTTT;
E_coli_genome	fimo	Nucleotide motif (loose)	4505643	4505650	30.5	-	.	Motif 1005_gi;Alias=;ID=1005-8686-E_coli_genome;pvalue=0.000886;qvalue= 0.858;sequence=AATTCATA;
E_coli_genome	fimo	Nucleotide motif (loose)	4505741	4505748	30.5	+	.	Motif 1005_gi;Alias=;ID=1005-8687-E_coli_genome;pvalue=0.000886;qvalue= 0.858;sequence=AAAACAAA;
E_coli_genome	fimo	Nucleotide motif (loose)	4506384	4506391	30.5	+	.	Motif 1005_gi;Alias=;ID=1005-8688-E_coli_genome;pvalue=0.000886;qvalue= 0.858;sequence=TAAACATA;
E_coli_genome	fimo	Nucleotide motif (loose)	4506405	4506412	30.5	+	.	Motif 1005_gi;Alias=;ID=1005-8689-E_coli_genome;pvalue=0.000886;qvalue= 0.858;sequence=AAAACTAT;
E_coli_genome	fimo	Nucleotide motif (loose)	4506527	4506534	30.5	+	.	Motif 1005_gi;Alias=;ID=1005-8690-E_coli_genome;pvalue=0.000886;qvalue= 0.858;sequence=TAATCTTT;
E_coli_genome	fimo	Nucleotide motif (loose)	4506620	4506627	30.5	-	.	Motif 1005_gi;Alias=;ID=1005-8691-E_coli_genome;pvalue=0.000886;qvalue= 0.858;sequence=AAAACTTA;
E_coli_genome	fimo	Nucleotide motif (loose)	4507680	4507687	30.5	+	.	Motif 1005_gi;Alias=;ID=1005-8692-E_coli_genome;pvalue=0.000886;qvalue= 0.858;sequence=TAAACTTT;
E_coli_genome	fimo	Nucleotide motif (loose)	4510246	4510253	30.5	-	.	Motif 1005_gi;Alias=;ID=1005-8693-E_coli_genome;pvalue=0.000886;qvalue= 0.858;sequence=AAATCAAA;
E_coli_genome	fimo	Nucleotide motif (loose)	4510270	4510277	30.5	-	.	Motif 1005_gi;Alias=;ID=1005-8694-E_coli_genome;pvalue=0.000886;qvalue= 0.858;sequence=AAATCAAT;
E_coli_genome	fimo	Nucleotide motif (loose)	4510366	4510373	30.5	+	.	Motif 1005_gi;Alias=;ID=1005-8695-E_coli_genome;pvalue=0.000886;qvalue= 0.858;sequence=AAATCTAA;
E_coli_genome	fimo	Nucleotide motif (loose)	4510371	4510378	30.5	+	.	Motif 1005_gi;Alias=;ID=1005-8696-E_coli_genome;pvalue=0.000886;qvalue= 0.858;sequence=TAAACTTA;
E_coli_genome	fimo	Nucleotide motif (loose)	4510587	4510594	30.5	+	.	Motif 1005_gi;Alias=;ID=1005-8697-E_coli_genome;pvalue=0.000886;qvalue= 0.858;sequence=TAATCTTT;
E_coli_genome	fimo	Nucleotide motif (loose)	4512275	4512282	30.5	+	.	Motif 1005_gi;Alias=;ID=1005-8698-E_coli_genome;pvalue=0.000886;qvalue= 0.858;sequence=AATACATA;
E_coli_genome	fimo	Nucleotide motif (loose)	4516749	4516756	30.5	-	.	Motif 1005_gi;Alias=;ID=1005-8699-E_coli_genome;pvalue=0.000886;qvalue= 0.858;sequence=AATTCTTA;
E_coli_genome	fimo	Nucleotide motif (loose)	4516776	4516783	30.5	-	.	Motif 1005_gi;Alias=;ID=1005-8700-E_coli_genome;pvalue=0.000886;qvalue= 0.858;sequence=TAAACATT;
E_coli_genome	fimo	Nucleotide motif (loose)	4518690	4518697	30.5	+	.	Motif 1005_gi;Alias=;ID=1005-8701-E_coli_genome;pvalue=0.000886;qvalue= 0.858;sequence=AAATCATT;
E_coli_genome	fimo	Nucleotide motif (loose)	4519288	4519295	30.5	+	.	Motif 1005_gi;Alias=;ID=1005-8702-E_coli_genome;pvalue=0.000886;qvalue= 0.858;sequence=TAATCAAT;
E_coli_genome	fimo	Nucleotide motif (loose)	4520085	4520092	30.5	-	.	Motif 1005_gi;Alias=;ID=1005-8703-E_coli_genome;pvalue=0.000886;qvalue= 0.858;sequence=AATTCAAT;
E_coli_genome	fimo	Nucleotide motif (loose)	4520326	4520333	30.5	-	.	Motif 1005_gi;Alias=;ID=1005-8704-E_coli_genome;pvalue=0.000886;qvalue= 0.858;sequence=TATACAAA;
E_coli_genome	fimo	Nucleotide motif (loose)	4520425	4520432	30.5	+	.	Motif 1005_gi;Alias=;ID=1005-8705-E_coli_genome;pvalue=0.000886;qvalue= 0.858;sequence=TATTCTTT;
E_coli_genome	fimo	Nucleotide motif (loose)	4520675	4520682	30.5	+	.	Motif 1005_gi;Alias=;ID=1005-8706-E_coli_genome;pvalue=0.000886;qvalue= 0.858;sequence=AAAACTAA;
E_coli_genome	fimo	Nucleotide motif (loose)	4521137	4521144	30.5	-	.	Motif 1005_gi;Alias=;ID=1005-8707-E_coli_genome;pvalue=0.000886;qvalue= 0.858;sequence=AAAACAAT;
E_coli_genome	fimo	Nucleotide motif (loose)	4521438	4521445	30.5	+	.	Motif 1005_gi;Alias=;ID=1005-8708-E_coli_genome;pvalue=0.000886;qvalue= 0.858;sequence=TATTCAAT;
E_coli_genome	fimo	Nucleotide motif (loose)	4521456	4521463	30.5	-	.	Motif 1005_gi;Alias=;ID=1005-8709-E_coli_genome;pvalue=0.000886;qvalue= 0.858;sequence=TATTCTTT;
E_coli_genome	fimo	Nucleotide motif (loose)	4522135	4522142	30.5	+	.	Motif 1005_gi;Alias=;ID=1005-8710-E_coli_genome;pvalue=0.000886;qvalue= 0.858;sequence=TATTCATA;
E_coli_genome	fimo	Nucleotide motif (loose)	4522166	4522173	30.5	-	.	Motif 1005_gi;Alias=;ID=1005-8711-E_coli_genome;pvalue=0.000886;qvalue= 0.858;sequence=TAAACAAA;
E_coli_genome	fimo	Nucleotide motif (loose)	4524848	4524855	30.5	+	.	Motif 1005_gi;Alias=;ID=1005-8712-E_coli_genome;pvalue=0.000886;qvalue= 0.858;sequence=TATTCATT;
E_coli_genome	fimo	Nucleotide motif (loose)	4525173	4525180	30.5	+	.	Motif 1005_gi;Alias=;ID=1005-8713-E_coli_genome;pvalue=0.000886;qvalue= 0.858;sequence=TATACATA;
E_coli_genome	fimo	Nucleotide motif (loose)	4525180	4525187	30.5	-	.	Motif 1005_gi;Alias=;ID=1005-8714-E_coli_genome;pvalue=0.000886;qvalue= 0.858;sequence=TATTCAAT;
E_coli_genome	fimo	Nucleotide motif (loose)	4525198	4525205	30.5	+	.	Motif 1005_gi;Alias=;ID=1005-8715-E_coli_genome;pvalue=0.000886;qvalue= 0.858;sequence=TAAACATA;
E_coli_genome	fimo	Nucleotide motif (loose)	4525295	4525302	30.5	-	.	Motif 1005_gi;Alias=;ID=1005-8716-E_coli_genome;pvalue=0.000886;qvalue= 0.858;sequence=AATACATT;
E_coli_genome	fimo	Nucleotide motif (loose)	4525630	4525637	30.5	-	.	Motif 1005_gi;Alias=;ID=1005-8717-E_coli_genome;pvalue=0.000886;qvalue= 0.858;sequence=AAAACAAA;
E_coli_genome	fimo	Nucleotide motif (loose)	4525778	4525785	30.5	-	.	Motif 1005_gi;Alias=;ID=1005-8718-E_coli_genome;pvalue=0.000886;qvalue= 0.858;sequence=AATTCATT;
E_coli_genome	fimo	Nucleotide motif (loose)	4525917	4525924	30.5	-	.	Motif 1005_gi;Alias=;ID=1005-8719-E_coli_genome;pvalue=0.000886;qvalue= 0.858;sequence=TATTCAAA;
E_coli_genome	fimo	Nucleotide motif (loose)	4526062	4526069	30.5	-	.	Motif 1005_gi;Alias=;ID=1005-8720-E_coli_genome;pvalue=0.000886;qvalue= 0.858;sequence=TAATCAAT;
E_coli_genome	fimo	Nucleotide motif (loose)	4528569	4528576	30.5	+	.	Motif 1005_gi;Alias=;ID=1005-8721-E_coli_genome;pvalue=0.000886;qvalue= 0.858;sequence=TAAACTTA;
E_coli_genome	fimo	Nucleotide motif (loose)	4530233	4530240	30.5	+	.	Motif 1005_gi;Alias=;ID=1005-8722-E_coli_genome;pvalue=0.000886;qvalue= 0.858;sequence=TAATCAAA;
E_coli_genome	fimo	Nucleotide motif (loose)	4531671	4531678	30.5	+	.	Motif 1005_gi;Alias=;ID=1005-8723-E_coli_genome;pvalue=0.000886;qvalue= 0.858;sequence=AAAACAAT;
E_coli_genome	fimo	Nucleotide motif (loose)	4532342	4532349	30.5	+	.	Motif 1005_gi;Alias=;ID=1005-8724-E_coli_genome;pvalue=0.000886;qvalue= 0.858;sequence=TAAACATA;
E_coli_genome	fimo	Nucleotide motif (loose)	4532355	4532362	30.5	-	.	Motif 1005_gi;Alias=;ID=1005-8725-E_coli_genome;pvalue=0.000886;qvalue= 0.858;sequence=AATACATA;
E_coli_genome	fimo	Nucleotide motif (loose)	4532907	4532914	30.5	-	.	Motif 1005_gi;Alias=;ID=1005-8726-E_coli_genome;pvalue=0.000886;qvalue= 0.858;sequence=TATTCATA;
E_coli_genome	fimo	Nucleotide motif (loose)	4533876	4533883	30.5	-	.	Motif 1005_gi;Alias=;ID=1005-8727-E_coli_genome;pvalue=0.000886;qvalue= 0.858;sequence=AAAACTTA;
E_coli_genome	fimo	Nucleotide motif (loose)	4534047	4534054	30.5	+	.	Motif 1005_gi;Alias=;ID=1005-8728-E_coli_genome;pvalue=0.000886;qvalue= 0.858;sequence=AATTCATA;
E_coli_genome	fimo	Nucleotide motif (loose)	4534692	4534699	30.5	-	.	Motif 1005_gi;Alias=;ID=1005-8729-E_coli_genome;pvalue=0.000886;qvalue= 0.858;sequence=TATTCAAT;
E_coli_genome	fimo	Nucleotide motif (loose)	4535397	4535404	30.5	-	.	Motif 1005_gi;Alias=;ID=1005-8730-E_coli_genome;pvalue=0.000886;qvalue= 0.858;sequence=AAAACTAT;
E_coli_genome	fimo	Nucleotide motif (loose)	4536130	4536137	30.5	+	.	Motif 1005_gi;Alias=;ID=1005-8731-E_coli_genome;pvalue=0.000886;qvalue= 0.858;sequence=AAATCTTA;
E_coli_genome	fimo	Nucleotide motif (loose)	4536137	4536144	30.5	-	.	Motif 1005_gi;Alias=;ID=1005-8732-E_coli_genome;pvalue=0.000886;qvalue= 0.858;sequence=TAAACAAT;
E_coli_genome	fimo	Nucleotide motif (loose)	4536147	4536154	30.5	+	.	Motif 1005_gi;Alias=;ID=1005-8733-E_coli_genome;pvalue=0.000886;qvalue= 0.858;sequence=TAATCATT;
E_coli_genome	fimo	Nucleotide motif (loose)	4536552	4536559	30.5	-	.	Motif 1005_gi;Alias=;ID=1005-8734-E_coli_genome;pvalue=0.000886;qvalue= 0.858;sequence=AAAACAAA;
E_coli_genome	fimo	Nucleotide motif (loose)	4536843	4536850	30.5	+	.	Motif 1005_gi;Alias=;ID=1005-8735-E_coli_genome;pvalue=0.000886;qvalue= 0.858;sequence=AAAACATT;
E_coli_genome	fimo	Nucleotide motif (loose)	4536967	4536974	30.5	-	.	Motif 1005_gi;Alias=;ID=1005-8736-E_coli_genome;pvalue=0.000886;qvalue= 0.858;sequence=AAAACAAT;
E_coli_genome	fimo	Nucleotide motif (loose)	4537000	4537007	30.5	-	.	Motif 1005_gi;Alias=;ID=1005-8737-E_coli_genome;pvalue=0.000886;qvalue= 0.858;sequence=TAATCATA;
E_coli_genome	fimo	Nucleotide motif (loose)	4537465	4537472	30.5	-	.	Motif 1005_gi;Alias=;ID=1005-8738-E_coli_genome;pvalue=0.000886;qvalue= 0.858;sequence=TAAACAAT;
E_coli_genome	fimo	Nucleotide motif (loose)	4537659	4537666	30.5	-	.	Motif 1005_gi;Alias=;ID=1005-8739-E_coli_genome;pvalue=0.000886;qvalue= 0.858;sequence=AAAACTAA;
E_coli_genome	fimo	Nucleotide motif (loose)	4537745	4537752	30.5	+	.	Motif 1005_gi;Alias=;ID=1005-8740-E_coli_genome;pvalue=0.000886;qvalue= 0.858;sequence=TAATCAAT;
E_coli_genome	fimo	Nucleotide motif (loose)	4537855	4537862	30.5	-	.	Motif 1005_gi;Alias=;ID=1005-8741-E_coli_genome;pvalue=0.000886;qvalue= 0.858;sequence=AAATCATA;
E_coli_genome	fimo	Nucleotide motif (loose)	4538250	4538257	30.5	-	.	Motif 1005_gi;Alias=;ID=1005-8742-E_coli_genome;pvalue=0.000886;qvalue= 0.858;sequence=AAATCAAT;
E_coli_genome	fimo	Nucleotide motif (loose)	4538759	4538766	30.5	+	.	Motif 1005_gi;Alias=;ID=1005-8743-E_coli_genome;pvalue=0.000886;qvalue= 0.858;sequence=TATTCATT;
E_coli_genome	fimo	Nucleotide motif (loose)	4538752	4538759	30.5	-	.	Motif 1005_gi;Alias=;ID=1005-8744-E_coli_genome;pvalue=0.000886;qvalue= 0.858;sequence=AAAACAAT;
E_coli_genome	fimo	Nucleotide motif (loose)	4538873	4538880	30.5	+	.	Motif 1005_gi;Alias=;ID=1005-8745-E_coli_genome;pvalue=0.000886;qvalue= 0.858;sequence=TATTCTAT;
E_coli_genome	fimo	Nucleotide motif (loose)	4539480	4539487	30.5	-	.	Motif 1005_gi;Alias=;ID=1005-8746-E_coli_genome;pvalue=0.000886;qvalue= 0.858;sequence=AATACTTT;
E_coli_genome	fimo	Nucleotide motif (loose)	4539533	4539540	30.5	+	.	Motif 1005_gi;Alias=;ID=1005-8747-E_coli_genome;pvalue=0.000886;qvalue= 0.858;sequence=AATACAAA;
E_coli_genome	fimo	Nucleotide motif (loose)	4539548	4539555	30.5	+	.	Motif 1005_gi;Alias=;ID=1005-8748-E_coli_genome;pvalue=0.000886;qvalue= 0.858;sequence=TAAACAAT;
E_coli_genome	fimo	Nucleotide motif (loose)	4539632	4539639	30.5	-	.	Motif 1005_gi;Alias=;ID=1005-8749-E_coli_genome;pvalue=0.000886;qvalue= 0.858;sequence=TATACAAA;
E_coli_genome	fimo	Nucleotide motif (loose)	4539730	4539737	30.5	-	.	Motif 1005_gi;Alias=;ID=1005-8750-E_coli_genome;pvalue=0.000886;qvalue= 0.858;sequence=AAATCAAT;
E_coli_genome	fimo	Nucleotide motif (loose)	4540067	4540074	30.5	+	.	Motif 1005_gi;Alias=;ID=1005-8751-E_coli_genome;pvalue=0.000886;qvalue= 0.858;sequence=AAAACTAA;
E_coli_genome	fimo	Nucleotide motif (loose)	4540080	4540087	30.5	-	.	Motif 1005_gi;Alias=;ID=1005-8752-E_coli_genome;pvalue=0.000886;qvalue= 0.858;sequence=TAAACTAA;
E_coli_genome	fimo	Nucleotide motif (loose)	4540092	4540099	30.5	-	.	Motif 1005_gi;Alias=;ID=1005-8753-E_coli_genome;pvalue=0.000886;qvalue= 0.858;sequence=AAAACAAA;
E_coli_genome	fimo	Nucleotide motif (loose)	4540501	4540508	30.5	-	.	Motif 1005_gi;Alias=;ID=1005-8754-E_coli_genome;pvalue=0.000886;qvalue= 0.858;sequence=AATTCTTA;
E_coli_genome	fimo	Nucleotide motif (loose)	4540682	4540689	30.5	-	.	Motif 1005_gi;Alias=;ID=1005-8755-E_coli_genome;pvalue=0.000886;qvalue= 0.858;sequence=TAATCTTA;
E_coli_genome	fimo	Nucleotide motif (loose)	4540876	4540883	30.5	+	.	Motif 1005_gi;Alias=;ID=1005-8756-E_coli_genome;pvalue=0.000886;qvalue= 0.858;sequence=TAAACATA;
E_coli_genome	fimo	Nucleotide motif (loose)	4541075	4541082	30.5	-	.	Motif 1005_gi;Alias=;ID=1005-8757-E_coli_genome;pvalue=0.000886;qvalue= 0.858;sequence=AAAACAAA;
E_coli_genome	fimo	Nucleotide motif (loose)	4541199	4541206	30.5	-	.	Motif 1005_gi;Alias=;ID=1005-8758-E_coli_genome;pvalue=0.000886;qvalue= 0.858;sequence=TATTCAAT;
E_coli_genome	fimo	Nucleotide motif (loose)	4541599	4541606	30.5	+	.	Motif 1005_gi;Alias=;ID=1005-8759-E_coli_genome;pvalue=0.000886;qvalue= 0.858;sequence=TATTCTTA;
E_coli_genome	fimo	Nucleotide motif (loose)	4541619	4541626	30.5	-	.	Motif 1005_gi;Alias=;ID=1005-8760-E_coli_genome;pvalue=0.000886;qvalue= 0.858;sequence=TAATCATT;
E_coli_genome	fimo	Nucleotide motif (loose)	4541676	4541683	30.5	+	.	Motif 1005_gi;Alias=;ID=1005-8761-E_coli_genome;pvalue=0.000886;qvalue= 0.858;sequence=TAAACATT;
E_coli_genome	fimo	Nucleotide motif (loose)	4541705	4541712	30.5	+	.	Motif 1005_gi;Alias=;ID=1005-8762-E_coli_genome;pvalue=0.000886;qvalue= 0.858;sequence=AATACAAT;
E_coli_genome	fimo	Nucleotide motif (loose)	4541735	4541742	30.5	+	.	Motif 1005_gi;Alias=;ID=1005-8763-E_coli_genome;pvalue=0.000886;qvalue= 0.858;sequence=TAAACAAA;
E_coli_genome	fimo	Nucleotide motif (loose)	4541741	4541748	30.5	+	.	Motif 1005_gi;Alias=;ID=1005-8764-E_coli_genome;pvalue=0.000886;qvalue= 0.858;sequence=AAATCATT;
E_coli_genome	fimo	Nucleotide motif (loose)	4541852	4541859	30.5	+	.	Motif 1005_gi;Alias=;ID=1005-8765-E_coli_genome;pvalue=0.000886;qvalue= 0.858;sequence=AAATCAAT;
E_coli_genome	fimo	Nucleotide motif (loose)	4541998	4542005	30.5	+	.	Motif 1005_gi;Alias=;ID=1005-8766-E_coli_genome;pvalue=0.000886;qvalue= 0.858;sequence=TATTCATT;
E_coli_genome	fimo	Nucleotide motif (loose)	4542466	4542473	30.5	-	.	Motif 1005_gi;Alias=;ID=1005-8767-E_coli_genome;pvalue=0.000886;qvalue= 0.858;sequence=AATTCATA;
E_coli_genome	fimo	Nucleotide motif (loose)	4542629	4542636	30.5	-	.	Motif 1005_gi;Alias=;ID=1005-8768-E_coli_genome;pvalue=0.000886;qvalue= 0.858;sequence=AAATCAAA;
E_coli_genome	fimo	Nucleotide motif (loose)	4542660	4542667	30.5	+	.	Motif 1005_gi;Alias=;ID=1005-8769-E_coli_genome;pvalue=0.000886;qvalue= 0.858;sequence=AAAACAAA;
E_coli_genome	fimo	Nucleotide motif (loose)	4542920	4542927	30.5	-	.	Motif 1005_gi;Alias=;ID=1005-8770-E_coli_genome;pvalue=0.000886;qvalue= 0.858;sequence=TATTCTAT;
E_coli_genome	fimo	Nucleotide motif (loose)	4543050	4543057	30.5	+	.	Motif 1005_gi;Alias=;ID=1005-8771-E_coli_genome;pvalue=0.000886;qvalue= 0.858;sequence=AAAACAAA;
E_coli_genome	fimo	Nucleotide motif (loose)	4543091	4543098	30.5	-	.	Motif 1005_gi;Alias=;ID=1005-8772-E_coli_genome;pvalue=0.000886;qvalue= 0.858;sequence=AAAACTAT;
E_coli_genome	fimo	Nucleotide motif (loose)	4543874	4543881	30.5	+	.	Motif 1005_gi;Alias=;ID=1005-8773-E_coli_genome;pvalue=0.000886;qvalue= 0.858;sequence=TAAACAAA;
E_coli_genome	fimo	Nucleotide motif (loose)	4543958	4543965	30.5	+	.	Motif 1005_gi;Alias=;ID=1005-8774-E_coli_genome;pvalue=0.000886;qvalue= 0.858;sequence=TATTCATT;
E_coli_genome	fimo	Nucleotide motif (loose)	4544507	4544514	30.5	+	.	Motif 1005_gi;Alias=;ID=1005-8775-E_coli_genome;pvalue=0.000886;qvalue= 0.858;sequence=AATTCAAT;
E_coli_genome	fimo	Nucleotide motif (loose)	4544650	4544657	30.5	-	.	Motif 1005_gi;Alias=;ID=1005-8776-E_coli_genome;pvalue=0.000886;qvalue= 0.858;sequence=TAAACTTT;
E_coli_genome	fimo	Nucleotide motif (loose)	4544694	4544701	30.5	+	.	Motif 1005_gi;Alias=;ID=1005-8777-E_coli_genome;pvalue=0.000886;qvalue= 0.858;sequence=AAATCAAA;
E_coli_genome	fimo	Nucleotide motif (loose)	4544803	4544810	30.5	-	.	Motif 1005_gi;Alias=;ID=1005-8778-E_coli_genome;pvalue=0.000886;qvalue= 0.858;sequence=AAATCTTA;
E_coli_genome	fimo	Nucleotide motif (loose)	4544982	4544989	30.5	-	.	Motif 1005_gi;Alias=;ID=1005-8779-E_coli_genome;pvalue=0.000886;qvalue= 0.858;sequence=TAATCATT;
E_coli_genome	fimo	Nucleotide motif (loose)	4545057	4545064	30.5	-	.	Motif 1005_gi;Alias=;ID=1005-8780-E_coli_genome;pvalue=0.000886;qvalue= 0.858;sequence=AATTCTTT;
E_coli_genome	fimo	Nucleotide motif (loose)	4545344	4545351	30.5	-	.	Motif 1005_gi;Alias=;ID=1005-8781-E_coli_genome;pvalue=0.000886;qvalue= 0.858;sequence=TATTCAAA;
E_coli_genome	fimo	Nucleotide motif (loose)	4546034	4546041	30.5	+	.	Motif 1005_gi;Alias=;ID=1005-8782-E_coli_genome;pvalue=0.000886;qvalue= 0.858;sequence=TAAACAAA;
E_coli_genome	fimo	Nucleotide motif (loose)	4548107	4548114	30.5	+	.	Motif 1005_gi;Alias=;ID=1005-8783-E_coli_genome;pvalue=0.000886;qvalue= 0.858;sequence=AAATCAAA;
E_coli_genome	fimo	Nucleotide motif (loose)	4548306	4548313	30.5	-	.	Motif 1005_gi;Alias=;ID=1005-8784-E_coli_genome;pvalue=0.000886;qvalue= 0.858;sequence=AATACATA;
E_coli_genome	fimo	Nucleotide motif (loose)	4548444	4548451	30.5	+	.	Motif 1005_gi;Alias=;ID=1005-8785-E_coli_genome;pvalue=0.000886;qvalue= 0.858;sequence=TATTCTTT;
E_coli_genome	fimo	Nucleotide motif (loose)	4548638	4548645	30.5	-	.	Motif 1005_gi;Alias=;ID=1005-8786-E_coli_genome;pvalue=0.000886;qvalue= 0.858;sequence=TATTCAAT;
E_coli_genome	fimo	Nucleotide motif (loose)	4548925	4548932	30.5	-	.	Motif 1005_gi;Alias=;ID=1005-8787-E_coli_genome;pvalue=0.000886;qvalue= 0.858;sequence=TAAACATT;
E_coli_genome	fimo	Nucleotide motif (loose)	4548992	4548999	30.5	+	.	Motif 1005_gi;Alias=;ID=1005-8788-E_coli_genome;pvalue=0.000886;qvalue= 0.858;sequence=AAATCTTT;
E_coli_genome	fimo	Nucleotide motif (loose)	4549696	4549703	30.5	-	.	Motif 1005_gi;Alias=;ID=1005-8789-E_coli_genome;pvalue=0.000886;qvalue= 0.858;sequence=TAAACAAA;
E_coli_genome	fimo	Nucleotide motif (loose)	4549820	4549827	30.5	+	.	Motif 1005_gi;Alias=;ID=1005-8790-E_coli_genome;pvalue=0.000886;qvalue= 0.858;sequence=TAAACAAA;
E_coli_genome	fimo	Nucleotide motif (loose)	4550486	4550493	30.5	+	.	Motif 1005_gi;Alias=;ID=1005-8791-E_coli_genome;pvalue=0.000886;qvalue= 0.858;sequence=TAAACATT;
E_coli_genome	fimo	Nucleotide motif (loose)	4550636	4550643	30.5	+	.	Motif 1005_gi;Alias=;ID=1005-8792-E_coli_genome;pvalue=0.000886;qvalue= 0.858;sequence=TATTCATA;
E_coli_genome	fimo	Nucleotide motif (loose)	4551214	4551221	30.5	-	.	Motif 1005_gi;Alias=;ID=1005-8793-E_coli_genome;pvalue=0.000886;qvalue= 0.858;sequence=AATTCAAT;
E_coli_genome	fimo	Nucleotide motif (loose)	4551219	4551226	30.5	-	.	Motif 1005_gi;Alias=;ID=1005-8794-E_coli_genome;pvalue=0.000886;qvalue= 0.858;sequence=AAATCAAT;
E_coli_genome	fimo	Nucleotide motif (loose)	4552264	4552271	30.5	+	.	Motif 1005_gi;Alias=;ID=1005-8795-E_coli_genome;pvalue=0.000886;qvalue= 0.858;sequence=AAAACTTT;
E_coli_genome	fimo	Nucleotide motif (loose)	4554544	4554551	30.5	-	.	Motif 1005_gi;Alias=;ID=1005-8796-E_coli_genome;pvalue=0.000886;qvalue= 0.858;sequence=TAATCAAA;
E_coli_genome	fimo	Nucleotide motif (loose)	4555102	4555109	30.5	+	.	Motif 1005_gi;Alias=;ID=1005-8797-E_coli_genome;pvalue=0.000886;qvalue= 0.858;sequence=AAAACAAT;
E_coli_genome	fimo	Nucleotide motif (loose)	4555198	4555205	30.5	+	.	Motif 1005_gi;Alias=;ID=1005-8798-E_coli_genome;pvalue=0.000886;qvalue= 0.858;sequence=TAATCAAA;
E_coli_genome	fimo	Nucleotide motif (loose)	4555438	4555445	30.5	-	.	Motif 1005_gi;Alias=;ID=1005-8799-E_coli_genome;pvalue=0.000886;qvalue= 0.858;sequence=TAAACAAT;
E_coli_genome	fimo	Nucleotide motif (loose)	4555524	4555531	30.5	+	.	Motif 1005_gi;Alias=;ID=1005-8800-E_coli_genome;pvalue=0.000886;qvalue= 0.858;sequence=AATTCAAA;
E_coli_genome	fimo	Nucleotide motif (loose)	4556394	4556401	30.5	+	.	Motif 1005_gi;Alias=;ID=1005-8801-E_coli_genome;pvalue=0.000886;qvalue= 0.858;sequence=TAAACAAA;
E_coli_genome	fimo	Nucleotide motif (loose)	4556822	4556829	30.5	+	.	Motif 1005_gi;Alias=;ID=1005-8802-E_coli_genome;pvalue=0.000886;qvalue= 0.858;sequence=TATTCATA;
E_coli_genome	fimo	Nucleotide motif (loose)	4556844	4556851	30.5	+	.	Motif 1005_gi;Alias=;ID=1005-8803-E_coli_genome;pvalue=0.000886;qvalue= 0.858;sequence=TATACTTT;
E_coli_genome	fimo	Nucleotide motif (loose)	4557659	4557666	30.5	+	.	Motif 1005_gi;Alias=;ID=1005-8804-E_coli_genome;pvalue=0.000886;qvalue= 0.858;sequence=TAATCAAT;
E_coli_genome	fimo	Nucleotide motif (loose)	4558115	4558122	30.5	+	.	Motif 1005_gi;Alias=;ID=1005-8805-E_coli_genome;pvalue=0.000886;qvalue= 0.858;sequence=TAAACAAT;
E_coli_genome	fimo	Nucleotide motif (loose)	4558234	4558241	30.5	+	.	Motif 1005_gi;Alias=;ID=1005-8806-E_coli_genome;pvalue=0.000886;qvalue= 0.858;sequence=AAATCATA;
E_coli_genome	fimo	Nucleotide motif (loose)	4558559	4558566	30.5	+	.	Motif 1005_gi;Alias=;ID=1005-8807-E_coli_genome;pvalue=0.000886;qvalue= 0.858;sequence=AAATCATA;
E_coli_genome	fimo	Nucleotide motif (loose)	4559516	4559523	30.5	+	.	Motif 1005_gi;Alias=;ID=1005-8808-E_coli_genome;pvalue=0.000886;qvalue= 0.858;sequence=TAATCAAT;
E_coli_genome	fimo	Nucleotide motif (loose)	4559540	4559547	30.5	+	.	Motif 1005_gi;Alias=;ID=1005-8809-E_coli_genome;pvalue=0.000886;qvalue= 0.858;sequence=TAAACAAT;
E_coli_genome	fimo	Nucleotide motif (loose)	4559961	4559968	30.5	+	.	Motif 1005_gi;Alias=;ID=1005-8810-E_coli_genome;pvalue=0.000886;qvalue= 0.858;sequence=TAAACATA;
E_coli_genome	fimo	Nucleotide motif (loose)	4560538	4560545	30.5	+	.	Motif 1005_gi;Alias=;ID=1005-8811-E_coli_genome;pvalue=0.000886;qvalue= 0.858;sequence=AAATCAAA;
E_coli_genome	fimo	Nucleotide motif (loose)	4560588	4560595	30.5	-	.	Motif 1005_gi;Alias=;ID=1005-8812-E_coli_genome;pvalue=0.000886;qvalue= 0.858;sequence=TAATCTTT;
E_coli_genome	fimo	Nucleotide motif (loose)	4560691	4560698	30.5	-	.	Motif 1005_gi;Alias=;ID=1005-8813-E_coli_genome;pvalue=0.000886;qvalue= 0.858;sequence=AAAACAAT;
E_coli_genome	fimo	Nucleotide motif (loose)	4560865	4560872	30.5	+	.	Motif 1005_gi;Alias=;ID=1005-8814-E_coli_genome;pvalue=0.000886;qvalue= 0.858;sequence=AATTCATA;
E_coli_genome	fimo	Nucleotide motif (loose)	4560976	4560983	30.5	-	.	Motif 1005_gi;Alias=;ID=1005-8815-E_coli_genome;pvalue=0.000886;qvalue= 0.858;sequence=AAAACTTA;
E_coli_genome	fimo	Nucleotide motif (loose)	4562206	4562213	30.5	+	.	Motif 1005_gi;Alias=;ID=1005-8816-E_coli_genome;pvalue=0.000886;qvalue= 0.858;sequence=TATTCATT;
E_coli_genome	fimo	Nucleotide motif (loose)	4562243	4562250	30.5	+	.	Motif 1005_gi;Alias=;ID=1005-8817-E_coli_genome;pvalue=0.000886;qvalue= 0.858;sequence=AAAACAAA;
E_coli_genome	fimo	Nucleotide motif (loose)	4563038	4563045	30.5	+	.	Motif 1005_gi;Alias=;ID=1005-8818-E_coli_genome;pvalue=0.000886;qvalue= 0.858;sequence=AATTCATT;
E_coli_genome	fimo	Nucleotide motif (loose)	4563277	4563284	30.5	-	.	Motif 1005_gi;Alias=;ID=1005-8819-E_coli_genome;pvalue=0.000886;qvalue= 0.858;sequence=AATACATT;
E_coli_genome	fimo	Nucleotide motif (loose)	4563589	4563596	30.5	+	.	Motif 1005_gi;Alias=;ID=1005-8820-E_coli_genome;pvalue=0.000886;qvalue= 0.858;sequence=AATACTTT;
E_coli_genome	fimo	Nucleotide motif (loose)	4563621	4563628	30.5	+	.	Motif 1005_gi;Alias=;ID=1005-8821-E_coli_genome;pvalue=0.000886;qvalue= 0.858;sequence=AAATCAAT;
E_coli_genome	fimo	Nucleotide motif (loose)	4563757	4563764	30.5	-	.	Motif 1005_gi;Alias=;ID=1005-8822-E_coli_genome;pvalue=0.000886;qvalue= 0.858;sequence=AATACAAT;
E_coli_genome	fimo	Nucleotide motif (loose)	4565501	4565508	30.5	+	.	Motif 1005_gi;Alias=;ID=1005-8823-E_coli_genome;pvalue=0.000886;qvalue= 0.858;sequence=TATTCATA;
E_coli_genome	fimo	Nucleotide motif (loose)	4565948	4565955	30.5	-	.	Motif 1005_gi;Alias=;ID=1005-8824-E_coli_genome;pvalue=0.000886;qvalue= 0.858;sequence=AAAACTAA;
E_coli_genome	fimo	Nucleotide motif (loose)	4566513	4566520	30.5	-	.	Motif 1005_gi;Alias=;ID=1005-8825-E_coli_genome;pvalue=0.000886;qvalue= 0.858;sequence=AATTCTTT;
E_coli_genome	fimo	Nucleotide motif (loose)	4567240	4567247	30.5	+	.	Motif 1005_gi;Alias=;ID=1005-8826-E_coli_genome;pvalue=0.000886;qvalue= 0.858;sequence=TATTCATA;
E_coli_genome	fimo	Nucleotide motif (loose)	4567252	4567259	30.5	-	.	Motif 1005_gi;Alias=;ID=1005-8827-E_coli_genome;pvalue=0.000886;qvalue= 0.858;sequence=TATTCTTA;
E_coli_genome	fimo	Nucleotide motif (loose)	4567541	4567548	30.5	+	.	Motif 1005_gi;Alias=;ID=1005-8828-E_coli_genome;pvalue=0.000886;qvalue= 0.858;sequence=AAATCAAA;
E_coli_genome	fimo	Nucleotide motif (loose)	4568563	4568570	30.5	+	.	Motif 1005_gi;Alias=;ID=1005-8829-E_coli_genome;pvalue=0.000886;qvalue= 0.858;sequence=AATTCAAT;
E_coli_genome	fimo	Nucleotide motif (loose)	4568673	4568680	30.5	+	.	Motif 1005_gi;Alias=;ID=1005-8830-E_coli_genome;pvalue=0.000886;qvalue= 0.858;sequence=AATACTTT;
E_coli_genome	fimo	Nucleotide motif (loose)	4568696	4568703	30.5	-	.	Motif 1005_gi;Alias=;ID=1005-8831-E_coli_genome;pvalue=0.000886;qvalue= 0.858;sequence=TATACATT;
E_coli_genome	fimo	Nucleotide motif (loose)	4568795	4568802	30.5	+	.	Motif 1005_gi;Alias=;ID=1005-8832-E_coli_genome;pvalue=0.000886;qvalue= 0.858;sequence=TAATCAAA;
E_coli_genome	fimo	Nucleotide motif (loose)	4569097	4569104	30.5	-	.	Motif 1005_gi;Alias=;ID=1005-8833-E_coli_genome;pvalue=0.000886;qvalue= 0.858;sequence=AAATCTTT;
E_coli_genome	fimo	Nucleotide motif (loose)	4569747	4569754	30.5	+	.	Motif 1005_gi;Alias=;ID=1005-8834-E_coli_genome;pvalue=0.000886;qvalue= 0.858;sequence=AATTCATA;
E_coli_genome	fimo	Nucleotide motif (loose)	4569831	4569838	30.5	-	.	Motif 1005_gi;Alias=;ID=1005-8835-E_coli_genome;pvalue=0.000886;qvalue= 0.858;sequence=TAATCTTT;
E_coli_genome	fimo	Nucleotide motif (loose)	4570001	4570008	30.5	-	.	Motif 1005_gi;Alias=;ID=1005-8836-E_coli_genome;pvalue=0.000886;qvalue= 0.858;sequence=AAATCTTT;
E_coli_genome	fimo	Nucleotide motif (loose)	4570358	4570365	30.5	+	.	Motif 1005_gi;Alias=;ID=1005-8837-E_coli_genome;pvalue=0.000886;qvalue= 0.858;sequence=AATTCTAT;
E_coli_genome	fimo	Nucleotide motif (loose)	4570630	4570637	30.5	+	.	Motif 1005_gi;Alias=;ID=1005-8838-E_coli_genome;pvalue=0.000886;qvalue= 0.858;sequence=AATACTTT;
E_coli_genome	fimo	Nucleotide motif (loose)	4571924	4571931	30.5	-	.	Motif 1005_gi;Alias=;ID=1005-8839-E_coli_genome;pvalue=0.000886;qvalue= 0.858;sequence=AAATCTAT;
E_coli_genome	fimo	Nucleotide motif (loose)	4571951	4571958	30.5	-	.	Motif 1005_gi;Alias=;ID=1005-8840-E_coli_genome;pvalue=0.000886;qvalue= 0.858;sequence=AAAACATA;
E_coli_genome	fimo	Nucleotide motif (loose)	4572140	4572147	30.5	-	.	Motif 1005_gi;Alias=;ID=1005-8841-E_coli_genome;pvalue=0.000886;qvalue= 0.858;sequence=AAAACAAT;
E_coli_genome	fimo	Nucleotide motif (loose)	4572178	4572185	30.5	+	.	Motif 1005_gi;Alias=;ID=1005-8842-E_coli_genome;pvalue=0.000886;qvalue= 0.858;sequence=AATACTTT;
E_coli_genome	fimo	Nucleotide motif (loose)	4572279	4572286	30.5	-	.	Motif 1005_gi;Alias=;ID=1005-8843-E_coli_genome;pvalue=0.000886;qvalue= 0.858;sequence=AAATCAAT;
E_coli_genome	fimo	Nucleotide motif (loose)	4572329	4572336	30.5	+	.	Motif 1005_gi;Alias=;ID=1005-8844-E_coli_genome;pvalue=0.000886;qvalue= 0.858;sequence=TATACAAT;
E_coli_genome	fimo	Nucleotide motif (loose)	4572378	4572385	30.5	-	.	Motif 1005_gi;Alias=;ID=1005-8845-E_coli_genome;pvalue=0.000886;qvalue= 0.858;sequence=AAAACAAA;
E_coli_genome	fimo	Nucleotide motif (loose)	4572427	4572434	30.5	+	.	Motif 1005_gi;Alias=;ID=1005-8846-E_coli_genome;pvalue=0.000886;qvalue= 0.858;sequence=AATACATT;
E_coli_genome	fimo	Nucleotide motif (loose)	4572513	4572520	30.5	-	.	Motif 1005_gi;Alias=;ID=1005-8847-E_coli_genome;pvalue=0.000886;qvalue= 0.858;sequence=TATTCATA;
E_coli_genome	fimo	Nucleotide motif (loose)	4573234	4573241	30.5	+	.	Motif 1005_gi;Alias=;ID=1005-8848-E_coli_genome;pvalue=0.000886;qvalue= 0.858;sequence=AATTCTAT;
E_coli_genome	fimo	Nucleotide motif (loose)	4573895	4573902	30.5	+	.	Motif 1005_gi;Alias=;ID=1005-8849-E_coli_genome;pvalue=0.000886;qvalue= 0.858;sequence=TATTCAAA;
E_coli_genome	fimo	Nucleotide motif (loose)	4575220	4575227	30.5	+	.	Motif 1005_gi;Alias=;ID=1005-8850-E_coli_genome;pvalue=0.000886;qvalue= 0.858;sequence=AATACATA;
E_coli_genome	fimo	Nucleotide motif (loose)	4576430	4576437	30.5	+	.	Motif 1005_gi;Alias=;ID=1005-8851-E_coli_genome;pvalue=0.000886;qvalue= 0.858;sequence=AAAACAAA;
E_coli_genome	fimo	Nucleotide motif (loose)	4576730	4576737	30.5	-	.	Motif 1005_gi;Alias=;ID=1005-8852-E_coli_genome;pvalue=0.000886;qvalue= 0.858;sequence=AAATCAAA;
E_coli_genome	fimo	Nucleotide motif (loose)	4576900	4576907	30.5	+	.	Motif 1005_gi;Alias=;ID=1005-8853-E_coli_genome;pvalue=0.000886;qvalue= 0.858;sequence=AAAACTTA;
E_coli_genome	fimo	Nucleotide motif (loose)	4577068	4577075	30.5	-	.	Motif 1005_gi;Alias=;ID=1005-8854-E_coli_genome;pvalue=0.000886;qvalue= 0.858;sequence=AAAACATA;
E_coli_genome	fimo	Nucleotide motif (loose)	4577121	4577128	30.5	-	.	Motif 1005_gi;Alias=;ID=1005-8855-E_coli_genome;pvalue=0.000886;qvalue= 0.858;sequence=AAATCTTT;
E_coli_genome	fimo	Nucleotide motif (loose)	4577176	4577183	30.5	-	.	Motif 1005_gi;Alias=;ID=1005-8856-E_coli_genome;pvalue=0.000886;qvalue= 0.858;sequence=AATACTAT;
E_coli_genome	fimo	Nucleotide motif (loose)	4577196	4577203	30.5	-	.	Motif 1005_gi;Alias=;ID=1005-8857-E_coli_genome;pvalue=0.000886;qvalue= 0.858;sequence=AATACTTA;
E_coli_genome	fimo	Nucleotide motif (loose)	4577336	4577343	30.5	+	.	Motif 1005_gi;Alias=;ID=1005-8858-E_coli_genome;pvalue=0.000886;qvalue= 0.858;sequence=AATTCATA;
E_coli_genome	fimo	Nucleotide motif (loose)	4577390	4577397	30.5	+	.	Motif 1005_gi;Alias=;ID=1005-8859-E_coli_genome;pvalue=0.000886;qvalue= 0.858;sequence=AAATCATA;
E_coli_genome	fimo	Nucleotide motif (loose)	4577413	4577420	30.5	-	.	Motif 1005_gi;Alias=;ID=1005-8860-E_coli_genome;pvalue=0.000886;qvalue= 0.858;sequence=AAAACAAA;
E_coli_genome	fimo	Nucleotide motif (loose)	4577429	4577436	30.5	-	.	Motif 1005_gi;Alias=;ID=1005-8861-E_coli_genome;pvalue=0.000886;qvalue= 0.858;sequence=AATTCTAT;
E_coli_genome	fimo	Nucleotide motif (loose)	4577714	4577721	30.5	-	.	Motif 1005_gi;Alias=;ID=1005-8862-E_coli_genome;pvalue=0.000886;qvalue= 0.858;sequence=AAAACAAT;
E_coli_genome	fimo	Nucleotide motif (loose)	4577822	4577829	30.5	+	.	Motif 1005_gi;Alias=;ID=1005-8863-E_coli_genome;pvalue=0.000886;qvalue= 0.858;sequence=AATACATA;
E_coli_genome	fimo	Nucleotide motif (loose)	4578338	4578345	30.5	+	.	Motif 1005_gi;Alias=;ID=1005-8864-E_coli_genome;pvalue=0.000886;qvalue= 0.858;sequence=TATTCATT;
E_coli_genome	fimo	Nucleotide motif (loose)	4578358	4578365	30.5	+	.	Motif 1005_gi;Alias=;ID=1005-8865-E_coli_genome;pvalue=0.000886;qvalue= 0.858;sequence=TAAACATT;
E_coli_genome	fimo	Nucleotide motif (loose)	4578469	4578476	30.5	+	.	Motif 1005_gi;Alias=;ID=1005-8866-E_coli_genome;pvalue=0.000886;qvalue= 0.858;sequence=AATACTTT;
E_coli_genome	fimo	Nucleotide motif (loose)	4578492	4578499	30.5	-	.	Motif 1005_gi;Alias=;ID=1005-8867-E_coli_genome;pvalue=0.000886;qvalue= 0.858;sequence=AAATCAAT;
E_coli_genome	fimo	Nucleotide motif (loose)	4578515	4578522	30.5	+	.	Motif 1005_gi;Alias=;ID=1005-8868-E_coli_genome;pvalue=0.000886;qvalue= 0.858;sequence=TATACTTT;
E_coli_genome	fimo	Nucleotide motif (loose)	4578803	4578810	30.5	+	.	Motif 1005_gi;Alias=;ID=1005-8869-E_coli_genome;pvalue=0.000886;qvalue= 0.858;sequence=TAAACAAA;
E_coli_genome	fimo	Nucleotide motif (loose)	4578808	4578815	30.5	+	.	Motif 1005_gi;Alias=;ID=1005-8870-E_coli_genome;pvalue=0.000886;qvalue= 0.858;sequence=AAATCATT;
E_coli_genome	fimo	Nucleotide motif (loose)	4578937	4578944	30.5	+	.	Motif 1005_gi;Alias=;ID=1005-8871-E_coli_genome;pvalue=0.000886;qvalue= 0.858;sequence=TAATCAAT;
E_coli_genome	fimo	Nucleotide motif (loose)	4579033	4579040	30.5	-	.	Motif 1005_gi;Alias=;ID=1005-8872-E_coli_genome;pvalue=0.000886;qvalue= 0.858;sequence=AAAACAAT;
E_coli_genome	fimo	Nucleotide motif (loose)	4579120	4579127	30.5	+	.	Motif 1005_gi;Alias=;ID=1005-8873-E_coli_genome;pvalue=0.000886;qvalue= 0.858;sequence=AAATCTTT;
E_coli_genome	fimo	Nucleotide motif (loose)	4579261	4579268	30.5	+	.	Motif 1005_gi;Alias=;ID=1005-8874-E_coli_genome;pvalue=0.000886;qvalue= 0.858;sequence=TAATCTTT;
E_coli_genome	fimo	Nucleotide motif (loose)	4579396	4579403	30.5	-	.	Motif 1005_gi;Alias=;ID=1005-8875-E_coli_genome;pvalue=0.000886;qvalue= 0.858;sequence=AAATCTAT;
E_coli_genome	fimo	Nucleotide motif (loose)	4579552	4579559	30.5	-	.	Motif 1005_gi;Alias=;ID=1005-8876-E_coli_genome;pvalue=0.000886;qvalue= 0.858;sequence=TAAACAAA;
E_coli_genome	fimo	Nucleotide motif (loose)	4579960	4579967	30.5	-	.	Motif 1005_gi;Alias=;ID=1005-8877-E_coli_genome;pvalue=0.000886;qvalue= 0.858;sequence=TATTCTAT;
E_coli_genome	fimo	Nucleotide motif (loose)	4579985	4579992	30.5	-	.	Motif 1005_gi;Alias=;ID=1005-8878-E_coli_genome;pvalue=0.000886;qvalue= 0.858;sequence=AAATCATT;
E_coli_genome	fimo	Nucleotide motif (loose)	4580119	4580126	30.5	-	.	Motif 1005_gi;Alias=;ID=1005-8879-E_coli_genome;pvalue=0.000886;qvalue= 0.858;sequence=AAATCAAA;
E_coli_genome	fimo	Nucleotide motif (loose)	4580502	4580509	30.5	-	.	Motif 1005_gi;Alias=;ID=1005-8880-E_coli_genome;pvalue=0.000886;qvalue= 0.858;sequence=TAAACTTA;
E_coli_genome	fimo	Nucleotide motif (loose)	4580567	4580574	30.5	+	.	Motif 1005_gi;Alias=;ID=1005-8881-E_coli_genome;pvalue=0.000886;qvalue= 0.858;sequence=AATTCTAA;
E_coli_genome	fimo	Nucleotide motif (loose)	4581002	4581009	30.5	+	.	Motif 1005_gi;Alias=;ID=1005-8882-E_coli_genome;pvalue=0.000886;qvalue= 0.858;sequence=AAATCAAA;
E_coli_genome	fimo	Nucleotide motif (loose)	4581114	4581121	30.5	-	.	Motif 1005_gi;Alias=;ID=1005-8883-E_coli_genome;pvalue=0.000886;qvalue= 0.858;sequence=AAAACTTA;
E_coli_genome	fimo	Nucleotide motif (loose)	4583126	4583133	30.5	+	.	Motif 1005_gi;Alias=;ID=1005-8884-E_coli_genome;pvalue=0.000886;qvalue= 0.858;sequence=AAATCATT;
E_coli_genome	fimo	Nucleotide motif (loose)	4584238	4584245	30.5	+	.	Motif 1005_gi;Alias=;ID=1005-8885-E_coli_genome;pvalue=0.000886;qvalue= 0.858;sequence=AAATCTTA;
E_coli_genome	fimo	Nucleotide motif (loose)	4586385	4586392	30.5	+	.	Motif 1005_gi;Alias=;ID=1005-8886-E_coli_genome;pvalue=0.000886;qvalue= 0.858;sequence=TAATCTTT;
E_coli_genome	fimo	Nucleotide motif (loose)	4586736	4586743	30.5	+	.	Motif 1005_gi;Alias=;ID=1005-8887-E_coli_genome;pvalue=0.000886;qvalue= 0.858;sequence=AATTCAAA;
E_coli_genome	fimo	Nucleotide motif (loose)	4587430	4587437	30.5	+	.	Motif 1005_gi;Alias=;ID=1005-8888-E_coli_genome;pvalue=0.000886;qvalue= 0.858;sequence=AAAACTTA;
E_coli_genome	fimo	Nucleotide motif (loose)	4587591	4587598	30.5	-	.	Motif 1005_gi;Alias=;ID=1005-8889-E_coli_genome;pvalue=0.000886;qvalue= 0.858;sequence=TAAACTTT;
E_coli_genome	fimo	Nucleotide motif (loose)	4588202	4588209	30.5	-	.	Motif 1005_gi;Alias=;ID=1005-8890-E_coli_genome;pvalue=0.000886;qvalue= 0.858;sequence=TAAACAAA;
E_coli_genome	fimo	Nucleotide motif (loose)	4588790	4588797	30.5	-	.	Motif 1005_gi;Alias=;ID=1005-8891-E_coli_genome;pvalue=0.000886;qvalue= 0.858;sequence=TATTCTTA;
E_coli_genome	fimo	Nucleotide motif (loose)	4591297	4591304	30.5	-	.	Motif 1005_gi;Alias=;ID=1005-8892-E_coli_genome;pvalue=0.000886;qvalue= 0.858;sequence=TAATCAAT;
E_coli_genome	fimo	Nucleotide motif (loose)	4591594	4591601	30.5	+	.	Motif 1005_gi;Alias=;ID=1005-8893-E_coli_genome;pvalue=0.000886;qvalue= 0.858;sequence=TATTCATA;
E_coli_genome	fimo	Nucleotide motif (loose)	4591601	4591608	30.5	-	.	Motif 1005_gi;Alias=;ID=1005-8894-E_coli_genome;pvalue=0.000886;qvalue= 0.858;sequence=AAAACTTT;
E_coli_genome	fimo	Nucleotide motif (loose)	4593362	4593369	30.5	+	.	Motif 1005_gi;Alias=;ID=1005-8895-E_coli_genome;pvalue=0.000886;qvalue= 0.858;sequence=TAATCTTT;
E_coli_genome	fimo	Nucleotide motif (loose)	4594561	4594568	30.5	-	.	Motif 1005_gi;Alias=;ID=1005-8896-E_coli_genome;pvalue=0.000886;qvalue= 0.858;sequence=TAATCAAT;
E_coli_genome	fimo	Nucleotide motif (loose)	4594749	4594756	30.5	-	.	Motif 1005_gi;Alias=;ID=1005-8897-E_coli_genome;pvalue=0.000886;qvalue= 0.858;sequence=TAAACAAT;
E_coli_genome	fimo	Nucleotide motif (loose)	4594798	4594805	30.5	-	.	Motif 1005_gi;Alias=;ID=1005-8898-E_coli_genome;pvalue=0.000886;qvalue= 0.858;sequence=AAAACTTT;
E_coli_genome	fimo	Nucleotide motif (loose)	4594827	4594834	30.5	+	.	Motif 1005_gi;Alias=;ID=1005-8899-E_coli_genome;pvalue=0.000886;qvalue= 0.858;sequence=AAAACATT;
E_coli_genome	fimo	Nucleotide motif (loose)	4594981	4594988	30.5	-	.	Motif 1005_gi;Alias=;ID=1005-8900-E_coli_genome;pvalue=0.000886;qvalue= 0.858;sequence=TAAACAAT;
E_coli_genome	fimo	Nucleotide motif (loose)	4594993	4595000	30.5	+	.	Motif 1005_gi;Alias=;ID=1005-8901-E_coli_genome;pvalue=0.000886;qvalue= 0.858;sequence=AATTCAAA;
E_coli_genome	fimo	Nucleotide motif (loose)	4595437	4595444	30.5	-	.	Motif 1005_gi;Alias=;ID=1005-8902-E_coli_genome;pvalue=0.000886;qvalue= 0.858;sequence=TAATCTTA;
E_coli_genome	fimo	Nucleotide motif (loose)	4595585	4595592	30.5	-	.	Motif 1005_gi;Alias=;ID=1005-8903-E_coli_genome;pvalue=0.000886;qvalue= 0.858;sequence=AAAACAAA;
E_coli_genome	fimo	Nucleotide motif (loose)	4595887	4595894	30.5	+	.	Motif 1005_gi;Alias=;ID=1005-8904-E_coli_genome;pvalue=0.000886;qvalue= 0.858;sequence=AAAACATT;
E_coli_genome	fimo	Nucleotide motif (loose)	4595917	4595924	30.5	-	.	Motif 1005_gi;Alias=;ID=1005-8905-E_coli_genome;pvalue=0.000886;qvalue= 0.858;sequence=AAATCTTT;
E_coli_genome	fimo	Nucleotide motif (loose)	4596002	4596009	30.5	-	.	Motif 1005_gi;Alias=;ID=1005-8906-E_coli_genome;pvalue=0.000886;qvalue= 0.858;sequence=AAAACATT;
E_coli_genome	fimo	Nucleotide motif (loose)	4596026	4596033	30.5	-	.	Motif 1005_gi;Alias=;ID=1005-8907-E_coli_genome;pvalue=0.000886;qvalue= 0.858;sequence=AATTCTTT;
E_coli_genome	fimo	Nucleotide motif (loose)	4598018	4598025	30.5	-	.	Motif 1005_gi;Alias=;ID=1005-8908-E_coli_genome;pvalue=0.000886;qvalue= 0.858;sequence=AAAACATT;
E_coli_genome	fimo	Nucleotide motif (loose)	4598305	4598312	30.5	-	.	Motif 1005_gi;Alias=;ID=1005-8909-E_coli_genome;pvalue=0.000886;qvalue= 0.858;sequence=AAATCAAA;
E_coli_genome	fimo	Nucleotide motif (loose)	4598384	4598391	30.5	+	.	Motif 1005_gi;Alias=;ID=1005-8910-E_coli_genome;pvalue=0.000886;qvalue= 0.858;sequence=AAATCATA;
E_coli_genome	fimo	Nucleotide motif (loose)	4598972	4598979	30.5	-	.	Motif 1005_gi;Alias=;ID=1005-8911-E_coli_genome;pvalue=0.000886;qvalue= 0.858;sequence=AAAACTAT;
E_coli_genome	fimo	Nucleotide motif (loose)	4599211	4599218	30.5	-	.	Motif 1005_gi;Alias=;ID=1005-8912-E_coli_genome;pvalue=0.000886;qvalue= 0.858;sequence=AATACATT;
E_coli_genome	fimo	Nucleotide motif (loose)	4599563	4599570	30.5	-	.	Motif 1005_gi;Alias=;ID=1005-8913-E_coli_genome;pvalue=0.000886;qvalue= 0.858;sequence=TAAACTAA;
E_coli_genome	fimo	Nucleotide motif (loose)	4599583	4599590	30.5	-	.	Motif 1005_gi;Alias=;ID=1005-8914-E_coli_genome;pvalue=0.000886;qvalue= 0.858;sequence=TAATCAAA;
E_coli_genome	fimo	Nucleotide motif (loose)	4601776	4601783	30.5	+	.	Motif 1005_gi;Alias=;ID=1005-8915-E_coli_genome;pvalue=0.000886;qvalue= 0.858;sequence=AAATCATT;
E_coli_genome	fimo	Nucleotide motif (loose)	4601869	4601876	30.5	-	.	Motif 1005_gi;Alias=;ID=1005-8916-E_coli_genome;pvalue=0.000886;qvalue= 0.858;sequence=TATTCAAT;
E_coli_genome	fimo	Nucleotide motif (loose)	4602204	4602211	30.5	+	.	Motif 1005_gi;Alias=;ID=1005-8917-E_coli_genome;pvalue=0.000886;qvalue= 0.858;sequence=TAAACATA;
E_coli_genome	fimo	Nucleotide motif (loose)	4603054	4603061	30.5	-	.	Motif 1005_gi;Alias=;ID=1005-8918-E_coli_genome;pvalue=0.000886;qvalue= 0.858;sequence=AATTCATT;
E_coli_genome	fimo	Nucleotide motif (loose)	4603143	4603150	30.5	-	.	Motif 1005_gi;Alias=;ID=1005-8919-E_coli_genome;pvalue=0.000886;qvalue= 0.858;sequence=TATTCAAT;
E_coli_genome	fimo	Nucleotide motif (loose)	4603234	4603241	30.5	-	.	Motif 1005_gi;Alias=;ID=1005-8920-E_coli_genome;pvalue=0.000886;qvalue= 0.858;sequence=AATACTTA;
E_coli_genome	fimo	Nucleotide motif (loose)	4603391	4603398	30.5	+	.	Motif 1005_gi;Alias=;ID=1005-8921-E_coli_genome;pvalue=0.000886;qvalue= 0.858;sequence=TAATCTAT;
E_coli_genome	fimo	Nucleotide motif (loose)	4603422	4603429	30.5	-	.	Motif 1005_gi;Alias=;ID=1005-8922-E_coli_genome;pvalue=0.000886;qvalue= 0.858;sequence=TATTCATT;
E_coli_genome	fimo	Nucleotide motif (loose)	4603696	4603703	30.5	+	.	Motif 1005_gi;Alias=;ID=1005-8923-E_coli_genome;pvalue=0.000886;qvalue= 0.858;sequence=TATTCTTT;
E_coli_genome	fimo	Nucleotide motif (loose)	4604023	4604030	30.5	+	.	Motif 1005_gi;Alias=;ID=1005-8924-E_coli_genome;pvalue=0.000886;qvalue= 0.858;sequence=AAAACTAT;
E_coli_genome	fimo	Nucleotide motif (loose)	4605675	4605682	30.5	+	.	Motif 1005_gi;Alias=;ID=1005-8925-E_coli_genome;pvalue=0.000886;qvalue= 0.858;sequence=TAATCTAA;
E_coli_genome	fimo	Nucleotide motif (loose)	4605697	4605704	30.5	+	.	Motif 1005_gi;Alias=;ID=1005-8926-E_coli_genome;pvalue=0.000886;qvalue= 0.858;sequence=TAATCATA;
E_coli_genome	fimo	Nucleotide motif (loose)	4605921	4605928	30.5	-	.	Motif 1005_gi;Alias=;ID=1005-8927-E_coli_genome;pvalue=0.000886;qvalue= 0.858;sequence=AATACTAA;
E_coli_genome	fimo	Nucleotide motif (loose)	4606019	4606026	30.5	-	.	Motif 1005_gi;Alias=;ID=1005-8928-E_coli_genome;pvalue=0.000886;qvalue= 0.858;sequence=AATTCATT;
E_coli_genome	fimo	Nucleotide motif (loose)	4606410	4606417	30.5	+	.	Motif 1005_gi;Alias=;ID=1005-8929-E_coli_genome;pvalue=0.000886;qvalue= 0.858;sequence=AATTCTTA;
E_coli_genome	fimo	Nucleotide motif (loose)	4606419	4606426	30.5	-	.	Motif 1005_gi;Alias=;ID=1005-8930-E_coli_genome;pvalue=0.000886;qvalue= 0.858;sequence=AATTCTTT;
E_coli_genome	fimo	Nucleotide motif (loose)	4608531	4608538	30.5	-	.	Motif 1005_gi;Alias=;ID=1005-8931-E_coli_genome;pvalue=0.000886;qvalue= 0.858;sequence=TAAACTTT;
E_coli_genome	fimo	Nucleotide motif (loose)	4609406	4609413	30.5	-	.	Motif 1005_gi;Alias=;ID=1005-8932-E_coli_genome;pvalue=0.000886;qvalue= 0.858;sequence=AATTCTTT;
E_coli_genome	fimo	Nucleotide motif (loose)	4611080	4611087	30.5	+	.	Motif 1005_gi;Alias=;ID=1005-8933-E_coli_genome;pvalue=0.000886;qvalue= 0.858;sequence=AAAACATT;
E_coli_genome	fimo	Nucleotide motif (loose)	4611098	4611105	30.5	-	.	Motif 1005_gi;Alias=;ID=1005-8934-E_coli_genome;pvalue=0.000886;qvalue= 0.858;sequence=AAAACATA;
E_coli_genome	fimo	Nucleotide motif (loose)	4611533	4611540	30.5	-	.	Motif 1005_gi;Alias=;ID=1005-8935-E_coli_genome;pvalue=0.000886;qvalue= 0.858;sequence=TATTCATA;
E_coli_genome	fimo	Nucleotide motif (loose)	4611817	4611824	30.5	+	.	Motif 1005_gi;Alias=;ID=1005-8936-E_coli_genome;pvalue=0.000886;qvalue= 0.858;sequence=AAATCAAA;
E_coli_genome	fimo	Nucleotide motif (loose)	4611990	4611997	30.5	+	.	Motif 1005_gi;Alias=;ID=1005-8937-E_coli_genome;pvalue=0.000886;qvalue= 0.858;sequence=AAAACTAA;
E_coli_genome	fimo	Nucleotide motif (loose)	4612713	4612720	30.5	+	.	Motif 1005_gi;Alias=;ID=1005-8938-E_coli_genome;pvalue=0.000886;qvalue= 0.858;sequence=AAATCTTA;
E_coli_genome	fimo	Nucleotide motif (loose)	4613514	4613521	30.5	-	.	Motif 1005_gi;Alias=;ID=1005-8939-E_coli_genome;pvalue=0.000886;qvalue= 0.858;sequence=AAATCAAA;
E_coli_genome	fimo	Nucleotide motif (loose)	4613693	4613700	30.5	+	.	Motif 1005_gi;Alias=;ID=1005-8940-E_coli_genome;pvalue=0.000886;qvalue= 0.858;sequence=AAAACATA;
E_coli_genome	fimo	Nucleotide motif (loose)	4615510	4615517	30.5	+	.	Motif 1005_gi;Alias=;ID=1005-8941-E_coli_genome;pvalue=0.000886;qvalue= 0.858;sequence=TAATCTTA;
E_coli_genome	fimo	Nucleotide motif (loose)	4616670	4616677	30.5	+	.	Motif 1005_gi;Alias=;ID=1005-8942-E_coli_genome;pvalue=0.000886;qvalue= 0.858;sequence=AATTCTAA;
E_coli_genome	fimo	Nucleotide motif (loose)	4616666	4616673	30.5	-	.	Motif 1005_gi;Alias=;ID=1005-8943-E_coli_genome;pvalue=0.000886;qvalue= 0.858;sequence=AATTCTAA;
E_coli_genome	fimo	Nucleotide motif (loose)	4616952	4616959	30.5	-	.	Motif 1005_gi;Alias=;ID=1005-8944-E_coli_genome;pvalue=0.000886;qvalue= 0.858;sequence=AAAACAAT;
E_coli_genome	fimo	Nucleotide motif (loose)	4617269	4617276	30.5	+	.	Motif 1005_gi;Alias=;ID=1005-8945-E_coli_genome;pvalue=0.000886;qvalue= 0.858;sequence=AATACTAA;
E_coli_genome	fimo	Nucleotide motif (loose)	4617265	4617272	30.5	-	.	Motif 1005_gi;Alias=;ID=1005-8946-E_coli_genome;pvalue=0.000886;qvalue= 0.858;sequence=TATTCTAA;
E_coli_genome	fimo	Nucleotide motif (loose)	4620877	4620884	30.5	+	.	Motif 1005_gi;Alias=;ID=1005-8947-E_coli_genome;pvalue=0.000886;qvalue= 0.858;sequence=AAAACAAT;
E_coli_genome	fimo	Nucleotide motif (loose)	4621671	4621678	30.5	+	.	Motif 1005_gi;Alias=;ID=1005-8948-E_coli_genome;pvalue=0.000886;qvalue= 0.858;sequence=TATTCATT;
E_coli_genome	fimo	Nucleotide motif (loose)	4621705	4621712	30.5	+	.	Motif 1005_gi;Alias=;ID=1005-8949-E_coli_genome;pvalue=0.000886;qvalue= 0.858;sequence=TATACTTT;
E_coli_genome	fimo	Nucleotide motif (loose)	4621731	4621738	30.5	+	.	Motif 1005_gi;Alias=;ID=1005-8950-E_coli_genome;pvalue=0.000886;qvalue= 0.858;sequence=AAATCTAT;
E_coli_genome	fimo	Nucleotide motif (loose)	4621760	4621767	30.5	+	.	Motif 1005_gi;Alias=;ID=1005-8951-E_coli_genome;pvalue=0.000886;qvalue= 0.858;sequence=TATTCATT;
E_coli_genome	fimo	Nucleotide motif (loose)	4623819	4623826	30.5	-	.	Motif 1005_gi;Alias=;ID=1005-8952-E_coli_genome;pvalue=0.000886;qvalue= 0.858;sequence=AAAACTAT;
E_coli_genome	fimo	Nucleotide motif (loose)	4625268	4625275	30.5	-	.	Motif 1005_gi;Alias=;ID=1005-8953-E_coli_genome;pvalue=0.000886;qvalue= 0.858;sequence=AATACATT;
E_coli_genome	fimo	Nucleotide motif (loose)	4627324	4627331	30.5	-	.	Motif 1005_gi;Alias=;ID=1005-8954-E_coli_genome;pvalue=0.000886;qvalue= 0.858;sequence=TAATCAAA;
E_coli_genome	fimo	Nucleotide motif (loose)	4627430	4627437	30.5	+	.	Motif 1005_gi;Alias=;ID=1005-8955-E_coli_genome;pvalue=0.000886;qvalue= 0.858;sequence=AAATCAAA;
E_coli_genome	fimo	Nucleotide motif (loose)	4627800	4627807	30.5	-	.	Motif 1005_gi;Alias=;ID=1005-8956-E_coli_genome;pvalue=0.000886;qvalue= 0.858;sequence=TAAACTTT;
E_coli_genome	fimo	Nucleotide motif (loose)	4628057	4628064	30.5	+	.	Motif 1005_gi;Alias=;ID=1005-8957-E_coli_genome;pvalue=0.000886;qvalue= 0.858;sequence=TAAACAAA;
E_coli_genome	fimo	Nucleotide motif (loose)	4628192	4628199	30.5	+	.	Motif 1005_gi;Alias=;ID=1005-8958-E_coli_genome;pvalue=0.000886;qvalue= 0.858;sequence=AATACATT;
E_coli_genome	fimo	Nucleotide motif (loose)	4628197	4628204	30.5	-	.	Motif 1005_gi;Alias=;ID=1005-8959-E_coli_genome;pvalue=0.000886;qvalue= 0.858;sequence=AAATCAAT;
E_coli_genome	fimo	Nucleotide motif (loose)	4630538	4630545	30.5	-	.	Motif 1005_gi;Alias=;ID=1005-8960-E_coli_genome;pvalue=0.000886;qvalue= 0.858;sequence=TAAACATA;
E_coli_genome	fimo	Nucleotide motif (loose)	4630676	4630683	30.5	+	.	Motif 1005_gi;Alias=;ID=1005-8961-E_coli_genome;pvalue=0.000886;qvalue= 0.858;sequence=AAATCTAT;
E_coli_genome	fimo	Nucleotide motif (loose)	4632419	4632426	30.5	-	.	Motif 1005_gi;Alias=;ID=1005-8962-E_coli_genome;pvalue=0.000886;qvalue= 0.858;sequence=TAAACATA;
E_coli_genome	fimo	Nucleotide motif (loose)	4633082	4633089	30.5	-	.	Motif 1005_gi;Alias=;ID=1005-8963-E_coli_genome;pvalue=0.000886;qvalue= 0.858;sequence=AAATCAAT;
E_coli_genome	fimo	Nucleotide motif (loose)	4634717	4634724	30.5	-	.	Motif 1005_gi;Alias=;ID=1005-8964-E_coli_genome;pvalue=0.000886;qvalue= 0.858;sequence=TATTCTAT;
E_coli_genome	fimo	Nucleotide motif (loose)	4635184	4635191	30.5	+	.	Motif 1005_gi;Alias=;ID=1005-8965-E_coli_genome;pvalue=0.000886;qvalue= 0.858;sequence=TAAACATT;
E_coli_genome	fimo	Nucleotide motif (loose)	4635411	4635418	30.5	-	.	Motif 1005_gi;Alias=;ID=1005-8966-E_coli_genome;pvalue=0.000886;qvalue= 0.858;sequence=AAAACATA;
E_coli_genome	fimo	Nucleotide motif (loose)	4635436	4635443	30.5	-	.	Motif 1005_gi;Alias=;ID=1005-8967-E_coli_genome;pvalue=0.000886;qvalue= 0.858;sequence=AATACTTT;
E_coli_genome	fimo	Nucleotide motif (loose)	4635457	4635464	30.5	+	.	Motif 1005_gi;Alias=;ID=1005-8968-E_coli_genome;pvalue=0.000886;qvalue= 0.858;sequence=TAATCAAT;
E_coli_genome	fimo	Nucleotide motif (loose)	4635831	4635838	30.5	+	.	Motif 1005_gi;Alias=;ID=1005-8969-E_coli_genome;pvalue=0.000886;qvalue= 0.858;sequence=TATTCAAA;
E_coli_genome	fimo	Nucleotide motif (loose)	4636193	4636200	30.5	-	.	Motif 1005_gi;Alias=;ID=1005-8970-E_coli_genome;pvalue=0.000886;qvalue= 0.858;sequence=AATTCAAA;
E_coli_genome	fimo	Nucleotide motif (loose)	4636415	4636422	30.5	-	.	Motif 1005_gi;Alias=;ID=1005-8971-E_coli_genome;pvalue=0.000886;qvalue= 0.858;sequence=AATTCAAA;
E_coli_genome	fimo	Nucleotide motif (loose)	4636966	4636973	30.5	-	.	Motif 1005_gi;Alias=;ID=1005-8972-E_coli_genome;pvalue=0.000886;qvalue= 0.858;sequence=TATTCATT;
E_coli_genome	fimo	Nucleotide motif (loose)	4637002	4637009	30.5	-	.	Motif 1005_gi;Alias=;ID=1005-8973-E_coli_genome;pvalue=0.000886;qvalue= 0.858;sequence=AATACTTT;
E_coli_genome	fimo	Nucleotide motif (loose)	4637453	4637460	30.5	+	.	Motif 1005_gi;Alias=;ID=1005-8974-E_coli_genome;pvalue=0.000886;qvalue= 0.858;sequence=AAAACTAT;
E_coli_genome	fimo	Nucleotide motif (loose)	4637470	4637477	30.5	-	.	Motif 1005_gi;Alias=;ID=1005-8975-E_coli_genome;pvalue=0.000886;qvalue= 0.858;sequence=TAAACATA;
E_coli_genome	fimo	Nucleotide motif (loose)	4638036	4638043	30.5	-	.	Motif 1005_gi;Alias=;ID=1005-8976-E_coli_genome;pvalue=0.000886;qvalue= 0.858;sequence=TAAACAAA;
E_coli_genome	fimo	Nucleotide motif (loose)	4639108	4639115	30.5	-	.	Motif 1005_gi;Alias=;ID=1005-8977-E_coli_genome;pvalue=0.000886;qvalue= 0.858;sequence=AAAACAAA;
E_coli_genome	fimo	Nucleotide motif (loose)	4639673	4639680	30.5	-	.	Motif 1005_gi;Alias=;ID=1005-8978-E_coli_genome;pvalue=0.000886;qvalue= 0.858;sequence=TAAACATT;
E_coli_genome	fimo	Nucleotide motif (loose)	4640241	4640248	30.5	+	.	Motif 1005_gi;Alias=;ID=1005-8979-E_coli_genome;pvalue=0.000886;qvalue= 0.858;sequence=AATACTTT;
E_coli_genome	fimo	Nucleotide motif (loose)	4640809	4640816	30.5	-	.	Motif 1005_gi;Alias=;ID=1005-8980-E_coli_genome;pvalue=0.000886;qvalue= 0.858;sequence=TAAACTAT;
E_coli_genome	fimo	Nucleotide motif (loose)	4640860	4640867	30.5	-	.	Motif 1005_gi;Alias=;ID=1005-8981-E_coli_genome;pvalue=0.000886;qvalue= 0.858;sequence=AATTCTTA;
E_coli_genome	fimo	Nucleotide motif (loose)	4641116	4641123	30.5	-	.	Motif 1005_gi;Alias=;ID=1005-8982-E_coli_genome;pvalue=0.000886;qvalue= 0.858;sequence=AAAACTTT;
E_coli_genome	fimo	Nucleotide motif (loose)	4641641	4641648	30.5	-	.	Motif 1005_gi;Alias=;ID=1005-8983-E_coli_genome;pvalue=0.000886;qvalue= 0.858;sequence=AATACTTA;
##gff-version 3
E_coli_genome	fimo	Nucleotide motif (loose)	100	111	49	+	.	Motif 1014_gi;Alias=;ID=1014-1-E_coli_genome;pvalue=1.26e-05;qvalue= 0.218;sequence=TTAAAATTTTAT;
E_coli_genome	fimo	Nucleotide motif (loose)	40371	40382	49	+	.	Motif 1014_gi;Alias=;ID=1014-2-E_coli_genome;pvalue=1.26e-05;qvalue= 0.218;sequence=TTAAATTAAAAT;
E_coli_genome	fimo	Nucleotide motif (loose)	40369	40380	49	-	.	Motif 1014_gi;Alias=;ID=1014-3-E_coli_genome;pvalue=1.26e-05;qvalue= 0.218;sequence=TTTAATTTAAAT;
E_coli_genome	fimo	Nucleotide motif (loose)	41996	42007	49	-	.	Motif 1014_gi;Alias=;ID=1014-4-E_coli_genome;pvalue=1.26e-05;qvalue= 0.218;sequence=ATTATATTAAAT;
E_coli_genome	fimo	Nucleotide motif (loose)	59154	59165	49	+	.	Motif 1014_gi;Alias=;ID=1014-5-E_coli_genome;pvalue=1.26e-05;qvalue= 0.218;sequence=ATTATTATTAAT;
E_coli_genome	fimo	Nucleotide motif (loose)	59154	59165	49	-	.	Motif 1014_gi;Alias=;ID=1014-6-E_coli_genome;pvalue=1.26e-05;qvalue= 0.218;sequence=ATTAATAATAAT;
E_coli_genome	fimo	Nucleotide motif (loose)	59157	59168	49	-	.	Motif 1014_gi;Alias=;ID=1014-7-E_coli_genome;pvalue=1.26e-05;qvalue= 0.218;sequence=TTTATTAATAAT;
E_coli_genome	fimo	Nucleotide motif (loose)	84071	84082	49	-	.	Motif 1014_gi;Alias=;ID=1014-8-E_coli_genome;pvalue=1.26e-05;qvalue= 0.218;sequence=ATTAATTTATAT;
E_coli_genome	fimo	Nucleotide motif (loose)	84077	84088	49	-	.	Motif 1014_gi;Alias=;ID=1014-9-E_coli_genome;pvalue=1.26e-05;qvalue= 0.218;sequence=TTAATAATTAAT;
E_coli_genome	fimo	Nucleotide motif (loose)	105240	105251	49	+	.	Motif 1014_gi;Alias=;ID=1014-10-E_coli_genome;pvalue=1.26e-05;qvalue= 0.218;sequence=TTTAATTTTTAT;
E_coli_genome	fimo	Nucleotide motif (loose)	156236	156247	49	+	.	Motif 1014_gi;Alias=;ID=1014-11-E_coli_genome;pvalue=1.26e-05;qvalue= 0.218;sequence=ATAATATAAAAT;
E_coli_genome	fimo	Nucleotide motif (loose)	157134	157145	49	-	.	Motif 1014_gi;Alias=;ID=1014-12-E_coli_genome;pvalue=1.26e-05;qvalue= 0.218;sequence=ATAAATAAATAT;
E_coli_genome	fimo	Nucleotide motif (loose)	175908	175919	49	-	.	Motif 1014_gi;Alias=;ID=1014-13-E_coli_genome;pvalue=1.26e-05;qvalue= 0.218;sequence=TTTATTAAAAAT;
E_coli_genome	fimo	Nucleotide motif (loose)	222648	222659	49	+	.	Motif 1014_gi;Alias=;ID=1014-14-E_coli_genome;pvalue=1.26e-05;qvalue= 0.218;sequence=ATTATTTATTAT;
E_coli_genome	fimo	Nucleotide motif (loose)	222648	222659	49	-	.	Motif 1014_gi;Alias=;ID=1014-15-E_coli_genome;pvalue=1.26e-05;qvalue= 0.218;sequence=ATAATAAATAAT;
E_coli_genome	fimo	Nucleotide motif (loose)	237199	237210	49	+	.	Motif 1014_gi;Alias=;ID=1014-16-E_coli_genome;pvalue=1.26e-05;qvalue= 0.218;sequence=ATAAATTTATAT;
E_coli_genome	fimo	Nucleotide motif (loose)	238117	238128	49	+	.	Motif 1014_gi;Alias=;ID=1014-17-E_coli_genome;pvalue=1.26e-05;qvalue= 0.218;sequence=ATAATAAATTAT;
E_coli_genome	fimo	Nucleotide motif (loose)	238117	238128	49	-	.	Motif 1014_gi;Alias=;ID=1014-18-E_coli_genome;pvalue=1.26e-05;qvalue= 0.218;sequence=ATAATTTATTAT;
E_coli_genome	fimo	Nucleotide motif (loose)	238249	238260	49	-	.	Motif 1014_gi;Alias=;ID=1014-19-E_coli_genome;pvalue=1.26e-05;qvalue= 0.218;sequence=ATAATTAAATAT;
E_coli_genome	fimo	Nucleotide motif (loose)	240803	240814	49	+	.	Motif 1014_gi;Alias=;ID=1014-20-E_coli_genome;pvalue=1.26e-05;qvalue= 0.218;sequence=TTAATTTTAAAT;
E_coli_genome	fimo	Nucleotide motif (loose)	240806	240817	49	-	.	Motif 1014_gi;Alias=;ID=1014-21-E_coli_genome;pvalue=1.26e-05;qvalue= 0.218;sequence=ATTATTTAAAAT;
E_coli_genome	fimo	Nucleotide motif (loose)	260020	260031	49	+	.	Motif 1014_gi;Alias=;ID=1014-22-E_coli_genome;pvalue=1.26e-05;qvalue= 0.218;sequence=TTTATTATATAT;
E_coli_genome	fimo	Nucleotide motif (loose)	292662	292673	49	-	.	Motif 1014_gi;Alias=;ID=1014-23-E_coli_genome;pvalue=1.26e-05;qvalue= 0.218;sequence=TTTATTTATTAT;
E_coli_genome	fimo	Nucleotide motif (loose)	292879	292890	49	+	.	Motif 1014_gi;Alias=;ID=1014-24-E_coli_genome;pvalue=1.26e-05;qvalue= 0.218;sequence=ATAATAATTTAT;
E_coli_genome	fimo	Nucleotide motif (loose)	292879	292890	49	-	.	Motif 1014_gi;Alias=;ID=1014-25-E_coli_genome;pvalue=1.26e-05;qvalue= 0.218;sequence=ATAAATTATTAT;
E_coli_genome	fimo	Nucleotide motif (loose)	292882	292893	49	-	.	Motif 1014_gi;Alias=;ID=1014-26-E_coli_genome;pvalue=1.26e-05;qvalue= 0.218;sequence=TTAATAAATTAT;
E_coli_genome	fimo	Nucleotide motif (loose)	294896	294907	49	+	.	Motif 1014_gi;Alias=;ID=1014-27-E_coli_genome;pvalue=1.26e-05;qvalue= 0.218;sequence=ATAAAATTAAAT;
E_coli_genome	fimo	Nucleotide motif (loose)	314151	314162	49	+	.	Motif 1014_gi;Alias=;ID=1014-28-E_coli_genome;pvalue=1.26e-05;qvalue= 0.218;sequence=ATAAATAAAAAT;
E_coli_genome	fimo	Nucleotide motif (loose)	319624	319635	49	+	.	Motif 1014_gi;Alias=;ID=1014-29-E_coli_genome;pvalue=1.26e-05;qvalue= 0.218;sequence=ATTAATAAAAAT;
E_coli_genome	fimo	Nucleotide motif (loose)	321208	321219	49	+	.	Motif 1014_gi;Alias=;ID=1014-30-E_coli_genome;pvalue=1.26e-05;qvalue= 0.218;sequence=TTAAATAAAAAT;
E_coli_genome	fimo	Nucleotide motif (loose)	321238	321249	49	+	.	Motif 1014_gi;Alias=;ID=1014-31-E_coli_genome;pvalue=1.26e-05;qvalue= 0.218;sequence=ATTAAATAAAAT;
E_coli_genome	fimo	Nucleotide motif (loose)	324810	324821	49	+	.	Motif 1014_gi;Alias=;ID=1014-32-E_coli_genome;pvalue=1.26e-05;qvalue= 0.218;sequence=TTTATTTTTTAT;
E_coli_genome	fimo	Nucleotide motif (loose)	325314	325325	49	+	.	Motif 1014_gi;Alias=;ID=1014-33-E_coli_genome;pvalue=1.26e-05;qvalue= 0.218;sequence=ATAAAATAAAAT;
E_coli_genome	fimo	Nucleotide motif (loose)	334002	334013	49	+	.	Motif 1014_gi;Alias=;ID=1014-34-E_coli_genome;pvalue=1.26e-05;qvalue= 0.218;sequence=ATTATTAATAAT;
E_coli_genome	fimo	Nucleotide motif (loose)	334002	334013	49	-	.	Motif 1014_gi;Alias=;ID=1014-35-E_coli_genome;pvalue=1.26e-05;qvalue= 0.218;sequence=ATTATTAATAAT;
E_coli_genome	fimo	Nucleotide motif (loose)	344153	344164	49	-	.	Motif 1014_gi;Alias=;ID=1014-36-E_coli_genome;pvalue=1.26e-05;qvalue= 0.218;sequence=TTAAATAAAAAT;
E_coli_genome	fimo	Nucleotide motif (loose)	345901	345912	49	-	.	Motif 1014_gi;Alias=;ID=1014-37-E_coli_genome;pvalue=1.26e-05;qvalue= 0.218;sequence=TTTATTTTTTAT;
E_coli_genome	fimo	Nucleotide motif (loose)	348597	348608	49	-	.	Motif 1014_gi;Alias=;ID=1014-38-E_coli_genome;pvalue=1.26e-05;qvalue= 0.218;sequence=ATAAAATTAAAT;
E_coli_genome	fimo	Nucleotide motif (loose)	384632	384643	49	+	.	Motif 1014_gi;Alias=;ID=1014-39-E_coli_genome;pvalue=1.26e-05;qvalue= 0.218;sequence=TTTATTTATTAT;
E_coli_genome	fimo	Nucleotide motif (loose)	384875	384886	49	+	.	Motif 1014_gi;Alias=;ID=1014-40-E_coli_genome;pvalue=1.26e-05;qvalue= 0.218;sequence=TTTAAAAAATAT;
E_coli_genome	fimo	Nucleotide motif (loose)	389863	389874	49	+	.	Motif 1014_gi;Alias=;ID=1014-41-E_coli_genome;pvalue=1.26e-05;qvalue= 0.218;sequence=ATAATTTTATAT;
E_coli_genome	fimo	Nucleotide motif (loose)	401184	401195	49	+	.	Motif 1014_gi;Alias=;ID=1014-42-E_coli_genome;pvalue=1.26e-05;qvalue= 0.218;sequence=TTTATTTATAAT;
E_coli_genome	fimo	Nucleotide motif (loose)	401187	401198	49	-	.	Motif 1014_gi;Alias=;ID=1014-43-E_coli_genome;pvalue=1.26e-05;qvalue= 0.218;sequence=TTTATTATAAAT;
E_coli_genome	fimo	Nucleotide motif (loose)	427260	427271	49	+	.	Motif 1014_gi;Alias=;ID=1014-44-E_coli_genome;pvalue=1.26e-05;qvalue= 0.218;sequence=ATTAATATTAAT;
E_coli_genome	fimo	Nucleotide motif (loose)	427260	427271	49	-	.	Motif 1014_gi;Alias=;ID=1014-45-E_coli_genome;pvalue=1.26e-05;qvalue= 0.218;sequence=ATTAATATTAAT;
E_coli_genome	fimo	Nucleotide motif (loose)	443060	443071	49	+	.	Motif 1014_gi;Alias=;ID=1014-46-E_coli_genome;pvalue=1.26e-05;qvalue= 0.218;sequence=ATAATTATAAAT;
E_coli_genome	fimo	Nucleotide motif (loose)	461426	461437	49	-	.	Motif 1014_gi;Alias=;ID=1014-47-E_coli_genome;pvalue=1.26e-05;qvalue= 0.218;sequence=TTTATAATTTAT;
E_coli_genome	fimo	Nucleotide motif (loose)	468339	468350	49	+	.	Motif 1014_gi;Alias=;ID=1014-48-E_coli_genome;pvalue=1.26e-05;qvalue= 0.218;sequence=TTAAAATAAAAT;
E_coli_genome	fimo	Nucleotide motif (loose)	523098	523109	49	+	.	Motif 1014_gi;Alias=;ID=1014-49-E_coli_genome;pvalue=1.26e-05;qvalue= 0.218;sequence=TTAATAAAATAT;
E_coli_genome	fimo	Nucleotide motif (loose)	527478	527489	49	-	.	Motif 1014_gi;Alias=;ID=1014-50-E_coli_genome;pvalue=1.26e-05;qvalue= 0.218;sequence=ATAAAAATATAT;
E_coli_genome	fimo	Nucleotide motif (loose)	529394	529405	49	+	.	Motif 1014_gi;Alias=;ID=1014-51-E_coli_genome;pvalue=1.26e-05;qvalue= 0.218;sequence=ATTAATTAAAAT;
E_coli_genome	fimo	Nucleotide motif (loose)	529455	529466	49	+	.	Motif 1014_gi;Alias=;ID=1014-52-E_coli_genome;pvalue=1.26e-05;qvalue= 0.218;sequence=ATTAAAATAAAT;
E_coli_genome	fimo	Nucleotide motif (loose)	537549	537560	49	+	.	Motif 1014_gi;Alias=;ID=1014-53-E_coli_genome;pvalue=1.26e-05;qvalue= 0.218;sequence=ATTAAAAATAAT;
E_coli_genome	fimo	Nucleotide motif (loose)	537549	537560	49	-	.	Motif 1014_gi;Alias=;ID=1014-54-E_coli_genome;pvalue=1.26e-05;qvalue= 0.218;sequence=ATTATTTTTAAT;
E_coli_genome	fimo	Nucleotide motif (loose)	546519	546530	49	+	.	Motif 1014_gi;Alias=;ID=1014-55-E_coli_genome;pvalue=1.26e-05;qvalue= 0.218;sequence=TTAAAAAATAAT;
E_coli_genome	fimo	Nucleotide motif (loose)	559004	559015	49	+	.	Motif 1014_gi;Alias=;ID=1014-56-E_coli_genome;pvalue=1.26e-05;qvalue= 0.218;sequence=ATTATATTTTAT;
E_coli_genome	fimo	Nucleotide motif (loose)	559004	559015	49	-	.	Motif 1014_gi;Alias=;ID=1014-57-E_coli_genome;pvalue=1.26e-05;qvalue= 0.218;sequence=ATAAAATATAAT;
E_coli_genome	fimo	Nucleotide motif (loose)	559009	559020	49	-	.	Motif 1014_gi;Alias=;ID=1014-58-E_coli_genome;pvalue=1.26e-05;qvalue= 0.218;sequence=ATTAAATAAAAT;
E_coli_genome	fimo	Nucleotide motif (loose)	562589	562600	49	+	.	Motif 1014_gi;Alias=;ID=1014-59-E_coli_genome;pvalue=1.26e-05;qvalue= 0.218;sequence=ATAATTATAAAT;
E_coli_genome	fimo	Nucleotide motif (loose)	563835	563846	49	+	.	Motif 1014_gi;Alias=;ID=1014-60-E_coli_genome;pvalue=1.26e-05;qvalue= 0.218;sequence=ATTATAATTAAT;
E_coli_genome	fimo	Nucleotide motif (loose)	563842	563853	49	+	.	Motif 1014_gi;Alias=;ID=1014-61-E_coli_genome;pvalue=1.26e-05;qvalue= 0.218;sequence=TTAATATTATAT;
E_coli_genome	fimo	Nucleotide motif (loose)	563835	563846	49	-	.	Motif 1014_gi;Alias=;ID=1014-62-E_coli_genome;pvalue=1.26e-05;qvalue= 0.218;sequence=ATTAATTATAAT;
E_coli_genome	fimo	Nucleotide motif (loose)	563845	563856	49	-	.	Motif 1014_gi;Alias=;ID=1014-63-E_coli_genome;pvalue=1.26e-05;qvalue= 0.218;sequence=TTAATATAATAT;
E_coli_genome	fimo	Nucleotide motif (loose)	568727	568738	49	+	.	Motif 1014_gi;Alias=;ID=1014-64-E_coli_genome;pvalue=1.26e-05;qvalue= 0.218;sequence=TTTATTTTTTAT;
E_coli_genome	fimo	Nucleotide motif (loose)	568834	568845	49	-	.	Motif 1014_gi;Alias=;ID=1014-65-E_coli_genome;pvalue=1.26e-05;qvalue= 0.218;sequence=TTTATTTTTTAT;
E_coli_genome	fimo	Nucleotide motif (loose)	574361	574372	49	+	.	Motif 1014_gi;Alias=;ID=1014-66-E_coli_genome;pvalue=1.26e-05;qvalue= 0.218;sequence=ATTATTAAAAAT;
E_coli_genome	fimo	Nucleotide motif (loose)	576739	576750	49	+	.	Motif 1014_gi;Alias=;ID=1014-67-E_coli_genome;pvalue=1.26e-05;qvalue= 0.218;sequence=TTTATTATAAAT;
E_coli_genome	fimo	Nucleotide motif (loose)	577003	577014	49	+	.	Motif 1014_gi;Alias=;ID=1014-68-E_coli_genome;pvalue=1.26e-05;qvalue= 0.218;sequence=ATAAAAATAAAT;
E_coli_genome	fimo	Nucleotide motif (loose)	578987	578998	49	-	.	Motif 1014_gi;Alias=;ID=1014-69-E_coli_genome;pvalue=1.26e-05;qvalue= 0.218;sequence=ATTAATAAATAT;
E_coli_genome	fimo	Nucleotide motif (loose)	580730	580741	49	+	.	Motif 1014_gi;Alias=;ID=1014-70-E_coli_genome;pvalue=1.26e-05;qvalue= 0.218;sequence=TTTATTTAAAAT;
E_coli_genome	fimo	Nucleotide motif (loose)	583387	583398	49	+	.	Motif 1014_gi;Alias=;ID=1014-71-E_coli_genome;pvalue=1.26e-05;qvalue= 0.218;sequence=TTTATTTTAAAT;
E_coli_genome	fimo	Nucleotide motif (loose)	583526	583537	49	-	.	Motif 1014_gi;Alias=;ID=1014-72-E_coli_genome;pvalue=1.26e-05;qvalue= 0.218;sequence=TTAAATTATTAT;
E_coli_genome	fimo	Nucleotide motif (loose)	618045	618056	49	-	.	Motif 1014_gi;Alias=;ID=1014-73-E_coli_genome;pvalue=1.26e-05;qvalue= 0.218;sequence=TTTATAAATAAT;
E_coli_genome	fimo	Nucleotide motif (loose)	637679	637690	49	-	.	Motif 1014_gi;Alias=;ID=1014-74-E_coli_genome;pvalue=1.26e-05;qvalue= 0.218;sequence=ATAAAAATATAT;
E_coli_genome	fimo	Nucleotide motif (loose)	655999	656010	49	+	.	Motif 1014_gi;Alias=;ID=1014-75-E_coli_genome;pvalue=1.26e-05;qvalue= 0.218;sequence=ATAATAAAAAAT;
E_coli_genome	fimo	Nucleotide motif (loose)	661408	661419	49	-	.	Motif 1014_gi;Alias=;ID=1014-76-E_coli_genome;pvalue=1.26e-05;qvalue= 0.218;sequence=TTTAAATATTAT;
E_coli_genome	fimo	Nucleotide motif (loose)	679391	679402	49	+	.	Motif 1014_gi;Alias=;ID=1014-77-E_coli_genome;pvalue=1.26e-05;qvalue= 0.218;sequence=TTAATTTTTTAT;
E_coli_genome	fimo	Nucleotide motif (loose)	702765	702776	49	+	.	Motif 1014_gi;Alias=;ID=1014-78-E_coli_genome;pvalue=1.26e-05;qvalue= 0.218;sequence=TTTAAAAAATAT;
E_coli_genome	fimo	Nucleotide motif (loose)	708051	708062	49	+	.	Motif 1014_gi;Alias=;ID=1014-79-E_coli_genome;pvalue=1.26e-05;qvalue= 0.218;sequence=ATTAAATAAAAT;
E_coli_genome	fimo	Nucleotide motif (loose)	708268	708279	49	+	.	Motif 1014_gi;Alias=;ID=1014-80-E_coli_genome;pvalue=1.26e-05;qvalue= 0.218;sequence=TTTAATTTTTAT;
E_coli_genome	fimo	Nucleotide motif (loose)	721042	721053	49	+	.	Motif 1014_gi;Alias=;ID=1014-81-E_coli_genome;pvalue=1.26e-05;qvalue= 0.218;sequence=ATTAAAATTAAT;
E_coli_genome	fimo	Nucleotide motif (loose)	721042	721053	49	-	.	Motif 1014_gi;Alias=;ID=1014-82-E_coli_genome;pvalue=1.26e-05;qvalue= 0.218;sequence=ATTAATTTTAAT;
E_coli_genome	fimo	Nucleotide motif (loose)	754841	754852	49	-	.	Motif 1014_gi;Alias=;ID=1014-83-E_coli_genome;pvalue=1.26e-05;qvalue= 0.218;sequence=TTAATTTTTAAT;
E_coli_genome	fimo	Nucleotide motif (loose)	774616	774627	49	+	.	Motif 1014_gi;Alias=;ID=1014-84-E_coli_genome;pvalue=1.26e-05;qvalue= 0.218;sequence=TTAAAAAATTAT;
E_coli_genome	fimo	Nucleotide motif (loose)	779032	779043	49	+	.	Motif 1014_gi;Alias=;ID=1014-85-E_coli_genome;pvalue=1.26e-05;qvalue= 0.218;sequence=ATAATAATTAAT;
E_coli_genome	fimo	Nucleotide motif (loose)	779032	779043	49	-	.	Motif 1014_gi;Alias=;ID=1014-86-E_coli_genome;pvalue=1.26e-05;qvalue= 0.218;sequence=ATTAATTATTAT;
E_coli_genome	fimo	Nucleotide motif (loose)	873687	873698	49	+	.	Motif 1014_gi;Alias=;ID=1014-87-E_coli_genome;pvalue=1.26e-05;qvalue= 0.218;sequence=ATTATTTATAAT;
E_coli_genome	fimo	Nucleotide motif (loose)	873687	873698	49	-	.	Motif 1014_gi;Alias=;ID=1014-88-E_coli_genome;pvalue=1.26e-05;qvalue= 0.218;sequence=ATTATAAATAAT;
E_coli_genome	fimo	Nucleotide motif (loose)	874113	874124	49	+	.	Motif 1014_gi;Alias=;ID=1014-89-E_coli_genome;pvalue=1.26e-05;qvalue= 0.218;sequence=TTTATTAAAAAT;
E_coli_genome	fimo	Nucleotide motif (loose)	916277	916288	49	+	.	Motif 1014_gi;Alias=;ID=1014-90-E_coli_genome;pvalue=1.26e-05;qvalue= 0.218;sequence=ATAAAAAATAAT;
E_coli_genome	fimo	Nucleotide motif (loose)	916277	916288	49	-	.	Motif 1014_gi;Alias=;ID=1014-91-E_coli_genome;pvalue=1.26e-05;qvalue= 0.218;sequence=ATTATTTTTTAT;
E_coli_genome	fimo	Nucleotide motif (loose)	950111	950122	49	+	.	Motif 1014_gi;Alias=;ID=1014-92-E_coli_genome;pvalue=1.26e-05;qvalue= 0.218;sequence=TTTAAAAAATAT;
E_coli_genome	fimo	Nucleotide motif (loose)	954614	954625	49	+	.	Motif 1014_gi;Alias=;ID=1014-93-E_coli_genome;pvalue=1.26e-05;qvalue= 0.218;sequence=ATAAAAATAAAT;
E_coli_genome	fimo	Nucleotide motif (loose)	954620	954631	49	-	.	Motif 1014_gi;Alias=;ID=1014-94-E_coli_genome;pvalue=1.26e-05;qvalue= 0.218;sequence=TTTAAAATTTAT;
E_coli_genome	fimo	Nucleotide motif (loose)	997659	997670	49	-	.	Motif 1014_gi;Alias=;ID=1014-95-E_coli_genome;pvalue=1.26e-05;qvalue= 0.218;sequence=ATAAATAAATAT;
E_coli_genome	fimo	Nucleotide motif (loose)	998701	998712	49	+	.	Motif 1014_gi;Alias=;ID=1014-96-E_coli_genome;pvalue=1.26e-05;qvalue= 0.218;sequence=ATAATAAAAAAT;
E_coli_genome	fimo	Nucleotide motif (loose)	1006148	1006159	49	-	.	Motif 1014_gi;Alias=;ID=1014-97-E_coli_genome;pvalue=1.26e-05;qvalue= 0.218;sequence=ATAAATTAAAAT;
E_coli_genome	fimo	Nucleotide motif (loose)	1064013	1064024	49	+	.	Motif 1014_gi;Alias=;ID=1014-98-E_coli_genome;pvalue=1.26e-05;qvalue= 0.218;sequence=ATTAAATTTTAT;
E_coli_genome	fimo	Nucleotide motif (loose)	1064006	1064017	49	-	.	Motif 1014_gi;Alias=;ID=1014-99-E_coli_genome;pvalue=1.26e-05;qvalue= 0.218;sequence=TTAATAAATAAT;
E_coli_genome	fimo	Nucleotide motif (loose)	1064013	1064024	49	-	.	Motif 1014_gi;Alias=;ID=1014-100-E_coli_genome;pvalue=1.26e-05;qvalue= 0.218;sequence=ATAAAATTTAAT;
E_coli_genome	fimo	Nucleotide motif (loose)	1064978	1064989	49	+	.	Motif 1014_gi;Alias=;ID=1014-101-E_coli_genome;pvalue=1.26e-05;qvalue= 0.218;sequence=TTTATATTTAAT;
E_coli_genome	fimo	Nucleotide motif (loose)	1093022	1093033	49	+	.	Motif 1014_gi;Alias=;ID=1014-102-E_coli_genome;pvalue=1.26e-05;qvalue= 0.218;sequence=TTTATTTTTTAT;
E_coli_genome	fimo	Nucleotide motif (loose)	1093046	1093057	49	-	.	Motif 1014_gi;Alias=;ID=1014-103-E_coli_genome;pvalue=1.26e-05;qvalue= 0.218;sequence=ATAAAAATAAAT;
E_coli_genome	fimo	Nucleotide motif (loose)	1116698	1116709	49	+	.	Motif 1014_gi;Alias=;ID=1014-104-E_coli_genome;pvalue=1.26e-05;qvalue= 0.218;sequence=ATAATTTTTAAT;
E_coli_genome	fimo	Nucleotide motif (loose)	1116698	1116709	49	-	.	Motif 1014_gi;Alias=;ID=1014-105-E_coli_genome;pvalue=1.26e-05;qvalue= 0.218;sequence=ATTAAAAATTAT;
E_coli_genome	fimo	Nucleotide motif (loose)	1119132	1119143	49	-	.	Motif 1014_gi;Alias=;ID=1014-106-E_coli_genome;pvalue=1.26e-05;qvalue= 0.218;sequence=ATAAAAATAAAT;
E_coli_genome	fimo	Nucleotide motif (loose)	1125405	1125416	49	-	.	Motif 1014_gi;Alias=;ID=1014-107-E_coli_genome;pvalue=1.26e-05;qvalue= 0.218;sequence=ATAAAAAAATAT;
E_coli_genome	fimo	Nucleotide motif (loose)	1182964	1182975	49	-	.	Motif 1014_gi;Alias=;ID=1014-108-E_coli_genome;pvalue=1.26e-05;qvalue= 0.218;sequence=TTAAAAATTTAT;
E_coli_genome	fimo	Nucleotide motif (loose)	1198269	1198280	49	-	.	Motif 1014_gi;Alias=;ID=1014-109-E_coli_genome;pvalue=1.26e-05;qvalue= 0.218;sequence=TTAATTAAATAT;
E_coli_genome	fimo	Nucleotide motif (loose)	1211181	1211192	49	-	.	Motif 1014_gi;Alias=;ID=1014-110-E_coli_genome;pvalue=1.26e-05;qvalue= 0.218;sequence=TTAATAAATAAT;
E_coli_genome	fimo	Nucleotide motif (loose)	1212101	1212112	49	+	.	Motif 1014_gi;Alias=;ID=1014-111-E_coli_genome;pvalue=1.26e-05;qvalue= 0.218;sequence=ATTAATTAAAAT;
E_coli_genome	fimo	Nucleotide motif (loose)	1212123	1212134	49	+	.	Motif 1014_gi;Alias=;ID=1014-112-E_coli_genome;pvalue=1.26e-05;qvalue= 0.218;sequence=ATAAAATAAAAT;
E_coli_genome	fimo	Nucleotide motif (loose)	1212121	1212132	49	-	.	Motif 1014_gi;Alias=;ID=1014-113-E_coli_genome;pvalue=1.26e-05;qvalue= 0.218;sequence=TTTATTTTATAT;
E_coli_genome	fimo	Nucleotide motif (loose)	1212128	1212139	49	-	.	Motif 1014_gi;Alias=;ID=1014-114-E_coli_genome;pvalue=1.26e-05;qvalue= 0.218;sequence=TTTAAATTTTAT;
E_coli_genome	fimo	Nucleotide motif (loose)	1214177	1214188	49	+	.	Motif 1014_gi;Alias=;ID=1014-115-E_coli_genome;pvalue=1.26e-05;qvalue= 0.218;sequence=ATTATTTTTAAT;
E_coli_genome	fimo	Nucleotide motif (loose)	1214177	1214188	49	-	.	Motif 1014_gi;Alias=;ID=1014-116-E_coli_genome;pvalue=1.26e-05;qvalue= 0.218;sequence=ATTAAAAATAAT;
E_coli_genome	fimo	Nucleotide motif (loose)	1214193	1214204	49	-	.	Motif 1014_gi;Alias=;ID=1014-117-E_coli_genome;pvalue=1.26e-05;qvalue= 0.218;sequence=TTTAAATTTAAT;
E_coli_genome	fimo	Nucleotide motif (loose)	1217999	1218010	49	+	.	Motif 1014_gi;Alias=;ID=1014-118-E_coli_genome;pvalue=1.26e-05;qvalue= 0.218;sequence=TTTAATATTTAT;
E_coli_genome	fimo	Nucleotide motif (loose)	1230307	1230318	49	-	.	Motif 1014_gi;Alias=;ID=1014-119-E_coli_genome;pvalue=1.26e-05;qvalue= 0.218;sequence=TTTATAATAAAT;
E_coli_genome	fimo	Nucleotide motif (loose)	1256115	1256126	49	+	.	Motif 1014_gi;Alias=;ID=1014-120-E_coli_genome;pvalue=1.26e-05;qvalue= 0.218;sequence=ATTAATATATAT;
E_coli_genome	fimo	Nucleotide motif (loose)	1256119	1256130	49	-	.	Motif 1014_gi;Alias=;ID=1014-121-E_coli_genome;pvalue=1.26e-05;qvalue= 0.218;sequence=TTAAATATATAT;
E_coli_genome	fimo	Nucleotide motif (loose)	1306414	1306425	49	+	.	Motif 1014_gi;Alias=;ID=1014-122-E_coli_genome;pvalue=1.26e-05;qvalue= 0.218;sequence=ATTAATTTTTAT;
E_coli_genome	fimo	Nucleotide motif (loose)	1306414	1306425	49	-	.	Motif 1014_gi;Alias=;ID=1014-123-E_coli_genome;pvalue=1.26e-05;qvalue= 0.218;sequence=ATAAAAATTAAT;
E_coli_genome	fimo	Nucleotide motif (loose)	1315837	1315848	49	-	.	Motif 1014_gi;Alias=;ID=1014-124-E_coli_genome;pvalue=1.26e-05;qvalue= 0.218;sequence=TTAATTATTAAT;
E_coli_genome	fimo	Nucleotide motif (loose)	1316334	1316345	49	-	.	Motif 1014_gi;Alias=;ID=1014-125-E_coli_genome;pvalue=1.26e-05;qvalue= 0.218;sequence=TTTAATATTTAT;
E_coli_genome	fimo	Nucleotide motif (loose)	1341730	1341741	49	+	.	Motif 1014_gi;Alias=;ID=1014-126-E_coli_genome;pvalue=1.26e-05;qvalue= 0.218;sequence=TTTAAAAAAAAT;
E_coli_genome	fimo	Nucleotide motif (loose)	1341836	1341847	49	+	.	Motif 1014_gi;Alias=;ID=1014-127-E_coli_genome;pvalue=1.26e-05;qvalue= 0.218;sequence=TTAATTTTTTAT;
E_coli_genome	fimo	Nucleotide motif (loose)	1343480	1343491	49	+	.	Motif 1014_gi;Alias=;ID=1014-128-E_coli_genome;pvalue=1.26e-05;qvalue= 0.218;sequence=ATAATTTTATAT;
E_coli_genome	fimo	Nucleotide motif (loose)	1351742	1351753	49	-	.	Motif 1014_gi;Alias=;ID=1014-129-E_coli_genome;pvalue=1.26e-05;qvalue= 0.218;sequence=ATAAAATTAAAT;
E_coli_genome	fimo	Nucleotide motif (loose)	1369044	1369055	49	+	.	Motif 1014_gi;Alias=;ID=1014-130-E_coli_genome;pvalue=1.26e-05;qvalue= 0.218;sequence=ATAAAAAATTAT;
E_coli_genome	fimo	Nucleotide motif (loose)	1369044	1369055	49	-	.	Motif 1014_gi;Alias=;ID=1014-131-E_coli_genome;pvalue=1.26e-05;qvalue= 0.218;sequence=ATAATTTTTTAT;
E_coli_genome	fimo	Nucleotide motif (loose)	1388297	1388308	49	-	.	Motif 1014_gi;Alias=;ID=1014-132-E_coli_genome;pvalue=1.26e-05;qvalue= 0.218;sequence=ATAATTTAATAT;
E_coli_genome	fimo	Nucleotide motif (loose)	1395734	1395745	49	+	.	Motif 1014_gi;Alias=;ID=1014-133-E_coli_genome;pvalue=1.26e-05;qvalue= 0.218;sequence=ATAATTAATAAT;
E_coli_genome	fimo	Nucleotide motif (loose)	1395734	1395745	49	-	.	Motif 1014_gi;Alias=;ID=1014-134-E_coli_genome;pvalue=1.26e-05;qvalue= 0.218;sequence=ATTATTAATTAT;
E_coli_genome	fimo	Nucleotide motif (loose)	1413506	1413517	49	+	.	Motif 1014_gi;Alias=;ID=1014-135-E_coli_genome;pvalue=1.26e-05;qvalue= 0.218;sequence=ATTATTAATAAT;
E_coli_genome	fimo	Nucleotide motif (loose)	1413506	1413517	49	-	.	Motif 1014_gi;Alias=;ID=1014-136-E_coli_genome;pvalue=1.26e-05;qvalue= 0.218;sequence=ATTATTAATAAT;
E_coli_genome	fimo	Nucleotide motif (loose)	1413576	1413587	49	+	.	Motif 1014_gi;Alias=;ID=1014-137-E_coli_genome;pvalue=1.26e-05;qvalue= 0.218;sequence=ATTAAAATTTAT;
E_coli_genome	fimo	Nucleotide motif (loose)	1413576	1413587	49	-	.	Motif 1014_gi;Alias=;ID=1014-138-E_coli_genome;pvalue=1.26e-05;qvalue= 0.218;sequence=ATAAATTTTAAT;
E_coli_genome	fimo	Nucleotide motif (loose)	1418504	1418515	49	-	.	Motif 1014_gi;Alias=;ID=1014-139-E_coli_genome;pvalue=1.26e-05;qvalue= 0.218;sequence=TTAAATTTAAAT;
E_coli_genome	fimo	Nucleotide motif (loose)	1432444	1432455	49	+	.	Motif 1014_gi;Alias=;ID=1014-140-E_coli_genome;pvalue=1.26e-05;qvalue= 0.218;sequence=ATAAAAATTTAT;
E_coli_genome	fimo	Nucleotide motif (loose)	1432444	1432455	49	-	.	Motif 1014_gi;Alias=;ID=1014-141-E_coli_genome;pvalue=1.26e-05;qvalue= 0.218;sequence=ATAAATTTTTAT;
E_coli_genome	fimo	Nucleotide motif (loose)	1433076	1433087	49	+	.	Motif 1014_gi;Alias=;ID=1014-142-E_coli_genome;pvalue=1.26e-05;qvalue= 0.218;sequence=ATTATTTTTTAT;
E_coli_genome	fimo	Nucleotide motif (loose)	1433076	1433087	49	-	.	Motif 1014_gi;Alias=;ID=1014-143-E_coli_genome;pvalue=1.26e-05;qvalue= 0.218;sequence=ATAAAAAATAAT;
E_coli_genome	fimo	Nucleotide motif (loose)	1434236	1434247	49	+	.	Motif 1014_gi;Alias=;ID=1014-144-E_coli_genome;pvalue=1.26e-05;qvalue= 0.218;sequence=TTAAAATATTAT;
E_coli_genome	fimo	Nucleotide motif (loose)	1465161	1465172	49	+	.	Motif 1014_gi;Alias=;ID=1014-145-E_coli_genome;pvalue=1.26e-05;qvalue= 0.218;sequence=ATAATTATTTAT;
E_coli_genome	fimo	Nucleotide motif (loose)	1465164	1465175	49	+	.	Motif 1014_gi;Alias=;ID=1014-146-E_coli_genome;pvalue=1.26e-05;qvalue= 0.218;sequence=ATTATTTATAAT;
E_coli_genome	fimo	Nucleotide motif (loose)	1465161	1465172	49	-	.	Motif 1014_gi;Alias=;ID=1014-147-E_coli_genome;pvalue=1.26e-05;qvalue= 0.218;sequence=ATAAATAATTAT;
E_coli_genome	fimo	Nucleotide motif (loose)	1465164	1465175	49	-	.	Motif 1014_gi;Alias=;ID=1014-148-E_coli_genome;pvalue=1.26e-05;qvalue= 0.218;sequence=ATTATAAATAAT;
E_coli_genome	fimo	Nucleotide motif (loose)	1465199	1465210	49	+	.	Motif 1014_gi;Alias=;ID=1014-149-E_coli_genome;pvalue=1.26e-05;qvalue= 0.218;sequence=TTTATATTATAT;
E_coli_genome	fimo	Nucleotide motif (loose)	1470744	1470755	49	+	.	Motif 1014_gi;Alias=;ID=1014-150-E_coli_genome;pvalue=1.26e-05;qvalue= 0.218;sequence=TTTATTTTTAAT;
E_coli_genome	fimo	Nucleotide motif (loose)	1470743	1470754	49	-	.	Motif 1014_gi;Alias=;ID=1014-151-E_coli_genome;pvalue=1.26e-05;qvalue= 0.218;sequence=TTAAAAATAAAT;
E_coli_genome	fimo	Nucleotide motif (loose)	1496749	1496760	49	+	.	Motif 1014_gi;Alias=;ID=1014-152-E_coli_genome;pvalue=1.26e-05;qvalue= 0.218;sequence=ATTAATAAATAT;
E_coli_genome	fimo	Nucleotide motif (loose)	1496746	1496757	49	-	.	Motif 1014_gi;Alias=;ID=1014-153-E_coli_genome;pvalue=1.26e-05;qvalue= 0.218;sequence=TTTATTAATAAT;
E_coli_genome	fimo	Nucleotide motif (loose)	1526951	1526962	49	+	.	Motif 1014_gi;Alias=;ID=1014-154-E_coli_genome;pvalue=1.26e-05;qvalue= 0.218;sequence=TTTAATTTATAT;
E_coli_genome	fimo	Nucleotide motif (loose)	1527111	1527122	49	+	.	Motif 1014_gi;Alias=;ID=1014-155-E_coli_genome;pvalue=1.26e-05;qvalue= 0.218;sequence=ATTAATATTAAT;
E_coli_genome	fimo	Nucleotide motif (loose)	1527111	1527122	49	-	.	Motif 1014_gi;Alias=;ID=1014-156-E_coli_genome;pvalue=1.26e-05;qvalue= 0.218;sequence=ATTAATATTAAT;
E_coli_genome	fimo	Nucleotide motif (loose)	1530078	1530089	49	-	.	Motif 1014_gi;Alias=;ID=1014-157-E_coli_genome;pvalue=1.26e-05;qvalue= 0.218;sequence=TTTATAAATAAT;
E_coli_genome	fimo	Nucleotide motif (loose)	1530315	1530326	49	+	.	Motif 1014_gi;Alias=;ID=1014-158-E_coli_genome;pvalue=1.26e-05;qvalue= 0.218;sequence=ATAATTAATTAT;
E_coli_genome	fimo	Nucleotide motif (loose)	1530315	1530326	49	-	.	Motif 1014_gi;Alias=;ID=1014-159-E_coli_genome;pvalue=1.26e-05;qvalue= 0.218;sequence=ATAATTAATTAT;
E_coli_genome	fimo	Nucleotide motif (loose)	1582720	1582731	49	+	.	Motif 1014_gi;Alias=;ID=1014-160-E_coli_genome;pvalue=1.26e-05;qvalue= 0.218;sequence=TTAATAAATTAT;
E_coli_genome	fimo	Nucleotide motif (loose)	1582716	1582727	49	-	.	Motif 1014_gi;Alias=;ID=1014-161-E_coli_genome;pvalue=1.26e-05;qvalue= 0.218;sequence=TTTATTAAATAT;
E_coli_genome	fimo	Nucleotide motif (loose)	1583505	1583516	49	-	.	Motif 1014_gi;Alias=;ID=1014-162-E_coli_genome;pvalue=1.26e-05;qvalue= 0.218;sequence=ATTAAAAAATAT;
E_coli_genome	fimo	Nucleotide motif (loose)	1597373	1597384	49	+	.	Motif 1014_gi;Alias=;ID=1014-163-E_coli_genome;pvalue=1.26e-05;qvalue= 0.218;sequence=ATTATTTTTTAT;
E_coli_genome	fimo	Nucleotide motif (loose)	1597373	1597384	49	-	.	Motif 1014_gi;Alias=;ID=1014-164-E_coli_genome;pvalue=1.26e-05;qvalue= 0.218;sequence=ATAAAAAATAAT;
E_coli_genome	fimo	Nucleotide motif (loose)	1598265	1598276	49	-	.	Motif 1014_gi;Alias=;ID=1014-165-E_coli_genome;pvalue=1.26e-05;qvalue= 0.218;sequence=TTTAAATAAAAT;
E_coli_genome	fimo	Nucleotide motif (loose)	1624097	1624108	49	-	.	Motif 1014_gi;Alias=;ID=1014-166-E_coli_genome;pvalue=1.26e-05;qvalue= 0.218;sequence=ATAAAAATAAAT;
E_coli_genome	fimo	Nucleotide motif (loose)	1630923	1630934	49	+	.	Motif 1014_gi;Alias=;ID=1014-167-E_coli_genome;pvalue=1.26e-05;qvalue= 0.218;sequence=TTAAATATAAAT;
E_coli_genome	fimo	Nucleotide motif (loose)	1633049	1633060	49	-	.	Motif 1014_gi;Alias=;ID=1014-168-E_coli_genome;pvalue=1.26e-05;qvalue= 0.218;sequence=TTAAAATATTAT;
E_coli_genome	fimo	Nucleotide motif (loose)	1634209	1634220	49	+	.	Motif 1014_gi;Alias=;ID=1014-169-E_coli_genome;pvalue=1.26e-05;qvalue= 0.218;sequence=ATAAAAAATAAT;
E_coli_genome	fimo	Nucleotide motif (loose)	1634209	1634220	49	-	.	Motif 1014_gi;Alias=;ID=1014-170-E_coli_genome;pvalue=1.26e-05;qvalue= 0.218;sequence=ATTATTTTTTAT;
E_coli_genome	fimo	Nucleotide motif (loose)	1634841	1634852	49	+	.	Motif 1014_gi;Alias=;ID=1014-171-E_coli_genome;pvalue=1.26e-05;qvalue= 0.218;sequence=ATAAATTTTTAT;
E_coli_genome	fimo	Nucleotide motif (loose)	1634841	1634852	49	-	.	Motif 1014_gi;Alias=;ID=1014-172-E_coli_genome;pvalue=1.26e-05;qvalue= 0.218;sequence=ATAAAAATTTAT;
E_coli_genome	fimo	Nucleotide motif (loose)	1636460	1636471	49	-	.	Motif 1014_gi;Alias=;ID=1014-173-E_coli_genome;pvalue=1.26e-05;qvalue= 0.218;sequence=TTTATTTAAAAT;
E_coli_genome	fimo	Nucleotide motif (loose)	1640732	1640743	49	-	.	Motif 1014_gi;Alias=;ID=1014-174-E_coli_genome;pvalue=1.26e-05;qvalue= 0.218;sequence=ATTATTTTATAT;
E_coli_genome	fimo	Nucleotide motif (loose)	1641009	1641020	49	+	.	Motif 1014_gi;Alias=;ID=1014-175-E_coli_genome;pvalue=1.26e-05;qvalue= 0.218;sequence=TTAATAATATAT;
E_coli_genome	fimo	Nucleotide motif (loose)	1649728	1649739	49	+	.	Motif 1014_gi;Alias=;ID=1014-176-E_coli_genome;pvalue=1.26e-05;qvalue= 0.218;sequence=ATTAAATAAAAT;
E_coli_genome	fimo	Nucleotide motif (loose)	1652705	1652716	49	+	.	Motif 1014_gi;Alias=;ID=1014-177-E_coli_genome;pvalue=1.26e-05;qvalue= 0.218;sequence=TTAATTTAATAT;
E_coli_genome	fimo	Nucleotide motif (loose)	1652709	1652720	49	+	.	Motif 1014_gi;Alias=;ID=1014-178-E_coli_genome;pvalue=1.26e-05;qvalue= 0.218;sequence=TTTAATATTTAT;
E_coli_genome	fimo	Nucleotide motif (loose)	1656746	1656757	49	+	.	Motif 1014_gi;Alias=;ID=1014-179-E_coli_genome;pvalue=1.26e-05;qvalue= 0.218;sequence=ATTAATAATAAT;
E_coli_genome	fimo	Nucleotide motif (loose)	1656746	1656757	49	-	.	Motif 1014_gi;Alias=;ID=1014-180-E_coli_genome;pvalue=1.26e-05;qvalue= 0.218;sequence=ATTATTATTAAT;
E_coli_genome	fimo	Nucleotide motif (loose)	1720976	1720987	49	-	.	Motif 1014_gi;Alias=;ID=1014-181-E_coli_genome;pvalue=1.26e-05;qvalue= 0.218;sequence=ATTAATAAATAT;
E_coli_genome	fimo	Nucleotide motif (loose)	1735355	1735366	49	-	.	Motif 1014_gi;Alias=;ID=1014-182-E_coli_genome;pvalue=1.26e-05;qvalue= 0.218;sequence=TTTATTATTAAT;
E_coli_genome	fimo	Nucleotide motif (loose)	1742253	1742264	49	+	.	Motif 1014_gi;Alias=;ID=1014-183-E_coli_genome;pvalue=1.26e-05;qvalue= 0.218;sequence=ATTAATAAATAT;
E_coli_genome	fimo	Nucleotide motif (loose)	1754813	1754824	49	+	.	Motif 1014_gi;Alias=;ID=1014-184-E_coli_genome;pvalue=1.26e-05;qvalue= 0.218;sequence=ATAAATTAAAAT;
E_coli_genome	fimo	Nucleotide motif (loose)	1770577	1770588	49	+	.	Motif 1014_gi;Alias=;ID=1014-185-E_coli_genome;pvalue=1.26e-05;qvalue= 0.218;sequence=TTTATATTTTAT;
E_coli_genome	fimo	Nucleotide motif (loose)	1771467	1771478	49	-	.	Motif 1014_gi;Alias=;ID=1014-186-E_coli_genome;pvalue=1.26e-05;qvalue= 0.218;sequence=TTTAATTAAAAT;
E_coli_genome	fimo	Nucleotide motif (loose)	1775504	1775515	49	+	.	Motif 1014_gi;Alias=;ID=1014-187-E_coli_genome;pvalue=1.26e-05;qvalue= 0.218;sequence=TTTAATAAAAAT;
E_coli_genome	fimo	Nucleotide motif (loose)	1787332	1787343	49	-	.	Motif 1014_gi;Alias=;ID=1014-188-E_coli_genome;pvalue=1.26e-05;qvalue= 0.218;sequence=TTTATTTTTTAT;
E_coli_genome	fimo	Nucleotide motif (loose)	1789597	1789608	49	+	.	Motif 1014_gi;Alias=;ID=1014-189-E_coli_genome;pvalue=1.26e-05;qvalue= 0.218;sequence=ATTATTATTAAT;
E_coli_genome	fimo	Nucleotide motif (loose)	1789603	1789614	49	+	.	Motif 1014_gi;Alias=;ID=1014-190-E_coli_genome;pvalue=1.26e-05;qvalue= 0.218;sequence=ATTAATTTTTAT;
E_coli_genome	fimo	Nucleotide motif (loose)	1789597	1789608	49	-	.	Motif 1014_gi;Alias=;ID=1014-191-E_coli_genome;pvalue=1.26e-05;qvalue= 0.218;sequence=ATTAATAATAAT;
E_coli_genome	fimo	Nucleotide motif (loose)	1789603	1789614	49	-	.	Motif 1014_gi;Alias=;ID=1014-192-E_coli_genome;pvalue=1.26e-05;qvalue= 0.218;sequence=ATAAAAATTAAT;
E_coli_genome	fimo	Nucleotide motif (loose)	1803039	1803050	49	+	.	Motif 1014_gi;Alias=;ID=1014-193-E_coli_genome;pvalue=1.26e-05;qvalue= 0.218;sequence=ATAATAATTAAT;
E_coli_genome	fimo	Nucleotide motif (loose)	1803039	1803050	49	-	.	Motif 1014_gi;Alias=;ID=1014-194-E_coli_genome;pvalue=1.26e-05;qvalue= 0.218;sequence=ATTAATTATTAT;
E_coli_genome	fimo	Nucleotide motif (loose)	1806249	1806260	49	-	.	Motif 1014_gi;Alias=;ID=1014-195-E_coli_genome;pvalue=1.26e-05;qvalue= 0.218;sequence=ATAAATAAAAAT;
E_coli_genome	fimo	Nucleotide motif (loose)	1806259	1806270	49	-	.	Motif 1014_gi;Alias=;ID=1014-196-E_coli_genome;pvalue=1.26e-05;qvalue= 0.218;sequence=ATAAATATATAT;
E_coli_genome	fimo	Nucleotide motif (loose)	1806278	1806289	49	-	.	Motif 1014_gi;Alias=;ID=1014-197-E_coli_genome;pvalue=1.26e-05;qvalue= 0.218;sequence=TTTATTTAAAAT;
E_coli_genome	fimo	Nucleotide motif (loose)	1812851	1812862	49	+	.	Motif 1014_gi;Alias=;ID=1014-198-E_coli_genome;pvalue=1.26e-05;qvalue= 0.218;sequence=ATTATTAATTAT;
E_coli_genome	fimo	Nucleotide motif (loose)	1812851	1812862	49	-	.	Motif 1014_gi;Alias=;ID=1014-199-E_coli_genome;pvalue=1.26e-05;qvalue= 0.218;sequence=ATAATTAATAAT;
E_coli_genome	fimo	Nucleotide motif (loose)	1813263	1813274	49	+	.	Motif 1014_gi;Alias=;ID=1014-200-E_coli_genome;pvalue=1.26e-05;qvalue= 0.218;sequence=TTTAAAATAAAT;
E_coli_genome	fimo	Nucleotide motif (loose)	1821288	1821299	49	+	.	Motif 1014_gi;Alias=;ID=1014-201-E_coli_genome;pvalue=1.26e-05;qvalue= 0.218;sequence=TTTAAAATAAAT;
E_coli_genome	fimo	Nucleotide motif (loose)	1821287	1821298	49	-	.	Motif 1014_gi;Alias=;ID=1014-202-E_coli_genome;pvalue=1.26e-05;qvalue= 0.218;sequence=TTTATTTTAAAT;
E_coli_genome	fimo	Nucleotide motif (loose)	1889875	1889886	49	-	.	Motif 1014_gi;Alias=;ID=1014-203-E_coli_genome;pvalue=1.26e-05;qvalue= 0.218;sequence=ATAAAAATAAAT;
E_coli_genome	fimo	Nucleotide motif (loose)	1893823	1893834	49	-	.	Motif 1014_gi;Alias=;ID=1014-204-E_coli_genome;pvalue=1.26e-05;qvalue= 0.218;sequence=ATAAATATAAAT;
E_coli_genome	fimo	Nucleotide motif (loose)	1894434	1894445	49	+	.	Motif 1014_gi;Alias=;ID=1014-205-E_coli_genome;pvalue=1.26e-05;qvalue= 0.218;sequence=TTAAATTTATAT;
E_coli_genome	fimo	Nucleotide motif (loose)	1905292	1905303	49	-	.	Motif 1014_gi;Alias=;ID=1014-206-E_coli_genome;pvalue=1.26e-05;qvalue= 0.218;sequence=ATTATTAAAAAT;
E_coli_genome	fimo	Nucleotide motif (loose)	1917549	1917560	49	-	.	Motif 1014_gi;Alias=;ID=1014-207-E_coli_genome;pvalue=1.26e-05;qvalue= 0.218;sequence=TTTATTTTTAAT;
E_coli_genome	fimo	Nucleotide motif (loose)	1922305	1922316	49	-	.	Motif 1014_gi;Alias=;ID=1014-208-E_coli_genome;pvalue=1.26e-05;qvalue= 0.218;sequence=ATAATTAAAAAT;
E_coli_genome	fimo	Nucleotide motif (loose)	1958173	1958184	49	+	.	Motif 1014_gi;Alias=;ID=1014-209-E_coli_genome;pvalue=1.26e-05;qvalue= 0.218;sequence=ATAATTAAATAT;
E_coli_genome	fimo	Nucleotide motif (loose)	1958303	1958314	49	-	.	Motif 1014_gi;Alias=;ID=1014-210-E_coli_genome;pvalue=1.26e-05;qvalue= 0.218;sequence=ATAAATATATAT;
E_coli_genome	fimo	Nucleotide motif (loose)	1972373	1972384	49	-	.	Motif 1014_gi;Alias=;ID=1014-211-E_coli_genome;pvalue=1.26e-05;qvalue= 0.218;sequence=ATTATAAAAAAT;
E_coli_genome	fimo	Nucleotide motif (loose)	1988615	1988626	49	-	.	Motif 1014_gi;Alias=;ID=1014-212-E_coli_genome;pvalue=1.26e-05;qvalue= 0.218;sequence=ATTATTAAAAAT;
E_coli_genome	fimo	Nucleotide motif (loose)	1991708	1991719	49	-	.	Motif 1014_gi;Alias=;ID=1014-213-E_coli_genome;pvalue=1.26e-05;qvalue= 0.218;sequence=TTAATTTTTAAT;
E_coli_genome	fimo	Nucleotide motif (loose)	1996902	1996913	49	+	.	Motif 1014_gi;Alias=;ID=1014-214-E_coli_genome;pvalue=1.26e-05;qvalue= 0.218;sequence=TTTATATATAAT;
E_coli_genome	fimo	Nucleotide motif (loose)	2000472	2000483	49	+	.	Motif 1014_gi;Alias=;ID=1014-215-E_coli_genome;pvalue=1.26e-05;qvalue= 0.218;sequence=TTTAATATATAT;
E_coli_genome	fimo	Nucleotide motif (loose)	2011223	2011234	49	+	.	Motif 1014_gi;Alias=;ID=1014-216-E_coli_genome;pvalue=1.26e-05;qvalue= 0.218;sequence=TTAATATTTAAT;
E_coli_genome	fimo	Nucleotide motif (loose)	2011226	2011237	49	-	.	Motif 1014_gi;Alias=;ID=1014-217-E_coli_genome;pvalue=1.26e-05;qvalue= 0.218;sequence=ATAATTAAATAT;
E_coli_genome	fimo	Nucleotide motif (loose)	2012152	2012163	49	-	.	Motif 1014_gi;Alias=;ID=1014-218-E_coli_genome;pvalue=1.26e-05;qvalue= 0.218;sequence=ATTATTTAATAT;
E_coli_genome	fimo	Nucleotide motif (loose)	2012364	2012375	49	+	.	Motif 1014_gi;Alias=;ID=1014-219-E_coli_genome;pvalue=1.26e-05;qvalue= 0.218;sequence=TTAATAAATTAT;
E_coli_genome	fimo	Nucleotide motif (loose)	2033198	2033209	49	+	.	Motif 1014_gi;Alias=;ID=1014-220-E_coli_genome;pvalue=1.26e-05;qvalue= 0.218;sequence=ATAAATAAAAAT;
E_coli_genome	fimo	Nucleotide motif (loose)	2033884	2033895	49	+	.	Motif 1014_gi;Alias=;ID=1014-221-E_coli_genome;pvalue=1.26e-05;qvalue= 0.218;sequence=ATTATATTAAAT;
E_coli_genome	fimo	Nucleotide motif (loose)	2033946	2033957	49	+	.	Motif 1014_gi;Alias=;ID=1014-222-E_coli_genome;pvalue=1.26e-05;qvalue= 0.218;sequence=TTAAAATAAAAT;
E_coli_genome	fimo	Nucleotide motif (loose)	2052107	2052118	49	+	.	Motif 1014_gi;Alias=;ID=1014-223-E_coli_genome;pvalue=1.26e-05;qvalue= 0.218;sequence=ATAAATAAAAAT;
E_coli_genome	fimo	Nucleotide motif (loose)	2056681	2056692	49	+	.	Motif 1014_gi;Alias=;ID=1014-224-E_coli_genome;pvalue=1.26e-05;qvalue= 0.218;sequence=ATTATAAAAAAT;
E_coli_genome	fimo	Nucleotide motif (loose)	2056715	2056726	49	+	.	Motif 1014_gi;Alias=;ID=1014-225-E_coli_genome;pvalue=1.26e-05;qvalue= 0.218;sequence=ATAAAATTAAAT;
E_coli_genome	fimo	Nucleotide motif (loose)	2057692	2057703	49	-	.	Motif 1014_gi;Alias=;ID=1014-226-E_coli_genome;pvalue=1.26e-05;qvalue= 0.218;sequence=TTTAATAAATAT;
E_coli_genome	fimo	Nucleotide motif (loose)	2065869	2065880	49	+	.	Motif 1014_gi;Alias=;ID=1014-227-E_coli_genome;pvalue=1.26e-05;qvalue= 0.218;sequence=ATAATTAAAAAT;
E_coli_genome	fimo	Nucleotide motif (loose)	2090279	2090290	49	+	.	Motif 1014_gi;Alias=;ID=1014-228-E_coli_genome;pvalue=1.26e-05;qvalue= 0.218;sequence=ATTAAAATTAAT;
E_coli_genome	fimo	Nucleotide motif (loose)	2090279	2090290	49	-	.	Motif 1014_gi;Alias=;ID=1014-229-E_coli_genome;pvalue=1.26e-05;qvalue= 0.218;sequence=ATTAATTTTAAT;
E_coli_genome	fimo	Nucleotide motif (loose)	2103373	2103384	49	+	.	Motif 1014_gi;Alias=;ID=1014-230-E_coli_genome;pvalue=1.26e-05;qvalue= 0.218;sequence=ATTATTATATAT;
E_coli_genome	fimo	Nucleotide motif (loose)	2104069	2104080	49	-	.	Motif 1014_gi;Alias=;ID=1014-231-E_coli_genome;pvalue=1.26e-05;qvalue= 0.218;sequence=ATTAAAAAAAAT;
E_coli_genome	fimo	Nucleotide motif (loose)	2104082	2104093	49	+	.	Motif 1014_gi;Alias=;ID=1014-232-E_coli_genome;pvalue=1.26e-05;qvalue= 0.218;sequence=TTTATTTTATAT;
E_coli_genome	fimo	Nucleotide motif (loose)	2107824	2107835	49	+	.	Motif 1014_gi;Alias=;ID=1014-233-E_coli_genome;pvalue=1.26e-05;qvalue= 0.218;sequence=TTAATAATAAAT;
E_coli_genome	fimo	Nucleotide motif (loose)	2108134	2108145	49	-	.	Motif 1014_gi;Alias=;ID=1014-234-E_coli_genome;pvalue=1.26e-05;qvalue= 0.218;sequence=ATAAATATATAT;
E_coli_genome	fimo	Nucleotide motif (loose)	2108712	2108723	49	+	.	Motif 1014_gi;Alias=;ID=1014-235-E_coli_genome;pvalue=1.26e-05;qvalue= 0.218;sequence=TTTAATTAAAAT;
E_coli_genome	fimo	Nucleotide motif (loose)	2109588	2109599	49	+	.	Motif 1014_gi;Alias=;ID=1014-236-E_coli_genome;pvalue=1.26e-05;qvalue= 0.218;sequence=ATTAATTTTAAT;
E_coli_genome	fimo	Nucleotide motif (loose)	2109588	2109599	49	-	.	Motif 1014_gi;Alias=;ID=1014-237-E_coli_genome;pvalue=1.26e-05;qvalue= 0.218;sequence=ATTAAAATTAAT;
E_coli_genome	fimo	Nucleotide motif (loose)	2112993	2113004	49	+	.	Motif 1014_gi;Alias=;ID=1014-238-E_coli_genome;pvalue=1.26e-05;qvalue= 0.218;sequence=ATTATTTATAAT;
E_coli_genome	fimo	Nucleotide motif (loose)	2112993	2113004	49	-	.	Motif 1014_gi;Alias=;ID=1014-239-E_coli_genome;pvalue=1.26e-05;qvalue= 0.218;sequence=ATTATAAATAAT;
E_coli_genome	fimo	Nucleotide motif (loose)	2137330	2137341	49	-	.	Motif 1014_gi;Alias=;ID=1014-240-E_coli_genome;pvalue=1.26e-05;qvalue= 0.218;sequence=TTAAATTTTTAT;
E_coli_genome	fimo	Nucleotide motif (loose)	2168347	2168358	49	+	.	Motif 1014_gi;Alias=;ID=1014-241-E_coli_genome;pvalue=1.26e-05;qvalue= 0.218;sequence=TTTAAATATAAT;
E_coli_genome	fimo	Nucleotide motif (loose)	2168387	2168398	49	+	.	Motif 1014_gi;Alias=;ID=1014-242-E_coli_genome;pvalue=1.26e-05;qvalue= 0.218;sequence=ATTATAATAAAT;
E_coli_genome	fimo	Nucleotide motif (loose)	2168472	2168483	49	+	.	Motif 1014_gi;Alias=;ID=1014-243-E_coli_genome;pvalue=1.26e-05;qvalue= 0.218;sequence=TTAATATATTAT;
E_coli_genome	fimo	Nucleotide motif (loose)	2185516	2185527	49	+	.	Motif 1014_gi;Alias=;ID=1014-244-E_coli_genome;pvalue=1.26e-05;qvalue= 0.218;sequence=TTAATAAATTAT;
E_coli_genome	fimo	Nucleotide motif (loose)	2187342	2187353	49	-	.	Motif 1014_gi;Alias=;ID=1014-245-E_coli_genome;pvalue=1.26e-05;qvalue= 0.218;sequence=ATAATAAAAAAT;
E_coli_genome	fimo	Nucleotide motif (loose)	2188166	2188177	49	-	.	Motif 1014_gi;Alias=;ID=1014-246-E_coli_genome;pvalue=1.26e-05;qvalue= 0.218;sequence=ATAAAATTAAAT;
E_coli_genome	fimo	Nucleotide motif (loose)	2188383	2188394	49	+	.	Motif 1014_gi;Alias=;ID=1014-247-E_coli_genome;pvalue=1.26e-05;qvalue= 0.218;sequence=ATTAATATAAAT;
E_coli_genome	fimo	Nucleotide motif (loose)	2189800	2189811	49	-	.	Motif 1014_gi;Alias=;ID=1014-248-E_coli_genome;pvalue=1.26e-05;qvalue= 0.218;sequence=TTAATAATTTAT;
E_coli_genome	fimo	Nucleotide motif (loose)	2202187	2202198	49	+	.	Motif 1014_gi;Alias=;ID=1014-249-E_coli_genome;pvalue=1.26e-05;qvalue= 0.218;sequence=TTAATTTTAAAT;
E_coli_genome	fimo	Nucleotide motif (loose)	2211203	2211214	49	+	.	Motif 1014_gi;Alias=;ID=1014-250-E_coli_genome;pvalue=1.26e-05;qvalue= 0.218;sequence=ATTAAATAAAAT;
E_coli_genome	fimo	Nucleotide motif (loose)	2229061	2229072	49	+	.	Motif 1014_gi;Alias=;ID=1014-251-E_coli_genome;pvalue=1.26e-05;qvalue= 0.218;sequence=TTTAAAATTAAT;
E_coli_genome	fimo	Nucleotide motif (loose)	2249641	2249652	49	+	.	Motif 1014_gi;Alias=;ID=1014-252-E_coli_genome;pvalue=1.26e-05;qvalue= 0.218;sequence=TTAATTATAAAT;
E_coli_genome	fimo	Nucleotide motif (loose)	2249640	2249651	49	-	.	Motif 1014_gi;Alias=;ID=1014-253-E_coli_genome;pvalue=1.26e-05;qvalue= 0.218;sequence=TTTATAATTAAT;
E_coli_genome	fimo	Nucleotide motif (loose)	2266067	2266078	49	+	.	Motif 1014_gi;Alias=;ID=1014-254-E_coli_genome;pvalue=1.26e-05;qvalue= 0.218;sequence=TTAATTTATTAT;
E_coli_genome	fimo	Nucleotide motif (loose)	2286137	2286148	49	+	.	Motif 1014_gi;Alias=;ID=1014-255-E_coli_genome;pvalue=1.26e-05;qvalue= 0.218;sequence=TTAATTATAAAT;
E_coli_genome	fimo	Nucleotide motif (loose)	2286136	2286147	49	-	.	Motif 1014_gi;Alias=;ID=1014-256-E_coli_genome;pvalue=1.26e-05;qvalue= 0.218;sequence=TTTATAATTAAT;
E_coli_genome	fimo	Nucleotide motif (loose)	2306845	2306856	49	+	.	Motif 1014_gi;Alias=;ID=1014-257-E_coli_genome;pvalue=1.26e-05;qvalue= 0.218;sequence=TTTATAAATTAT;
E_coli_genome	fimo	Nucleotide motif (loose)	2376977	2376988	49	-	.	Motif 1014_gi;Alias=;ID=1014-258-E_coli_genome;pvalue=1.26e-05;qvalue= 0.218;sequence=TTTATTATTTAT;
E_coli_genome	fimo	Nucleotide motif (loose)	2382983	2382994	49	+	.	Motif 1014_gi;Alias=;ID=1014-259-E_coli_genome;pvalue=1.26e-05;qvalue= 0.218;sequence=TTAAAATTATAT;
E_coli_genome	fimo	Nucleotide motif (loose)	2383751	2383762	49	+	.	Motif 1014_gi;Alias=;ID=1014-260-E_coli_genome;pvalue=1.26e-05;qvalue= 0.218;sequence=TTTAAAAAATAT;
E_coli_genome	fimo	Nucleotide motif (loose)	2387702	2387713	49	+	.	Motif 1014_gi;Alias=;ID=1014-261-E_coli_genome;pvalue=1.26e-05;qvalue= 0.218;sequence=ATTATTTTTTAT;
E_coli_genome	fimo	Nucleotide motif (loose)	2387702	2387713	49	-	.	Motif 1014_gi;Alias=;ID=1014-262-E_coli_genome;pvalue=1.26e-05;qvalue= 0.218;sequence=ATAAAAAATAAT;
E_coli_genome	fimo	Nucleotide motif (loose)	2388438	2388449	49	+	.	Motif 1014_gi;Alias=;ID=1014-263-E_coli_genome;pvalue=1.26e-05;qvalue= 0.218;sequence=TTAAATATTTAT;
E_coli_genome	fimo	Nucleotide motif (loose)	2389091	2389102	49	+	.	Motif 1014_gi;Alias=;ID=1014-264-E_coli_genome;pvalue=1.26e-05;qvalue= 0.218;sequence=ATAAATTTTTAT;
E_coli_genome	fimo	Nucleotide motif (loose)	2389091	2389102	49	-	.	Motif 1014_gi;Alias=;ID=1014-265-E_coli_genome;pvalue=1.26e-05;qvalue= 0.218;sequence=ATAAAAATTTAT;
E_coli_genome	fimo	Nucleotide motif (loose)	2407139	2407150	49	+	.	Motif 1014_gi;Alias=;ID=1014-266-E_coli_genome;pvalue=1.26e-05;qvalue= 0.218;sequence=TTAAATAATAAT;
E_coli_genome	fimo	Nucleotide motif (loose)	2407143	2407154	49	+	.	Motif 1014_gi;Alias=;ID=1014-267-E_coli_genome;pvalue=1.26e-05;qvalue= 0.218;sequence=ATAATAATTAAT;
E_coli_genome	fimo	Nucleotide motif (loose)	2407136	2407147	49	-	.	Motif 1014_gi;Alias=;ID=1014-268-E_coli_genome;pvalue=1.26e-05;qvalue= 0.218;sequence=ATTATTTAATAT;
E_coli_genome	fimo	Nucleotide motif (loose)	2407143	2407154	49	-	.	Motif 1014_gi;Alias=;ID=1014-269-E_coli_genome;pvalue=1.26e-05;qvalue= 0.218;sequence=ATTAATTATTAT;
E_coli_genome	fimo	Nucleotide motif (loose)	2449910	2449921	49	-	.	Motif 1014_gi;Alias=;ID=1014-270-E_coli_genome;pvalue=1.26e-05;qvalue= 0.218;sequence=TTTAAAAATAAT;
E_coli_genome	fimo	Nucleotide motif (loose)	2455663	2455674	49	-	.	Motif 1014_gi;Alias=;ID=1014-271-E_coli_genome;pvalue=1.26e-05;qvalue= 0.218;sequence=TTAATTATTTAT;
E_coli_genome	fimo	Nucleotide motif (loose)	2455852	2455863	49	+	.	Motif 1014_gi;Alias=;ID=1014-272-E_coli_genome;pvalue=1.26e-05;qvalue= 0.218;sequence=TTTAATTAATAT;
E_coli_genome	fimo	Nucleotide motif (loose)	2456017	2456028	49	-	.	Motif 1014_gi;Alias=;ID=1014-273-E_coli_genome;pvalue=1.26e-05;qvalue= 0.218;sequence=TTTATATATTAT;
E_coli_genome	fimo	Nucleotide motif (loose)	2461278	2461289	49	+	.	Motif 1014_gi;Alias=;ID=1014-274-E_coli_genome;pvalue=1.26e-05;qvalue= 0.218;sequence=ATAAAAATAAAT;
E_coli_genome	fimo	Nucleotide motif (loose)	2463210	2463221	49	+	.	Motif 1014_gi;Alias=;ID=1014-275-E_coli_genome;pvalue=1.26e-05;qvalue= 0.218;sequence=TTTAATATTAAT;
E_coli_genome	fimo	Nucleotide motif (loose)	2463209	2463220	49	-	.	Motif 1014_gi;Alias=;ID=1014-276-E_coli_genome;pvalue=1.26e-05;qvalue= 0.218;sequence=TTAATATTAAAT;
E_coli_genome	fimo	Nucleotide motif (loose)	2463573	2463584	49	-	.	Motif 1014_gi;Alias=;ID=1014-277-E_coli_genome;pvalue=1.26e-05;qvalue= 0.218;sequence=TTTATTTTTAAT;
E_coli_genome	fimo	Nucleotide motif (loose)	2464065	2464076	49	-	.	Motif 1014_gi;Alias=;ID=1014-278-E_coli_genome;pvalue=1.26e-05;qvalue= 0.218;sequence=ATAATTTTAAAT;
E_coli_genome	fimo	Nucleotide motif (loose)	2468265	2468276	49	-	.	Motif 1014_gi;Alias=;ID=1014-279-E_coli_genome;pvalue=1.26e-05;qvalue= 0.218;sequence=TTTATAAAAAAT;
E_coli_genome	fimo	Nucleotide motif (loose)	2469434	2469445	49	-	.	Motif 1014_gi;Alias=;ID=1014-280-E_coli_genome;pvalue=1.26e-05;qvalue= 0.218;sequence=ATAAATATATAT;
E_coli_genome	fimo	Nucleotide motif (loose)	2470222	2470233	49	+	.	Motif 1014_gi;Alias=;ID=1014-281-E_coli_genome;pvalue=1.26e-05;qvalue= 0.218;sequence=ATTATTTTTTAT;
E_coli_genome	fimo	Nucleotide motif (loose)	2470222	2470233	49	-	.	Motif 1014_gi;Alias=;ID=1014-282-E_coli_genome;pvalue=1.26e-05;qvalue= 0.218;sequence=ATAAAAAATAAT;
E_coli_genome	fimo	Nucleotide motif (loose)	2474173	2474184	49	+	.	Motif 1014_gi;Alias=;ID=1014-283-E_coli_genome;pvalue=1.26e-05;qvalue= 0.218;sequence=TTTAATTTAAAT;
E_coli_genome	fimo	Nucleotide motif (loose)	2474172	2474183	49	-	.	Motif 1014_gi;Alias=;ID=1014-284-E_coli_genome;pvalue=1.26e-05;qvalue= 0.218;sequence=TTTAAATTAAAT;
E_coli_genome	fimo	Nucleotide motif (loose)	2485865	2485876	49	-	.	Motif 1014_gi;Alias=;ID=1014-285-E_coli_genome;pvalue=1.26e-05;qvalue= 0.218;sequence=TTTATTAATAAT;
E_coli_genome	fimo	Nucleotide motif (loose)	2487101	2487112	49	+	.	Motif 1014_gi;Alias=;ID=1014-286-E_coli_genome;pvalue=1.26e-05;qvalue= 0.218;sequence=TTAATTAAAAAT;
E_coli_genome	fimo	Nucleotide motif (loose)	2490529	2490540	49	+	.	Motif 1014_gi;Alias=;ID=1014-287-E_coli_genome;pvalue=1.26e-05;qvalue= 0.218;sequence=ATTATTAAAAAT;
E_coli_genome	fimo	Nucleotide motif (loose)	2493270	2493281	49	+	.	Motif 1014_gi;Alias=;ID=1014-288-E_coli_genome;pvalue=1.26e-05;qvalue= 0.218;sequence=TTAATTAAATAT;
E_coli_genome	fimo	Nucleotide motif (loose)	2522771	2522782	49	-	.	Motif 1014_gi;Alias=;ID=1014-289-E_coli_genome;pvalue=1.26e-05;qvalue= 0.218;sequence=TTTAAATATAAT;
E_coli_genome	fimo	Nucleotide motif (loose)	2546149	2546160	49	-	.	Motif 1014_gi;Alias=;ID=1014-290-E_coli_genome;pvalue=1.26e-05;qvalue= 0.218;sequence=TTAAATTAATAT;
E_coli_genome	fimo	Nucleotide motif (loose)	2575965	2575976	49	+	.	Motif 1014_gi;Alias=;ID=1014-291-E_coli_genome;pvalue=1.26e-05;qvalue= 0.218;sequence=ATAAAATAATAT;
E_coli_genome	fimo	Nucleotide motif (loose)	2586103	2586114	49	+	.	Motif 1014_gi;Alias=;ID=1014-292-E_coli_genome;pvalue=1.26e-05;qvalue= 0.218;sequence=ATTAATAATTAT;
E_coli_genome	fimo	Nucleotide motif (loose)	2586103	2586114	49	-	.	Motif 1014_gi;Alias=;ID=1014-293-E_coli_genome;pvalue=1.26e-05;qvalue= 0.218;sequence=ATAATTATTAAT;
E_coli_genome	fimo	Nucleotide motif (loose)	2591122	2591133	49	-	.	Motif 1014_gi;Alias=;ID=1014-294-E_coli_genome;pvalue=1.26e-05;qvalue= 0.218;sequence=ATTAAATAATAT;
E_coli_genome	fimo	Nucleotide motif (loose)	2629639	2629650	49	+	.	Motif 1014_gi;Alias=;ID=1014-295-E_coli_genome;pvalue=1.26e-05;qvalue= 0.218;sequence=ATTAATATATAT;
E_coli_genome	fimo	Nucleotide motif (loose)	2629632	2629643	49	-	.	Motif 1014_gi;Alias=;ID=1014-296-E_coli_genome;pvalue=1.26e-05;qvalue= 0.218;sequence=TTAATTTTATAT;
E_coli_genome	fimo	Nucleotide motif (loose)	2629667	2629678	49	+	.	Motif 1014_gi;Alias=;ID=1014-297-E_coli_genome;pvalue=1.26e-05;qvalue= 0.218;sequence=TTTATAAATTAT;
E_coli_genome	fimo	Nucleotide motif (loose)	2629660	2629671	49	-	.	Motif 1014_gi;Alias=;ID=1014-298-E_coli_genome;pvalue=1.26e-05;qvalue= 0.218;sequence=ATAAAAATATAT;
E_coli_genome	fimo	Nucleotide motif (loose)	2635880	2635891	49	+	.	Motif 1014_gi;Alias=;ID=1014-299-E_coli_genome;pvalue=1.26e-05;qvalue= 0.218;sequence=ATAATTATTTAT;
E_coli_genome	fimo	Nucleotide motif (loose)	2635880	2635891	49	-	.	Motif 1014_gi;Alias=;ID=1014-300-E_coli_genome;pvalue=1.26e-05;qvalue= 0.218;sequence=ATAAATAATTAT;
E_coli_genome	fimo	Nucleotide motif (loose)	2644970	2644981	49	+	.	Motif 1014_gi;Alias=;ID=1014-301-E_coli_genome;pvalue=1.26e-05;qvalue= 0.218;sequence=TTAAAATAAAAT;
E_coli_genome	fimo	Nucleotide motif (loose)	2669022	2669033	49	+	.	Motif 1014_gi;Alias=;ID=1014-302-E_coli_genome;pvalue=1.26e-05;qvalue= 0.218;sequence=ATTAAAAAATAT;
E_coli_genome	fimo	Nucleotide motif (loose)	2699913	2699924	49	+	.	Motif 1014_gi;Alias=;ID=1014-303-E_coli_genome;pvalue=1.26e-05;qvalue= 0.218;sequence=ATAAAATTTAAT;
E_coli_genome	fimo	Nucleotide motif (loose)	2699913	2699924	49	-	.	Motif 1014_gi;Alias=;ID=1014-304-E_coli_genome;pvalue=1.26e-05;qvalue= 0.218;sequence=ATTAAATTTTAT;
E_coli_genome	fimo	Nucleotide motif (loose)	2699980	2699991	49	-	.	Motif 1014_gi;Alias=;ID=1014-305-E_coli_genome;pvalue=1.26e-05;qvalue= 0.218;sequence=TTAAATAAATAT;
E_coli_genome	fimo	Nucleotide motif (loose)	2759449	2759460	49	-	.	Motif 1014_gi;Alias=;ID=1014-306-E_coli_genome;pvalue=1.26e-05;qvalue= 0.218;sequence=TTAAATAAAAAT;
E_coli_genome	fimo	Nucleotide motif (loose)	2759870	2759881	49	+	.	Motif 1014_gi;Alias=;ID=1014-307-E_coli_genome;pvalue=1.26e-05;qvalue= 0.218;sequence=ATTAAAATTAAT;
E_coli_genome	fimo	Nucleotide motif (loose)	2759870	2759881	49	-	.	Motif 1014_gi;Alias=;ID=1014-308-E_coli_genome;pvalue=1.26e-05;qvalue= 0.218;sequence=ATTAATTTTAAT;
E_coli_genome	fimo	Nucleotide motif (loose)	2771882	2771893	49	-	.	Motif 1014_gi;Alias=;ID=1014-309-E_coli_genome;pvalue=1.26e-05;qvalue= 0.218;sequence=TTTAATTTTAAT;
E_coli_genome	fimo	Nucleotide motif (loose)	2772053	2772064	49	+	.	Motif 1014_gi;Alias=;ID=1014-310-E_coli_genome;pvalue=1.26e-05;qvalue= 0.218;sequence=ATAATTAATTAT;
E_coli_genome	fimo	Nucleotide motif (loose)	2772053	2772064	49	-	.	Motif 1014_gi;Alias=;ID=1014-311-E_coli_genome;pvalue=1.26e-05;qvalue= 0.218;sequence=ATAATTAATTAT;
E_coli_genome	fimo	Nucleotide motif (loose)	2774302	2774313	49	-	.	Motif 1014_gi;Alias=;ID=1014-312-E_coli_genome;pvalue=1.26e-05;qvalue= 0.218;sequence=TTTAAATTTTAT;
E_coli_genome	fimo	Nucleotide motif (loose)	2774395	2774406	49	+	.	Motif 1014_gi;Alias=;ID=1014-313-E_coli_genome;pvalue=1.26e-05;qvalue= 0.218;sequence=ATAATAATAAAT;
E_coli_genome	fimo	Nucleotide motif (loose)	2781578	2781589	49	+	.	Motif 1014_gi;Alias=;ID=1014-314-E_coli_genome;pvalue=1.26e-05;qvalue= 0.218;sequence=ATAATTATTAAT;
E_coli_genome	fimo	Nucleotide motif (loose)	2781578	2781589	49	-	.	Motif 1014_gi;Alias=;ID=1014-315-E_coli_genome;pvalue=1.26e-05;qvalue= 0.218;sequence=ATTAATAATTAT;
E_coli_genome	fimo	Nucleotide motif (loose)	2784259	2784270	49	-	.	Motif 1014_gi;Alias=;ID=1014-316-E_coli_genome;pvalue=1.26e-05;qvalue= 0.218;sequence=TTTAATTTTTAT;
E_coli_genome	fimo	Nucleotide motif (loose)	2784706	2784717	49	-	.	Motif 1014_gi;Alias=;ID=1014-317-E_coli_genome;pvalue=1.26e-05;qvalue= 0.218;sequence=TTTAATAATAAT;
E_coli_genome	fimo	Nucleotide motif (loose)	2784893	2784904	49	-	.	Motif 1014_gi;Alias=;ID=1014-318-E_coli_genome;pvalue=1.26e-05;qvalue= 0.218;sequence=TTTAAAATTAAT;
E_coli_genome	fimo	Nucleotide motif (loose)	2786248	2786259	49	-	.	Motif 1014_gi;Alias=;ID=1014-319-E_coli_genome;pvalue=1.26e-05;qvalue= 0.218;sequence=TTTATTAATTAT;
E_coli_genome	fimo	Nucleotide motif (loose)	2786894	2786905	49	-	.	Motif 1014_gi;Alias=;ID=1014-320-E_coli_genome;pvalue=1.26e-05;qvalue= 0.218;sequence=TTAATATTATAT;
E_coli_genome	fimo	Nucleotide motif (loose)	2788194	2788205	49	+	.	Motif 1014_gi;Alias=;ID=1014-321-E_coli_genome;pvalue=1.26e-05;qvalue= 0.218;sequence=ATTAAAAATTAT;
E_coli_genome	fimo	Nucleotide motif (loose)	2788194	2788205	49	-	.	Motif 1014_gi;Alias=;ID=1014-322-E_coli_genome;pvalue=1.26e-05;qvalue= 0.218;sequence=ATAATTTTTAAT;
E_coli_genome	fimo	Nucleotide motif (loose)	2788413	2788424	49	-	.	Motif 1014_gi;Alias=;ID=1014-323-E_coli_genome;pvalue=1.26e-05;qvalue= 0.218;sequence=TTTATTTATTAT;
E_coli_genome	fimo	Nucleotide motif (loose)	2788506	2788517	49	+	.	Motif 1014_gi;Alias=;ID=1014-324-E_coli_genome;pvalue=1.26e-05;qvalue= 0.218;sequence=ATTATTATTAAT;
E_coli_genome	fimo	Nucleotide motif (loose)	2788509	2788520	49	+	.	Motif 1014_gi;Alias=;ID=1014-325-E_coli_genome;pvalue=1.26e-05;qvalue= 0.218;sequence=ATTATTAATAAT;
E_coli_genome	fimo	Nucleotide motif (loose)	2788506	2788517	49	-	.	Motif 1014_gi;Alias=;ID=1014-326-E_coli_genome;pvalue=1.26e-05;qvalue= 0.218;sequence=ATTAATAATAAT;
E_coli_genome	fimo	Nucleotide motif (loose)	2788509	2788520	49	-	.	Motif 1014_gi;Alias=;ID=1014-327-E_coli_genome;pvalue=1.26e-05;qvalue= 0.218;sequence=ATTATTAATAAT;
E_coli_genome	fimo	Nucleotide motif (loose)	2797201	2797212	49	+	.	Motif 1014_gi;Alias=;ID=1014-328-E_coli_genome;pvalue=1.26e-05;qvalue= 0.218;sequence=TTAAATAAATAT;
E_coli_genome	fimo	Nucleotide motif (loose)	2797888	2797899	49	+	.	Motif 1014_gi;Alias=;ID=1014-329-E_coli_genome;pvalue=1.26e-05;qvalue= 0.218;sequence=TTTAATATTAAT;
E_coli_genome	fimo	Nucleotide motif (loose)	2798943	2798954	49	+	.	Motif 1014_gi;Alias=;ID=1014-330-E_coli_genome;pvalue=1.26e-05;qvalue= 0.218;sequence=TTAATTAAAAAT;
E_coli_genome	fimo	Nucleotide motif (loose)	2798947	2798958	49	+	.	Motif 1014_gi;Alias=;ID=1014-331-E_coli_genome;pvalue=1.26e-05;qvalue= 0.218;sequence=TTAAAAATAAAT;
E_coli_genome	fimo	Nucleotide motif (loose)	2798946	2798957	49	-	.	Motif 1014_gi;Alias=;ID=1014-332-E_coli_genome;pvalue=1.26e-05;qvalue= 0.218;sequence=TTTATTTTTAAT;
E_coli_genome	fimo	Nucleotide motif (loose)	2804843	2804854	49	+	.	Motif 1014_gi;Alias=;ID=1014-333-E_coli_genome;pvalue=1.26e-05;qvalue= 0.218;sequence=TTTATAAAATAT;
E_coli_genome	fimo	Nucleotide motif (loose)	2805365	2805376	49	-	.	Motif 1014_gi;Alias=;ID=1014-334-E_coli_genome;pvalue=1.26e-05;qvalue= 0.218;sequence=TTAATAATATAT;
E_coli_genome	fimo	Nucleotide motif (loose)	2860301	2860312	49	+	.	Motif 1014_gi;Alias=;ID=1014-335-E_coli_genome;pvalue=1.26e-05;qvalue= 0.218;sequence=ATTATTTTATAT;
E_coli_genome	fimo	Nucleotide motif (loose)	2887198	2887209	49	-	.	Motif 1014_gi;Alias=;ID=1014-336-E_coli_genome;pvalue=1.26e-05;qvalue= 0.218;sequence=TTAAATATATAT;
E_coli_genome	fimo	Nucleotide motif (loose)	2903870	2903881	49	+	.	Motif 1014_gi;Alias=;ID=1014-337-E_coli_genome;pvalue=1.26e-05;qvalue= 0.218;sequence=ATTAAATTTAAT;
E_coli_genome	fimo	Nucleotide motif (loose)	2903870	2903881	49	-	.	Motif 1014_gi;Alias=;ID=1014-338-E_coli_genome;pvalue=1.26e-05;qvalue= 0.218;sequence=ATTAAATTTAAT;
E_coli_genome	fimo	Nucleotide motif (loose)	2904422	2904433	49	-	.	Motif 1014_gi;Alias=;ID=1014-339-E_coli_genome;pvalue=1.26e-05;qvalue= 0.218;sequence=TTAATTAATAAT;
E_coli_genome	fimo	Nucleotide motif (loose)	2972662	2972673	49	+	.	Motif 1014_gi;Alias=;ID=1014-340-E_coli_genome;pvalue=1.26e-05;qvalue= 0.218;sequence=TTAAATATTAAT;
E_coli_genome	fimo	Nucleotide motif (loose)	2984229	2984240	49	-	.	Motif 1014_gi;Alias=;ID=1014-341-E_coli_genome;pvalue=1.26e-05;qvalue= 0.218;sequence=TTTATTTTTAAT;
E_coli_genome	fimo	Nucleotide motif (loose)	2988417	2988428	49	+	.	Motif 1014_gi;Alias=;ID=1014-342-E_coli_genome;pvalue=1.26e-05;qvalue= 0.218;sequence=ATTAATATATAT;
E_coli_genome	fimo	Nucleotide motif (loose)	2988410	2988421	49	-	.	Motif 1014_gi;Alias=;ID=1014-343-E_coli_genome;pvalue=1.26e-05;qvalue= 0.218;sequence=TTAATTTTATAT;
E_coli_genome	fimo	Nucleotide motif (loose)	2988421	2988432	49	-	.	Motif 1014_gi;Alias=;ID=1014-344-E_coli_genome;pvalue=1.26e-05;qvalue= 0.218;sequence=ATAAATATATAT;
E_coli_genome	fimo	Nucleotide motif (loose)	2989833	2989844	49	+	.	Motif 1014_gi;Alias=;ID=1014-345-E_coli_genome;pvalue=1.26e-05;qvalue= 0.218;sequence=ATAAAATTAAAT;
E_coli_genome	fimo	Nucleotide motif (loose)	2990676	2990687	49	+	.	Motif 1014_gi;Alias=;ID=1014-346-E_coli_genome;pvalue=1.26e-05;qvalue= 0.218;sequence=TTTAAATTATAT;
E_coli_genome	fimo	Nucleotide motif (loose)	2991449	2991460	49	+	.	Motif 1014_gi;Alias=;ID=1014-347-E_coli_genome;pvalue=1.26e-05;qvalue= 0.218;sequence=TTTATTATAAAT;
E_coli_genome	fimo	Nucleotide motif (loose)	2991448	2991459	49	-	.	Motif 1014_gi;Alias=;ID=1014-348-E_coli_genome;pvalue=1.26e-05;qvalue= 0.218;sequence=TTTATAATAAAT;
E_coli_genome	fimo	Nucleotide motif (loose)	2993467	2993478	49	+	.	Motif 1014_gi;Alias=;ID=1014-349-E_coli_genome;pvalue=1.26e-05;qvalue= 0.218;sequence=ATAAATTTTTAT;
E_coli_genome	fimo	Nucleotide motif (loose)	2993467	2993478	49	-	.	Motif 1014_gi;Alias=;ID=1014-350-E_coli_genome;pvalue=1.26e-05;qvalue= 0.218;sequence=ATAAAAATTTAT;
E_coli_genome	fimo	Nucleotide motif (loose)	2995200	2995211	49	+	.	Motif 1014_gi;Alias=;ID=1014-351-E_coli_genome;pvalue=1.26e-05;qvalue= 0.218;sequence=ATAATTAAAAAT;
E_coli_genome	fimo	Nucleotide motif (loose)	2995203	2995214	49	-	.	Motif 1014_gi;Alias=;ID=1014-352-E_coli_genome;pvalue=1.26e-05;qvalue= 0.218;sequence=TTTATTTTTAAT;
E_coli_genome	fimo	Nucleotide motif (loose)	2995447	2995458	49	+	.	Motif 1014_gi;Alias=;ID=1014-353-E_coli_genome;pvalue=1.26e-05;qvalue= 0.218;sequence=TTAATTAAATAT;
E_coli_genome	fimo	Nucleotide motif (loose)	2995443	2995454	49	-	.	Motif 1014_gi;Alias=;ID=1014-354-E_coli_genome;pvalue=1.26e-05;qvalue= 0.218;sequence=TTAATTAATAAT;
E_coli_genome	fimo	Nucleotide motif (loose)	2996093	2996104	49	-	.	Motif 1014_gi;Alias=;ID=1014-355-E_coli_genome;pvalue=1.26e-05;qvalue= 0.218;sequence=TTAATTTATTAT;
E_coli_genome	fimo	Nucleotide motif (loose)	3005041	3005052	49	+	.	Motif 1014_gi;Alias=;ID=1014-356-E_coli_genome;pvalue=1.26e-05;qvalue= 0.218;sequence=ATTAAAAATAAT;
E_coli_genome	fimo	Nucleotide motif (loose)	3005041	3005052	49	-	.	Motif 1014_gi;Alias=;ID=1014-357-E_coli_genome;pvalue=1.26e-05;qvalue= 0.218;sequence=ATTATTTTTAAT;
E_coli_genome	fimo	Nucleotide motif (loose)	3024183	3024194	49	-	.	Motif 1014_gi;Alias=;ID=1014-358-E_coli_genome;pvalue=1.26e-05;qvalue= 0.218;sequence=TTTATTATTTAT;
E_coli_genome	fimo	Nucleotide motif (loose)	3025670	3025681	49	+	.	Motif 1014_gi;Alias=;ID=1014-359-E_coli_genome;pvalue=1.26e-05;qvalue= 0.218;sequence=TTTATTAAATAT;
E_coli_genome	fimo	Nucleotide motif (loose)	3025673	3025684	49	+	.	Motif 1014_gi;Alias=;ID=1014-360-E_coli_genome;pvalue=1.26e-05;qvalue= 0.218;sequence=ATTAAATATTAT;
E_coli_genome	fimo	Nucleotide motif (loose)	3025673	3025684	49	-	.	Motif 1014_gi;Alias=;ID=1014-361-E_coli_genome;pvalue=1.26e-05;qvalue= 0.218;sequence=ATAATATTTAAT;
E_coli_genome	fimo	Nucleotide motif (loose)	3031014	3031025	49	+	.	Motif 1014_gi;Alias=;ID=1014-362-E_coli_genome;pvalue=1.26e-05;qvalue= 0.218;sequence=TTTAATTATAAT;
E_coli_genome	fimo	Nucleotide motif (loose)	3100903	3100914	49	+	.	Motif 1014_gi;Alias=;ID=1014-363-E_coli_genome;pvalue=1.26e-05;qvalue= 0.218;sequence=ATTATTTTAAAT;
E_coli_genome	fimo	Nucleotide motif (loose)	3104358	3104369	49	-	.	Motif 1014_gi;Alias=;ID=1014-364-E_coli_genome;pvalue=1.26e-05;qvalue= 0.218;sequence=TTTATTTTTTAT;
E_coli_genome	fimo	Nucleotide motif (loose)	3134109	3134120	49	-	.	Motif 1014_gi;Alias=;ID=1014-365-E_coli_genome;pvalue=1.26e-05;qvalue= 0.218;sequence=TTTAATTTAAAT;
E_coli_genome	fimo	Nucleotide motif (loose)	3154197	3154208	49	+	.	Motif 1014_gi;Alias=;ID=1014-366-E_coli_genome;pvalue=1.26e-05;qvalue= 0.218;sequence=TTAAAAAAAAAT;
E_coli_genome	fimo	Nucleotide motif (loose)	3172236	3172247	49	-	.	Motif 1014_gi;Alias=;ID=1014-367-E_coli_genome;pvalue=1.26e-05;qvalue= 0.218;sequence=ATAATTATAAAT;
E_coli_genome	fimo	Nucleotide motif (loose)	3186029	3186040	49	-	.	Motif 1014_gi;Alias=;ID=1014-368-E_coli_genome;pvalue=1.26e-05;qvalue= 0.218;sequence=TTAATTTTTTAT;
E_coli_genome	fimo	Nucleotide motif (loose)	3227673	3227684	49	+	.	Motif 1014_gi;Alias=;ID=1014-369-E_coli_genome;pvalue=1.26e-05;qvalue= 0.218;sequence=ATAATAAAAAAT;
E_coli_genome	fimo	Nucleotide motif (loose)	3239542	3239553	49	+	.	Motif 1014_gi;Alias=;ID=1014-370-E_coli_genome;pvalue=1.26e-05;qvalue= 0.218;sequence=ATAATTTTTAAT;
E_coli_genome	fimo	Nucleotide motif (loose)	3239542	3239553	49	-	.	Motif 1014_gi;Alias=;ID=1014-371-E_coli_genome;pvalue=1.26e-05;qvalue= 0.218;sequence=ATTAAAAATTAT;
E_coli_genome	fimo	Nucleotide motif (loose)	3252744	3252755	49	+	.	Motif 1014_gi;Alias=;ID=1014-372-E_coli_genome;pvalue=1.26e-05;qvalue= 0.218;sequence=TTTATTTAAAAT;
E_coli_genome	fimo	Nucleotide motif (loose)	3252932	3252943	49	+	.	Motif 1014_gi;Alias=;ID=1014-373-E_coli_genome;pvalue=1.26e-05;qvalue= 0.218;sequence=TTAAAAAATTAT;
E_coli_genome	fimo	Nucleotide motif (loose)	3267398	3267409	49	+	.	Motif 1014_gi;Alias=;ID=1014-374-E_coli_genome;pvalue=1.26e-05;qvalue= 0.218;sequence=TTTATTATAAAT;
E_coli_genome	fimo	Nucleotide motif (loose)	3267401	3267412	49	-	.	Motif 1014_gi;Alias=;ID=1014-375-E_coli_genome;pvalue=1.26e-05;qvalue= 0.218;sequence=TTTATTTATAAT;
E_coli_genome	fimo	Nucleotide motif (loose)	3268393	3268404	49	-	.	Motif 1014_gi;Alias=;ID=1014-376-E_coli_genome;pvalue=1.26e-05;qvalue= 0.218;sequence=TTTATAAATAAT;
E_coli_genome	fimo	Nucleotide motif (loose)	3269158	3269169	49	+	.	Motif 1014_gi;Alias=;ID=1014-377-E_coli_genome;pvalue=1.26e-05;qvalue= 0.218;sequence=ATTAAAAATTAT;
E_coli_genome	fimo	Nucleotide motif (loose)	3269158	3269169	49	-	.	Motif 1014_gi;Alias=;ID=1014-378-E_coli_genome;pvalue=1.26e-05;qvalue= 0.218;sequence=ATAATTTTTAAT;
E_coli_genome	fimo	Nucleotide motif (loose)	3275063	3275074	49	+	.	Motif 1014_gi;Alias=;ID=1014-379-E_coli_genome;pvalue=1.26e-05;qvalue= 0.218;sequence=TTTAAATATTAT;
E_coli_genome	fimo	Nucleotide motif (loose)	3275220	3275231	49	-	.	Motif 1014_gi;Alias=;ID=1014-380-E_coli_genome;pvalue=1.26e-05;qvalue= 0.218;sequence=TTAAAAATAAAT;
E_coli_genome	fimo	Nucleotide motif (loose)	3287079	3287090	49	+	.	Motif 1014_gi;Alias=;ID=1014-381-E_coli_genome;pvalue=1.26e-05;qvalue= 0.218;sequence=ATTATATTAAAT;
E_coli_genome	fimo	Nucleotide motif (loose)	3313218	3313229	49	+	.	Motif 1014_gi;Alias=;ID=1014-382-E_coli_genome;pvalue=1.26e-05;qvalue= 0.218;sequence=TTTAAAATTAAT;
E_coli_genome	fimo	Nucleotide motif (loose)	3321215	3321226	49	-	.	Motif 1014_gi;Alias=;ID=1014-383-E_coli_genome;pvalue=1.26e-05;qvalue= 0.218;sequence=ATAATAAAATAT;
E_coli_genome	fimo	Nucleotide motif (loose)	3321660	3321671	49	+	.	Motif 1014_gi;Alias=;ID=1014-384-E_coli_genome;pvalue=1.26e-05;qvalue= 0.218;sequence=TTAATTTTATAT;
E_coli_genome	fimo	Nucleotide motif (loose)	3350501	3350512	49	+	.	Motif 1014_gi;Alias=;ID=1014-385-E_coli_genome;pvalue=1.26e-05;qvalue= 0.218;sequence=TTTAATAAAAAT;
E_coli_genome	fimo	Nucleotide motif (loose)	3362102	3362113	49	+	.	Motif 1014_gi;Alias=;ID=1014-386-E_coli_genome;pvalue=1.26e-05;qvalue= 0.218;sequence=TTTAATTTAAAT;
E_coli_genome	fimo	Nucleotide motif (loose)	3363350	3363361	49	+	.	Motif 1014_gi;Alias=;ID=1014-387-E_coli_genome;pvalue=1.26e-05;qvalue= 0.218;sequence=ATTAATATTAAT;
E_coli_genome	fimo	Nucleotide motif (loose)	3363350	3363361	49	-	.	Motif 1014_gi;Alias=;ID=1014-388-E_coli_genome;pvalue=1.26e-05;qvalue= 0.218;sequence=ATTAATATTAAT;
E_coli_genome	fimo	Nucleotide motif (loose)	3374726	3374737	49	-	.	Motif 1014_gi;Alias=;ID=1014-389-E_coli_genome;pvalue=1.26e-05;qvalue= 0.218;sequence=ATTAAAAAATAT;
E_coli_genome	fimo	Nucleotide motif (loose)	3418190	3418201	49	+	.	Motif 1014_gi;Alias=;ID=1014-390-E_coli_genome;pvalue=1.26e-05;qvalue= 0.218;sequence=ATAAAAATTAAT;
E_coli_genome	fimo	Nucleotide motif (loose)	3418190	3418201	49	-	.	Motif 1014_gi;Alias=;ID=1014-391-E_coli_genome;pvalue=1.26e-05;qvalue= 0.218;sequence=ATTAATTTTTAT;
E_coli_genome	fimo	Nucleotide motif (loose)	3422524	3422535	49	-	.	Motif 1014_gi;Alias=;ID=1014-392-E_coli_genome;pvalue=1.26e-05;qvalue= 0.218;sequence=TTAAATTTATAT;
E_coli_genome	fimo	Nucleotide motif (loose)	3455668	3455679	49	+	.	Motif 1014_gi;Alias=;ID=1014-393-E_coli_genome;pvalue=1.26e-05;qvalue= 0.218;sequence=ATTATTTTTAAT;
E_coli_genome	fimo	Nucleotide motif (loose)	3455668	3455679	49	-	.	Motif 1014_gi;Alias=;ID=1014-394-E_coli_genome;pvalue=1.26e-05;qvalue= 0.218;sequence=ATTAAAAATAAT;
E_coli_genome	fimo	Nucleotide motif (loose)	3499416	3499427	49	+	.	Motif 1014_gi;Alias=;ID=1014-395-E_coli_genome;pvalue=1.26e-05;qvalue= 0.218;sequence=ATTAATTAATAT;
E_coli_genome	fimo	Nucleotide motif (loose)	3499421	3499432	49	+	.	Motif 1014_gi;Alias=;ID=1014-396-E_coli_genome;pvalue=1.26e-05;qvalue= 0.218;sequence=TTAATATATAAT;
E_coli_genome	fimo	Nucleotide motif (loose)	3499414	3499425	49	-	.	Motif 1014_gi;Alias=;ID=1014-397-E_coli_genome;pvalue=1.26e-05;qvalue= 0.218;sequence=ATTAATTAATAT;
E_coli_genome	fimo	Nucleotide motif (loose)	3526242	3526253	49	+	.	Motif 1014_gi;Alias=;ID=1014-398-E_coli_genome;pvalue=1.26e-05;qvalue= 0.218;sequence=TTAATAAATAAT;
E_coli_genome	fimo	Nucleotide motif (loose)	3582075	3582086	49	-	.	Motif 1014_gi;Alias=;ID=1014-399-E_coli_genome;pvalue=1.26e-05;qvalue= 0.218;sequence=TTAATAAATAAT;
E_coli_genome	fimo	Nucleotide motif (loose)	3583064	3583075	49	+	.	Motif 1014_gi;Alias=;ID=1014-400-E_coli_genome;pvalue=1.26e-05;qvalue= 0.218;sequence=ATTAATAAAAAT;
E_coli_genome	fimo	Nucleotide motif (loose)	3584746	3584757	49	-	.	Motif 1014_gi;Alias=;ID=1014-401-E_coli_genome;pvalue=1.26e-05;qvalue= 0.218;sequence=ATTATAATAAAT;
E_coli_genome	fimo	Nucleotide motif (loose)	3633176	3633187	49	+	.	Motif 1014_gi;Alias=;ID=1014-402-E_coli_genome;pvalue=1.26e-05;qvalue= 0.218;sequence=TTTATTAAAAAT;
E_coli_genome	fimo	Nucleotide motif (loose)	3633448	3633459	49	-	.	Motif 1014_gi;Alias=;ID=1014-403-E_coli_genome;pvalue=1.26e-05;qvalue= 0.218;sequence=ATTAATAAAAAT;
E_coli_genome	fimo	Nucleotide motif (loose)	3634012	3634023	49	+	.	Motif 1014_gi;Alias=;ID=1014-404-E_coli_genome;pvalue=1.26e-05;qvalue= 0.218;sequence=TTTATAAATTAT;
E_coli_genome	fimo	Nucleotide motif (loose)	3634532	3634543	49	-	.	Motif 1014_gi;Alias=;ID=1014-405-E_coli_genome;pvalue=1.26e-05;qvalue= 0.218;sequence=ATTATTTTATAT;
E_coli_genome	fimo	Nucleotide motif (loose)	3634665	3634676	49	+	.	Motif 1014_gi;Alias=;ID=1014-406-E_coli_genome;pvalue=1.26e-05;qvalue= 0.218;sequence=ATAAATTTTTAT;
E_coli_genome	fimo	Nucleotide motif (loose)	3634665	3634676	49	-	.	Motif 1014_gi;Alias=;ID=1014-407-E_coli_genome;pvalue=1.26e-05;qvalue= 0.218;sequence=ATAAAAATTTAT;
E_coli_genome	fimo	Nucleotide motif (loose)	3634669	3634680	49	-	.	Motif 1014_gi;Alias=;ID=1014-408-E_coli_genome;pvalue=1.26e-05;qvalue= 0.218;sequence=ATAAATAAAAAT;
E_coli_genome	fimo	Nucleotide motif (loose)	3650964	3650975	49	+	.	Motif 1014_gi;Alias=;ID=1014-409-E_coli_genome;pvalue=1.26e-05;qvalue= 0.218;sequence=TTAAATAATTAT;
E_coli_genome	fimo	Nucleotide motif (loose)	3656906	3656917	49	-	.	Motif 1014_gi;Alias=;ID=1014-410-E_coli_genome;pvalue=1.26e-05;qvalue= 0.218;sequence=TTTAATAAAAAT;
E_coli_genome	fimo	Nucleotide motif (loose)	3727850	3727861	49	-	.	Motif 1014_gi;Alias=;ID=1014-411-E_coli_genome;pvalue=1.26e-05;qvalue= 0.218;sequence=ATTAATTAATAT;
E_coli_genome	fimo	Nucleotide motif (loose)	3744046	3744057	49	+	.	Motif 1014_gi;Alias=;ID=1014-412-E_coli_genome;pvalue=1.26e-05;qvalue= 0.218;sequence=ATTATTTTTTAT;
E_coli_genome	fimo	Nucleotide motif (loose)	3744046	3744057	49	-	.	Motif 1014_gi;Alias=;ID=1014-413-E_coli_genome;pvalue=1.26e-05;qvalue= 0.218;sequence=ATAAAAAATAAT;
E_coli_genome	fimo	Nucleotide motif (loose)	3751963	3751974	49	+	.	Motif 1014_gi;Alias=;ID=1014-414-E_coli_genome;pvalue=1.26e-05;qvalue= 0.218;sequence=ATAAAATTATAT;
E_coli_genome	fimo	Nucleotide motif (loose)	3751968	3751979	49	+	.	Motif 1014_gi;Alias=;ID=1014-415-E_coli_genome;pvalue=1.26e-05;qvalue= 0.218;sequence=ATTATATATAAT;
E_coli_genome	fimo	Nucleotide motif (loose)	3751961	3751972	49	-	.	Motif 1014_gi;Alias=;ID=1014-416-E_coli_genome;pvalue=1.26e-05;qvalue= 0.218;sequence=ATAATTTTATAT;
E_coli_genome	fimo	Nucleotide motif (loose)	3751968	3751979	49	-	.	Motif 1014_gi;Alias=;ID=1014-417-E_coli_genome;pvalue=1.26e-05;qvalue= 0.218;sequence=ATTATATATAAT;
E_coli_genome	fimo	Nucleotide motif (loose)	3757987	3757998	49	-	.	Motif 1014_gi;Alias=;ID=1014-418-E_coli_genome;pvalue=1.26e-05;qvalue= 0.218;sequence=TTTAAAATAAAT;
E_coli_genome	fimo	Nucleotide motif (loose)	3767030	3767041	49	+	.	Motif 1014_gi;Alias=;ID=1014-419-E_coli_genome;pvalue=1.26e-05;qvalue= 0.218;sequence=TTAAAAAAAAAT;
E_coli_genome	fimo	Nucleotide motif (loose)	3767681	3767692	49	-	.	Motif 1014_gi;Alias=;ID=1014-420-E_coli_genome;pvalue=1.26e-05;qvalue= 0.218;sequence=ATAAATTTATAT;
E_coli_genome	fimo	Nucleotide motif (loose)	3769798	3769809	49	+	.	Motif 1014_gi;Alias=;ID=1014-421-E_coli_genome;pvalue=1.26e-05;qvalue= 0.218;sequence=TTAAAAATATAT;
E_coli_genome	fimo	Nucleotide motif (loose)	3769791	3769802	49	-	.	Motif 1014_gi;Alias=;ID=1014-422-E_coli_genome;pvalue=1.26e-05;qvalue= 0.218;sequence=TTTAAATAAAAT;
E_coli_genome	fimo	Nucleotide motif (loose)	3769933	3769944	49	-	.	Motif 1014_gi;Alias=;ID=1014-423-E_coli_genome;pvalue=1.26e-05;qvalue= 0.218;sequence=TTTAAAAAATAT;
E_coli_genome	fimo	Nucleotide motif (loose)	3770945	3770956	49	-	.	Motif 1014_gi;Alias=;ID=1014-424-E_coli_genome;pvalue=1.26e-05;qvalue= 0.218;sequence=TTTAAAAATTAT;
E_coli_genome	fimo	Nucleotide motif (loose)	3793722	3793733	49	+	.	Motif 1014_gi;Alias=;ID=1014-425-E_coli_genome;pvalue=1.26e-05;qvalue= 0.218;sequence=ATAAATATTAAT;
E_coli_genome	fimo	Nucleotide motif (loose)	3793722	3793733	49	-	.	Motif 1014_gi;Alias=;ID=1014-426-E_coli_genome;pvalue=1.26e-05;qvalue= 0.218;sequence=ATTAATATTTAT;
E_coli_genome	fimo	Nucleotide motif (loose)	3797077	3797088	49	+	.	Motif 1014_gi;Alias=;ID=1014-427-E_coli_genome;pvalue=1.26e-05;qvalue= 0.218;sequence=ATAAAAATATAT;
E_coli_genome	fimo	Nucleotide motif (loose)	3797538	3797549	49	-	.	Motif 1014_gi;Alias=;ID=1014-428-E_coli_genome;pvalue=1.26e-05;qvalue= 0.218;sequence=TTTAATAAAAAT;
E_coli_genome	fimo	Nucleotide motif (loose)	3797642	3797653	49	+	.	Motif 1014_gi;Alias=;ID=1014-429-E_coli_genome;pvalue=1.26e-05;qvalue= 0.218;sequence=ATTATAATAAAT;
E_coli_genome	fimo	Nucleotide motif (loose)	3797713	3797724	49	+	.	Motif 1014_gi;Alias=;ID=1014-430-E_coli_genome;pvalue=1.26e-05;qvalue= 0.218;sequence=ATTATATTTAAT;
E_coli_genome	fimo	Nucleotide motif (loose)	3797713	3797724	49	-	.	Motif 1014_gi;Alias=;ID=1014-431-E_coli_genome;pvalue=1.26e-05;qvalue= 0.218;sequence=ATTAAATATAAT;
E_coli_genome	fimo	Nucleotide motif (loose)	3797716	3797727	49	-	.	Motif 1014_gi;Alias=;ID=1014-432-E_coli_genome;pvalue=1.26e-05;qvalue= 0.218;sequence=TTTATTAAATAT;
E_coli_genome	fimo	Nucleotide motif (loose)	3799042	3799053	49	-	.	Motif 1014_gi;Alias=;ID=1014-433-E_coli_genome;pvalue=1.26e-05;qvalue= 0.218;sequence=ATAAAAATATAT;
E_coli_genome	fimo	Nucleotide motif (loose)	3799269	3799280	49	+	.	Motif 1014_gi;Alias=;ID=1014-434-E_coli_genome;pvalue=1.26e-05;qvalue= 0.218;sequence=TTTATATAAAAT;
E_coli_genome	fimo	Nucleotide motif (loose)	3799483	3799494	49	+	.	Motif 1014_gi;Alias=;ID=1014-435-E_coli_genome;pvalue=1.26e-05;qvalue= 0.218;sequence=ATAAATATTAAT;
E_coli_genome	fimo	Nucleotide motif (loose)	3799476	3799487	49	-	.	Motif 1014_gi;Alias=;ID=1014-436-E_coli_genome;pvalue=1.26e-05;qvalue= 0.218;sequence=TTTATAATTTAT;
E_coli_genome	fimo	Nucleotide motif (loose)	3799483	3799494	49	-	.	Motif 1014_gi;Alias=;ID=1014-437-E_coli_genome;pvalue=1.26e-05;qvalue= 0.218;sequence=ATTAATATTTAT;
E_coli_genome	fimo	Nucleotide motif (loose)	3799795	3799806	49	+	.	Motif 1014_gi;Alias=;ID=1014-438-E_coli_genome;pvalue=1.26e-05;qvalue= 0.218;sequence=ATTAAATTTAAT;
E_coli_genome	fimo	Nucleotide motif (loose)	3799795	3799806	49	-	.	Motif 1014_gi;Alias=;ID=1014-439-E_coli_genome;pvalue=1.26e-05;qvalue= 0.218;sequence=ATTAAATTTAAT;
E_coli_genome	fimo	Nucleotide motif (loose)	3800456	3800467	49	-	.	Motif 1014_gi;Alias=;ID=1014-440-E_coli_genome;pvalue=1.26e-05;qvalue= 0.218;sequence=ATTATAAAAAAT;
E_coli_genome	fimo	Nucleotide motif (loose)	3802789	3802800	49	-	.	Motif 1014_gi;Alias=;ID=1014-441-E_coli_genome;pvalue=1.26e-05;qvalue= 0.218;sequence=ATTAAAATATAT;
E_coli_genome	fimo	Nucleotide motif (loose)	3802897	3802908	49	-	.	Motif 1014_gi;Alias=;ID=1014-442-E_coli_genome;pvalue=1.26e-05;qvalue= 0.218;sequence=TTAAAATATAAT;
E_coli_genome	fimo	Nucleotide motif (loose)	3804375	3804386	49	+	.	Motif 1014_gi;Alias=;ID=1014-443-E_coli_genome;pvalue=1.26e-05;qvalue= 0.218;sequence=TTAATTTTTTAT;
E_coli_genome	fimo	Nucleotide motif (loose)	3804851	3804862	49	-	.	Motif 1014_gi;Alias=;ID=1014-444-E_coli_genome;pvalue=1.26e-05;qvalue= 0.218;sequence=ATTAAAAAATAT;
E_coli_genome	fimo	Nucleotide motif (loose)	3804990	3805001	49	-	.	Motif 1014_gi;Alias=;ID=1014-445-E_coli_genome;pvalue=1.26e-05;qvalue= 0.218;sequence=ATAAAAAAATAT;
E_coli_genome	fimo	Nucleotide motif (loose)	3805762	3805773	49	-	.	Motif 1014_gi;Alias=;ID=1014-446-E_coli_genome;pvalue=1.26e-05;qvalue= 0.218;sequence=ATTATAAAAAAT;
E_coli_genome	fimo	Nucleotide motif (loose)	3843923	3843934	49	+	.	Motif 1014_gi;Alias=;ID=1014-447-E_coli_genome;pvalue=1.26e-05;qvalue= 0.218;sequence=ATAAATAATAAT;
E_coli_genome	fimo	Nucleotide motif (loose)	3843923	3843934	49	-	.	Motif 1014_gi;Alias=;ID=1014-448-E_coli_genome;pvalue=1.26e-05;qvalue= 0.218;sequence=ATTATTATTTAT;
E_coli_genome	fimo	Nucleotide motif (loose)	3860739	3860750	49	+	.	Motif 1014_gi;Alias=;ID=1014-449-E_coli_genome;pvalue=1.26e-05;qvalue= 0.218;sequence=ATAAAAAATAAT;
E_coli_genome	fimo	Nucleotide motif (loose)	3860739	3860750	49	-	.	Motif 1014_gi;Alias=;ID=1014-450-E_coli_genome;pvalue=1.26e-05;qvalue= 0.218;sequence=ATTATTTTTTAT;
E_coli_genome	fimo	Nucleotide motif (loose)	3888705	3888716	49	+	.	Motif 1014_gi;Alias=;ID=1014-451-E_coli_genome;pvalue=1.26e-05;qvalue= 0.218;sequence=ATTAAAATAAAT;
E_coli_genome	fimo	Nucleotide motif (loose)	3899405	3899416	49	-	.	Motif 1014_gi;Alias=;ID=1014-452-E_coli_genome;pvalue=1.26e-05;qvalue= 0.218;sequence=TTTAAATAAAAT;
E_coli_genome	fimo	Nucleotide motif (loose)	3902308	3902319	49	-	.	Motif 1014_gi;Alias=;ID=1014-453-E_coli_genome;pvalue=1.26e-05;qvalue= 0.218;sequence=ATTAAAAAAAAT;
E_coli_genome	fimo	Nucleotide motif (loose)	3902760	3902771	49	-	.	Motif 1014_gi;Alias=;ID=1014-454-E_coli_genome;pvalue=1.26e-05;qvalue= 0.218;sequence=ATTAATAAAAAT;
E_coli_genome	fimo	Nucleotide motif (loose)	3905165	3905176	49	+	.	Motif 1014_gi;Alias=;ID=1014-455-E_coli_genome;pvalue=1.26e-05;qvalue= 0.218;sequence=ATAAAATTAAAT;
E_coli_genome	fimo	Nucleotide motif (loose)	3922833	3922844	49	-	.	Motif 1014_gi;Alias=;ID=1014-456-E_coli_genome;pvalue=1.26e-05;qvalue= 0.218;sequence=ATTATTAAAAAT;
E_coli_genome	fimo	Nucleotide motif (loose)	3923056	3923067	49	+	.	Motif 1014_gi;Alias=;ID=1014-457-E_coli_genome;pvalue=1.26e-05;qvalue= 0.218;sequence=ATTAAATTTTAT;
E_coli_genome	fimo	Nucleotide motif (loose)	3923050	3923061	49	-	.	Motif 1014_gi;Alias=;ID=1014-458-E_coli_genome;pvalue=1.26e-05;qvalue= 0.218;sequence=TTTAATTTTTAT;
E_coli_genome	fimo	Nucleotide motif (loose)	3923056	3923067	49	-	.	Motif 1014_gi;Alias=;ID=1014-459-E_coli_genome;pvalue=1.26e-05;qvalue= 0.218;sequence=ATAAAATTTAAT;
E_coli_genome	fimo	Nucleotide motif (loose)	3931771	3931782	49	+	.	Motif 1014_gi;Alias=;ID=1014-460-E_coli_genome;pvalue=1.26e-05;qvalue= 0.218;sequence=TTTATTATTTAT;
E_coli_genome	fimo	Nucleotide motif (loose)	3941462	3941473	49	+	.	Motif 1014_gi;Alias=;ID=1014-461-E_coli_genome;pvalue=1.26e-05;qvalue= 0.218;sequence=ATTATTTTAAAT;
E_coli_genome	fimo	Nucleotide motif (loose)	3971237	3971248	49	+	.	Motif 1014_gi;Alias=;ID=1014-462-E_coli_genome;pvalue=1.26e-05;qvalue= 0.218;sequence=TTAAAAAATAAT;
E_coli_genome	fimo	Nucleotide motif (loose)	4002734	4002745	49	-	.	Motif 1014_gi;Alias=;ID=1014-463-E_coli_genome;pvalue=1.26e-05;qvalue= 0.218;sequence=TTTAATTTTTAT;
E_coli_genome	fimo	Nucleotide motif (loose)	4003120	4003131	49	+	.	Motif 1014_gi;Alias=;ID=1014-464-E_coli_genome;pvalue=1.26e-05;qvalue= 0.218;sequence=ATTAAAATAAAT;
E_coli_genome	fimo	Nucleotide motif (loose)	4003280	4003291	49	+	.	Motif 1014_gi;Alias=;ID=1014-465-E_coli_genome;pvalue=1.26e-05;qvalue= 0.218;sequence=TTTATTTTTTAT;
E_coli_genome	fimo	Nucleotide motif (loose)	4035185	4035196	49	+	.	Motif 1014_gi;Alias=;ID=1014-466-E_coli_genome;pvalue=1.26e-05;qvalue= 0.218;sequence=ATTATTTTAAAT;
E_coli_genome	fimo	Nucleotide motif (loose)	4044096	4044107	49	+	.	Motif 1014_gi;Alias=;ID=1014-467-E_coli_genome;pvalue=1.26e-05;qvalue= 0.218;sequence=TTTAATAAATAT;
E_coli_genome	fimo	Nucleotide motif (loose)	4044100	4044111	49	+	.	Motif 1014_gi;Alias=;ID=1014-468-E_coli_genome;pvalue=1.26e-05;qvalue= 0.218;sequence=ATAAATATAAAT;
E_coli_genome	fimo	Nucleotide motif (loose)	4046739	4046750	49	-	.	Motif 1014_gi;Alias=;ID=1014-469-E_coli_genome;pvalue=1.26e-05;qvalue= 0.218;sequence=TTAAAAATAAAT;
E_coli_genome	fimo	Nucleotide motif (loose)	4046794	4046805	49	-	.	Motif 1014_gi;Alias=;ID=1014-470-E_coli_genome;pvalue=1.26e-05;qvalue= 0.218;sequence=TTAATTTATTAT;
E_coli_genome	fimo	Nucleotide motif (loose)	4064950	4064961	49	+	.	Motif 1014_gi;Alias=;ID=1014-471-E_coli_genome;pvalue=1.26e-05;qvalue= 0.218;sequence=ATAAATTAATAT;
E_coli_genome	fimo	Nucleotide motif (loose)	4065491	4065502	49	-	.	Motif 1014_gi;Alias=;ID=1014-472-E_coli_genome;pvalue=1.26e-05;qvalue= 0.218;sequence=TTTATTTTATAT;
E_coli_genome	fimo	Nucleotide motif (loose)	4078525	4078536	49	+	.	Motif 1014_gi;Alias=;ID=1014-473-E_coli_genome;pvalue=1.26e-05;qvalue= 0.218;sequence=ATAAATTTTTAT;
E_coli_genome	fimo	Nucleotide motif (loose)	4078525	4078536	49	-	.	Motif 1014_gi;Alias=;ID=1014-474-E_coli_genome;pvalue=1.26e-05;qvalue= 0.218;sequence=ATAAAAATTTAT;
E_coli_genome	fimo	Nucleotide motif (loose)	4078584	4078595	49	+	.	Motif 1014_gi;Alias=;ID=1014-475-E_coli_genome;pvalue=1.26e-05;qvalue= 0.218;sequence=TTTAAATATTAT;
E_coli_genome	fimo	Nucleotide motif (loose)	4086845	4086856	49	+	.	Motif 1014_gi;Alias=;ID=1014-476-E_coli_genome;pvalue=1.26e-05;qvalue= 0.218;sequence=ATTAATTAAAAT;
E_coli_genome	fimo	Nucleotide motif (loose)	4092841	4092852	49	-	.	Motif 1014_gi;Alias=;ID=1014-477-E_coli_genome;pvalue=1.26e-05;qvalue= 0.218;sequence=ATTAAAATATAT;
E_coli_genome	fimo	Nucleotide motif (loose)	4128532	4128543	49	-	.	Motif 1014_gi;Alias=;ID=1014-478-E_coli_genome;pvalue=1.26e-05;qvalue= 0.218;sequence=TTAAAATTATAT;
E_coli_genome	fimo	Nucleotide motif (loose)	4146782	4146793	49	+	.	Motif 1014_gi;Alias=;ID=1014-479-E_coli_genome;pvalue=1.26e-05;qvalue= 0.218;sequence=TTTAAAAATTAT;
E_coli_genome	fimo	Nucleotide motif (loose)	4166313	4166324	49	+	.	Motif 1014_gi;Alias=;ID=1014-480-E_coli_genome;pvalue=1.26e-05;qvalue= 0.218;sequence=ATTATTTTAAAT;
E_coli_genome	fimo	Nucleotide motif (loose)	4215346	4215357	49	+	.	Motif 1014_gi;Alias=;ID=1014-481-E_coli_genome;pvalue=1.26e-05;qvalue= 0.218;sequence=TTTAATTAAAAT;
E_coli_genome	fimo	Nucleotide motif (loose)	4215343	4215354	49	-	.	Motif 1014_gi;Alias=;ID=1014-482-E_coli_genome;pvalue=1.26e-05;qvalue= 0.218;sequence=TTAATTAAAAAT;
E_coli_genome	fimo	Nucleotide motif (loose)	4222221	4222232	49	+	.	Motif 1014_gi;Alias=;ID=1014-483-E_coli_genome;pvalue=1.26e-05;qvalue= 0.218;sequence=TTTATTAATTAT;
E_coli_genome	fimo	Nucleotide motif (loose)	4222661	4222672	49	+	.	Motif 1014_gi;Alias=;ID=1014-484-E_coli_genome;pvalue=1.26e-05;qvalue= 0.218;sequence=TTTAAAAATAAT;
E_coli_genome	fimo	Nucleotide motif (loose)	4223789	4223800	49	-	.	Motif 1014_gi;Alias=;ID=1014-485-E_coli_genome;pvalue=1.26e-05;qvalue= 0.218;sequence=TTTAATAAAAAT;
E_coli_genome	fimo	Nucleotide motif (loose)	4260149	4260160	49	+	.	Motif 1014_gi;Alias=;ID=1014-486-E_coli_genome;pvalue=1.26e-05;qvalue= 0.218;sequence=ATAATAATTAAT;
E_coli_genome	fimo	Nucleotide motif (loose)	4260152	4260163	49	+	.	Motif 1014_gi;Alias=;ID=1014-487-E_coli_genome;pvalue=1.26e-05;qvalue= 0.218;sequence=ATAATTAATAAT;
E_coli_genome	fimo	Nucleotide motif (loose)	4260149	4260160	49	-	.	Motif 1014_gi;Alias=;ID=1014-488-E_coli_genome;pvalue=1.26e-05;qvalue= 0.218;sequence=ATTAATTATTAT;
E_coli_genome	fimo	Nucleotide motif (loose)	4260152	4260163	49	-	.	Motif 1014_gi;Alias=;ID=1014-489-E_coli_genome;pvalue=1.26e-05;qvalue= 0.218;sequence=ATTATTAATTAT;
E_coli_genome	fimo	Nucleotide motif (loose)	4260440	4260451	49	+	.	Motif 1014_gi;Alias=;ID=1014-490-E_coli_genome;pvalue=1.26e-05;qvalue= 0.218;sequence=ATTAAATAATAT;
E_coli_genome	fimo	Nucleotide motif (loose)	4268522	4268533	49	+	.	Motif 1014_gi;Alias=;ID=1014-491-E_coli_genome;pvalue=1.26e-05;qvalue= 0.218;sequence=ATTAAATTTAAT;
E_coli_genome	fimo	Nucleotide motif (loose)	4268522	4268533	49	-	.	Motif 1014_gi;Alias=;ID=1014-492-E_coli_genome;pvalue=1.26e-05;qvalue= 0.218;sequence=ATTAAATTTAAT;
E_coli_genome	fimo	Nucleotide motif (loose)	4282268	4282279	49	+	.	Motif 1014_gi;Alias=;ID=1014-493-E_coli_genome;pvalue=1.26e-05;qvalue= 0.218;sequence=ATAAATTAATAT;
E_coli_genome	fimo	Nucleotide motif (loose)	4282693	4282704	49	+	.	Motif 1014_gi;Alias=;ID=1014-494-E_coli_genome;pvalue=1.26e-05;qvalue= 0.218;sequence=TTTATAAAATAT;
E_coli_genome	fimo	Nucleotide motif (loose)	4282689	4282700	49	-	.	Motif 1014_gi;Alias=;ID=1014-495-E_coli_genome;pvalue=1.26e-05;qvalue= 0.218;sequence=TTTATAAATAAT;
E_coli_genome	fimo	Nucleotide motif (loose)	4283050	4283061	49	-	.	Motif 1014_gi;Alias=;ID=1014-496-E_coli_genome;pvalue=1.26e-05;qvalue= 0.218;sequence=TTTAAATAATAT;
E_coli_genome	fimo	Nucleotide motif (loose)	4294174	4294185	49	+	.	Motif 1014_gi;Alias=;ID=1014-497-E_coli_genome;pvalue=1.26e-05;qvalue= 0.218;sequence=ATAAAAAATAAT;
E_coli_genome	fimo	Nucleotide motif (loose)	4294174	4294185	49	-	.	Motif 1014_gi;Alias=;ID=1014-498-E_coli_genome;pvalue=1.26e-05;qvalue= 0.218;sequence=ATTATTTTTTAT;
E_coli_genome	fimo	Nucleotide motif (loose)	4304562	4304573	49	+	.	Motif 1014_gi;Alias=;ID=1014-499-E_coli_genome;pvalue=1.26e-05;qvalue= 0.218;sequence=TTTAAAATAAAT;
E_coli_genome	fimo	Nucleotide motif (loose)	4304555	4304566	49	-	.	Motif 1014_gi;Alias=;ID=1014-500-E_coli_genome;pvalue=1.26e-05;qvalue= 0.218;sequence=TTAAAAATATAT;
E_coli_genome	fimo	Nucleotide motif (loose)	4306804	4306815	49	+	.	Motif 1014_gi;Alias=;ID=1014-501-E_coli_genome;pvalue=1.26e-05;qvalue= 0.218;sequence=TTTATTATATAT;
E_coli_genome	fimo	Nucleotide motif (loose)	4313119	4313130	49	+	.	Motif 1014_gi;Alias=;ID=1014-502-E_coli_genome;pvalue=1.26e-05;qvalue= 0.218;sequence=TTAAAATTTTAT;
E_coli_genome	fimo	Nucleotide motif (loose)	4327033	4327044	49	-	.	Motif 1014_gi;Alias=;ID=1014-503-E_coli_genome;pvalue=1.26e-05;qvalue= 0.218;sequence=ATAATTTTATAT;
E_coli_genome	fimo	Nucleotide motif (loose)	4340648	4340659	49	+	.	Motif 1014_gi;Alias=;ID=1014-504-E_coli_genome;pvalue=1.26e-05;qvalue= 0.218;sequence=ATTATTTTAAAT;
E_coli_genome	fimo	Nucleotide motif (loose)	4340651	4340662	49	-	.	Motif 1014_gi;Alias=;ID=1014-505-E_coli_genome;pvalue=1.26e-05;qvalue= 0.218;sequence=ATAATTTAAAAT;
E_coli_genome	fimo	Nucleotide motif (loose)	4352929	4352940	49	+	.	Motif 1014_gi;Alias=;ID=1014-506-E_coli_genome;pvalue=1.26e-05;qvalue= 0.218;sequence=TTAATTTTTTAT;
E_coli_genome	fimo	Nucleotide motif (loose)	4368502	4368513	49	+	.	Motif 1014_gi;Alias=;ID=1014-507-E_coli_genome;pvalue=1.26e-05;qvalue= 0.218;sequence=TTAATTATTAAT;
E_coli_genome	fimo	Nucleotide motif (loose)	4374268	4374279	49	+	.	Motif 1014_gi;Alias=;ID=1014-508-E_coli_genome;pvalue=1.26e-05;qvalue= 0.218;sequence=ATTAATTTTAAT;
E_coli_genome	fimo	Nucleotide motif (loose)	4374268	4374279	49	-	.	Motif 1014_gi;Alias=;ID=1014-509-E_coli_genome;pvalue=1.26e-05;qvalue= 0.218;sequence=ATTAAAATTAAT;
E_coli_genome	fimo	Nucleotide motif (loose)	4374272	4374283	49	-	.	Motif 1014_gi;Alias=;ID=1014-510-E_coli_genome;pvalue=1.26e-05;qvalue= 0.218;sequence=ATAAATTAAAAT;
E_coli_genome	fimo	Nucleotide motif (loose)	4406590	4406601	49	+	.	Motif 1014_gi;Alias=;ID=1014-511-E_coli_genome;pvalue=1.26e-05;qvalue= 0.218;sequence=TTTATAAATTAT;
E_coli_genome	fimo	Nucleotide motif (loose)	4410098	4410109	49	-	.	Motif 1014_gi;Alias=;ID=1014-512-E_coli_genome;pvalue=1.26e-05;qvalue= 0.218;sequence=TTAAATATTAAT;
E_coli_genome	fimo	Nucleotide motif (loose)	4410216	4410227	49	-	.	Motif 1014_gi;Alias=;ID=1014-513-E_coli_genome;pvalue=1.26e-05;qvalue= 0.218;sequence=TTAATAATTAAT;
E_coli_genome	fimo	Nucleotide motif (loose)	4424846	4424857	49	+	.	Motif 1014_gi;Alias=;ID=1014-514-E_coli_genome;pvalue=1.26e-05;qvalue= 0.218;sequence=TTTAATTTTAAT;
E_coli_genome	fimo	Nucleotide motif (loose)	4424845	4424856	49	-	.	Motif 1014_gi;Alias=;ID=1014-515-E_coli_genome;pvalue=1.26e-05;qvalue= 0.218;sequence=TTAAAATTAAAT;
E_coli_genome	fimo	Nucleotide motif (loose)	4427488	4427499	49	+	.	Motif 1014_gi;Alias=;ID=1014-516-E_coli_genome;pvalue=1.26e-05;qvalue= 0.218;sequence=ATTAATAAAAAT;
E_coli_genome	fimo	Nucleotide motif (loose)	4475992	4476003	49	+	.	Motif 1014_gi;Alias=;ID=1014-517-E_coli_genome;pvalue=1.26e-05;qvalue= 0.218;sequence=TTAAATAATAAT;
E_coli_genome	fimo	Nucleotide motif (loose)	4476992	4477003	49	+	.	Motif 1014_gi;Alias=;ID=1014-518-E_coli_genome;pvalue=1.26e-05;qvalue= 0.218;sequence=ATAATTTAAAAT;
E_coli_genome	fimo	Nucleotide motif (loose)	4493235	4493246	49	+	.	Motif 1014_gi;Alias=;ID=1014-519-E_coli_genome;pvalue=1.26e-05;qvalue= 0.218;sequence=ATTAATAATTAT;
E_coli_genome	fimo	Nucleotide motif (loose)	4493235	4493246	49	-	.	Motif 1014_gi;Alias=;ID=1014-520-E_coli_genome;pvalue=1.26e-05;qvalue= 0.218;sequence=ATAATTATTAAT;
E_coli_genome	fimo	Nucleotide motif (loose)	4531759	4531770	49	+	.	Motif 1014_gi;Alias=;ID=1014-521-E_coli_genome;pvalue=1.26e-05;qvalue= 0.218;sequence=ATAAAAAATTAT;
E_coli_genome	fimo	Nucleotide motif (loose)	4531759	4531770	49	-	.	Motif 1014_gi;Alias=;ID=1014-522-E_coli_genome;pvalue=1.26e-05;qvalue= 0.218;sequence=ATAATTTTTTAT;
E_coli_genome	fimo	Nucleotide motif (loose)	4538018	4538029	49	-	.	Motif 1014_gi;Alias=;ID=1014-523-E_coli_genome;pvalue=1.26e-05;qvalue= 0.218;sequence=ATAATTTAAAAT;
E_coli_genome	fimo	Nucleotide motif (loose)	4540097	4540108	49	+	.	Motif 1014_gi;Alias=;ID=1014-524-E_coli_genome;pvalue=1.26e-05;qvalue= 0.218;sequence=TTTATAAATAAT;
E_coli_genome	fimo	Nucleotide motif (loose)	4540104	4540115	49	-	.	Motif 1014_gi;Alias=;ID=1014-525-E_coli_genome;pvalue=1.26e-05;qvalue= 0.218;sequence=TTAATAAATTAT;
E_coli_genome	fimo	Nucleotide motif (loose)	4556489	4556500	49	-	.	Motif 1014_gi;Alias=;ID=1014-526-E_coli_genome;pvalue=1.26e-05;qvalue= 0.218;sequence=ATAATTTTAAAT;
E_coli_genome	fimo	Nucleotide motif (loose)	4571929	4571940	49	+	.	Motif 1014_gi;Alias=;ID=1014-527-E_coli_genome;pvalue=1.26e-05;qvalue= 0.218;sequence=TTTATATATAAT;
E_coli_genome	fimo	Nucleotide motif (loose)	4571932	4571943	49	-	.	Motif 1014_gi;Alias=;ID=1014-528-E_coli_genome;pvalue=1.26e-05;qvalue= 0.218;sequence=TTTATTATATAT;
E_coli_genome	fimo	Nucleotide motif (loose)	4578880	4578891	49	+	.	Motif 1014_gi;Alias=;ID=1014-529-E_coli_genome;pvalue=1.26e-05;qvalue= 0.218;sequence=TTAAATATTAAT;
E_coli_genome	fimo	Nucleotide motif (loose)	4578879	4578890	49	-	.	Motif 1014_gi;Alias=;ID=1014-530-E_coli_genome;pvalue=1.26e-05;qvalue= 0.218;sequence=TTAATATTTAAT;
E_coli_genome	fimo	Nucleotide motif (loose)	4578884	4578895	49	-	.	Motif 1014_gi;Alias=;ID=1014-531-E_coli_genome;pvalue=1.26e-05;qvalue= 0.218;sequence=ATAAATTAATAT;
E_coli_genome	fimo	Nucleotide motif (loose)	4596079	4596090	49	+	.	Motif 1014_gi;Alias=;ID=1014-532-E_coli_genome;pvalue=1.26e-05;qvalue= 0.218;sequence=ATTAATAAAAAT;
E_coli_genome	fimo	Nucleotide motif (loose)	4603195	4603206	49	+	.	Motif 1014_gi;Alias=;ID=1014-533-E_coli_genome;pvalue=1.26e-05;qvalue= 0.218;sequence=TTAATTATAAAT;
E_coli_genome	fimo	Nucleotide motif (loose)	4603198	4603209	49	-	.	Motif 1014_gi;Alias=;ID=1014-534-E_coli_genome;pvalue=1.26e-05;qvalue= 0.218;sequence=TTAATTTATAAT;
E_coli_genome	fimo	Nucleotide motif (loose)	4640727	4640738	49	+	.	Motif 1014_gi;Alias=;ID=1014-535-E_coli_genome;pvalue=1.26e-05;qvalue= 0.218;sequence=TTTATTTTTTAT;
E_coli_genome	fimo	Nucleotide motif (loose)	4640730	4640741	49	-	.	Motif 1014_gi;Alias=;ID=1014-536-E_coli_genome;pvalue=1.26e-05;qvalue= 0.218;sequence=TTTATAAAAAAT;
##gff-version 3
E_coli_genome	fimo	Nucleotide motif (loose)	10616	10627	42.8	+	.	Motif 1015_gi;Alias=;ID=1015-1-E_coli_genome;pvalue=5.19e-05;qvalue= 0.362;sequence=AATGAAAATTTT;
E_coli_genome	fimo	Nucleotide motif (loose)	11924	11935	42.8	+	.	Motif 1015_gi;Alias=;ID=1015-2-E_coli_genome;pvalue=5.19e-05;qvalue= 0.362;sequence=TATGAATAAAAT;
E_coli_genome	fimo	Nucleotide motif (loose)	17141	17152	42.8	+	.	Motif 1015_gi;Alias=;ID=1015-3-E_coli_genome;pvalue=5.19e-05;qvalue= 0.362;sequence=AATGATTTAATT;
E_coli_genome	fimo	Nucleotide motif (loose)	29285	29296	42.8	+	.	Motif 1015_gi;Alias=;ID=1015-4-E_coli_genome;pvalue=5.19e-05;qvalue= 0.362;sequence=TATGTTTTTAAA;
E_coli_genome	fimo	Nucleotide motif (loose)	29349	29360	42.8	+	.	Motif 1015_gi;Alias=;ID=1015-5-E_coli_genome;pvalue=5.19e-05;qvalue= 0.362;sequence=AATGTAAATTTT;
E_coli_genome	fimo	Nucleotide motif (loose)	42314	42325	42.8	+	.	Motif 1015_gi;Alias=;ID=1015-6-E_coli_genome;pvalue=5.19e-05;qvalue= 0.362;sequence=AAAGTTTTATTT;
E_coli_genome	fimo	Nucleotide motif (loose)	44031	44042	42.8	+	.	Motif 1015_gi;Alias=;ID=1015-7-E_coli_genome;pvalue=5.19e-05;qvalue= 0.362;sequence=AAAGATAAAAAT;
E_coli_genome	fimo	Nucleotide motif (loose)	58415	58426	42.8	+	.	Motif 1015_gi;Alias=;ID=1015-8-E_coli_genome;pvalue=5.19e-05;qvalue= 0.362;sequence=AAAGTATATTTA;
E_coli_genome	fimo	Nucleotide motif (loose)	59489	59500	42.8	+	.	Motif 1015_gi;Alias=;ID=1015-9-E_coli_genome;pvalue=5.19e-05;qvalue= 0.362;sequence=AATGAAATATAA;
E_coli_genome	fimo	Nucleotide motif (loose)	121793	121804	42.8	+	.	Motif 1015_gi;Alias=;ID=1015-10-E_coli_genome;pvalue=5.19e-05;qvalue= 0.362;sequence=AATGAATTTAAA;
E_coli_genome	fimo	Nucleotide motif (loose)	142766	142777	42.8	+	.	Motif 1015_gi;Alias=;ID=1015-11-E_coli_genome;pvalue=5.19e-05;qvalue= 0.362;sequence=TAAGTAAAAATT;
E_coli_genome	fimo	Nucleotide motif (loose)	157081	157092	42.8	+	.	Motif 1015_gi;Alias=;ID=1015-12-E_coli_genome;pvalue=5.19e-05;qvalue= 0.362;sequence=TAAGTAAAAATA;
E_coli_genome	fimo	Nucleotide motif (loose)	160754	160765	42.8	+	.	Motif 1015_gi;Alias=;ID=1015-13-E_coli_genome;pvalue=5.19e-05;qvalue= 0.362;sequence=AATGTAAATTAA;
E_coli_genome	fimo	Nucleotide motif (loose)	179480	179491	42.8	+	.	Motif 1015_gi;Alias=;ID=1015-14-E_coli_genome;pvalue=5.19e-05;qvalue= 0.362;sequence=AAAGAAATTTTA;
E_coli_genome	fimo	Nucleotide motif (loose)	180084	180095	42.8	+	.	Motif 1015_gi;Alias=;ID=1015-15-E_coli_genome;pvalue=5.19e-05;qvalue= 0.362;sequence=AAAGAATATTTA;
E_coli_genome	fimo	Nucleotide motif (loose)	188664	188675	42.8	+	.	Motif 1015_gi;Alias=;ID=1015-16-E_coli_genome;pvalue=5.19e-05;qvalue= 0.362;sequence=TAAGATTAAATT;
E_coli_genome	fimo	Nucleotide motif (loose)	208993	209004	42.8	+	.	Motif 1015_gi;Alias=;ID=1015-17-E_coli_genome;pvalue=5.19e-05;qvalue= 0.362;sequence=AAAGAAAAAATT;
E_coli_genome	fimo	Nucleotide motif (loose)	237441	237452	42.8	+	.	Motif 1015_gi;Alias=;ID=1015-18-E_coli_genome;pvalue=5.19e-05;qvalue= 0.362;sequence=AAAGTAATATTA;
E_coli_genome	fimo	Nucleotide motif (loose)	237710	237721	42.8	+	.	Motif 1015_gi;Alias=;ID=1015-19-E_coli_genome;pvalue=5.19e-05;qvalue= 0.362;sequence=AAAGATAAAAAT;
E_coli_genome	fimo	Nucleotide motif (loose)	237983	237994	42.8	+	.	Motif 1015_gi;Alias=;ID=1015-20-E_coli_genome;pvalue=5.19e-05;qvalue= 0.362;sequence=TATGAATATAAA;
E_coli_genome	fimo	Nucleotide motif (loose)	238176	238187	42.8	+	.	Motif 1015_gi;Alias=;ID=1015-21-E_coli_genome;pvalue=5.19e-05;qvalue= 0.362;sequence=TAAGAAATTTTT;
E_coli_genome	fimo	Nucleotide motif (loose)	238504	238515	42.8	+	.	Motif 1015_gi;Alias=;ID=1015-22-E_coli_genome;pvalue=5.19e-05;qvalue= 0.362;sequence=AATGATTTTATT;
E_coli_genome	fimo	Nucleotide motif (loose)	238520	238531	42.8	+	.	Motif 1015_gi;Alias=;ID=1015-23-E_coli_genome;pvalue=5.19e-05;qvalue= 0.362;sequence=TAAGTAAAATTA;
E_coli_genome	fimo	Nucleotide motif (loose)	246620	246631	42.8	+	.	Motif 1015_gi;Alias=;ID=1015-24-E_coli_genome;pvalue=5.19e-05;qvalue= 0.362;sequence=TATGTTAATTTT;
E_coli_genome	fimo	Nucleotide motif (loose)	260185	260196	42.8	+	.	Motif 1015_gi;Alias=;ID=1015-25-E_coli_genome;pvalue=5.19e-05;qvalue= 0.362;sequence=AAAGATATATTA;
E_coli_genome	fimo	Nucleotide motif (loose)	270518	270529	42.8	+	.	Motif 1015_gi;Alias=;ID=1015-26-E_coli_genome;pvalue=5.19e-05;qvalue= 0.362;sequence=AATGAAATATTA;
E_coli_genome	fimo	Nucleotide motif (loose)	302990	303001	42.8	+	.	Motif 1015_gi;Alias=;ID=1015-27-E_coli_genome;pvalue=5.19e-05;qvalue= 0.362;sequence=TATGAATATATT;
E_coli_genome	fimo	Nucleotide motif (loose)	303613	303624	42.8	+	.	Motif 1015_gi;Alias=;ID=1015-28-E_coli_genome;pvalue=5.19e-05;qvalue= 0.362;sequence=AATGATAAAAAT;
E_coli_genome	fimo	Nucleotide motif (loose)	311437	311448	42.8	+	.	Motif 1015_gi;Alias=;ID=1015-29-E_coli_genome;pvalue=5.19e-05;qvalue= 0.362;sequence=TAAGTTTAATTA;
E_coli_genome	fimo	Nucleotide motif (loose)	311469	311480	42.8	+	.	Motif 1015_gi;Alias=;ID=1015-30-E_coli_genome;pvalue=5.19e-05;qvalue= 0.362;sequence=TATGTTTTTTTT;
E_coli_genome	fimo	Nucleotide motif (loose)	311777	311788	42.8	+	.	Motif 1015_gi;Alias=;ID=1015-31-E_coli_genome;pvalue=5.19e-05;qvalue= 0.362;sequence=TAAGATATTTTA;
E_coli_genome	fimo	Nucleotide motif (loose)	314092	314103	42.8	+	.	Motif 1015_gi;Alias=;ID=1015-32-E_coli_genome;pvalue=5.19e-05;qvalue= 0.362;sequence=TAAGAAATATAA;
E_coli_genome	fimo	Nucleotide motif (loose)	317287	317298	42.8	+	.	Motif 1015_gi;Alias=;ID=1015-33-E_coli_genome;pvalue=5.19e-05;qvalue= 0.362;sequence=AATGAATTTTTT;
E_coli_genome	fimo	Nucleotide motif (loose)	321428	321439	42.8	+	.	Motif 1015_gi;Alias=;ID=1015-34-E_coli_genome;pvalue=5.19e-05;qvalue= 0.362;sequence=AAAGAAATAAAA;
E_coli_genome	fimo	Nucleotide motif (loose)	323394	323405	42.8	+	.	Motif 1015_gi;Alias=;ID=1015-35-E_coli_genome;pvalue=5.19e-05;qvalue= 0.362;sequence=AAAGATTTTAAA;
E_coli_genome	fimo	Nucleotide motif (loose)	331694	331705	42.8	+	.	Motif 1015_gi;Alias=;ID=1015-36-E_coli_genome;pvalue=5.19e-05;qvalue= 0.362;sequence=AATGTAAATATT;
E_coli_genome	fimo	Nucleotide motif (loose)	331820	331831	42.8	+	.	Motif 1015_gi;Alias=;ID=1015-37-E_coli_genome;pvalue=5.19e-05;qvalue= 0.362;sequence=AATGTTTTAAAT;
E_coli_genome	fimo	Nucleotide motif (loose)	345228	345239	42.8	+	.	Motif 1015_gi;Alias=;ID=1015-38-E_coli_genome;pvalue=5.19e-05;qvalue= 0.362;sequence=TATGAAAAAAAT;
E_coli_genome	fimo	Nucleotide motif (loose)	346483	346494	42.8	+	.	Motif 1015_gi;Alias=;ID=1015-39-E_coli_genome;pvalue=5.19e-05;qvalue= 0.362;sequence=TATGAAAATAAT;
E_coli_genome	fimo	Nucleotide motif (loose)	346592	346603	42.8	+	.	Motif 1015_gi;Alias=;ID=1015-40-E_coli_genome;pvalue=5.19e-05;qvalue= 0.362;sequence=TATGAAAAAATA;
E_coli_genome	fimo	Nucleotide motif (loose)	376970	376981	42.8	+	.	Motif 1015_gi;Alias=;ID=1015-41-E_coli_genome;pvalue=5.19e-05;qvalue= 0.362;sequence=AAAGAATATAAA;
E_coli_genome	fimo	Nucleotide motif (loose)	380662	380673	42.8	+	.	Motif 1015_gi;Alias=;ID=1015-42-E_coli_genome;pvalue=5.19e-05;qvalue= 0.362;sequence=AAAGATTAAAAA;
E_coli_genome	fimo	Nucleotide motif (loose)	384067	384078	42.8	+	.	Motif 1015_gi;Alias=;ID=1015-43-E_coli_genome;pvalue=5.19e-05;qvalue= 0.362;sequence=TATGTTTTTTTA;
E_coli_genome	fimo	Nucleotide motif (loose)	385134	385145	42.8	+	.	Motif 1015_gi;Alias=;ID=1015-44-E_coli_genome;pvalue=5.19e-05;qvalue= 0.362;sequence=TAAGAATAAAAT;
E_coli_genome	fimo	Nucleotide motif (loose)	385178	385189	42.8	+	.	Motif 1015_gi;Alias=;ID=1015-45-E_coli_genome;pvalue=5.19e-05;qvalue= 0.362;sequence=AATGTTTTTATT;
E_coli_genome	fimo	Nucleotide motif (loose)	399496	399507	42.8	+	.	Motif 1015_gi;Alias=;ID=1015-46-E_coli_genome;pvalue=5.19e-05;qvalue= 0.362;sequence=TAAGTTAAATTT;
E_coli_genome	fimo	Nucleotide motif (loose)	399803	399814	42.8	+	.	Motif 1015_gi;Alias=;ID=1015-47-E_coli_genome;pvalue=5.19e-05;qvalue= 0.362;sequence=TAAGAATATTAT;
E_coli_genome	fimo	Nucleotide motif (loose)	405797	405808	42.8	+	.	Motif 1015_gi;Alias=;ID=1015-48-E_coli_genome;pvalue=5.19e-05;qvalue= 0.362;sequence=AATGTAATTAAA;
E_coli_genome	fimo	Nucleotide motif (loose)	406222	406233	42.8	+	.	Motif 1015_gi;Alias=;ID=1015-49-E_coli_genome;pvalue=5.19e-05;qvalue= 0.362;sequence=AATGTAATTTAT;
E_coli_genome	fimo	Nucleotide motif (loose)	423445	423456	42.8	+	.	Motif 1015_gi;Alias=;ID=1015-50-E_coli_genome;pvalue=5.19e-05;qvalue= 0.362;sequence=AATGAAATTTAT;
E_coli_genome	fimo	Nucleotide motif (loose)	431438	431449	42.8	+	.	Motif 1015_gi;Alias=;ID=1015-51-E_coli_genome;pvalue=5.19e-05;qvalue= 0.362;sequence=AAAGTATTTAAT;
E_coli_genome	fimo	Nucleotide motif (loose)	437971	437982	42.8	+	.	Motif 1015_gi;Alias=;ID=1015-52-E_coli_genome;pvalue=5.19e-05;qvalue= 0.362;sequence=AAAGAAATTTAT;
E_coli_genome	fimo	Nucleotide motif (loose)	438275	438286	42.8	+	.	Motif 1015_gi;Alias=;ID=1015-53-E_coli_genome;pvalue=5.19e-05;qvalue= 0.362;sequence=TATGAATAATTT;
E_coli_genome	fimo	Nucleotide motif (loose)	465989	466000	42.8	+	.	Motif 1015_gi;Alias=;ID=1015-54-E_coli_genome;pvalue=5.19e-05;qvalue= 0.362;sequence=TATGAAAAATAA;
E_coli_genome	fimo	Nucleotide motif (loose)	472769	472780	42.8	+	.	Motif 1015_gi;Alias=;ID=1015-55-E_coli_genome;pvalue=5.19e-05;qvalue= 0.362;sequence=AAAGTAAAAATT;
E_coli_genome	fimo	Nucleotide motif (loose)	480035	480046	42.8	+	.	Motif 1015_gi;Alias=;ID=1015-56-E_coli_genome;pvalue=5.19e-05;qvalue= 0.362;sequence=AAAGTATAAAAT;
E_coli_genome	fimo	Nucleotide motif (loose)	481124	481135	42.8	+	.	Motif 1015_gi;Alias=;ID=1015-57-E_coli_genome;pvalue=5.19e-05;qvalue= 0.362;sequence=TATGAATTTTAT;
E_coli_genome	fimo	Nucleotide motif (loose)	485662	485673	42.8	+	.	Motif 1015_gi;Alias=;ID=1015-58-E_coli_genome;pvalue=5.19e-05;qvalue= 0.362;sequence=AAAGTTAATAAA;
E_coli_genome	fimo	Nucleotide motif (loose)	498940	498951	42.8	+	.	Motif 1015_gi;Alias=;ID=1015-59-E_coli_genome;pvalue=5.19e-05;qvalue= 0.362;sequence=TATGAATATATT;
E_coli_genome	fimo	Nucleotide motif (loose)	504913	504924	42.8	+	.	Motif 1015_gi;Alias=;ID=1015-60-E_coli_genome;pvalue=5.19e-05;qvalue= 0.362;sequence=TATGAAATTATT;
E_coli_genome	fimo	Nucleotide motif (loose)	511482	511493	42.8	+	.	Motif 1015_gi;Alias=;ID=1015-61-E_coli_genome;pvalue=5.19e-05;qvalue= 0.362;sequence=AAAGATTAAAAA;
E_coli_genome	fimo	Nucleotide motif (loose)	517308	517319	42.8	+	.	Motif 1015_gi;Alias=;ID=1015-62-E_coli_genome;pvalue=5.19e-05;qvalue= 0.362;sequence=TAAGTTTTATAA;
E_coli_genome	fimo	Nucleotide motif (loose)	527404	527415	42.8	+	.	Motif 1015_gi;Alias=;ID=1015-63-E_coli_genome;pvalue=5.19e-05;qvalue= 0.362;sequence=AAAGATAATAAT;
E_coli_genome	fimo	Nucleotide motif (loose)	538164	538175	42.8	+	.	Motif 1015_gi;Alias=;ID=1015-64-E_coli_genome;pvalue=5.19e-05;qvalue= 0.362;sequence=AAAGTTTTAAAT;
E_coli_genome	fimo	Nucleotide motif (loose)	557951	557962	42.8	+	.	Motif 1015_gi;Alias=;ID=1015-65-E_coli_genome;pvalue=5.19e-05;qvalue= 0.362;sequence=TAAGATAATTTA;
E_coli_genome	fimo	Nucleotide motif (loose)	558219	558230	42.8	+	.	Motif 1015_gi;Alias=;ID=1015-66-E_coli_genome;pvalue=5.19e-05;qvalue= 0.362;sequence=TAAGATTTATTT;
E_coli_genome	fimo	Nucleotide motif (loose)	558512	558523	42.8	+	.	Motif 1015_gi;Alias=;ID=1015-67-E_coli_genome;pvalue=5.19e-05;qvalue= 0.362;sequence=AATGATAATTTA;
E_coli_genome	fimo	Nucleotide motif (loose)	570971	570982	42.8	+	.	Motif 1015_gi;Alias=;ID=1015-68-E_coli_genome;pvalue=5.19e-05;qvalue= 0.362;sequence=AATGAAATAAAA;
E_coli_genome	fimo	Nucleotide motif (loose)	571640	571651	42.8	+	.	Motif 1015_gi;Alias=;ID=1015-69-E_coli_genome;pvalue=5.19e-05;qvalue= 0.362;sequence=TATGAATTTTAT;
E_coli_genome	fimo	Nucleotide motif (loose)	578646	578657	42.8	+	.	Motif 1015_gi;Alias=;ID=1015-70-E_coli_genome;pvalue=5.19e-05;qvalue= 0.362;sequence=AAAGTAATAAAA;
E_coli_genome	fimo	Nucleotide motif (loose)	580674	580685	42.8	+	.	Motif 1015_gi;Alias=;ID=1015-71-E_coli_genome;pvalue=5.19e-05;qvalue= 0.362;sequence=TATGAAAATTTT;
E_coli_genome	fimo	Nucleotide motif (loose)	580724	580735	42.8	+	.	Motif 1015_gi;Alias=;ID=1015-72-E_coli_genome;pvalue=5.19e-05;qvalue= 0.362;sequence=AATGTATTTATT;
E_coli_genome	fimo	Nucleotide motif (loose)	582517	582528	42.8	+	.	Motif 1015_gi;Alias=;ID=1015-73-E_coli_genome;pvalue=5.19e-05;qvalue= 0.362;sequence=TATGTTTAATTT;
E_coli_genome	fimo	Nucleotide motif (loose)	583270	583281	42.8	+	.	Motif 1015_gi;Alias=;ID=1015-74-E_coli_genome;pvalue=5.19e-05;qvalue= 0.362;sequence=AAAGAAAAATTA;
E_coli_genome	fimo	Nucleotide motif (loose)	583325	583336	42.8	+	.	Motif 1015_gi;Alias=;ID=1015-75-E_coli_genome;pvalue=5.19e-05;qvalue= 0.362;sequence=AATGTTTTTTTA;
E_coli_genome	fimo	Nucleotide motif (loose)	583452	583463	42.8	+	.	Motif 1015_gi;Alias=;ID=1015-76-E_coli_genome;pvalue=5.19e-05;qvalue= 0.362;sequence=TATGTTAATAAA;
E_coli_genome	fimo	Nucleotide motif (loose)	583543	583554	42.8	+	.	Motif 1015_gi;Alias=;ID=1015-77-E_coli_genome;pvalue=5.19e-05;qvalue= 0.362;sequence=AATGAAATTTAT;
E_coli_genome	fimo	Nucleotide motif (loose)	584177	584188	42.8	+	.	Motif 1015_gi;Alias=;ID=1015-78-E_coli_genome;pvalue=5.19e-05;qvalue= 0.362;sequence=AAAGTTTAATAA;
E_coli_genome	fimo	Nucleotide motif (loose)	584347	584358	42.8	+	.	Motif 1015_gi;Alias=;ID=1015-79-E_coli_genome;pvalue=5.19e-05;qvalue= 0.362;sequence=AAAGATTATTAT;
E_coli_genome	fimo	Nucleotide motif (loose)	585668	585679	42.8	+	.	Motif 1015_gi;Alias=;ID=1015-80-E_coli_genome;pvalue=5.19e-05;qvalue= 0.362;sequence=TATGTATTTTTT;
E_coli_genome	fimo	Nucleotide motif (loose)	590188	590199	42.8	+	.	Motif 1015_gi;Alias=;ID=1015-81-E_coli_genome;pvalue=5.19e-05;qvalue= 0.362;sequence=TAAGTAATATAT;
E_coli_genome	fimo	Nucleotide motif (loose)	622205	622216	42.8	+	.	Motif 1015_gi;Alias=;ID=1015-82-E_coli_genome;pvalue=5.19e-05;qvalue= 0.362;sequence=AATGAAATTAAT;
E_coli_genome	fimo	Nucleotide motif (loose)	629778	629789	42.8	+	.	Motif 1015_gi;Alias=;ID=1015-83-E_coli_genome;pvalue=5.19e-05;qvalue= 0.362;sequence=TAAGTTAAATAT;
E_coli_genome	fimo	Nucleotide motif (loose)	652071	652082	42.8	+	.	Motif 1015_gi;Alias=;ID=1015-84-E_coli_genome;pvalue=5.19e-05;qvalue= 0.362;sequence=TAAGTTTTTTAA;
E_coli_genome	fimo	Nucleotide motif (loose)	652132	652143	42.8	+	.	Motif 1015_gi;Alias=;ID=1015-85-E_coli_genome;pvalue=5.19e-05;qvalue= 0.362;sequence=AATGAATAAAAT;
E_coli_genome	fimo	Nucleotide motif (loose)	655992	656003	42.8	+	.	Motif 1015_gi;Alias=;ID=1015-86-E_coli_genome;pvalue=5.19e-05;qvalue= 0.362;sequence=AAAGTAAATAAT;
E_coli_genome	fimo	Nucleotide motif (loose)	656698	656709	42.8	+	.	Motif 1015_gi;Alias=;ID=1015-87-E_coli_genome;pvalue=5.19e-05;qvalue= 0.362;sequence=TATGATTTATAT;
E_coli_genome	fimo	Nucleotide motif (loose)	659233	659244	42.8	+	.	Motif 1015_gi;Alias=;ID=1015-88-E_coli_genome;pvalue=5.19e-05;qvalue= 0.362;sequence=TAAGTAATTATT;
E_coli_genome	fimo	Nucleotide motif (loose)	661546	661557	42.8	+	.	Motif 1015_gi;Alias=;ID=1015-89-E_coli_genome;pvalue=5.19e-05;qvalue= 0.362;sequence=AAAGAAAATATA;
E_coli_genome	fimo	Nucleotide motif (loose)	666285	666296	42.8	+	.	Motif 1015_gi;Alias=;ID=1015-90-E_coli_genome;pvalue=5.19e-05;qvalue= 0.362;sequence=AATGTTTTTTTA;
E_coli_genome	fimo	Nucleotide motif (loose)	676643	676654	42.8	+	.	Motif 1015_gi;Alias=;ID=1015-91-E_coli_genome;pvalue=5.19e-05;qvalue= 0.362;sequence=AAAGTATAAATA;
E_coli_genome	fimo	Nucleotide motif (loose)	676687	676698	42.8	+	.	Motif 1015_gi;Alias=;ID=1015-92-E_coli_genome;pvalue=5.19e-05;qvalue= 0.362;sequence=AATGAATATTTA;
E_coli_genome	fimo	Nucleotide motif (loose)	683243	683254	42.8	+	.	Motif 1015_gi;Alias=;ID=1015-93-E_coli_genome;pvalue=5.19e-05;qvalue= 0.362;sequence=TATGATTATTTT;
E_coli_genome	fimo	Nucleotide motif (loose)	699373	699384	42.8	+	.	Motif 1015_gi;Alias=;ID=1015-94-E_coli_genome;pvalue=5.19e-05;qvalue= 0.362;sequence=AATGTTTATATT;
E_coli_genome	fimo	Nucleotide motif (loose)	703713	703724	42.8	+	.	Motif 1015_gi;Alias=;ID=1015-95-E_coli_genome;pvalue=5.19e-05;qvalue= 0.362;sequence=AATGATAAAATA;
E_coli_genome	fimo	Nucleotide motif (loose)	728911	728922	42.8	+	.	Motif 1015_gi;Alias=;ID=1015-96-E_coli_genome;pvalue=5.19e-05;qvalue= 0.362;sequence=AAAGTATAAAAA;
E_coli_genome	fimo	Nucleotide motif (loose)	728991	729002	42.8	+	.	Motif 1015_gi;Alias=;ID=1015-97-E_coli_genome;pvalue=5.19e-05;qvalue= 0.362;sequence=AATGTAAATAAA;
E_coli_genome	fimo	Nucleotide motif (loose)	733775	733786	42.8	+	.	Motif 1015_gi;Alias=;ID=1015-98-E_coli_genome;pvalue=5.19e-05;qvalue= 0.362;sequence=AATGAAATATAT;
E_coli_genome	fimo	Nucleotide motif (loose)	734009	734020	42.8	+	.	Motif 1015_gi;Alias=;ID=1015-99-E_coli_genome;pvalue=5.19e-05;qvalue= 0.362;sequence=TAAGTATATTAT;
E_coli_genome	fimo	Nucleotide motif (loose)	736170	736181	42.8	+	.	Motif 1015_gi;Alias=;ID=1015-100-E_coli_genome;pvalue=5.19e-05;qvalue= 0.362;sequence=AATGTTTAATAA;
E_coli_genome	fimo	Nucleotide motif (loose)	736732	736743	42.8	+	.	Motif 1015_gi;Alias=;ID=1015-101-E_coli_genome;pvalue=5.19e-05;qvalue= 0.362;sequence=TATGTTTAAAAA;
E_coli_genome	fimo	Nucleotide motif (loose)	737461	737472	42.8	+	.	Motif 1015_gi;Alias=;ID=1015-102-E_coli_genome;pvalue=5.19e-05;qvalue= 0.362;sequence=AAAGAATTAAAT;
E_coli_genome	fimo	Nucleotide motif (loose)	737998	738009	42.8	+	.	Motif 1015_gi;Alias=;ID=1015-103-E_coli_genome;pvalue=5.19e-05;qvalue= 0.362;sequence=TATGTTTAAAAA;
E_coli_genome	fimo	Nucleotide motif (loose)	738728	738739	42.8	+	.	Motif 1015_gi;Alias=;ID=1015-104-E_coli_genome;pvalue=5.19e-05;qvalue= 0.362;sequence=AAAGAATTAAAT;
E_coli_genome	fimo	Nucleotide motif (loose)	754293	754304	42.8	+	.	Motif 1015_gi;Alias=;ID=1015-105-E_coli_genome;pvalue=5.19e-05;qvalue= 0.362;sequence=AAAGTAATTTTA;
E_coli_genome	fimo	Nucleotide motif (loose)	770878	770889	42.8	+	.	Motif 1015_gi;Alias=;ID=1015-106-E_coli_genome;pvalue=5.19e-05;qvalue= 0.362;sequence=AATGTTAATATT;
E_coli_genome	fimo	Nucleotide motif (loose)	787621	787632	42.8	+	.	Motif 1015_gi;Alias=;ID=1015-107-E_coli_genome;pvalue=5.19e-05;qvalue= 0.362;sequence=AATGATAATAAT;
E_coli_genome	fimo	Nucleotide motif (loose)	791194	791205	42.8	+	.	Motif 1015_gi;Alias=;ID=1015-108-E_coli_genome;pvalue=5.19e-05;qvalue= 0.362;sequence=AATGATAATTAA;
E_coli_genome	fimo	Nucleotide motif (loose)	800663	800674	42.8	+	.	Motif 1015_gi;Alias=;ID=1015-109-E_coli_genome;pvalue=5.19e-05;qvalue= 0.362;sequence=AATGTTATTAAT;
E_coli_genome	fimo	Nucleotide motif (loose)	800733	800744	42.8	+	.	Motif 1015_gi;Alias=;ID=1015-110-E_coli_genome;pvalue=5.19e-05;qvalue= 0.362;sequence=TATGTTTTTAAA;
E_coli_genome	fimo	Nucleotide motif (loose)	800758	800769	42.8	+	.	Motif 1015_gi;Alias=;ID=1015-111-E_coli_genome;pvalue=5.19e-05;qvalue= 0.362;sequence=TATGAAAAAAAT;
E_coli_genome	fimo	Nucleotide motif (loose)	813308	813319	42.8	+	.	Motif 1015_gi;Alias=;ID=1015-112-E_coli_genome;pvalue=5.19e-05;qvalue= 0.362;sequence=AATGTTAAAAAA;
E_coli_genome	fimo	Nucleotide motif (loose)	840115	840126	42.8	+	.	Motif 1015_gi;Alias=;ID=1015-113-E_coli_genome;pvalue=5.19e-05;qvalue= 0.362;sequence=TATGATAATTAT;
E_coli_genome	fimo	Nucleotide motif (loose)	849201	849212	42.8	+	.	Motif 1015_gi;Alias=;ID=1015-114-E_coli_genome;pvalue=5.19e-05;qvalue= 0.362;sequence=AATGTAAATTTA;
E_coli_genome	fimo	Nucleotide motif (loose)	849827	849838	42.8	+	.	Motif 1015_gi;Alias=;ID=1015-115-E_coli_genome;pvalue=5.19e-05;qvalue= 0.362;sequence=AAAGATAAAAAA;
E_coli_genome	fimo	Nucleotide motif (loose)	850449	850460	42.8	+	.	Motif 1015_gi;Alias=;ID=1015-116-E_coli_genome;pvalue=5.19e-05;qvalue= 0.362;sequence=TATGAAAAAAAT;
E_coli_genome	fimo	Nucleotide motif (loose)	859116	859127	42.8	+	.	Motif 1015_gi;Alias=;ID=1015-117-E_coli_genome;pvalue=5.19e-05;qvalue= 0.362;sequence=TAAGTTATAAAT;
E_coli_genome	fimo	Nucleotide motif (loose)	862864	862875	42.8	+	.	Motif 1015_gi;Alias=;ID=1015-118-E_coli_genome;pvalue=5.19e-05;qvalue= 0.362;sequence=AATGATTTTTTT;
E_coli_genome	fimo	Nucleotide motif (loose)	875070	875081	42.8	+	.	Motif 1015_gi;Alias=;ID=1015-119-E_coli_genome;pvalue=5.19e-05;qvalue= 0.362;sequence=TATGAAATTAAT;
E_coli_genome	fimo	Nucleotide motif (loose)	878138	878149	42.8	+	.	Motif 1015_gi;Alias=;ID=1015-120-E_coli_genome;pvalue=5.19e-05;qvalue= 0.362;sequence=AATGTAAATTTT;
E_coli_genome	fimo	Nucleotide motif (loose)	900683	900694	42.8	+	.	Motif 1015_gi;Alias=;ID=1015-121-E_coli_genome;pvalue=5.19e-05;qvalue= 0.362;sequence=AATGAAATAAAA;
E_coli_genome	fimo	Nucleotide motif (loose)	905360	905371	42.8	+	.	Motif 1015_gi;Alias=;ID=1015-122-E_coli_genome;pvalue=5.19e-05;qvalue= 0.362;sequence=AAAGATATTATT;
E_coli_genome	fimo	Nucleotide motif (loose)	913828	913839	42.8	+	.	Motif 1015_gi;Alias=;ID=1015-123-E_coli_genome;pvalue=5.19e-05;qvalue= 0.362;sequence=AAAGTTATATTT;
E_coli_genome	fimo	Nucleotide motif (loose)	919478	919489	42.8	+	.	Motif 1015_gi;Alias=;ID=1015-124-E_coli_genome;pvalue=5.19e-05;qvalue= 0.362;sequence=AAAGTAAAAAAA;
E_coli_genome	fimo	Nucleotide motif (loose)	921966	921977	42.8	+	.	Motif 1015_gi;Alias=;ID=1015-125-E_coli_genome;pvalue=5.19e-05;qvalue= 0.362;sequence=AATGAATATTAT;
E_coli_genome	fimo	Nucleotide motif (loose)	926054	926065	42.8	+	.	Motif 1015_gi;Alias=;ID=1015-126-E_coli_genome;pvalue=5.19e-05;qvalue= 0.362;sequence=AATGATAATTAT;
E_coli_genome	fimo	Nucleotide motif (loose)	987165	987176	42.8	+	.	Motif 1015_gi;Alias=;ID=1015-127-E_coli_genome;pvalue=5.19e-05;qvalue= 0.362;sequence=AAAGAAAAAATA;
E_coli_genome	fimo	Nucleotide motif (loose)	987185	987196	42.8	+	.	Motif 1015_gi;Alias=;ID=1015-128-E_coli_genome;pvalue=5.19e-05;qvalue= 0.362;sequence=AAAGTAAAATTT;
E_coli_genome	fimo	Nucleotide motif (loose)	987538	987549	42.8	+	.	Motif 1015_gi;Alias=;ID=1015-129-E_coli_genome;pvalue=5.19e-05;qvalue= 0.362;sequence=AAAGATAAAAAA;
E_coli_genome	fimo	Nucleotide motif (loose)	990498	990509	42.8	+	.	Motif 1015_gi;Alias=;ID=1015-130-E_coli_genome;pvalue=5.19e-05;qvalue= 0.362;sequence=TATGTTATAAAA;
E_coli_genome	fimo	Nucleotide motif (loose)	1002026	1002037	42.8	+	.	Motif 1015_gi;Alias=;ID=1015-131-E_coli_genome;pvalue=5.19e-05;qvalue= 0.362;sequence=AATGATTATTAT;
E_coli_genome	fimo	Nucleotide motif (loose)	1006915	1006926	42.8	+	.	Motif 1015_gi;Alias=;ID=1015-132-E_coli_genome;pvalue=5.19e-05;qvalue= 0.362;sequence=AATGTTTTTAAT;
E_coli_genome	fimo	Nucleotide motif (loose)	1020241	1020252	42.8	+	.	Motif 1015_gi;Alias=;ID=1015-133-E_coli_genome;pvalue=5.19e-05;qvalue= 0.362;sequence=TATGAAAAAAAA;
E_coli_genome	fimo	Nucleotide motif (loose)	1021117	1021128	42.8	+	.	Motif 1015_gi;Alias=;ID=1015-134-E_coli_genome;pvalue=5.19e-05;qvalue= 0.362;sequence=TATGATTTTAAA;
E_coli_genome	fimo	Nucleotide motif (loose)	1024439	1024450	42.8	+	.	Motif 1015_gi;Alias=;ID=1015-135-E_coli_genome;pvalue=5.19e-05;qvalue= 0.362;sequence=TAAGAAATAATT;
E_coli_genome	fimo	Nucleotide motif (loose)	1074070	1074081	42.8	+	.	Motif 1015_gi;Alias=;ID=1015-136-E_coli_genome;pvalue=5.19e-05;qvalue= 0.362;sequence=AATGTTATTAAT;
E_coli_genome	fimo	Nucleotide motif (loose)	1079002	1079013	42.8	+	.	Motif 1015_gi;Alias=;ID=1015-137-E_coli_genome;pvalue=5.19e-05;qvalue= 0.362;sequence=AATGTTAATAAA;
E_coli_genome	fimo	Nucleotide motif (loose)	1084892	1084903	42.8	+	.	Motif 1015_gi;Alias=;ID=1015-138-E_coli_genome;pvalue=5.19e-05;qvalue= 0.362;sequence=TAAGTAAATATA;
E_coli_genome	fimo	Nucleotide motif (loose)	1092352	1092363	42.8	+	.	Motif 1015_gi;Alias=;ID=1015-139-E_coli_genome;pvalue=5.19e-05;qvalue= 0.362;sequence=AAAGATATTTTT;
E_coli_genome	fimo	Nucleotide motif (loose)	1092662	1092673	42.8	+	.	Motif 1015_gi;Alias=;ID=1015-140-E_coli_genome;pvalue=5.19e-05;qvalue= 0.362;sequence=AATGTTTTATAA;
E_coli_genome	fimo	Nucleotide motif (loose)	1096308	1096319	42.8	+	.	Motif 1015_gi;Alias=;ID=1015-141-E_coli_genome;pvalue=5.19e-05;qvalue= 0.362;sequence=AAAGTAAAATAT;
E_coli_genome	fimo	Nucleotide motif (loose)	1102614	1102625	42.8	+	.	Motif 1015_gi;Alias=;ID=1015-142-E_coli_genome;pvalue=5.19e-05;qvalue= 0.362;sequence=AAAGATTATAAA;
E_coli_genome	fimo	Nucleotide motif (loose)	1103906	1103917	42.8	+	.	Motif 1015_gi;Alias=;ID=1015-143-E_coli_genome;pvalue=5.19e-05;qvalue= 0.362;sequence=AATGATTTAATT;
E_coli_genome	fimo	Nucleotide motif (loose)	1117380	1117391	42.8	+	.	Motif 1015_gi;Alias=;ID=1015-144-E_coli_genome;pvalue=5.19e-05;qvalue= 0.362;sequence=AAAGATAAAAAA;
E_coli_genome	fimo	Nucleotide motif (loose)	1119126	1119137	42.8	+	.	Motif 1015_gi;Alias=;ID=1015-145-E_coli_genome;pvalue=5.19e-05;qvalue= 0.362;sequence=AATGATATTTAT;
E_coli_genome	fimo	Nucleotide motif (loose)	1121092	1121103	42.8	+	.	Motif 1015_gi;Alias=;ID=1015-146-E_coli_genome;pvalue=5.19e-05;qvalue= 0.362;sequence=TAAGATTTATAT;
E_coli_genome	fimo	Nucleotide motif (loose)	1121192	1121203	42.8	+	.	Motif 1015_gi;Alias=;ID=1015-147-E_coli_genome;pvalue=5.19e-05;qvalue= 0.362;sequence=TAAGTAAAATAA;
E_coli_genome	fimo	Nucleotide motif (loose)	1144875	1144886	42.8	+	.	Motif 1015_gi;Alias=;ID=1015-148-E_coli_genome;pvalue=5.19e-05;qvalue= 0.362;sequence=AAAGTAAATATA;
E_coli_genome	fimo	Nucleotide motif (loose)	1151638	1151649	42.8	+	.	Motif 1015_gi;Alias=;ID=1015-149-E_coli_genome;pvalue=5.19e-05;qvalue= 0.362;sequence=TAAGAAAATTAT;
E_coli_genome	fimo	Nucleotide motif (loose)	1154071	1154082	42.8	+	.	Motif 1015_gi;Alias=;ID=1015-150-E_coli_genome;pvalue=5.19e-05;qvalue= 0.362;sequence=TATGAATATTTA;
E_coli_genome	fimo	Nucleotide motif (loose)	1168943	1168954	42.8	+	.	Motif 1015_gi;Alias=;ID=1015-151-E_coli_genome;pvalue=5.19e-05;qvalue= 0.362;sequence=AAAGATTTTTAA;
E_coli_genome	fimo	Nucleotide motif (loose)	1178061	1178072	42.8	+	.	Motif 1015_gi;Alias=;ID=1015-152-E_coli_genome;pvalue=5.19e-05;qvalue= 0.362;sequence=TATGTTTATATT;
E_coli_genome	fimo	Nucleotide motif (loose)	1181253	1181264	42.8	+	.	Motif 1015_gi;Alias=;ID=1015-153-E_coli_genome;pvalue=5.19e-05;qvalue= 0.362;sequence=AATGAATTTTTT;
E_coli_genome	fimo	Nucleotide motif (loose)	1192656	1192667	42.8	+	.	Motif 1015_gi;Alias=;ID=1015-154-E_coli_genome;pvalue=5.19e-05;qvalue= 0.362;sequence=AAAGATAATAAT;
E_coli_genome	fimo	Nucleotide motif (loose)	1197539	1197550	42.8	+	.	Motif 1015_gi;Alias=;ID=1015-155-E_coli_genome;pvalue=5.19e-05;qvalue= 0.362;sequence=AATGTTATTTTT;
E_coli_genome	fimo	Nucleotide motif (loose)	1197648	1197659	42.8	+	.	Motif 1015_gi;Alias=;ID=1015-156-E_coli_genome;pvalue=5.19e-05;qvalue= 0.362;sequence=AATGATAAAATT;
E_coli_genome	fimo	Nucleotide motif (loose)	1198107	1198118	42.8	+	.	Motif 1015_gi;Alias=;ID=1015-157-E_coli_genome;pvalue=5.19e-05;qvalue= 0.362;sequence=AATGTTATTAAA;
E_coli_genome	fimo	Nucleotide motif (loose)	1210333	1210344	42.8	+	.	Motif 1015_gi;Alias=;ID=1015-158-E_coli_genome;pvalue=5.19e-05;qvalue= 0.362;sequence=AAAGATTAATAT;
E_coli_genome	fimo	Nucleotide motif (loose)	1214140	1214151	42.8	+	.	Motif 1015_gi;Alias=;ID=1015-159-E_coli_genome;pvalue=5.19e-05;qvalue= 0.362;sequence=AAAGTATAAATA;
E_coli_genome	fimo	Nucleotide motif (loose)	1216316	1216327	42.8	+	.	Motif 1015_gi;Alias=;ID=1015-160-E_coli_genome;pvalue=5.19e-05;qvalue= 0.362;sequence=TAAGAAAATAAA;
E_coli_genome	fimo	Nucleotide motif (loose)	1216507	1216518	42.8	+	.	Motif 1015_gi;Alias=;ID=1015-161-E_coli_genome;pvalue=5.19e-05;qvalue= 0.362;sequence=AATGTTAATAAT;
E_coli_genome	fimo	Nucleotide motif (loose)	1219736	1219747	42.8	+	.	Motif 1015_gi;Alias=;ID=1015-162-E_coli_genome;pvalue=5.19e-05;qvalue= 0.362;sequence=AAAGATAATAAT;
E_coli_genome	fimo	Nucleotide motif (loose)	1219892	1219903	42.8	+	.	Motif 1015_gi;Alias=;ID=1015-163-E_coli_genome;pvalue=5.19e-05;qvalue= 0.362;sequence=AAAGTATTATAT;
E_coli_genome	fimo	Nucleotide motif (loose)	1222296	1222307	42.8	+	.	Motif 1015_gi;Alias=;ID=1015-164-E_coli_genome;pvalue=5.19e-05;qvalue= 0.362;sequence=TATGAAATATTA;
E_coli_genome	fimo	Nucleotide motif (loose)	1226864	1226875	42.8	+	.	Motif 1015_gi;Alias=;ID=1015-165-E_coli_genome;pvalue=5.19e-05;qvalue= 0.362;sequence=AAAGAAAAATTA;
E_coli_genome	fimo	Nucleotide motif (loose)	1230520	1230531	42.8	+	.	Motif 1015_gi;Alias=;ID=1015-166-E_coli_genome;pvalue=5.19e-05;qvalue= 0.362;sequence=TATGATAAATAT;
E_coli_genome	fimo	Nucleotide motif (loose)	1256012	1256023	42.8	+	.	Motif 1015_gi;Alias=;ID=1015-167-E_coli_genome;pvalue=5.19e-05;qvalue= 0.362;sequence=AATGAATAATAT;
E_coli_genome	fimo	Nucleotide motif (loose)	1262827	1262838	42.8	+	.	Motif 1015_gi;Alias=;ID=1015-168-E_coli_genome;pvalue=5.19e-05;qvalue= 0.362;sequence=AATGTATAAAAA;
E_coli_genome	fimo	Nucleotide motif (loose)	1271883	1271894	42.8	+	.	Motif 1015_gi;Alias=;ID=1015-169-E_coli_genome;pvalue=5.19e-05;qvalue= 0.362;sequence=AATGTAAAAAAT;
E_coli_genome	fimo	Nucleotide motif (loose)	1277845	1277856	42.8	+	.	Motif 1015_gi;Alias=;ID=1015-170-E_coli_genome;pvalue=5.19e-05;qvalue= 0.362;sequence=AATGATAAATAT;
E_coli_genome	fimo	Nucleotide motif (loose)	1289250	1289261	42.8	+	.	Motif 1015_gi;Alias=;ID=1015-171-E_coli_genome;pvalue=5.19e-05;qvalue= 0.362;sequence=AAAGATAAAAAT;
E_coli_genome	fimo	Nucleotide motif (loose)	1299454	1299465	42.8	+	.	Motif 1015_gi;Alias=;ID=1015-172-E_coli_genome;pvalue=5.19e-05;qvalue= 0.362;sequence=AATGATATTATT;
E_coli_genome	fimo	Nucleotide motif (loose)	1302898	1302909	42.8	+	.	Motif 1015_gi;Alias=;ID=1015-173-E_coli_genome;pvalue=5.19e-05;qvalue= 0.362;sequence=AATGTTAAAATT;
E_coli_genome	fimo	Nucleotide motif (loose)	1308508	1308519	42.8	+	.	Motif 1015_gi;Alias=;ID=1015-174-E_coli_genome;pvalue=5.19e-05;qvalue= 0.362;sequence=AATGTAAATAAT;
E_coli_genome	fimo	Nucleotide motif (loose)	1311617	1311628	42.8	+	.	Motif 1015_gi;Alias=;ID=1015-175-E_coli_genome;pvalue=5.19e-05;qvalue= 0.362;sequence=AAAGTTAAATTT;
E_coli_genome	fimo	Nucleotide motif (loose)	1315252	1315263	42.8	+	.	Motif 1015_gi;Alias=;ID=1015-176-E_coli_genome;pvalue=5.19e-05;qvalue= 0.362;sequence=AAAGTTAAAATT;
E_coli_genome	fimo	Nucleotide motif (loose)	1316330	1316341	42.8	+	.	Motif 1015_gi;Alias=;ID=1015-177-E_coli_genome;pvalue=5.19e-05;qvalue= 0.362;sequence=AAAGATAAATAT;
E_coli_genome	fimo	Nucleotide motif (loose)	1319548	1319559	42.8	+	.	Motif 1015_gi;Alias=;ID=1015-178-E_coli_genome;pvalue=5.19e-05;qvalue= 0.362;sequence=AATGTTTATAAA;
E_coli_genome	fimo	Nucleotide motif (loose)	1324902	1324913	42.8	+	.	Motif 1015_gi;Alias=;ID=1015-179-E_coli_genome;pvalue=5.19e-05;qvalue= 0.362;sequence=AAAGAAAATATT;
E_coli_genome	fimo	Nucleotide motif (loose)	1326029	1326040	42.8	+	.	Motif 1015_gi;Alias=;ID=1015-180-E_coli_genome;pvalue=5.19e-05;qvalue= 0.362;sequence=TATGTTTATTAT;
E_coli_genome	fimo	Nucleotide motif (loose)	1334803	1334814	42.8	+	.	Motif 1015_gi;Alias=;ID=1015-181-E_coli_genome;pvalue=5.19e-05;qvalue= 0.362;sequence=AAAGATATAAAA;
E_coli_genome	fimo	Nucleotide motif (loose)	1335094	1335105	42.8	+	.	Motif 1015_gi;Alias=;ID=1015-182-E_coli_genome;pvalue=5.19e-05;qvalue= 0.362;sequence=TATGATTAATTA;
E_coli_genome	fimo	Nucleotide motif (loose)	1344736	1344747	42.8	+	.	Motif 1015_gi;Alias=;ID=1015-183-E_coli_genome;pvalue=5.19e-05;qvalue= 0.362;sequence=TAAGTATATATA;
E_coli_genome	fimo	Nucleotide motif (loose)	1366782	1366793	42.8	+	.	Motif 1015_gi;Alias=;ID=1015-184-E_coli_genome;pvalue=5.19e-05;qvalue= 0.362;sequence=AATGAAAATTTT;
E_coli_genome	fimo	Nucleotide motif (loose)	1367999	1368010	42.8	+	.	Motif 1015_gi;Alias=;ID=1015-185-E_coli_genome;pvalue=5.19e-05;qvalue= 0.362;sequence=AAAGATAAAAAA;
E_coli_genome	fimo	Nucleotide motif (loose)	1370396	1370407	42.8	+	.	Motif 1015_gi;Alias=;ID=1015-186-E_coli_genome;pvalue=5.19e-05;qvalue= 0.362;sequence=AATGATTTAAAA;
E_coli_genome	fimo	Nucleotide motif (loose)	1371356	1371367	42.8	+	.	Motif 1015_gi;Alias=;ID=1015-187-E_coli_genome;pvalue=5.19e-05;qvalue= 0.362;sequence=TATGAAATAAAT;
E_coli_genome	fimo	Nucleotide motif (loose)	1376024	1376035	42.8	+	.	Motif 1015_gi;Alias=;ID=1015-188-E_coli_genome;pvalue=5.19e-05;qvalue= 0.362;sequence=AATGAAAAAAAT;
E_coli_genome	fimo	Nucleotide motif (loose)	1384076	1384087	42.8	+	.	Motif 1015_gi;Alias=;ID=1015-189-E_coli_genome;pvalue=5.19e-05;qvalue= 0.362;sequence=AATGATTTTTTT;
E_coli_genome	fimo	Nucleotide motif (loose)	1392750	1392761	42.8	+	.	Motif 1015_gi;Alias=;ID=1015-190-E_coli_genome;pvalue=5.19e-05;qvalue= 0.362;sequence=AAAGAAAAAAAA;
E_coli_genome	fimo	Nucleotide motif (loose)	1397620	1397631	42.8	+	.	Motif 1015_gi;Alias=;ID=1015-191-E_coli_genome;pvalue=5.19e-05;qvalue= 0.362;sequence=TAAGTAAAAAAT;
E_coli_genome	fimo	Nucleotide motif (loose)	1401519	1401530	42.8	+	.	Motif 1015_gi;Alias=;ID=1015-192-E_coli_genome;pvalue=5.19e-05;qvalue= 0.362;sequence=AAAGTTTTTAAT;
E_coli_genome	fimo	Nucleotide motif (loose)	1419021	1419032	42.8	+	.	Motif 1015_gi;Alias=;ID=1015-193-E_coli_genome;pvalue=5.19e-05;qvalue= 0.362;sequence=TATGAAAAAATT;
E_coli_genome	fimo	Nucleotide motif (loose)	1423767	1423778	42.8	+	.	Motif 1015_gi;Alias=;ID=1015-194-E_coli_genome;pvalue=5.19e-05;qvalue= 0.362;sequence=AAAGAATATTTA;
E_coli_genome	fimo	Nucleotide motif (loose)	1426187	1426198	42.8	+	.	Motif 1015_gi;Alias=;ID=1015-195-E_coli_genome;pvalue=5.19e-05;qvalue= 0.362;sequence=AATGAATATTTA;
E_coli_genome	fimo	Nucleotide motif (loose)	1426693	1426704	42.8	+	.	Motif 1015_gi;Alias=;ID=1015-196-E_coli_genome;pvalue=5.19e-05;qvalue= 0.362;sequence=AAAGAAATTTTT;
E_coli_genome	fimo	Nucleotide motif (loose)	1432474	1432485	42.8	+	.	Motif 1015_gi;Alias=;ID=1015-197-E_coli_genome;pvalue=5.19e-05;qvalue= 0.362;sequence=AATGAATTTATT;
E_coli_genome	fimo	Nucleotide motif (loose)	1433730	1433741	42.8	+	.	Motif 1015_gi;Alias=;ID=1015-198-E_coli_genome;pvalue=5.19e-05;qvalue= 0.362;sequence=TATGATTATTTT;
E_coli_genome	fimo	Nucleotide motif (loose)	1433965	1433976	42.8	+	.	Motif 1015_gi;Alias=;ID=1015-199-E_coli_genome;pvalue=5.19e-05;qvalue= 0.362;sequence=AATGATAAAAAA;
E_coli_genome	fimo	Nucleotide motif (loose)	1433978	1433989	42.8	+	.	Motif 1015_gi;Alias=;ID=1015-200-E_coli_genome;pvalue=5.19e-05;qvalue= 0.362;sequence=TAAGTTTATTAT;
E_coli_genome	fimo	Nucleotide motif (loose)	1443531	1443542	42.8	+	.	Motif 1015_gi;Alias=;ID=1015-201-E_coli_genome;pvalue=5.19e-05;qvalue= 0.362;sequence=AAAGTTAAATTT;
E_coli_genome	fimo	Nucleotide motif (loose)	1445686	1445697	42.8	+	.	Motif 1015_gi;Alias=;ID=1015-202-E_coli_genome;pvalue=5.19e-05;qvalue= 0.362;sequence=AATGAAAATTTT;
E_coli_genome	fimo	Nucleotide motif (loose)	1447304	1447315	42.8	+	.	Motif 1015_gi;Alias=;ID=1015-203-E_coli_genome;pvalue=5.19e-05;qvalue= 0.362;sequence=AATGTATTTTTA;
E_coli_genome	fimo	Nucleotide motif (loose)	1453779	1453790	42.8	+	.	Motif 1015_gi;Alias=;ID=1015-204-E_coli_genome;pvalue=5.19e-05;qvalue= 0.362;sequence=AATGATTTATAA;
E_coli_genome	fimo	Nucleotide motif (loose)	1463822	1463833	42.8	+	.	Motif 1015_gi;Alias=;ID=1015-205-E_coli_genome;pvalue=5.19e-05;qvalue= 0.362;sequence=AAAGTAAAATTT;
E_coli_genome	fimo	Nucleotide motif (loose)	1465322	1465333	42.8	+	.	Motif 1015_gi;Alias=;ID=1015-206-E_coli_genome;pvalue=5.19e-05;qvalue= 0.362;sequence=TATGTTTTAAAT;
E_coli_genome	fimo	Nucleotide motif (loose)	1475786	1475797	42.8	+	.	Motif 1015_gi;Alias=;ID=1015-207-E_coli_genome;pvalue=5.19e-05;qvalue= 0.362;sequence=AAAGAAATTTTT;
E_coli_genome	fimo	Nucleotide motif (loose)	1477461	1477472	42.8	+	.	Motif 1015_gi;Alias=;ID=1015-208-E_coli_genome;pvalue=5.19e-05;qvalue= 0.362;sequence=AATGTTTTTTAA;
E_coli_genome	fimo	Nucleotide motif (loose)	1483022	1483033	42.8	+	.	Motif 1015_gi;Alias=;ID=1015-209-E_coli_genome;pvalue=5.19e-05;qvalue= 0.362;sequence=AAAGAAAATTAA;
E_coli_genome	fimo	Nucleotide motif (loose)	1491526	1491537	42.8	+	.	Motif 1015_gi;Alias=;ID=1015-210-E_coli_genome;pvalue=5.19e-05;qvalue= 0.362;sequence=TATGATAAATAA;
E_coli_genome	fimo	Nucleotide motif (loose)	1502426	1502437	42.8	+	.	Motif 1015_gi;Alias=;ID=1015-211-E_coli_genome;pvalue=5.19e-05;qvalue= 0.362;sequence=AAAGTAATATAA;
E_coli_genome	fimo	Nucleotide motif (loose)	1510002	1510013	42.8	+	.	Motif 1015_gi;Alias=;ID=1015-212-E_coli_genome;pvalue=5.19e-05;qvalue= 0.362;sequence=AATGAAAAAATA;
E_coli_genome	fimo	Nucleotide motif (loose)	1517153	1517164	42.8	+	.	Motif 1015_gi;Alias=;ID=1015-213-E_coli_genome;pvalue=5.19e-05;qvalue= 0.362;sequence=AAAGAAATTTAT;
E_coli_genome	fimo	Nucleotide motif (loose)	1526850	1526861	42.8	+	.	Motif 1015_gi;Alias=;ID=1015-214-E_coli_genome;pvalue=5.19e-05;qvalue= 0.362;sequence=AATGAAATTATT;
E_coli_genome	fimo	Nucleotide motif (loose)	1526882	1526893	42.8	+	.	Motif 1015_gi;Alias=;ID=1015-215-E_coli_genome;pvalue=5.19e-05;qvalue= 0.362;sequence=TATGTTATTTAT;
E_coli_genome	fimo	Nucleotide motif (loose)	1526944	1526955	42.8	+	.	Motif 1015_gi;Alias=;ID=1015-216-E_coli_genome;pvalue=5.19e-05;qvalue= 0.362;sequence=TATGTTTTTTAA;
E_coli_genome	fimo	Nucleotide motif (loose)	1527071	1527082	42.8	+	.	Motif 1015_gi;Alias=;ID=1015-217-E_coli_genome;pvalue=5.19e-05;qvalue= 0.362;sequence=AATGTTTTTAAT;
E_coli_genome	fimo	Nucleotide motif (loose)	1530565	1530576	42.8	+	.	Motif 1015_gi;Alias=;ID=1015-218-E_coli_genome;pvalue=5.19e-05;qvalue= 0.362;sequence=AAAGATAAAAAA;
E_coli_genome	fimo	Nucleotide motif (loose)	1531077	1531088	42.8	+	.	Motif 1015_gi;Alias=;ID=1015-219-E_coli_genome;pvalue=5.19e-05;qvalue= 0.362;sequence=AAAGAAAAATTT;
E_coli_genome	fimo	Nucleotide motif (loose)	1531138	1531149	42.8	+	.	Motif 1015_gi;Alias=;ID=1015-220-E_coli_genome;pvalue=5.19e-05;qvalue= 0.362;sequence=AAAGATAAAAAA;
E_coli_genome	fimo	Nucleotide motif (loose)	1531722	1531733	42.8	+	.	Motif 1015_gi;Alias=;ID=1015-221-E_coli_genome;pvalue=5.19e-05;qvalue= 0.362;sequence=TATGTTTAAAAA;
E_coli_genome	fimo	Nucleotide motif (loose)	1532452	1532463	42.8	+	.	Motif 1015_gi;Alias=;ID=1015-222-E_coli_genome;pvalue=5.19e-05;qvalue= 0.362;sequence=AAAGAATTAAAT;
E_coli_genome	fimo	Nucleotide motif (loose)	1545598	1545609	42.8	+	.	Motif 1015_gi;Alias=;ID=1015-223-E_coli_genome;pvalue=5.19e-05;qvalue= 0.362;sequence=TAAGTTTAAATA;
E_coli_genome	fimo	Nucleotide motif (loose)	1563166	1563177	42.8	+	.	Motif 1015_gi;Alias=;ID=1015-224-E_coli_genome;pvalue=5.19e-05;qvalue= 0.362;sequence=AAAGTTATATTT;
E_coli_genome	fimo	Nucleotide motif (loose)	1572143	1572154	42.8	+	.	Motif 1015_gi;Alias=;ID=1015-225-E_coli_genome;pvalue=5.19e-05;qvalue= 0.362;sequence=AATGTTATTTAT;
E_coli_genome	fimo	Nucleotide motif (loose)	1574384	1574395	42.8	+	.	Motif 1015_gi;Alias=;ID=1015-226-E_coli_genome;pvalue=5.19e-05;qvalue= 0.362;sequence=AATGATATTAAA;
E_coli_genome	fimo	Nucleotide motif (loose)	1579424	1579435	42.8	+	.	Motif 1015_gi;Alias=;ID=1015-227-E_coli_genome;pvalue=5.19e-05;qvalue= 0.362;sequence=TATGAAATATAA;
E_coli_genome	fimo	Nucleotide motif (loose)	1582556	1582567	42.8	+	.	Motif 1015_gi;Alias=;ID=1015-228-E_coli_genome;pvalue=5.19e-05;qvalue= 0.362;sequence=AAAGTAATTTTA;
E_coli_genome	fimo	Nucleotide motif (loose)	1583966	1583977	42.8	+	.	Motif 1015_gi;Alias=;ID=1015-229-E_coli_genome;pvalue=5.19e-05;qvalue= 0.362;sequence=TATGTTTATTTA;
E_coli_genome	fimo	Nucleotide motif (loose)	1586505	1586516	42.8	+	.	Motif 1015_gi;Alias=;ID=1015-230-E_coli_genome;pvalue=5.19e-05;qvalue= 0.362;sequence=AATGAATTATTA;
E_coli_genome	fimo	Nucleotide motif (loose)	1588541	1588552	42.8	+	.	Motif 1015_gi;Alias=;ID=1015-231-E_coli_genome;pvalue=5.19e-05;qvalue= 0.362;sequence=AAAGTATTATTT;
E_coli_genome	fimo	Nucleotide motif (loose)	1590023	1590034	42.8	+	.	Motif 1015_gi;Alias=;ID=1015-232-E_coli_genome;pvalue=5.19e-05;qvalue= 0.362;sequence=TAAGTTATAAAA;
E_coli_genome	fimo	Nucleotide motif (loose)	1596663	1596674	42.8	+	.	Motif 1015_gi;Alias=;ID=1015-233-E_coli_genome;pvalue=5.19e-05;qvalue= 0.362;sequence=AAAGTAATATTT;
E_coli_genome	fimo	Nucleotide motif (loose)	1614762	1614773	42.8	+	.	Motif 1015_gi;Alias=;ID=1015-234-E_coli_genome;pvalue=5.19e-05;qvalue= 0.362;sequence=AATGAATAATAT;
E_coli_genome	fimo	Nucleotide motif (loose)	1615933	1615944	42.8	+	.	Motif 1015_gi;Alias=;ID=1015-235-E_coli_genome;pvalue=5.19e-05;qvalue= 0.362;sequence=AAAGATATTTAA;
E_coli_genome	fimo	Nucleotide motif (loose)	1616057	1616068	42.8	+	.	Motif 1015_gi;Alias=;ID=1015-236-E_coli_genome;pvalue=5.19e-05;qvalue= 0.362;sequence=AAAGAAAATATT;
E_coli_genome	fimo	Nucleotide motif (loose)	1616222	1616233	42.8	+	.	Motif 1015_gi;Alias=;ID=1015-237-E_coli_genome;pvalue=5.19e-05;qvalue= 0.362;sequence=AATGATTTTATT;
E_coli_genome	fimo	Nucleotide motif (loose)	1619144	1619155	42.8	+	.	Motif 1015_gi;Alias=;ID=1015-238-E_coli_genome;pvalue=5.19e-05;qvalue= 0.362;sequence=AATGAAATTATT;
E_coli_genome	fimo	Nucleotide motif (loose)	1621929	1621940	42.8	+	.	Motif 1015_gi;Alias=;ID=1015-239-E_coli_genome;pvalue=5.19e-05;qvalue= 0.362;sequence=AAAGTTTTATTA;
E_coli_genome	fimo	Nucleotide motif (loose)	1622537	1622548	42.8	+	.	Motif 1015_gi;Alias=;ID=1015-240-E_coli_genome;pvalue=5.19e-05;qvalue= 0.362;sequence=AAAGATTTAATT;
E_coli_genome	fimo	Nucleotide motif (loose)	1630958	1630969	42.8	+	.	Motif 1015_gi;Alias=;ID=1015-241-E_coli_genome;pvalue=5.19e-05;qvalue= 0.362;sequence=TATGAATAAAAA;
E_coli_genome	fimo	Nucleotide motif (loose)	1633240	1633251	42.8	+	.	Motif 1015_gi;Alias=;ID=1015-242-E_coli_genome;pvalue=5.19e-05;qvalue= 0.362;sequence=AAAGAATTATTA;
E_coli_genome	fimo	Nucleotide motif (loose)	1633299	1633310	42.8	+	.	Motif 1015_gi;Alias=;ID=1015-243-E_coli_genome;pvalue=5.19e-05;qvalue= 0.362;sequence=AATGTAATATAA;
E_coli_genome	fimo	Nucleotide motif (loose)	1638169	1638180	42.8	+	.	Motif 1015_gi;Alias=;ID=1015-244-E_coli_genome;pvalue=5.19e-05;qvalue= 0.362;sequence=TATGATTTTTTT;
E_coli_genome	fimo	Nucleotide motif (loose)	1641749	1641760	42.8	+	.	Motif 1015_gi;Alias=;ID=1015-245-E_coli_genome;pvalue=5.19e-05;qvalue= 0.362;sequence=AATGTTTATTTT;
E_coli_genome	fimo	Nucleotide motif (loose)	1646356	1646367	42.8	+	.	Motif 1015_gi;Alias=;ID=1015-246-E_coli_genome;pvalue=5.19e-05;qvalue= 0.362;sequence=AAAGATTTTTTT;
E_coli_genome	fimo	Nucleotide motif (loose)	1651803	1651814	42.8	+	.	Motif 1015_gi;Alias=;ID=1015-247-E_coli_genome;pvalue=5.19e-05;qvalue= 0.362;sequence=AAAGAAAAATTA;
E_coli_genome	fimo	Nucleotide motif (loose)	1652696	1652707	42.8	+	.	Motif 1015_gi;Alias=;ID=1015-248-E_coli_genome;pvalue=5.19e-05;qvalue= 0.362;sequence=AATGAAAAATTA;
E_coli_genome	fimo	Nucleotide motif (loose)	1663062	1663073	42.8	+	.	Motif 1015_gi;Alias=;ID=1015-249-E_coli_genome;pvalue=5.19e-05;qvalue= 0.362;sequence=AAAGATTTTAAA;
E_coli_genome	fimo	Nucleotide motif (loose)	1696086	1696097	42.8	+	.	Motif 1015_gi;Alias=;ID=1015-250-E_coli_genome;pvalue=5.19e-05;qvalue= 0.362;sequence=TAAGATAATAAT;
E_coli_genome	fimo	Nucleotide motif (loose)	1701441	1701452	42.8	+	.	Motif 1015_gi;Alias=;ID=1015-251-E_coli_genome;pvalue=5.19e-05;qvalue= 0.362;sequence=AATGTAAAATTA;
E_coli_genome	fimo	Nucleotide motif (loose)	1712703	1712714	42.8	+	.	Motif 1015_gi;Alias=;ID=1015-252-E_coli_genome;pvalue=5.19e-05;qvalue= 0.362;sequence=TATGTTTTTTAT;
E_coli_genome	fimo	Nucleotide motif (loose)	1717614	1717625	42.8	+	.	Motif 1015_gi;Alias=;ID=1015-253-E_coli_genome;pvalue=5.19e-05;qvalue= 0.362;sequence=TATGAAAATATT;
E_coli_genome	fimo	Nucleotide motif (loose)	1718366	1718377	42.8	+	.	Motif 1015_gi;Alias=;ID=1015-254-E_coli_genome;pvalue=5.19e-05;qvalue= 0.362;sequence=AATGATAATTAA;
E_coli_genome	fimo	Nucleotide motif (loose)	1720971	1720982	42.8	+	.	Motif 1015_gi;Alias=;ID=1015-255-E_coli_genome;pvalue=5.19e-05;qvalue= 0.362;sequence=AAAGAATATTTA;
E_coli_genome	fimo	Nucleotide motif (loose)	1747130	1747141	42.8	+	.	Motif 1015_gi;Alias=;ID=1015-256-E_coli_genome;pvalue=5.19e-05;qvalue= 0.362;sequence=AATGAAAAAAAT;
E_coli_genome	fimo	Nucleotide motif (loose)	1754175	1754186	42.8	+	.	Motif 1015_gi;Alias=;ID=1015-257-E_coli_genome;pvalue=5.19e-05;qvalue= 0.362;sequence=AAAGAAATAATT;
E_coli_genome	fimo	Nucleotide motif (loose)	1770570	1770581	42.8	+	.	Motif 1015_gi;Alias=;ID=1015-258-E_coli_genome;pvalue=5.19e-05;qvalue= 0.362;sequence=AATGTTATTTAT;
E_coli_genome	fimo	Nucleotide motif (loose)	1771580	1771591	42.8	+	.	Motif 1015_gi;Alias=;ID=1015-259-E_coli_genome;pvalue=5.19e-05;qvalue= 0.362;sequence=TATGTTTATTAA;
E_coli_genome	fimo	Nucleotide motif (loose)	1774233	1774244	42.8	+	.	Motif 1015_gi;Alias=;ID=1015-260-E_coli_genome;pvalue=5.19e-05;qvalue= 0.362;sequence=AAAGAAATTAAA;
E_coli_genome	fimo	Nucleotide motif (loose)	1777127	1777138	42.8	+	.	Motif 1015_gi;Alias=;ID=1015-261-E_coli_genome;pvalue=5.19e-05;qvalue= 0.362;sequence=AAAGATTATTTA;
E_coli_genome	fimo	Nucleotide motif (loose)	1781241	1781252	42.8	+	.	Motif 1015_gi;Alias=;ID=1015-262-E_coli_genome;pvalue=5.19e-05;qvalue= 0.362;sequence=AAAGATAAAAAT;
E_coli_genome	fimo	Nucleotide motif (loose)	1784330	1784341	42.8	+	.	Motif 1015_gi;Alias=;ID=1015-263-E_coli_genome;pvalue=5.19e-05;qvalue= 0.362;sequence=AAAGATATTATT;
E_coli_genome	fimo	Nucleotide motif (loose)	1799235	1799246	42.8	+	.	Motif 1015_gi;Alias=;ID=1015-264-E_coli_genome;pvalue=5.19e-05;qvalue= 0.362;sequence=AAAGTAAAAAAA;
E_coli_genome	fimo	Nucleotide motif (loose)	1802617	1802628	42.8	+	.	Motif 1015_gi;Alias=;ID=1015-265-E_coli_genome;pvalue=5.19e-05;qvalue= 0.362;sequence=AAAGAAAAATTT;
E_coli_genome	fimo	Nucleotide motif (loose)	1812847	1812858	42.8	+	.	Motif 1015_gi;Alias=;ID=1015-266-E_coli_genome;pvalue=5.19e-05;qvalue= 0.362;sequence=AAAGATTATTAA;
E_coli_genome	fimo	Nucleotide motif (loose)	1820623	1820634	42.8	+	.	Motif 1015_gi;Alias=;ID=1015-267-E_coli_genome;pvalue=5.19e-05;qvalue= 0.362;sequence=AAAGAATAATAA;
E_coli_genome	fimo	Nucleotide motif (loose)	1823279	1823290	42.8	+	.	Motif 1015_gi;Alias=;ID=1015-268-E_coli_genome;pvalue=5.19e-05;qvalue= 0.362;sequence=AAAGTAATAATT;
E_coli_genome	fimo	Nucleotide motif (loose)	1832015	1832026	42.8	+	.	Motif 1015_gi;Alias=;ID=1015-269-E_coli_genome;pvalue=5.19e-05;qvalue= 0.362;sequence=TATGTTAATAAT;
E_coli_genome	fimo	Nucleotide motif (loose)	1832187	1832198	42.8	+	.	Motif 1015_gi;Alias=;ID=1015-270-E_coli_genome;pvalue=5.19e-05;qvalue= 0.362;sequence=AAAGAATAAAAA;
E_coli_genome	fimo	Nucleotide motif (loose)	1852615	1852626	42.8	+	.	Motif 1015_gi;Alias=;ID=1015-271-E_coli_genome;pvalue=5.19e-05;qvalue= 0.362;sequence=AAAGATTTAATT;
E_coli_genome	fimo	Nucleotide motif (loose)	1854168	1854179	42.8	+	.	Motif 1015_gi;Alias=;ID=1015-272-E_coli_genome;pvalue=5.19e-05;qvalue= 0.362;sequence=TATGTAATTAAT;
E_coli_genome	fimo	Nucleotide motif (loose)	1856851	1856862	42.8	+	.	Motif 1015_gi;Alias=;ID=1015-273-E_coli_genome;pvalue=5.19e-05;qvalue= 0.362;sequence=AAAGATATTTTT;
E_coli_genome	fimo	Nucleotide motif (loose)	1857627	1857638	42.8	+	.	Motif 1015_gi;Alias=;ID=1015-274-E_coli_genome;pvalue=5.19e-05;qvalue= 0.362;sequence=AAAGAAATAATA;
E_coli_genome	fimo	Nucleotide motif (loose)	1863855	1863866	42.8	+	.	Motif 1015_gi;Alias=;ID=1015-275-E_coli_genome;pvalue=5.19e-05;qvalue= 0.362;sequence=TAAGAAAATTTT;
E_coli_genome	fimo	Nucleotide motif (loose)	1870711	1870722	42.8	+	.	Motif 1015_gi;Alias=;ID=1015-276-E_coli_genome;pvalue=5.19e-05;qvalue= 0.362;sequence=AATGAAATATTT;
E_coli_genome	fimo	Nucleotide motif (loose)	1877668	1877679	42.8	+	.	Motif 1015_gi;Alias=;ID=1015-277-E_coli_genome;pvalue=5.19e-05;qvalue= 0.362;sequence=AAAGATTAAATA;
E_coli_genome	fimo	Nucleotide motif (loose)	1879918	1879929	42.8	+	.	Motif 1015_gi;Alias=;ID=1015-278-E_coli_genome;pvalue=5.19e-05;qvalue= 0.362;sequence=TATGAATATAAT;
E_coli_genome	fimo	Nucleotide motif (loose)	1901874	1901885	42.8	+	.	Motif 1015_gi;Alias=;ID=1015-279-E_coli_genome;pvalue=5.19e-05;qvalue= 0.362;sequence=AAAGTTAAATTA;
E_coli_genome	fimo	Nucleotide motif (loose)	1905403	1905414	42.8	+	.	Motif 1015_gi;Alias=;ID=1015-280-E_coli_genome;pvalue=5.19e-05;qvalue= 0.362;sequence=AATGAAATAATA;
E_coli_genome	fimo	Nucleotide motif (loose)	1907885	1907896	42.8	+	.	Motif 1015_gi;Alias=;ID=1015-281-E_coli_genome;pvalue=5.19e-05;qvalue= 0.362;sequence=AATGAATAAAAA;
E_coli_genome	fimo	Nucleotide motif (loose)	1908138	1908149	42.8	+	.	Motif 1015_gi;Alias=;ID=1015-282-E_coli_genome;pvalue=5.19e-05;qvalue= 0.362;sequence=TATGATAATTAT;
E_coli_genome	fimo	Nucleotide motif (loose)	1910259	1910270	42.8	+	.	Motif 1015_gi;Alias=;ID=1015-283-E_coli_genome;pvalue=5.19e-05;qvalue= 0.362;sequence=AAAGATATAAAA;
E_coli_genome	fimo	Nucleotide motif (loose)	1915649	1915660	42.8	+	.	Motif 1015_gi;Alias=;ID=1015-284-E_coli_genome;pvalue=5.19e-05;qvalue= 0.362;sequence=AAAGAATTTTTT;
E_coli_genome	fimo	Nucleotide motif (loose)	1923013	1923024	42.8	+	.	Motif 1015_gi;Alias=;ID=1015-285-E_coli_genome;pvalue=5.19e-05;qvalue= 0.362;sequence=AATGTTAAAAAA;
E_coli_genome	fimo	Nucleotide motif (loose)	1924743	1924754	42.8	+	.	Motif 1015_gi;Alias=;ID=1015-286-E_coli_genome;pvalue=5.19e-05;qvalue= 0.362;sequence=AATGTTTTAATA;
E_coli_genome	fimo	Nucleotide motif (loose)	1936521	1936532	42.8	+	.	Motif 1015_gi;Alias=;ID=1015-287-E_coli_genome;pvalue=5.19e-05;qvalue= 0.362;sequence=TATGAAAAAAAA;
E_coli_genome	fimo	Nucleotide motif (loose)	1946013	1946024	42.8	+	.	Motif 1015_gi;Alias=;ID=1015-288-E_coli_genome;pvalue=5.19e-05;qvalue= 0.362;sequence=TATGATAAAAAA;
E_coli_genome	fimo	Nucleotide motif (loose)	1958245	1958256	42.8	+	.	Motif 1015_gi;Alias=;ID=1015-289-E_coli_genome;pvalue=5.19e-05;qvalue= 0.362;sequence=TATGATTTATTA;
E_coli_genome	fimo	Nucleotide motif (loose)	1982866	1982877	42.8	+	.	Motif 1015_gi;Alias=;ID=1015-290-E_coli_genome;pvalue=5.19e-05;qvalue= 0.362;sequence=AAAGATAATAAT;
E_coli_genome	fimo	Nucleotide motif (loose)	1986728	1986739	42.8	+	.	Motif 1015_gi;Alias=;ID=1015-291-E_coli_genome;pvalue=5.19e-05;qvalue= 0.362;sequence=AATGTAAAAATA;
E_coli_genome	fimo	Nucleotide motif (loose)	1988071	1988082	42.8	+	.	Motif 1015_gi;Alias=;ID=1015-292-E_coli_genome;pvalue=5.19e-05;qvalue= 0.362;sequence=AATGTTATAAAA;
E_coli_genome	fimo	Nucleotide motif (loose)	1993737	1993748	42.8	+	.	Motif 1015_gi;Alias=;ID=1015-293-E_coli_genome;pvalue=5.19e-05;qvalue= 0.362;sequence=TAAGATTAAAAT;
E_coli_genome	fimo	Nucleotide motif (loose)	1996897	1996908	42.8	+	.	Motif 1015_gi;Alias=;ID=1015-294-E_coli_genome;pvalue=5.19e-05;qvalue= 0.362;sequence=TAAGATTTATAT;
E_coli_genome	fimo	Nucleotide motif (loose)	1996962	1996973	42.8	+	.	Motif 1015_gi;Alias=;ID=1015-295-E_coli_genome;pvalue=5.19e-05;qvalue= 0.362;sequence=TATGTTATTAAT;
E_coli_genome	fimo	Nucleotide motif (loose)	2003006	2003017	42.8	+	.	Motif 1015_gi;Alias=;ID=1015-296-E_coli_genome;pvalue=5.19e-05;qvalue= 0.362;sequence=TAAGTTTAATAT;
E_coli_genome	fimo	Nucleotide motif (loose)	2006330	2006341	42.8	+	.	Motif 1015_gi;Alias=;ID=1015-297-E_coli_genome;pvalue=5.19e-05;qvalue= 0.362;sequence=TATGATTTATTT;
E_coli_genome	fimo	Nucleotide motif (loose)	2012448	2012459	42.8	+	.	Motif 1015_gi;Alias=;ID=1015-298-E_coli_genome;pvalue=5.19e-05;qvalue= 0.362;sequence=TATGAATAAAAA;
E_coli_genome	fimo	Nucleotide motif (loose)	2012467	2012478	42.8	+	.	Motif 1015_gi;Alias=;ID=1015-299-E_coli_genome;pvalue=5.19e-05;qvalue= 0.362;sequence=AAAGATTAAATT;
E_coli_genome	fimo	Nucleotide motif (loose)	2017202	2017213	42.8	+	.	Motif 1015_gi;Alias=;ID=1015-300-E_coli_genome;pvalue=5.19e-05;qvalue= 0.362;sequence=AAAGATTTTATT;
E_coli_genome	fimo	Nucleotide motif (loose)	2030228	2030239	42.8	+	.	Motif 1015_gi;Alias=;ID=1015-301-E_coli_genome;pvalue=5.19e-05;qvalue= 0.362;sequence=TATGTATTTAAT;
E_coli_genome	fimo	Nucleotide motif (loose)	2033879	2033890	42.8	+	.	Motif 1015_gi;Alias=;ID=1015-302-E_coli_genome;pvalue=5.19e-05;qvalue= 0.362;sequence=TATGAATTATAT;
E_coli_genome	fimo	Nucleotide motif (loose)	2037841	2037852	42.8	+	.	Motif 1015_gi;Alias=;ID=1015-303-E_coli_genome;pvalue=5.19e-05;qvalue= 0.362;sequence=TATGTTATTTAA;
E_coli_genome	fimo	Nucleotide motif (loose)	2041654	2041665	42.8	+	.	Motif 1015_gi;Alias=;ID=1015-304-E_coli_genome;pvalue=5.19e-05;qvalue= 0.362;sequence=AAAGATTATTAT;
E_coli_genome	fimo	Nucleotide motif (loose)	2044840	2044851	42.8	+	.	Motif 1015_gi;Alias=;ID=1015-305-E_coli_genome;pvalue=5.19e-05;qvalue= 0.362;sequence=AAAGTTATTAAT;
E_coli_genome	fimo	Nucleotide motif (loose)	2052102	2052113	42.8	+	.	Motif 1015_gi;Alias=;ID=1015-306-E_coli_genome;pvalue=5.19e-05;qvalue= 0.362;sequence=AATGAATAAATA;
E_coli_genome	fimo	Nucleotide motif (loose)	2053081	2053092	42.8	+	.	Motif 1015_gi;Alias=;ID=1015-307-E_coli_genome;pvalue=5.19e-05;qvalue= 0.362;sequence=AATGTTAATTTA;
E_coli_genome	fimo	Nucleotide motif (loose)	2053748	2053759	42.8	+	.	Motif 1015_gi;Alias=;ID=1015-308-E_coli_genome;pvalue=5.19e-05;qvalue= 0.362;sequence=TATGATTTTTTA;
E_coli_genome	fimo	Nucleotide motif (loose)	2056706	2056717	42.8	+	.	Motif 1015_gi;Alias=;ID=1015-309-E_coli_genome;pvalue=5.19e-05;qvalue= 0.362;sequence=TAAGTTTTTATA;
E_coli_genome	fimo	Nucleotide motif (loose)	2056781	2056792	42.8	+	.	Motif 1015_gi;Alias=;ID=1015-310-E_coli_genome;pvalue=5.19e-05;qvalue= 0.362;sequence=TATGATATAATA;
E_coli_genome	fimo	Nucleotide motif (loose)	2056826	2056837	42.8	+	.	Motif 1015_gi;Alias=;ID=1015-311-E_coli_genome;pvalue=5.19e-05;qvalue= 0.362;sequence=AATGTAAATAAA;
E_coli_genome	fimo	Nucleotide motif (loose)	2063302	2063313	42.8	+	.	Motif 1015_gi;Alias=;ID=1015-312-E_coli_genome;pvalue=5.19e-05;qvalue= 0.362;sequence=AAAGAATATTTA;
E_coli_genome	fimo	Nucleotide motif (loose)	2065113	2065124	42.8	+	.	Motif 1015_gi;Alias=;ID=1015-313-E_coli_genome;pvalue=5.19e-05;qvalue= 0.362;sequence=AAAGTAATAATA;
E_coli_genome	fimo	Nucleotide motif (loose)	2068229	2068240	42.8	+	.	Motif 1015_gi;Alias=;ID=1015-314-E_coli_genome;pvalue=5.19e-05;qvalue= 0.362;sequence=AAAGTTTATATT;
E_coli_genome	fimo	Nucleotide motif (loose)	2068578	2068589	42.8	+	.	Motif 1015_gi;Alias=;ID=1015-315-E_coli_genome;pvalue=5.19e-05;qvalue= 0.362;sequence=AATGAAAATAAT;
E_coli_genome	fimo	Nucleotide motif (loose)	2068634	2068645	42.8	+	.	Motif 1015_gi;Alias=;ID=1015-316-E_coli_genome;pvalue=5.19e-05;qvalue= 0.362;sequence=AATGTTATATAA;
E_coli_genome	fimo	Nucleotide motif (loose)	2076816	2076827	42.8	+	.	Motif 1015_gi;Alias=;ID=1015-317-E_coli_genome;pvalue=5.19e-05;qvalue= 0.362;sequence=TATGAAAATTAT;
E_coli_genome	fimo	Nucleotide motif (loose)	2077468	2077479	42.8	+	.	Motif 1015_gi;Alias=;ID=1015-318-E_coli_genome;pvalue=5.19e-05;qvalue= 0.362;sequence=AATGAAAAATTA;
E_coli_genome	fimo	Nucleotide motif (loose)	2085642	2085653	42.8	+	.	Motif 1015_gi;Alias=;ID=1015-319-E_coli_genome;pvalue=5.19e-05;qvalue= 0.362;sequence=AAAGAATAAAAA;
E_coli_genome	fimo	Nucleotide motif (loose)	2099759	2099770	42.8	+	.	Motif 1015_gi;Alias=;ID=1015-320-E_coli_genome;pvalue=5.19e-05;qvalue= 0.362;sequence=TAAGTTAATATT;
E_coli_genome	fimo	Nucleotide motif (loose)	2101351	2101362	42.8	+	.	Motif 1015_gi;Alias=;ID=1015-321-E_coli_genome;pvalue=5.19e-05;qvalue= 0.362;sequence=AAAGTATAAATA;
E_coli_genome	fimo	Nucleotide motif (loose)	2104078	2104089	42.8	+	.	Motif 1015_gi;Alias=;ID=1015-322-E_coli_genome;pvalue=5.19e-05;qvalue= 0.362;sequence=AATGTTTATTTT;
E_coli_genome	fimo	Nucleotide motif (loose)	2106187	2106198	42.8	+	.	Motif 1015_gi;Alias=;ID=1015-323-E_coli_genome;pvalue=5.19e-05;qvalue= 0.362;sequence=TATGAATAAAAT;
E_coli_genome	fimo	Nucleotide motif (loose)	2108152	2108163	42.8	+	.	Motif 1015_gi;Alias=;ID=1015-324-E_coli_genome;pvalue=5.19e-05;qvalue= 0.362;sequence=TATGAAAAATAT;
E_coli_genome	fimo	Nucleotide motif (loose)	2108704	2108715	42.8	+	.	Motif 1015_gi;Alias=;ID=1015-325-E_coli_genome;pvalue=5.19e-05;qvalue= 0.362;sequence=AATGATTTTTTA;
E_coli_genome	fimo	Nucleotide motif (loose)	2109562	2109573	42.8	+	.	Motif 1015_gi;Alias=;ID=1015-326-E_coli_genome;pvalue=5.19e-05;qvalue= 0.362;sequence=AAAGATAATTTA;
E_coli_genome	fimo	Nucleotide motif (loose)	2125045	2125056	42.8	+	.	Motif 1015_gi;Alias=;ID=1015-327-E_coli_genome;pvalue=5.19e-05;qvalue= 0.362;sequence=AATGATTTTTTT;
E_coli_genome	fimo	Nucleotide motif (loose)	2129768	2129779	42.8	+	.	Motif 1015_gi;Alias=;ID=1015-328-E_coli_genome;pvalue=5.19e-05;qvalue= 0.362;sequence=AAAGATATAATT;
E_coli_genome	fimo	Nucleotide motif (loose)	2137647	2137658	42.8	+	.	Motif 1015_gi;Alias=;ID=1015-329-E_coli_genome;pvalue=5.19e-05;qvalue= 0.362;sequence=TAAGAATTATAT;
E_coli_genome	fimo	Nucleotide motif (loose)	2137744	2137755	42.8	+	.	Motif 1015_gi;Alias=;ID=1015-330-E_coli_genome;pvalue=5.19e-05;qvalue= 0.362;sequence=AATGTTTTATTA;
E_coli_genome	fimo	Nucleotide motif (loose)	2151016	2151027	42.8	+	.	Motif 1015_gi;Alias=;ID=1015-331-E_coli_genome;pvalue=5.19e-05;qvalue= 0.362;sequence=AATGAATAATAA;
E_coli_genome	fimo	Nucleotide motif (loose)	2151340	2151351	42.8	+	.	Motif 1015_gi;Alias=;ID=1015-332-E_coli_genome;pvalue=5.19e-05;qvalue= 0.362;sequence=TATGAATAAAAA;
E_coli_genome	fimo	Nucleotide motif (loose)	2167212	2167223	42.8	+	.	Motif 1015_gi;Alias=;ID=1015-333-E_coli_genome;pvalue=5.19e-05;qvalue= 0.362;sequence=AATGAAATAAAA;
E_coli_genome	fimo	Nucleotide motif (loose)	2177242	2177253	42.8	+	.	Motif 1015_gi;Alias=;ID=1015-334-E_coli_genome;pvalue=5.19e-05;qvalue= 0.362;sequence=AATGAAATTATT;
E_coli_genome	fimo	Nucleotide motif (loose)	2177293	2177304	42.8	+	.	Motif 1015_gi;Alias=;ID=1015-335-E_coli_genome;pvalue=5.19e-05;qvalue= 0.362;sequence=TATGAAAATTAT;
E_coli_genome	fimo	Nucleotide motif (loose)	2185903	2185914	42.8	+	.	Motif 1015_gi;Alias=;ID=1015-336-E_coli_genome;pvalue=5.19e-05;qvalue= 0.362;sequence=TAAGAATTATTA;
E_coli_genome	fimo	Nucleotide motif (loose)	2187801	2187812	42.8	+	.	Motif 1015_gi;Alias=;ID=1015-337-E_coli_genome;pvalue=5.19e-05;qvalue= 0.362;sequence=AAAGTAATTAAT;
E_coli_genome	fimo	Nucleotide motif (loose)	2188159	2188170	42.8	+	.	Motif 1015_gi;Alias=;ID=1015-338-E_coli_genome;pvalue=5.19e-05;qvalue= 0.362;sequence=AATGTAAATTTA;
E_coli_genome	fimo	Nucleotide motif (loose)	2191581	2191592	42.8	+	.	Motif 1015_gi;Alias=;ID=1015-339-E_coli_genome;pvalue=5.19e-05;qvalue= 0.362;sequence=AAAGATAATAAT;
E_coli_genome	fimo	Nucleotide motif (loose)	2199258	2199269	42.8	+	.	Motif 1015_gi;Alias=;ID=1015-340-E_coli_genome;pvalue=5.19e-05;qvalue= 0.362;sequence=AAAGAAAAAATT;
E_coli_genome	fimo	Nucleotide motif (loose)	2201586	2201597	42.8	+	.	Motif 1015_gi;Alias=;ID=1015-341-E_coli_genome;pvalue=5.19e-05;qvalue= 0.362;sequence=TAAGAAAAAAAT;
E_coli_genome	fimo	Nucleotide motif (loose)	2228981	2228992	42.8	+	.	Motif 1015_gi;Alias=;ID=1015-342-E_coli_genome;pvalue=5.19e-05;qvalue= 0.362;sequence=AATGAAAATTAT;
E_coli_genome	fimo	Nucleotide motif (loose)	2246971	2246982	42.8	+	.	Motif 1015_gi;Alias=;ID=1015-343-E_coli_genome;pvalue=5.19e-05;qvalue= 0.362;sequence=AATGTTAAATTT;
E_coli_genome	fimo	Nucleotide motif (loose)	2249636	2249647	42.8	+	.	Motif 1015_gi;Alias=;ID=1015-344-E_coli_genome;pvalue=5.19e-05;qvalue= 0.362;sequence=AAAGATTAATTA;
E_coli_genome	fimo	Nucleotide motif (loose)	2254860	2254871	42.8	+	.	Motif 1015_gi;Alias=;ID=1015-345-E_coli_genome;pvalue=5.19e-05;qvalue= 0.362;sequence=AATGATATATTT;
E_coli_genome	fimo	Nucleotide motif (loose)	2258998	2259009	42.8	+	.	Motif 1015_gi;Alias=;ID=1015-346-E_coli_genome;pvalue=5.19e-05;qvalue= 0.362;sequence=AATGATAAATAA;
E_coli_genome	fimo	Nucleotide motif (loose)	2268853	2268864	42.8	+	.	Motif 1015_gi;Alias=;ID=1015-347-E_coli_genome;pvalue=5.19e-05;qvalue= 0.362;sequence=TATGATTAAAAA;
E_coli_genome	fimo	Nucleotide motif (loose)	2271023	2271034	42.8	+	.	Motif 1015_gi;Alias=;ID=1015-348-E_coli_genome;pvalue=5.19e-05;qvalue= 0.362;sequence=AAAGATAAAAAA;
E_coli_genome	fimo	Nucleotide motif (loose)	2273960	2273971	42.8	+	.	Motif 1015_gi;Alias=;ID=1015-349-E_coli_genome;pvalue=5.19e-05;qvalue= 0.362;sequence=AAAGAAAAATTA;
E_coli_genome	fimo	Nucleotide motif (loose)	2290194	2290205	42.8	+	.	Motif 1015_gi;Alias=;ID=1015-350-E_coli_genome;pvalue=5.19e-05;qvalue= 0.362;sequence=TATGAAATTAAT;
E_coli_genome	fimo	Nucleotide motif (loose)	2303581	2303592	42.8	+	.	Motif 1015_gi;Alias=;ID=1015-351-E_coli_genome;pvalue=5.19e-05;qvalue= 0.362;sequence=TAAGATATTAAA;
E_coli_genome	fimo	Nucleotide motif (loose)	2304169	2304180	42.8	+	.	Motif 1015_gi;Alias=;ID=1015-352-E_coli_genome;pvalue=5.19e-05;qvalue= 0.362;sequence=TATGATTATTAT;
E_coli_genome	fimo	Nucleotide motif (loose)	2306841	2306852	42.8	+	.	Motif 1015_gi;Alias=;ID=1015-353-E_coli_genome;pvalue=5.19e-05;qvalue= 0.362;sequence=AATGTTTATAAA;
E_coli_genome	fimo	Nucleotide motif (loose)	2315661	2315672	42.8	+	.	Motif 1015_gi;Alias=;ID=1015-354-E_coli_genome;pvalue=5.19e-05;qvalue= 0.362;sequence=AAAGATTAATTA;
E_coli_genome	fimo	Nucleotide motif (loose)	2322169	2322180	42.8	+	.	Motif 1015_gi;Alias=;ID=1015-355-E_coli_genome;pvalue=5.19e-05;qvalue= 0.362;sequence=TATGTTATTAAA;
E_coli_genome	fimo	Nucleotide motif (loose)	2344546	2344557	42.8	+	.	Motif 1015_gi;Alias=;ID=1015-356-E_coli_genome;pvalue=5.19e-05;qvalue= 0.362;sequence=AAAGATTAATAA;
E_coli_genome	fimo	Nucleotide motif (loose)	2349946	2349957	42.8	+	.	Motif 1015_gi;Alias=;ID=1015-357-E_coli_genome;pvalue=5.19e-05;qvalue= 0.362;sequence=TAAGAAATTTTA;
E_coli_genome	fimo	Nucleotide motif (loose)	2356058	2356069	42.8	+	.	Motif 1015_gi;Alias=;ID=1015-358-E_coli_genome;pvalue=5.19e-05;qvalue= 0.362;sequence=AAAGATTTAATT;
E_coli_genome	fimo	Nucleotide motif (loose)	2360949	2360960	42.8	+	.	Motif 1015_gi;Alias=;ID=1015-359-E_coli_genome;pvalue=5.19e-05;qvalue= 0.362;sequence=AAAGTTTATAAA;
E_coli_genome	fimo	Nucleotide motif (loose)	2365767	2365778	42.8	+	.	Motif 1015_gi;Alias=;ID=1015-360-E_coli_genome;pvalue=5.19e-05;qvalue= 0.362;sequence=TAAGAAAAAATA;
E_coli_genome	fimo	Nucleotide motif (loose)	2365821	2365832	42.8	+	.	Motif 1015_gi;Alias=;ID=1015-361-E_coli_genome;pvalue=5.19e-05;qvalue= 0.362;sequence=TAAGTTAATATT;
E_coli_genome	fimo	Nucleotide motif (loose)	2382881	2382892	42.8	+	.	Motif 1015_gi;Alias=;ID=1015-362-E_coli_genome;pvalue=5.19e-05;qvalue= 0.362;sequence=TATGATAAATTT;
E_coli_genome	fimo	Nucleotide motif (loose)	2383334	2383345	42.8	+	.	Motif 1015_gi;Alias=;ID=1015-363-E_coli_genome;pvalue=5.19e-05;qvalue= 0.362;sequence=AATGAAAATATT;
E_coli_genome	fimo	Nucleotide motif (loose)	2385859	2385870	42.8	+	.	Motif 1015_gi;Alias=;ID=1015-364-E_coli_genome;pvalue=5.19e-05;qvalue= 0.362;sequence=TATGAAAAAAAT;
E_coli_genome	fimo	Nucleotide motif (loose)	2385910	2385921	42.8	+	.	Motif 1015_gi;Alias=;ID=1015-365-E_coli_genome;pvalue=5.19e-05;qvalue= 0.362;sequence=TATGATTATTTT;
E_coli_genome	fimo	Nucleotide motif (loose)	2387808	2387819	42.8	+	.	Motif 1015_gi;Alias=;ID=1015-366-E_coli_genome;pvalue=5.19e-05;qvalue= 0.362;sequence=AATGTATTATAA;
E_coli_genome	fimo	Nucleotide motif (loose)	2388447	2388458	42.8	+	.	Motif 1015_gi;Alias=;ID=1015-367-E_coli_genome;pvalue=5.19e-05;qvalue= 0.362;sequence=TATGATATTAAA;
E_coli_genome	fimo	Nucleotide motif (loose)	2389878	2389889	42.8	+	.	Motif 1015_gi;Alias=;ID=1015-368-E_coli_genome;pvalue=5.19e-05;qvalue= 0.362;sequence=TATGATTTTAAT;
E_coli_genome	fimo	Nucleotide motif (loose)	2423490	2423501	42.8	+	.	Motif 1015_gi;Alias=;ID=1015-369-E_coli_genome;pvalue=5.19e-05;qvalue= 0.362;sequence=AAAGATTTAAAT;
E_coli_genome	fimo	Nucleotide motif (loose)	2463414	2463425	42.8	+	.	Motif 1015_gi;Alias=;ID=1015-370-E_coli_genome;pvalue=5.19e-05;qvalue= 0.362;sequence=AAAGAAATATAT;
E_coli_genome	fimo	Nucleotide motif (loose)	2463540	2463551	42.8	+	.	Motif 1015_gi;Alias=;ID=1015-371-E_coli_genome;pvalue=5.19e-05;qvalue= 0.362;sequence=AAAGATAAAAAA;
E_coli_genome	fimo	Nucleotide motif (loose)	2464020	2464031	42.8	+	.	Motif 1015_gi;Alias=;ID=1015-372-E_coli_genome;pvalue=5.19e-05;qvalue= 0.362;sequence=AATGAAATTAAT;
E_coli_genome	fimo	Nucleotide motif (loose)	2466206	2466217	42.8	+	.	Motif 1015_gi;Alias=;ID=1015-373-E_coli_genome;pvalue=5.19e-05;qvalue= 0.362;sequence=TAAGAAAAATTA;
E_coli_genome	fimo	Nucleotide motif (loose)	2469428	2469439	42.8	+	.	Motif 1015_gi;Alias=;ID=1015-374-E_coli_genome;pvalue=5.19e-05;qvalue= 0.362;sequence=AAAGTAATATAT;
E_coli_genome	fimo	Nucleotide motif (loose)	2470100	2470111	42.8	+	.	Motif 1015_gi;Alias=;ID=1015-375-E_coli_genome;pvalue=5.19e-05;qvalue= 0.362;sequence=AAAGAAAATTAT;
E_coli_genome	fimo	Nucleotide motif (loose)	2470460	2470471	42.8	+	.	Motif 1015_gi;Alias=;ID=1015-376-E_coli_genome;pvalue=5.19e-05;qvalue= 0.362;sequence=TAAGTTTAAATT;
E_coli_genome	fimo	Nucleotide motif (loose)	2481912	2481923	42.8	+	.	Motif 1015_gi;Alias=;ID=1015-377-E_coli_genome;pvalue=5.19e-05;qvalue= 0.362;sequence=AAAGTAAAAATA;
E_coli_genome	fimo	Nucleotide motif (loose)	2483309	2483320	42.8	+	.	Motif 1015_gi;Alias=;ID=1015-378-E_coli_genome;pvalue=5.19e-05;qvalue= 0.362;sequence=AATGTTTTTTAT;
E_coli_genome	fimo	Nucleotide motif (loose)	2485505	2485516	42.8	+	.	Motif 1015_gi;Alias=;ID=1015-379-E_coli_genome;pvalue=5.19e-05;qvalue= 0.362;sequence=AATGTTTTATTT;
E_coli_genome	fimo	Nucleotide motif (loose)	2487095	2487106	42.8	+	.	Motif 1015_gi;Alias=;ID=1015-380-E_coli_genome;pvalue=5.19e-05;qvalue= 0.362;sequence=AAAGAATTAATT;
E_coli_genome	fimo	Nucleotide motif (loose)	2490832	2490843	42.8	+	.	Motif 1015_gi;Alias=;ID=1015-381-E_coli_genome;pvalue=5.19e-05;qvalue= 0.362;sequence=AAAGTAATTTAA;
E_coli_genome	fimo	Nucleotide motif (loose)	2493451	2493462	42.8	+	.	Motif 1015_gi;Alias=;ID=1015-382-E_coli_genome;pvalue=5.19e-05;qvalue= 0.362;sequence=TATGATAAATAT;
E_coli_genome	fimo	Nucleotide motif (loose)	2508409	2508420	42.8	+	.	Motif 1015_gi;Alias=;ID=1015-383-E_coli_genome;pvalue=5.19e-05;qvalue= 0.362;sequence=TATGATTTAAAA;
E_coli_genome	fimo	Nucleotide motif (loose)	2522786	2522797	42.8	+	.	Motif 1015_gi;Alias=;ID=1015-384-E_coli_genome;pvalue=5.19e-05;qvalue= 0.362;sequence=AAAGAAAAATAT;
E_coli_genome	fimo	Nucleotide motif (loose)	2531201	2531212	42.8	+	.	Motif 1015_gi;Alias=;ID=1015-385-E_coli_genome;pvalue=5.19e-05;qvalue= 0.362;sequence=AATGATTAATAT;
E_coli_genome	fimo	Nucleotide motif (loose)	2560062	2560073	42.8	+	.	Motif 1015_gi;Alias=;ID=1015-386-E_coli_genome;pvalue=5.19e-05;qvalue= 0.362;sequence=AATGAATAATTA;
E_coli_genome	fimo	Nucleotide motif (loose)	2562198	2562209	42.8	+	.	Motif 1015_gi;Alias=;ID=1015-387-E_coli_genome;pvalue=5.19e-05;qvalue= 0.362;sequence=AATGAAAAAATA;
E_coli_genome	fimo	Nucleotide motif (loose)	2591114	2591125	42.8	+	.	Motif 1015_gi;Alias=;ID=1015-388-E_coli_genome;pvalue=5.19e-05;qvalue= 0.362;sequence=AATGTTTAATAT;
E_coli_genome	fimo	Nucleotide motif (loose)	2591158	2591169	42.8	+	.	Motif 1015_gi;Alias=;ID=1015-389-E_coli_genome;pvalue=5.19e-05;qvalue= 0.362;sequence=AATGTTATATTT;
E_coli_genome	fimo	Nucleotide motif (loose)	2592540	2592551	42.8	+	.	Motif 1015_gi;Alias=;ID=1015-390-E_coli_genome;pvalue=5.19e-05;qvalue= 0.362;sequence=AATGAAATTAAA;
E_coli_genome	fimo	Nucleotide motif (loose)	2602168	2602179	42.8	+	.	Motif 1015_gi;Alias=;ID=1015-391-E_coli_genome;pvalue=5.19e-05;qvalue= 0.362;sequence=TATGAATATTTT;
E_coli_genome	fimo	Nucleotide motif (loose)	2620987	2620998	42.8	+	.	Motif 1015_gi;Alias=;ID=1015-392-E_coli_genome;pvalue=5.19e-05;qvalue= 0.362;sequence=AAAGTTATTTTA;
E_coli_genome	fimo	Nucleotide motif (loose)	2628654	2628665	42.8	+	.	Motif 1015_gi;Alias=;ID=1015-393-E_coli_genome;pvalue=5.19e-05;qvalue= 0.362;sequence=AATGATAATAAA;
E_coli_genome	fimo	Nucleotide motif (loose)	2629097	2629108	42.8	+	.	Motif 1015_gi;Alias=;ID=1015-394-E_coli_genome;pvalue=5.19e-05;qvalue= 0.362;sequence=AATGAATTATTA;
E_coli_genome	fimo	Nucleotide motif (loose)	2629656	2629667	42.8	+	.	Motif 1015_gi;Alias=;ID=1015-395-E_coli_genome;pvalue=5.19e-05;qvalue= 0.362;sequence=AATGATATATTT;
E_coli_genome	fimo	Nucleotide motif (loose)	2639027	2639038	42.8	+	.	Motif 1015_gi;Alias=;ID=1015-396-E_coli_genome;pvalue=5.19e-05;qvalue= 0.362;sequence=TAAGTATTTTTA;
E_coli_genome	fimo	Nucleotide motif (loose)	2645634	2645645	42.8	+	.	Motif 1015_gi;Alias=;ID=1015-397-E_coli_genome;pvalue=5.19e-05;qvalue= 0.362;sequence=TAAGATATTATT;
E_coli_genome	fimo	Nucleotide motif (loose)	2660108	2660119	42.8	+	.	Motif 1015_gi;Alias=;ID=1015-398-E_coli_genome;pvalue=5.19e-05;qvalue= 0.362;sequence=TAAGTTTTAAAA;
E_coli_genome	fimo	Nucleotide motif (loose)	2673675	2673686	42.8	+	.	Motif 1015_gi;Alias=;ID=1015-399-E_coli_genome;pvalue=5.19e-05;qvalue= 0.362;sequence=TATGATTAATTT;
E_coli_genome	fimo	Nucleotide motif (loose)	2685952	2685963	42.8	+	.	Motif 1015_gi;Alias=;ID=1015-400-E_coli_genome;pvalue=5.19e-05;qvalue= 0.362;sequence=AAAGAAATTTTT;
E_coli_genome	fimo	Nucleotide motif (loose)	2688554	2688565	42.8	+	.	Motif 1015_gi;Alias=;ID=1015-401-E_coli_genome;pvalue=5.19e-05;qvalue= 0.362;sequence=TAAGAATAATTA;
E_coli_genome	fimo	Nucleotide motif (loose)	2695812	2695823	42.8	+	.	Motif 1015_gi;Alias=;ID=1015-402-E_coli_genome;pvalue=5.19e-05;qvalue= 0.362;sequence=AAAGATTAATTA;
E_coli_genome	fimo	Nucleotide motif (loose)	2700018	2700029	42.8	+	.	Motif 1015_gi;Alias=;ID=1015-403-E_coli_genome;pvalue=5.19e-05;qvalue= 0.362;sequence=TAAGTTAATTTA;
E_coli_genome	fimo	Nucleotide motif (loose)	2735724	2735735	42.8	+	.	Motif 1015_gi;Alias=;ID=1015-404-E_coli_genome;pvalue=5.19e-05;qvalue= 0.362;sequence=AATGATAATAAT;
E_coli_genome	fimo	Nucleotide motif (loose)	2737914	2737925	42.8	+	.	Motif 1015_gi;Alias=;ID=1015-405-E_coli_genome;pvalue=5.19e-05;qvalue= 0.362;sequence=AAAGATTAATTA;
E_coli_genome	fimo	Nucleotide motif (loose)	2741806	2741817	42.8	+	.	Motif 1015_gi;Alias=;ID=1015-406-E_coli_genome;pvalue=5.19e-05;qvalue= 0.362;sequence=AATGATATTTTA;
E_coli_genome	fimo	Nucleotide motif (loose)	2759879	2759890	42.8	+	.	Motif 1015_gi;Alias=;ID=1015-407-E_coli_genome;pvalue=5.19e-05;qvalue= 0.362;sequence=AATGAAAATAAT;
E_coli_genome	fimo	Nucleotide motif (loose)	2760299	2760310	42.8	+	.	Motif 1015_gi;Alias=;ID=1015-408-E_coli_genome;pvalue=5.19e-05;qvalue= 0.362;sequence=AATGAATTAATT;
E_coli_genome	fimo	Nucleotide motif (loose)	2773274	2773285	42.8	+	.	Motif 1015_gi;Alias=;ID=1015-409-E_coli_genome;pvalue=5.19e-05;qvalue= 0.362;sequence=TATGATTAAAAA;
E_coli_genome	fimo	Nucleotide motif (loose)	2773978	2773989	42.8	+	.	Motif 1015_gi;Alias=;ID=1015-410-E_coli_genome;pvalue=5.19e-05;qvalue= 0.362;sequence=AATGATAAAAAA;
E_coli_genome	fimo	Nucleotide motif (loose)	2774404	2774415	42.8	+	.	Motif 1015_gi;Alias=;ID=1015-411-E_coli_genome;pvalue=5.19e-05;qvalue= 0.362;sequence=AATGATAAAAAA;
E_coli_genome	fimo	Nucleotide motif (loose)	2774928	2774939	42.8	+	.	Motif 1015_gi;Alias=;ID=1015-412-E_coli_genome;pvalue=5.19e-05;qvalue= 0.362;sequence=AAAGTATATATT;
E_coli_genome	fimo	Nucleotide motif (loose)	2775001	2775012	42.8	+	.	Motif 1015_gi;Alias=;ID=1015-413-E_coli_genome;pvalue=5.19e-05;qvalue= 0.362;sequence=AATGAAAATTTA;
E_coli_genome	fimo	Nucleotide motif (loose)	2779355	2779366	42.8	+	.	Motif 1015_gi;Alias=;ID=1015-414-E_coli_genome;pvalue=5.19e-05;qvalue= 0.362;sequence=AAAGATTTTAAA;
E_coli_genome	fimo	Nucleotide motif (loose)	2784031	2784042	42.8	+	.	Motif 1015_gi;Alias=;ID=1015-415-E_coli_genome;pvalue=5.19e-05;qvalue= 0.362;sequence=AATGTTAATTTT;
E_coli_genome	fimo	Nucleotide motif (loose)	2785155	2785166	42.8	+	.	Motif 1015_gi;Alias=;ID=1015-416-E_coli_genome;pvalue=5.19e-05;qvalue= 0.362;sequence=AATGTTAAATTT;
E_coli_genome	fimo	Nucleotide motif (loose)	2785191	2785202	42.8	+	.	Motif 1015_gi;Alias=;ID=1015-417-E_coli_genome;pvalue=5.19e-05;qvalue= 0.362;sequence=TATGATAAAAAA;
E_coli_genome	fimo	Nucleotide motif (loose)	2786005	2786016	42.8	+	.	Motif 1015_gi;Alias=;ID=1015-418-E_coli_genome;pvalue=5.19e-05;qvalue= 0.362;sequence=AATGTTAATAAT;
E_coli_genome	fimo	Nucleotide motif (loose)	2786598	2786609	42.8	+	.	Motif 1015_gi;Alias=;ID=1015-419-E_coli_genome;pvalue=5.19e-05;qvalue= 0.362;sequence=AAAGTTATTAAT;
E_coli_genome	fimo	Nucleotide motif (loose)	2786835	2786846	42.8	+	.	Motif 1015_gi;Alias=;ID=1015-420-E_coli_genome;pvalue=5.19e-05;qvalue= 0.362;sequence=AAAGATAAATAT;
E_coli_genome	fimo	Nucleotide motif (loose)	2798463	2798474	42.8	+	.	Motif 1015_gi;Alias=;ID=1015-421-E_coli_genome;pvalue=5.19e-05;qvalue= 0.362;sequence=AATGTTATTTAA;
E_coli_genome	fimo	Nucleotide motif (loose)	2800092	2800103	42.8	+	.	Motif 1015_gi;Alias=;ID=1015-422-E_coli_genome;pvalue=5.19e-05;qvalue= 0.362;sequence=TAAGAAAATTAT;
E_coli_genome	fimo	Nucleotide motif (loose)	2800482	2800493	42.8	+	.	Motif 1015_gi;Alias=;ID=1015-423-E_coli_genome;pvalue=5.19e-05;qvalue= 0.362;sequence=AATGATAATAAA;
E_coli_genome	fimo	Nucleotide motif (loose)	2807431	2807442	42.8	+	.	Motif 1015_gi;Alias=;ID=1015-424-E_coli_genome;pvalue=5.19e-05;qvalue= 0.362;sequence=TAAGAAATTTTA;
E_coli_genome	fimo	Nucleotide motif (loose)	2841006	2841017	42.8	+	.	Motif 1015_gi;Alias=;ID=1015-425-E_coli_genome;pvalue=5.19e-05;qvalue= 0.362;sequence=AAAGTTTTTTAT;
E_coli_genome	fimo	Nucleotide motif (loose)	2861331	2861342	42.8	+	.	Motif 1015_gi;Alias=;ID=1015-426-E_coli_genome;pvalue=5.19e-05;qvalue= 0.362;sequence=AATGTTAATTTA;
E_coli_genome	fimo	Nucleotide motif (loose)	2884213	2884224	42.8	+	.	Motif 1015_gi;Alias=;ID=1015-427-E_coli_genome;pvalue=5.19e-05;qvalue= 0.362;sequence=AAAGAAAAAATA;
E_coli_genome	fimo	Nucleotide motif (loose)	2886724	2886735	42.8	+	.	Motif 1015_gi;Alias=;ID=1015-428-E_coli_genome;pvalue=5.19e-05;qvalue= 0.362;sequence=AATGTAATATAA;
E_coli_genome	fimo	Nucleotide motif (loose)	2887007	2887018	42.8	+	.	Motif 1015_gi;Alias=;ID=1015-429-E_coli_genome;pvalue=5.19e-05;qvalue= 0.362;sequence=AATGAAAAATAA;
E_coli_genome	fimo	Nucleotide motif (loose)	2887129	2887140	42.8	+	.	Motif 1015_gi;Alias=;ID=1015-430-E_coli_genome;pvalue=5.19e-05;qvalue= 0.362;sequence=AATGATAAATTA;
E_coli_genome	fimo	Nucleotide motif (loose)	2902390	2902401	42.8	+	.	Motif 1015_gi;Alias=;ID=1015-431-E_coli_genome;pvalue=5.19e-05;qvalue= 0.362;sequence=TAAGTTTAATAT;
E_coli_genome	fimo	Nucleotide motif (loose)	2903779	2903790	42.8	+	.	Motif 1015_gi;Alias=;ID=1015-432-E_coli_genome;pvalue=5.19e-05;qvalue= 0.362;sequence=AAAGAAAAAATT;
E_coli_genome	fimo	Nucleotide motif (loose)	2904432	2904443	42.8	+	.	Motif 1015_gi;Alias=;ID=1015-433-E_coli_genome;pvalue=5.19e-05;qvalue= 0.362;sequence=AATGATTTTTTA;
E_coli_genome	fimo	Nucleotide motif (loose)	2917938	2917949	42.8	+	.	Motif 1015_gi;Alias=;ID=1015-434-E_coli_genome;pvalue=5.19e-05;qvalue= 0.362;sequence=AATGAATTAAAA;
E_coli_genome	fimo	Nucleotide motif (loose)	2933988	2933999	42.8	+	.	Motif 1015_gi;Alias=;ID=1015-435-E_coli_genome;pvalue=5.19e-05;qvalue= 0.362;sequence=TATGATTTATTT;
E_coli_genome	fimo	Nucleotide motif (loose)	2935583	2935594	42.8	+	.	Motif 1015_gi;Alias=;ID=1015-436-E_coli_genome;pvalue=5.19e-05;qvalue= 0.362;sequence=AATGAAAAAAAT;
E_coli_genome	fimo	Nucleotide motif (loose)	2939993	2940004	42.8	+	.	Motif 1015_gi;Alias=;ID=1015-437-E_coli_genome;pvalue=5.19e-05;qvalue= 0.362;sequence=AAAGTAAATTTA;
E_coli_genome	fimo	Nucleotide motif (loose)	2958981	2958992	42.8	+	.	Motif 1015_gi;Alias=;ID=1015-438-E_coli_genome;pvalue=5.19e-05;qvalue= 0.362;sequence=TATGTTTATATA;
E_coli_genome	fimo	Nucleotide motif (loose)	2971836	2971847	42.8	+	.	Motif 1015_gi;Alias=;ID=1015-439-E_coli_genome;pvalue=5.19e-05;qvalue= 0.362;sequence=AAAGTTAATTAT;
E_coli_genome	fimo	Nucleotide motif (loose)	2978946	2978957	42.8	+	.	Motif 1015_gi;Alias=;ID=1015-440-E_coli_genome;pvalue=5.19e-05;qvalue= 0.362;sequence=AAAGAATAAAAA;
E_coli_genome	fimo	Nucleotide motif (loose)	2989393	2989404	42.8	+	.	Motif 1015_gi;Alias=;ID=1015-441-E_coli_genome;pvalue=5.19e-05;qvalue= 0.362;sequence=AATGATATATAA;
E_coli_genome	fimo	Nucleotide motif (loose)	2989917	2989928	42.8	+	.	Motif 1015_gi;Alias=;ID=1015-442-E_coli_genome;pvalue=5.19e-05;qvalue= 0.362;sequence=AATGTAAAATAT;
E_coli_genome	fimo	Nucleotide motif (loose)	2991144	2991155	42.8	+	.	Motif 1015_gi;Alias=;ID=1015-443-E_coli_genome;pvalue=5.19e-05;qvalue= 0.362;sequence=AATGAAAAATAT;
E_coli_genome	fimo	Nucleotide motif (loose)	2991193	2991204	42.8	+	.	Motif 1015_gi;Alias=;ID=1015-444-E_coli_genome;pvalue=5.19e-05;qvalue= 0.362;sequence=AAAGATAAATAT;
E_coli_genome	fimo	Nucleotide motif (loose)	2991955	2991966	42.8	+	.	Motif 1015_gi;Alias=;ID=1015-445-E_coli_genome;pvalue=5.19e-05;qvalue= 0.362;sequence=TAAGATAAATTA;
E_coli_genome	fimo	Nucleotide motif (loose)	2993246	2993257	42.8	+	.	Motif 1015_gi;Alias=;ID=1015-446-E_coli_genome;pvalue=5.19e-05;qvalue= 0.362;sequence=AATGAAAAAATT;
E_coli_genome	fimo	Nucleotide motif (loose)	2994842	2994853	42.8	+	.	Motif 1015_gi;Alias=;ID=1015-447-E_coli_genome;pvalue=5.19e-05;qvalue= 0.362;sequence=AATGTAATAATA;
E_coli_genome	fimo	Nucleotide motif (loose)	2995192	2995203	42.8	+	.	Motif 1015_gi;Alias=;ID=1015-448-E_coli_genome;pvalue=5.19e-05;qvalue= 0.362;sequence=AATGAAATATAA;
E_coli_genome	fimo	Nucleotide motif (loose)	2995439	2995450	42.8	+	.	Motif 1015_gi;Alias=;ID=1015-449-E_coli_genome;pvalue=5.19e-05;qvalue= 0.362;sequence=AATGATTATTAA;
E_coli_genome	fimo	Nucleotide motif (loose)	3005890	3005901	42.8	+	.	Motif 1015_gi;Alias=;ID=1015-450-E_coli_genome;pvalue=5.19e-05;qvalue= 0.362;sequence=TAAGATTTTTAT;
E_coli_genome	fimo	Nucleotide motif (loose)	3028285	3028296	42.8	+	.	Motif 1015_gi;Alias=;ID=1015-451-E_coli_genome;pvalue=5.19e-05;qvalue= 0.362;sequence=AATGATTTTATT;
E_coli_genome	fimo	Nucleotide motif (loose)	3032741	3032752	42.8	+	.	Motif 1015_gi;Alias=;ID=1015-452-E_coli_genome;pvalue=5.19e-05;qvalue= 0.362;sequence=AAAGATTTAAAA;
E_coli_genome	fimo	Nucleotide motif (loose)	3032816	3032827	42.8	+	.	Motif 1015_gi;Alias=;ID=1015-453-E_coli_genome;pvalue=5.19e-05;qvalue= 0.362;sequence=TATGAATTTTTT;
E_coli_genome	fimo	Nucleotide motif (loose)	3075131	3075142	42.8	+	.	Motif 1015_gi;Alias=;ID=1015-454-E_coli_genome;pvalue=5.19e-05;qvalue= 0.362;sequence=AATGAAAATAAA;
E_coli_genome	fimo	Nucleotide motif (loose)	3119134	3119145	42.8	+	.	Motif 1015_gi;Alias=;ID=1015-455-E_coli_genome;pvalue=5.19e-05;qvalue= 0.362;sequence=AATGTTAAAAAA;
E_coli_genome	fimo	Nucleotide motif (loose)	3120329	3120340	42.8	+	.	Motif 1015_gi;Alias=;ID=1015-456-E_coli_genome;pvalue=5.19e-05;qvalue= 0.362;sequence=TAAGATTAAAAA;
E_coli_genome	fimo	Nucleotide motif (loose)	3136186	3136197	42.8	+	.	Motif 1015_gi;Alias=;ID=1015-457-E_coli_genome;pvalue=5.19e-05;qvalue= 0.362;sequence=AAAGTTAAAAAA;
E_coli_genome	fimo	Nucleotide motif (loose)	3136567	3136578	42.8	+	.	Motif 1015_gi;Alias=;ID=1015-458-E_coli_genome;pvalue=5.19e-05;qvalue= 0.362;sequence=AATGAATAAATA;
E_coli_genome	fimo	Nucleotide motif (loose)	3158880	3158891	42.8	+	.	Motif 1015_gi;Alias=;ID=1015-459-E_coli_genome;pvalue=5.19e-05;qvalue= 0.362;sequence=AATGATAAAAAA;
E_coli_genome	fimo	Nucleotide motif (loose)	3161159	3161170	42.8	+	.	Motif 1015_gi;Alias=;ID=1015-460-E_coli_genome;pvalue=5.19e-05;qvalue= 0.362;sequence=AATGATAAAAAA;
E_coli_genome	fimo	Nucleotide motif (loose)	3171998	3172009	42.8	+	.	Motif 1015_gi;Alias=;ID=1015-461-E_coli_genome;pvalue=5.19e-05;qvalue= 0.362;sequence=TAAGAATAATAA;
E_coli_genome	fimo	Nucleotide motif (loose)	3185262	3185273	42.8	+	.	Motif 1015_gi;Alias=;ID=1015-462-E_coli_genome;pvalue=5.19e-05;qvalue= 0.362;sequence=AATGTATTTTTT;
E_coli_genome	fimo	Nucleotide motif (loose)	3191148	3191159	42.8	+	.	Motif 1015_gi;Alias=;ID=1015-463-E_coli_genome;pvalue=5.19e-05;qvalue= 0.362;sequence=AAAGTAAATAAA;
E_coli_genome	fimo	Nucleotide motif (loose)	3192167	3192178	42.8	+	.	Motif 1015_gi;Alias=;ID=1015-464-E_coli_genome;pvalue=5.19e-05;qvalue= 0.362;sequence=AAAGTAAATATT;
E_coli_genome	fimo	Nucleotide motif (loose)	3192207	3192218	42.8	+	.	Motif 1015_gi;Alias=;ID=1015-465-E_coli_genome;pvalue=5.19e-05;qvalue= 0.362;sequence=TATGATTTTATT;
E_coli_genome	fimo	Nucleotide motif (loose)	3227800	3227811	42.8	+	.	Motif 1015_gi;Alias=;ID=1015-466-E_coli_genome;pvalue=5.19e-05;qvalue= 0.362;sequence=AATGAAATTAAT;
E_coli_genome	fimo	Nucleotide motif (loose)	3235887	3235898	42.8	+	.	Motif 1015_gi;Alias=;ID=1015-467-E_coli_genome;pvalue=5.19e-05;qvalue= 0.362;sequence=AATGATAAAATT;
E_coli_genome	fimo	Nucleotide motif (loose)	3252725	3252736	42.8	+	.	Motif 1015_gi;Alias=;ID=1015-468-E_coli_genome;pvalue=5.19e-05;qvalue= 0.362;sequence=AATGAATAATTT;
E_coli_genome	fimo	Nucleotide motif (loose)	3252740	3252751	42.8	+	.	Motif 1015_gi;Alias=;ID=1015-469-E_coli_genome;pvalue=5.19e-05;qvalue= 0.362;sequence=AATGTTTATTTA;
E_coli_genome	fimo	Nucleotide motif (loose)	3265286	3265297	42.8	+	.	Motif 1015_gi;Alias=;ID=1015-470-E_coli_genome;pvalue=5.19e-05;qvalue= 0.362;sequence=TAAGTTAAATTA;
E_coli_genome	fimo	Nucleotide motif (loose)	3266104	3266115	42.8	+	.	Motif 1015_gi;Alias=;ID=1015-471-E_coli_genome;pvalue=5.19e-05;qvalue= 0.362;sequence=TATGTTTAAATA;
E_coli_genome	fimo	Nucleotide motif (loose)	3267211	3267222	42.8	+	.	Motif 1015_gi;Alias=;ID=1015-472-E_coli_genome;pvalue=5.19e-05;qvalue= 0.362;sequence=AAAGTATAAAAA;
E_coli_genome	fimo	Nucleotide motif (loose)	3268379	3268390	42.8	+	.	Motif 1015_gi;Alias=;ID=1015-473-E_coli_genome;pvalue=5.19e-05;qvalue= 0.362;sequence=AATGATTTTTAT;
E_coli_genome	fimo	Nucleotide motif (loose)	3269237	3269248	42.8	+	.	Motif 1015_gi;Alias=;ID=1015-474-E_coli_genome;pvalue=5.19e-05;qvalue= 0.362;sequence=AAAGAAATATAT;
E_coli_genome	fimo	Nucleotide motif (loose)	3278876	3278887	42.8	+	.	Motif 1015_gi;Alias=;ID=1015-475-E_coli_genome;pvalue=5.19e-05;qvalue= 0.362;sequence=AAAGATTAATAT;
E_coli_genome	fimo	Nucleotide motif (loose)	3285606	3285617	42.8	+	.	Motif 1015_gi;Alias=;ID=1015-476-E_coli_genome;pvalue=5.19e-05;qvalue= 0.362;sequence=AAAGATTTATAA;
E_coli_genome	fimo	Nucleotide motif (loose)	3287047	3287058	42.8	+	.	Motif 1015_gi;Alias=;ID=1015-477-E_coli_genome;pvalue=5.19e-05;qvalue= 0.362;sequence=AATGTTTAAATT;
E_coli_genome	fimo	Nucleotide motif (loose)	3287332	3287343	42.8	+	.	Motif 1015_gi;Alias=;ID=1015-478-E_coli_genome;pvalue=5.19e-05;qvalue= 0.362;sequence=AATGAAATATTT;
E_coli_genome	fimo	Nucleotide motif (loose)	3292141	3292152	42.8	+	.	Motif 1015_gi;Alias=;ID=1015-479-E_coli_genome;pvalue=5.19e-05;qvalue= 0.362;sequence=AAAGATTAAAAA;
E_coli_genome	fimo	Nucleotide motif (loose)	3321655	3321666	42.8	+	.	Motif 1015_gi;Alias=;ID=1015-480-E_coli_genome;pvalue=5.19e-05;qvalue= 0.362;sequence=AATGTTTAATTT;
E_coli_genome	fimo	Nucleotide motif (loose)	3330373	3330384	42.8	+	.	Motif 1015_gi;Alias=;ID=1015-481-E_coli_genome;pvalue=5.19e-05;qvalue= 0.362;sequence=AAAGATATTTAT;
E_coli_genome	fimo	Nucleotide motif (loose)	3360902	3360913	42.8	+	.	Motif 1015_gi;Alias=;ID=1015-482-E_coli_genome;pvalue=5.19e-05;qvalue= 0.362;sequence=TATGAATATAAA;
E_coli_genome	fimo	Nucleotide motif (loose)	3360977	3360988	42.8	+	.	Motif 1015_gi;Alias=;ID=1015-483-E_coli_genome;pvalue=5.19e-05;qvalue= 0.362;sequence=AATGAATAATTA;
E_coli_genome	fimo	Nucleotide motif (loose)	3366932	3366943	42.8	+	.	Motif 1015_gi;Alias=;ID=1015-484-E_coli_genome;pvalue=5.19e-05;qvalue= 0.362;sequence=AATGTAAAATTA;
E_coli_genome	fimo	Nucleotide motif (loose)	3367310	3367321	42.8	+	.	Motif 1015_gi;Alias=;ID=1015-485-E_coli_genome;pvalue=5.19e-05;qvalue= 0.362;sequence=AAAGATAATAAA;
E_coli_genome	fimo	Nucleotide motif (loose)	3374683	3374694	42.8	+	.	Motif 1015_gi;Alias=;ID=1015-486-E_coli_genome;pvalue=5.19e-05;qvalue= 0.362;sequence=TATGAATATTAT;
E_coli_genome	fimo	Nucleotide motif (loose)	3375532	3375543	42.8	+	.	Motif 1015_gi;Alias=;ID=1015-487-E_coli_genome;pvalue=5.19e-05;qvalue= 0.362;sequence=AAAGATAAAAAT;
E_coli_genome	fimo	Nucleotide motif (loose)	3390548	3390559	42.8	+	.	Motif 1015_gi;Alias=;ID=1015-488-E_coli_genome;pvalue=5.19e-05;qvalue= 0.362;sequence=AAAGATTAATTA;
E_coli_genome	fimo	Nucleotide motif (loose)	3405447	3405458	42.8	+	.	Motif 1015_gi;Alias=;ID=1015-489-E_coli_genome;pvalue=5.19e-05;qvalue= 0.362;sequence=TAAGATTAAAAA;
E_coli_genome	fimo	Nucleotide motif (loose)	3418664	3418675	42.8	+	.	Motif 1015_gi;Alias=;ID=1015-490-E_coli_genome;pvalue=5.19e-05;qvalue= 0.362;sequence=TAAGATAAAATA;
E_coli_genome	fimo	Nucleotide motif (loose)	3434005	3434016	42.8	+	.	Motif 1015_gi;Alias=;ID=1015-491-E_coli_genome;pvalue=5.19e-05;qvalue= 0.362;sequence=AAAGTTAAAATT;
E_coli_genome	fimo	Nucleotide motif (loose)	3455447	3455458	42.8	+	.	Motif 1015_gi;Alias=;ID=1015-492-E_coli_genome;pvalue=5.19e-05;qvalue= 0.362;sequence=TATGTATTTATT;
E_coli_genome	fimo	Nucleotide motif (loose)	3461001	3461012	42.8	+	.	Motif 1015_gi;Alias=;ID=1015-493-E_coli_genome;pvalue=5.19e-05;qvalue= 0.362;sequence=AATGATTAATTA;
E_coli_genome	fimo	Nucleotide motif (loose)	3467081	3467092	42.8	+	.	Motif 1015_gi;Alias=;ID=1015-494-E_coli_genome;pvalue=5.19e-05;qvalue= 0.362;sequence=TATGAATAAAAA;
E_coli_genome	fimo	Nucleotide motif (loose)	3469932	3469943	42.8	+	.	Motif 1015_gi;Alias=;ID=1015-495-E_coli_genome;pvalue=5.19e-05;qvalue= 0.362;sequence=TATGAATTAAAT;
E_coli_genome	fimo	Nucleotide motif (loose)	3470040	3470051	42.8	+	.	Motif 1015_gi;Alias=;ID=1015-496-E_coli_genome;pvalue=5.19e-05;qvalue= 0.362;sequence=TATGAATAATTT;
E_coli_genome	fimo	Nucleotide motif (loose)	3493883	3493894	42.8	+	.	Motif 1015_gi;Alias=;ID=1015-497-E_coli_genome;pvalue=5.19e-05;qvalue= 0.362;sequence=TAAGAAAATTTA;
E_coli_genome	fimo	Nucleotide motif (loose)	3499409	3499420	42.8	+	.	Motif 1015_gi;Alias=;ID=1015-498-E_coli_genome;pvalue=5.19e-05;qvalue= 0.362;sequence=AATGAATATTAA;
E_coli_genome	fimo	Nucleotide motif (loose)	3522882	3522893	42.8	+	.	Motif 1015_gi;Alias=;ID=1015-499-E_coli_genome;pvalue=5.19e-05;qvalue= 0.362;sequence=AAAGTATTTTTT;
E_coli_genome	fimo	Nucleotide motif (loose)	3540406	3540417	42.8	+	.	Motif 1015_gi;Alias=;ID=1015-500-E_coli_genome;pvalue=5.19e-05;qvalue= 0.362;sequence=AATGAAAAAATT;
E_coli_genome	fimo	Nucleotide motif (loose)	3550713	3550724	42.8	+	.	Motif 1015_gi;Alias=;ID=1015-501-E_coli_genome;pvalue=5.19e-05;qvalue= 0.362;sequence=AAAGATAATATT;
E_coli_genome	fimo	Nucleotide motif (loose)	3552759	3552770	42.8	+	.	Motif 1015_gi;Alias=;ID=1015-502-E_coli_genome;pvalue=5.19e-05;qvalue= 0.362;sequence=TAAGTAAAATAT;
E_coli_genome	fimo	Nucleotide motif (loose)	3560757	3560768	42.8	+	.	Motif 1015_gi;Alias=;ID=1015-503-E_coli_genome;pvalue=5.19e-05;qvalue= 0.362;sequence=AAAGATAATTAA;
E_coli_genome	fimo	Nucleotide motif (loose)	3582159	3582170	42.8	+	.	Motif 1015_gi;Alias=;ID=1015-504-E_coli_genome;pvalue=5.19e-05;qvalue= 0.362;sequence=AAAGTATTATTA;
E_coli_genome	fimo	Nucleotide motif (loose)	3582719	3582730	42.8	+	.	Motif 1015_gi;Alias=;ID=1015-505-E_coli_genome;pvalue=5.19e-05;qvalue= 0.362;sequence=TAAGAAAAAATT;
E_coli_genome	fimo	Nucleotide motif (loose)	3583326	3583337	42.8	+	.	Motif 1015_gi;Alias=;ID=1015-506-E_coli_genome;pvalue=5.19e-05;qvalue= 0.362;sequence=AATGAATTTTAT;
E_coli_genome	fimo	Nucleotide motif (loose)	3597855	3597866	42.8	+	.	Motif 1015_gi;Alias=;ID=1015-507-E_coli_genome;pvalue=5.19e-05;qvalue= 0.362;sequence=AATGTTTTAATT;
E_coli_genome	fimo	Nucleotide motif (loose)	3597904	3597915	42.8	+	.	Motif 1015_gi;Alias=;ID=1015-508-E_coli_genome;pvalue=5.19e-05;qvalue= 0.362;sequence=AAAGAAATAAAA;
E_coli_genome	fimo	Nucleotide motif (loose)	3605234	3605245	42.8	+	.	Motif 1015_gi;Alias=;ID=1015-509-E_coli_genome;pvalue=5.19e-05;qvalue= 0.362;sequence=AAAGTTAAAAAA;
E_coli_genome	fimo	Nucleotide motif (loose)	3623421	3623432	42.8	+	.	Motif 1015_gi;Alias=;ID=1015-510-E_coli_genome;pvalue=5.19e-05;qvalue= 0.362;sequence=TATGTAAAAAAA;
E_coli_genome	fimo	Nucleotide motif (loose)	3624154	3624165	42.8	+	.	Motif 1015_gi;Alias=;ID=1015-511-E_coli_genome;pvalue=5.19e-05;qvalue= 0.362;sequence=AATGTTTTTAAT;
E_coli_genome	fimo	Nucleotide motif (loose)	3624284	3624295	42.8	+	.	Motif 1015_gi;Alias=;ID=1015-512-E_coli_genome;pvalue=5.19e-05;qvalue= 0.362;sequence=TATGTTTAAAAA;
E_coli_genome	fimo	Nucleotide motif (loose)	3625014	3625025	42.8	+	.	Motif 1015_gi;Alias=;ID=1015-513-E_coli_genome;pvalue=5.19e-05;qvalue= 0.362;sequence=AAAGAATTAAAT;
E_coli_genome	fimo	Nucleotide motif (loose)	3632185	3632196	42.8	+	.	Motif 1015_gi;Alias=;ID=1015-514-E_coli_genome;pvalue=5.19e-05;qvalue= 0.362;sequence=TAAGTAAATAAA;
E_coli_genome	fimo	Nucleotide motif (loose)	3633169	3633180	42.8	+	.	Motif 1015_gi;Alias=;ID=1015-515-E_coli_genome;pvalue=5.19e-05;qvalue= 0.362;sequence=TATGTTTTTTAT;
E_coli_genome	fimo	Nucleotide motif (loose)	3635988	3635999	42.8	+	.	Motif 1015_gi;Alias=;ID=1015-516-E_coli_genome;pvalue=5.19e-05;qvalue= 0.362;sequence=TAAGTATAAAAA;
E_coli_genome	fimo	Nucleotide motif (loose)	3637511	3637522	42.8	+	.	Motif 1015_gi;Alias=;ID=1015-517-E_coli_genome;pvalue=5.19e-05;qvalue= 0.362;sequence=TAAGATAATTAT;
E_coli_genome	fimo	Nucleotide motif (loose)	3648188	3648199	42.8	+	.	Motif 1015_gi;Alias=;ID=1015-518-E_coli_genome;pvalue=5.19e-05;qvalue= 0.362;sequence=AAAGTATATAAA;
E_coli_genome	fimo	Nucleotide motif (loose)	3653627	3653638	42.8	+	.	Motif 1015_gi;Alias=;ID=1015-519-E_coli_genome;pvalue=5.19e-05;qvalue= 0.362;sequence=AAAGATATAAAT;
E_coli_genome	fimo	Nucleotide motif (loose)	3656994	3657005	42.8	+	.	Motif 1015_gi;Alias=;ID=1015-520-E_coli_genome;pvalue=5.19e-05;qvalue= 0.362;sequence=TATGTTATATAT;
E_coli_genome	fimo	Nucleotide motif (loose)	3657789	3657800	42.8	+	.	Motif 1015_gi;Alias=;ID=1015-521-E_coli_genome;pvalue=5.19e-05;qvalue= 0.362;sequence=AATGTTTTAAAA;
E_coli_genome	fimo	Nucleotide motif (loose)	3658434	3658445	42.8	+	.	Motif 1015_gi;Alias=;ID=1015-522-E_coli_genome;pvalue=5.19e-05;qvalue= 0.362;sequence=AATGATAAAAAT;
E_coli_genome	fimo	Nucleotide motif (loose)	3664810	3664821	42.8	+	.	Motif 1015_gi;Alias=;ID=1015-523-E_coli_genome;pvalue=5.19e-05;qvalue= 0.362;sequence=TATGTTTATAAA;
E_coli_genome	fimo	Nucleotide motif (loose)	3664847	3664858	42.8	+	.	Motif 1015_gi;Alias=;ID=1015-524-E_coli_genome;pvalue=5.19e-05;qvalue= 0.362;sequence=AAAGTTATATTT;
E_coli_genome	fimo	Nucleotide motif (loose)	3668911	3668922	42.8	+	.	Motif 1015_gi;Alias=;ID=1015-525-E_coli_genome;pvalue=5.19e-05;qvalue= 0.362;sequence=AAAGATTTATAT;
E_coli_genome	fimo	Nucleotide motif (loose)	3669670	3669681	42.8	+	.	Motif 1015_gi;Alias=;ID=1015-526-E_coli_genome;pvalue=5.19e-05;qvalue= 0.362;sequence=TATGAATTAAAA;
E_coli_genome	fimo	Nucleotide motif (loose)	3677849	3677860	42.8	+	.	Motif 1015_gi;Alias=;ID=1015-527-E_coli_genome;pvalue=5.19e-05;qvalue= 0.362;sequence=AAAGAATATTAT;
E_coli_genome	fimo	Nucleotide motif (loose)	3696385	3696396	42.8	+	.	Motif 1015_gi;Alias=;ID=1015-528-E_coli_genome;pvalue=5.19e-05;qvalue= 0.362;sequence=TAAGTTTTAATT;
E_coli_genome	fimo	Nucleotide motif (loose)	3707950	3707961	42.8	+	.	Motif 1015_gi;Alias=;ID=1015-529-E_coli_genome;pvalue=5.19e-05;qvalue= 0.362;sequence=AAAGATTAAAAA;
E_coli_genome	fimo	Nucleotide motif (loose)	3708067	3708078	42.8	+	.	Motif 1015_gi;Alias=;ID=1015-530-E_coli_genome;pvalue=5.19e-05;qvalue= 0.362;sequence=AATGAAAAAAAT;
E_coli_genome	fimo	Nucleotide motif (loose)	3709787	3709798	42.8	+	.	Motif 1015_gi;Alias=;ID=1015-531-E_coli_genome;pvalue=5.19e-05;qvalue= 0.362;sequence=AATGAATTATTA;
E_coli_genome	fimo	Nucleotide motif (loose)	3716517	3716528	42.8	+	.	Motif 1015_gi;Alias=;ID=1015-532-E_coli_genome;pvalue=5.19e-05;qvalue= 0.362;sequence=AAAGAATAAAAA;
E_coli_genome	fimo	Nucleotide motif (loose)	3719838	3719849	42.8	+	.	Motif 1015_gi;Alias=;ID=1015-533-E_coli_genome;pvalue=5.19e-05;qvalue= 0.362;sequence=TATGAAAAATAA;
E_coli_genome	fimo	Nucleotide motif (loose)	3731017	3731028	42.8	+	.	Motif 1015_gi;Alias=;ID=1015-534-E_coli_genome;pvalue=5.19e-05;qvalue= 0.362;sequence=AAAGATAAAAAT;
E_coli_genome	fimo	Nucleotide motif (loose)	3744327	3744338	42.8	+	.	Motif 1015_gi;Alias=;ID=1015-535-E_coli_genome;pvalue=5.19e-05;qvalue= 0.362;sequence=TATGAAAAAAAT;
E_coli_genome	fimo	Nucleotide motif (loose)	3751890	3751901	42.8	+	.	Motif 1015_gi;Alias=;ID=1015-536-E_coli_genome;pvalue=5.19e-05;qvalue= 0.362;sequence=TAAGATAAAAAA;
E_coli_genome	fimo	Nucleotide motif (loose)	3754438	3754449	42.8	+	.	Motif 1015_gi;Alias=;ID=1015-537-E_coli_genome;pvalue=5.19e-05;qvalue= 0.362;sequence=AAAGAATATAAA;
E_coli_genome	fimo	Nucleotide motif (loose)	3766604	3766615	42.8	+	.	Motif 1015_gi;Alias=;ID=1015-538-E_coli_genome;pvalue=5.19e-05;qvalue= 0.362;sequence=AATGTTTTTAAT;
E_coli_genome	fimo	Nucleotide motif (loose)	3767135	3767146	42.8	+	.	Motif 1015_gi;Alias=;ID=1015-539-E_coli_genome;pvalue=5.19e-05;qvalue= 0.362;sequence=AATGAAATTATA;
E_coli_genome	fimo	Nucleotide motif (loose)	3767997	3768008	42.8	+	.	Motif 1015_gi;Alias=;ID=1015-540-E_coli_genome;pvalue=5.19e-05;qvalue= 0.362;sequence=TAAGTTAAAAAT;
E_coli_genome	fimo	Nucleotide motif (loose)	3768944	3768955	42.8	+	.	Motif 1015_gi;Alias=;ID=1015-541-E_coli_genome;pvalue=5.19e-05;qvalue= 0.362;sequence=AATGTAAAAATA;
E_coli_genome	fimo	Nucleotide motif (loose)	3769659	3769670	42.8	+	.	Motif 1015_gi;Alias=;ID=1015-542-E_coli_genome;pvalue=5.19e-05;qvalue= 0.362;sequence=TAAGAATAAAAA;
E_coli_genome	fimo	Nucleotide motif (loose)	3770145	3770156	42.8	+	.	Motif 1015_gi;Alias=;ID=1015-543-E_coli_genome;pvalue=5.19e-05;qvalue= 0.362;sequence=AATGAATATTAA;
E_coli_genome	fimo	Nucleotide motif (loose)	3771854	3771865	42.8	+	.	Motif 1015_gi;Alias=;ID=1015-544-E_coli_genome;pvalue=5.19e-05;qvalue= 0.362;sequence=AAAGAATAATTT;
E_coli_genome	fimo	Nucleotide motif (loose)	3789539	3789550	42.8	+	.	Motif 1015_gi;Alias=;ID=1015-545-E_coli_genome;pvalue=5.19e-05;qvalue= 0.362;sequence=AATGTTATTTTT;
E_coli_genome	fimo	Nucleotide motif (loose)	3792994	3793005	42.8	+	.	Motif 1015_gi;Alias=;ID=1015-546-E_coli_genome;pvalue=5.19e-05;qvalue= 0.362;sequence=AATGTTATTATT;
E_coli_genome	fimo	Nucleotide motif (loose)	3793709	3793720	42.8	+	.	Motif 1015_gi;Alias=;ID=1015-547-E_coli_genome;pvalue=5.19e-05;qvalue= 0.362;sequence=AAAGAATTATAT;
E_coli_genome	fimo	Nucleotide motif (loose)	3797030	3797041	42.8	+	.	Motif 1015_gi;Alias=;ID=1015-548-E_coli_genome;pvalue=5.19e-05;qvalue= 0.362;sequence=TATGTTTTTTTT;
E_coli_genome	fimo	Nucleotide motif (loose)	3797397	3797408	42.8	+	.	Motif 1015_gi;Alias=;ID=1015-549-E_coli_genome;pvalue=5.19e-05;qvalue= 0.362;sequence=AATGTATATTAA;
E_coli_genome	fimo	Nucleotide motif (loose)	3800112	3800123	42.8	+	.	Motif 1015_gi;Alias=;ID=1015-550-E_coli_genome;pvalue=5.19e-05;qvalue= 0.362;sequence=AAAGAAAAATAA;
E_coli_genome	fimo	Nucleotide motif (loose)	3804901	3804912	42.8	+	.	Motif 1015_gi;Alias=;ID=1015-551-E_coli_genome;pvalue=5.19e-05;qvalue= 0.362;sequence=AATGATAATTAT;
E_coli_genome	fimo	Nucleotide motif (loose)	3807153	3807164	42.8	+	.	Motif 1015_gi;Alias=;ID=1015-552-E_coli_genome;pvalue=5.19e-05;qvalue= 0.362;sequence=AAAGATATTTTT;
E_coli_genome	fimo	Nucleotide motif (loose)	3808278	3808289	42.8	+	.	Motif 1015_gi;Alias=;ID=1015-553-E_coli_genome;pvalue=5.19e-05;qvalue= 0.362;sequence=AATGATTTTTAT;
E_coli_genome	fimo	Nucleotide motif (loose)	3828825	3828836	42.8	+	.	Motif 1015_gi;Alias=;ID=1015-554-E_coli_genome;pvalue=5.19e-05;qvalue= 0.362;sequence=AAAGTTATATAA;
E_coli_genome	fimo	Nucleotide motif (loose)	3840070	3840081	42.8	+	.	Motif 1015_gi;Alias=;ID=1015-555-E_coli_genome;pvalue=5.19e-05;qvalue= 0.362;sequence=TAAGAATAAAAA;
E_coli_genome	fimo	Nucleotide motif (loose)	3843919	3843930	42.8	+	.	Motif 1015_gi;Alias=;ID=1015-556-E_coli_genome;pvalue=5.19e-05;qvalue= 0.362;sequence=TATGATAAATAA;
E_coli_genome	fimo	Nucleotide motif (loose)	3856020	3856031	42.8	+	.	Motif 1015_gi;Alias=;ID=1015-557-E_coli_genome;pvalue=5.19e-05;qvalue= 0.362;sequence=AATGATTAATAA;
E_coli_genome	fimo	Nucleotide motif (loose)	3898436	3898447	42.8	+	.	Motif 1015_gi;Alias=;ID=1015-558-E_coli_genome;pvalue=5.19e-05;qvalue= 0.362;sequence=AATGATATAAAA;
E_coli_genome	fimo	Nucleotide motif (loose)	3899379	3899390	42.8	+	.	Motif 1015_gi;Alias=;ID=1015-559-E_coli_genome;pvalue=5.19e-05;qvalue= 0.362;sequence=AATGATTAATTT;
E_coli_genome	fimo	Nucleotide motif (loose)	3899495	3899506	42.8	+	.	Motif 1015_gi;Alias=;ID=1015-560-E_coli_genome;pvalue=5.19e-05;qvalue= 0.362;sequence=AAAGTTAATTTT;
E_coli_genome	fimo	Nucleotide motif (loose)	3902831	3902842	42.8	+	.	Motif 1015_gi;Alias=;ID=1015-561-E_coli_genome;pvalue=5.19e-05;qvalue= 0.362;sequence=TATGTTTTAAAT;
E_coli_genome	fimo	Nucleotide motif (loose)	3906799	3906810	42.8	+	.	Motif 1015_gi;Alias=;ID=1015-562-E_coli_genome;pvalue=5.19e-05;qvalue= 0.362;sequence=AAAGTTATATAT;
E_coli_genome	fimo	Nucleotide motif (loose)	3907551	3907562	42.8	+	.	Motif 1015_gi;Alias=;ID=1015-563-E_coli_genome;pvalue=5.19e-05;qvalue= 0.362;sequence=TATGTTTATTAA;
E_coli_genome	fimo	Nucleotide motif (loose)	3922585	3922596	42.8	+	.	Motif 1015_gi;Alias=;ID=1015-564-E_coli_genome;pvalue=5.19e-05;qvalue= 0.362;sequence=AATGTTTAAATA;
E_coli_genome	fimo	Nucleotide motif (loose)	3923037	3923048	42.8	+	.	Motif 1015_gi;Alias=;ID=1015-565-E_coli_genome;pvalue=5.19e-05;qvalue= 0.362;sequence=TATGATTTTTTT;
E_coli_genome	fimo	Nucleotide motif (loose)	3939846	3939857	42.8	+	.	Motif 1015_gi;Alias=;ID=1015-566-E_coli_genome;pvalue=5.19e-05;qvalue= 0.362;sequence=AATGAAATTAAT;
E_coli_genome	fimo	Nucleotide motif (loose)	3947995	3948006	42.8	+	.	Motif 1015_gi;Alias=;ID=1015-567-E_coli_genome;pvalue=5.19e-05;qvalue= 0.362;sequence=TATGATTTAAAT;
E_coli_genome	fimo	Nucleotide motif (loose)	3956215	3956226	42.8	+	.	Motif 1015_gi;Alias=;ID=1015-568-E_coli_genome;pvalue=5.19e-05;qvalue= 0.362;sequence=AATGAAAAAATA;
E_coli_genome	fimo	Nucleotide motif (loose)	3986273	3986284	42.8	+	.	Motif 1015_gi;Alias=;ID=1015-569-E_coli_genome;pvalue=5.19e-05;qvalue= 0.362;sequence=AATGAATTTTAT;
E_coli_genome	fimo	Nucleotide motif (loose)	4002970	4002981	42.8	+	.	Motif 1015_gi;Alias=;ID=1015-570-E_coli_genome;pvalue=5.19e-05;qvalue= 0.362;sequence=TAAGTTTTTATA;
E_coli_genome	fimo	Nucleotide motif (loose)	4003110	4003121	42.8	+	.	Motif 1015_gi;Alias=;ID=1015-571-E_coli_genome;pvalue=5.19e-05;qvalue= 0.362;sequence=AATGAAATTTAT;
E_coli_genome	fimo	Nucleotide motif (loose)	4003129	4003140	42.8	+	.	Motif 1015_gi;Alias=;ID=1015-572-E_coli_genome;pvalue=5.19e-05;qvalue= 0.362;sequence=AATGAAAATATA;
E_coli_genome	fimo	Nucleotide motif (loose)	4011783	4011794	42.8	+	.	Motif 1015_gi;Alias=;ID=1015-573-E_coli_genome;pvalue=5.19e-05;qvalue= 0.362;sequence=TATGAATAATAT;
E_coli_genome	fimo	Nucleotide motif (loose)	4024873	4024884	42.8	+	.	Motif 1015_gi;Alias=;ID=1015-574-E_coli_genome;pvalue=5.19e-05;qvalue= 0.362;sequence=TAAGTTAATTAT;
E_coli_genome	fimo	Nucleotide motif (loose)	4035158	4035169	42.8	+	.	Motif 1015_gi;Alias=;ID=1015-575-E_coli_genome;pvalue=5.19e-05;qvalue= 0.362;sequence=AAAGAATAAAAA;
E_coli_genome	fimo	Nucleotide motif (loose)	4046576	4046587	42.8	+	.	Motif 1015_gi;Alias=;ID=1015-576-E_coli_genome;pvalue=5.19e-05;qvalue= 0.362;sequence=AATGAATTTATT;
E_coli_genome	fimo	Nucleotide motif (loose)	4078797	4078808	42.8	+	.	Motif 1015_gi;Alias=;ID=1015-577-E_coli_genome;pvalue=5.19e-05;qvalue= 0.362;sequence=TATGAATAATTA;
E_coli_genome	fimo	Nucleotide motif (loose)	4078993	4079004	42.8	+	.	Motif 1015_gi;Alias=;ID=1015-578-E_coli_genome;pvalue=5.19e-05;qvalue= 0.362;sequence=AAAGATTAATTT;
E_coli_genome	fimo	Nucleotide motif (loose)	4087311	4087322	42.8	+	.	Motif 1015_gi;Alias=;ID=1015-579-E_coli_genome;pvalue=5.19e-05;qvalue= 0.362;sequence=AAAGATTTTAAA;
E_coli_genome	fimo	Nucleotide motif (loose)	4088565	4088576	42.8	+	.	Motif 1015_gi;Alias=;ID=1015-580-E_coli_genome;pvalue=5.19e-05;qvalue= 0.362;sequence=AATGTTTTATTT;
E_coli_genome	fimo	Nucleotide motif (loose)	4088596	4088607	42.8	+	.	Motif 1015_gi;Alias=;ID=1015-581-E_coli_genome;pvalue=5.19e-05;qvalue= 0.362;sequence=AATGATATTTTT;
E_coli_genome	fimo	Nucleotide motif (loose)	4093058	4093069	42.8	+	.	Motif 1015_gi;Alias=;ID=1015-582-E_coli_genome;pvalue=5.19e-05;qvalue= 0.362;sequence=TATGTTTAATTT;
E_coli_genome	fimo	Nucleotide motif (loose)	4132320	4132331	42.8	+	.	Motif 1015_gi;Alias=;ID=1015-583-E_coli_genome;pvalue=5.19e-05;qvalue= 0.362;sequence=AATGAAATATAT;
E_coli_genome	fimo	Nucleotide motif (loose)	4153312	4153323	42.8	+	.	Motif 1015_gi;Alias=;ID=1015-584-E_coli_genome;pvalue=5.19e-05;qvalue= 0.362;sequence=AATGTTAAAAAA;
E_coli_genome	fimo	Nucleotide motif (loose)	4154895	4154906	42.8	+	.	Motif 1015_gi;Alias=;ID=1015-585-E_coli_genome;pvalue=5.19e-05;qvalue= 0.362;sequence=TATGAATAAAAA;
E_coli_genome	fimo	Nucleotide motif (loose)	4155340	4155351	42.8	+	.	Motif 1015_gi;Alias=;ID=1015-586-E_coli_genome;pvalue=5.19e-05;qvalue= 0.362;sequence=TATGAAAAATAT;
E_coli_genome	fimo	Nucleotide motif (loose)	4158233	4158244	42.8	+	.	Motif 1015_gi;Alias=;ID=1015-587-E_coli_genome;pvalue=5.19e-05;qvalue= 0.362;sequence=TATGTATAAATT;
E_coli_genome	fimo	Nucleotide motif (loose)	4159384	4159395	42.8	+	.	Motif 1015_gi;Alias=;ID=1015-588-E_coli_genome;pvalue=5.19e-05;qvalue= 0.362;sequence=AAAGTTTTAAAA;
E_coli_genome	fimo	Nucleotide motif (loose)	4159524	4159535	42.8	+	.	Motif 1015_gi;Alias=;ID=1015-589-E_coli_genome;pvalue=5.19e-05;qvalue= 0.362;sequence=TATGAATAATTT;
E_coli_genome	fimo	Nucleotide motif (loose)	4163638	4163649	42.8	+	.	Motif 1015_gi;Alias=;ID=1015-590-E_coli_genome;pvalue=5.19e-05;qvalue= 0.362;sequence=AATGATTAAAAA;
E_coli_genome	fimo	Nucleotide motif (loose)	4173928	4173939	42.8	+	.	Motif 1015_gi;Alias=;ID=1015-591-E_coli_genome;pvalue=5.19e-05;qvalue= 0.362;sequence=AAAGAAATATTT;
E_coli_genome	fimo	Nucleotide motif (loose)	4185353	4185364	42.8	+	.	Motif 1015_gi;Alias=;ID=1015-592-E_coli_genome;pvalue=5.19e-05;qvalue= 0.362;sequence=AAAGATTTATTA;
E_coli_genome	fimo	Nucleotide motif (loose)	4230855	4230866	42.8	+	.	Motif 1015_gi;Alias=;ID=1015-593-E_coli_genome;pvalue=5.19e-05;qvalue= 0.362;sequence=AAAGTTAAAAAA;
E_coli_genome	fimo	Nucleotide motif (loose)	4235726	4235737	42.8	+	.	Motif 1015_gi;Alias=;ID=1015-594-E_coli_genome;pvalue=5.19e-05;qvalue= 0.362;sequence=TATGATTTTTAT;
E_coli_genome	fimo	Nucleotide motif (loose)	4250332	4250343	42.8	+	.	Motif 1015_gi;Alias=;ID=1015-595-E_coli_genome;pvalue=5.19e-05;qvalue= 0.362;sequence=AAAGTTATTTTA;
E_coli_genome	fimo	Nucleotide motif (loose)	4250954	4250965	42.8	+	.	Motif 1015_gi;Alias=;ID=1015-596-E_coli_genome;pvalue=5.19e-05;qvalue= 0.362;sequence=AATGAAAAAAAT;
E_coli_genome	fimo	Nucleotide motif (loose)	4253822	4253833	42.8	+	.	Motif 1015_gi;Alias=;ID=1015-597-E_coli_genome;pvalue=5.19e-05;qvalue= 0.362;sequence=TATGAATAATAA;
E_coli_genome	fimo	Nucleotide motif (loose)	4260274	4260285	42.8	+	.	Motif 1015_gi;Alias=;ID=1015-598-E_coli_genome;pvalue=5.19e-05;qvalue= 0.362;sequence=AAAGAATTATAA;
E_coli_genome	fimo	Nucleotide motif (loose)	4260402	4260413	42.8	+	.	Motif 1015_gi;Alias=;ID=1015-599-E_coli_genome;pvalue=5.19e-05;qvalue= 0.362;sequence=AAAGATAAATTA;
E_coli_genome	fimo	Nucleotide motif (loose)	4260992	4261003	42.8	+	.	Motif 1015_gi;Alias=;ID=1015-600-E_coli_genome;pvalue=5.19e-05;qvalue= 0.362;sequence=AATGAAAATAAT;
E_coli_genome	fimo	Nucleotide motif (loose)	4268905	4268916	42.8	+	.	Motif 1015_gi;Alias=;ID=1015-601-E_coli_genome;pvalue=5.19e-05;qvalue= 0.362;sequence=TATGTATAAAAA;
E_coli_genome	fimo	Nucleotide motif (loose)	4275317	4275328	42.8	+	.	Motif 1015_gi;Alias=;ID=1015-602-E_coli_genome;pvalue=5.19e-05;qvalue= 0.362;sequence=AATGAATTATTT;
E_coli_genome	fimo	Nucleotide motif (loose)	4282164	4282175	42.8	+	.	Motif 1015_gi;Alias=;ID=1015-603-E_coli_genome;pvalue=5.19e-05;qvalue= 0.362;sequence=TAAGTTTATATT;
E_coli_genome	fimo	Nucleotide motif (loose)	4282224	4282235	42.8	+	.	Motif 1015_gi;Alias=;ID=1015-604-E_coli_genome;pvalue=5.19e-05;qvalue= 0.362;sequence=AAAGTTAATTAA;
E_coli_genome	fimo	Nucleotide motif (loose)	4282481	4282492	42.8	+	.	Motif 1015_gi;Alias=;ID=1015-605-E_coli_genome;pvalue=5.19e-05;qvalue= 0.362;sequence=AAAGTATTTTTT;
E_coli_genome	fimo	Nucleotide motif (loose)	4294480	4294491	42.8	+	.	Motif 1015_gi;Alias=;ID=1015-606-E_coli_genome;pvalue=5.19e-05;qvalue= 0.362;sequence=TATGAAAAATAT;
E_coli_genome	fimo	Nucleotide motif (loose)	4310780	4310791	42.8	+	.	Motif 1015_gi;Alias=;ID=1015-607-E_coli_genome;pvalue=5.19e-05;qvalue= 0.362;sequence=AATGTTATTAAT;
E_coli_genome	fimo	Nucleotide motif (loose)	4313085	4313096	42.8	+	.	Motif 1015_gi;Alias=;ID=1015-608-E_coli_genome;pvalue=5.19e-05;qvalue= 0.362;sequence=AAAGTTTATTTT;
E_coli_genome	fimo	Nucleotide motif (loose)	4326882	4326893	42.8	+	.	Motif 1015_gi;Alias=;ID=1015-609-E_coli_genome;pvalue=5.19e-05;qvalue= 0.362;sequence=AAAGAAAATAAT;
E_coli_genome	fimo	Nucleotide motif (loose)	4338215	4338226	42.8	+	.	Motif 1015_gi;Alias=;ID=1015-610-E_coli_genome;pvalue=5.19e-05;qvalue= 0.362;sequence=AATGTTATTTAA;
E_coli_genome	fimo	Nucleotide motif (loose)	4354916	4354927	42.8	+	.	Motif 1015_gi;Alias=;ID=1015-611-E_coli_genome;pvalue=5.19e-05;qvalue= 0.362;sequence=AAAGTTAATTTA;
E_coli_genome	fimo	Nucleotide motif (loose)	4358178	4358189	42.8	+	.	Motif 1015_gi;Alias=;ID=1015-612-E_coli_genome;pvalue=5.19e-05;qvalue= 0.362;sequence=AAAGTATATTTA;
E_coli_genome	fimo	Nucleotide motif (loose)	4360286	4360297	42.8	+	.	Motif 1015_gi;Alias=;ID=1015-613-E_coli_genome;pvalue=5.19e-05;qvalue= 0.362;sequence=TATGTAATAAAA;
E_coli_genome	fimo	Nucleotide motif (loose)	4374175	4374186	42.8	+	.	Motif 1015_gi;Alias=;ID=1015-614-E_coli_genome;pvalue=5.19e-05;qvalue= 0.362;sequence=AATGAAATTATT;
E_coli_genome	fimo	Nucleotide motif (loose)	4374413	4374424	42.8	+	.	Motif 1015_gi;Alias=;ID=1015-615-E_coli_genome;pvalue=5.19e-05;qvalue= 0.362;sequence=TATGAATAATTA;
E_coli_genome	fimo	Nucleotide motif (loose)	4392824	4392835	42.8	+	.	Motif 1015_gi;Alias=;ID=1015-616-E_coli_genome;pvalue=5.19e-05;qvalue= 0.362;sequence=TAAGTTAAAAAT;
E_coli_genome	fimo	Nucleotide motif (loose)	4406154	4406165	42.8	+	.	Motif 1015_gi;Alias=;ID=1015-617-E_coli_genome;pvalue=5.19e-05;qvalue= 0.362;sequence=AATGTATTTTTT;
E_coli_genome	fimo	Nucleotide motif (loose)	4410566	4410577	42.8	+	.	Motif 1015_gi;Alias=;ID=1015-618-E_coli_genome;pvalue=5.19e-05;qvalue= 0.362;sequence=AAAGTTTATTTA;
E_coli_genome	fimo	Nucleotide motif (loose)	4419797	4419808	42.8	+	.	Motif 1015_gi;Alias=;ID=1015-619-E_coli_genome;pvalue=5.19e-05;qvalue= 0.362;sequence=AATGAATTTAAA;
E_coli_genome	fimo	Nucleotide motif (loose)	4427394	4427405	42.8	+	.	Motif 1015_gi;Alias=;ID=1015-620-E_coli_genome;pvalue=5.19e-05;qvalue= 0.362;sequence=AATGAATAAATA;
E_coli_genome	fimo	Nucleotide motif (loose)	4427440	4427451	42.8	+	.	Motif 1015_gi;Alias=;ID=1015-621-E_coli_genome;pvalue=5.19e-05;qvalue= 0.362;sequence=AATGTTTTTATA;
E_coli_genome	fimo	Nucleotide motif (loose)	4427538	4427549	42.8	+	.	Motif 1015_gi;Alias=;ID=1015-622-E_coli_genome;pvalue=5.19e-05;qvalue= 0.362;sequence=AAAGATATTAAT;
E_coli_genome	fimo	Nucleotide motif (loose)	4427636	4427647	42.8	+	.	Motif 1015_gi;Alias=;ID=1015-623-E_coli_genome;pvalue=5.19e-05;qvalue= 0.362;sequence=TATGTAATTATT;
E_coli_genome	fimo	Nucleotide motif (loose)	4437556	4437567	42.8	+	.	Motif 1015_gi;Alias=;ID=1015-624-E_coli_genome;pvalue=5.19e-05;qvalue= 0.362;sequence=AAAGTTATAAAT;
E_coli_genome	fimo	Nucleotide motif (loose)	4439586	4439597	42.8	+	.	Motif 1015_gi;Alias=;ID=1015-625-E_coli_genome;pvalue=5.19e-05;qvalue= 0.362;sequence=AATGAAAATTTT;
E_coli_genome	fimo	Nucleotide motif (loose)	4442274	4442285	42.8	+	.	Motif 1015_gi;Alias=;ID=1015-626-E_coli_genome;pvalue=5.19e-05;qvalue= 0.362;sequence=TAAGAAATATTT;
E_coli_genome	fimo	Nucleotide motif (loose)	4451101	4451112	42.8	+	.	Motif 1015_gi;Alias=;ID=1015-627-E_coli_genome;pvalue=5.19e-05;qvalue= 0.362;sequence=TAAGTAAATTTT;
E_coli_genome	fimo	Nucleotide motif (loose)	4462950	4462961	42.8	+	.	Motif 1015_gi;Alias=;ID=1015-628-E_coli_genome;pvalue=5.19e-05;qvalue= 0.362;sequence=TATGTAAATTTT;
E_coli_genome	fimo	Nucleotide motif (loose)	4467631	4467642	42.8	+	.	Motif 1015_gi;Alias=;ID=1015-629-E_coli_genome;pvalue=5.19e-05;qvalue= 0.362;sequence=AAAGAAATTTTT;
E_coli_genome	fimo	Nucleotide motif (loose)	4476442	4476453	42.8	+	.	Motif 1015_gi;Alias=;ID=1015-630-E_coli_genome;pvalue=5.19e-05;qvalue= 0.362;sequence=AATGAAATTAAT;
E_coli_genome	fimo	Nucleotide motif (loose)	4476889	4476900	42.8	+	.	Motif 1015_gi;Alias=;ID=1015-631-E_coli_genome;pvalue=5.19e-05;qvalue= 0.362;sequence=AATGATATTTTT;
E_coli_genome	fimo	Nucleotide motif (loose)	4476978	4476989	42.8	+	.	Motif 1015_gi;Alias=;ID=1015-632-E_coli_genome;pvalue=5.19e-05;qvalue= 0.362;sequence=AAAGATTTATTT;
E_coli_genome	fimo	Nucleotide motif (loose)	4477003	4477014	42.8	+	.	Motif 1015_gi;Alias=;ID=1015-633-E_coli_genome;pvalue=5.19e-05;qvalue= 0.362;sequence=TATGATTTAAAT;
E_coli_genome	fimo	Nucleotide motif (loose)	4478337	4478348	42.8	+	.	Motif 1015_gi;Alias=;ID=1015-634-E_coli_genome;pvalue=5.19e-05;qvalue= 0.362;sequence=AATGAATTAAAA;
E_coli_genome	fimo	Nucleotide motif (loose)	4479557	4479568	42.8	+	.	Motif 1015_gi;Alias=;ID=1015-635-E_coli_genome;pvalue=5.19e-05;qvalue= 0.362;sequence=AAAGTAATTATA;
E_coli_genome	fimo	Nucleotide motif (loose)	4497913	4497924	42.8	+	.	Motif 1015_gi;Alias=;ID=1015-636-E_coli_genome;pvalue=5.19e-05;qvalue= 0.362;sequence=AAAGATTAATAA;
E_coli_genome	fimo	Nucleotide motif (loose)	4505286	4505297	42.8	+	.	Motif 1015_gi;Alias=;ID=1015-637-E_coli_genome;pvalue=5.19e-05;qvalue= 0.362;sequence=TATGATTAATTA;
E_coli_genome	fimo	Nucleotide motif (loose)	4505643	4505654	42.8	+	.	Motif 1015_gi;Alias=;ID=1015-638-E_coli_genome;pvalue=5.19e-05;qvalue= 0.362;sequence=TATGAATTTTTT;
E_coli_genome	fimo	Nucleotide motif (loose)	4505919	4505930	42.8	+	.	Motif 1015_gi;Alias=;ID=1015-639-E_coli_genome;pvalue=5.19e-05;qvalue= 0.362;sequence=TATGTTATTTAT;
E_coli_genome	fimo	Nucleotide motif (loose)	4507437	4507448	42.8	+	.	Motif 1015_gi;Alias=;ID=1015-640-E_coli_genome;pvalue=5.19e-05;qvalue= 0.362;sequence=AATGAAATATTA;
E_coli_genome	fimo	Nucleotide motif (loose)	4516749	4516760	42.8	+	.	Motif 1015_gi;Alias=;ID=1015-641-E_coli_genome;pvalue=5.19e-05;qvalue= 0.362;sequence=TAAGAATTATTT;
E_coli_genome	fimo	Nucleotide motif (loose)	4518249	4518260	42.8	+	.	Motif 1015_gi;Alias=;ID=1015-642-E_coli_genome;pvalue=5.19e-05;qvalue= 0.362;sequence=AAAGTTAATTAT;
E_coli_genome	fimo	Nucleotide motif (loose)	4532907	4532918	42.8	+	.	Motif 1015_gi;Alias=;ID=1015-643-E_coli_genome;pvalue=5.19e-05;qvalue= 0.362;sequence=TATGAATAAAAT;
E_coli_genome	fimo	Nucleotide motif (loose)	4534471	4534482	42.8	+	.	Motif 1015_gi;Alias=;ID=1015-644-E_coli_genome;pvalue=5.19e-05;qvalue= 0.362;sequence=TAAGTAATTTTT;
E_coli_genome	fimo	Nucleotide motif (loose)	4541899	4541910	42.8	+	.	Motif 1015_gi;Alias=;ID=1015-645-E_coli_genome;pvalue=5.19e-05;qvalue= 0.362;sequence=TATGATATTTAA;
E_coli_genome	fimo	Nucleotide motif (loose)	4542651	4542662	42.8	+	.	Motif 1015_gi;Alias=;ID=1015-646-E_coli_genome;pvalue=5.19e-05;qvalue= 0.362;sequence=AAAGTTAAAAAA;
E_coli_genome	fimo	Nucleotide motif (loose)	4542775	4542786	42.8	+	.	Motif 1015_gi;Alias=;ID=1015-647-E_coli_genome;pvalue=5.19e-05;qvalue= 0.362;sequence=TATGTAAATTAT;
E_coli_genome	fimo	Nucleotide motif (loose)	4571664	4571675	42.8	+	.	Motif 1015_gi;Alias=;ID=1015-648-E_coli_genome;pvalue=5.19e-05;qvalue= 0.362;sequence=TATGTTAAATAA;
E_coli_genome	fimo	Nucleotide motif (loose)	4571675	4571686	42.8	+	.	Motif 1015_gi;Alias=;ID=1015-649-E_coli_genome;pvalue=5.19e-05;qvalue= 0.362;sequence=AAAGTAATATTT;
E_coli_genome	fimo	Nucleotide motif (loose)	4571951	4571962	42.8	+	.	Motif 1015_gi;Alias=;ID=1015-650-E_coli_genome;pvalue=5.19e-05;qvalue= 0.362;sequence=TATGTTTTTAAA;
E_coli_genome	fimo	Nucleotide motif (loose)	4571964	4571975	42.8	+	.	Motif 1015_gi;Alias=;ID=1015-651-E_coli_genome;pvalue=5.19e-05;qvalue= 0.362;sequence=TAAGTTATAAAA;
E_coli_genome	fimo	Nucleotide motif (loose)	4577133	4577144	42.8	+	.	Motif 1015_gi;Alias=;ID=1015-652-E_coli_genome;pvalue=5.19e-05;qvalue= 0.362;sequence=AATGAAATTTTT;
E_coli_genome	fimo	Nucleotide motif (loose)	4577196	4577207	42.8	+	.	Motif 1015_gi;Alias=;ID=1015-653-E_coli_genome;pvalue=5.19e-05;qvalue= 0.362;sequence=TAAGTATTTTTT;
E_coli_genome	fimo	Nucleotide motif (loose)	4579985	4579996	42.8	+	.	Motif 1015_gi;Alias=;ID=1015-654-E_coli_genome;pvalue=5.19e-05;qvalue= 0.362;sequence=AATGATTTAAAT;
E_coli_genome	fimo	Nucleotide motif (loose)	4591528	4591539	42.8	+	.	Motif 1015_gi;Alias=;ID=1015-655-E_coli_genome;pvalue=5.19e-05;qvalue= 0.362;sequence=TATGTAAATAAT;
E_coli_genome	fimo	Nucleotide motif (loose)	4596002	4596013	42.8	+	.	Motif 1015_gi;Alias=;ID=1015-656-E_coli_genome;pvalue=5.19e-05;qvalue= 0.362;sequence=AATGTTTTAATT;
E_coli_genome	fimo	Nucleotide motif (loose)	4603054	4603065	42.8	+	.	Motif 1015_gi;Alias=;ID=1015-657-E_coli_genome;pvalue=5.19e-05;qvalue= 0.362;sequence=AATGAATTTATT;
E_coli_genome	fimo	Nucleotide motif (loose)	4603573	4603584	42.8	+	.	Motif 1015_gi;Alias=;ID=1015-658-E_coli_genome;pvalue=5.19e-05;qvalue= 0.362;sequence=TATGAAATAATA;
E_coli_genome	fimo	Nucleotide motif (loose)	4604015	4604026	42.8	+	.	Motif 1015_gi;Alias=;ID=1015-659-E_coli_genome;pvalue=5.19e-05;qvalue= 0.362;sequence=AAAGTAATAAAA;
```
