## Supplementary files and data for "Dynamic landscape of protein occupancy across the *Escherichia coli* chromosome": all_inferred_motifs.gff (part 3 of 60)

```
E_coli_genome	fimo	Nucleotide motif (loose)	4605747	4605758	42.8	+	.	Motif 1015_gi;Alias=;ID=1015-660-E_coli_genome;pvalue=5.19e-05;qvalue= 0.362;sequence=AATGATAAAAAT;
E_coli_genome	fimo	Nucleotide motif (loose)	4609101	4609112	42.8	+	.	Motif 1015_gi;Alias=;ID=1015-661-E_coli_genome;pvalue=5.19e-05;qvalue= 0.362;sequence=TAAGAAAATTTT;
E_coli_genome	fimo	Nucleotide motif (loose)	4612302	4612313	42.8	+	.	Motif 1015_gi;Alias=;ID=1015-662-E_coli_genome;pvalue=5.19e-05;qvalue= 0.362;sequence=TAAGAAAATTTT;
E_coli_genome	fimo	Nucleotide motif (loose)	17151	17162	42.8	-	.	Motif 1015_gi;Alias=;ID=1015-663-E_coli_genome;pvalue=5.19e-05;qvalue= 0.362;sequence=AAAGTTAAATAA;
E_coli_genome	fimo	Nucleotide motif (loose)	17251	17262	42.8	-	.	Motif 1015_gi;Alias=;ID=1015-664-E_coli_genome;pvalue=5.19e-05;qvalue= 0.362;sequence=AAAGTAATAATT;
E_coli_genome	fimo	Nucleotide motif (loose)	40414	40425	42.8	-	.	Motif 1015_gi;Alias=;ID=1015-665-E_coli_genome;pvalue=5.19e-05;qvalue= 0.362;sequence=AAAGATTAATTA;
E_coli_genome	fimo	Nucleotide motif (loose)	141408	141419	42.8	-	.	Motif 1015_gi;Alias=;ID=1015-666-E_coli_genome;pvalue=5.19e-05;qvalue= 0.362;sequence=TATGATTTAAAA;
E_coli_genome	fimo	Nucleotide motif (loose)	154945	154956	42.8	-	.	Motif 1015_gi;Alias=;ID=1015-667-E_coli_genome;pvalue=5.19e-05;qvalue= 0.362;sequence=AATGAAAAATTA;
E_coli_genome	fimo	Nucleotide motif (loose)	155125	155136	42.8	-	.	Motif 1015_gi;Alias=;ID=1015-668-E_coli_genome;pvalue=5.19e-05;qvalue= 0.362;sequence=AAAGAATTTATT;
E_coli_genome	fimo	Nucleotide motif (loose)	156191	156202	42.8	-	.	Motif 1015_gi;Alias=;ID=1015-669-E_coli_genome;pvalue=5.19e-05;qvalue= 0.362;sequence=TATGTTTTTTAA;
E_coli_genome	fimo	Nucleotide motif (loose)	156386	156397	42.8	-	.	Motif 1015_gi;Alias=;ID=1015-670-E_coli_genome;pvalue=5.19e-05;qvalue= 0.362;sequence=TATGATTTTAAA;
E_coli_genome	fimo	Nucleotide motif (loose)	157060	157071	42.8	-	.	Motif 1015_gi;Alias=;ID=1015-671-E_coli_genome;pvalue=5.19e-05;qvalue= 0.362;sequence=TAAGTAAATTTA;
E_coli_genome	fimo	Nucleotide motif (loose)	167414	167425	42.8	-	.	Motif 1015_gi;Alias=;ID=1015-672-E_coli_genome;pvalue=5.19e-05;qvalue= 0.362;sequence=TAAGATAATATT;
E_coli_genome	fimo	Nucleotide motif (loose)	167431	167442	42.8	-	.	Motif 1015_gi;Alias=;ID=1015-673-E_coli_genome;pvalue=5.19e-05;qvalue= 0.362;sequence=AATGATTATTAT;
E_coli_genome	fimo	Nucleotide motif (loose)	183947	183958	42.8	-	.	Motif 1015_gi;Alias=;ID=1015-674-E_coli_genome;pvalue=5.19e-05;qvalue= 0.362;sequence=TAAGTTTAAATA;
E_coli_genome	fimo	Nucleotide motif (loose)	191814	191825	42.8	-	.	Motif 1015_gi;Alias=;ID=1015-675-E_coli_genome;pvalue=5.19e-05;qvalue= 0.362;sequence=AATGAATTAATA;
E_coli_genome	fimo	Nucleotide motif (loose)	234096	234107	42.8	-	.	Motif 1015_gi;Alias=;ID=1015-676-E_coli_genome;pvalue=5.19e-05;qvalue= 0.362;sequence=AATGTAATTAAT;
E_coli_genome	fimo	Nucleotide motif (loose)	234132	234143	42.8	-	.	Motif 1015_gi;Alias=;ID=1015-677-E_coli_genome;pvalue=5.19e-05;qvalue= 0.362;sequence=AATGTTTTTTTA;
E_coli_genome	fimo	Nucleotide motif (loose)	234216	234227	42.8	-	.	Motif 1015_gi;Alias=;ID=1015-678-E_coli_genome;pvalue=5.19e-05;qvalue= 0.362;sequence=AATGATTATTAT;
E_coli_genome	fimo	Nucleotide motif (loose)	240216	240227	42.8	-	.	Motif 1015_gi;Alias=;ID=1015-679-E_coli_genome;pvalue=5.19e-05;qvalue= 0.362;sequence=AAAGTTATAAAA;
E_coli_genome	fimo	Nucleotide motif (loose)	246154	246165	42.8	-	.	Motif 1015_gi;Alias=;ID=1015-680-E_coli_genome;pvalue=5.19e-05;qvalue= 0.362;sequence=TATGAATAAATT;
E_coli_genome	fimo	Nucleotide motif (loose)	260204	260215	42.8	-	.	Motif 1015_gi;Alias=;ID=1015-681-E_coli_genome;pvalue=5.19e-05;qvalue= 0.362;sequence=TAAGAATATTAT;
E_coli_genome	fimo	Nucleotide motif (loose)	262991	263002	42.8	-	.	Motif 1015_gi;Alias=;ID=1015-682-E_coli_genome;pvalue=5.19e-05;qvalue= 0.362;sequence=TAAGATAATTTT;
E_coli_genome	fimo	Nucleotide motif (loose)	276069	276080	42.8	-	.	Motif 1015_gi;Alias=;ID=1015-683-E_coli_genome;pvalue=5.19e-05;qvalue= 0.362;sequence=AAAGAAAATAAT;
E_coli_genome	fimo	Nucleotide motif (loose)	290360	290371	42.8	-	.	Motif 1015_gi;Alias=;ID=1015-684-E_coli_genome;pvalue=5.19e-05;qvalue= 0.362;sequence=AATGAATAATTA;
E_coli_genome	fimo	Nucleotide motif (loose)	292887	292898	42.8	-	.	Motif 1015_gi;Alias=;ID=1015-685-E_coli_genome;pvalue=5.19e-05;qvalue= 0.362;sequence=TAAGATTAATAA;
E_coli_genome	fimo	Nucleotide motif (loose)	293362	293373	42.8	-	.	Motif 1015_gi;Alias=;ID=1015-686-E_coli_genome;pvalue=5.19e-05;qvalue= 0.362;sequence=TAAGAAAAAATT;
E_coli_genome	fimo	Nucleotide motif (loose)	294527	294538	42.8	-	.	Motif 1015_gi;Alias=;ID=1015-687-E_coli_genome;pvalue=5.19e-05;qvalue= 0.362;sequence=AATGAAATAAAA;
E_coli_genome	fimo	Nucleotide motif (loose)	296550	296561	42.8	-	.	Motif 1015_gi;Alias=;ID=1015-688-E_coli_genome;pvalue=5.19e-05;qvalue= 0.362;sequence=AAAGTAAAAAAA;
E_coli_genome	fimo	Nucleotide motif (loose)	310661	310672	42.8	-	.	Motif 1015_gi;Alias=;ID=1015-689-E_coli_genome;pvalue=5.19e-05;qvalue= 0.362;sequence=AATGAAAAAAAA;
E_coli_genome	fimo	Nucleotide motif (loose)	313069	313080	42.8	-	.	Motif 1015_gi;Alias=;ID=1015-690-E_coli_genome;pvalue=5.19e-05;qvalue= 0.362;sequence=TAAGTAATTATT;
E_coli_genome	fimo	Nucleotide motif (loose)	314096	314107	42.8	-	.	Motif 1015_gi;Alias=;ID=1015-691-E_coli_genome;pvalue=5.19e-05;qvalue= 0.362;sequence=TAAGTTATATTT;
E_coli_genome	fimo	Nucleotide motif (loose)	318557	318568	42.8	-	.	Motif 1015_gi;Alias=;ID=1015-692-E_coli_genome;pvalue=5.19e-05;qvalue= 0.362;sequence=TATGTTTAAAAA;
E_coli_genome	fimo	Nucleotide motif (loose)	334194	334205	42.8	-	.	Motif 1015_gi;Alias=;ID=1015-693-E_coli_genome;pvalue=5.19e-05;qvalue= 0.362;sequence=AATGATTTTTAT;
E_coli_genome	fimo	Nucleotide motif (loose)	336688	336699	42.8	-	.	Motif 1015_gi;Alias=;ID=1015-694-E_coli_genome;pvalue=5.19e-05;qvalue= 0.362;sequence=TATGTTTAATTT;
E_coli_genome	fimo	Nucleotide motif (loose)	345232	345243	42.8	-	.	Motif 1015_gi;Alias=;ID=1015-695-E_coli_genome;pvalue=5.19e-05;qvalue= 0.362;sequence=TATGATTTTTTT;
E_coli_genome	fimo	Nucleotide motif (loose)	348588	348599	42.8	-	.	Motif 1015_gi;Alias=;ID=1015-696-E_coli_genome;pvalue=5.19e-05;qvalue= 0.362;sequence=AATGTTTAATTT;
E_coli_genome	fimo	Nucleotide motif (loose)	361267	361278	42.8	-	.	Motif 1015_gi;Alias=;ID=1015-697-E_coli_genome;pvalue=5.19e-05;qvalue= 0.362;sequence=AAAGATTATAAA;
E_coli_genome	fimo	Nucleotide motif (loose)	368341	368352	42.8	-	.	Motif 1015_gi;Alias=;ID=1015-698-E_coli_genome;pvalue=5.19e-05;qvalue= 0.362;sequence=TATGTTAAATAA;
E_coli_genome	fimo	Nucleotide motif (loose)	368353	368364	42.8	-	.	Motif 1015_gi;Alias=;ID=1015-699-E_coli_genome;pvalue=5.19e-05;qvalue= 0.362;sequence=AATGTTATTAAA;
E_coli_genome	fimo	Nucleotide motif (loose)	368524	368535	42.8	-	.	Motif 1015_gi;Alias=;ID=1015-700-E_coli_genome;pvalue=5.19e-05;qvalue= 0.362;sequence=AATGATTTTTTA;
E_coli_genome	fimo	Nucleotide motif (loose)	382895	382906	42.8	-	.	Motif 1015_gi;Alias=;ID=1015-701-E_coli_genome;pvalue=5.19e-05;qvalue= 0.362;sequence=TATGTATTATTA;
E_coli_genome	fimo	Nucleotide motif (loose)	384906	384917	42.8	-	.	Motif 1015_gi;Alias=;ID=1015-702-E_coli_genome;pvalue=5.19e-05;qvalue= 0.362;sequence=AATGTATATAAA;
E_coli_genome	fimo	Nucleotide motif (loose)	385104	385115	42.8	-	.	Motif 1015_gi;Alias=;ID=1015-703-E_coli_genome;pvalue=5.19e-05;qvalue= 0.362;sequence=AAAGATTAAATA;
E_coli_genome	fimo	Nucleotide motif (loose)	389887	389898	42.8	-	.	Motif 1015_gi;Alias=;ID=1015-704-E_coli_genome;pvalue=5.19e-05;qvalue= 0.362;sequence=AAAGATTAAAAA;
E_coli_genome	fimo	Nucleotide motif (loose)	389956	389967	42.8	-	.	Motif 1015_gi;Alias=;ID=1015-705-E_coli_genome;pvalue=5.19e-05;qvalue= 0.362;sequence=AAAGTTTTAATT;
E_coli_genome	fimo	Nucleotide motif (loose)	399824	399835	42.8	-	.	Motif 1015_gi;Alias=;ID=1015-706-E_coli_genome;pvalue=5.19e-05;qvalue= 0.362;sequence=AATGTAATATTT;
E_coli_genome	fimo	Nucleotide motif (loose)	401169	401180	42.8	-	.	Motif 1015_gi;Alias=;ID=1015-707-E_coli_genome;pvalue=5.19e-05;qvalue= 0.362;sequence=TATGAAATATAT;
E_coli_genome	fimo	Nucleotide motif (loose)	406303	406314	42.8	-	.	Motif 1015_gi;Alias=;ID=1015-708-E_coli_genome;pvalue=5.19e-05;qvalue= 0.362;sequence=AAAGAAAAAATT;
E_coli_genome	fimo	Nucleotide motif (loose)	432101	432112	42.8	-	.	Motif 1015_gi;Alias=;ID=1015-709-E_coli_genome;pvalue=5.19e-05;qvalue= 0.362;sequence=AATGATTTTTAT;
E_coli_genome	fimo	Nucleotide motif (loose)	438279	438290	42.8	-	.	Motif 1015_gi;Alias=;ID=1015-710-E_coli_genome;pvalue=5.19e-05;qvalue= 0.362;sequence=TAAGAAATTATT;
E_coli_genome	fimo	Nucleotide motif (loose)	440186	440197	42.8	-	.	Motif 1015_gi;Alias=;ID=1015-711-E_coli_genome;pvalue=5.19e-05;qvalue= 0.362;sequence=TAAGTATTAATA;
E_coli_genome	fimo	Nucleotide motif (loose)	444628	444639	42.8	-	.	Motif 1015_gi;Alias=;ID=1015-712-E_coli_genome;pvalue=5.19e-05;qvalue= 0.362;sequence=AAAGTTAAATAA;
E_coli_genome	fimo	Nucleotide motif (loose)	451863	451874	42.8	-	.	Motif 1015_gi;Alias=;ID=1015-713-E_coli_genome;pvalue=5.19e-05;qvalue= 0.362;sequence=AATGATAATTAT;
E_coli_genome	fimo	Nucleotide motif (loose)	480040	480051	42.8	-	.	Motif 1015_gi;Alias=;ID=1015-714-E_coli_genome;pvalue=5.19e-05;qvalue= 0.362;sequence=TAAGAATTTTAT;
E_coli_genome	fimo	Nucleotide motif (loose)	501528	501539	42.8	-	.	Motif 1015_gi;Alias=;ID=1015-715-E_coli_genome;pvalue=5.19e-05;qvalue= 0.362;sequence=TATGAAAAATAT;
E_coli_genome	fimo	Nucleotide motif (loose)	523009	523020	42.8	-	.	Motif 1015_gi;Alias=;ID=1015-716-E_coli_genome;pvalue=5.19e-05;qvalue= 0.362;sequence=TATGATTTTATT;
E_coli_genome	fimo	Nucleotide motif (loose)	523172	523183	42.8	-	.	Motif 1015_gi;Alias=;ID=1015-717-E_coli_genome;pvalue=5.19e-05;qvalue= 0.362;sequence=AATGTATTTATA;
E_coli_genome	fimo	Nucleotide motif (loose)	527690	527701	42.8	-	.	Motif 1015_gi;Alias=;ID=1015-718-E_coli_genome;pvalue=5.19e-05;qvalue= 0.362;sequence=AATGTAATTTTT;
E_coli_genome	fimo	Nucleotide motif (loose)	528691	528702	42.8	-	.	Motif 1015_gi;Alias=;ID=1015-719-E_coli_genome;pvalue=5.19e-05;qvalue= 0.362;sequence=AATGATTATAAT;
E_coli_genome	fimo	Nucleotide motif (loose)	528878	528889	42.8	-	.	Motif 1015_gi;Alias=;ID=1015-720-E_coli_genome;pvalue=5.19e-05;qvalue= 0.362;sequence=TAAGAAAAAAAT;
E_coli_genome	fimo	Nucleotide motif (loose)	559013	559024	42.8	-	.	Motif 1015_gi;Alias=;ID=1015-721-E_coli_genome;pvalue=5.19e-05;qvalue= 0.362;sequence=AATGATTAAATA;
E_coli_genome	fimo	Nucleotide motif (loose)	564139	564150	42.8	-	.	Motif 1015_gi;Alias=;ID=1015-722-E_coli_genome;pvalue=5.19e-05;qvalue= 0.362;sequence=AATGATATTTTT;
E_coli_genome	fimo	Nucleotide motif (loose)	569952	569963	42.8	-	.	Motif 1015_gi;Alias=;ID=1015-723-E_coli_genome;pvalue=5.19e-05;qvalue= 0.362;sequence=AATGATATTATA;
E_coli_genome	fimo	Nucleotide motif (loose)	570481	570492	42.8	-	.	Motif 1015_gi;Alias=;ID=1015-724-E_coli_genome;pvalue=5.19e-05;qvalue= 0.362;sequence=AAAGATAATTAA;
E_coli_genome	fimo	Nucleotide motif (loose)	580599	580610	42.8	-	.	Motif 1015_gi;Alias=;ID=1015-725-E_coli_genome;pvalue=5.19e-05;qvalue= 0.362;sequence=AATGATAATAAT;
E_coli_genome	fimo	Nucleotide motif (loose)	583531	583542	42.8	-	.	Motif 1015_gi;Alias=;ID=1015-726-E_coli_genome;pvalue=5.19e-05;qvalue= 0.362;sequence=TAAGATTAAATT;
E_coli_genome	fimo	Nucleotide motif (loose)	583758	583769	42.8	-	.	Motif 1015_gi;Alias=;ID=1015-727-E_coli_genome;pvalue=5.19e-05;qvalue= 0.362;sequence=AATGAATTTTTT;
E_coli_genome	fimo	Nucleotide motif (loose)	584079	584090	42.8	-	.	Motif 1015_gi;Alias=;ID=1015-728-E_coli_genome;pvalue=5.19e-05;qvalue= 0.362;sequence=AATGTATTTATA;
E_coli_genome	fimo	Nucleotide motif (loose)	584536	584547	42.8	-	.	Motif 1015_gi;Alias=;ID=1015-729-E_coli_genome;pvalue=5.19e-05;qvalue= 0.362;sequence=TATGTATAAAAT;
E_coli_genome	fimo	Nucleotide motif (loose)	586358	586369	42.8	-	.	Motif 1015_gi;Alias=;ID=1015-730-E_coli_genome;pvalue=5.19e-05;qvalue= 0.362;sequence=AAAGAAATTAAA;
E_coli_genome	fimo	Nucleotide motif (loose)	594615	594626	42.8	-	.	Motif 1015_gi;Alias=;ID=1015-731-E_coli_genome;pvalue=5.19e-05;qvalue= 0.362;sequence=AATGATTTAAAA;
E_coli_genome	fimo	Nucleotide motif (loose)	611727	611738	42.8	-	.	Motif 1015_gi;Alias=;ID=1015-732-E_coli_genome;pvalue=5.19e-05;qvalue= 0.362;sequence=AAAGATATTAAT;
E_coli_genome	fimo	Nucleotide motif (loose)	636653	636664	42.8	-	.	Motif 1015_gi;Alias=;ID=1015-733-E_coli_genome;pvalue=5.19e-05;qvalue= 0.362;sequence=AATGAAAAATAA;
E_coli_genome	fimo	Nucleotide motif (loose)	638563	638574	42.8	-	.	Motif 1015_gi;Alias=;ID=1015-734-E_coli_genome;pvalue=5.19e-05;qvalue= 0.362;sequence=AATGTTAAAAAA;
E_coli_genome	fimo	Nucleotide motif (loose)	645041	645052	42.8	-	.	Motif 1015_gi;Alias=;ID=1015-735-E_coli_genome;pvalue=5.19e-05;qvalue= 0.362;sequence=TATGATTTAATA;
E_coli_genome	fimo	Nucleotide motif (loose)	646557	646568	42.8	-	.	Motif 1015_gi;Alias=;ID=1015-736-E_coli_genome;pvalue=5.19e-05;qvalue= 0.362;sequence=AAAGATAATATA;
E_coli_genome	fimo	Nucleotide motif (loose)	650773	650784	42.8	-	.	Motif 1015_gi;Alias=;ID=1015-737-E_coli_genome;pvalue=5.19e-05;qvalue= 0.362;sequence=AATGAAAATAAA;
E_coli_genome	fimo	Nucleotide motif (loose)	656104	656115	42.8	-	.	Motif 1015_gi;Alias=;ID=1015-738-E_coli_genome;pvalue=5.19e-05;qvalue= 0.362;sequence=TATGTATAAAAA;
E_coli_genome	fimo	Nucleotide motif (loose)	656927	656938	42.8	-	.	Motif 1015_gi;Alias=;ID=1015-739-E_coli_genome;pvalue=5.19e-05;qvalue= 0.362;sequence=AATGAAAATTTT;
E_coli_genome	fimo	Nucleotide motif (loose)	678792	678803	42.8	-	.	Motif 1015_gi;Alias=;ID=1015-740-E_coli_genome;pvalue=5.19e-05;qvalue= 0.362;sequence=AAAGATAAAAAT;
E_coli_genome	fimo	Nucleotide motif (loose)	679381	679392	42.8	-	.	Motif 1015_gi;Alias=;ID=1015-741-E_coli_genome;pvalue=5.19e-05;qvalue= 0.362;sequence=AATGTATATATT;
E_coli_genome	fimo	Nucleotide motif (loose)	691871	691882	42.8	-	.	Motif 1015_gi;Alias=;ID=1015-742-E_coli_genome;pvalue=5.19e-05;qvalue= 0.362;sequence=AAAGAATAATTT;
E_coli_genome	fimo	Nucleotide motif (loose)	728957	728968	42.8	-	.	Motif 1015_gi;Alias=;ID=1015-743-E_coli_genome;pvalue=5.19e-05;qvalue= 0.362;sequence=AAAGTTAAATTA;
E_coli_genome	fimo	Nucleotide motif (loose)	736239	736250	42.8	-	.	Motif 1015_gi;Alias=;ID=1015-744-E_coli_genome;pvalue=5.19e-05;qvalue= 0.362;sequence=AATGATTAATTT;
E_coli_genome	fimo	Nucleotide motif (loose)	742674	742685	42.8	-	.	Motif 1015_gi;Alias=;ID=1015-745-E_coli_genome;pvalue=5.19e-05;qvalue= 0.362;sequence=AATGTATATTTA;
E_coli_genome	fimo	Nucleotide motif (loose)	752220	752231	42.8	-	.	Motif 1015_gi;Alias=;ID=1015-746-E_coli_genome;pvalue=5.19e-05;qvalue= 0.362;sequence=TAAGTATTATTT;
E_coli_genome	fimo	Nucleotide motif (loose)	771047	771058	42.8	-	.	Motif 1015_gi;Alias=;ID=1015-747-E_coli_genome;pvalue=5.19e-05;qvalue= 0.362;sequence=TATGTTTAAAAT;
E_coli_genome	fimo	Nucleotide motif (loose)	783343	783354	42.8	-	.	Motif 1015_gi;Alias=;ID=1015-748-E_coli_genome;pvalue=5.19e-05;qvalue= 0.362;sequence=AAAGAAAATAAT;
E_coli_genome	fimo	Nucleotide motif (loose)	790460	790471	42.8	-	.	Motif 1015_gi;Alias=;ID=1015-749-E_coli_genome;pvalue=5.19e-05;qvalue= 0.362;sequence=AAAGAATATTTT;
E_coli_genome	fimo	Nucleotide motif (loose)	794985	794996	42.8	-	.	Motif 1015_gi;Alias=;ID=1015-750-E_coli_genome;pvalue=5.19e-05;qvalue= 0.362;sequence=TAAGAAAAAATA;
E_coli_genome	fimo	Nucleotide motif (loose)	803453	803464	42.8	-	.	Motif 1015_gi;Alias=;ID=1015-751-E_coli_genome;pvalue=5.19e-05;qvalue= 0.362;sequence=AAAGATAATAAA;
E_coli_genome	fimo	Nucleotide motif (loose)	813482	813493	42.8	-	.	Motif 1015_gi;Alias=;ID=1015-752-E_coli_genome;pvalue=5.19e-05;qvalue= 0.362;sequence=TATGTAATTTTA;
E_coli_genome	fimo	Nucleotide motif (loose)	820626	820637	42.8	-	.	Motif 1015_gi;Alias=;ID=1015-753-E_coli_genome;pvalue=5.19e-05;qvalue= 0.362;sequence=TAAGAAAAAAAT;
E_coli_genome	fimo	Nucleotide motif (loose)	820977	820988	42.8	-	.	Motif 1015_gi;Alias=;ID=1015-754-E_coli_genome;pvalue=5.19e-05;qvalue= 0.362;sequence=AAAGTAATAATA;
E_coli_genome	fimo	Nucleotide motif (loose)	836205	836216	42.8	-	.	Motif 1015_gi;Alias=;ID=1015-755-E_coli_genome;pvalue=5.19e-05;qvalue= 0.362;sequence=AAAGAATTAAAA;
E_coli_genome	fimo	Nucleotide motif (loose)	841706	841717	42.8	-	.	Motif 1015_gi;Alias=;ID=1015-756-E_coli_genome;pvalue=5.19e-05;qvalue= 0.362;sequence=AATGTAAATAAA;
E_coli_genome	fimo	Nucleotide motif (loose)	848271	848282	42.8	-	.	Motif 1015_gi;Alias=;ID=1015-757-E_coli_genome;pvalue=5.19e-05;qvalue= 0.362;sequence=TAAGTAAATTTT;
E_coli_genome	fimo	Nucleotide motif (loose)	850408	850419	42.8	-	.	Motif 1015_gi;Alias=;ID=1015-758-E_coli_genome;pvalue=5.19e-05;qvalue= 0.362;sequence=TAAGTTTTAAAT;
E_coli_genome	fimo	Nucleotide motif (loose)	854077	854088	42.8	-	.	Motif 1015_gi;Alias=;ID=1015-759-E_coli_genome;pvalue=5.19e-05;qvalue= 0.362;sequence=TAAGAATATTTT;
E_coli_genome	fimo	Nucleotide motif (loose)	863538	863549	42.8	-	.	Motif 1015_gi;Alias=;ID=1015-760-E_coli_genome;pvalue=5.19e-05;qvalue= 0.362;sequence=AAAGTATTTTAA;
E_coli_genome	fimo	Nucleotide motif (loose)	871817	871828	42.8	-	.	Motif 1015_gi;Alias=;ID=1015-761-E_coli_genome;pvalue=5.19e-05;qvalue= 0.362;sequence=TAAGAATAAATT;
E_coli_genome	fimo	Nucleotide motif (loose)	873295	873306	42.8	-	.	Motif 1015_gi;Alias=;ID=1015-762-E_coli_genome;pvalue=5.19e-05;qvalue= 0.362;sequence=AAAGATAATATT;
E_coli_genome	fimo	Nucleotide motif (loose)	876028	876039	42.8	-	.	Motif 1015_gi;Alias=;ID=1015-763-E_coli_genome;pvalue=5.19e-05;qvalue= 0.362;sequence=AAAGAAAATAAT;
E_coli_genome	fimo	Nucleotide motif (loose)	880611	880622	42.8	-	.	Motif 1015_gi;Alias=;ID=1015-764-E_coli_genome;pvalue=5.19e-05;qvalue= 0.362;sequence=AAAGTTTTTAAA;
E_coli_genome	fimo	Nucleotide motif (loose)	883533	883544	42.8	-	.	Motif 1015_gi;Alias=;ID=1015-765-E_coli_genome;pvalue=5.19e-05;qvalue= 0.362;sequence=TAAGTTTTATTT;
E_coli_genome	fimo	Nucleotide motif (loose)	888104	888115	42.8	-	.	Motif 1015_gi;Alias=;ID=1015-766-E_coli_genome;pvalue=5.19e-05;qvalue= 0.362;sequence=AATGAAATTTTT;
E_coli_genome	fimo	Nucleotide motif (loose)	902236	902247	42.8	-	.	Motif 1015_gi;Alias=;ID=1015-767-E_coli_genome;pvalue=5.19e-05;qvalue= 0.362;sequence=AATGAATTTTTT;
E_coli_genome	fimo	Nucleotide motif (loose)	914768	914779	42.8	-	.	Motif 1015_gi;Alias=;ID=1015-768-E_coli_genome;pvalue=5.19e-05;qvalue= 0.362;sequence=AAAGTTATTAAT;
E_coli_genome	fimo	Nucleotide motif (loose)	933803	933814	42.8	-	.	Motif 1015_gi;Alias=;ID=1015-769-E_coli_genome;pvalue=5.19e-05;qvalue= 0.362;sequence=AATGTTTAAAAT;
E_coli_genome	fimo	Nucleotide motif (loose)	945445	945456	42.8	-	.	Motif 1015_gi;Alias=;ID=1015-770-E_coli_genome;pvalue=5.19e-05;qvalue= 0.362;sequence=TAAGTTTAAAAA;
E_coli_genome	fimo	Nucleotide motif (loose)	973823	973834	42.8	-	.	Motif 1015_gi;Alias=;ID=1015-771-E_coli_genome;pvalue=5.19e-05;qvalue= 0.362;sequence=AATGTATAAATT;
E_coli_genome	fimo	Nucleotide motif (loose)	987894	987905	42.8	-	.	Motif 1015_gi;Alias=;ID=1015-772-E_coli_genome;pvalue=5.19e-05;qvalue= 0.362;sequence=AAAGATATTAAA;
E_coli_genome	fimo	Nucleotide motif (loose)	1003040	1003051	42.8	-	.	Motif 1015_gi;Alias=;ID=1015-773-E_coli_genome;pvalue=5.19e-05;qvalue= 0.362;sequence=TATGAATATTTT;
E_coli_genome	fimo	Nucleotide motif (loose)	1013359	1013370	42.8	-	.	Motif 1015_gi;Alias=;ID=1015-774-E_coli_genome;pvalue=5.19e-05;qvalue= 0.362;sequence=AATGATAAAAAA;
E_coli_genome	fimo	Nucleotide motif (loose)	1020401	1020412	42.8	-	.	Motif 1015_gi;Alias=;ID=1015-775-E_coli_genome;pvalue=5.19e-05;qvalue= 0.362;sequence=TAAGTAAATTTA;
E_coli_genome	fimo	Nucleotide motif (loose)	1027816	1027827	42.8	-	.	Motif 1015_gi;Alias=;ID=1015-776-E_coli_genome;pvalue=5.19e-05;qvalue= 0.362;sequence=AAAGAAAAATTT;
E_coli_genome	fimo	Nucleotide motif (loose)	1029968	1029979	42.8	-	.	Motif 1015_gi;Alias=;ID=1015-777-E_coli_genome;pvalue=5.19e-05;qvalue= 0.362;sequence=AAAGTAAATTAT;
E_coli_genome	fimo	Nucleotide motif (loose)	1042751	1042762	42.8	-	.	Motif 1015_gi;Alias=;ID=1015-778-E_coli_genome;pvalue=5.19e-05;qvalue= 0.362;sequence=TAAGAAAAATTT;
E_coli_genome	fimo	Nucleotide motif (loose)	1044107	1044118	42.8	-	.	Motif 1015_gi;Alias=;ID=1015-779-E_coli_genome;pvalue=5.19e-05;qvalue= 0.362;sequence=TAAGTTTATTAT;
E_coli_genome	fimo	Nucleotide motif (loose)	1053229	1053240	42.8	-	.	Motif 1015_gi;Alias=;ID=1015-780-E_coli_genome;pvalue=5.19e-05;qvalue= 0.362;sequence=AATGAATATTTA;
E_coli_genome	fimo	Nucleotide motif (loose)	1067879	1067890	42.8	-	.	Motif 1015_gi;Alias=;ID=1015-781-E_coli_genome;pvalue=5.19e-05;qvalue= 0.362;sequence=TATGATTAAAAA;
E_coli_genome	fimo	Nucleotide motif (loose)	1081246	1081257	42.8	-	.	Motif 1015_gi;Alias=;ID=1015-782-E_coli_genome;pvalue=5.19e-05;qvalue= 0.362;sequence=AATGTTTATAAA;
E_coli_genome	fimo	Nucleotide motif (loose)	1090439	1090450	42.8	-	.	Motif 1015_gi;Alias=;ID=1015-783-E_coli_genome;pvalue=5.19e-05;qvalue= 0.362;sequence=TATGATTTTAAT;
E_coli_genome	fimo	Nucleotide motif (loose)	1090913	1090924	42.8	-	.	Motif 1015_gi;Alias=;ID=1015-784-E_coli_genome;pvalue=5.19e-05;qvalue= 0.362;sequence=AATGAATTAAAA;
E_coli_genome	fimo	Nucleotide motif (loose)	1092748	1092759	42.8	-	.	Motif 1015_gi;Alias=;ID=1015-785-E_coli_genome;pvalue=5.19e-05;qvalue= 0.362;sequence=AATGTAATTATT;
E_coli_genome	fimo	Nucleotide motif (loose)	1095854	1095865	42.8	-	.	Motif 1015_gi;Alias=;ID=1015-786-E_coli_genome;pvalue=5.19e-05;qvalue= 0.362;sequence=AAAGTTAAATAA;
E_coli_genome	fimo	Nucleotide motif (loose)	1096108	1096119	42.8	-	.	Motif 1015_gi;Alias=;ID=1015-787-E_coli_genome;pvalue=5.19e-05;qvalue= 0.362;sequence=TAAGAAATAATT;
E_coli_genome	fimo	Nucleotide motif (loose)	1103490	1103501	42.8	-	.	Motif 1015_gi;Alias=;ID=1015-788-E_coli_genome;pvalue=5.19e-05;qvalue= 0.362;sequence=TATGATTTTTTA;
E_coli_genome	fimo	Nucleotide motif (loose)	1103773	1103784	42.8	-	.	Motif 1015_gi;Alias=;ID=1015-789-E_coli_genome;pvalue=5.19e-05;qvalue= 0.362;sequence=AAAGTATTAAAA;
E_coli_genome	fimo	Nucleotide motif (loose)	1103911	1103922	42.8	-	.	Motif 1015_gi;Alias=;ID=1015-790-E_coli_genome;pvalue=5.19e-05;qvalue= 0.362;sequence=TAAGAAATTAAA;
E_coli_genome	fimo	Nucleotide motif (loose)	1116034	1116045	42.8	-	.	Motif 1015_gi;Alias=;ID=1015-791-E_coli_genome;pvalue=5.19e-05;qvalue= 0.362;sequence=AAAGATTTAAAA;
E_coli_genome	fimo	Nucleotide motif (loose)	1117856	1117867	42.8	-	.	Motif 1015_gi;Alias=;ID=1015-792-E_coli_genome;pvalue=5.19e-05;qvalue= 0.362;sequence=AATGATATTTAT;
E_coli_genome	fimo	Nucleotide motif (loose)	1174688	1174699	42.8	-	.	Motif 1015_gi;Alias=;ID=1015-793-E_coli_genome;pvalue=5.19e-05;qvalue= 0.362;sequence=TATGTAAAATTT;
E_coli_genome	fimo	Nucleotide motif (loose)	1181426	1181437	42.8	-	.	Motif 1015_gi;Alias=;ID=1015-794-E_coli_genome;pvalue=5.19e-05;qvalue= 0.362;sequence=AATGTTTATTAT;
E_coli_genome	fimo	Nucleotide motif (loose)	1185723	1185734	42.8	-	.	Motif 1015_gi;Alias=;ID=1015-795-E_coli_genome;pvalue=5.19e-05;qvalue= 0.362;sequence=AATGAATATAAA;
E_coli_genome	fimo	Nucleotide motif (loose)	1198286	1198297	42.8	-	.	Motif 1015_gi;Alias=;ID=1015-796-E_coli_genome;pvalue=5.19e-05;qvalue= 0.362;sequence=AAAGTATATAAT;
E_coli_genome	fimo	Nucleotide motif (loose)	1210597	1210608	42.8	-	.	Motif 1015_gi;Alias=;ID=1015-797-E_coli_genome;pvalue=5.19e-05;qvalue= 0.362;sequence=AAAGTAAAATAT;
E_coli_genome	fimo	Nucleotide motif (loose)	1212258	1212269	42.8	-	.	Motif 1015_gi;Alias=;ID=1015-798-E_coli_genome;pvalue=5.19e-05;qvalue= 0.362;sequence=TATGTTTTAATT;
E_coli_genome	fimo	Nucleotide motif (loose)	1215701	1215712	42.8	-	.	Motif 1015_gi;Alias=;ID=1015-799-E_coli_genome;pvalue=5.19e-05;qvalue= 0.362;sequence=AATGATAAATTA;
E_coli_genome	fimo	Nucleotide motif (loose)	1216145	1216156	42.8	-	.	Motif 1015_gi;Alias=;ID=1015-800-E_coli_genome;pvalue=5.19e-05;qvalue= 0.362;sequence=AATGAAAAATTT;
E_coli_genome	fimo	Nucleotide motif (loose)	1216338	1216349	42.8	-	.	Motif 1015_gi;Alias=;ID=1015-801-E_coli_genome;pvalue=5.19e-05;qvalue= 0.362;sequence=TATGAAATTTTA;
E_coli_genome	fimo	Nucleotide motif (loose)	1216522	1216533	42.8	-	.	Motif 1015_gi;Alias=;ID=1015-802-E_coli_genome;pvalue=5.19e-05;qvalue= 0.362;sequence=TAAGATAATATT;
E_coli_genome	fimo	Nucleotide motif (loose)	1219455	1219466	42.8	-	.	Motif 1015_gi;Alias=;ID=1015-803-E_coli_genome;pvalue=5.19e-05;qvalue= 0.362;sequence=AATGATAAATAA;
E_coli_genome	fimo	Nucleotide motif (loose)	1230589	1230600	42.8	-	.	Motif 1015_gi;Alias=;ID=1015-804-E_coli_genome;pvalue=5.19e-05;qvalue= 0.362;sequence=AATGAAAAATAT;
E_coli_genome	fimo	Nucleotide motif (loose)	1237329	1237340	42.8	-	.	Motif 1015_gi;Alias=;ID=1015-805-E_coli_genome;pvalue=5.19e-05;qvalue= 0.362;sequence=AAAGAAAAAAAT;
E_coli_genome	fimo	Nucleotide motif (loose)	1237531	1237542	42.8	-	.	Motif 1015_gi;Alias=;ID=1015-806-E_coli_genome;pvalue=5.19e-05;qvalue= 0.362;sequence=AAAGAATAATAA;
E_coli_genome	fimo	Nucleotide motif (loose)	1239234	1239245	42.8	-	.	Motif 1015_gi;Alias=;ID=1015-807-E_coli_genome;pvalue=5.19e-05;qvalue= 0.362;sequence=TAAGATAAATAT;
E_coli_genome	fimo	Nucleotide motif (loose)	1242161	1242172	42.8	-	.	Motif 1015_gi;Alias=;ID=1015-808-E_coli_genome;pvalue=5.19e-05;qvalue= 0.362;sequence=AATGTAAAAAAA;
E_coli_genome	fimo	Nucleotide motif (loose)	1250828	1250839	42.8	-	.	Motif 1015_gi;Alias=;ID=1015-809-E_coli_genome;pvalue=5.19e-05;qvalue= 0.362;sequence=AATGAAAAAATT;
E_coli_genome	fimo	Nucleotide motif (loose)	1251011	1251022	42.8	-	.	Motif 1015_gi;Alias=;ID=1015-810-E_coli_genome;pvalue=5.19e-05;qvalue= 0.362;sequence=TAAGTATTAATA;
E_coli_genome	fimo	Nucleotide motif (loose)	1256662	1256673	42.8	-	.	Motif 1015_gi;Alias=;ID=1015-811-E_coli_genome;pvalue=5.19e-05;qvalue= 0.362;sequence=AAAGTATATAAA;
E_coli_genome	fimo	Nucleotide motif (loose)	1260732	1260743	42.8	-	.	Motif 1015_gi;Alias=;ID=1015-812-E_coli_genome;pvalue=5.19e-05;qvalue= 0.362;sequence=AAAGAAAAATAT;
E_coli_genome	fimo	Nucleotide motif (loose)	1279630	1279641	42.8	-	.	Motif 1015_gi;Alias=;ID=1015-813-E_coli_genome;pvalue=5.19e-05;qvalue= 0.362;sequence=TAAGATTTTTAT;
E_coli_genome	fimo	Nucleotide motif (loose)	1293043	1293054	42.8	-	.	Motif 1015_gi;Alias=;ID=1015-814-E_coli_genome;pvalue=5.19e-05;qvalue= 0.362;sequence=AAAGATATTTAT;
E_coli_genome	fimo	Nucleotide motif (loose)	1299293	1299304	42.8	-	.	Motif 1015_gi;Alias=;ID=1015-815-E_coli_genome;pvalue=5.19e-05;qvalue= 0.362;sequence=AAAGTAAAAATA;
E_coli_genome	fimo	Nucleotide motif (loose)	1302945	1302956	42.8	-	.	Motif 1015_gi;Alias=;ID=1015-816-E_coli_genome;pvalue=5.19e-05;qvalue= 0.362;sequence=TAAGAATAAATA;
E_coli_genome	fimo	Nucleotide motif (loose)	1310296	1310307	42.8	-	.	Motif 1015_gi;Alias=;ID=1015-817-E_coli_genome;pvalue=5.19e-05;qvalue= 0.362;sequence=TAAGATAATTAA;
E_coli_genome	fimo	Nucleotide motif (loose)	1313272	1313283	42.8	-	.	Motif 1015_gi;Alias=;ID=1015-818-E_coli_genome;pvalue=5.19e-05;qvalue= 0.362;sequence=AAAGTTATTTAT;
E_coli_genome	fimo	Nucleotide motif (loose)	1315256	1315267	42.8	-	.	Motif 1015_gi;Alias=;ID=1015-819-E_coli_genome;pvalue=5.19e-05;qvalue= 0.362;sequence=TATGAATTTTAA;
E_coli_genome	fimo	Nucleotide motif (loose)	1315651	1315662	42.8	-	.	Motif 1015_gi;Alias=;ID=1015-820-E_coli_genome;pvalue=5.19e-05;qvalue= 0.362;sequence=AATGAAAAATTA;
E_coli_genome	fimo	Nucleotide motif (loose)	1324906	1324917	42.8	-	.	Motif 1015_gi;Alias=;ID=1015-821-E_coli_genome;pvalue=5.19e-05;qvalue= 0.362;sequence=AATGAATATTTT;
E_coli_genome	fimo	Nucleotide motif (loose)	1344366	1344377	42.8	-	.	Motif 1015_gi;Alias=;ID=1015-822-E_coli_genome;pvalue=5.19e-05;qvalue= 0.362;sequence=TAAGTATTATAA;
E_coli_genome	fimo	Nucleotide motif (loose)	1349229	1349240	42.8	-	.	Motif 1015_gi;Alias=;ID=1015-823-E_coli_genome;pvalue=5.19e-05;qvalue= 0.362;sequence=AATGAATATAAA;
E_coli_genome	fimo	Nucleotide motif (loose)	1357413	1357424	42.8	-	.	Motif 1015_gi;Alias=;ID=1015-824-E_coli_genome;pvalue=5.19e-05;qvalue= 0.362;sequence=AATGATTTAATT;
E_coli_genome	fimo	Nucleotide motif (loose)	1367889	1367900	42.8	-	.	Motif 1015_gi;Alias=;ID=1015-825-E_coli_genome;pvalue=5.19e-05;qvalue= 0.362;sequence=AAAGATAATTTA;
E_coli_genome	fimo	Nucleotide motif (loose)	1401525	1401536	42.8	-	.	Motif 1015_gi;Alias=;ID=1015-826-E_coli_genome;pvalue=5.19e-05;qvalue= 0.362;sequence=AATGTTATTAAA;
E_coli_genome	fimo	Nucleotide motif (loose)	1407956	1407967	42.8	-	.	Motif 1015_gi;Alias=;ID=1015-827-E_coli_genome;pvalue=5.19e-05;qvalue= 0.362;sequence=AATGATTAATAA;
E_coli_genome	fimo	Nucleotide motif (loose)	1417501	1417512	42.8	-	.	Motif 1015_gi;Alias=;ID=1015-828-E_coli_genome;pvalue=5.19e-05;qvalue= 0.362;sequence=AATGAAATTAAA;
E_coli_genome	fimo	Nucleotide motif (loose)	1417992	1418003	42.8	-	.	Motif 1015_gi;Alias=;ID=1015-829-E_coli_genome;pvalue=5.19e-05;qvalue= 0.362;sequence=TAAGAAAATAAA;
E_coli_genome	fimo	Nucleotide motif (loose)	1433986	1433997	42.8	-	.	Motif 1015_gi;Alias=;ID=1015-830-E_coli_genome;pvalue=5.19e-05;qvalue= 0.362;sequence=AATGTAATATAA;
E_coli_genome	fimo	Nucleotide motif (loose)	1434045	1434056	42.8	-	.	Motif 1015_gi;Alias=;ID=1015-831-E_coli_genome;pvalue=5.19e-05;qvalue= 0.362;sequence=AAAGAATTATTA;
E_coli_genome	fimo	Nucleotide motif (loose)	1436979	1436990	42.8	-	.	Motif 1015_gi;Alias=;ID=1015-832-E_coli_genome;pvalue=5.19e-05;qvalue= 0.362;sequence=AATGATATTTAT;
E_coli_genome	fimo	Nucleotide motif (loose)	1437082	1437093	42.8	-	.	Motif 1015_gi;Alias=;ID=1015-833-E_coli_genome;pvalue=5.19e-05;qvalue= 0.362;sequence=AAAGTATAATTT;
E_coli_genome	fimo	Nucleotide motif (loose)	1441319	1441330	42.8	-	.	Motif 1015_gi;Alias=;ID=1015-834-E_coli_genome;pvalue=5.19e-05;qvalue= 0.362;sequence=AATGAATTAATA;
E_coli_genome	fimo	Nucleotide motif (loose)	1465134	1465145	42.8	-	.	Motif 1015_gi;Alias=;ID=1015-835-E_coli_genome;pvalue=5.19e-05;qvalue= 0.362;sequence=TATGAATTAATA;
E_coli_genome	fimo	Nucleotide motif (loose)	1488632	1488643	42.8	-	.	Motif 1015_gi;Alias=;ID=1015-836-E_coli_genome;pvalue=5.19e-05;qvalue= 0.362;sequence=AAAGAATATTTT;
E_coli_genome	fimo	Nucleotide motif (loose)	1501851	1501862	42.8	-	.	Motif 1015_gi;Alias=;ID=1015-837-E_coli_genome;pvalue=5.19e-05;qvalue= 0.362;sequence=AAAGAATAAAAT;
E_coli_genome	fimo	Nucleotide motif (loose)	1513995	1514006	42.8	-	.	Motif 1015_gi;Alias=;ID=1015-838-E_coli_genome;pvalue=5.19e-05;qvalue= 0.362;sequence=AAAGTATAAAAT;
E_coli_genome	fimo	Nucleotide motif (loose)	1517557	1517568	42.8	-	.	Motif 1015_gi;Alias=;ID=1015-839-E_coli_genome;pvalue=5.19e-05;qvalue= 0.362;sequence=TAAGATTTAAAA;
E_coli_genome	fimo	Nucleotide motif (loose)	1530178	1530189	42.8	-	.	Motif 1015_gi;Alias=;ID=1015-840-E_coli_genome;pvalue=5.19e-05;qvalue= 0.362;sequence=TAAGATTTATAT;
E_coli_genome	fimo	Nucleotide motif (loose)	1530222	1530233	42.8	-	.	Motif 1015_gi;Alias=;ID=1015-841-E_coli_genome;pvalue=5.19e-05;qvalue= 0.362;sequence=AATGTTTTTTAA;
E_coli_genome	fimo	Nucleotide motif (loose)	1530430	1530441	42.8	-	.	Motif 1015_gi;Alias=;ID=1015-842-E_coli_genome;pvalue=5.19e-05;qvalue= 0.362;sequence=TATGTATTTTAT;
E_coli_genome	fimo	Nucleotide motif (loose)	1545230	1545241	42.8	-	.	Motif 1015_gi;Alias=;ID=1015-843-E_coli_genome;pvalue=5.19e-05;qvalue= 0.362;sequence=TATGAATAATAA;
E_coli_genome	fimo	Nucleotide motif (loose)	1545462	1545473	42.8	-	.	Motif 1015_gi;Alias=;ID=1015-844-E_coli_genome;pvalue=5.19e-05;qvalue= 0.362;sequence=TAAGAAATATAA;
E_coli_genome	fimo	Nucleotide motif (loose)	1545783	1545794	42.8	-	.	Motif 1015_gi;Alias=;ID=1015-845-E_coli_genome;pvalue=5.19e-05;qvalue= 0.362;sequence=TATGATTTTAAA;
E_coli_genome	fimo	Nucleotide motif (loose)	1546018	1546029	42.8	-	.	Motif 1015_gi;Alias=;ID=1015-846-E_coli_genome;pvalue=5.19e-05;qvalue= 0.362;sequence=AATGAAATTAAA;
E_coli_genome	fimo	Nucleotide motif (loose)	1563175	1563186	42.8	-	.	Motif 1015_gi;Alias=;ID=1015-847-E_coli_genome;pvalue=5.19e-05;qvalue= 0.362;sequence=AAAGTTAAAAAA;
E_coli_genome	fimo	Nucleotide motif (loose)	1572176	1572187	42.8	-	.	Motif 1015_gi;Alias=;ID=1015-848-E_coli_genome;pvalue=5.19e-05;qvalue= 0.362;sequence=AATGAAAAAATA;
E_coli_genome	fimo	Nucleotide motif (loose)	1572341	1572352	42.8	-	.	Motif 1015_gi;Alias=;ID=1015-849-E_coli_genome;pvalue=5.19e-05;qvalue= 0.362;sequence=TATGTAATAATT;
E_coli_genome	fimo	Nucleotide motif (loose)	1579257	1579268	42.8	-	.	Motif 1015_gi;Alias=;ID=1015-850-E_coli_genome;pvalue=5.19e-05;qvalue= 0.362;sequence=TAAGAATAATAA;
E_coli_genome	fimo	Nucleotide motif (loose)	1582878	1582889	42.8	-	.	Motif 1015_gi;Alias=;ID=1015-851-E_coli_genome;pvalue=5.19e-05;qvalue= 0.362;sequence=TAAGAATTAAAT;
E_coli_genome	fimo	Nucleotide motif (loose)	1583724	1583735	42.8	-	.	Motif 1015_gi;Alias=;ID=1015-852-E_coli_genome;pvalue=5.19e-05;qvalue= 0.362;sequence=AATGTTAAAAAA;
E_coli_genome	fimo	Nucleotide motif (loose)	1586671	1586682	42.8	-	.	Motif 1015_gi;Alias=;ID=1015-853-E_coli_genome;pvalue=5.19e-05;qvalue= 0.362;sequence=TATGTTAATTTA;
E_coli_genome	fimo	Nucleotide motif (loose)	1587265	1587276	42.8	-	.	Motif 1015_gi;Alias=;ID=1015-854-E_coli_genome;pvalue=5.19e-05;qvalue= 0.362;sequence=TATGTATAAAAT;
E_coli_genome	fimo	Nucleotide motif (loose)	1590757	1590768	42.8	-	.	Motif 1015_gi;Alias=;ID=1015-855-E_coli_genome;pvalue=5.19e-05;qvalue= 0.362;sequence=AATGTATATTAT;
E_coli_genome	fimo	Nucleotide motif (loose)	1601265	1601276	42.8	-	.	Motif 1015_gi;Alias=;ID=1015-856-E_coli_genome;pvalue=5.19e-05;qvalue= 0.362;sequence=AAAGATTTAAAT;
E_coli_genome	fimo	Nucleotide motif (loose)	1619862	1619873	42.8	-	.	Motif 1015_gi;Alias=;ID=1015-857-E_coli_genome;pvalue=5.19e-05;qvalue= 0.362;sequence=AAAGTAATTTTT;
E_coli_genome	fimo	Nucleotide motif (loose)	1623915	1623926	42.8	-	.	Motif 1015_gi;Alias=;ID=1015-858-E_coli_genome;pvalue=5.19e-05;qvalue= 0.362;sequence=TATGAAAATATT;
E_coli_genome	fimo	Nucleotide motif (loose)	1627901	1627912	42.8	-	.	Motif 1015_gi;Alias=;ID=1015-859-E_coli_genome;pvalue=5.19e-05;qvalue= 0.362;sequence=AATGTTAATAAT;
E_coli_genome	fimo	Nucleotide motif (loose)	1632643	1632654	42.8	-	.	Motif 1015_gi;Alias=;ID=1015-860-E_coli_genome;pvalue=5.19e-05;qvalue= 0.362;sequence=AAAGAAAAATAT;
E_coli_genome	fimo	Nucleotide motif (loose)	1633307	1633318	42.8	-	.	Motif 1015_gi;Alias=;ID=1015-861-E_coli_genome;pvalue=5.19e-05;qvalue= 0.362;sequence=TAAGTTTATTAT;
E_coli_genome	fimo	Nucleotide motif (loose)	1633320	1633331	42.8	-	.	Motif 1015_gi;Alias=;ID=1015-862-E_coli_genome;pvalue=5.19e-05;qvalue= 0.362;sequence=AATGATAAAAAA;
E_coli_genome	fimo	Nucleotide motif (loose)	1633555	1633566	42.8	-	.	Motif 1015_gi;Alias=;ID=1015-863-E_coli_genome;pvalue=5.19e-05;qvalue= 0.362;sequence=TATGATTATTTT;
E_coli_genome	fimo	Nucleotide motif (loose)	1634811	1634822	42.8	-	.	Motif 1015_gi;Alias=;ID=1015-864-E_coli_genome;pvalue=5.19e-05;qvalue= 0.362;sequence=AATGAATTTATT;
E_coli_genome	fimo	Nucleotide motif (loose)	1636466	1636477	42.8	-	.	Motif 1015_gi;Alias=;ID=1015-865-E_coli_genome;pvalue=5.19e-05;qvalue= 0.362;sequence=AATGTTTTTATT;
E_coli_genome	fimo	Nucleotide motif (loose)	1636516	1636527	42.8	-	.	Motif 1015_gi;Alias=;ID=1015-866-E_coli_genome;pvalue=5.19e-05;qvalue= 0.362;sequence=TATGAAAATTTT;
E_coli_genome	fimo	Nucleotide motif (loose)	1638986	1638997	42.8	-	.	Motif 1015_gi;Alias=;ID=1015-867-E_coli_genome;pvalue=5.19e-05;qvalue= 0.362;sequence=AATGTAAAATTT;
E_coli_genome	fimo	Nucleotide motif (loose)	1640680	1640691	42.8	-	.	Motif 1015_gi;Alias=;ID=1015-868-E_coli_genome;pvalue=5.19e-05;qvalue= 0.362;sequence=TATGTTTTTTTA;
E_coli_genome	fimo	Nucleotide motif (loose)	1641429	1641440	42.8	-	.	Motif 1015_gi;Alias=;ID=1015-869-E_coli_genome;pvalue=5.19e-05;qvalue= 0.362;sequence=AATGATAATTAT;
E_coli_genome	fimo	Nucleotide motif (loose)	1657967	1657978	42.8	-	.	Motif 1015_gi;Alias=;ID=1015-870-E_coli_genome;pvalue=5.19e-05;qvalue= 0.362;sequence=TAAGAATTATTA;
E_coli_genome	fimo	Nucleotide motif (loose)	1658027	1658038	42.8	-	.	Motif 1015_gi;Alias=;ID=1015-871-E_coli_genome;pvalue=5.19e-05;qvalue= 0.362;sequence=AAAGTTTATATA;
E_coli_genome	fimo	Nucleotide motif (loose)	1668638	1668649	42.8	-	.	Motif 1015_gi;Alias=;ID=1015-872-E_coli_genome;pvalue=5.19e-05;qvalue= 0.362;sequence=TAAGTAAAAATT;
E_coli_genome	fimo	Nucleotide motif (loose)	1671928	1671939	42.8	-	.	Motif 1015_gi;Alias=;ID=1015-873-E_coli_genome;pvalue=5.19e-05;qvalue= 0.362;sequence=TATGATTATTAA;
E_coli_genome	fimo	Nucleotide motif (loose)	1673491	1673502	42.8	-	.	Motif 1015_gi;Alias=;ID=1015-874-E_coli_genome;pvalue=5.19e-05;qvalue= 0.362;sequence=AATGTATATTTA;
E_coli_genome	fimo	Nucleotide motif (loose)	1678209	1678220	42.8	-	.	Motif 1015_gi;Alias=;ID=1015-875-E_coli_genome;pvalue=5.19e-05;qvalue= 0.362;sequence=TAAGTTAATTTA;
E_coli_genome	fimo	Nucleotide motif (loose)	1686609	1686620	42.8	-	.	Motif 1015_gi;Alias=;ID=1015-876-E_coli_genome;pvalue=5.19e-05;qvalue= 0.362;sequence=AAAGAAAAAATT;
E_coli_genome	fimo	Nucleotide motif (loose)	1688123	1688134	42.8	-	.	Motif 1015_gi;Alias=;ID=1015-877-E_coli_genome;pvalue=5.19e-05;qvalue= 0.362;sequence=AATGATAAATAT;
E_coli_genome	fimo	Nucleotide motif (loose)	1692594	1692605	42.8	-	.	Motif 1015_gi;Alias=;ID=1015-878-E_coli_genome;pvalue=5.19e-05;qvalue= 0.362;sequence=TATGTTTATAAA;
E_coli_genome	fimo	Nucleotide motif (loose)	1698094	1698105	42.8	-	.	Motif 1015_gi;Alias=;ID=1015-879-E_coli_genome;pvalue=5.19e-05;qvalue= 0.362;sequence=AATGATAAAAAA;
E_coli_genome	fimo	Nucleotide motif (loose)	1699229	1699240	42.8	-	.	Motif 1015_gi;Alias=;ID=1015-880-E_coli_genome;pvalue=5.19e-05;qvalue= 0.362;sequence=TAAGATAAATAA;
E_coli_genome	fimo	Nucleotide motif (loose)	1712708	1712719	42.8	-	.	Motif 1015_gi;Alias=;ID=1015-881-E_coli_genome;pvalue=5.19e-05;qvalue= 0.362;sequence=TATGTATAAAAA;
E_coli_genome	fimo	Nucleotide motif (loose)	1732130	1732141	42.8	-	.	Motif 1015_gi;Alias=;ID=1015-882-E_coli_genome;pvalue=5.19e-05;qvalue= 0.362;sequence=TATGTAAATAAA;
E_coli_genome	fimo	Nucleotide motif (loose)	1753940	1753951	42.8	-	.	Motif 1015_gi;Alias=;ID=1015-883-E_coli_genome;pvalue=5.19e-05;qvalue= 0.362;sequence=AAAGTAAAAAAT;
E_coli_genome	fimo	Nucleotide motif (loose)	1754730	1754741	42.8	-	.	Motif 1015_gi;Alias=;ID=1015-884-E_coli_genome;pvalue=5.19e-05;qvalue= 0.362;sequence=AATGATAATAAA;
E_coli_genome	fimo	Nucleotide motif (loose)	1754748	1754759	42.8	-	.	Motif 1015_gi;Alias=;ID=1015-885-E_coli_genome;pvalue=5.19e-05;qvalue= 0.362;sequence=TAAGTTAAATTT;
E_coli_genome	fimo	Nucleotide motif (loose)	1754795	1754806	42.8	-	.	Motif 1015_gi;Alias=;ID=1015-886-E_coli_genome;pvalue=5.19e-05;qvalue= 0.362;sequence=AATGTTATTTTT;
E_coli_genome	fimo	Nucleotide motif (loose)	1754818	1754829	42.8	-	.	Motif 1015_gi;Alias=;ID=1015-887-E_coli_genome;pvalue=5.19e-05;qvalue= 0.362;sequence=TATGTATTTTAA;
E_coli_genome	fimo	Nucleotide motif (loose)	1757355	1757366	42.8	-	.	Motif 1015_gi;Alias=;ID=1015-888-E_coli_genome;pvalue=5.19e-05;qvalue= 0.362;sequence=AAAGTTTTTTAT;
E_coli_genome	fimo	Nucleotide motif (loose)	1770472	1770483	42.8	-	.	Motif 1015_gi;Alias=;ID=1015-889-E_coli_genome;pvalue=5.19e-05;qvalue= 0.362;sequence=AATGTTAAAAAA;
E_coli_genome	fimo	Nucleotide motif (loose)	1778872	1778883	42.8	-	.	Motif 1015_gi;Alias=;ID=1015-890-E_coli_genome;pvalue=5.19e-05;qvalue= 0.362;sequence=AAAGTAAAAATA;
E_coli_genome	fimo	Nucleotide motif (loose)	1787222	1787233	42.8	-	.	Motif 1015_gi;Alias=;ID=1015-891-E_coli_genome;pvalue=5.19e-05;qvalue= 0.362;sequence=AAAGTAAAAAAA;
E_coli_genome	fimo	Nucleotide motif (loose)	1805029	1805040	42.8	-	.	Motif 1015_gi;Alias=;ID=1015-892-E_coli_genome;pvalue=5.19e-05;qvalue= 0.362;sequence=TATGAAAAAAAT;
E_coli_genome	fimo	Nucleotide motif (loose)	1812803	1812814	42.8	-	.	Motif 1015_gi;Alias=;ID=1015-893-E_coli_genome;pvalue=5.19e-05;qvalue= 0.362;sequence=AAAGATTTTATT;
E_coli_genome	fimo	Nucleotide motif (loose)	1812869	1812880	42.8	-	.	Motif 1015_gi;Alias=;ID=1015-894-E_coli_genome;pvalue=5.19e-05;qvalue= 0.362;sequence=AATGTTAAATAT;
E_coli_genome	fimo	Nucleotide motif (loose)	1824320	1824331	42.8	-	.	Motif 1015_gi;Alias=;ID=1015-895-E_coli_genome;pvalue=5.19e-05;qvalue= 0.362;sequence=AAAGAATTTTAT;
E_coli_genome	fimo	Nucleotide motif (loose)	1829875	1829886	42.8	-	.	Motif 1015_gi;Alias=;ID=1015-896-E_coli_genome;pvalue=5.19e-05;qvalue= 0.362;sequence=AATGAAAATTAT;
E_coli_genome	fimo	Nucleotide motif (loose)	1844854	1844865	42.8	-	.	Motif 1015_gi;Alias=;ID=1015-897-E_coli_genome;pvalue=5.19e-05;qvalue= 0.362;sequence=AAAGTTTTATTA;
E_coli_genome	fimo	Nucleotide motif (loose)	1858784	1858795	42.8	-	.	Motif 1015_gi;Alias=;ID=1015-898-E_coli_genome;pvalue=5.19e-05;qvalue= 0.362;sequence=AATGAAAATTAT;
E_coli_genome	fimo	Nucleotide motif (loose)	1870296	1870307	42.8	-	.	Motif 1015_gi;Alias=;ID=1015-899-E_coli_genome;pvalue=5.19e-05;qvalue= 0.362;sequence=TATGTAATAAAT;
E_coli_genome	fimo	Nucleotide motif (loose)	1871324	1871335	42.8	-	.	Motif 1015_gi;Alias=;ID=1015-900-E_coli_genome;pvalue=5.19e-05;qvalue= 0.362;sequence=AATGTTATAAAT;
E_coli_genome	fimo	Nucleotide motif (loose)	1877522	1877533	42.8	-	.	Motif 1015_gi;Alias=;ID=1015-901-E_coli_genome;pvalue=5.19e-05;qvalue= 0.362;sequence=AATGAAAATTAT;
E_coli_genome	fimo	Nucleotide motif (loose)	1877598	1877609	42.8	-	.	Motif 1015_gi;Alias=;ID=1015-902-E_coli_genome;pvalue=5.19e-05;qvalue= 0.362;sequence=AATGTAATAAAA;
E_coli_genome	fimo	Nucleotide motif (loose)	1880770	1880781	42.8	-	.	Motif 1015_gi;Alias=;ID=1015-903-E_coli_genome;pvalue=5.19e-05;qvalue= 0.362;sequence=AAAGATAATTAA;
E_coli_genome	fimo	Nucleotide motif (loose)	1889879	1889890	42.8	-	.	Motif 1015_gi;Alias=;ID=1015-904-E_coli_genome;pvalue=5.19e-05;qvalue= 0.362;sequence=AAAGATAAAAAT;
E_coli_genome	fimo	Nucleotide motif (loose)	1893866	1893877	42.8	-	.	Motif 1015_gi;Alias=;ID=1015-905-E_coli_genome;pvalue=5.19e-05;qvalue= 0.362;sequence=TATGTTTATTTA;
E_coli_genome	fimo	Nucleotide motif (loose)	1912575	1912586	42.8	-	.	Motif 1015_gi;Alias=;ID=1015-906-E_coli_genome;pvalue=5.19e-05;qvalue= 0.362;sequence=AAAGAAAATTAT;
E_coli_genome	fimo	Nucleotide motif (loose)	1923533	1923544	42.8	-	.	Motif 1015_gi;Alias=;ID=1015-907-E_coli_genome;pvalue=5.19e-05;qvalue= 0.362;sequence=TATGTTATTAAT;
E_coli_genome	fimo	Nucleotide motif (loose)	1925333	1925344	42.8	-	.	Motif 1015_gi;Alias=;ID=1015-908-E_coli_genome;pvalue=5.19e-05;qvalue= 0.362;sequence=TAAGTTTTATTT;
E_coli_genome	fimo	Nucleotide motif (loose)	1929465	1929476	42.8	-	.	Motif 1015_gi;Alias=;ID=1015-909-E_coli_genome;pvalue=5.19e-05;qvalue= 0.362;sequence=AAAGATAAAATT;
E_coli_genome	fimo	Nucleotide motif (loose)	1942622	1942633	42.8	-	.	Motif 1015_gi;Alias=;ID=1015-910-E_coli_genome;pvalue=5.19e-05;qvalue= 0.362;sequence=AATGTTATAATA;
E_coli_genome	fimo	Nucleotide motif (loose)	1946136	1946147	42.8	-	.	Motif 1015_gi;Alias=;ID=1015-911-E_coli_genome;pvalue=5.19e-05;qvalue= 0.362;sequence=TATGTAATATTA;
E_coli_genome	fimo	Nucleotide motif (loose)	1946170	1946181	42.8	-	.	Motif 1015_gi;Alias=;ID=1015-912-E_coli_genome;pvalue=5.19e-05;qvalue= 0.362;sequence=AATGTATATTTT;
E_coli_genome	fimo	Nucleotide motif (loose)	1952086	1952097	42.8	-	.	Motif 1015_gi;Alias=;ID=1015-913-E_coli_genome;pvalue=5.19e-05;qvalue= 0.362;sequence=TATGTAAAAAAA;
E_coli_genome	fimo	Nucleotide motif (loose)	1957767	1957778	42.8	-	.	Motif 1015_gi;Alias=;ID=1015-914-E_coli_genome;pvalue=5.19e-05;qvalue= 0.362;sequence=AAAGAATTAAAA;
E_coli_genome	fimo	Nucleotide motif (loose)	1957857	1957868	42.8	-	.	Motif 1015_gi;Alias=;ID=1015-915-E_coli_genome;pvalue=5.19e-05;qvalue= 0.362;sequence=AAAGATATTTAT;
E_coli_genome	fimo	Nucleotide motif (loose)	1962541	1962552	42.8	-	.	Motif 1015_gi;Alias=;ID=1015-916-E_coli_genome;pvalue=5.19e-05;qvalue= 0.362;sequence=TATGTTTAATAA;
E_coli_genome	fimo	Nucleotide motif (loose)	1979588	1979599	42.8	-	.	Motif 1015_gi;Alias=;ID=1015-917-E_coli_genome;pvalue=5.19e-05;qvalue= 0.362;sequence=AATGTAATTATA;
E_coli_genome	fimo	Nucleotide motif (loose)	1979630	1979641	42.8	-	.	Motif 1015_gi;Alias=;ID=1015-918-E_coli_genome;pvalue=5.19e-05;qvalue= 0.362;sequence=AAAGATAATTAA;
E_coli_genome	fimo	Nucleotide motif (loose)	1986691	1986702	42.8	-	.	Motif 1015_gi;Alias=;ID=1015-919-E_coli_genome;pvalue=5.19e-05;qvalue= 0.362;sequence=AATGAATTTTAA;
E_coli_genome	fimo	Nucleotide motif (loose)	1990973	1990984	42.8	-	.	Motif 1015_gi;Alias=;ID=1015-920-E_coli_genome;pvalue=5.19e-05;qvalue= 0.362;sequence=TAAGAAATTTAA;
E_coli_genome	fimo	Nucleotide motif (loose)	1991794	1991805	42.8	-	.	Motif 1015_gi;Alias=;ID=1015-921-E_coli_genome;pvalue=5.19e-05;qvalue= 0.362;sequence=TAAGAATAAAAT;
E_coli_genome	fimo	Nucleotide motif (loose)	2011037	2011048	42.8	-	.	Motif 1015_gi;Alias=;ID=1015-922-E_coli_genome;pvalue=5.19e-05;qvalue= 0.362;sequence=AATGATAAAAAT;
E_coli_genome	fimo	Nucleotide motif (loose)	2011212	2011223	42.8	-	.	Motif 1015_gi;Alias=;ID=1015-923-E_coli_genome;pvalue=5.19e-05;qvalue= 0.362;sequence=AATGTAATTAAT;
E_coli_genome	fimo	Nucleotide motif (loose)	2011280	2011291	42.8	-	.	Motif 1015_gi;Alias=;ID=1015-924-E_coli_genome;pvalue=5.19e-05;qvalue= 0.362;sequence=TATGATAAATAT;
E_coli_genome	fimo	Nucleotide motif (loose)	2033116	2033127	42.8	-	.	Motif 1015_gi;Alias=;ID=1015-925-E_coli_genome;pvalue=5.19e-05;qvalue= 0.362;sequence=TATGAATAAAAA;
E_coli_genome	fimo	Nucleotide motif (loose)	2033580	2033591	42.8	-	.	Motif 1015_gi;Alias=;ID=1015-926-E_coli_genome;pvalue=5.19e-05;qvalue= 0.362;sequence=AAAGATAAATAA;
E_coli_genome	fimo	Nucleotide motif (loose)	2033603	2033614	42.8	-	.	Motif 1015_gi;Alias=;ID=1015-927-E_coli_genome;pvalue=5.19e-05;qvalue= 0.362;sequence=AATGAATTAATA;
E_coli_genome	fimo	Nucleotide motif (loose)	2033919	2033930	42.8	-	.	Motif 1015_gi;Alias=;ID=1015-928-E_coli_genome;pvalue=5.19e-05;qvalue= 0.362;sequence=AATGTATTTAAA;
E_coli_genome	fimo	Nucleotide motif (loose)	2042393	2042404	42.8	-	.	Motif 1015_gi;Alias=;ID=1015-929-E_coli_genome;pvalue=5.19e-05;qvalue= 0.362;sequence=AATGTAAATAAA;
E_coli_genome	fimo	Nucleotide motif (loose)	2052023	2052034	42.8	-	.	Motif 1015_gi;Alias=;ID=1015-930-E_coli_genome;pvalue=5.19e-05;qvalue= 0.362;sequence=TAAGAAATTATA;
E_coli_genome	fimo	Nucleotide motif (loose)	2053035	2053046	42.8	-	.	Motif 1015_gi;Alias=;ID=1015-931-E_coli_genome;pvalue=5.19e-05;qvalue= 0.362;sequence=AAAGAAATAAAA;
E_coli_genome	fimo	Nucleotide motif (loose)	2057621	2057632	42.8	-	.	Motif 1015_gi;Alias=;ID=1015-932-E_coli_genome;pvalue=5.19e-05;qvalue= 0.362;sequence=TAAGAATTATAT;
E_coli_genome	fimo	Nucleotide motif (loose)	2068307	2068318	42.8	-	.	Motif 1015_gi;Alias=;ID=1015-933-E_coli_genome;pvalue=5.19e-05;qvalue= 0.362;sequence=AATGTAATTAAT;
E_coli_genome	fimo	Nucleotide motif (loose)	2068585	2068596	42.8	-	.	Motif 1015_gi;Alias=;ID=1015-934-E_coli_genome;pvalue=5.19e-05;qvalue= 0.362;sequence=AATGATAATTAT;
E_coli_genome	fimo	Nucleotide motif (loose)	2087319	2087330	42.8	-	.	Motif 1015_gi;Alias=;ID=1015-935-E_coli_genome;pvalue=5.19e-05;qvalue= 0.362;sequence=AAAGAAAAATTA;
E_coli_genome	fimo	Nucleotide motif (loose)	2098753	2098764	42.8	-	.	Motif 1015_gi;Alias=;ID=1015-936-E_coli_genome;pvalue=5.19e-05;qvalue= 0.362;sequence=AAAGATTTTATT;
E_coli_genome	fimo	Nucleotide motif (loose)	2104027	2104038	42.8	-	.	Motif 1015_gi;Alias=;ID=1015-937-E_coli_genome;pvalue=5.19e-05;qvalue= 0.362;sequence=AAAGAAAAATTT;
E_coli_genome	fimo	Nucleotide motif (loose)	2104779	2104790	42.8	-	.	Motif 1015_gi;Alias=;ID=1015-938-E_coli_genome;pvalue=5.19e-05;qvalue= 0.362;sequence=AAAGTATTTATT;
E_coli_genome	fimo	Nucleotide motif (loose)	2105330	2105341	42.8	-	.	Motif 1015_gi;Alias=;ID=1015-939-E_coli_genome;pvalue=5.19e-05;qvalue= 0.362;sequence=AAAGTTTAATAA;
E_coli_genome	fimo	Nucleotide motif (loose)	2105473	2105484	42.8	-	.	Motif 1015_gi;Alias=;ID=1015-940-E_coli_genome;pvalue=5.19e-05;qvalue= 0.362;sequence=TATGAAAATAAA;
E_coli_genome	fimo	Nucleotide motif (loose)	2106034	2106045	42.8	-	.	Motif 1015_gi;Alias=;ID=1015-941-E_coli_genome;pvalue=5.19e-05;qvalue= 0.362;sequence=AATGATTTAAAT;
E_coli_genome	fimo	Nucleotide motif (loose)	2106047	2106058	42.8	-	.	Motif 1015_gi;Alias=;ID=1015-942-E_coli_genome;pvalue=5.19e-05;qvalue= 0.362;sequence=AATGTATTTTTT;
E_coli_genome	fimo	Nucleotide motif (loose)	2106291	2106302	42.8	-	.	Motif 1015_gi;Alias=;ID=1015-943-E_coli_genome;pvalue=5.19e-05;qvalue= 0.362;sequence=TATGTTTATATT;
E_coli_genome	fimo	Nucleotide motif (loose)	2107379	2107390	42.8	-	.	Motif 1015_gi;Alias=;ID=1015-944-E_coli_genome;pvalue=5.19e-05;qvalue= 0.362;sequence=AATGATAATAAA;
E_coli_genome	fimo	Nucleotide motif (loose)	2108138	2108149	42.8	-	.	Motif 1015_gi;Alias=;ID=1015-945-E_coli_genome;pvalue=5.19e-05;qvalue= 0.362;sequence=AATGATAAATAT;
E_coli_genome	fimo	Nucleotide motif (loose)	2108354	2108365	42.8	-	.	Motif 1015_gi;Alias=;ID=1015-946-E_coli_genome;pvalue=5.19e-05;qvalue= 0.362;sequence=TAAGAAATAATA;
E_coli_genome	fimo	Nucleotide motif (loose)	2108488	2108499	42.8	-	.	Motif 1015_gi;Alias=;ID=1015-947-E_coli_genome;pvalue=5.19e-05;qvalue= 0.362;sequence=TAAGATTTTAAT;
E_coli_genome	fimo	Nucleotide motif (loose)	2110178	2110189	42.8	-	.	Motif 1015_gi;Alias=;ID=1015-948-E_coli_genome;pvalue=5.19e-05;qvalue= 0.362;sequence=AAAGAATAATTA;
E_coli_genome	fimo	Nucleotide motif (loose)	2111095	2111106	42.8	-	.	Motif 1015_gi;Alias=;ID=1015-949-E_coli_genome;pvalue=5.19e-05;qvalue= 0.362;sequence=AATGAATTATTT;
E_coli_genome	fimo	Nucleotide motif (loose)	2113394	2113405	42.8	-	.	Motif 1015_gi;Alias=;ID=1015-950-E_coli_genome;pvalue=5.19e-05;qvalue= 0.362;sequence=TAAGAAAATTAT;
E_coli_genome	fimo	Nucleotide motif (loose)	2122969	2122980	42.8	-	.	Motif 1015_gi;Alias=;ID=1015-951-E_coli_genome;pvalue=5.19e-05;qvalue= 0.362;sequence=TATGAAAAAATT;
E_coli_genome	fimo	Nucleotide motif (loose)	2128570	2128581	42.8	-	.	Motif 1015_gi;Alias=;ID=1015-952-E_coli_genome;pvalue=5.19e-05;qvalue= 0.362;sequence=AAAGTTATTTAT;
E_coli_genome	fimo	Nucleotide motif (loose)	2129328	2129339	42.8	-	.	Motif 1015_gi;Alias=;ID=1015-953-E_coli_genome;pvalue=5.19e-05;qvalue= 0.362;sequence=TAAGTTAAAAAT;
E_coli_genome	fimo	Nucleotide motif (loose)	2132060	2132071	42.8	-	.	Motif 1015_gi;Alias=;ID=1015-954-E_coli_genome;pvalue=5.19e-05;qvalue= 0.362;sequence=AATGAATATTTT;
E_coli_genome	fimo	Nucleotide motif (loose)	2161689	2161700	42.8	-	.	Motif 1015_gi;Alias=;ID=1015-955-E_coli_genome;pvalue=5.19e-05;qvalue= 0.362;sequence=AAAGAAAATATT;
E_coli_genome	fimo	Nucleotide motif (loose)	2169538	2169549	42.8	-	.	Motif 1015_gi;Alias=;ID=1015-956-E_coli_genome;pvalue=5.19e-05;qvalue= 0.362;sequence=TATGAAAATTTT;
E_coli_genome	fimo	Nucleotide motif (loose)	2172547	2172558	42.8	-	.	Motif 1015_gi;Alias=;ID=1015-957-E_coli_genome;pvalue=5.19e-05;qvalue= 0.362;sequence=TATGATTTTATT;
E_coli_genome	fimo	Nucleotide motif (loose)	2182887	2182898	42.8	-	.	Motif 1015_gi;Alias=;ID=1015-958-E_coli_genome;pvalue=5.19e-05;qvalue= 0.362;sequence=AATGTATTTAAT;
E_coli_genome	fimo	Nucleotide motif (loose)	2189522	2189533	42.8	-	.	Motif 1015_gi;Alias=;ID=1015-959-E_coli_genome;pvalue=5.19e-05;qvalue= 0.362;sequence=AAAGATAATTAT;
E_coli_genome	fimo	Nucleotide motif (loose)	2192063	2192074	42.8	-	.	Motif 1015_gi;Alias=;ID=1015-960-E_coli_genome;pvalue=5.19e-05;qvalue= 0.362;sequence=TAAGTATTAATA;
E_coli_genome	fimo	Nucleotide motif (loose)	2200447	2200458	42.8	-	.	Motif 1015_gi;Alias=;ID=1015-961-E_coli_genome;pvalue=5.19e-05;qvalue= 0.362;sequence=AATGTTTTTTTT;
E_coli_genome	fimo	Nucleotide motif (loose)	2201953	2201964	42.8	-	.	Motif 1015_gi;Alias=;ID=1015-962-E_coli_genome;pvalue=5.19e-05;qvalue= 0.362;sequence=TATGTTAATTAA;
E_coli_genome	fimo	Nucleotide motif (loose)	2227990	2228001	42.8	-	.	Motif 1015_gi;Alias=;ID=1015-963-E_coli_genome;pvalue=5.19e-05;qvalue= 0.362;sequence=AATGAAAATTAT;
E_coli_genome	fimo	Nucleotide motif (loose)	2253624	2253635	42.8	-	.	Motif 1015_gi;Alias=;ID=1015-964-E_coli_genome;pvalue=5.19e-05;qvalue= 0.362;sequence=AATGAATTATTT;
E_coli_genome	fimo	Nucleotide motif (loose)	2258547	2258558	42.8	-	.	Motif 1015_gi;Alias=;ID=1015-965-E_coli_genome;pvalue=5.19e-05;qvalue= 0.362;sequence=AATGTTATTAAT;
E_coli_genome	fimo	Nucleotide motif (loose)	2259622	2259633	42.8	-	.	Motif 1015_gi;Alias=;ID=1015-966-E_coli_genome;pvalue=5.19e-05;qvalue= 0.362;sequence=TATGAATTTAAA;
E_coli_genome	fimo	Nucleotide motif (loose)	2259632	2259643	42.8	-	.	Motif 1015_gi;Alias=;ID=1015-967-E_coli_genome;pvalue=5.19e-05;qvalue= 0.362;sequence=AATGTAATTTTA;
E_coli_genome	fimo	Nucleotide motif (loose)	2262216	2262227	42.8	-	.	Motif 1015_gi;Alias=;ID=1015-968-E_coli_genome;pvalue=5.19e-05;qvalue= 0.362;sequence=AAAGTATTAAAA;
E_coli_genome	fimo	Nucleotide motif (loose)	2268968	2268979	42.8	-	.	Motif 1015_gi;Alias=;ID=1015-969-E_coli_genome;pvalue=5.19e-05;qvalue= 0.362;sequence=AAAGAAATAAAA;
E_coli_genome	fimo	Nucleotide motif (loose)	2271028	2271039	42.8	-	.	Motif 1015_gi;Alias=;ID=1015-970-E_coli_genome;pvalue=5.19e-05;qvalue= 0.362;sequence=AATGTTTTTTTA;
E_coli_genome	fimo	Nucleotide motif (loose)	2272299	2272310	42.8	-	.	Motif 1015_gi;Alias=;ID=1015-971-E_coli_genome;pvalue=5.19e-05;qvalue= 0.362;sequence=TATGAATAATAA;
E_coli_genome	fimo	Nucleotide motif (loose)	2275847	2275858	42.8	-	.	Motif 1015_gi;Alias=;ID=1015-972-E_coli_genome;pvalue=5.19e-05;qvalue= 0.362;sequence=AAAGTAAAATAA;
E_coli_genome	fimo	Nucleotide motif (loose)	2278482	2278493	42.8	-	.	Motif 1015_gi;Alias=;ID=1015-973-E_coli_genome;pvalue=5.19e-05;qvalue= 0.362;sequence=TATGTTTATTTT;
E_coli_genome	fimo	Nucleotide motif (loose)	2288756	2288767	42.8	-	.	Motif 1015_gi;Alias=;ID=1015-974-E_coli_genome;pvalue=5.19e-05;qvalue= 0.362;sequence=TAAGTAATAATA;
E_coli_genome	fimo	Nucleotide motif (loose)	2308676	2308687	42.8	-	.	Motif 1015_gi;Alias=;ID=1015-975-E_coli_genome;pvalue=5.19e-05;qvalue= 0.362;sequence=TAAGAATTATTA;
E_coli_genome	fimo	Nucleotide motif (loose)	2308688	2308699	42.8	-	.	Motif 1015_gi;Alias=;ID=1015-976-E_coli_genome;pvalue=5.19e-05;qvalue= 0.362;sequence=AAAGAATAAAAA;
E_coli_genome	fimo	Nucleotide motif (loose)	2319084	2319095	42.8	-	.	Motif 1015_gi;Alias=;ID=1015-977-E_coli_genome;pvalue=5.19e-05;qvalue= 0.362;sequence=AAAGTAAAATTA;
E_coli_genome	fimo	Nucleotide motif (loose)	2334538	2334549	42.8	-	.	Motif 1015_gi;Alias=;ID=1015-978-E_coli_genome;pvalue=5.19e-05;qvalue= 0.362;sequence=TATGATTTTTTT;
E_coli_genome	fimo	Nucleotide motif (loose)	2344367	2344378	42.8	-	.	Motif 1015_gi;Alias=;ID=1015-979-E_coli_genome;pvalue=5.19e-05;qvalue= 0.362;sequence=TAAGAAAATTAT;
E_coli_genome	fimo	Nucleotide motif (loose)	2364265	2364276	42.8	-	.	Motif 1015_gi;Alias=;ID=1015-980-E_coli_genome;pvalue=5.19e-05;qvalue= 0.362;sequence=AATGAAAAAAAT;
E_coli_genome	fimo	Nucleotide motif (loose)	2366449	2366460	42.8	-	.	Motif 1015_gi;Alias=;ID=1015-981-E_coli_genome;pvalue=5.19e-05;qvalue= 0.362;sequence=AATGAAAAAATA;
E_coli_genome	fimo	Nucleotide motif (loose)	2385866	2385877	42.8	-	.	Motif 1015_gi;Alias=;ID=1015-982-E_coli_genome;pvalue=5.19e-05;qvalue= 0.362;sequence=AAAGATTATTTT;
E_coli_genome	fimo	Nucleotide motif (loose)	2426897	2426908	42.8	-	.	Motif 1015_gi;Alias=;ID=1015-983-E_coli_genome;pvalue=5.19e-05;qvalue= 0.362;sequence=AATGAAAAATAA;
E_coli_genome	fimo	Nucleotide motif (loose)	2455675	2455686	42.8	-	.	Motif 1015_gi;Alias=;ID=1015-984-E_coli_genome;pvalue=5.19e-05;qvalue= 0.362;sequence=AATGTTTATATT;
E_coli_genome	fimo	Nucleotide motif (loose)	2460527	2460538	42.8	-	.	Motif 1015_gi;Alias=;ID=1015-985-E_coli_genome;pvalue=5.19e-05;qvalue= 0.362;sequence=AATGTAAAAAAA;
E_coli_genome	fimo	Nucleotide motif (loose)	2461282	2461293	42.8	-	.	Motif 1015_gi;Alias=;ID=1015-986-E_coli_genome;pvalue=5.19e-05;qvalue= 0.362;sequence=AATGATTTATTT;
E_coli_genome	fimo	Nucleotide motif (loose)	2464138	2464149	42.8	-	.	Motif 1015_gi;Alias=;ID=1015-987-E_coli_genome;pvalue=5.19e-05;qvalue= 0.362;sequence=TATGTAAAAATA;
E_coli_genome	fimo	Nucleotide motif (loose)	2468710	2468721	42.8	-	.	Motif 1015_gi;Alias=;ID=1015-988-E_coli_genome;pvalue=5.19e-05;qvalue= 0.362;sequence=TAAGTTTAATAT;
E_coli_genome	fimo	Nucleotide motif (loose)	2469439	2469450	42.8	-	.	Motif 1015_gi;Alias=;ID=1015-989-E_coli_genome;pvalue=5.19e-05;qvalue= 0.362;sequence=AATGAATAAATA;
E_coli_genome	fimo	Nucleotide motif (loose)	2469496	2469507	42.8	-	.	Motif 1015_gi;Alias=;ID=1015-990-E_coli_genome;pvalue=5.19e-05;qvalue= 0.362;sequence=AATGTAAATAAA;
E_coli_genome	fimo	Nucleotide motif (loose)	2470193	2470204	42.8	-	.	Motif 1015_gi;Alias=;ID=1015-991-E_coli_genome;pvalue=5.19e-05;qvalue= 0.362;sequence=AATGTTTTTAAA;
E_coli_genome	fimo	Nucleotide motif (loose)	2470207	2470218	42.8	-	.	Motif 1015_gi;Alias=;ID=1015-992-E_coli_genome;pvalue=5.19e-05;qvalue= 0.362;sequence=AATGATATAAAT;
E_coli_genome	fimo	Nucleotide motif (loose)	2473962	2473973	42.8	-	.	Motif 1015_gi;Alias=;ID=1015-993-E_coli_genome;pvalue=5.19e-05;qvalue= 0.362;sequence=AATGATATTAAT;
E_coli_genome	fimo	Nucleotide motif (loose)	2474992	2475003	42.8	-	.	Motif 1015_gi;Alias=;ID=1015-994-E_coli_genome;pvalue=5.19e-05;qvalue= 0.362;sequence=AAAGTTTTAATA;
E_coli_genome	fimo	Nucleotide motif (loose)	2480770	2480781	42.8	-	.	Motif 1015_gi;Alias=;ID=1015-995-E_coli_genome;pvalue=5.19e-05;qvalue= 0.362;sequence=AATGAAATTAAT;
E_coli_genome	fimo	Nucleotide motif (loose)	2481918	2481929	42.8	-	.	Motif 1015_gi;Alias=;ID=1015-996-E_coli_genome;pvalue=5.19e-05;qvalue= 0.362;sequence=TAAGATTATTTT;
E_coli_genome	fimo	Nucleotide motif (loose)	2484630	2484641	42.8	-	.	Motif 1015_gi;Alias=;ID=1015-997-E_coli_genome;pvalue=5.19e-05;qvalue= 0.362;sequence=AAAGATTTAAAT;
E_coli_genome	fimo	Nucleotide motif (loose)	2488907	2488918	42.8	-	.	Motif 1015_gi;Alias=;ID=1015-998-E_coli_genome;pvalue=5.19e-05;qvalue= 0.362;sequence=AAAGTATATTTA;
E_coli_genome	fimo	Nucleotide motif (loose)	2495282	2495293	42.8	-	.	Motif 1015_gi;Alias=;ID=1015-999-E_coli_genome;pvalue=5.19e-05;qvalue= 0.362;sequence=TATGATTAATTT;
E_coli_genome	fimo	Nucleotide motif (loose)	2495428	2495439	42.8	-	.	Motif 1015_gi;Alias=;ID=1015-1000-E_coli_genome;pvalue=5.19e-05;qvalue= 0.362;sequence=AAAGTAAATATT;
E_coli_genome	fimo	Nucleotide motif (loose)	2496924	2496935	42.8	-	.	Motif 1015_gi;Alias=;ID=1015-1001-E_coli_genome;pvalue=5.19e-05;qvalue= 0.362;sequence=AAAGAAATATTT;
E_coli_genome	fimo	Nucleotide motif (loose)	2498486	2498497	42.8	-	.	Motif 1015_gi;Alias=;ID=1015-1002-E_coli_genome;pvalue=5.19e-05;qvalue= 0.362;sequence=TATGTTAATAAA;
E_coli_genome	fimo	Nucleotide motif (loose)	2509451	2509462	42.8	-	.	Motif 1015_gi;Alias=;ID=1015-1003-E_coli_genome;pvalue=5.19e-05;qvalue= 0.362;sequence=AAAGAATTATTT;
E_coli_genome	fimo	Nucleotide motif (loose)	2522662	2522673	42.8	-	.	Motif 1015_gi;Alias=;ID=1015-1004-E_coli_genome;pvalue=5.19e-05;qvalue= 0.362;sequence=AAAGATATTTTA;
E_coli_genome	fimo	Nucleotide motif (loose)	2524989	2525000	42.8	-	.	Motif 1015_gi;Alias=;ID=1015-1005-E_coli_genome;pvalue=5.19e-05;qvalue= 0.362;sequence=AAAGATATAAAT;
E_coli_genome	fimo	Nucleotide motif (loose)	2530548	2530559	42.8	-	.	Motif 1015_gi;Alias=;ID=1015-1006-E_coli_genome;pvalue=5.19e-05;qvalue= 0.362;sequence=TATGAATATTTA;
E_coli_genome	fimo	Nucleotide motif (loose)	2585773	2585784	42.8	-	.	Motif 1015_gi;Alias=;ID=1015-1007-E_coli_genome;pvalue=5.19e-05;qvalue= 0.362;sequence=AATGTAAAAAAA;
E_coli_genome	fimo	Nucleotide motif (loose)	2587487	2587498	42.8	-	.	Motif 1015_gi;Alias=;ID=1015-1008-E_coli_genome;pvalue=5.19e-05;qvalue= 0.362;sequence=AATGTAAATTAT;
E_coli_genome	fimo	Nucleotide motif (loose)	2596750	2596761	42.8	-	.	Motif 1015_gi;Alias=;ID=1015-1009-E_coli_genome;pvalue=5.19e-05;qvalue= 0.362;sequence=AATGAATATATT;
E_coli_genome	fimo	Nucleotide motif (loose)	2597648	2597659	42.8	-	.	Motif 1015_gi;Alias=;ID=1015-1010-E_coli_genome;pvalue=5.19e-05;qvalue= 0.362;sequence=AAAGATTTTAAA;
E_coli_genome	fimo	Nucleotide motif (loose)	2599293	2599304	42.8	-	.	Motif 1015_gi;Alias=;ID=1015-1011-E_coli_genome;pvalue=5.19e-05;qvalue= 0.362;sequence=AAAGTAAAAAAT;
E_coli_genome	fimo	Nucleotide motif (loose)	2620236	2620247	42.8	-	.	Motif 1015_gi;Alias=;ID=1015-1012-E_coli_genome;pvalue=5.19e-05;qvalue= 0.362;sequence=AAAGAATAAAAA;
E_coli_genome	fimo	Nucleotide motif (loose)	2624151	2624162	42.8	-	.	Motif 1015_gi;Alias=;ID=1015-1013-E_coli_genome;pvalue=5.19e-05;qvalue= 0.362;sequence=AATGTTAATTTT;
E_coli_genome	fimo	Nucleotide motif (loose)	2635865	2635876	42.8	-	.	Motif 1015_gi;Alias=;ID=1015-1014-E_coli_genome;pvalue=5.19e-05;qvalue= 0.362;sequence=TAAGTATTTTAT;
E_coli_genome	fimo	Nucleotide motif (loose)	2668154	2668165	42.8	-	.	Motif 1015_gi;Alias=;ID=1015-1015-E_coli_genome;pvalue=5.19e-05;qvalue= 0.362;sequence=TATGAATAATTT;
E_coli_genome	fimo	Nucleotide motif (loose)	2673421	2673432	42.8	-	.	Motif 1015_gi;Alias=;ID=1015-1016-E_coli_genome;pvalue=5.19e-05;qvalue= 0.362;sequence=AATGAAAATTAA;
E_coli_genome	fimo	Nucleotide motif (loose)	2700614	2700625	42.8	-	.	Motif 1015_gi;Alias=;ID=1015-1017-E_coli_genome;pvalue=5.19e-05;qvalue= 0.362;sequence=AAAGTTAAAAAT;
E_coli_genome	fimo	Nucleotide motif (loose)	2715355	2715366	42.8	-	.	Motif 1015_gi;Alias=;ID=1015-1018-E_coli_genome;pvalue=5.19e-05;qvalue= 0.362;sequence=AATGTTTTTATA;
E_coli_genome	fimo	Nucleotide motif (loose)	2719917	2719928	42.8	-	.	Motif 1015_gi;Alias=;ID=1015-1019-E_coli_genome;pvalue=5.19e-05;qvalue= 0.362;sequence=AATGATTTTAAA;
E_coli_genome	fimo	Nucleotide motif (loose)	2725816	2725827	42.8	-	.	Motif 1015_gi;Alias=;ID=1015-1020-E_coli_genome;pvalue=5.19e-05;qvalue= 0.362;sequence=AATGTATAATAT;
E_coli_genome	fimo	Nucleotide motif (loose)	2731493	2731504	42.8	-	.	Motif 1015_gi;Alias=;ID=1015-1021-E_coli_genome;pvalue=5.19e-05;qvalue= 0.362;sequence=AAAGTTTTTATA;
E_coli_genome	fimo	Nucleotide motif (loose)	2741742	2741753	42.8	-	.	Motif 1015_gi;Alias=;ID=1015-1022-E_coli_genome;pvalue=5.19e-05;qvalue= 0.362;sequence=TATGTTTAATTT;
E_coli_genome	fimo	Nucleotide motif (loose)	2754754	2754765	42.8	-	.	Motif 1015_gi;Alias=;ID=1015-1023-E_coli_genome;pvalue=5.19e-05;qvalue= 0.362;sequence=AATGATATTATT;
E_coli_genome	fimo	Nucleotide motif (loose)	2758496	2758507	42.8	-	.	Motif 1015_gi;Alias=;ID=1015-1024-E_coli_genome;pvalue=5.19e-05;qvalue= 0.362;sequence=AATGATTTTTAT;
E_coli_genome	fimo	Nucleotide motif (loose)	2760248	2760259	42.8	-	.	Motif 1015_gi;Alias=;ID=1015-1025-E_coli_genome;pvalue=5.19e-05;qvalue= 0.362;sequence=TAAGATAATATT;
E_coli_genome	fimo	Nucleotide motif (loose)	2760365	2760376	42.8	-	.	Motif 1015_gi;Alias=;ID=1015-1026-E_coli_genome;pvalue=5.19e-05;qvalue= 0.362;sequence=TATGTTTATTAT;
E_coli_genome	fimo	Nucleotide motif (loose)	2765320	2765331	42.8	-	.	Motif 1015_gi;Alias=;ID=1015-1027-E_coli_genome;pvalue=5.19e-05;qvalue= 0.362;sequence=TATGTTATATAA;
E_coli_genome	fimo	Nucleotide motif (loose)	2771746	2771757	42.8	-	.	Motif 1015_gi;Alias=;ID=1015-1028-E_coli_genome;pvalue=5.19e-05;qvalue= 0.362;sequence=AAAGATAAATAT;
E_coli_genome	fimo	Nucleotide motif (loose)	2773602	2773613	42.8	-	.	Motif 1015_gi;Alias=;ID=1015-1029-E_coli_genome;pvalue=5.19e-05;qvalue= 0.362;sequence=AATGTTAAATAA;
E_coli_genome	fimo	Nucleotide motif (loose)	2773709	2773720	42.8	-	.	Motif 1015_gi;Alias=;ID=1015-1030-E_coli_genome;pvalue=5.19e-05;qvalue= 0.362;sequence=AAAGATTATATA;
E_coli_genome	fimo	Nucleotide motif (loose)	2774133	2774144	42.8	-	.	Motif 1015_gi;Alias=;ID=1015-1031-E_coli_genome;pvalue=5.19e-05;qvalue= 0.362;sequence=AAAGATTTTTTA;
E_coli_genome	fimo	Nucleotide motif (loose)	2774625	2774636	42.8	-	.	Motif 1015_gi;Alias=;ID=1015-1032-E_coli_genome;pvalue=5.19e-05;qvalue= 0.362;sequence=TATGTTTTTTTA;
E_coli_genome	fimo	Nucleotide motif (loose)	2774868	2774879	42.8	-	.	Motif 1015_gi;Alias=;ID=1015-1033-E_coli_genome;pvalue=5.19e-05;qvalue= 0.362;sequence=TAAGTTATTTTA;
E_coli_genome	fimo	Nucleotide motif (loose)	2774965	2774976	42.8	-	.	Motif 1015_gi;Alias=;ID=1015-1034-E_coli_genome;pvalue=5.19e-05;qvalue= 0.362;sequence=AATGAATTTTAT;
E_coli_genome	fimo	Nucleotide motif (loose)	2775459	2775470	42.8	-	.	Motif 1015_gi;Alias=;ID=1015-1035-E_coli_genome;pvalue=5.19e-05;qvalue= 0.362;sequence=AATGATATATAT;
E_coli_genome	fimo	Nucleotide motif (loose)	2783631	2783642	42.8	-	.	Motif 1015_gi;Alias=;ID=1015-1036-E_coli_genome;pvalue=5.19e-05;qvalue= 0.362;sequence=AATGATTAATAA;
E_coli_genome	fimo	Nucleotide motif (loose)	2784940	2784951	42.8	-	.	Motif 1015_gi;Alias=;ID=1015-1037-E_coli_genome;pvalue=5.19e-05;qvalue= 0.362;sequence=AATGAAAATAAA;
E_coli_genome	fimo	Nucleotide motif (loose)	2786075	2786086	42.8	-	.	Motif 1015_gi;Alias=;ID=1015-1038-E_coli_genome;pvalue=5.19e-05;qvalue= 0.362;sequence=AAAGTTATATTA;
E_coli_genome	fimo	Nucleotide motif (loose)	2786164	2786175	42.8	-	.	Motif 1015_gi;Alias=;ID=1015-1039-E_coli_genome;pvalue=5.19e-05;qvalue= 0.362;sequence=AAAGAATATATT;
E_coli_genome	fimo	Nucleotide motif (loose)	2786489	2786500	42.8	-	.	Motif 1015_gi;Alias=;ID=1015-1040-E_coli_genome;pvalue=5.19e-05;qvalue= 0.362;sequence=AATGTATTTAAT;
E_coli_genome	fimo	Nucleotide motif (loose)	2798468	2798479	42.8	-	.	Motif 1015_gi;Alias=;ID=1015-1041-E_coli_genome;pvalue=5.19e-05;qvalue= 0.362;sequence=AAAGTTTAAATA;
E_coli_genome	fimo	Nucleotide motif (loose)	2798951	2798962	42.8	-	.	Motif 1015_gi;Alias=;ID=1015-1042-E_coli_genome;pvalue=5.19e-05;qvalue= 0.362;sequence=TATGATTTATTT;
E_coli_genome	fimo	Nucleotide motif (loose)	2804834	2804845	42.8	-	.	Motif 1015_gi;Alias=;ID=1015-1043-E_coli_genome;pvalue=5.19e-05;qvalue= 0.362;sequence=AAAGATTTTTAA;
E_coli_genome	fimo	Nucleotide motif (loose)	2825725	2825736	42.8	-	.	Motif 1015_gi;Alias=;ID=1015-1044-E_coli_genome;pvalue=5.19e-05;qvalue= 0.362;sequence=AAAGATAAATAT;
E_coli_genome	fimo	Nucleotide motif (loose)	2825759	2825770	42.8	-	.	Motif 1015_gi;Alias=;ID=1015-1045-E_coli_genome;pvalue=5.19e-05;qvalue= 0.362;sequence=AAAGATTTAAAA;
E_coli_genome	fimo	Nucleotide motif (loose)	2832491	2832502	42.8	-	.	Motif 1015_gi;Alias=;ID=1015-1046-E_coli_genome;pvalue=5.19e-05;qvalue= 0.362;sequence=AATGTTATTTTT;
E_coli_genome	fimo	Nucleotide motif (loose)	2859128	2859139	42.8	-	.	Motif 1015_gi;Alias=;ID=1015-1047-E_coli_genome;pvalue=5.19e-05;qvalue= 0.362;sequence=TATGTAAAATAT;
E_coli_genome	fimo	Nucleotide motif (loose)	2882819	2882830	42.8	-	.	Motif 1015_gi;Alias=;ID=1015-1048-E_coli_genome;pvalue=5.19e-05;qvalue= 0.362;sequence=AATGTTAATTTT;
E_coli_genome	fimo	Nucleotide motif (loose)	2884261	2884272	42.8	-	.	Motif 1015_gi;Alias=;ID=1015-1049-E_coli_genome;pvalue=5.19e-05;qvalue= 0.362;sequence=AATGAATATATT;
E_coli_genome	fimo	Nucleotide motif (loose)	2884406	2884417	42.8	-	.	Motif 1015_gi;Alias=;ID=1015-1050-E_coli_genome;pvalue=5.19e-05;qvalue= 0.362;sequence=TATGTAATAAAA;
E_coli_genome	fimo	Nucleotide motif (loose)	2884417	2884428	42.8	-	.	Motif 1015_gi;Alias=;ID=1015-1051-E_coli_genome;pvalue=5.19e-05;qvalue= 0.362;sequence=TATGAATATTTT;
E_coli_genome	fimo	Nucleotide motif (loose)	2894758	2894769	42.8	-	.	Motif 1015_gi;Alias=;ID=1015-1052-E_coli_genome;pvalue=5.19e-05;qvalue= 0.362;sequence=AAAGTAATTTTT;
E_coli_genome	fimo	Nucleotide motif (loose)	2903510	2903521	42.8	-	.	Motif 1015_gi;Alias=;ID=1015-1053-E_coli_genome;pvalue=5.19e-05;qvalue= 0.362;sequence=AAAGTTTTTATT;
E_coli_genome	fimo	Nucleotide motif (loose)	2903728	2903739	42.8	-	.	Motif 1015_gi;Alias=;ID=1015-1054-E_coli_genome;pvalue=5.19e-05;qvalue= 0.362;sequence=TAAGTAATAAAT;
E_coli_genome	fimo	Nucleotide motif (loose)	2903827	2903838	42.8	-	.	Motif 1015_gi;Alias=;ID=1015-1055-E_coli_genome;pvalue=5.19e-05;qvalue= 0.362;sequence=TAAGAAATTTTA;
E_coli_genome	fimo	Nucleotide motif (loose)	2918789	2918800	42.8	-	.	Motif 1015_gi;Alias=;ID=1015-1056-E_coli_genome;pvalue=5.19e-05;qvalue= 0.362;sequence=TATGAAAAATAT;
E_coli_genome	fimo	Nucleotide motif (loose)	2943166	2943177	42.8	-	.	Motif 1015_gi;Alias=;ID=1015-1057-E_coli_genome;pvalue=5.19e-05;qvalue= 0.362;sequence=TAAGATTTATTA;
E_coli_genome	fimo	Nucleotide motif (loose)	2969229	2969240	42.8	-	.	Motif 1015_gi;Alias=;ID=1015-1058-E_coli_genome;pvalue=5.19e-05;qvalue= 0.362;sequence=AATGAATATTTT;
E_coli_genome	fimo	Nucleotide motif (loose)	2982368	2982379	42.8	-	.	Motif 1015_gi;Alias=;ID=1015-1059-E_coli_genome;pvalue=5.19e-05;qvalue= 0.362;sequence=TATGAATTTTAT;
E_coli_genome	fimo	Nucleotide motif (loose)	2987130	2987141	42.8	-	.	Motif 1015_gi;Alias=;ID=1015-1060-E_coli_genome;pvalue=5.19e-05;qvalue= 0.362;sequence=AATGAATATTAT;
E_coli_genome	fimo	Nucleotide motif (loose)	2987961	2987972	42.8	-	.	Motif 1015_gi;Alias=;ID=1015-1061-E_coli_genome;pvalue=5.19e-05;qvalue= 0.362;sequence=AATGATAAATAA;
E_coli_genome	fimo	Nucleotide motif (loose)	2989316	2989327	42.8	-	.	Motif 1015_gi;Alias=;ID=1015-1062-E_coli_genome;pvalue=5.19e-05;qvalue= 0.362;sequence=TAAGTTTTTTTT;
E_coli_genome	fimo	Nucleotide motif (loose)	2990987	2990998	42.8	-	.	Motif 1015_gi;Alias=;ID=1015-1063-E_coli_genome;pvalue=5.19e-05;qvalue= 0.362;sequence=AATGAAAATTAA;
E_coli_genome	fimo	Nucleotide motif (loose)	2992071	2992082	42.8	-	.	Motif 1015_gi;Alias=;ID=1015-1064-E_coli_genome;pvalue=5.19e-05;qvalue= 0.362;sequence=TATGAAAAAATT;
E_coli_genome	fimo	Nucleotide motif (loose)	2993867	2993878	42.8	-	.	Motif 1015_gi;Alias=;ID=1015-1065-E_coli_genome;pvalue=5.19e-05;qvalue= 0.362;sequence=TATGATTTATTT;
E_coli_genome	fimo	Nucleotide motif (loose)	2995951	2995962	42.8	-	.	Motif 1015_gi;Alias=;ID=1015-1066-E_coli_genome;pvalue=5.19e-05;qvalue= 0.362;sequence=AAAGAAAAATTT;
E_coli_genome	fimo	Nucleotide motif (loose)	2997737	2997748	42.8	-	.	Motif 1015_gi;Alias=;ID=1015-1067-E_coli_genome;pvalue=5.19e-05;qvalue= 0.362;sequence=AATGTTATTTAT;
E_coli_genome	fimo	Nucleotide motif (loose)	2998684	2998695	42.8	-	.	Motif 1015_gi;Alias=;ID=1015-1068-E_coli_genome;pvalue=5.19e-05;qvalue= 0.362;sequence=AAAGTTATTTAT;
E_coli_genome	fimo	Nucleotide motif (loose)	3005894	3005905	42.8	-	.	Motif 1015_gi;Alias=;ID=1015-1069-E_coli_genome;pvalue=5.19e-05;qvalue= 0.362;sequence=AATGATAAAAAT;
E_coli_genome	fimo	Nucleotide motif (loose)	3014229	3014240	42.8	-	.	Motif 1015_gi;Alias=;ID=1015-1070-E_coli_genome;pvalue=5.19e-05;qvalue= 0.362;sequence=TATGAATATTTT;
E_coli_genome	fimo	Nucleotide motif (loose)	3017827	3017838	42.8	-	.	Motif 1015_gi;Alias=;ID=1015-1071-E_coli_genome;pvalue=5.19e-05;qvalue= 0.362;sequence=AATGATATTTTT;
E_coli_genome	fimo	Nucleotide motif (loose)	3027086	3027097	42.8	-	.	Motif 1015_gi;Alias=;ID=1015-1072-E_coli_genome;pvalue=5.19e-05;qvalue= 0.362;sequence=AAAGTTTTATTA;
E_coli_genome	fimo	Nucleotide motif (loose)	3067003	3067014	42.8	-	.	Motif 1015_gi;Alias=;ID=1015-1073-E_coli_genome;pvalue=5.19e-05;qvalue= 0.362;sequence=AAAGATAATAAT;
E_coli_genome	fimo	Nucleotide motif (loose)	3079443	3079454	42.8	-	.	Motif 1015_gi;Alias=;ID=1015-1074-E_coli_genome;pvalue=5.19e-05;qvalue= 0.362;sequence=TAAGAAATTAAT;
E_coli_genome	fimo	Nucleotide motif (loose)	3079452	3079463	42.8	-	.	Motif 1015_gi;Alias=;ID=1015-1075-E_coli_genome;pvalue=5.19e-05;qvalue= 0.362;sequence=AATGTTATATAA;
E_coli_genome	fimo	Nucleotide motif (loose)	3088044	3088055	42.8	-	.	Motif 1015_gi;Alias=;ID=1015-1076-E_coli_genome;pvalue=5.19e-05;qvalue= 0.362;sequence=TATGAAAATATT;
E_coli_genome	fimo	Nucleotide motif (loose)	3096617	3096628	42.8	-	.	Motif 1015_gi;Alias=;ID=1015-1077-E_coli_genome;pvalue=5.19e-05;qvalue= 0.362;sequence=AATGATTTTAAT;
E_coli_genome	fimo	Nucleotide motif (loose)	3107011	3107022	42.8	-	.	Motif 1015_gi;Alias=;ID=1015-1078-E_coli_genome;pvalue=5.19e-05;qvalue= 0.362;sequence=TAAGAATAAAAA;
E_coli_genome	fimo	Nucleotide motif (loose)	3119096	3119107	42.8	-	.	Motif 1015_gi;Alias=;ID=1015-1079-E_coli_genome;pvalue=5.19e-05;qvalue= 0.362;sequence=TAAGAAATTTAA;
E_coli_genome	fimo	Nucleotide motif (loose)	3122678	3122689	42.8	-	.	Motif 1015_gi;Alias=;ID=1015-1080-E_coli_genome;pvalue=5.19e-05;qvalue= 0.362;sequence=TATGATTTAAAA;
E_coli_genome	fimo	Nucleotide motif (loose)	3155114	3155125	42.8	-	.	Motif 1015_gi;Alias=;ID=1015-1081-E_coli_genome;pvalue=5.19e-05;qvalue= 0.362;sequence=AAAGTTAATAAA;
E_coli_genome	fimo	Nucleotide motif (loose)	3172764	3172775	42.8	-	.	Motif 1015_gi;Alias=;ID=1015-1082-E_coli_genome;pvalue=5.19e-05;qvalue= 0.362;sequence=AATGTATTTTTT;
E_coli_genome	fimo	Nucleotide motif (loose)	3185326	3185337	42.8	-	.	Motif 1015_gi;Alias=;ID=1015-1083-E_coli_genome;pvalue=5.19e-05;qvalue= 0.362;sequence=TATGATATTTTA;
E_coli_genome	fimo	Nucleotide motif (loose)	3191262	3191273	42.8	-	.	Motif 1015_gi;Alias=;ID=1015-1084-E_coli_genome;pvalue=5.19e-05;qvalue= 0.362;sequence=AATGTTATTTAA;
E_coli_genome	fimo	Nucleotide motif (loose)	3204224	3204235	42.8	-	.	Motif 1015_gi;Alias=;ID=1015-1085-E_coli_genome;pvalue=5.19e-05;qvalue= 0.362;sequence=AAAGAAAATAAT;
E_coli_genome	fimo	Nucleotide motif (loose)	3205749	3205760	42.8	-	.	Motif 1015_gi;Alias=;ID=1015-1086-E_coli_genome;pvalue=5.19e-05;qvalue= 0.362;sequence=AAAGAATATTAT;
E_coli_genome	fimo	Nucleotide motif (loose)	3216698	3216709	42.8	-	.	Motif 1015_gi;Alias=;ID=1015-1087-E_coli_genome;pvalue=5.19e-05;qvalue= 0.362;sequence=AATGATTTTTAA;
E_coli_genome	fimo	Nucleotide motif (loose)	3219212	3219223	42.8	-	.	Motif 1015_gi;Alias=;ID=1015-1088-E_coli_genome;pvalue=5.19e-05;qvalue= 0.362;sequence=AAAGTATTTTAA;
E_coli_genome	fimo	Nucleotide motif (loose)	3231641	3231652	42.8	-	.	Motif 1015_gi;Alias=;ID=1015-1089-E_coli_genome;pvalue=5.19e-05;qvalue= 0.362;sequence=TATGTAAAATAA;
E_coli_genome	fimo	Nucleotide motif (loose)	3253261	3253272	42.8	-	.	Motif 1015_gi;Alias=;ID=1015-1090-E_coli_genome;pvalue=5.19e-05;qvalue= 0.362;sequence=TAAGATTAATTT;
E_coli_genome	fimo	Nucleotide motif (loose)	3266815	3266826	42.8	-	.	Motif 1015_gi;Alias=;ID=1015-1091-E_coli_genome;pvalue=5.19e-05;qvalue= 0.362;sequence=AATGAAAAATAT;
E_coli_genome	fimo	Nucleotide motif (loose)	3275024	3275035	42.8	-	.	Motif 1015_gi;Alias=;ID=1015-1092-E_coli_genome;pvalue=5.19e-05;qvalue= 0.362;sequence=AATGATTATTAT;
E_coli_genome	fimo	Nucleotide motif (loose)	3280677	3280688	42.8	-	.	Motif 1015_gi;Alias=;ID=1015-1093-E_coli_genome;pvalue=5.19e-05;qvalue= 0.362;sequence=AAAGTAATTTAA;
E_coli_genome	fimo	Nucleotide motif (loose)	3281832	3281843	42.8	-	.	Motif 1015_gi;Alias=;ID=1015-1094-E_coli_genome;pvalue=5.19e-05;qvalue= 0.362;sequence=AAAGAAATAAAA;
E_coli_genome	fimo	Nucleotide motif (loose)	3287053	3287064	42.8	-	.	Motif 1015_gi;Alias=;ID=1015-1095-E_coli_genome;pvalue=5.19e-05;qvalue= 0.362;sequence=TAAGTTAATTTA;
E_coli_genome	fimo	Nucleotide motif (loose)	3287085	3287096	42.8	-	.	Motif 1015_gi;Alias=;ID=1015-1096-E_coli_genome;pvalue=5.19e-05;qvalue= 0.362;sequence=AATGTTATTTAA;
E_coli_genome	fimo	Nucleotide motif (loose)	3287298	3287309	42.8	-	.	Motif 1015_gi;Alias=;ID=1015-1097-E_coli_genome;pvalue=5.19e-05;qvalue= 0.362;sequence=TAAGATTATATT;
E_coli_genome	fimo	Nucleotide motif (loose)	3289083	3289094	42.8	-	.	Motif 1015_gi;Alias=;ID=1015-1098-E_coli_genome;pvalue=5.19e-05;qvalue= 0.362;sequence=AATGTAATTTTT;
E_coli_genome	fimo	Nucleotide motif (loose)	3301323	3301334	42.8	-	.	Motif 1015_gi;Alias=;ID=1015-1099-E_coli_genome;pvalue=5.19e-05;qvalue= 0.362;sequence=TATGTTATTTTT;
E_coli_genome	fimo	Nucleotide motif (loose)	3317411	3317422	42.8	-	.	Motif 1015_gi;Alias=;ID=1015-1100-E_coli_genome;pvalue=5.19e-05;qvalue= 0.362;sequence=AAAGAAAAAATA;
E_coli_genome	fimo	Nucleotide motif (loose)	3321761	3321772	42.8	-	.	Motif 1015_gi;Alias=;ID=1015-1101-E_coli_genome;pvalue=5.19e-05;qvalue= 0.362;sequence=AATGTTATTTAA;
E_coli_genome	fimo	Nucleotide motif (loose)	3322565	3322576	42.8	-	.	Motif 1015_gi;Alias=;ID=1015-1102-E_coli_genome;pvalue=5.19e-05;qvalue= 0.362;sequence=AAAGATTAAAAA;
E_coli_genome	fimo	Nucleotide motif (loose)	3323931	3323942	42.8	-	.	Motif 1015_gi;Alias=;ID=1015-1103-E_coli_genome;pvalue=5.19e-05;qvalue= 0.362;sequence=TAAGATTATTAT;
E_coli_genome	fimo	Nucleotide motif (loose)	3352690	3352701	42.8	-	.	Motif 1015_gi;Alias=;ID=1015-1104-E_coli_genome;pvalue=5.19e-05;qvalue= 0.362;sequence=AAAGATAATATT;
E_coli_genome	fimo	Nucleotide motif (loose)	3361038	3361049	42.8	-	.	Motif 1015_gi;Alias=;ID=1015-1105-E_coli_genome;pvalue=5.19e-05;qvalue= 0.362;sequence=AATGAATTTTAT;
E_coli_genome	fimo	Nucleotide motif (loose)	3361093	3361104	42.8	-	.	Motif 1015_gi;Alias=;ID=1015-1106-E_coli_genome;pvalue=5.19e-05;qvalue= 0.362;sequence=AATGTAAATAAA;
E_coli_genome	fimo	Nucleotide motif (loose)	3362079	3362090	42.8	-	.	Motif 1015_gi;Alias=;ID=1015-1107-E_coli_genome;pvalue=5.19e-05;qvalue= 0.362;sequence=AATGATAAATAA;
E_coli_genome	fimo	Nucleotide motif (loose)	3362779	3362790	42.8	-	.	Motif 1015_gi;Alias=;ID=1015-1108-E_coli_genome;pvalue=5.19e-05;qvalue= 0.362;sequence=AAAGTTATTTTA;
E_coli_genome	fimo	Nucleotide motif (loose)	3363636	3363647	42.8	-	.	Motif 1015_gi;Alias=;ID=1015-1109-E_coli_genome;pvalue=5.19e-05;qvalue= 0.362;sequence=AATGAATTAAAA;
E_coli_genome	fimo	Nucleotide motif (loose)	3374709	3374720	42.8	-	.	Motif 1015_gi;Alias=;ID=1015-1110-E_coli_genome;pvalue=5.19e-05;qvalue= 0.362;sequence=TATGATTATTTT;
E_coli_genome	fimo	Nucleotide motif (loose)	3378969	3378980	42.8	-	.	Motif 1015_gi;Alias=;ID=1015-1111-E_coli_genome;pvalue=5.19e-05;qvalue= 0.362;sequence=TATGAAATTTAT;
E_coli_genome	fimo	Nucleotide motif (loose)	3384524	3384535	42.8	-	.	Motif 1015_gi;Alias=;ID=1015-1112-E_coli_genome;pvalue=5.19e-05;qvalue= 0.362;sequence=AAAGTAAATTAA;
E_coli_genome	fimo	Nucleotide motif (loose)	3385376	3385387	42.8	-	.	Motif 1015_gi;Alias=;ID=1015-1113-E_coli_genome;pvalue=5.19e-05;qvalue= 0.362;sequence=AAAGAATTAAAA;
E_coli_genome	fimo	Nucleotide motif (loose)	3391531	3391542	42.8	-	.	Motif 1015_gi;Alias=;ID=1015-1114-E_coli_genome;pvalue=5.19e-05;qvalue= 0.362;sequence=TATGAATTAATT;
E_coli_genome	fimo	Nucleotide motif (loose)	3397823	3397834	42.8	-	.	Motif 1015_gi;Alias=;ID=1015-1115-E_coli_genome;pvalue=5.19e-05;qvalue= 0.362;sequence=TAAGTAATTTTA;
E_coli_genome	fimo	Nucleotide motif (loose)	3397833	3397844	42.8	-	.	Motif 1015_gi;Alias=;ID=1015-1116-E_coli_genome;pvalue=5.19e-05;qvalue= 0.362;sequence=TATGAATTATTA;
E_coli_genome	fimo	Nucleotide motif (loose)	3410046	3410057	42.8	-	.	Motif 1015_gi;Alias=;ID=1015-1117-E_coli_genome;pvalue=5.19e-05;qvalue= 0.362;sequence=AATGAAAATTTT;
E_coli_genome	fimo	Nucleotide motif (loose)	3413695	3413706	42.8	-	.	Motif 1015_gi;Alias=;ID=1015-1118-E_coli_genome;pvalue=5.19e-05;qvalue= 0.362;sequence=AAAGATTAATAT;
E_coli_genome	fimo	Nucleotide motif (loose)	3420739	3420750	42.8	-	.	Motif 1015_gi;Alias=;ID=1015-1119-E_coli_genome;pvalue=5.19e-05;qvalue= 0.362;sequence=TATGTTTTATTA;
E_coli_genome	fimo	Nucleotide motif (loose)	3435196	3435207	42.8	-	.	Motif 1015_gi;Alias=;ID=1015-1120-E_coli_genome;pvalue=5.19e-05;qvalue= 0.362;sequence=TAAGTATAAAAA;
E_coli_genome	fimo	Nucleotide motif (loose)	3436521	3436532	42.8	-	.	Motif 1015_gi;Alias=;ID=1015-1121-E_coli_genome;pvalue=5.19e-05;qvalue= 0.362;sequence=AATGATAATTTT;
E_coli_genome	fimo	Nucleotide motif (loose)	3437948	3437959	42.8	-	.	Motif 1015_gi;Alias=;ID=1015-1122-E_coli_genome;pvalue=5.19e-05;qvalue= 0.362;sequence=AATGAATTTAAT;
E_coli_genome	fimo	Nucleotide motif (loose)	3455460	3455471	42.8	-	.	Motif 1015_gi;Alias=;ID=1015-1123-E_coli_genome;pvalue=5.19e-05;qvalue= 0.362;sequence=TATGTATTTAAT;
E_coli_genome	fimo	Nucleotide motif (loose)	3466625	3466636	42.8	-	.	Motif 1015_gi;Alias=;ID=1015-1124-E_coli_genome;pvalue=5.19e-05;qvalue= 0.362;sequence=AATGTTTAAAAA;
E_coli_genome	fimo	Nucleotide motif (loose)	3466699	3466710	42.8	-	.	Motif 1015_gi;Alias=;ID=1015-1125-E_coli_genome;pvalue=5.19e-05;qvalue= 0.362;sequence=AAAGTTATAAAT;
E_coli_genome	fimo	Nucleotide motif (loose)	3469843	3469854	42.8	-	.	Motif 1015_gi;Alias=;ID=1015-1126-E_coli_genome;pvalue=5.19e-05;qvalue= 0.362;sequence=AATGAAATTAAA;
E_coli_genome	fimo	Nucleotide motif (loose)	3471312	3471323	42.8	-	.	Motif 1015_gi;Alias=;ID=1015-1127-E_coli_genome;pvalue=5.19e-05;qvalue= 0.362;sequence=AAAGAAAAATTT;
E_coli_genome	fimo	Nucleotide motif (loose)	3481932	3481943	42.8	-	.	Motif 1015_gi;Alias=;ID=1015-1128-E_coli_genome;pvalue=5.19e-05;qvalue= 0.362;sequence=TATGAATAATTT;
E_coli_genome	fimo	Nucleotide motif (loose)	3496951	3496962	42.8	-	.	Motif 1015_gi;Alias=;ID=1015-1129-E_coli_genome;pvalue=5.19e-05;qvalue= 0.362;sequence=AAAGTTTAAAAA;
E_coli_genome	fimo	Nucleotide motif (loose)	3499258	3499269	42.8	-	.	Motif 1015_gi;Alias=;ID=1015-1130-E_coli_genome;pvalue=5.19e-05;qvalue= 0.362;sequence=TATGTTTTATTT;
E_coli_genome	fimo	Nucleotide motif (loose)	3499426	3499437	42.8	-	.	Motif 1015_gi;Alias=;ID=1015-1131-E_coli_genome;pvalue=5.19e-05;qvalue= 0.362;sequence=TATGTATTATAT;
E_coli_genome	fimo	Nucleotide motif (loose)	3511005	3511016	42.8	-	.	Motif 1015_gi;Alias=;ID=1015-1132-E_coli_genome;pvalue=5.19e-05;qvalue= 0.362;sequence=AATGAATATTTA;
E_coli_genome	fimo	Nucleotide motif (loose)	3529078	3529089	42.8	-	.	Motif 1015_gi;Alias=;ID=1015-1133-E_coli_genome;pvalue=5.19e-05;qvalue= 0.362;sequence=AAAGTAATAAAT;
E_coli_genome	fimo	Nucleotide motif (loose)	3530814	3530825	42.8	-	.	Motif 1015_gi;Alias=;ID=1015-1134-E_coli_genome;pvalue=5.19e-05;qvalue= 0.362;sequence=AAAGAAAAATTA;
E_coli_genome	fimo	Nucleotide motif (loose)	3539865	3539876	42.8	-	.	Motif 1015_gi;Alias=;ID=1015-1135-E_coli_genome;pvalue=5.19e-05;qvalue= 0.362;sequence=AATGATAAATAT;
E_coli_genome	fimo	Nucleotide motif (loose)	3539896	3539907	42.8	-	.	Motif 1015_gi;Alias=;ID=1015-1136-E_coli_genome;pvalue=5.19e-05;qvalue= 0.362;sequence=AATGTTTAATTA;
E_coli_genome	fimo	Nucleotide motif (loose)	3543803	3543814	42.8	-	.	Motif 1015_gi;Alias=;ID=1015-1137-E_coli_genome;pvalue=5.19e-05;qvalue= 0.362;sequence=TATGTAATTAAA;
E_coli_genome	fimo	Nucleotide motif (loose)	3558158	3558169	42.8	-	.	Motif 1015_gi;Alias=;ID=1015-1138-E_coli_genome;pvalue=5.19e-05;qvalue= 0.362;sequence=AATGAATTAAAA;
E_coli_genome	fimo	Nucleotide motif (loose)	3573264	3573275	42.8	-	.	Motif 1015_gi;Alias=;ID=1015-1139-E_coli_genome;pvalue=5.19e-05;qvalue= 0.362;sequence=TAAGAATTTTTT;
E_coli_genome	fimo	Nucleotide motif (loose)	3581023	3581034	42.8	-	.	Motif 1015_gi;Alias=;ID=1015-1140-E_coli_genome;pvalue=5.19e-05;qvalue= 0.362;sequence=AATGATTATTAT;
E_coli_genome	fimo	Nucleotide motif (loose)	3581976	3581987	42.8	-	.	Motif 1015_gi;Alias=;ID=1015-1141-E_coli_genome;pvalue=5.19e-05;qvalue= 0.362;sequence=AATGTAAATATT;
E_coli_genome	fimo	Nucleotide motif (loose)	3582655	3582666	42.8	-	.	Motif 1015_gi;Alias=;ID=1015-1142-E_coli_genome;pvalue=5.19e-05;qvalue= 0.362;sequence=AATGTATATTAT;
E_coli_genome	fimo	Nucleotide motif (loose)	3582725	3582736	42.8	-	.	Motif 1015_gi;Alias=;ID=1015-1143-E_coli_genome;pvalue=5.19e-05;qvalue= 0.362;sequence=TAAGAAAATTTT;
E_coli_genome	fimo	Nucleotide motif (loose)	3583406	3583417	42.8	-	.	Motif 1015_gi;Alias=;ID=1015-1144-E_coli_genome;pvalue=5.19e-05;qvalue= 0.362;sequence=TAAGTAAATATT;
E_coli_genome	fimo	Nucleotide motif (loose)	3584667	3584678	42.8	-	.	Motif 1015_gi;Alias=;ID=1015-1145-E_coli_genome;pvalue=5.19e-05;qvalue= 0.362;sequence=AAAGATATTATT;
E_coli_genome	fimo	Nucleotide motif (loose)	3592407	3592418	42.8	-	.	Motif 1015_gi;Alias=;ID=1015-1146-E_coli_genome;pvalue=5.19e-05;qvalue= 0.362;sequence=AAAGTTATTTTT;
E_coli_genome	fimo	Nucleotide motif (loose)	3596571	3596582	42.8	-	.	Motif 1015_gi;Alias=;ID=1015-1147-E_coli_genome;pvalue=5.19e-05;qvalue= 0.362;sequence=AAAGATTTAAAA;
E_coli_genome	fimo	Nucleotide motif (loose)	3604226	3604237	42.8	-	.	Motif 1015_gi;Alias=;ID=1015-1148-E_coli_genome;pvalue=5.19e-05;qvalue= 0.362;sequence=AAAGAAAAAAAA;
E_coli_genome	fimo	Nucleotide motif (loose)	3634540	3634551	42.8	-	.	Motif 1015_gi;Alias=;ID=1015-1149-E_coli_genome;pvalue=5.19e-05;qvalue= 0.362;sequence=TAAGTATTATTA;
E_coli_genome	fimo	Nucleotide motif (loose)	3635012	3635023	42.8	-	.	Motif 1015_gi;Alias=;ID=1015-1150-E_coli_genome;pvalue=5.19e-05;qvalue= 0.362;sequence=AATGATAATAAA;
E_coli_genome	fimo	Nucleotide motif (loose)	3651317	3651328	42.8	-	.	Motif 1015_gi;Alias=;ID=1015-1151-E_coli_genome;pvalue=5.19e-05;qvalue= 0.362;sequence=TATGTATTTATT;
E_coli_genome	fimo	Nucleotide motif (loose)	3651639	3651650	42.8	-	.	Motif 1015_gi;Alias=;ID=1015-1152-E_coli_genome;pvalue=5.19e-05;qvalue= 0.362;sequence=AATGTTATTAAT;
E_coli_genome	fimo	Nucleotide motif (loose)	3653244	3653255	42.8	-	.	Motif 1015_gi;Alias=;ID=1015-1153-E_coli_genome;pvalue=5.19e-05;qvalue= 0.362;sequence=TATGTAAAAAAA;
E_coli_genome	fimo	Nucleotide motif (loose)	3653730	3653741	42.8	-	.	Motif 1015_gi;Alias=;ID=1015-1154-E_coli_genome;pvalue=5.19e-05;qvalue= 0.362;sequence=AATGATTATAAA;
E_coli_genome	fimo	Nucleotide motif (loose)	3664628	3664639	42.8	-	.	Motif 1015_gi;Alias=;ID=1015-1155-E_coli_genome;pvalue=5.19e-05;qvalue= 0.362;sequence=TATGAAATATAA;
E_coli_genome	fimo	Nucleotide motif (loose)	3664853	3664864	42.8	-	.	Motif 1015_gi;Alias=;ID=1015-1156-E_coli_genome;pvalue=5.19e-05;qvalue= 0.362;sequence=TAAGTTAAATAT;
E_coli_genome	fimo	Nucleotide motif (loose)	3665275	3665286	42.8	-	.	Motif 1015_gi;Alias=;ID=1015-1157-E_coli_genome;pvalue=5.19e-05;qvalue= 0.362;sequence=AAAGAAAAAATT;
E_coli_genome	fimo	Nucleotide motif (loose)	3665819	3665830	42.8	-	.	Motif 1015_gi;Alias=;ID=1015-1158-E_coli_genome;pvalue=5.19e-05;qvalue= 0.362;sequence=TATGTAATATTA;
E_coli_genome	fimo	Nucleotide motif (loose)	3666044	3666055	42.8	-	.	Motif 1015_gi;Alias=;ID=1015-1159-E_coli_genome;pvalue=5.19e-05;qvalue= 0.362;sequence=AATGTTTATTAA;
E_coli_genome	fimo	Nucleotide motif (loose)	3667700	3667711	42.8	-	.	Motif 1015_gi;Alias=;ID=1015-1160-E_coli_genome;pvalue=5.19e-05;qvalue= 0.362;sequence=AATGTTTATATT;
E_coli_genome	fimo	Nucleotide motif (loose)	3668139	3668150	42.8	-	.	Motif 1015_gi;Alias=;ID=1015-1161-E_coli_genome;pvalue=5.19e-05;qvalue= 0.362;sequence=AAAGATAATAAA;
E_coli_genome	fimo	Nucleotide motif (loose)	3700464	3700475	42.8	-	.	Motif 1015_gi;Alias=;ID=1015-1162-E_coli_genome;pvalue=5.19e-05;qvalue= 0.362;sequence=TATGTAAAAAAT;
E_coli_genome	fimo	Nucleotide motif (loose)	3716433	3716444	42.8	-	.	Motif 1015_gi;Alias=;ID=1015-1163-E_coli_genome;pvalue=5.19e-05;qvalue= 0.362;sequence=TAAGTAATATTT;
E_coli_genome	fimo	Nucleotide motif (loose)	3727834	3727845	42.8	-	.	Motif 1015_gi;Alias=;ID=1015-1164-E_coli_genome;pvalue=5.19e-05;qvalue= 0.362;sequence=TATGAATTTATT;
E_coli_genome	fimo	Nucleotide motif (loose)	3728919	3728930	42.8	-	.	Motif 1015_gi;Alias=;ID=1015-1165-E_coli_genome;pvalue=5.19e-05;qvalue= 0.362;sequence=AAAGTATTATTA;
E_coli_genome	fimo	Nucleotide motif (loose)	3731499	3731510	42.8	-	.	Motif 1015_gi;Alias=;ID=1015-1166-E_coli_genome;pvalue=5.19e-05;qvalue= 0.362;sequence=AAAGAAATATAA;
E_coli_genome	fimo	Nucleotide motif (loose)	3744388	3744399	42.8	-	.	Motif 1015_gi;Alias=;ID=1015-1167-E_coli_genome;pvalue=5.19e-05;qvalue= 0.362;sequence=AATGTTTATAAA;
E_coli_genome	fimo	Nucleotide motif (loose)	3745810	3745821	42.8	-	.	Motif 1015_gi;Alias=;ID=1015-1168-E_coli_genome;pvalue=5.19e-05;qvalue= 0.362;sequence=TAAGAATTAATA;
E_coli_genome	fimo	Nucleotide motif (loose)	3746009	3746020	42.8	-	.	Motif 1015_gi;Alias=;ID=1015-1169-E_coli_genome;pvalue=5.19e-05;qvalue= 0.362;sequence=AATGAATATAAA;
E_coli_genome	fimo	Nucleotide motif (loose)	3754525	3754536	42.8	-	.	Motif 1015_gi;Alias=;ID=1015-1170-E_coli_genome;pvalue=5.19e-05;qvalue= 0.362;sequence=AAAGTATATAAA;
E_coli_genome	fimo	Nucleotide motif (loose)	3757961	3757972	42.8	-	.	Motif 1015_gi;Alias=;ID=1015-1171-E_coli_genome;pvalue=5.19e-05;qvalue= 0.362;sequence=TATGAATTTAAA;
E_coli_genome	fimo	Nucleotide motif (loose)	3757992	3758003	42.8	-	.	Motif 1015_gi;Alias=;ID=1015-1172-E_coli_genome;pvalue=5.19e-05;qvalue= 0.362;sequence=TAAGTTTTAAAA;
E_coli_genome	fimo	Nucleotide motif (loose)	3758002	3758013	42.8	-	.	Motif 1015_gi;Alias=;ID=1015-1173-E_coli_genome;pvalue=5.19e-05;qvalue= 0.362;sequence=AATGATTAATTA;
E_coli_genome	fimo	Nucleotide motif (loose)	3768387	3768398	42.8	-	.	Motif 1015_gi;Alias=;ID=1015-1174-E_coli_genome;pvalue=5.19e-05;qvalue= 0.362;sequence=AATGTTATTTTT;
E_coli_genome	fimo	Nucleotide motif (loose)	3769667	3769678	42.8	-	.	Motif 1015_gi;Alias=;ID=1015-1175-E_coli_genome;pvalue=5.19e-05;qvalue= 0.362;sequence=AATGATTTTTTT;
E_coli_genome	fimo	Nucleotide motif (loose)	3769832	3769843	42.8	-	.	Motif 1015_gi;Alias=;ID=1015-1176-E_coli_genome;pvalue=5.19e-05;qvalue= 0.362;sequence=TAAGTTAAAAAA;
E_coli_genome	fimo	Nucleotide motif (loose)	3776499	3776510	42.8	-	.	Motif 1015_gi;Alias=;ID=1015-1177-E_coli_genome;pvalue=5.19e-05;qvalue= 0.362;sequence=AAAGATAATAAA;
E_coli_genome	fimo	Nucleotide motif (loose)	3776638	3776649	42.8	-	.	Motif 1015_gi;Alias=;ID=1015-1178-E_coli_genome;pvalue=5.19e-05;qvalue= 0.362;sequence=AAAGATAAATTT;
E_coli_genome	fimo	Nucleotide motif (loose)	3793713	3793724	42.8	-	.	Motif 1015_gi;Alias=;ID=1015-1179-E_coli_genome;pvalue=5.19e-05;qvalue= 0.362;sequence=TATGATATAATT;
E_coli_genome	fimo	Nucleotide motif (loose)	3793772	3793783	42.8	-	.	Motif 1015_gi;Alias=;ID=1015-1180-E_coli_genome;pvalue=5.19e-05;qvalue= 0.362;sequence=TATGATAAATAA;
E_coli_genome	fimo	Nucleotide motif (loose)	3797836	3797847	42.8	-	.	Motif 1015_gi;Alias=;ID=1015-1181-E_coli_genome;pvalue=5.19e-05;qvalue= 0.362;sequence=TATGAATATATT;
E_coli_genome	fimo	Nucleotide motif (loose)	3798614	3798625	42.8	-	.	Motif 1015_gi;Alias=;ID=1015-1182-E_coli_genome;pvalue=5.19e-05;qvalue= 0.362;sequence=AAAGTTATATAT;
E_coli_genome	fimo	Nucleotide motif (loose)	3798698	3798709	42.8	-	.	Motif 1015_gi;Alias=;ID=1015-1183-E_coli_genome;pvalue=5.19e-05;qvalue= 0.362;sequence=AAAGAATTTATT;
E_coli_genome	fimo	Nucleotide motif (loose)	3799273	3799284	42.8	-	.	Motif 1015_gi;Alias=;ID=1015-1184-E_coli_genome;pvalue=5.19e-05;qvalue= 0.362;sequence=AAAGATTTTATA;
E_coli_genome	fimo	Nucleotide motif (loose)	3799489	3799500	42.8	-	.	Motif 1015_gi;Alias=;ID=1015-1185-E_coli_genome;pvalue=5.19e-05;qvalue= 0.362;sequence=AAAGATATTAAT;
E_coli_genome	fimo	Nucleotide motif (loose)	3800016	3800027	42.8	-	.	Motif 1015_gi;Alias=;ID=1015-1186-E_coli_genome;pvalue=5.19e-05;qvalue= 0.362;sequence=TAAGTAATAATA;
E_coli_genome	fimo	Nucleotide motif (loose)	3800888	3800899	42.8	-	.	Motif 1015_gi;Alias=;ID=1015-1187-E_coli_genome;pvalue=5.19e-05;qvalue= 0.362;sequence=AATGTATTAAAT;
E_coli_genome	fimo	Nucleotide motif (loose)	3801364	3801375	42.8	-	.	Motif 1015_gi;Alias=;ID=1015-1188-E_coli_genome;pvalue=5.19e-05;qvalue= 0.362;sequence=AATGTTTATAAA;
E_coli_genome	fimo	Nucleotide motif (loose)	3803658	3803669	42.8	-	.	Motif 1015_gi;Alias=;ID=1015-1189-E_coli_genome;pvalue=5.19e-05;qvalue= 0.362;sequence=AATGTTATTTTT;
E_coli_genome	fimo	Nucleotide motif (loose)	3804922	3804933	42.8	-	.	Motif 1015_gi;Alias=;ID=1015-1190-E_coli_genome;pvalue=5.19e-05;qvalue= 0.362;sequence=AATGATATTAAA;
E_coli_genome	fimo	Nucleotide motif (loose)	3805072	3805083	42.8	-	.	Motif 1015_gi;Alias=;ID=1015-1191-E_coli_genome;pvalue=5.19e-05;qvalue= 0.362;sequence=TATGAATTAAAA;
E_coli_genome	fimo	Nucleotide motif (loose)	3808294	3808305	42.8	-	.	Motif 1015_gi;Alias=;ID=1015-1192-E_coli_genome;pvalue=5.19e-05;qvalue= 0.362;sequence=AAAGTATATTTT;
E_coli_genome	fimo	Nucleotide motif (loose)	3818700	3818711	42.8	-	.	Motif 1015_gi;Alias=;ID=1015-1193-E_coli_genome;pvalue=5.19e-05;qvalue= 0.362;sequence=TAAGAAAAAATA;
E_coli_genome	fimo	Nucleotide motif (loose)	3835835	3835846	42.8	-	.	Motif 1015_gi;Alias=;ID=1015-1194-E_coli_genome;pvalue=5.19e-05;qvalue= 0.362;sequence=AATGTTATATAT;
E_coli_genome	fimo	Nucleotide motif (loose)	3836781	3836792	42.8	-	.	Motif 1015_gi;Alias=;ID=1015-1195-E_coli_genome;pvalue=5.19e-05;qvalue= 0.362;sequence=TAAGAATTAATT;
E_coli_genome	fimo	Nucleotide motif (loose)	3860547	3860558	42.8	-	.	Motif 1015_gi;Alias=;ID=1015-1196-E_coli_genome;pvalue=5.19e-05;qvalue= 0.362;sequence=TAAGAATATAAT;
E_coli_genome	fimo	Nucleotide motif (loose)	3870007	3870018	42.8	-	.	Motif 1015_gi;Alias=;ID=1015-1197-E_coli_genome;pvalue=5.19e-05;qvalue= 0.362;sequence=AAAGATAAAATA;
E_coli_genome	fimo	Nucleotide motif (loose)	3888272	3888283	42.8	-	.	Motif 1015_gi;Alias=;ID=1015-1198-E_coli_genome;pvalue=5.19e-05;qvalue= 0.362;sequence=AATGTTTAAAAA;
E_coli_genome	fimo	Nucleotide motif (loose)	3888282	3888293	42.8	-	.	Motif 1015_gi;Alias=;ID=1015-1199-E_coli_genome;pvalue=5.19e-05;qvalue= 0.362;sequence=TAAGAATTTTAA;
E_coli_genome	fimo	Nucleotide motif (loose)	3888299	3888310	42.8	-	.	Motif 1015_gi;Alias=;ID=1015-1200-E_coli_genome;pvalue=5.19e-05;qvalue= 0.362;sequence=AAAGATTATAAA;
E_coli_genome	fimo	Nucleotide motif (loose)	3888991	3889002	42.8	-	.	Motif 1015_gi;Alias=;ID=1015-1201-E_coli_genome;pvalue=5.19e-05;qvalue= 0.362;sequence=AAAGATATTTTT;
E_coli_genome	fimo	Nucleotide motif (loose)	3911712	3911723	42.8	-	.	Motif 1015_gi;Alias=;ID=1015-1202-E_coli_genome;pvalue=5.19e-05;qvalue= 0.362;sequence=AATGAAAATTTT;
E_coli_genome	fimo	Nucleotide motif (loose)	3911786	3911797	42.8	-	.	Motif 1015_gi;Alias=;ID=1015-1203-E_coli_genome;pvalue=5.19e-05;qvalue= 0.362;sequence=TATGTTTTTAAT;
E_coli_genome	fimo	Nucleotide motif (loose)	3924065	3924076	42.8	-	.	Motif 1015_gi;Alias=;ID=1015-1204-E_coli_genome;pvalue=5.19e-05;qvalue= 0.362;sequence=TATGAAAAATTA;
E_coli_genome	fimo	Nucleotide motif (loose)	3924710	3924721	42.8	-	.	Motif 1015_gi;Alias=;ID=1015-1205-E_coli_genome;pvalue=5.19e-05;qvalue= 0.362;sequence=AATGAAATTTAT;
E_coli_genome	fimo	Nucleotide motif (loose)	3960330	3960341	42.8	-	.	Motif 1015_gi;Alias=;ID=1015-1206-E_coli_genome;pvalue=5.19e-05;qvalue= 0.362;sequence=AATGATAAAAAA;
E_coli_genome	fimo	Nucleotide motif (loose)	3986277	3986288	42.8	-	.	Motif 1015_gi;Alias=;ID=1015-1207-E_coli_genome;pvalue=5.19e-05;qvalue= 0.362;sequence=AATGATAAAATT;
E_coli_genome	fimo	Nucleotide motif (loose)	4000182	4000193	42.8	-	.	Motif 1015_gi;Alias=;ID=1015-1208-E_coli_genome;pvalue=5.19e-05;qvalue= 0.362;sequence=AATGATTTTTTA;
E_coli_genome	fimo	Nucleotide motif (loose)	4010189	4010200	42.8	-	.	Motif 1015_gi;Alias=;ID=1015-1209-E_coli_genome;pvalue=5.19e-05;qvalue= 0.362;sequence=TAAGAAATTTAA;
E_coli_genome	fimo	Nucleotide motif (loose)	4031183	4031194	42.8	-	.	Motif 1015_gi;Alias=;ID=1015-1210-E_coli_genome;pvalue=5.19e-05;qvalue= 0.362;sequence=TATGATTTTTAT;
E_coli_genome	fimo	Nucleotide motif (loose)	4044105	4044116	42.8	-	.	Motif 1015_gi;Alias=;ID=1015-1211-E_coli_genome;pvalue=5.19e-05;qvalue= 0.362;sequence=AATGTATTTATA;
E_coli_genome	fimo	Nucleotide motif (loose)	4046680	4046691	42.8	-	.	Motif 1015_gi;Alias=;ID=1015-1212-E_coli_genome;pvalue=5.19e-05;qvalue= 0.362;sequence=TATGAATTATTT;
E_coli_genome	fimo	Nucleotide motif (loose)	4062796	4062807	42.8	-	.	Motif 1015_gi;Alias=;ID=1015-1213-E_coli_genome;pvalue=5.19e-05;qvalue= 0.362;sequence=AAAGAAAATAAT;
E_coli_genome	fimo	Nucleotide motif (loose)	4064954	4064965	42.8	-	.	Motif 1015_gi;Alias=;ID=1015-1214-E_coli_genome;pvalue=5.19e-05;qvalue= 0.362;sequence=AATGATATTAAT;
E_coli_genome	fimo	Nucleotide motif (loose)	4069361	4069372	42.8	-	.	Motif 1015_gi;Alias=;ID=1015-1215-E_coli_genome;pvalue=5.19e-05;qvalue= 0.362;sequence=AAAGTTTTTATA;
E_coli_genome	fimo	Nucleotide motif (loose)	4079087	4079098	42.8	-	.	Motif 1015_gi;Alias=;ID=1015-1216-E_coli_genome;pvalue=5.19e-05;qvalue= 0.362;sequence=TATGAATATATT;
E_coli_genome	fimo	Nucleotide motif (loose)	4079513	4079524	42.8	-	.	Motif 1015_gi;Alias=;ID=1015-1217-E_coli_genome;pvalue=5.19e-05;qvalue= 0.362;sequence=AATGAAAAATTT;
E_coli_genome	fimo	Nucleotide motif (loose)	4085893	4085904	42.8	-	.	Motif 1015_gi;Alias=;ID=1015-1218-E_coli_genome;pvalue=5.19e-05;qvalue= 0.362;sequence=AAAGAAAAATAA;
E_coli_genome	fimo	Nucleotide motif (loose)	4093033	4093044	42.8	-	.	Motif 1015_gi;Alias=;ID=1015-1219-E_coli_genome;pvalue=5.19e-05;qvalue= 0.362;sequence=TAAGTTATATTT;
E_coli_genome	fimo	Nucleotide motif (loose)	4100433	4100444	42.8	-	.	Motif 1015_gi;Alias=;ID=1015-1220-E_coli_genome;pvalue=5.19e-05;qvalue= 0.362;sequence=AAAGTAAAAAAA;
E_coli_genome	fimo	Nucleotide motif (loose)	4101424	4101435	42.8	-	.	Motif 1015_gi;Alias=;ID=1015-1221-E_coli_genome;pvalue=5.19e-05;qvalue= 0.362;sequence=AATGATTATTTT;
E_coli_genome	fimo	Nucleotide motif (loose)	4105660	4105671	42.8	-	.	Motif 1015_gi;Alias=;ID=1015-1222-E_coli_genome;pvalue=5.19e-05;qvalue= 0.362;sequence=AATGAATAAAAT;
E_coli_genome	fimo	Nucleotide motif (loose)	4108760	4108771	42.8	-	.	Motif 1015_gi;Alias=;ID=1015-1223-E_coli_genome;pvalue=5.19e-05;qvalue= 0.362;sequence=AAAGAATAAAAA;
E_coli_genome	fimo	Nucleotide motif (loose)	4118305	4118316	42.8	-	.	Motif 1015_gi;Alias=;ID=1015-1224-E_coli_genome;pvalue=5.19e-05;qvalue= 0.362;sequence=AATGTTAATAAA;
E_coli_genome	fimo	Nucleotide motif (loose)	4149606	4149617	42.8	-	.	Motif 1015_gi;Alias=;ID=1015-1225-E_coli_genome;pvalue=5.19e-05;qvalue= 0.362;sequence=AATGAAAATAAT;
E_coli_genome	fimo	Nucleotide motif (loose)	4215308	4215319	42.8	-	.	Motif 1015_gi;Alias=;ID=1015-1226-E_coli_genome;pvalue=5.19e-05;qvalue= 0.362;sequence=TATGAATAAAAT;
E_coli_genome	fimo	Nucleotide motif (loose)	4221201	4221212	42.8	-	.	Motif 1015_gi;Alias=;ID=1015-1227-E_coli_genome;pvalue=5.19e-05;qvalue= 0.362;sequence=AAAGATAAAAAT;
E_coli_genome	fimo	Nucleotide motif (loose)	4221987	4221998	42.8	-	.	Motif 1015_gi;Alias=;ID=1015-1228-E_coli_genome;pvalue=5.19e-05;qvalue= 0.362;sequence=AATGATATTTAT;
E_coli_genome	fimo	Nucleotide motif (loose)	4231693	4231704	42.8	-	.	Motif 1015_gi;Alias=;ID=1015-1229-E_coli_genome;pvalue=5.19e-05;qvalue= 0.362;sequence=AATGAATATTAT;
E_coli_genome	fimo	Nucleotide motif (loose)	4235530	4235541	42.8	-	.	Motif 1015_gi;Alias=;ID=1015-1230-E_coli_genome;pvalue=5.19e-05;qvalue= 0.362;sequence=TATGTATTAATT;
E_coli_genome	fimo	Nucleotide motif (loose)	4246409	4246420	42.8	-	.	Motif 1015_gi;Alias=;ID=1015-1231-E_coli_genome;pvalue=5.19e-05;qvalue= 0.362;sequence=TATGAAAATAAA;
E_coli_genome	fimo	Nucleotide motif (loose)	4251616	4251627	42.8	-	.	Motif 1015_gi;Alias=;ID=1015-1232-E_coli_genome;pvalue=5.19e-05;qvalue= 0.362;sequence=TAAGTATTTTTA;
E_coli_genome	fimo	Nucleotide motif (loose)	4251636	4251647	42.8	-	.	Motif 1015_gi;Alias=;ID=1015-1233-E_coli_genome;pvalue=5.19e-05;qvalue= 0.362;sequence=AAAGTTTTTATT;
E_coli_genome	fimo	Nucleotide motif (loose)	4260157	4260168	42.8	-	.	Motif 1015_gi;Alias=;ID=1015-1234-E_coli_genome;pvalue=5.19e-05;qvalue= 0.362;sequence=AATGAATTATTA;
E_coli_genome	fimo	Nucleotide motif (loose)	4261242	4261253	42.8	-	.	Motif 1015_gi;Alias=;ID=1015-1235-E_coli_genome;pvalue=5.19e-05;qvalue= 0.362;sequence=TAAGTATTTTAA;
E_coli_genome	fimo	Nucleotide motif (loose)	4263815	4263826	42.8	-	.	Motif 1015_gi;Alias=;ID=1015-1236-E_coli_genome;pvalue=5.19e-05;qvalue= 0.362;sequence=TATGAAATTAAA;
E_coli_genome	fimo	Nucleotide motif (loose)	4268872	4268883	42.8	-	.	Motif 1015_gi;Alias=;ID=1015-1237-E_coli_genome;pvalue=5.19e-05;qvalue= 0.362;sequence=AAAGATTTTTTA;
E_coli_genome	fimo	Nucleotide motif (loose)	4269871	4269882	42.8	-	.	Motif 1015_gi;Alias=;ID=1015-1238-E_coli_genome;pvalue=5.19e-05;qvalue= 0.362;sequence=TATGAAAATTAT;
E_coli_genome	fimo	Nucleotide motif (loose)	4282074	4282085	42.8	-	.	Motif 1015_gi;Alias=;ID=1015-1239-E_coli_genome;pvalue=5.19e-05;qvalue= 0.362;sequence=AATGTTAATTTT;
E_coli_genome	fimo	Nucleotide motif (loose)	4294241	4294252	42.8	-	.	Motif 1015_gi;Alias=;ID=1015-1240-E_coli_genome;pvalue=5.19e-05;qvalue= 0.362;sequence=AAAGATTTTTAT;
E_coli_genome	fimo	Nucleotide motif (loose)	4297115	4297126	42.8	-	.	Motif 1015_gi;Alias=;ID=1015-1241-E_coli_genome;pvalue=5.19e-05;qvalue= 0.362;sequence=AATGAAAAAAAT;
E_coli_genome	fimo	Nucleotide motif (loose)	4304567	4304578	42.8	-	.	Motif 1015_gi;Alias=;ID=1015-1242-E_coli_genome;pvalue=5.19e-05;qvalue= 0.362;sequence=AAAGTATTTATT;
E_coli_genome	fimo	Nucleotide motif (loose)	4305491	4305502	42.8	-	.	Motif 1015_gi;Alias=;ID=1015-1243-E_coli_genome;pvalue=5.19e-05;qvalue= 0.362;sequence=AATGATTATATT;
E_coli_genome	fimo	Nucleotide motif (loose)	4312032	4312043	42.8	-	.	Motif 1015_gi;Alias=;ID=1015-1244-E_coli_genome;pvalue=5.19e-05;qvalue= 0.362;sequence=TATGAATAAATA;
E_coli_genome	fimo	Nucleotide motif (loose)	4313125	4313136	42.8	-	.	Motif 1015_gi;Alias=;ID=1015-1245-E_coli_genome;pvalue=5.19e-05;qvalue= 0.362;sequence=AATGAAATAAAA;
E_coli_genome	fimo	Nucleotide motif (loose)	4313286	4313297	42.8	-	.	Motif 1015_gi;Alias=;ID=1015-1246-E_coli_genome;pvalue=5.19e-05;qvalue= 0.362;sequence=AATGAATTAAAA;
E_coli_genome	fimo	Nucleotide motif (loose)	4326886	4326897	42.8	-	.	Motif 1015_gi;Alias=;ID=1015-1247-E_coli_genome;pvalue=5.19e-05;qvalue= 0.362;sequence=AAAGATTATTTT;
E_coli_genome	fimo	Nucleotide motif (loose)	4326963	4326974	42.8	-	.	Motif 1015_gi;Alias=;ID=1015-1248-E_coli_genome;pvalue=5.19e-05;qvalue= 0.362;sequence=AAAGATAAAAAT;
E_coli_genome	fimo	Nucleotide motif (loose)	4340507	4340518	42.8	-	.	Motif 1015_gi;Alias=;ID=1015-1249-E_coli_genome;pvalue=5.19e-05;qvalue= 0.362;sequence=AAAGTATTAATT;
E_coli_genome	fimo	Nucleotide motif (loose)	4349127	4349138	42.8	-	.	Motif 1015_gi;Alias=;ID=1015-1250-E_coli_genome;pvalue=5.19e-05;qvalue= 0.362;sequence=AAAGTTAATTAA;
E_coli_genome	fimo	Nucleotide motif (loose)	4349285	4349296	42.8	-	.	Motif 1015_gi;Alias=;ID=1015-1251-E_coli_genome;pvalue=5.19e-05;qvalue= 0.362;sequence=TAAGTAATAATT;
E_coli_genome	fimo	Nucleotide motif (loose)	4350017	4350028	42.8	-	.	Motif 1015_gi;Alias=;ID=1015-1252-E_coli_genome;pvalue=5.19e-05;qvalue= 0.362;sequence=AATGTATTAATT;
E_coli_genome	fimo	Nucleotide motif (loose)	4350599	4350610	42.8	-	.	Motif 1015_gi;Alias=;ID=1015-1253-E_coli_genome;pvalue=5.19e-05;qvalue= 0.362;sequence=TATGAATAAATT;
E_coli_genome	fimo	Nucleotide motif (loose)	4352109	4352120	42.8	-	.	Motif 1015_gi;Alias=;ID=1015-1254-E_coli_genome;pvalue=5.19e-05;qvalue= 0.362;sequence=AATGTAAAATTT;
E_coli_genome	fimo	Nucleotide motif (loose)	4352378	4352389	42.8	-	.	Motif 1015_gi;Alias=;ID=1015-1255-E_coli_genome;pvalue=5.19e-05;qvalue= 0.362;sequence=AATGAAAAATAT;
E_coli_genome	fimo	Nucleotide motif (loose)	4354922	4354933	42.8	-	.	Motif 1015_gi;Alias=;ID=1015-1256-E_coli_genome;pvalue=5.19e-05;qvalue= 0.362;sequence=TATGAATAAATT;
E_coli_genome	fimo	Nucleotide motif (loose)	4362008	4362019	42.8	-	.	Motif 1015_gi;Alias=;ID=1015-1257-E_coli_genome;pvalue=5.19e-05;qvalue= 0.362;sequence=TATGTAAATAAA;
E_coli_genome	fimo	Nucleotide motif (loose)	4370561	4370572	42.8	-	.	Motif 1015_gi;Alias=;ID=1015-1258-E_coli_genome;pvalue=5.19e-05;qvalue= 0.362;sequence=AAAGAAAAAAAA;
E_coli_genome	fimo	Nucleotide motif (loose)	4374318	4374329	42.8	-	.	Motif 1015_gi;Alias=;ID=1015-1259-E_coli_genome;pvalue=5.19e-05;qvalue= 0.362;sequence=TATGTTATTTTA;
E_coli_genome	fimo	Nucleotide motif (loose)	4376523	4376534	42.8	-	.	Motif 1015_gi;Alias=;ID=1015-1260-E_coli_genome;pvalue=5.19e-05;qvalue= 0.362;sequence=AATGTTATTTAT;
E_coli_genome	fimo	Nucleotide motif (loose)	4392254	4392265	42.8	-	.	Motif 1015_gi;Alias=;ID=1015-1261-E_coli_genome;pvalue=5.19e-05;qvalue= 0.362;sequence=AAAGTTTTTTTT;
E_coli_genome	fimo	Nucleotide motif (loose)	4410103	4410114	42.8	-	.	Motif 1015_gi;Alias=;ID=1015-1262-E_coli_genome;pvalue=5.19e-05;qvalue= 0.362;sequence=TAAGTTTAAATA;
E_coli_genome	fimo	Nucleotide motif (loose)	4416786	4416797	42.8	-	.	Motif 1015_gi;Alias=;ID=1015-1263-E_coli_genome;pvalue=5.19e-05;qvalue= 0.362;sequence=AAAGTTAAATTA;
E_coli_genome	fimo	Nucleotide motif (loose)	4428802	4428813	42.8	-	.	Motif 1015_gi;Alias=;ID=1015-1264-E_coli_genome;pvalue=5.19e-05;qvalue= 0.362;sequence=TATGAATATAAT;
E_coli_genome	fimo	Nucleotide motif (loose)	4429718	4429729	42.8	-	.	Motif 1015_gi;Alias=;ID=1015-1265-E_coli_genome;pvalue=5.19e-05;qvalue= 0.362;sequence=AATGTTAATTTT;
E_coli_genome	fimo	Nucleotide motif (loose)	4433758	4433769	42.8	-	.	Motif 1015_gi;Alias=;ID=1015-1266-E_coli_genome;pvalue=5.19e-05;qvalue= 0.362;sequence=AATGTTATTAAT;
E_coli_genome	fimo	Nucleotide motif (loose)	4440306	4440317	42.8	-	.	Motif 1015_gi;Alias=;ID=1015-1267-E_coli_genome;pvalue=5.19e-05;qvalue= 0.362;sequence=AAAGTTTTAAAA;
E_coli_genome	fimo	Nucleotide motif (loose)	4449123	4449134	42.8	-	.	Motif 1015_gi;Alias=;ID=1015-1268-E_coli_genome;pvalue=5.19e-05;qvalue= 0.362;sequence=AAAGAATAAATA;
E_coli_genome	fimo	Nucleotide motif (loose)	4449848	4449859	42.8	-	.	Motif 1015_gi;Alias=;ID=1015-1269-E_coli_genome;pvalue=5.19e-05;qvalue= 0.362;sequence=AAAGTAAATAAA;
E_coli_genome	fimo	Nucleotide motif (loose)	4472913	4472924	42.8	-	.	Motif 1015_gi;Alias=;ID=1015-1270-E_coli_genome;pvalue=5.19e-05;qvalue= 0.362;sequence=AATGAAATATTT;
E_coli_genome	fimo	Nucleotide motif (loose)	4476653	4476664	42.8	-	.	Motif 1015_gi;Alias=;ID=1015-1271-E_coli_genome;pvalue=5.19e-05;qvalue= 0.362;sequence=TATGATTTATTA;
E_coli_genome	fimo	Nucleotide motif (loose)	4479561	4479572	42.8	-	.	Motif 1015_gi;Alias=;ID=1015-1272-E_coli_genome;pvalue=5.19e-05;qvalue= 0.362;sequence=AATGTATAATTA;
E_coli_genome	fimo	Nucleotide motif (loose)	4486111	4486122	42.8	-	.	Motif 1015_gi;Alias=;ID=1015-1273-E_coli_genome;pvalue=5.19e-05;qvalue= 0.362;sequence=TAAGATAATTAT;
E_coli_genome	fimo	Nucleotide motif (loose)	4491195	4491206	42.8	-	.	Motif 1015_gi;Alias=;ID=1015-1274-E_coli_genome;pvalue=5.19e-05;qvalue= 0.362;sequence=AAAGAATAAAAT;
E_coli_genome	fimo	Nucleotide motif (loose)	4492926	4492937	42.8	-	.	Motif 1015_gi;Alias=;ID=1015-1275-E_coli_genome;pvalue=5.19e-05;qvalue= 0.362;sequence=AAAGTTATTAAT;
E_coli_genome	fimo	Nucleotide motif (loose)	4497975	4497986	42.8	-	.	Motif 1015_gi;Alias=;ID=1015-1276-E_coli_genome;pvalue=5.19e-05;qvalue= 0.362;sequence=AAAGAAAATAAT;
E_coli_genome	fimo	Nucleotide motif (loose)	4498075	4498086	42.8	-	.	Motif 1015_gi;Alias=;ID=1015-1277-E_coli_genome;pvalue=5.19e-05;qvalue= 0.362;sequence=AATGTATATAAA;
E_coli_genome	fimo	Nucleotide motif (loose)	4504013	4504024	42.8	-	.	Motif 1015_gi;Alias=;ID=1015-1278-E_coli_genome;pvalue=5.19e-05;qvalue= 0.362;sequence=AAAGTAAATATT;
E_coli_genome	fimo	Nucleotide motif (loose)	4504157	4504168	42.8	-	.	Motif 1015_gi;Alias=;ID=1015-1279-E_coli_genome;pvalue=5.19e-05;qvalue= 0.362;sequence=AATGTAAAATAT;
E_coli_genome	fimo	Nucleotide motif (loose)	4505096	4505107	42.8	-	.	Motif 1015_gi;Alias=;ID=1015-1280-E_coli_genome;pvalue=5.19e-05;qvalue= 0.362;sequence=TAAGTTATAAAT;
E_coli_genome	fimo	Nucleotide motif (loose)	4520421	4520432	42.8	-	.	Motif 1015_gi;Alias=;ID=1015-1281-E_coli_genome;pvalue=5.19e-05;qvalue= 0.362;sequence=AAAGAATAAAAT;
E_coli_genome	fimo	Nucleotide motif (loose)	4522131	4522142	42.8	-	.	Motif 1015_gi;Alias=;ID=1015-1282-E_coli_genome;pvalue=5.19e-05;qvalue= 0.362;sequence=TATGAATAAAAA;
E_coli_genome	fimo	Nucleotide motif (loose)	4525000	4525011	42.8	-	.	Motif 1015_gi;Alias=;ID=1015-1283-E_coli_genome;pvalue=5.19e-05;qvalue= 0.362;sequence=AATGAAAAAATT;
E_coli_genome	fimo	Nucleotide motif (loose)	4532338	4532349	42.8	-	.	Motif 1015_gi;Alias=;ID=1015-1284-E_coli_genome;pvalue=5.19e-05;qvalue= 0.362;sequence=TATGTTTATTAA;
E_coli_genome	fimo	Nucleotide motif (loose)	4536126	4536137	42.8	-	.	Motif 1015_gi;Alias=;ID=1015-1285-E_coli_genome;pvalue=5.19e-05;qvalue= 0.362;sequence=TAAGATTTATAA;
E_coli_genome	fimo	Nucleotide motif (loose)	4538577	4538588	42.8	-	.	Motif 1015_gi;Alias=;ID=1015-1286-E_coli_genome;pvalue=5.19e-05;qvalue= 0.362;sequence=AAAGATAAAAAA;
E_coli_genome	fimo	Nucleotide motif (loose)	4540872	4540883	42.8	-	.	Motif 1015_gi;Alias=;ID=1015-1287-E_coli_genome;pvalue=5.19e-05;qvalue= 0.362;sequence=TATGTTTATAAA;
E_coli_genome	fimo	Nucleotide motif (loose)	4541663	4541674	42.8	-	.	Motif 1015_gi;Alias=;ID=1015-1288-E_coli_genome;pvalue=5.19e-05;qvalue= 0.362;sequence=TATGATAATTAA;
E_coli_genome	fimo	Nucleotide motif (loose)	4541672	4541683	42.8	-	.	Motif 1015_gi;Alias=;ID=1015-1289-E_coli_genome;pvalue=5.19e-05;qvalue= 0.362;sequence=AATGTTTATTAT;
E_coli_genome	fimo	Nucleotide motif (loose)	4569637	4569648	42.8	-	.	Motif 1015_gi;Alias=;ID=1015-1290-E_coli_genome;pvalue=5.19e-05;qvalue= 0.362;sequence=AATGTAATTTAA;
E_coli_genome	fimo	Nucleotide motif (loose)	4572200	4572211	42.8	-	.	Motif 1015_gi;Alias=;ID=1015-1291-E_coli_genome;pvalue=5.19e-05;qvalue= 0.362;sequence=AATGAAAATAAA;
E_coli_genome	fimo	Nucleotide motif (loose)	4577818	4577829	42.8	-	.	Motif 1015_gi;Alias=;ID=1015-1292-E_coli_genome;pvalue=5.19e-05;qvalue= 0.362;sequence=TATGTATTAAAT;
E_coli_genome	fimo	Nucleotide motif (loose)	4578511	4578522	42.8	-	.	Motif 1015_gi;Alias=;ID=1015-1293-E_coli_genome;pvalue=5.19e-05;qvalue= 0.362;sequence=AAAGTATATTTT;
E_coli_genome	fimo	Nucleotide motif (loose)	4595883	4595894	42.8	-	.	Motif 1015_gi;Alias=;ID=1015-1294-E_coli_genome;pvalue=5.19e-05;qvalue= 0.362;sequence=AATGTTTTAAAT;
E_coli_genome	fimo	Nucleotide motif (loose)	4603692	4603703	42.8	-	.	Motif 1015_gi;Alias=;ID=1015-1295-E_coli_genome;pvalue=5.19e-05;qvalue= 0.362;sequence=AAAGAATAATAA;
E_coli_genome	fimo	Nucleotide motif (loose)	4605754	4605765	42.8	-	.	Motif 1015_gi;Alias=;ID=1015-1296-E_coli_genome;pvalue=5.19e-05;qvalue= 0.362;sequence=TATGATAATTTT;
##gff-version 3
E_coli_genome	fimo	Nucleotide motif (strict)	84069	84085	67.4	+	.	Motif 1021_gi;Alias=;ID=1021-1-E_coli_genome;pvalue=1.81e-07;qvalue= 0.0554;sequence=ATATATAAATTAATTAT;
E_coli_genome	fimo	Nucleotide motif (strict)	240803	240819	67.4	-	.	Motif 1021_gi;Alias=;ID=1021-2-E_coli_genome;pvalue=1.81e-07;qvalue= 0.0554;sequence=TAATTATTTAAAATTAA;
E_coli_genome	fimo	Nucleotide motif (strict)	537557	537573	67.4	+	.	Motif 1021_gi;Alias=;ID=1021-3-E_coli_genome;pvalue=1.81e-07;qvalue= 0.0554;sequence=TAATATTTTTATTTTAT;
E_coli_genome	fimo	Nucleotide motif (strict)	618037	618053	67.4	+	.	Motif 1021_gi;Alias=;ID=1021-4-E_coli_genome;pvalue=1.81e-07;qvalue= 0.0554;sequence=AAATTAATATTATTTAT;
E_coli_genome	fimo	Nucleotide motif (strict)	733781	733797	67.4	+	.	Motif 1021_gi;Alias=;ID=1021-5-E_coli_genome;pvalue=1.81e-07;qvalue= 0.0554;sequence=ATATATTATTTTTTTAT;
E_coli_genome	fimo	Nucleotide motif (strict)	954620	954636	67.4	-	.	Motif 1021_gi;Alias=;ID=1021-6-E_coli_genome;pvalue=1.81e-07;qvalue= 0.0554;sequence=TAATTTTTAAAATTTAT;
E_coli_genome	fimo	Nucleotide motif (strict)	1789598	1789614	67.4	+	.	Motif 1021_gi;Alias=;ID=1021-7-E_coli_genome;pvalue=1.81e-07;qvalue= 0.0554;sequence=TTATTATTAATTTTTAT;
E_coli_genome	fimo	Nucleotide motif (strict)	1821289	1821305	67.4	-	.	Motif 1021_gi;Alias=;ID=1021-8-E_coli_genome;pvalue=1.81e-07;qvalue= 0.0554;sequence=AAATTAATTTATTTTAA;
E_coli_genome	fimo	Nucleotide motif (strict)	2057971	2057987	67.4	+	.	Motif 1021_gi;Alias=;ID=1021-9-E_coli_genome;pvalue=1.81e-07;qvalue= 0.0554;sequence=TAATTTTTATTTTTTAA;
E_coli_genome	fimo	Nucleotide motif (strict)	2455663	2455679	67.4	-	.	Motif 1021_gi;Alias=;ID=1021-10-E_coli_genome;pvalue=1.81e-07;qvalue= 0.0554;sequence=ATATTTTAATTATTTAT;
E_coli_genome	fimo	Nucleotide motif (strict)	2629634	2629650	67.4	-	.	Motif 1021_gi;Alias=;ID=1021-11-E_coli_genome;pvalue=1.81e-07;qvalue= 0.0554;sequence=ATATATATTAATTTTAT;
E_coli_genome	fimo	Nucleotide motif (strict)	2629662	2629678	67.4	+	.	Motif 1021_gi;Alias=;ID=1021-12-E_coli_genome;pvalue=1.81e-07;qvalue= 0.0554;sequence=ATATTTTTATAAATTAT;
E_coli_genome	fimo	Nucleotide motif (strict)	2758958	2758974	67.4	-	.	Motif 1021_gi;Alias=;ID=1021-13-E_coli_genome;pvalue=1.81e-07;qvalue= 0.0554;sequence=TTATTTAATTAAATTAA;
E_coli_genome	fimo	Nucleotide motif (strict)	2988412	2988428	67.4	-	.	Motif 1021_gi;Alias=;ID=1021-14-E_coli_genome;pvalue=1.81e-07;qvalue= 0.0554;sequence=ATATATATTAATTTTAT;
E_coli_genome	fimo	Nucleotide motif (strict)	3186029	3186045	67.4	-	.	Motif 1021_gi;Alias=;ID=1021-15-E_coli_genome;pvalue=1.81e-07;qvalue= 0.0554;sequence=TAATTTTAATTTTTTAT;
E_coli_genome	fimo	Nucleotide motif (strict)	3284123	3284139	67.4	+	.	Motif 1021_gi;Alias=;ID=1021-16-E_coli_genome;pvalue=1.81e-07;qvalue= 0.0554;sequence=ATATTTAAAAAAATTAT;
E_coli_genome	fimo	Nucleotide motif (strict)	3284127	3284143	67.4	-	.	Motif 1021_gi;Alias=;ID=1021-17-E_coli_genome;pvalue=1.81e-07;qvalue= 0.0554;sequence=TAATATAATTTTTTTAA;
E_coli_genome	fimo	Nucleotide motif (strict)	3413580	3413596	67.4	-	.	Motif 1021_gi;Alias=;ID=1021-18-E_coli_genome;pvalue=1.81e-07;qvalue= 0.0554;sequence=ATATATTATTTATTTAA;
E_coli_genome	fimo	Nucleotide motif (strict)	3413584	3413600	67.4	-	.	Motif 1021_gi;Alias=;ID=1021-19-E_coli_genome;pvalue=1.81e-07;qvalue= 0.0554;sequence=TAATATATATTATTTAT;
E_coli_genome	fimo	Nucleotide motif (strict)	3581995	3582011	67.4	-	.	Motif 1021_gi;Alias=;ID=1021-20-E_coli_genome;pvalue=1.81e-07;qvalue= 0.0554;sequence=TTATTAATATTATTTAA;
E_coli_genome	fimo	Nucleotide motif (strict)	3584744	3584760	67.4	+	.	Motif 1021_gi;Alias=;ID=1021-21-E_coli_genome;pvalue=1.81e-07;qvalue= 0.0554;sequence=ATATTTATTATAATTAT;
E_coli_genome	fimo	Nucleotide motif (strict)	3797077	3797093	67.4	-	.	Motif 1021_gi;Alias=;ID=1021-22-E_coli_genome;pvalue=1.81e-07;qvalue= 0.0554;sequence=ATATTATATATTTTTAT;
E_coli_genome	fimo	Nucleotide motif (strict)	3799040	3799056	67.4	+	.	Motif 1021_gi;Alias=;ID=1021-23-E_coli_genome;pvalue=1.81e-07;qvalue= 0.0554;sequence=AAATATATTTTTATTAT;
E_coli_genome	fimo	Nucleotide motif (strict)	3799476	3799492	67.4	-	.	Motif 1021_gi;Alias=;ID=1021-24-E_coli_genome;pvalue=1.81e-07;qvalue= 0.0554;sequence=TAATATTTATAATTTAT;
E_coli_genome	fimo	Nucleotide motif (strict)	3804848	3804864	67.4	-	.	Motif 1021_gi;Alias=;ID=1021-25-E_coli_genome;pvalue=1.81e-07;qvalue= 0.0554;sequence=ATATTAAAAAATATTAA;
E_coli_genome	fimo	Nucleotide motif (strict)	4003275	4003291	67.4	+	.	Motif 1021_gi;Alias=;ID=1021-26-E_coli_genome;pvalue=1.81e-07;qvalue= 0.0554;sequence=ATATATTTATTTTTTAT;
E_coli_genome	fimo	Nucleotide motif (strict)	4304527	4304543	67.4	+	.	Motif 1021_gi;Alias=;ID=1021-27-E_coli_genome;pvalue=1.81e-07;qvalue= 0.0554;sequence=TTATATATTTTATTTAT;
E_coli_genome	fimo	Nucleotide motif (strict)	4352924	4352940	67.4	+	.	Motif 1021_gi;Alias=;ID=1021-28-E_coli_genome;pvalue=1.81e-07;qvalue= 0.0554;sequence=AAATATTAATTTTTTAT;
E_coli_genome	fimo	Nucleotide motif (strict)	4374265	4374281	67.4	-	.	Motif 1021_gi;Alias=;ID=1021-29-E_coli_genome;pvalue=1.81e-07;qvalue= 0.0554;sequence=AAATTAAAATTAATTAT;
E_coli_genome	fimo	Nucleotide motif (strict)	4374269	4374285	67.4	-	.	Motif 1021_gi;Alias=;ID=1021-30-E_coli_genome;pvalue=1.81e-07;qvalue= 0.0554;sequence=TTATAAATTAAAATTAA;
E_coli_genome	fimo	Nucleotide motif (strict)	42121	42137	55.7	-	.	Motif 1021_gi;Alias=;ID=1021-31-E_coli_genome;pvalue=2.71e-06;qvalue= 0.0962;sequence=TTATTAATCAAAATTAA;
E_coli_genome	fimo	Nucleotide motif (strict)	59151	59167	55.7	-	.	Motif 1021_gi;Alias=;ID=1021-32-E_coli_genome;pvalue=2.71e-06;qvalue= 0.0962;sequence=TTATTAATAATAATTAC;
E_coli_genome	fimo	Nucleotide motif (strict)	174466	174482	55.7	-	.	Motif 1021_gi;Alias=;ID=1021-33-E_coli_genome;pvalue=2.71e-06;qvalue= 0.0962;sequence=AAATTATTAAATTTGAA;
E_coli_genome	fimo	Nucleotide motif (strict)	238114	238130	55.7	-	.	Motif 1021_gi;Alias=;ID=1021-34-E_coli_genome;pvalue=2.71e-06;qvalue= 0.0962;sequence=ATATAATTTATTATTGA;
E_coli_genome	fimo	Nucleotide motif (strict)	238246	238262	55.7	-	.	Motif 1021_gi;Alias=;ID=1021-35-E_coli_genome;pvalue=2.71e-06;qvalue= 0.0962;sequence=AAATAATTAAATATTCT;
E_coli_genome	fimo	Nucleotide motif (strict)	285226	285242	55.7	-	.	Motif 1021_gi;Alias=;ID=1021-36-E_coli_genome;pvalue=2.71e-06;qvalue= 0.0962;sequence=AAATTAATAAATTTCAA;
E_coli_genome	fimo	Nucleotide motif (strict)	294888	294904	55.7	-	.	Motif 1021_gi;Alias=;ID=1021-37-E_coli_genome;pvalue=2.71e-06;qvalue= 0.0962;sequence=TAATTTTATTGATTTAT;
E_coli_genome	fimo	Nucleotide motif (strict)	399495	399511	55.7	-	.	Motif 1021_gi;Alias=;ID=1021-38-E_coli_genome;pvalue=2.71e-06;qvalue= 0.0962;sequence=TAATAAATTTAACTTAA;
E_coli_genome	fimo	Nucleotide motif (strict)	401178	401194	55.7	-	.	Motif 1021_gi;Alias=;ID=1021-39-E_coli_genome;pvalue=2.71e-06;qvalue= 0.0962;sequence=TTATAAATAAAAGTTAT;
E_coli_genome	fimo	Nucleotide motif (strict)	427257	427273	55.7	-	.	Motif 1021_gi;Alias=;ID=1021-40-E_coli_genome;pvalue=2.71e-06;qvalue= 0.0962;sequence=TTATTAATATTAATCAA;
E_coli_genome	fimo	Nucleotide motif (strict)	563832	563848	55.7	-	.	Motif 1021_gi;Alias=;ID=1021-41-E_coli_genome;pvalue=2.71e-06;qvalue= 0.0962;sequence=ATATTAATTATAATTGA;
E_coli_genome	fimo	Nucleotide motif (strict)	568841	568857	55.7	-	.	Motif 1021_gi;Alias=;ID=1021-42-E_coli_genome;pvalue=2.71e-06;qvalue= 0.0962;sequence=ATATAATTTTTGTTTAT;
E_coli_genome	fimo	Nucleotide motif (strict)	570057	570073	55.7	-	.	Motif 1021_gi;Alias=;ID=1021-43-E_coli_genome;pvalue=2.71e-06;qvalue= 0.0962;sequence=AAATTATTAATTTTCAT;
E_coli_genome	fimo	Nucleotide motif (strict)	571611	571627	55.7	-	.	Motif 1021_gi;Alias=;ID=1021-44-E_coli_genome;pvalue=2.71e-06;qvalue= 0.0962;sequence=TAATATTATTTGATTAT;
E_coli_genome	fimo	Nucleotide motif (strict)	571614	571630	55.7	-	.	Motif 1021_gi;Alias=;ID=1021-45-E_coli_genome;pvalue=2.71e-06;qvalue= 0.0962;sequence=AAATAATATTATTTGAT;
E_coli_genome	fimo	Nucleotide motif (strict)	583265	583281	55.7	-	.	Motif 1021_gi;Alias=;ID=1021-46-E_coli_genome;pvalue=2.71e-06;qvalue= 0.0962;sequence=TAATTTTTCTTTATTAA;
E_coli_genome	fimo	Nucleotide motif (strict)	583540	583556	55.7	-	.	Motif 1021_gi;Alias=;ID=1021-47-E_coli_genome;pvalue=2.71e-06;qvalue= 0.0962;sequence=TAATAAATTTCATTTAA;
E_coli_genome	fimo	Nucleotide motif (strict)	618035	618051	55.7	-	.	Motif 1021_gi;Alias=;ID=1021-48-E_coli_genome;pvalue=2.71e-06;qvalue= 0.0962;sequence=AAATAATATTAATTTAC;
E_coli_genome	fimo	Nucleotide motif (strict)	661415	661431	55.7	-	.	Motif 1021_gi;Alias=;ID=1021-49-E_coli_genome;pvalue=2.71e-06;qvalue= 0.0962;sequence=TTATTGTAATTTTTTAA;
E_coli_genome	fimo	Nucleotide motif (strict)	752222	752238	55.7	-	.	Motif 1021_gi;Alias=;ID=1021-50-E_coli_genome;pvalue=2.71e-06;qvalue= 0.0962;sequence=TTATAAATAAGTATTAT;
E_coli_genome	fimo	Nucleotide motif (strict)	916274	916290	55.7	-	.	Motif 1021_gi;Alias=;ID=1021-51-E_coli_genome;pvalue=2.71e-06;qvalue= 0.0962;sequence=AAATTATTTTTTATTAC;
E_coli_genome	fimo	Nucleotide motif (strict)	1530068	1530084	55.7	-	.	Motif 1021_gi;Alias=;ID=1021-52-E_coli_genome;pvalue=2.71e-06;qvalue= 0.0962;sequence=AAATAATATTTTTTTCA;
E_coli_genome	fimo	Nucleotide motif (strict)	1546150	1546166	55.7	-	.	Motif 1021_gi;Alias=;ID=1021-53-E_coli_genome;pvalue=2.71e-06;qvalue= 0.0962;sequence=AAATAATATTATTTCAT;
E_coli_genome	fimo	Nucleotide motif (strict)	1572337	1572353	55.7	-	.	Motif 1021_gi;Alias=;ID=1021-54-E_coli_genome;pvalue=2.71e-06;qvalue= 0.0962;sequence=TTATGTAATAATTTTAT;
E_coli_genome	fimo	Nucleotide motif (strict)	1586686	1586702	55.7	-	.	Motif 1021_gi;Alias=;ID=1021-55-E_coli_genome;pvalue=2.71e-06;qvalue= 0.0962;sequence=TTATTTTTTATATTGAA;
E_coli_genome	fimo	Nucleotide motif (strict)	1597370	1597386	55.7	-	.	Motif 1021_gi;Alias=;ID=1021-56-E_coli_genome;pvalue=2.71e-06;qvalue= 0.0962;sequence=TAATAAAAAATAATGAT;
E_coli_genome	fimo	Nucleotide motif (strict)	1651798	1651814	55.7	-	.	Motif 1021_gi;Alias=;ID=1021-57-E_coli_genome;pvalue=2.71e-06;qvalue= 0.0962;sequence=TAATTTTTCTTTATTAA;
E_coli_genome	fimo	Nucleotide motif (strict)	1720969	1720985	55.7	-	.	Motif 1021_gi;Alias=;ID=1021-58-E_coli_genome;pvalue=2.71e-06;qvalue= 0.0962;sequence=TAATAAATATTCTTTAA;
E_coli_genome	fimo	Nucleotide motif (strict)	1789594	1789610	55.7	-	.	Motif 1021_gi;Alias=;ID=1021-59-E_coli_genome;pvalue=2.71e-06;qvalue= 0.0962;sequence=AAATTAATAATAATTGA;
E_coli_genome	fimo	Nucleotide motif (strict)	1812845	1812861	55.7	-	.	Motif 1021_gi;Alias=;ID=1021-60-E_coli_genome;pvalue=2.71e-06;qvalue= 0.0962;sequence=TAATTAATAATCTTTAT;
E_coli_genome	fimo	Nucleotide motif (strict)	1996892	1996908	55.7	-	.	Motif 1021_gi;Alias=;ID=1021-61-E_coli_genome;pvalue=2.71e-06;qvalue= 0.0962;sequence=ATATAAATCTTATTTAT;
E_coli_genome	fimo	Nucleotide motif (strict)	1996896	1996912	55.7	-	.	Motif 1021_gi;Alias=;ID=1021-62-E_coli_genome;pvalue=2.71e-06;qvalue= 0.0962;sequence=TTATATATAAATCTTAT;
E_coli_genome	fimo	Nucleotide motif (strict)	2011213	2011229	55.7	-	.	Motif 1021_gi;Alias=;ID=1021-63-E_coli_genome;pvalue=2.71e-06;qvalue= 0.0962;sequence=ATATTAAATGTAATTAA;
E_coli_genome	fimo	Nucleotide motif (strict)	2033874	2033890	55.7	-	.	Motif 1021_gi;Alias=;ID=1021-64-E_coli_genome;pvalue=2.71e-06;qvalue= 0.0962;sequence=ATATAATTCATAATTAT;
E_coli_genome	fimo	Nucleotide motif (strict)	2042268	2042284	55.7	-	.	Motif 1021_gi;Alias=;ID=1021-65-E_coli_genome;pvalue=2.71e-06;qvalue= 0.0962;sequence=TTATTTAAAAAATTGAT;
E_coli_genome	fimo	Nucleotide motif (strict)	2057685	2057701	55.7	-	.	Motif 1021_gi;Alias=;ID=1021-66-E_coli_genome;pvalue=2.71e-06;qvalue= 0.0962;sequence=TAATAAATATTATTTCT;
E_coli_genome	fimo	Nucleotide motif (strict)	2068575	2068591	55.7	-	.	Motif 1021_gi;Alias=;ID=1021-67-E_coli_genome;pvalue=2.71e-06;qvalue= 0.0962;sequence=TAATTATTTTCATTTAT;
E_coli_genome	fimo	Nucleotide motif (strict)	2110177	2110193	55.7	-	.	Motif 1021_gi;Alias=;ID=1021-68-E_coli_genome;pvalue=2.71e-06;qvalue= 0.0962;sequence=TAATAAAGAATAATTAT;
E_coli_genome	fimo	Nucleotide motif (strict)	2137742	2137758	55.7	-	.	Motif 1021_gi;Alias=;ID=1021-69-E_coli_genome;pvalue=2.71e-06;qvalue= 0.0962;sequence=TAATAATAAAACATTAT;
E_coli_genome	fimo	Nucleotide motif (strict)	2192358	2192374	55.7	-	.	Motif 1021_gi;Alias=;ID=1021-70-E_coli_genome;pvalue=2.71e-06;qvalue= 0.0962;sequence=ATATTTTTTGTATTTAT;
E_coli_genome	fimo	Nucleotide motif (strict)	2229054	2229070	55.7	-	.	Motif 1021_gi;Alias=;ID=1021-71-E_coli_genome;pvalue=2.71e-06;qvalue= 0.0962;sequence=TAATTTTAAAATATCAT;
E_coli_genome	fimo	Nucleotide motif (strict)	2249634	2249650	55.7	-	.	Motif 1021_gi;Alias=;ID=1021-72-E_coli_genome;pvalue=2.71e-06;qvalue= 0.0962;sequence=TTATAATTAATCTTTAT;
E_coli_genome	fimo	Nucleotide motif (strict)	2259623	2259639	55.7	-	.	Motif 1021_gi;Alias=;ID=1021-73-E_coli_genome;pvalue=2.71e-06;qvalue= 0.0962;sequence=TAATTTTATGAATTTAA;
E_coli_genome	fimo	Nucleotide motif (strict)	2278480	2278496	55.7	-	.	Motif 1021_gi;Alias=;ID=1021-74-E_coli_genome;pvalue=2.71e-06;qvalue= 0.0962;sequence=ATATATGTTTATTTTAT;
E_coli_genome	fimo	Nucleotide motif (strict)	2306835	2306851	55.7	-	.	Motif 1021_gi;Alias=;ID=1021-75-E_coli_genome;pvalue=2.71e-06;qvalue= 0.0962;sequence=TTATAAACATTATTTAA;
E_coli_genome	fimo	Nucleotide motif (strict)	2306839	2306855	55.7	-	.	Motif 1021_gi;Alias=;ID=1021-76-E_coli_genome;pvalue=2.71e-06;qvalue= 0.0962;sequence=TAATTTATAAACATTAT;
E_coli_genome	fimo	Nucleotide motif (strict)	2383433	2383449	55.7	-	.	Motif 1021_gi;Alias=;ID=1021-77-E_coli_genome;pvalue=2.71e-06;qvalue= 0.0962;sequence=TTATTTTTTTTATTTAC;
E_coli_genome	fimo	Nucleotide motif (strict)	2385790	2385806	55.7	-	.	Motif 1021_gi;Alias=;ID=1021-78-E_coli_genome;pvalue=2.71e-06;qvalue= 0.0962;sequence=ATATTGTATTTTATTAA;
E_coli_genome	fimo	Nucleotide motif (strict)	2386824	2386840	55.7	-	.	Motif 1021_gi;Alias=;ID=1021-79-E_coli_genome;pvalue=2.71e-06;qvalue= 0.0962;sequence=AAATTTTTATTATTTAC;
E_coli_genome	fimo	Nucleotide motif (strict)	2388438	2388454	55.7	-	.	Motif 1021_gi;Alias=;ID=1021-80-E_coli_genome;pvalue=2.71e-06;qvalue= 0.0962;sequence=ATATCATAAATATTTAA;
E_coli_genome	fimo	Nucleotide motif (strict)	2389054	2389070	55.7	-	.	Motif 1021_gi;Alias=;ID=1021-81-E_coli_genome;pvalue=2.71e-06;qvalue= 0.0962;sequence=TTATATAAATGTTTTAA;
E_coli_genome	fimo	Nucleotide motif (strict)	2407133	2407149	55.7	-	.	Motif 1021_gi;Alias=;ID=1021-82-E_coli_genome;pvalue=2.71e-06;qvalue= 0.0962;sequence=TTATTATTTAATATTCA;
E_coli_genome	fimo	Nucleotide motif (strict)	2498498	2498514	55.7	-	.	Motif 1021_gi;Alias=;ID=1021-83-E_coli_genome;pvalue=2.71e-06;qvalue= 0.0962;sequence=AAATTTATTGAAATTAT;
E_coli_genome	fimo	Nucleotide motif (strict)	2526881	2526897	55.7	-	.	Motif 1021_gi;Alias=;ID=1021-84-E_coli_genome;pvalue=2.71e-06;qvalue= 0.0962;sequence=AAATAAAATTGATTTAT;
E_coli_genome	fimo	Nucleotide motif (strict)	2591109	2591125	55.7	-	.	Motif 1021_gi;Alias=;ID=1021-85-E_coli_genome;pvalue=2.71e-06;qvalue= 0.0962;sequence=ATATTAAACATTTTTAA;
E_coli_genome	fimo	Nucleotide motif (strict)	2620985	2621001	55.7	-	.	Motif 1021_gi;Alias=;ID=1021-86-E_coli_genome;pvalue=2.71e-06;qvalue= 0.0962;sequence=ATATAAAATAACTTTAT;
E_coli_genome	fimo	Nucleotide motif (strict)	2629657	2629673	55.7	-	.	Motif 1021_gi;Alias=;ID=1021-87-E_coli_genome;pvalue=2.71e-06;qvalue= 0.0962;sequence=TTATAAAAATATATCAT;
E_coli_genome	fimo	Nucleotide motif (strict)	2629687	2629703	55.7	-	.	Motif 1021_gi;Alias=;ID=1021-88-E_coli_genome;pvalue=2.71e-06;qvalue= 0.0962;sequence=AAATTTATTAAAATTCA;
E_coli_genome	fimo	Nucleotide motif (strict)	2757979	2757995	55.7	-	.	Motif 1021_gi;Alias=;ID=1021-89-E_coli_genome;pvalue=2.71e-06;qvalue= 0.0962;sequence=TAATCAAAAAAAATTAT;
E_coli_genome	fimo	Nucleotide motif (strict)	2773504	2773520	55.7	-	.	Motif 1021_gi;Alias=;ID=1021-90-E_coli_genome;pvalue=2.71e-06;qvalue= 0.0962;sequence=AAATAAAATTGTTTTAT;
E_coli_genome	fimo	Nucleotide motif (strict)	2773699	2773715	55.7	-	.	Motif 1021_gi;Alias=;ID=1021-91-E_coli_genome;pvalue=2.71e-06;qvalue= 0.0962;sequence=TTATATAGTATATTTAA;
E_coli_genome	fimo	Nucleotide motif (strict)	2774395	2774411	55.7	-	.	Motif 1021_gi;Alias=;ID=1021-92-E_coli_genome;pvalue=2.71e-06;qvalue= 0.0962;sequence=TTATCATTTATTATTAT;
E_coli_genome	fimo	Nucleotide motif (strict)	2786074	2786090	55.7	-	.	Motif 1021_gi;Alias=;ID=1021-93-E_coli_genome;pvalue=2.71e-06;qvalue= 0.0962;sequence=TAATAAAGTTATATTAT;
E_coli_genome	fimo	Nucleotide motif (strict)	2788646	2788662	55.7	-	.	Motif 1021_gi;Alias=;ID=1021-94-E_coli_genome;pvalue=2.71e-06;qvalue= 0.0962;sequence=ATATAACATTAAATTAT;
E_coli_genome	fimo	Nucleotide motif (strict)	2798947	2798963	55.7	-	.	Motif 1021_gi;Alias=;ID=1021-95-E_coli_genome;pvalue=2.71e-06;qvalue= 0.0962;sequence=ATATGATTTATTTTTAA;
E_coli_genome	fimo	Nucleotide motif (strict)	2825714	2825730	55.7	-	.	Motif 1021_gi;Alias=;ID=1021-96-E_coli_genome;pvalue=2.71e-06;qvalue= 0.0962;sequence=AAATATTTTAATTTGAA;
E_coli_genome	fimo	Nucleotide motif (strict)	2850492	2850508	55.7	-	.	Motif 1021_gi;Alias=;ID=1021-97-E_coli_genome;pvalue=2.71e-06;qvalue= 0.0962;sequence=TAATAACAATAAATTAA;
E_coli_genome	fimo	Nucleotide motif (strict)	2903818	2903834	55.7	-	.	Motif 1021_gi;Alias=;ID=1021-98-E_coli_genome;pvalue=2.71e-06;qvalue= 0.0962;sequence=AAATTTTAATCTATTAT;
E_coli_genome	fimo	Nucleotide motif (strict)	2903867	2903883	55.7	-	.	Motif 1021_gi;Alias=;ID=1021-99-E_coli_genome;pvalue=2.71e-06;qvalue= 0.0962;sequence=AAATTAAATTTAATCAA;
E_coli_genome	fimo	Nucleotide motif (strict)	2904530	2904546	55.7	-	.	Motif 1021_gi;Alias=;ID=1021-100-E_coli_genome;pvalue=2.71e-06;qvalue= 0.0962;sequence=TTATTTTAAATATTTAC;
E_coli_genome	fimo	Nucleotide motif (strict)	2989314	2989330	55.7	-	.	Motif 1021_gi;Alias=;ID=1021-101-E_coli_genome;pvalue=2.71e-06;qvalue= 0.0962;sequence=TAATAAGTTTTTTTTAT;
E_coli_genome	fimo	Nucleotide motif (strict)	2989825	2989841	55.7	-	.	Motif 1021_gi;Alias=;ID=1021-102-E_coli_genome;pvalue=2.71e-06;qvalue= 0.0962;sequence=TAATTTTATTGTTTTAT;
E_coli_genome	fimo	Nucleotide motif (strict)	2989830	2989846	55.7	-	.	Motif 1021_gi;Alias=;ID=1021-103-E_coli_genome;pvalue=2.71e-06;qvalue= 0.0962;sequence=ATATTTAATTTTATTGT;
E_coli_genome	fimo	Nucleotide motif (strict)	2991188	2991204	55.7	-	.	Motif 1021_gi;Alias=;ID=1021-104-E_coli_genome;pvalue=2.71e-06;qvalue= 0.0962;sequence=ATATTTATCTTTTTTAA;
E_coli_genome	fimo	Nucleotide motif (strict)	2995187	2995203	55.7	-	.	Motif 1021_gi;Alias=;ID=1021-105-E_coli_genome;pvalue=2.71e-06;qvalue= 0.0962;sequence=TTATATTTCATTATTAT;
E_coli_genome	fimo	Nucleotide motif (strict)	2995190	2995206	55.7	-	.	Motif 1021_gi;Alias=;ID=1021-106-E_coli_genome;pvalue=2.71e-06;qvalue= 0.0962;sequence=TAATTATATTTCATTAT;
E_coli_genome	fimo	Nucleotide motif (strict)	2995262	2995278	55.7	-	.	Motif 1021_gi;Alias=;ID=1021-107-E_coli_genome;pvalue=2.71e-06;qvalue= 0.0962;sequence=TAATTGTAATATTTTAA;
E_coli_genome	fimo	Nucleotide motif (strict)	3136588	3136604	55.7	-	.	Motif 1021_gi;Alias=;ID=1021-108-E_coli_genome;pvalue=2.71e-06;qvalue= 0.0962;sequence=AAATATTCAATATTTAT;
E_coli_genome	fimo	Nucleotide motif (strict)	3185298	3185314	55.7	-	.	Motif 1021_gi;Alias=;ID=1021-109-E_coli_genome;pvalue=2.71e-06;qvalue= 0.0962;sequence=TTATAAAATTAGTTTAT;
E_coli_genome	fimo	Nucleotide motif (strict)	3205749	3205765	55.7	-	.	Motif 1021_gi;Alias=;ID=1021-110-E_coli_genome;pvalue=2.71e-06;qvalue= 0.0962;sequence=AAATAAAAGAATATTAT;
E_coli_genome	fimo	Nucleotide motif (strict)	3253302	3253318	55.7	-	.	Motif 1021_gi;Alias=;ID=1021-111-E_coli_genome;pvalue=2.71e-06;qvalue= 0.0962;sequence=ATATTTATTATTGTTAA;
E_coli_genome	fimo	Nucleotide motif (strict)	3267487	3267503	55.7	-	.	Motif 1021_gi;Alias=;ID=1021-112-E_coli_genome;pvalue=2.71e-06;qvalue= 0.0962;sequence=AAATTTTAAAATATTGA;
E_coli_genome	fimo	Nucleotide motif (strict)	3321212	3321228	55.7	-	.	Motif 1021_gi;Alias=;ID=1021-113-E_coli_genome;pvalue=2.71e-06;qvalue= 0.0962;sequence=TAATAATAAAATATGAT;
E_coli_genome	fimo	Nucleotide motif (strict)	3397822	3397838	55.7	-	.	Motif 1021_gi;Alias=;ID=1021-114-E_coli_genome;pvalue=2.71e-06;qvalue= 0.0962;sequence=TTATTAAGTAATTTTAA;
E_coli_genome	fimo	Nucleotide motif (strict)	3422517	3422533	55.7	-	.	Motif 1021_gi;Alias=;ID=1021-115-E_coli_genome;pvalue=2.71e-06;qvalue= 0.0962;sequence=AAATTTATATTTTTCAA;
E_coli_genome	fimo	Nucleotide motif (strict)	3469834	3469850	55.7	-	.	Motif 1021_gi;Alias=;ID=1021-116-E_coli_genome;pvalue=2.71e-06;qvalue= 0.0962;sequence=AAATTAAATATATTTAC;
E_coli_genome	fimo	Nucleotide motif (strict)	3470035	3470051	55.7	-	.	Motif 1021_gi;Alias=;ID=1021-117-E_coli_genome;pvalue=2.71e-06;qvalue= 0.0962;sequence=AAATTATTCATATTTAA;
E_coli_genome	fimo	Nucleotide motif (strict)	3499411	3499427	55.7	-	.	Motif 1021_gi;Alias=;ID=1021-118-E_coli_genome;pvalue=2.71e-06;qvalue= 0.0962;sequence=ATATTAATTAATATTCA;
E_coli_genome	fimo	Nucleotide motif (strict)	3605232	3605248	55.7	-	.	Motif 1021_gi;Alias=;ID=1021-119-E_coli_genome;pvalue=2.71e-06;qvalue= 0.0962;sequence=TTATTTTTTAACTTTAA;
E_coli_genome	fimo	Nucleotide motif (strict)	3719833	3719849	55.7	-	.	Motif 1021_gi;Alias=;ID=1021-120-E_coli_genome;pvalue=2.71e-06;qvalue= 0.0962;sequence=TTATTTTTCATATTTAT;
E_coli_genome	fimo	Nucleotide motif (strict)	3769783	3769799	55.7	-	.	Motif 1021_gi;Alias=;ID=1021-121-E_coli_genome;pvalue=2.71e-06;qvalue= 0.0962;sequence=AAATAAAATTAAGTTAT;
E_coli_genome	fimo	Nucleotide motif (strict)	3797139	3797155	55.7	-	.	Motif 1021_gi;Alias=;ID=1021-122-E_coli_genome;pvalue=2.71e-06;qvalue= 0.0962;sequence=TTATATTATAATTTTCT;
E_coli_genome	fimo	Nucleotide motif (strict)	3804987	3805003	55.7	-	.	Motif 1021_gi;Alias=;ID=1021-123-E_coli_genome;pvalue=2.71e-06;qvalue= 0.0962;sequence=TAATAAAAAAATATCAA;
E_coli_genome	fimo	Nucleotide motif (strict)	3905162	3905178	55.7	-	.	Motif 1021_gi;Alias=;ID=1021-124-E_coli_genome;pvalue=2.71e-06;qvalue= 0.0962;sequence=TTATTTAATTTTATTCA;
E_coli_genome	fimo	Nucleotide motif (strict)	3986107	3986123	55.7	-	.	Motif 1021_gi;Alias=;ID=1021-125-E_coli_genome;pvalue=2.71e-06;qvalue= 0.0962;sequence=AAATAATTTATTTTTGT;
E_coli_genome	fimo	Nucleotide motif (strict)	4215304	4215320	55.7	-	.	Motif 1021_gi;Alias=;ID=1021-126-E_coli_genome;pvalue=2.71e-06;qvalue= 0.0962;sequence=ATATGAATAAAATTTAT;
E_coli_genome	fimo	Nucleotide motif (strict)	4221987	4222003	55.7	-	.	Motif 1021_gi;Alias=;ID=1021-127-E_coli_genome;pvalue=2.71e-06;qvalue= 0.0962;sequence=ATATTAATGATATTTAT;
E_coli_genome	fimo	Nucleotide motif (strict)	4251615	4251631	55.7	-	.	Motif 1021_gi;Alias=;ID=1021-128-E_coli_genome;pvalue=2.71e-06;qvalue= 0.0962;sequence=ATATTAAGTATTTTTAA;
E_coli_genome	fimo	Nucleotide motif (strict)	4313066	4313082	55.7	-	.	Motif 1021_gi;Alias=;ID=1021-129-E_coli_genome;pvalue=2.71e-06;qvalue= 0.0962;sequence=AAATTTTATTTTTTTGT;
E_coli_genome	fimo	Nucleotide motif (strict)	4327098	4327114	55.7	-	.	Motif 1021_gi;Alias=;ID=1021-130-E_coli_genome;pvalue=2.71e-06;qvalue= 0.0962;sequence=AAATTTTGTTATTTTAT;
E_coli_genome	fimo	Nucleotide motif (strict)	4360279	4360295	55.7	-	.	Motif 1021_gi;Alias=;ID=1021-131-E_coli_genome;pvalue=2.71e-06;qvalue= 0.0962;sequence=TTATTACATAAATTTAA;
E_coli_genome	fimo	Nucleotide motif (strict)	4476989	4477005	55.7	-	.	Motif 1021_gi;Alias=;ID=1021-132-E_coli_genome;pvalue=2.71e-06;qvalue= 0.0962;sequence=ATATTTTAAATTATCAA;
E_coli_genome	fimo	Nucleotide motif (strict)	4493232	4493248	55.7	-	.	Motif 1021_gi;Alias=;ID=1021-133-E_coli_genome;pvalue=2.71e-06;qvalue= 0.0962;sequence=AAATAATTATTAATGAT;
E_coli_genome	fimo	Nucleotide motif (strict)	4556612	4556628	55.7	-	.	Motif 1021_gi;Alias=;ID=1021-134-E_coli_genome;pvalue=2.71e-06;qvalue= 0.0962;sequence=AAATAATATAAATTGAT;
E_coli_genome	fimo	Nucleotide motif (strict)	4571668	4571684	55.7	-	.	Motif 1021_gi;Alias=;ID=1021-135-E_coli_genome;pvalue=2.71e-06;qvalue= 0.0962;sequence=ATATTACTTTTATTTAA;
E_coli_genome	fimo	Nucleotide motif (strict)	4571963	4571979	55.7	-	.	Motif 1021_gi;Alias=;ID=1021-136-E_coli_genome;pvalue=2.71e-06;qvalue= 0.0962;sequence=AAATTTTTATAACTTAA;
E_coli_genome	fimo	Nucleotide motif (strict)	4579986	4580002	55.7	-	.	Motif 1021_gi;Alias=;ID=1021-137-E_coli_genome;pvalue=2.71e-06;qvalue= 0.0962;sequence=AAATATATTTAAATCAT;
E_coli_genome	fimo	Nucleotide motif (strict)	4591522	4591538	55.7	-	.	Motif 1021_gi;Alias=;ID=1021-138-E_coli_genome;pvalue=2.71e-06;qvalue= 0.0962;sequence=TTATTTACATAAATTAT;
E_coli_genome	fimo	Nucleotide motif (strict)	17148	17164	55.7	+	.	Motif 1021_gi;Alias=;ID=1021-139-E_coli_genome;pvalue=2.71e-06;qvalue= 0.0962;sequence=TAATTATTTAACTTTAA;
E_coli_genome	fimo	Nucleotide motif (strict)	157056	157072	55.7	+	.	Motif 1021_gi;Alias=;ID=1021-140-E_coli_genome;pvalue=2.71e-06;qvalue= 0.0962;sequence=AAATTAAATTTACTTAA;
E_coli_genome	fimo	Nucleotide motif (strict)	174469	174485	55.7	+	.	Motif 1021_gi;Alias=;ID=1021-141-E_coli_genome;pvalue=2.71e-06;qvalue= 0.0962;sequence=AAATTTAATAATTTTGT;
E_coli_genome	fimo	Nucleotide motif (strict)	237201	237217	55.7	+	.	Motif 1021_gi;Alias=;ID=1021-142-E_coli_genome;pvalue=2.71e-06;qvalue= 0.0962;sequence=AAATTTATATTGATTAA;
E_coli_genome	fimo	Nucleotide motif (strict)	246617	246633	55.7	+	.	Motif 1021_gi;Alias=;ID=1021-143-E_coli_genome;pvalue=2.71e-06;qvalue= 0.0962;sequence=ATATATGTTAATTTTAT;
E_coli_genome	fimo	Nucleotide motif (strict)	332076	332092	55.7	+	.	Motif 1021_gi;Alias=;ID=1021-144-E_coli_genome;pvalue=2.71e-06;qvalue= 0.0962;sequence=AAATTATAAATATTGAA;
E_coli_genome	fimo	Nucleotide motif (strict)	368341	368357	55.7	+	.	Motif 1021_gi;Alias=;ID=1021-145-E_coli_genome;pvalue=2.71e-06;qvalue= 0.0962;sequence=TTATTTAACATATTTAA;
E_coli_genome	fimo	Nucleotide motif (strict)	384697	384713	55.7	+	.	Motif 1021_gi;Alias=;ID=1021-146-E_coli_genome;pvalue=2.71e-06;qvalue= 0.0962;sequence=TAATTTATAAATGTTAA;
E_coli_genome	fimo	Nucleotide motif (strict)	389884	389900	55.7	+	.	Motif 1021_gi;Alias=;ID=1021-147-E_coli_genome;pvalue=2.71e-06;qvalue= 0.0962;sequence=ATATTTTTAATCTTTAT;
E_coli_genome	fimo	Nucleotide motif (strict)	408559	408575	55.7	+	.	Motif 1021_gi;Alias=;ID=1021-148-E_coli_genome;pvalue=2.71e-06;qvalue= 0.0962;sequence=ATATATTCATAATTTAT;
E_coli_genome	fimo	Nucleotide motif (strict)	536362	536378	55.7	+	.	Motif 1021_gi;Alias=;ID=1021-149-E_coli_genome;pvalue=2.71e-06;qvalue= 0.0962;sequence=AAATTAATTATGATTAT;
E_coli_genome	fimo	Nucleotide motif (strict)	559007	559023	55.7	+	.	Motif 1021_gi;Alias=;ID=1021-150-E_coli_genome;pvalue=2.71e-06;qvalue= 0.0962;sequence=ATATTTTATTTAATCAT;
E_coli_genome	fimo	Nucleotide motif (strict)	568839	568855	55.7	+	.	Motif 1021_gi;Alias=;ID=1021-151-E_coli_genome;pvalue=2.71e-06;qvalue= 0.0962;sequence=AAATAAACAAAAATTAT;
E_coli_genome	fimo	Nucleotide motif (strict)	571612	571628	55.7	+	.	Motif 1021_gi;Alias=;ID=1021-152-E_coli_genome;pvalue=2.71e-06;qvalue= 0.0962;sequence=TAATCAAATAATATTAT;
E_coli_genome	fimo	Nucleotide motif (strict)	578978	578994	55.7	+	.	Motif 1021_gi;Alias=;ID=1021-153-E_coli_genome;pvalue=2.71e-06;qvalue= 0.0962;sequence=ATATTGTTAATATTTAT;
E_coli_genome	fimo	Nucleotide motif (strict)	583266	583282	55.7	+	.	Motif 1021_gi;Alias=;ID=1021-154-E_coli_genome;pvalue=2.71e-06;qvalue= 0.0962;sequence=TAATAAAGAAAAATTAA;
E_coli_genome	fimo	Nucleotide motif (strict)	583527	583543	55.7	+	.	Motif 1021_gi;Alias=;ID=1021-155-E_coli_genome;pvalue=2.71e-06;qvalue= 0.0962;sequence=TAATAATTTAATCTTAA;
E_coli_genome	fimo	Nucleotide motif (strict)	637681	637697	55.7	+	.	Motif 1021_gi;Alias=;ID=1021-156-E_coli_genome;pvalue=2.71e-06;qvalue= 0.0962;sequence=ATATTTTTATTGATTAT;
E_coli_genome	fimo	Nucleotide motif (strict)	652057	652073	55.7	+	.	Motif 1021_gi;Alias=;ID=1021-157-E_coli_genome;pvalue=2.71e-06;qvalue= 0.0962;sequence=TTATTTAATGATTTTAA;
E_coli_genome	fimo	Nucleotide motif (strict)	720949	720965	55.7	+	.	Motif 1021_gi;Alias=;ID=1021-158-E_coli_genome;pvalue=2.71e-06;qvalue= 0.0962;sequence=TAATATAAAATATTGAA;
E_coli_genome	fimo	Nucleotide motif (strict)	752220	752236	55.7	+	.	Motif 1021_gi;Alias=;ID=1021-159-E_coli_genome;pvalue=2.71e-06;qvalue= 0.0962;sequence=AAATAATACTTATTTAT;
E_coli_genome	fimo	Nucleotide motif (strict)	770858	770874	55.7	+	.	Motif 1021_gi;Alias=;ID=1021-160-E_coli_genome;pvalue=2.71e-06;qvalue= 0.0962;sequence=ATATAATTATAAGTTAA;
E_coli_genome	fimo	Nucleotide motif (strict)	820760	820776	55.7	+	.	Motif 1021_gi;Alias=;ID=1021-161-E_coli_genome;pvalue=2.71e-06;qvalue= 0.0962;sequence=ATATTAATATTTTTTCT;
E_coli_genome	fimo	Nucleotide motif (strict)	873784	873800	55.7	+	.	Motif 1021_gi;Alias=;ID=1021-162-E_coli_genome;pvalue=2.71e-06;qvalue= 0.0962;sequence=AAATCTATTTTTATTAT;
E_coli_genome	fimo	Nucleotide motif (strict)	960228	960244	55.7	+	.	Motif 1021_gi;Alias=;ID=1021-163-E_coli_genome;pvalue=2.71e-06;qvalue= 0.0962;sequence=TAATATTTATATATGAT;
E_coli_genome	fimo	Nucleotide motif (strict)	997714	997730	55.7	+	.	Motif 1021_gi;Alias=;ID=1021-164-E_coli_genome;pvalue=2.71e-06;qvalue= 0.0962;sequence=TAATATTTAAATATTCA;
E_coli_genome	fimo	Nucleotide motif (strict)	998391	998407	55.7	+	.	Motif 1021_gi;Alias=;ID=1021-165-E_coli_genome;pvalue=2.71e-06;qvalue= 0.0962;sequence=ATATTAACTATTATTAA;
E_coli_genome	fimo	Nucleotide motif (strict)	998461	998477	55.7	+	.	Motif 1021_gi;Alias=;ID=1021-166-E_coli_genome;pvalue=2.71e-06;qvalue= 0.0962;sequence=ATATTCATATTTTTTAA;
E_coli_genome	fimo	Nucleotide motif (strict)	1103407	1103423	55.7	+	.	Motif 1021_gi;Alias=;ID=1021-167-E_coli_genome;pvalue=2.71e-06;qvalue= 0.0962;sequence=TTATATTAAAATGTTAA;
E_coli_genome	fimo	Nucleotide motif (strict)	1197557	1197573	55.7	+	.	Motif 1021_gi;Alias=;ID=1021-168-E_coli_genome;pvalue=2.71e-06;qvalue= 0.0962;sequence=AAATTCTTTTATTTTAT;
E_coli_genome	fimo	Nucleotide motif (strict)	1212099	1212115	55.7	+	.	Motif 1021_gi;Alias=;ID=1021-169-E_coli_genome;pvalue=2.71e-06;qvalue= 0.0962;sequence=AAATTAATTAAAATGAT;
E_coli_genome	fimo	Nucleotide motif (strict)	1220334	1220350	55.7	+	.	Motif 1021_gi;Alias=;ID=1021-170-E_coli_genome;pvalue=2.71e-06;qvalue= 0.0962;sequence=ATATTAATTTAGATTAT;
E_coli_genome	fimo	Nucleotide motif (strict)	1313845	1313861	55.7	+	.	Motif 1021_gi;Alias=;ID=1021-171-E_coli_genome;pvalue=2.71e-06;qvalue= 0.0962;sequence=AAATATTTAAAAATTGA;
E_coli_genome	fimo	Nucleotide motif (strict)	1495142	1495158	55.7	+	.	Motif 1021_gi;Alias=;ID=1021-172-E_coli_genome;pvalue=2.71e-06;qvalue= 0.0962;sequence=ATATTATTAACAATTAA;
E_coli_genome	fimo	Nucleotide motif (strict)	1496747	1496763	55.7	+	.	Motif 1021_gi;Alias=;ID=1021-173-E_coli_genome;pvalue=2.71e-06;qvalue= 0.0962;sequence=TTATTAATAAATATTGT;
E_coli_genome	fimo	Nucleotide motif (strict)	1526925	1526941	55.7	+	.	Motif 1021_gi;Alias=;ID=1021-174-E_coli_genome;pvalue=2.71e-06;qvalue= 0.0962;sequence=TAATTAATTAAATTCAT;
E_coli_genome	fimo	Nucleotide motif (strict)	1697578	1697594	55.7	+	.	Motif 1021_gi;Alias=;ID=1021-175-E_coli_genome;pvalue=2.71e-06;qvalue= 0.0962;sequence=TTATATTTTTATTTTCT;
E_coli_genome	fimo	Nucleotide motif (strict)	1754744	1754760	55.7	+	.	Motif 1021_gi;Alias=;ID=1021-176-E_coli_genome;pvalue=2.71e-06;qvalue= 0.0962;sequence=AAATAAATTTAACTTAA;
E_coli_genome	fimo	Nucleotide motif (strict)	1789591	1789607	55.7	+	.	Motif 1021_gi;Alias=;ID=1021-177-E_coli_genome;pvalue=2.71e-06;qvalue= 0.0962;sequence=ATATCAATTATTATTAA;
E_coli_genome	fimo	Nucleotide motif (strict)	1805022	1805038	55.7	+	.	Motif 1021_gi;Alias=;ID=1021-178-E_coli_genome;pvalue=2.71e-06;qvalue= 0.0962;sequence=TAATTTTATTTTTTTCA;
E_coli_genome	fimo	Nucleotide motif (strict)	1893825	1893841	55.7	+	.	Motif 1021_gi;Alias=;ID=1021-179-E_coli_genome;pvalue=2.71e-06;qvalue= 0.0962;sequence=TTATATTTATAATTTCA;
E_coli_genome	fimo	Nucleotide motif (strict)	1946128	1946144	55.7	+	.	Motif 1021_gi;Alias=;ID=1021-180-E_coli_genome;pvalue=2.71e-06;qvalue= 0.0962;sequence=AAATATTTTAATATTAC;
E_coli_genome	fimo	Nucleotide motif (strict)	2011210	2011226	55.7	+	.	Motif 1021_gi;Alias=;ID=1021-181-E_coli_genome;pvalue=2.71e-06;qvalue= 0.0962;sequence=TAATTAATTACATTTAA;
E_coli_genome	fimo	Nucleotide motif (strict)	2041238	2041254	55.7	+	.	Motif 1021_gi;Alias=;ID=1021-182-E_coli_genome;pvalue=2.71e-06;qvalue= 0.0962;sequence=TAATTTATTTTATTTCA;
E_coli_genome	fimo	Nucleotide motif (strict)	2041649	2041665	55.7	+	.	Motif 1021_gi;Alias=;ID=1021-183-E_coli_genome;pvalue=2.71e-06;qvalue= 0.0962;sequence=AAATTAAAGATTATTAT;
E_coli_genome	fimo	Nucleotide motif (strict)	2042279	2042295	55.7	+	.	Motif 1021_gi;Alias=;ID=1021-184-E_coli_genome;pvalue=2.71e-06;qvalue= 0.0962;sequence=AAATAACAAATTATTAA;
E_coli_genome	fimo	Nucleotide motif (strict)	2105621	2105637	55.7	+	.	Motif 1021_gi;Alias=;ID=1021-185-E_coli_genome;pvalue=2.71e-06;qvalue= 0.0962;sequence=TAATCAAATATTTTTAT;
E_coli_genome	fimo	Nucleotide motif (strict)	2137740	2137756	55.7	+	.	Motif 1021_gi;Alias=;ID=1021-186-E_coli_genome;pvalue=2.71e-06;qvalue= 0.0962;sequence=AAATAATGTTTTATTAT;
E_coli_genome	fimo	Nucleotide motif (strict)	2151654	2151670	55.7	+	.	Motif 1021_gi;Alias=;ID=1021-187-E_coli_genome;pvalue=2.71e-06;qvalue= 0.0962;sequence=TTATATTTATTGTTTAA;
E_coli_genome	fimo	Nucleotide motif (strict)	2168473	2168489	55.7	+	.	Motif 1021_gi;Alias=;ID=1021-188-E_coli_genome;pvalue=2.71e-06;qvalue= 0.0962;sequence=TAATATATTATATTGAA;
E_coli_genome	fimo	Nucleotide motif (strict)	2177236	2177252	55.7	+	.	Motif 1021_gi;Alias=;ID=1021-189-E_coli_genome;pvalue=2.71e-06;qvalue= 0.0962;sequence=AAATATAATGAAATTAT;
E_coli_genome	fimo	Nucleotide motif (strict)	2177246	2177262	55.7	+	.	Motif 1021_gi;Alias=;ID=1021-190-E_coli_genome;pvalue=2.71e-06;qvalue= 0.0962;sequence=AAATTATTTGTTTTTAA;
E_coli_genome	fimo	Nucleotide motif (strict)	2249632	2249648	55.7	+	.	Motif 1021_gi;Alias=;ID=1021-191-E_coli_genome;pvalue=2.71e-06;qvalue= 0.0962;sequence=TTATAAAGATTAATTAT;
E_coli_genome	fimo	Nucleotide motif (strict)	2306840	2306856	55.7	+	.	Motif 1021_gi;Alias=;ID=1021-192-E_coli_genome;pvalue=2.71e-06;qvalue= 0.0962;sequence=TAATGTTTATAAATTAT;
E_coli_genome	fimo	Nucleotide motif (strict)	2365774	2365790	55.7	+	.	Motif 1021_gi;Alias=;ID=1021-193-E_coli_genome;pvalue=2.71e-06;qvalue= 0.0962;sequence=AAATATAAAAATTTCAA;
E_coli_genome	fimo	Nucleotide motif (strict)	2386826	2386842	55.7	+	.	Motif 1021_gi;Alias=;ID=1021-194-E_coli_genome;pvalue=2.71e-06;qvalue= 0.0962;sequence=AAATAATAAAAATTTCT;
E_coli_genome	fimo	Nucleotide motif (strict)	2469432	2469448	55.7	+	.	Motif 1021_gi;Alias=;ID=1021-195-E_coli_genome;pvalue=2.71e-06;qvalue= 0.0962;sequence=TAATATATATTTATTCA;
E_coli_genome	fimo	Nucleotide motif (strict)	2469436	2469452	55.7	+	.	Motif 1021_gi;Alias=;ID=1021-196-E_coli_genome;pvalue=2.71e-06;qvalue= 0.0962;sequence=ATATATTTATTCATTAT;
E_coli_genome	fimo	Nucleotide motif (strict)	2469682	2469698	55.7	+	.	Motif 1021_gi;Alias=;ID=1021-197-E_coli_genome;pvalue=2.71e-06;qvalue= 0.0962;sequence=AAATCAATTTATATTAA;
E_coli_genome	fimo	Nucleotide motif (strict)	2484628	2484644	55.7	+	.	Motif 1021_gi;Alias=;ID=1021-198-E_coli_genome;pvalue=2.71e-06;qvalue= 0.0962;sequence=TTATTTAAATCTTTTAA;
E_coli_genome	fimo	Nucleotide motif (strict)	2620233	2620249	55.7	+	.	Motif 1021_gi;Alias=;ID=1021-199-E_coli_genome;pvalue=2.71e-06;qvalue= 0.0962;sequence=TTATTTTTATTCTTTAT;
E_coli_genome	fimo	Nucleotide motif (strict)	2629655	2629671	55.7	+	.	Motif 1021_gi;Alias=;ID=1021-200-E_coli_genome;pvalue=2.71e-06;qvalue= 0.0962;sequence=TAATGATATATTTTTAT;
E_coli_genome	fimo	Nucleotide motif (strict)	2635881	2635897	55.7	+	.	Motif 1021_gi;Alias=;ID=1021-201-E_coli_genome;pvalue=2.71e-06;qvalue= 0.0962;sequence=TAATTATTTATTTTTCT;
E_coli_genome	fimo	Nucleotide motif (strict)	2638673	2638689	55.7	+	.	Motif 1021_gi;Alias=;ID=1021-202-E_coli_genome;pvalue=2.71e-06;qvalue= 0.0962;sequence=AAATTATTAATTTTCAT;
E_coli_genome	fimo	Nucleotide motif (strict)	2691488	2691504	55.7	+	.	Motif 1021_gi;Alias=;ID=1021-203-E_coli_genome;pvalue=2.71e-06;qvalue= 0.0962;sequence=TTATTAGATAATATTAA;
E_coli_genome	fimo	Nucleotide motif (strict)	2699980	2699996	55.7	+	.	Motif 1021_gi;Alias=;ID=1021-204-E_coli_genome;pvalue=2.71e-06;qvalue= 0.0962;sequence=ATATTTATTTAATTGAT;
E_coli_genome	fimo	Nucleotide motif (strict)	2700050	2700066	55.7	+	.	Motif 1021_gi;Alias=;ID=1021-205-E_coli_genome;pvalue=2.71e-06;qvalue= 0.0962;sequence=TTATTTATAGTTATTAA;
E_coli_genome	fimo	Nucleotide motif (strict)	2731490	2731506	55.7	+	.	Motif 1021_gi;Alias=;ID=1021-206-E_coli_genome;pvalue=2.71e-06;qvalue= 0.0962;sequence=AAATATAAAAACTTTAT;
E_coli_genome	fimo	Nucleotide motif (strict)	2757767	2757783	55.7	+	.	Motif 1021_gi;Alias=;ID=1021-207-E_coli_genome;pvalue=2.71e-06;qvalue= 0.0962;sequence=ATATTTTTTATTTTGAT;
E_coli_genome	fimo	Nucleotide motif (strict)	2757774	2757790	55.7	+	.	Motif 1021_gi;Alias=;ID=1021-208-E_coli_genome;pvalue=2.71e-06;qvalue= 0.0962;sequence=TTATTTTGATTATTTAT;
E_coli_genome	fimo	Nucleotide motif (strict)	2774393	2774409	55.7	+	.	Motif 1021_gi;Alias=;ID=1021-209-E_coli_genome;pvalue=2.71e-06;qvalue= 0.0962;sequence=ATATAATAATAAATGAT;
E_coli_genome	fimo	Nucleotide motif (strict)	2786072	2786088	55.7	+	.	Motif 1021_gi;Alias=;ID=1021-210-E_coli_genome;pvalue=2.71e-06;qvalue= 0.0962;sequence=TAATAATATAACTTTAT;
E_coli_genome	fimo	Nucleotide motif (strict)	2788192	2788208	55.7	+	.	Motif 1021_gi;Alias=;ID=1021-211-E_coli_genome;pvalue=2.71e-06;qvalue= 0.0962;sequence=AAATTAAAAATTATGAT;
E_coli_genome	fimo	Nucleotide motif (strict)	2788644	2788660	55.7	+	.	Motif 1021_gi;Alias=;ID=1021-212-E_coli_genome;pvalue=2.71e-06;qvalue= 0.0962;sequence=TTATAATTTAATGTTAT;
E_coli_genome	fimo	Nucleotide motif (strict)	2804831	2804847	55.7	+	.	Motif 1021_gi;Alias=;ID=1021-213-E_coli_genome;pvalue=2.71e-06;qvalue= 0.0962;sequence=AAATTAAAAATCTTTAT;
E_coli_genome	fimo	Nucleotide motif (strict)	2850493	2850509	55.7	+	.	Motif 1021_gi;Alias=;ID=1021-214-E_coli_genome;pvalue=2.71e-06;qvalue= 0.0962;sequence=TAATTTATTGTTATTAA;
E_coli_genome	fimo	Nucleotide motif (strict)	2905612	2905628	55.7	+	.	Motif 1021_gi;Alias=;ID=1021-215-E_coli_genome;pvalue=2.71e-06;qvalue= 0.0962;sequence=TTATATTTATTTTTTCT;
E_coli_genome	fimo	Nucleotide motif (strict)	2989312	2989328	55.7	+	.	Motif 1021_gi;Alias=;ID=1021-216-E_coli_genome;pvalue=2.71e-06;qvalue= 0.0962;sequence=TTATAAAAAAAACTTAT;
E_coli_genome	fimo	Nucleotide motif (strict)	2991199	2991215	55.7	+	.	Motif 1021_gi;Alias=;ID=1021-217-E_coli_genome;pvalue=2.71e-06;qvalue= 0.0962;sequence=AAATATAAAAATATCAA;
E_coli_genome	fimo	Nucleotide motif (strict)	2995191	2995207	55.7	+	.	Motif 1021_gi;Alias=;ID=1021-218-E_coli_genome;pvalue=2.71e-06;qvalue= 0.0962;sequence=TAATGAAATATAATTAA;
E_coli_genome	fimo	Nucleotide motif (strict)	3027083	3027099	55.7	+	.	Motif 1021_gi;Alias=;ID=1021-219-E_coli_genome;pvalue=2.71e-06;qvalue= 0.0962;sequence=TAATAATAAAACTTTAA;
E_coli_genome	fimo	Nucleotide motif (strict)	3032813	3032829	55.7	+	.	Motif 1021_gi;Alias=;ID=1021-220-E_coli_genome;pvalue=2.71e-06;qvalue= 0.0962;sequence=TAATATGAATTTTTTAA;
E_coli_genome	fimo	Nucleotide motif (strict)	3088043	3088059	55.7	+	.	Motif 1021_gi;Alias=;ID=1021-221-E_coli_genome;pvalue=2.71e-06;qvalue= 0.0962;sequence=TAATATTTTCATATTAT;
E_coli_genome	fimo	Nucleotide motif (strict)	3119092	3119108	55.7	+	.	Motif 1021_gi;Alias=;ID=1021-222-E_coli_genome;pvalue=2.71e-06;qvalue= 0.0962;sequence=ATATTTAAATTTCTTAT;
E_coli_genome	fimo	Nucleotide motif (strict)	3192829	3192845	55.7	+	.	Motif 1021_gi;Alias=;ID=1021-223-E_coli_genome;pvalue=2.71e-06;qvalue= 0.0962;sequence=ATATTGTAATTTATTAA;
E_coli_genome	fimo	Nucleotide motif (strict)	3252745	3252761	55.7	+	.	Motif 1021_gi;Alias=;ID=1021-224-E_coli_genome;pvalue=2.71e-06;qvalue= 0.0962;sequence=TTATTTAAAATATTTCA;
E_coli_genome	fimo	Nucleotide motif (strict)	3275051	3275067	55.7	+	.	Motif 1021_gi;Alias=;ID=1021-225-E_coli_genome;pvalue=2.71e-06;qvalue= 0.0962;sequence=TAATTAATACTATTTAA;
E_coli_genome	fimo	Nucleotide motif (strict)	3321758	3321774	55.7	+	.	Motif 1021_gi;Alias=;ID=1021-226-E_coli_genome;pvalue=2.71e-06;qvalue= 0.0962;sequence=TAATTAAATAACATTAT;
E_coli_genome	fimo	Nucleotide motif (strict)	3413589	3413605	55.7	+	.	Motif 1021_gi;Alias=;ID=1021-227-E_coli_genome;pvalue=2.71e-06;qvalue= 0.0962;sequence=TAATATATATTATTTAC;
E_coli_genome	fimo	Nucleotide motif (strict)	3455638	3455654	55.7	+	.	Motif 1021_gi;Alias=;ID=1021-228-E_coli_genome;pvalue=2.71e-06;qvalue= 0.0962;sequence=ATATTGATTATATTTAT;
E_coli_genome	fimo	Nucleotide motif (strict)	3469836	3469852	55.7	+	.	Motif 1021_gi;Alias=;ID=1021-229-E_coli_genome;pvalue=2.71e-06;qvalue= 0.0962;sequence=AAATATATTTAATTTCA;
E_coli_genome	fimo	Nucleotide motif (strict)	3469840	3469856	55.7	+	.	Motif 1021_gi;Alias=;ID=1021-230-E_coli_genome;pvalue=2.71e-06;qvalue= 0.0962;sequence=ATATTTAATTTCATTAT;
E_coli_genome	fimo	Nucleotide motif (strict)	3470037	3470053	55.7	+	.	Motif 1021_gi;Alias=;ID=1021-231-E_coli_genome;pvalue=2.71e-06;qvalue= 0.0962;sequence=AAATATGAATAATTTAT;
E_coli_genome	fimo	Nucleotide motif (strict)	3496968	3496984	55.7	+	.	Motif 1021_gi;Alias=;ID=1021-232-E_coli_genome;pvalue=2.71e-06;qvalue= 0.0962;sequence=TTATTTTTTGTTTTTAT;
E_coli_genome	fimo	Nucleotide motif (strict)	3581792	3581808	55.7	+	.	Motif 1021_gi;Alias=;ID=1021-233-E_coli_genome;pvalue=2.71e-06;qvalue= 0.0962;sequence=AAATAAATAACAATTAA;
E_coli_genome	fimo	Nucleotide motif (strict)	3583062	3583078	55.7	+	.	Motif 1021_gi;Alias=;ID=1021-234-E_coli_genome;pvalue=2.71e-06;qvalue= 0.0962;sequence=AAATTAATAAAAATGAT;
E_coli_genome	fimo	Nucleotide motif (strict)	3634667	3634683	55.7	+	.	Motif 1021_gi;Alias=;ID=1021-235-E_coli_genome;pvalue=2.71e-06;qvalue= 0.0962;sequence=AAATTTTTATTTATCAT;
E_coli_genome	fimo	Nucleotide motif (strict)	3637506	3637522	55.7	+	.	Motif 1021_gi;Alias=;ID=1021-236-E_coli_genome;pvalue=2.71e-06;qvalue= 0.0962;sequence=TTATATAAGATAATTAT;
E_coli_genome	fimo	Nucleotide motif (strict)	3696693	3696709	55.7	+	.	Motif 1021_gi;Alias=;ID=1021-237-E_coli_genome;pvalue=2.71e-06;qvalue= 0.0962;sequence=AAATAAAATTATTTTCA;
E_coli_genome	fimo	Nucleotide motif (strict)	3727848	3727864	55.7	+	.	Motif 1021_gi;Alias=;ID=1021-238-E_coli_genome;pvalue=2.71e-06;qvalue= 0.0962;sequence=AAATATTAATTAATTAC;
E_coli_genome	fimo	Nucleotide motif (strict)	3798701	3798717	55.7	+	.	Motif 1021_gi;Alias=;ID=1021-239-E_coli_genome;pvalue=2.71e-06;qvalue= 0.0962;sequence=AAATTCTTTTATTTTAT;
E_coli_genome	fimo	Nucleotide motif (strict)	3799945	3799961	55.7	+	.	Motif 1021_gi;Alias=;ID=1021-240-E_coli_genome;pvalue=2.71e-06;qvalue= 0.0962;sequence=AAATTTATAAAAATCAT;
E_coli_genome	fimo	Nucleotide motif (strict)	3802898	3802914	55.7	+	.	Motif 1021_gi;Alias=;ID=1021-241-E_coli_genome;pvalue=2.71e-06;qvalue= 0.0962;sequence=TTATATTTTAATATTGA;
E_coli_genome	fimo	Nucleotide motif (strict)	3804352	3804368	55.7	+	.	Motif 1021_gi;Alias=;ID=1021-242-E_coli_genome;pvalue=2.71e-06;qvalue= 0.0962;sequence=AAATACATTTATATTAT;
E_coli_genome	fimo	Nucleotide motif (strict)	3804362	3804378	55.7	+	.	Motif 1021_gi;Alias=;ID=1021-243-E_coli_genome;pvalue=2.71e-06;qvalue= 0.0962;sequence=ATATTATTAGTAATTAA;
E_coli_genome	fimo	Nucleotide motif (strict)	3888296	3888312	55.7	+	.	Motif 1021_gi;Alias=;ID=1021-244-E_coli_genome;pvalue=2.71e-06;qvalue= 0.0962;sequence=TAATTTATAATCTTTAA;
E_coli_genome	fimo	Nucleotide motif (strict)	3888703	3888719	55.7	+	.	Motif 1021_gi;Alias=;ID=1021-245-E_coli_genome;pvalue=2.71e-06;qvalue= 0.0962;sequence=TAATTAAAATAAATGAA;
E_coli_genome	fimo	Nucleotide motif (strict)	3899408	3899424	55.7	+	.	Motif 1021_gi;Alias=;ID=1021-246-E_coli_genome;pvalue=2.71e-06;qvalue= 0.0962;sequence=TTATTTAAATAATTTCT;
E_coli_genome	fimo	Nucleotide motif (strict)	4003118	4003134	55.7	+	.	Motif 1021_gi;Alias=;ID=1021-247-E_coli_genome;pvalue=2.71e-06;qvalue= 0.0962;sequence=TTATTAAAATAAATGAA;
E_coli_genome	fimo	Nucleotide motif (strict)	4092839	4092855	55.7	+	.	Motif 1021_gi;Alias=;ID=1021-248-E_coli_genome;pvalue=2.71e-06;qvalue= 0.0962;sequence=AAATATATTTTAATCAA;
E_coli_genome	fimo	Nucleotide motif (strict)	4260150	4260166	55.7	+	.	Motif 1021_gi;Alias=;ID=1021-249-E_coli_genome;pvalue=2.71e-06;qvalue= 0.0962;sequence=TAATAATTAATAATTCA;
E_coli_genome	fimo	Nucleotide motif (strict)	4260157	4260173	55.7	+	.	Motif 1021_gi;Alias=;ID=1021-250-E_coli_genome;pvalue=2.71e-06;qvalue= 0.0962;sequence=TAATAATTCATTTTTAA;
E_coli_genome	fimo	Nucleotide motif (strict)	4269226	4269242	55.7	+	.	Motif 1021_gi;Alias=;ID=1021-251-E_coli_genome;pvalue=2.71e-06;qvalue= 0.0962;sequence=TAATAAACATTTTTTAT;
E_coli_genome	fimo	Nucleotide motif (strict)	4313077	4313093	55.7	+	.	Motif 1021_gi;Alias=;ID=1021-252-E_coli_genome;pvalue=2.71e-06;qvalue= 0.0962;sequence=AAATTTATAAAGTTTAT;
E_coli_genome	fimo	Nucleotide motif (strict)	4462949	4462965	55.7	+	.	Motif 1021_gi;Alias=;ID=1021-253-E_coli_genome;pvalue=2.71e-06;qvalue= 0.0962;sequence=ATATGTAAATTTTTTAA;
E_coli_genome	fimo	Nucleotide motif (strict)	4476984	4477000	55.7	+	.	Motif 1021_gi;Alias=;ID=1021-254-E_coli_genome;pvalue=2.71e-06;qvalue= 0.0962;sequence=TTATTTTGATAATTTAA;
E_coli_genome	fimo	Nucleotide motif (strict)	4488474	4488490	55.7	+	.	Motif 1021_gi;Alias=;ID=1021-255-E_coli_genome;pvalue=2.71e-06;qvalue= 0.0962;sequence=AAATAATTAAAATTCAA;
E_coli_genome	fimo	Nucleotide motif (strict)	4493230	4493246	55.7	+	.	Motif 1021_gi;Alias=;ID=1021-256-E_coli_genome;pvalue=2.71e-06;qvalue= 0.0962;sequence=ATATCATTAATAATTAT;
E_coli_genome	fimo	Nucleotide motif (strict)	4556610	4556626	55.7	+	.	Motif 1021_gi;Alias=;ID=1021-257-E_coli_genome;pvalue=2.71e-06;qvalue= 0.0962;sequence=TTATCAATTTATATTAT;
E_coli_genome	fimo	Nucleotide motif (strict)	4571950	4571966	55.7	+	.	Motif 1021_gi;Alias=;ID=1021-258-E_coli_genome;pvalue=2.71e-06;qvalue= 0.0962;sequence=TTATGTTTTTAAATTAA;
E_coli_genome	fimo	Nucleotide motif (strict)	11865	11881	47.3	+	.	Motif 1021_gi;Alias=;ID=1021-259-E_coli_genome;pvalue=1.86e-05;qvalue= 0.19;sequence=TAATCTTTTCTTTTTAT;
E_coli_genome	fimo	Nucleotide motif (strict)	11878	11894	47.3	+	.	Motif 1021_gi;Alias=;ID=1021-260-E_coli_genome;pvalue=1.86e-05;qvalue= 0.19;sequence=TTATTACAATTTTTTGA;
E_coli_genome	fimo	Nucleotide motif (strict)	29284	29300	47.3	+	.	Motif 1021_gi;Alias=;ID=1021-261-E_coli_genome;pvalue=1.86e-05;qvalue= 0.19;sequence=TTATGTTTTTAAATTGT;
E_coli_genome	fimo	Nucleotide motif (strict)	58753	58769	47.3	+	.	Motif 1021_gi;Alias=;ID=1021-262-E_coli_genome;pvalue=1.86e-05;qvalue= 0.19;sequence=TTATTCAATAAACTTAA;
E_coli_genome	fimo	Nucleotide motif (strict)	89181	89197	47.3	+	.	Motif 1021_gi;Alias=;ID=1021-263-E_coli_genome;pvalue=1.86e-05;qvalue= 0.19;sequence=AAATTCACAATAATTAA;
E_coli_genome	fimo	Nucleotide motif (strict)	141240	141256	47.3	-	.	Motif 1021_gi;Alias=;ID=1021-264-E_coli_genome;pvalue=1.86e-05;qvalue= 0.19;sequence=AAATATTAATGAATTGA;
E_coli_genome	fimo	Nucleotide motif (strict)	147854	147870	47.3	+	.	Motif 1021_gi;Alias=;ID=1021-265-E_coli_genome;pvalue=1.86e-05;qvalue= 0.19;sequence=TAATTAACCTTATTTAA;
E_coli_genome	fimo	Nucleotide motif (strict)	152212	152228	47.3	+	.	Motif 1021_gi;Alias=;ID=1021-266-E_coli_genome;pvalue=1.86e-05;qvalue= 0.19;sequence=AAATTTTTAAATGTCAT;
E_coli_genome	fimo	Nucleotide motif (strict)	156893	156909	47.3	-	.	Motif 1021_gi;Alias=;ID=1021-267-E_coli_genome;pvalue=1.86e-05;qvalue= 0.19;sequence=TAATGGAATTTTATTAA;
E_coli_genome	fimo	Nucleotide motif (strict)	157061	157077	47.3	+	.	Motif 1021_gi;Alias=;ID=1021-268-E_coli_genome;pvalue=1.86e-05;qvalue= 0.19;sequence=AAATTTACTTAATTCAA;
E_coli_genome	fimo	Nucleotide motif (strict)	157050	157066	47.3	-	.	Motif 1021_gi;Alias=;ID=1021-269-E_coli_genome;pvalue=1.86e-05;qvalue= 0.19;sequence=AAATTTAATTTGTTCAA;
E_coli_genome	fimo	Nucleotide motif (strict)	157239	157255	47.3	-	.	Motif 1021_gi;Alias=;ID=1021-270-E_coli_genome;pvalue=1.86e-05;qvalue= 0.19;sequence=TAATTTATTTATATTGC;
E_coli_genome	fimo	Nucleotide motif (strict)	173408	173424	47.3	+	.	Motif 1021_gi;Alias=;ID=1021-271-E_coli_genome;pvalue=1.86e-05;qvalue= 0.19;sequence=ATATTTTATCTATTTGT;
E_coli_genome	fimo	Nucleotide motif (strict)	173441	173457	47.3	-	.	Motif 1021_gi;Alias=;ID=1021-272-E_coli_genome;pvalue=1.86e-05;qvalue= 0.19;sequence=TTATATGGAAAAATTAA;
E_coli_genome	fimo	Nucleotide motif (strict)	216823	216839	47.3	+	.	Motif 1021_gi;Alias=;ID=1021-273-E_coli_genome;pvalue=1.86e-05;qvalue= 0.19;sequence=TTATTTCTTTTATTGAT;
E_coli_genome	fimo	Nucleotide motif (strict)	225590	225606	47.3	+	.	Motif 1021_gi;Alias=;ID=1021-274-E_coli_genome;pvalue=1.86e-05;qvalue= 0.19;sequence=AAATAAAAAATACTTCA;
E_coli_genome	fimo	Nucleotide motif (strict)	245578	245594	47.3	+	.	Motif 1021_gi;Alias=;ID=1021-275-E_coli_genome;pvalue=1.86e-05;qvalue= 0.19;sequence=ATATTTACAGATTTTAT;
E_coli_genome	fimo	Nucleotide motif (strict)	246147	246163	47.3	+	.	Motif 1021_gi;Alias=;ID=1021-276-E_coli_genome;pvalue=1.86e-05;qvalue= 0.19;sequence=ATATTTCAATTTATTCA;
E_coli_genome	fimo	Nucleotide motif (strict)	246142	246158	47.3	-	.	Motif 1021_gi;Alias=;ID=1021-277-E_coli_genome;pvalue=1.86e-05;qvalue= 0.19;sequence=AAATTGAAATATCTTAT;
E_coli_genome	fimo	Nucleotide motif (strict)	246602	246618	47.3	-	.	Motif 1021_gi;Alias=;ID=1021-278-E_coli_genome;pvalue=1.86e-05;qvalue= 0.19;sequence=ATATTTCAGTTAATTAT;
E_coli_genome	fimo	Nucleotide motif (strict)	246606	246622	47.3	-	.	Motif 1021_gi;Alias=;ID=1021-279-E_coli_genome;pvalue=1.86e-05;qvalue= 0.19;sequence=ATATATATTTCAGTTAA;
E_coli_genome	fimo	Nucleotide motif (strict)	246630	246646	47.3	+	.	Motif 1021_gi;Alias=;ID=1021-280-E_coli_genome;pvalue=1.86e-05;qvalue= 0.19;sequence=TTATAATAATGGTTTAT;
E_coli_genome	fimo	Nucleotide motif (strict)	246633	246649	47.3	+	.	Motif 1021_gi;Alias=;ID=1021-281-E_coli_genome;pvalue=1.86e-05;qvalue= 0.19;sequence=TAATAATGGTTTATTAA;
E_coli_genome	fimo	Nucleotide motif (strict)	246632	246648	47.3	-	.	Motif 1021_gi;Alias=;ID=1021-282-E_coli_genome;pvalue=1.86e-05;qvalue= 0.19;sequence=TAATAAACCATTATTAT;
E_coli_genome	fimo	Nucleotide motif (strict)	247980	247996	47.3	+	.	Motif 1021_gi;Alias=;ID=1021-283-E_coli_genome;pvalue=1.86e-05;qvalue= 0.19;sequence=ATATTTATATAAATCCA;
E_coli_genome	fimo	Nucleotide motif (strict)	259078	259094	47.3	-	.	Motif 1021_gi;Alias=;ID=1021-284-E_coli_genome;pvalue=1.86e-05;qvalue= 0.19;sequence=ATATTAATAATGATGAT;
E_coli_genome	fimo	Nucleotide motif (strict)	259781	259797	47.3	+	.	Motif 1021_gi;Alias=;ID=1021-285-E_coli_genome;pvalue=1.86e-05;qvalue= 0.19;sequence=AAATCTTTATATTTCAA;
E_coli_genome	fimo	Nucleotide motif (strict)	270278	270294	47.3	-	.	Motif 1021_gi;Alias=;ID=1021-286-E_coli_genome;pvalue=1.86e-05;qvalue= 0.19;sequence=AAATTTCTTTTTTTCAT;
E_coli_genome	fimo	Nucleotide motif (strict)	292883	292899	47.3	+	.	Motif 1021_gi;Alias=;ID=1021-287-E_coli_genome;pvalue=1.86e-05;qvalue= 0.19;sequence=TAATTTATTAATCTTAC;
E_coli_genome	fimo	Nucleotide motif (strict)	293520	293536	47.3	-	.	Motif 1021_gi;Alias=;ID=1021-288-E_coli_genome;pvalue=1.86e-05;qvalue= 0.19;sequence=ATATTTTATTTTTTTGC;
E_coli_genome	fimo	Nucleotide motif (strict)	295662	295678	47.3	-	.	Motif 1021_gi;Alias=;ID=1021-289-E_coli_genome;pvalue=1.86e-05;qvalue= 0.19;sequence=ATATTACAAAATATCAT;
E_coli_genome	fimo	Nucleotide motif (strict)	302989	303005	47.3	+	.	Motif 1021_gi;Alias=;ID=1021-290-E_coli_genome;pvalue=1.86e-05;qvalue= 0.19;sequence=ATATGAATATATTTGAA;
E_coli_genome	fimo	Nucleotide motif (strict)	311781	311797	47.3	+	.	Motif 1021_gi;Alias=;ID=1021-291-E_coli_genome;pvalue=1.86e-05;qvalue= 0.19;sequence=ATATTTTAATGGATTAA;
E_coli_genome	fimo	Nucleotide motif (strict)	313065	313081	47.3	+	.	Motif 1021_gi;Alias=;ID=1021-292-E_coli_genome;pvalue=1.86e-05;qvalue= 0.19;sequence=ATATAATAATTACTTAC;
E_coli_genome	fimo	Nucleotide motif (strict)	329431	329447	47.3	-	.	Motif 1021_gi;Alias=;ID=1021-293-E_coli_genome;pvalue=1.86e-05;qvalue= 0.19;sequence=TTATTGTTACTATTTAA;
E_coli_genome	fimo	Nucleotide motif (strict)	331817	331833	47.3	-	.	Motif 1021_gi;Alias=;ID=1021-294-E_coli_genome;pvalue=1.86e-05;qvalue= 0.19;sequence=ATATTTAAAACATTCAA;
E_coli_genome	fimo	Nucleotide motif (strict)	344311	344327	47.3	-	.	Motif 1021_gi;Alias=;ID=1021-295-E_coli_genome;pvalue=1.86e-05;qvalue= 0.19;sequence=TAATATTGTTTAATCAA;
E_coli_genome	fimo	Nucleotide motif (strict)	363225	363241	47.3	+	.	Motif 1021_gi;Alias=;ID=1021-296-E_coli_genome;pvalue=1.86e-05;qvalue= 0.19;sequence=TTATTATTATTTTTGAC;
E_coli_genome	fimo	Nucleotide motif (strict)	368520	368536	47.3	-	.	Motif 1021_gi;Alias=;ID=1021-297-E_coli_genome;pvalue=1.86e-05;qvalue= 0.19;sequence=AAATGATTTTTTATTGT;
E_coli_genome	fimo	Nucleotide motif (strict)	383135	383151	47.3	+	.	Motif 1021_gi;Alias=;ID=1021-298-E_coli_genome;pvalue=1.86e-05;qvalue= 0.19;sequence=AAATAAAAGTCTTTTAT;
E_coli_genome	fimo	Nucleotide motif (strict)	384984	385000	47.3	+	.	Motif 1021_gi;Alias=;ID=1021-299-E_coli_genome;pvalue=1.86e-05;qvalue= 0.19;sequence=TTATTATATGTATTGAT;
E_coli_genome	fimo	Nucleotide motif (strict)	401267	401283	47.3	-	.	Motif 1021_gi;Alias=;ID=1021-300-E_coli_genome;pvalue=1.86e-05;qvalue= 0.19;sequence=AAATATTTTTTGTTTGA;
E_coli_genome	fimo	Nucleotide motif (strict)	401935	401951	47.3	-	.	Motif 1021_gi;Alias=;ID=1021-301-E_coli_genome;pvalue=1.86e-05;qvalue= 0.19;sequence=AAATAATATTTTTTGCA;
E_coli_genome	fimo	Nucleotide motif (strict)	407258	407274	47.3	-	.	Motif 1021_gi;Alias=;ID=1021-302-E_coli_genome;pvalue=1.86e-05;qvalue= 0.19;sequence=TTATTGTTTAATATTCT;
E_coli_genome	fimo	Nucleotide motif (strict)	412120	412136	47.3	-	.	Motif 1021_gi;Alias=;ID=1021-303-E_coli_genome;pvalue=1.86e-05;qvalue= 0.19;sequence=TTATCAAAAATTATCAA;
E_coli_genome	fimo	Nucleotide motif (strict)	440189	440205	47.3	+	.	Motif 1021_gi;Alias=;ID=1021-304-E_coli_genome;pvalue=1.86e-05;qvalue= 0.19;sequence=TAATACTTATTGTTTAT;
E_coli_genome	fimo	Nucleotide motif (strict)	451859	451875	47.3	-	.	Motif 1021_gi;Alias=;ID=1021-305-E_coli_genome;pvalue=1.86e-05;qvalue= 0.19;sequence=TAATGATAATTATTTGT;
E_coli_genome	fimo	Nucleotide motif (strict)	451983	451999	47.3	-	.	Motif 1021_gi;Alias=;ID=1021-306-E_coli_genome;pvalue=1.86e-05;qvalue= 0.19;sequence=TTATTAATATTTGTTCT;
E_coli_genome	fimo	Nucleotide motif (strict)	452056	452072	47.3	-	.	Motif 1021_gi;Alias=;ID=1021-307-E_coli_genome;pvalue=1.86e-05;qvalue= 0.19;sequence=TAATCTGTAAATATTAT;
E_coli_genome	fimo	Nucleotide motif (strict)	465988	466004	47.3	+	.	Motif 1021_gi;Alias=;ID=1021-308-E_coli_genome;pvalue=1.86e-05;qvalue= 0.19;sequence=TTATGAAAAATAATTGT;
E_coli_genome	fimo	Nucleotide motif (strict)	480203	480219	47.3	-	.	Motif 1021_gi;Alias=;ID=1021-309-E_coli_genome;pvalue=1.86e-05;qvalue= 0.19;sequence=AAATAAATACGAATTAT;
E_coli_genome	fimo	Nucleotide motif (strict)	480505	480521	47.3	-	.	Motif 1021_gi;Alias=;ID=1021-310-E_coli_genome;pvalue=1.86e-05;qvalue= 0.19;sequence=AAATTAAGTATAATGAA;
E_coli_genome	fimo	Nucleotide motif (strict)	490136	490152	47.3	-	.	Motif 1021_gi;Alias=;ID=1021-311-E_coli_genome;pvalue=1.86e-05;qvalue= 0.19;sequence=TTATGAAAAGAAATTAA;
E_coli_genome	fimo	Nucleotide motif (strict)	528674	528690	47.3	+	.	Motif 1021_gi;Alias=;ID=1021-312-E_coli_genome;pvalue=1.86e-05;qvalue= 0.19;sequence=TAATATTTATTTTTGCT;
E_coli_genome	fimo	Nucleotide motif (strict)	528716	528732	47.3	+	.	Motif 1021_gi;Alias=;ID=1021-313-E_coli_genome;pvalue=1.86e-05;qvalue= 0.19;sequence=TAATTACTTATCTTTAT;
E_coli_genome	fimo	Nucleotide motif (strict)	537543	537559	47.3	-	.	Motif 1021_gi;Alias=;ID=1021-314-E_coli_genome;pvalue=1.86e-05;qvalue= 0.19;sequence=TTATTTTTAATACTGAA;
E_coli_genome	fimo	Nucleotide motif (strict)	546454	546470	47.3	+	.	Motif 1021_gi;Alias=;ID=1021-315-E_coli_genome;pvalue=1.86e-05;qvalue= 0.19;sequence=ATATAGTTAGAATTTAT;
E_coli_genome	fimo	Nucleotide motif (strict)	562586	562602	47.3	-	.	Motif 1021_gi;Alias=;ID=1021-316-E_coli_genome;pvalue=1.86e-05;qvalue= 0.19;sequence=ATATTTATAATTATCGA;
E_coli_genome	fimo	Nucleotide motif (strict)	562595	562611	47.3	-	.	Motif 1021_gi;Alias=;ID=1021-317-E_coli_genome;pvalue=1.86e-05;qvalue= 0.19;sequence=TAATTGCATATATTTAT;
E_coli_genome	fimo	Nucleotide motif (strict)	563828	563844	47.3	-	.	Motif 1021_gi;Alias=;ID=1021-318-E_coli_genome;pvalue=1.86e-05;qvalue= 0.19;sequence=TAATTATAATTGATCAT;
E_coli_genome	fimo	Nucleotide motif (strict)	563845	563861	47.3	+	.	Motif 1021_gi;Alias=;ID=1021-319-E_coli_genome;pvalue=1.86e-05;qvalue= 0.19;sequence=ATATTATATTAATTCGT;
E_coli_genome	fimo	Nucleotide motif (strict)	571617	571633	47.3	+	.	Motif 1021_gi;Alias=;ID=1021-320-E_coli_genome;pvalue=1.86e-05;qvalue= 0.19;sequence=AAATAATATTATTTCCT;
E_coli_genome	fimo	Nucleotide motif (strict)	571906	571922	47.3	+	.	Motif 1021_gi;Alias=;ID=1021-321-E_coli_genome;pvalue=1.86e-05;qvalue= 0.19;sequence=TAATCATTTACTTTTAT;
E_coli_genome	fimo	Nucleotide motif (strict)	574326	574342	47.3	-	.	Motif 1021_gi;Alias=;ID=1021-322-E_coli_genome;pvalue=1.86e-05;qvalue= 0.19;sequence=ATATTAATTAGAGTTAT;
E_coli_genome	fimo	Nucleotide motif (strict)	578971	578987	47.3	+	.	Motif 1021_gi;Alias=;ID=1021-323-E_coli_genome;pvalue=1.86e-05;qvalue= 0.19;sequence=AAATTTCATATTGTTAA;
E_coli_genome	fimo	Nucleotide motif (strict)	579226	579242	47.3	+	.	Motif 1021_gi;Alias=;ID=1021-324-E_coli_genome;pvalue=1.86e-05;qvalue= 0.19;sequence=AAATAGTAATGAATTAT;
E_coli_genome	fimo	Nucleotide motif (strict)	582516	582532	47.3	+	.	Motif 1021_gi;Alias=;ID=1021-325-E_coli_genome;pvalue=1.86e-05;qvalue= 0.19;sequence=TTATGTTTAATTTTTGA;
E_coli_genome	fimo	Nucleotide motif (strict)	583321	583337	47.3	+	.	Motif 1021_gi;Alias=;ID=1021-326-E_coli_genome;pvalue=1.86e-05;qvalue= 0.19;sequence=TAATAATGTTTTTTTAC;
E_coli_genome	fimo	Nucleotide motif (strict)	583716	583732	47.3	-	.	Motif 1021_gi;Alias=;ID=1021-327-E_coli_genome;pvalue=1.86e-05;qvalue= 0.19;sequence=TAATTAAATCAAATGAT;
E_coli_genome	fimo	Nucleotide motif (strict)	584110	584126	47.3	-	.	Motif 1021_gi;Alias=;ID=1021-328-E_coli_genome;pvalue=1.86e-05;qvalue= 0.19;sequence=ATATTAAAACTGATTAT;
E_coli_genome	fimo	Nucleotide motif (strict)	593221	593237	47.3	+	.	Motif 1021_gi;Alias=;ID=1021-329-E_coli_genome;pvalue=1.86e-05;qvalue= 0.19;sequence=ATATTAAGGTTTTTTAT;
E_coli_genome	fimo	Nucleotide motif (strict)	618060	618076	47.3	-	.	Motif 1021_gi;Alias=;ID=1021-330-E_coli_genome;pvalue=1.86e-05;qvalue= 0.19;sequence=TTATTTTCTGTAATTAT;
E_coli_genome	fimo	Nucleotide motif (strict)	618088	618104	47.3	+	.	Motif 1021_gi;Alias=;ID=1021-331-E_coli_genome;pvalue=1.86e-05;qvalue= 0.19;sequence=TTATTTGTTTGATTTAT;
E_coli_genome	fimo	Nucleotide motif (strict)	622209	622225	47.3	+	.	Motif 1021_gi;Alias=;ID=1021-332-E_coli_genome;pvalue=1.86e-05;qvalue= 0.19;sequence=AAATTAATTATCGTTAT;
E_coli_genome	fimo	Nucleotide motif (strict)	624835	624851	47.3	+	.	Motif 1021_gi;Alias=;ID=1021-333-E_coli_genome;pvalue=1.86e-05;qvalue= 0.19;sequence=ATATAAATGATAATCAT;
E_coli_genome	fimo	Nucleotide motif (strict)	624837	624853	47.3	-	.	Motif 1021_gi;Alias=;ID=1021-334-E_coli_genome;pvalue=1.86e-05;qvalue= 0.19;sequence=TAATGATTATCATTTAT;
E_coli_genome	fimo	Nucleotide motif (strict)	633580	633596	47.3	-	.	Motif 1021_gi;Alias=;ID=1021-335-E_coli_genome;pvalue=1.86e-05;qvalue= 0.19;sequence=TTATTTGTCATTTTTAT;
E_coli_genome	fimo	Nucleotide motif (strict)	636766	636782	47.3	-	.	Motif 1021_gi;Alias=;ID=1021-336-E_coli_genome;pvalue=1.86e-05;qvalue= 0.19;sequence=TAATAAATCTTCTTTAA;
E_coli_genome	fimo	Nucleotide motif (strict)	644131	644147	47.3	+	.	Motif 1021_gi;Alias=;ID=1021-337-E_coli_genome;pvalue=1.86e-05;qvalue= 0.19;sequence=TTATGTATAAATCTTAA;
E_coli_genome	fimo	Nucleotide motif (strict)	646597	646613	47.3	-	.	Motif 1021_gi;Alias=;ID=1021-338-E_coli_genome;pvalue=1.86e-05;qvalue= 0.19;sequence=AAATTTGGAAATATTAA;
E_coli_genome	fimo	Nucleotide motif (strict)	652159	652175	47.3	-	.	Motif 1021_gi;Alias=;ID=1021-339-E_coli_genome;pvalue=1.86e-05;qvalue= 0.19;sequence=AAATACATAGATATTAA;
E_coli_genome	fimo	Nucleotide motif (strict)	655997	656013	47.3	+	.	Motif 1021_gi;Alias=;ID=1021-340-E_coli_genome;pvalue=1.86e-05;qvalue= 0.19;sequence=AAATAATAAAAAATTCC;
E_coli_genome	fimo	Nucleotide motif (strict)	662776	662792	47.3	+	.	Motif 1021_gi;Alias=;ID=1021-341-E_coli_genome;pvalue=1.86e-05;qvalue= 0.19;sequence=TAATTTAATGTAATCAA;
E_coli_genome	fimo	Nucleotide motif (strict)	663313	663329	47.3	+	.	Motif 1021_gi;Alias=;ID=1021-342-E_coli_genome;pvalue=1.86e-05;qvalue= 0.19;sequence=AAATTCTTTTTCTTTAT;
E_coli_genome	fimo	Nucleotide motif (strict)	676696	676712	47.3	-	.	Motif 1021_gi;Alias=;ID=1021-343-E_coli_genome;pvalue=1.86e-05;qvalue= 0.19;sequence=ATATAATTTATCCTTAA;
E_coli_genome	fimo	Nucleotide motif (strict)	683240	683256	47.3	+	.	Motif 1021_gi;Alias=;ID=1021-344-E_coli_genome;pvalue=1.86e-05;qvalue= 0.19;sequence=AAATATGATTATTTTCA;
E_coli_genome	fimo	Nucleotide motif (strict)	699330	699346	47.3	+	.	Motif 1021_gi;Alias=;ID=1021-345-E_coli_genome;pvalue=1.86e-05;qvalue= 0.19;sequence=ATATATTTATTGATGAA;
E_coli_genome	fimo	Nucleotide motif (strict)	699465	699481	47.3	-	.	Motif 1021_gi;Alias=;ID=1021-346-E_coli_genome;pvalue=1.86e-05;qvalue= 0.19;sequence=ATATATTGAATTTTCAT;
E_coli_genome	fimo	Nucleotide motif (strict)	708038	708054	47.3	-	.	Motif 1021_gi;Alias=;ID=1021-347-E_coli_genome;pvalue=1.86e-05;qvalue= 0.19;sequence=TAATTATGTTTTGTTAT;
E_coli_genome	fimo	Nucleotide motif (strict)	720911	720927	47.3	-	.	Motif 1021_gi;Alias=;ID=1021-348-E_coli_genome;pvalue=1.86e-05;qvalue= 0.19;sequence=AAATAAATTAAGATTGA;
E_coli_genome	fimo	Nucleotide motif (strict)	720956	720972	47.3	+	.	Motif 1021_gi;Alias=;ID=1021-349-E_coli_genome;pvalue=1.86e-05;qvalue= 0.19;sequence=AAATATTGAATTGTTAT;
E_coli_genome	fimo	Nucleotide motif (strict)	729463	729479	47.3	+	.	Motif 1021_gi;Alias=;ID=1021-350-E_coli_genome;pvalue=1.86e-05;qvalue= 0.19;sequence=ATATATAAATATTTTCC;
E_coli_genome	fimo	Nucleotide motif (strict)	736731	736747	47.3	+	.	Motif 1021_gi;Alias=;ID=1021-351-E_coli_genome;pvalue=1.86e-05;qvalue= 0.19;sequence=TTATGTTTAAAAATTGA;
E_coli_genome	fimo	Nucleotide motif (strict)	737997	738013	47.3	+	.	Motif 1021_gi;Alias=;ID=1021-352-E_coli_genome;pvalue=1.86e-05;qvalue= 0.19;sequence=TTATGTTTAAAAATTGA;
E_coli_genome	fimo	Nucleotide motif (strict)	752044	752060	47.3	+	.	Motif 1021_gi;Alias=;ID=1021-353-E_coli_genome;pvalue=1.86e-05;qvalue= 0.19;sequence=TAATAATGAAATATCAA;
E_coli_genome	fimo	Nucleotide motif (strict)	754286	754302	47.3	-	.	Motif 1021_gi;Alias=;ID=1021-354-E_coli_genome;pvalue=1.86e-05;qvalue= 0.19;sequence=AAATTACTTTTATTGAT;
E_coli_genome	fimo	Nucleotide motif (strict)	765046	765062	47.3	-	.	Motif 1021_gi;Alias=;ID=1021-355-E_coli_genome;pvalue=1.86e-05;qvalue= 0.19;sequence=TTATTACAGATATTTAT;
E_coli_genome	fimo	Nucleotide motif (strict)	800654	800670	47.3	+	.	Motif 1021_gi;Alias=;ID=1021-356-E_coli_genome;pvalue=1.86e-05;qvalue= 0.19;sequence=TAATGAAAAAATGTTAT;
E_coli_genome	fimo	Nucleotide motif (strict)	800656	800672	47.3	-	.	Motif 1021_gi;Alias=;ID=1021-357-E_coli_genome;pvalue=1.86e-05;qvalue= 0.19;sequence=TAATAACATTTTTTCAT;
E_coli_genome	fimo	Nucleotide motif (strict)	800732	800748	47.3	+	.	Motif 1021_gi;Alias=;ID=1021-358-E_coli_genome;pvalue=1.86e-05;qvalue= 0.19;sequence=TTATGTTTTTAAATTGA;
E_coli_genome	fimo	Nucleotide motif (strict)	813212	813228	47.3	-	.	Motif 1021_gi;Alias=;ID=1021-359-E_coli_genome;pvalue=1.86e-05;qvalue= 0.19;sequence=AAATAAAAGATATTTCT;
E_coli_genome	fimo	Nucleotide motif (strict)	821165	821181	47.3	+	.	Motif 1021_gi;Alias=;ID=1021-360-E_coli_genome;pvalue=1.86e-05;qvalue= 0.19;sequence=TTATTATTTAATGTTGA;
E_coli_genome	fimo	Nucleotide motif (strict)	866505	866521	47.3	+	.	Motif 1021_gi;Alias=;ID=1021-361-E_coli_genome;pvalue=1.86e-05;qvalue= 0.19;sequence=TAATTCATAAAAATTCT;
E_coli_genome	fimo	Nucleotide motif (strict)	873283	873299	47.3	-	.	Motif 1021_gi;Alias=;ID=1021-362-E_coli_genome;pvalue=1.86e-05;qvalue= 0.19;sequence=ATATTTATTATCATCAA;
E_coli_genome	fimo	Nucleotide motif (strict)	876322	876338	47.3	+	.	Motif 1021_gi;Alias=;ID=1021-363-E_coli_genome;pvalue=1.86e-05;qvalue= 0.19;sequence=AAATTCAAAAACATTAA;
E_coli_genome	fimo	Nucleotide motif (strict)	903795	903811	47.3	-	.	Motif 1021_gi;Alias=;ID=1021-364-E_coli_genome;pvalue=1.86e-05;qvalue= 0.19;sequence=AAATATTGCATAATTAT;
E_coli_genome	fimo	Nucleotide motif (strict)	916298	916314	47.3	+	.	Motif 1021_gi;Alias=;ID=1021-365-E_coli_genome;pvalue=1.86e-05;qvalue= 0.19;sequence=TAATTATTTGATTTTGT;
E_coli_genome	fimo	Nucleotide motif (strict)	947096	947112	47.3	+	.	Motif 1021_gi;Alias=;ID=1021-366-E_coli_genome;pvalue=1.86e-05;qvalue= 0.19;sequence=AAATTTTATTCGTTTAA;
E_coli_genome	fimo	Nucleotide motif (strict)	970618	970634	47.3	-	.	Motif 1021_gi;Alias=;ID=1021-367-E_coli_genome;pvalue=1.86e-05;qvalue= 0.19;sequence=TTATCATAATCATTTAT;
E_coli_genome	fimo	Nucleotide motif (strict)	982821	982837	47.3	+	.	Motif 1021_gi;Alias=;ID=1021-368-E_coli_genome;pvalue=1.86e-05;qvalue= 0.19;sequence=ATATTTACAATTATGAT;
E_coli_genome	fimo	Nucleotide motif (strict)	986975	986991	47.3	-	.	Motif 1021_gi;Alias=;ID=1021-369-E_coli_genome;pvalue=1.86e-05;qvalue= 0.19;sequence=TAATAAATAATGATGAA;
E_coli_genome	fimo	Nucleotide motif (strict)	987161	987177	47.3	-	.	Motif 1021_gi;Alias=;ID=1021-370-E_coli_genome;pvalue=1.86e-05;qvalue= 0.19;sequence=ATATTTTTTCTTTTTGA;
E_coli_genome	fimo	Nucleotide motif (strict)	987257	987273	47.3	+	.	Motif 1021_gi;Alias=;ID=1021-371-E_coli_genome;pvalue=1.86e-05;qvalue= 0.19;sequence=TAATCTATTTATATGAT;
E_coli_genome	fimo	Nucleotide motif (strict)	997730	997746	47.3	-	.	Motif 1021_gi;Alias=;ID=1021-372-E_coli_genome;pvalue=1.86e-05;qvalue= 0.19;sequence=TAATTTATAGATTTCAT;
E_coli_genome	fimo	Nucleotide motif (strict)	1002860	1002876	47.3	-	.	Motif 1021_gi;Alias=;ID=1021-373-E_coli_genome;pvalue=1.86e-05;qvalue= 0.19;sequence=TAATCAAAATTTATTCT;
E_coli_genome	fimo	Nucleotide motif (strict)	1015457	1015473	47.3	+	.	Motif 1021_gi;Alias=;ID=1021-374-E_coli_genome;pvalue=1.86e-05;qvalue= 0.19;sequence=TAATTATAAAGATTTGT;
E_coli_genome	fimo	Nucleotide motif (strict)	1021111	1021127	47.3	+	.	Motif 1021_gi;Alias=;ID=1021-375-E_coli_genome;pvalue=1.86e-05;qvalue= 0.19;sequence=TTATGTTATGATTTTAA;
E_coli_genome	fimo	Nucleotide motif (strict)	1042747	1042763	47.3	+	.	Motif 1021_gi;Alias=;ID=1021-376-E_coli_genome;pvalue=1.86e-05;qvalue= 0.19;sequence=AAATAAATTTTTCTTAC;
E_coli_genome	fimo	Nucleotide motif (strict)	1050663	1050679	47.3	+	.	Motif 1021_gi;Alias=;ID=1021-377-E_coli_genome;pvalue=1.86e-05;qvalue= 0.19;sequence=AAATATAAGATTGTTAA;
E_coli_genome	fimo	Nucleotide motif (strict)	1051261	1051277	47.3	+	.	Motif 1021_gi;Alias=;ID=1021-378-E_coli_genome;pvalue=1.86e-05;qvalue= 0.19;sequence=AAATAAAATTTGCTTAA;
E_coli_genome	fimo	Nucleotide motif (strict)	1086507	1086523	47.3	-	.	Motif 1021_gi;Alias=;ID=1021-379-E_coli_genome;pvalue=1.86e-05;qvalue= 0.19;sequence=TAATATGAACAATTTAA;
E_coli_genome	fimo	Nucleotide motif (strict)	1089396	1089412	47.3	+	.	Motif 1021_gi;Alias=;ID=1021-380-E_coli_genome;pvalue=1.86e-05;qvalue= 0.19;sequence=AAATTTTACTTGTTTAT;
E_coli_genome	fimo	Nucleotide motif (strict)	1092530	1092546	47.3	+	.	Motif 1021_gi;Alias=;ID=1021-381-E_coli_genome;pvalue=1.86e-05;qvalue= 0.19;sequence=AAATAAATTAGGATTAA;
E_coli_genome	fimo	Nucleotide motif (strict)	1096099	1096115	47.3	-	.	Motif 1021_gi;Alias=;ID=1021-382-E_coli_genome;pvalue=1.86e-05;qvalue= 0.19;sequence=AAATAATTCTATTTTGT;
E_coli_genome	fimo	Nucleotide motif (strict)	1099624	1099640	47.3	+	.	Motif 1021_gi;Alias=;ID=1021-383-E_coli_genome;pvalue=1.86e-05;qvalue= 0.19;sequence=TAATGGAAATATATTAA;
E_coli_genome	fimo	Nucleotide motif (strict)	1103066	1103082	47.3	-	.	Motif 1021_gi;Alias=;ID=1021-384-E_coli_genome;pvalue=1.86e-05;qvalue= 0.19;sequence=AAATTACATAATATTCA;
E_coli_genome	fimo	Nucleotide motif (strict)	1103824	1103840	47.3	+	.	Motif 1021_gi;Alias=;ID=1021-385-E_coli_genome;pvalue=1.86e-05;qvalue= 0.19;sequence=TTATTAAAAATATTTCC;
E_coli_genome	fimo	Nucleotide motif (strict)	1103902	1103918	47.3	-	.	Motif 1021_gi;Alias=;ID=1021-386-E_coli_genome;pvalue=1.86e-05;qvalue= 0.19;sequence=AAATTAAATCATTTCAA;
E_coli_genome	fimo	Nucleotide motif (strict)	1103960	1103976	47.3	+	.	Motif 1021_gi;Alias=;ID=1021-387-E_coli_genome;pvalue=1.86e-05;qvalue= 0.19;sequence=AAATTGTTATTTATGAT;
E_coli_genome	fimo	Nucleotide motif (strict)	1105290	1105306	47.3	-	.	Motif 1021_gi;Alias=;ID=1021-388-E_coli_genome;pvalue=1.86e-05;qvalue= 0.19;sequence=ATATTTCAACAAATTAA;
E_coli_genome	fimo	Nucleotide motif (strict)	1119123	1119139	47.3	-	.	Motif 1021_gi;Alias=;ID=1021-389-E_coli_genome;pvalue=1.86e-05;qvalue= 0.19;sequence=AAATAAATATCATTCAA;
E_coli_genome	fimo	Nucleotide motif (strict)	1119145	1119161	47.3	-	.	Motif 1021_gi;Alias=;ID=1021-390-E_coli_genome;pvalue=1.86e-05;qvalue= 0.19;sequence=TAATTCAAAATTATTGA;
E_coli_genome	fimo	Nucleotide motif (strict)	1126801	1126817	47.3	-	.	Motif 1021_gi;Alias=;ID=1021-391-E_coli_genome;pvalue=1.86e-05;qvalue= 0.19;sequence=TAATTTTTTCACTTTAA;
E_coli_genome	fimo	Nucleotide motif (strict)	1166038	1166054	47.3	+	.	Motif 1021_gi;Alias=;ID=1021-392-E_coli_genome;pvalue=1.86e-05;qvalue= 0.19;sequence=TAATAACCATTAATTAA;
E_coli_genome	fimo	Nucleotide motif (strict)	1166037	1166053	47.3	-	.	Motif 1021_gi;Alias=;ID=1021-393-E_coli_genome;pvalue=1.86e-05;qvalue= 0.19;sequence=TAATTAATGGTTATTAA;
E_coli_genome	fimo	Nucleotide motif (strict)	1168957	1168973	47.3	+	.	Motif 1021_gi;Alias=;ID=1021-394-E_coli_genome;pvalue=1.86e-05;qvalue= 0.19;sequence=TAATTAATGATTGTTAT;
E_coli_genome	fimo	Nucleotide motif (strict)	1169321	1169337	47.3	+	.	Motif 1021_gi;Alias=;ID=1021-395-E_coli_genome;pvalue=1.86e-05;qvalue= 0.19;sequence=TTATAAATAAGCATTAA;
E_coli_genome	fimo	Nucleotide motif (strict)	1178410	1178426	47.3	+	.	Motif 1021_gi;Alias=;ID=1021-396-E_coli_genome;pvalue=1.86e-05;qvalue= 0.19;sequence=ATATCTATTTTATTGAT;
E_coli_genome	fimo	Nucleotide motif (strict)	1192650	1192666	47.3	-	.	Motif 1021_gi;Alias=;ID=1021-397-E_coli_genome;pvalue=1.86e-05;qvalue= 0.19;sequence=TTATTATCTTTACTTAA;
E_coli_genome	fimo	Nucleotide motif (strict)	1196454	1196470	47.3	+	.	Motif 1021_gi;Alias=;ID=1021-398-E_coli_genome;pvalue=1.86e-05;qvalue= 0.19;sequence=TTATCAAAAAAAGTTAT;
E_coli_genome	fimo	Nucleotide motif (strict)	1197532	1197548	47.3	-	.	Motif 1021_gi;Alias=;ID=1021-399-E_coli_genome;pvalue=1.86e-05;qvalue= 0.19;sequence=AAATAACATTAATTGAA;
E_coli_genome	fimo	Nucleotide motif (strict)	1198438	1198454	47.3	-	.	Motif 1021_gi;Alias=;ID=1021-400-E_coli_genome;pvalue=1.86e-05;qvalue= 0.19;sequence=TTATTTCATTATTTCAT;
E_coli_genome	fimo	Nucleotide motif (strict)	1212708	1212724	47.3	-	.	Motif 1021_gi;Alias=;ID=1021-401-E_coli_genome;pvalue=1.86e-05;qvalue= 0.19;sequence=AAATAATAAACCATTAA;
E_coli_genome	fimo	Nucleotide motif (strict)	1215687	1215703	47.3	+	.	Motif 1021_gi;Alias=;ID=1021-402-E_coli_genome;pvalue=1.86e-05;qvalue= 0.19;sequence=TAATTGCAAAAAATTAA;
E_coli_genome	fimo	Nucleotide motif (strict)	1216329	1216345	47.3	-	.	Motif 1021_gi;Alias=;ID=1021-403-E_coli_genome;pvalue=1.86e-05;qvalue= 0.19;sequence=AAATTTTAATGTATTCT;
E_coli_genome	fimo	Nucleotide motif (strict)	1220412	1220428	47.3	+	.	Motif 1021_gi;Alias=;ID=1021-404-E_coli_genome;pvalue=1.86e-05;qvalue= 0.19;sequence=ATATAAAAAATAGTTCT;
E_coli_genome	fimo	Nucleotide motif (strict)	1227095	1227111	47.3	+	.	Motif 1021_gi;Alias=;ID=1021-405-E_coli_genome;pvalue=1.86e-05;qvalue= 0.19;sequence=ATATTTTTTAGTTTTGT;
E_coli_genome	fimo	Nucleotide motif (strict)	1230415	1230431	47.3	+	.	Motif 1021_gi;Alias=;ID=1021-406-E_coli_genome;pvalue=1.86e-05;qvalue= 0.19;sequence=ATATAAATTGTAATGAA;
E_coli_genome	fimo	Nucleotide motif (strict)	1230451	1230467	47.3	+	.	Motif 1021_gi;Alias=;ID=1021-407-E_coli_genome;pvalue=1.86e-05;qvalue= 0.19;sequence=TAATAAATTTTACTTCA;
E_coli_genome	fimo	Nucleotide motif (strict)	1250522	1250538	47.3	+	.	Motif 1021_gi;Alias=;ID=1021-408-E_coli_genome;pvalue=1.86e-05;qvalue= 0.19;sequence=TAATTTTTGATAATCAA;
E_coli_genome	fimo	Nucleotide motif (strict)	1255770	1255786	47.3	-	.	Motif 1021_gi;Alias=;ID=1021-409-E_coli_genome;pvalue=1.86e-05;qvalue= 0.19;sequence=ATATTACTATTAATGAT;
E_coli_genome	fimo	Nucleotide motif (strict)	1256112	1256128	47.3	-	.	Motif 1021_gi;Alias=;ID=1021-410-E_coli_genome;pvalue=1.86e-05;qvalue= 0.19;sequence=AAATATATATTAATTCC;
E_coli_genome	fimo	Nucleotide motif (strict)	1269031	1269047	47.3	-	.	Motif 1021_gi;Alias=;ID=1021-411-E_coli_genome;pvalue=1.86e-05;qvalue= 0.19;sequence=TAATACTTTATTTTTCA;
E_coli_genome	fimo	Nucleotide motif (strict)	1279634	1279650	47.3	+	.	Motif 1021_gi;Alias=;ID=1021-412-E_coli_genome;pvalue=1.86e-05;qvalue= 0.19;sequence=AAATCTTAATAGTTTAA;
E_coli_genome	fimo	Nucleotide motif (strict)	1292432	1292448	47.3	+	.	Motif 1021_gi;Alias=;ID=1021-413-E_coli_genome;pvalue=1.86e-05;qvalue= 0.19;sequence=TTATTAAATTGTCTTAA;
E_coli_genome	fimo	Nucleotide motif (strict)	1299450	1299466	47.3	-	.	Motif 1021_gi;Alias=;ID=1021-414-E_coli_genome;pvalue=1.86e-05;qvalue= 0.19;sequence=TAATAATATCATTTCAA;
E_coli_genome	fimo	Nucleotide motif (strict)	1300696	1300712	47.3	+	.	Motif 1021_gi;Alias=;ID=1021-415-E_coli_genome;pvalue=1.86e-05;qvalue= 0.19;sequence=AAATAATAATCAATTGT;
E_coli_genome	fimo	Nucleotide motif (strict)	1300699	1300715	47.3	+	.	Motif 1021_gi;Alias=;ID=1021-416-E_coli_genome;pvalue=1.86e-05;qvalue= 0.19;sequence=TAATAATCAATTGTTAA;
E_coli_genome	fimo	Nucleotide motif (strict)	1300944	1300960	47.3	-	.	Motif 1021_gi;Alias=;ID=1021-417-E_coli_genome;pvalue=1.86e-05;qvalue= 0.19;sequence=TAATTGTTAATTATTCT;
E_coli_genome	fimo	Nucleotide motif (strict)	1310286	1310302	47.3	-	.	Motif 1021_gi;Alias=;ID=1021-418-E_coli_genome;pvalue=1.86e-05;qvalue= 0.19;sequence=TAATTAAACAAAATTGT;
E_coli_genome	fimo	Nucleotide motif (strict)	1333706	1333722	47.3	+	.	Motif 1021_gi;Alias=;ID=1021-419-E_coli_genome;pvalue=1.86e-05;qvalue= 0.19;sequence=ATATTATTTTTTCTTCA;
E_coli_genome	fimo	Nucleotide motif (strict)	1367990	1368006	47.3	-	.	Motif 1021_gi;Alias=;ID=1021-420-E_coli_genome;pvalue=1.86e-05;qvalue= 0.19;sequence=TTATCTTTTTGATTTAT;
E_coli_genome	fimo	Nucleotide motif (strict)	1390767	1390783	47.3	+	.	Motif 1021_gi;Alias=;ID=1021-421-E_coli_genome;pvalue=1.86e-05;qvalue= 0.19;sequence=AAATAAAGTTTGTTTAA;
E_coli_genome	fimo	Nucleotide motif (strict)	1398721	1398737	47.3	+	.	Motif 1021_gi;Alias=;ID=1021-422-E_coli_genome;pvalue=1.86e-05;qvalue= 0.19;sequence=AAATCAGAAAAATTTAA;
E_coli_genome	fimo	Nucleotide motif (strict)	1398719	1398735	47.3	-	.	Motif 1021_gi;Alias=;ID=1021-423-E_coli_genome;pvalue=1.86e-05;qvalue= 0.19;sequence=AAATTTTTCTGATTTAT;
E_coli_genome	fimo	Nucleotide motif (strict)	1399549	1399565	47.3	+	.	Motif 1021_gi;Alias=;ID=1021-424-E_coli_genome;pvalue=1.86e-05;qvalue= 0.19;sequence=ATATTTGTCAATTTTAA;
E_coli_genome	fimo	Nucleotide motif (strict)	1425202	1425218	47.3	+	.	Motif 1021_gi;Alias=;ID=1021-425-E_coli_genome;pvalue=1.86e-05;qvalue= 0.19;sequence=TTATTATATTGTTTTCA;
E_coli_genome	fimo	Nucleotide motif (strict)	1432441	1432457	47.3	-	.	Motif 1021_gi;Alias=;ID=1021-426-E_coli_genome;pvalue=1.86e-05;qvalue= 0.19;sequence=TTATAAATTTTTATGGT;
E_coli_genome	fimo	Nucleotide motif (strict)	1433977	1433993	47.3	-	.	Motif 1021_gi;Alias=;ID=1021-427-E_coli_genome;pvalue=1.86e-05;qvalue= 0.19;sequence=TAATATAATAAACTTAC;
E_coli_genome	fimo	Nucleotide motif (strict)	1434045	1434061	47.3	+	.	Motif 1021_gi;Alias=;ID=1021-428-E_coli_genome;pvalue=1.86e-05;qvalue= 0.19;sequence=TAATAATTCTTTGTTAT;
E_coli_genome	fimo	Nucleotide motif (strict)	1434241	1434257	47.3	+	.	Motif 1021_gi;Alias=;ID=1021-429-E_coli_genome;pvalue=1.86e-05;qvalue= 0.19;sequence=ATATTATTGATTTTCAT;
E_coli_genome	fimo	Nucleotide motif (strict)	1447303	1447319	47.3	+	.	Motif 1021_gi;Alias=;ID=1021-430-E_coli_genome;pvalue=1.86e-05;qvalue= 0.19;sequence=AAATGTATTTTTATTGT;
E_coli_genome	fimo	Nucleotide motif (strict)	1465205	1465221	47.3	+	.	Motif 1021_gi;Alias=;ID=1021-431-E_coli_genome;pvalue=1.86e-05;qvalue= 0.19;sequence=TTATATACACAATTTAT;
E_coli_genome	fimo	Nucleotide motif (strict)	1465253	1465269	47.3	+	.	Motif 1021_gi;Alias=;ID=1021-432-E_coli_genome;pvalue=1.86e-05;qvalue= 0.19;sequence=TTATAATTGTGAATTAT;
E_coli_genome	fimo	Nucleotide motif (strict)	1477528	1477544	47.3	+	.	Motif 1021_gi;Alias=;ID=1021-433-E_coli_genome;pvalue=1.86e-05;qvalue= 0.19;sequence=ATATTCTGAATTTTTAA;
E_coli_genome	fimo	Nucleotide motif (strict)	1491515	1491531	47.3	+	.	Motif 1021_gi;Alias=;ID=1021-434-E_coli_genome;pvalue=1.86e-05;qvalue= 0.19;sequence=ATATTTATTTGTATGAT;
E_coli_genome	fimo	Nucleotide motif (strict)	1499016	1499032	47.3	-	.	Motif 1021_gi;Alias=;ID=1021-435-E_coli_genome;pvalue=1.86e-05;qvalue= 0.19;sequence=TTATTTTTACAGATTAA;
E_coli_genome	fimo	Nucleotide motif (strict)	1500534	1500550	47.3	-	.	Motif 1021_gi;Alias=;ID=1021-436-E_coli_genome;pvalue=1.86e-05;qvalue= 0.19;sequence=TTATAAAGTATATTTGA;
E_coli_genome	fimo	Nucleotide motif (strict)	1520891	1520907	47.3	+	.	Motif 1021_gi;Alias=;ID=1021-437-E_coli_genome;pvalue=1.86e-05;qvalue= 0.19;sequence=AAATATTGCTATTTTAT;
E_coli_genome	fimo	Nucleotide motif (strict)	1530138	1530154	47.3	-	.	Motif 1021_gi;Alias=;ID=1021-438-E_coli_genome;pvalue=1.86e-05;qvalue= 0.19;sequence=TAATTATTAACCATTAT;
E_coli_genome	fimo	Nucleotide motif (strict)	1530182	1530198	47.3	+	.	Motif 1021_gi;Alias=;ID=1021-439-E_coli_genome;pvalue=1.86e-05;qvalue= 0.19;sequence=AAATCTTAATTTTTTCA;
E_coli_genome	fimo	Nucleotide motif (strict)	1530313	1530329	47.3	+	.	Motif 1021_gi;Alias=;ID=1021-440-E_coli_genome;pvalue=1.86e-05;qvalue= 0.19;sequence=AAATAATTAATTATGGA;
E_coli_genome	fimo	Nucleotide motif (strict)	1531429	1531445	47.3	+	.	Motif 1021_gi;Alias=;ID=1021-441-E_coli_genome;pvalue=1.86e-05;qvalue= 0.19;sequence=ATATTATATTTCATCAA;
E_coli_genome	fimo	Nucleotide motif (strict)	1531721	1531737	47.3	+	.	Motif 1021_gi;Alias=;ID=1021-442-E_coli_genome;pvalue=1.86e-05;qvalue= 0.19;sequence=TTATGTTTAAAAATTGA;
E_coli_genome	fimo	Nucleotide motif (strict)	1544885	1544901	47.3	-	.	Motif 1021_gi;Alias=;ID=1021-443-E_coli_genome;pvalue=1.86e-05;qvalue= 0.19;sequence=AAATATATAAATCTTGA;
E_coli_genome	fimo	Nucleotide motif (strict)	1547214	1547230	47.3	+	.	Motif 1021_gi;Alias=;ID=1021-444-E_coli_genome;pvalue=1.86e-05;qvalue= 0.19;sequence=TTATAGCATTTTTTTAA;
E_coli_genome	fimo	Nucleotide motif (strict)	1567358	1567374	47.3	-	.	Motif 1021_gi;Alias=;ID=1021-445-E_coli_genome;pvalue=1.86e-05;qvalue= 0.19;sequence=TAATAAAAATGTATGAA;
E_coli_genome	fimo	Nucleotide motif (strict)	1572173	1572189	47.3	+	.	Motif 1021_gi;Alias=;ID=1021-446-E_coli_genome;pvalue=1.86e-05;qvalue= 0.19;sequence=TAATATTTTTTCATTGA;
E_coli_genome	fimo	Nucleotide motif (strict)	1572292	1572308	47.3	-	.	Motif 1021_gi;Alias=;ID=1021-447-E_coli_genome;pvalue=1.86e-05;qvalue= 0.19;sequence=TAATAGTGATATTTTAA;
E_coli_genome	fimo	Nucleotide motif (strict)	1578194	1578210	47.3	+	.	Motif 1021_gi;Alias=;ID=1021-448-E_coli_genome;pvalue=1.86e-05;qvalue= 0.19;sequence=TAATATGATCTTATTAT;
E_coli_genome	fimo	Nucleotide motif (strict)	1578344	1578360	47.3	-	.	Motif 1021_gi;Alias=;ID=1021-449-E_coli_genome;pvalue=1.86e-05;qvalue= 0.19;sequence=TTATTTATAAATATGAC;
E_coli_genome	fimo	Nucleotide motif (strict)	1579417	1579433	47.3	-	.	Motif 1021_gi;Alias=;ID=1021-450-E_coli_genome;pvalue=1.86e-05;qvalue= 0.19;sequence=ATATTTCATATTGTTAA;
E_coli_genome	fimo	Nucleotide motif (strict)	1583652	1583668	47.3	-	.	Motif 1021_gi;Alias=;ID=1021-451-E_coli_genome;pvalue=1.86e-05;qvalue= 0.19;sequence=TTATATTTATTCATCAT;
E_coli_genome	fimo	Nucleotide motif (strict)	1583960	1583976	47.3	-	.	Motif 1021_gi;Alias=;ID=1021-452-E_coli_genome;pvalue=1.86e-05;qvalue= 0.19;sequence=AAATAAACATATTTGAA;
E_coli_genome	fimo	Nucleotide motif (strict)	1588820	1588836	47.3	-	.	Motif 1021_gi;Alias=;ID=1021-453-E_coli_genome;pvalue=1.86e-05;qvalue= 0.19;sequence=AAATACAATAACATTAT;
E_coli_genome	fimo	Nucleotide motif (strict)	1590747	1590763	47.3	-	.	Motif 1021_gi;Alias=;ID=1021-454-E_coli_genome;pvalue=1.86e-05;qvalue= 0.19;sequence=ATATTATGTTAAATCAT;
E_coli_genome	fimo	Nucleotide motif (strict)	1597139	1597155	47.3	+	.	Motif 1021_gi;Alias=;ID=1021-455-E_coli_genome;pvalue=1.86e-05;qvalue= 0.19;sequence=ATATTCTTTGTTATTAA;
E_coli_genome	fimo	Nucleotide motif (strict)	1616130	1616146	47.3	+	.	Motif 1021_gi;Alias=;ID=1021-456-E_coli_genome;pvalue=1.86e-05;qvalue= 0.19;sequence=AAATTAATATTTTTTGC;
E_coli_genome	fimo	Nucleotide motif (strict)	1624692	1624708	47.3	+	.	Motif 1021_gi;Alias=;ID=1021-457-E_coli_genome;pvalue=1.86e-05;qvalue= 0.19;sequence=ATATGTTTGAAAATTAT;
E_coli_genome	fimo	Nucleotide motif (strict)	1629124	1629140	47.3	-	.	Motif 1021_gi;Alias=;ID=1021-458-E_coli_genome;pvalue=1.86e-05;qvalue= 0.19;sequence=ATATTTTTTGTTTTTGA;
E_coli_genome	fimo	Nucleotide motif (strict)	1633039	1633055	47.3	-	.	Motif 1021_gi;Alias=;ID=1021-459-E_coli_genome;pvalue=1.86e-05;qvalue= 0.19;sequence=ATATTATTGATTTTCAT;
E_coli_genome	fimo	Nucleotide motif (strict)	1633235	1633251	47.3	-	.	Motif 1021_gi;Alias=;ID=1021-460-E_coli_genome;pvalue=1.86e-05;qvalue= 0.19;sequence=TAATAATTCTTTGTTAT;
E_coli_genome	fimo	Nucleotide motif (strict)	1633303	1633319	47.3	+	.	Motif 1021_gi;Alias=;ID=1021-461-E_coli_genome;pvalue=1.86e-05;qvalue= 0.19;sequence=TAATATAATAAACTTAC;
E_coli_genome	fimo	Nucleotide motif (strict)	1634839	1634855	47.3	+	.	Motif 1021_gi;Alias=;ID=1021-462-E_coli_genome;pvalue=1.86e-05;qvalue= 0.19;sequence=TTATAAATTTTTATGGT;
E_coli_genome	fimo	Nucleotide motif (strict)	1637399	1637415	47.3	-	.	Motif 1021_gi;Alias=;ID=1021-463-E_coli_genome;pvalue=1.86e-05;qvalue= 0.19;sequence=AAATAGTAATGAATTAT;
E_coli_genome	fimo	Nucleotide motif (strict)	1637581	1637597	47.3	+	.	Motif 1021_gi;Alias=;ID=1021-464-E_coli_genome;pvalue=1.86e-05;qvalue= 0.19;sequence=TTATGGATAAATTTTAT;
E_coli_genome	fimo	Nucleotide motif (strict)	1640991	1641007	47.3	-	.	Motif 1021_gi;Alias=;ID=1021-465-E_coli_genome;pvalue=1.86e-05;qvalue= 0.19;sequence=ATATAAAAAATACTTGT;
E_coli_genome	fimo	Nucleotide motif (strict)	1651799	1651815	47.3	+	.	Motif 1021_gi;Alias=;ID=1021-466-E_coli_genome;pvalue=1.86e-05;qvalue= 0.19;sequence=TAATAAAGAAAAATTAC;
E_coli_genome	fimo	Nucleotide motif (strict)	1656916	1656932	47.3	+	.	Motif 1021_gi;Alias=;ID=1021-467-E_coli_genome;pvalue=1.86e-05;qvalue= 0.19;sequence=TAATCTAATTTTTTGAT;
E_coli_genome	fimo	Nucleotide motif (strict)	1669605	1669621	47.3	+	.	Motif 1021_gi;Alias=;ID=1021-468-E_coli_genome;pvalue=1.86e-05;qvalue= 0.19;sequence=TTATTTGAGATTATTAA;
E_coli_genome	fimo	Nucleotide motif (strict)	1679517	1679533	47.3	+	.	Motif 1021_gi;Alias=;ID=1021-469-E_coli_genome;pvalue=1.86e-05;qvalue= 0.19;sequence=ATATTTATTCTTCTTAT;
E_coli_genome	fimo	Nucleotide motif (strict)	1681948	1681964	47.3	+	.	Motif 1021_gi;Alias=;ID=1021-470-E_coli_genome;pvalue=1.86e-05;qvalue= 0.19;sequence=ATATAATAATTTTTCGT;
E_coli_genome	fimo	Nucleotide motif (strict)	1689843	1689859	47.3	-	.	Motif 1021_gi;Alias=;ID=1021-471-E_coli_genome;pvalue=1.86e-05;qvalue= 0.19;sequence=TTATTCATAATGATTAT;
E_coli_genome	fimo	Nucleotide motif (strict)	1712385	1712401	47.3	+	.	Motif 1021_gi;Alias=;ID=1021-472-E_coli_genome;pvalue=1.86e-05;qvalue= 0.19;sequence=AAATCATTTAAATTTAC;
E_coli_genome	fimo	Nucleotide motif (strict)	1741220	1741236	47.3	+	.	Motif 1021_gi;Alias=;ID=1021-473-E_coli_genome;pvalue=1.86e-05;qvalue= 0.19;sequence=AAATATTATGTTTTTAC;
E_coli_genome	fimo	Nucleotide motif (strict)	1742250	1742266	47.3	-	.	Motif 1021_gi;Alias=;ID=1021-474-E_coli_genome;pvalue=1.86e-05;qvalue= 0.19;sequence=ATATATTTATTAATCCA;
E_coli_genome	fimo	Nucleotide motif (strict)	1750420	1750436	47.3	+	.	Motif 1021_gi;Alias=;ID=1021-475-E_coli_genome;pvalue=1.86e-05;qvalue= 0.19;sequence=ATATTGATAGTATTTAT;
E_coli_genome	fimo	Nucleotide motif (strict)	1754685	1754701	47.3	+	.	Motif 1021_gi;Alias=;ID=1021-476-E_coli_genome;pvalue=1.86e-05;qvalue= 0.19;sequence=TTATCAATTAAAATTAC;
E_coli_genome	fimo	Nucleotide motif (strict)	1754857	1754873	47.3	+	.	Motif 1021_gi;Alias=;ID=1021-477-E_coli_genome;pvalue=1.86e-05;qvalue= 0.19;sequence=TTATTTAGAATGATTAA;
E_coli_genome	fimo	Nucleotide motif (strict)	1757122	1757138	47.3	-	.	Motif 1021_gi;Alias=;ID=1021-478-E_coli_genome;pvalue=1.86e-05;qvalue= 0.19;sequence=ATATACAAATTAATTCA;
E_coli_genome	fimo	Nucleotide motif (strict)	1762493	1762509	47.3	+	.	Motif 1021_gi;Alias=;ID=1021-479-E_coli_genome;pvalue=1.86e-05;qvalue= 0.19;sequence=AAATCTTTAATACTTAA;
E_coli_genome	fimo	Nucleotide motif (strict)	1775506	1775522	47.3	+	.	Motif 1021_gi;Alias=;ID=1021-480-E_coli_genome;pvalue=1.86e-05;qvalue= 0.19;sequence=TAATAAAAATATTTCGT;
E_coli_genome	fimo	Nucleotide motif (strict)	1775904	1775920	47.3	-	.	Motif 1021_gi;Alias=;ID=1021-481-E_coli_genome;pvalue=1.86e-05;qvalue= 0.19;sequence=TAATTTTATTTTGTTCT;
E_coli_genome	fimo	Nucleotide motif (strict)	1787806	1787822	47.3	-	.	Motif 1021_gi;Alias=;ID=1021-482-E_coli_genome;pvalue=1.86e-05;qvalue= 0.19;sequence=ATATTTATTGAGATTAT;
E_coli_genome	fimo	Nucleotide motif (strict)	1803040	1803056	47.3	+	.	Motif 1021_gi;Alias=;ID=1021-483-E_coli_genome;pvalue=1.86e-05;qvalue= 0.19;sequence=TAATAATTAATCATCAT;
E_coli_genome	fimo	Nucleotide motif (strict)	1806212	1806228	47.3	+	.	Motif 1021_gi;Alias=;ID=1021-484-E_coli_genome;pvalue=1.86e-05;qvalue= 0.19;sequence=TTATTTCATTTTTTGAA;
E_coli_genome	fimo	Nucleotide motif (strict)	1806272	1806288	47.3	-	.	Motif 1021_gi;Alias=;ID=1021-485-E_coli_genome;pvalue=1.86e-05;qvalue= 0.19;sequence=TTATTTAAAATTTTGCA;
E_coli_genome	fimo	Nucleotide motif (strict)	1812963	1812979	47.3	+	.	Motif 1021_gi;Alias=;ID=1021-486-E_coli_genome;pvalue=1.86e-05;qvalue= 0.19;sequence=ATATAATTAAAGTTTGA;
E_coli_genome	fimo	Nucleotide motif (strict)	1821292	1821308	47.3	+	.	Motif 1021_gi;Alias=;ID=1021-487-E_coli_genome;pvalue=1.86e-05;qvalue= 0.19;sequence=AAATAAATTAATTTGCT;
E_coli_genome	fimo	Nucleotide motif (strict)	1825775	1825791	47.3	-	.	Motif 1021_gi;Alias=;ID=1021-488-E_coli_genome;pvalue=1.86e-05;qvalue= 0.19;sequence=AAATTTTCTTTTTTTCT;
E_coli_genome	fimo	Nucleotide motif (strict)	1825868	1825884	47.3	-	.	Motif 1021_gi;Alias=;ID=1021-489-E_coli_genome;pvalue=1.86e-05;qvalue= 0.19;sequence=TTATTTGCTTTATTTAT;
E_coli_genome	fimo	Nucleotide motif (strict)	1825891	1825907	47.3	-	.	Motif 1021_gi;Alias=;ID=1021-490-E_coli_genome;pvalue=1.86e-05;qvalue= 0.19;sequence=AAATTAATACAGATTAA;
E_coli_genome	fimo	Nucleotide motif (strict)	1841484	1841500	47.3	+	.	Motif 1021_gi;Alias=;ID=1021-491-E_coli_genome;pvalue=1.86e-05;qvalue= 0.19;sequence=TAATTTATGAAAATGAT;
E_coli_genome	fimo	Nucleotide motif (strict)	1844768	1844784	47.3	+	.	Motif 1021_gi;Alias=;ID=1021-492-E_coli_genome;pvalue=1.86e-05;qvalue= 0.19;sequence=TTATTTTCTTTAATCAT;
E_coli_genome	fimo	Nucleotide motif (strict)	1844854	1844870	47.3	+	.	Motif 1021_gi;Alias=;ID=1021-493-E_coli_genome;pvalue=1.86e-05;qvalue= 0.19;sequence=TAATAAAACTTTTTTCA;
E_coli_genome	fimo	Nucleotide motif (strict)	1853012	1853028	47.3	+	.	Motif 1021_gi;Alias=;ID=1021-494-E_coli_genome;pvalue=1.86e-05;qvalue= 0.19;sequence=AAATGATCAATAATTAA;
E_coli_genome	fimo	Nucleotide motif (strict)	1866650	1866666	47.3	-	.	Motif 1021_gi;Alias=;ID=1021-495-E_coli_genome;pvalue=1.86e-05;qvalue= 0.19;sequence=AAATTTTGCATAATTAA;
E_coli_genome	fimo	Nucleotide motif (strict)	1870426	1870442	47.3	+	.	Motif 1021_gi;Alias=;ID=1021-496-E_coli_genome;pvalue=1.86e-05;qvalue= 0.19;sequence=ATATTTTTTATCGTTAA;
E_coli_genome	fimo	Nucleotide motif (strict)	1871844	1871860	47.3	+	.	Motif 1021_gi;Alias=;ID=1021-497-E_coli_genome;pvalue=1.86e-05;qvalue= 0.19;sequence=TTATTCATCATATTTAA;
E_coli_genome	fimo	Nucleotide motif (strict)	1871905	1871921	47.3	-	.	Motif 1021_gi;Alias=;ID=1021-498-E_coli_genome;pvalue=1.86e-05;qvalue= 0.19;sequence=TAATAGTAATAAATTGT;
E_coli_genome	fimo	Nucleotide motif (strict)	1877523	1877539	47.3	+	.	Motif 1021_gi;Alias=;ID=1021-499-E_coli_genome;pvalue=1.86e-05;qvalue= 0.19;sequence=TAATTTTCATTTATTGA;
E_coli_genome	fimo	Nucleotide motif (strict)	1893838	1893854	47.3	-	.	Motif 1021_gi;Alias=;ID=1021-500-E_coli_genome;pvalue=1.86e-05;qvalue= 0.19;sequence=TTATAGATAAAATTGAA;
E_coli_genome	fimo	Nucleotide motif (strict)	1901895	1901911	47.3	-	.	Motif 1021_gi;Alias=;ID=1021-501-E_coli_genome;pvalue=1.86e-05;qvalue= 0.19;sequence=AAATTATTTTATGTGAT;
E_coli_genome	fimo	Nucleotide motif (strict)	1907887	1907903	47.3	-	.	Motif 1021_gi;Alias=;ID=1021-502-E_coli_genome;pvalue=1.86e-05;qvalue= 0.19;sequence=ATATAACTTTTTATTCA;
E_coli_genome	fimo	Nucleotide motif (strict)	1907985	1908001	47.3	+	.	Motif 1021_gi;Alias=;ID=1021-503-E_coli_genome;pvalue=1.86e-05;qvalue= 0.19;sequence=AAATAAGAAAAATTGAT;
E_coli_genome	fimo	Nucleotide motif (strict)	1908137	1908153	47.3	+	.	Motif 1021_gi;Alias=;ID=1021-504-E_coli_genome;pvalue=1.86e-05;qvalue= 0.19;sequence=ATATGATAATTATTTGA;
E_coli_genome	fimo	Nucleotide motif (strict)	1924741	1924757	47.3	-	.	Motif 1021_gi;Alias=;ID=1021-505-E_coli_genome;pvalue=1.86e-05;qvalue= 0.19;sequence=AAATATTAAAACATTAC;
E_coli_genome	fimo	Nucleotide motif (strict)	1942621	1942637	47.3	+	.	Motif 1021_gi;Alias=;ID=1021-506-E_coli_genome;pvalue=1.86e-05;qvalue= 0.19;sequence=ATATTATAACATTTCAT;
E_coli_genome	fimo	Nucleotide motif (strict)	1946125	1946141	47.3	-	.	Motif 1021_gi;Alias=;ID=1021-507-E_coli_genome;pvalue=1.86e-05;qvalue= 0.19;sequence=ATATTAAAATATTTGCT;
E_coli_genome	fimo	Nucleotide motif (strict)	1950752	1950768	47.3	+	.	Motif 1021_gi;Alias=;ID=1021-508-E_coli_genome;pvalue=1.86e-05;qvalue= 0.19;sequence=AAATTAACAAAATTTGT;
E_coli_genome	fimo	Nucleotide motif (strict)	1958337	1958353	47.3	-	.	Motif 1021_gi;Alias=;ID=1021-509-E_coli_genome;pvalue=1.86e-05;qvalue= 0.19;sequence=ATATTCACATTAATTAT;
E_coli_genome	fimo	Nucleotide motif (strict)	1961976	1961992	47.3	-	.	Motif 1021_gi;Alias=;ID=1021-510-E_coli_genome;pvalue=1.86e-05;qvalue= 0.19;sequence=TAATACAAGAAATTTAA;
E_coli_genome	fimo	Nucleotide motif (strict)	1967414	1967430	47.3	+	.	Motif 1021_gi;Alias=;ID=1021-511-E_coli_genome;pvalue=1.86e-05;qvalue= 0.19;sequence=AAATTTAAGTTCTTTAT;
E_coli_genome	fimo	Nucleotide motif (strict)	1979587	1979603	47.3	+	.	Motif 1021_gi;Alias=;ID=1021-512-E_coli_genome;pvalue=1.86e-05;qvalue= 0.19;sequence=TTATAATTACATTTGAA;
E_coli_genome	fimo	Nucleotide motif (strict)	1986735	1986751	47.3	+	.	Motif 1021_gi;Alias=;ID=1021-513-E_coli_genome;pvalue=1.86e-05;qvalue= 0.19;sequence=AAATATATAAACTTGAT;
E_coli_genome	fimo	Nucleotide motif (strict)	1986724	1986740	47.3	-	.	Motif 1021_gi;Alias=;ID=1021-514-E_coli_genome;pvalue=1.86e-05;qvalue= 0.19;sequence=ATATTTTTACATTTCAT;
E_coli_genome	fimo	Nucleotide motif (strict)	1988620	1988636	47.3	+	.	Motif 1021_gi;Alias=;ID=1021-515-E_coli_genome;pvalue=1.86e-05;qvalue= 0.19;sequence=TAATAATTGAAGTTTAT;
E_coli_genome	fimo	Nucleotide motif (strict)	1988622	1988638	47.3	-	.	Motif 1021_gi;Alias=;ID=1021-516-E_coli_genome;pvalue=1.86e-05;qvalue= 0.19;sequence=ATATAAACTTCAATTAT;
E_coli_genome	fimo	Nucleotide motif (strict)	1988648	1988664	47.3	-	.	Motif 1021_gi;Alias=;ID=1021-517-E_coli_genome;pvalue=1.86e-05;qvalue= 0.19;sequence=TTATTTTATTATTTGCA;
E_coli_genome	fimo	Nucleotide motif (strict)	1995680	1995696	47.3	+	.	Motif 1021_gi;Alias=;ID=1021-518-E_coli_genome;pvalue=1.86e-05;qvalue= 0.19;sequence=ATATTAACGTATTTTAT;
E_coli_genome	fimo	Nucleotide motif (strict)	1996867	1996883	47.3	+	.	Motif 1021_gi;Alias=;ID=1021-519-E_coli_genome;pvalue=1.86e-05;qvalue= 0.19;sequence=TTATAATGATAATTCAA;
E_coli_genome	fimo	Nucleotide motif (strict)	1996862	1996878	47.3	-	.	Motif 1021_gi;Alias=;ID=1021-520-E_coli_genome;pvalue=1.86e-05;qvalue= 0.19;sequence=TTATCATTATAAATGAT;
E_coli_genome	fimo	Nucleotide motif (strict)	2008184	2008200	47.3	+	.	Motif 1021_gi;Alias=;ID=1021-521-E_coli_genome;pvalue=1.86e-05;qvalue= 0.19;sequence=TTATTTTTGTGAATTAT;
E_coli_genome	fimo	Nucleotide motif (strict)	2011666	2011682	47.3	+	.	Motif 1021_gi;Alias=;ID=1021-522-E_coli_genome;pvalue=1.86e-05;qvalue= 0.19;sequence=AAATACCATATAATTAT;
E_coli_genome	fimo	Nucleotide motif (strict)	2012152	2012168	47.3	+	.	Motif 1021_gi;Alias=;ID=1021-523-E_coli_genome;pvalue=1.86e-05;qvalue= 0.19;sequence=ATATTAAATAATTTGCT;
E_coli_genome	fimo	Nucleotide motif (strict)	2012149	2012165	47.3	-	.	Motif 1021_gi;Alias=;ID=1021-524-E_coli_genome;pvalue=1.86e-05;qvalue= 0.19;sequence=AAATTATTTAATATGCT;
E_coli_genome	fimo	Nucleotide motif (strict)	2024202	2024218	47.3	+	.	Motif 1021_gi;Alias=;ID=1021-525-E_coli_genome;pvalue=1.86e-05;qvalue= 0.19;sequence=TTATTTATCGTTTTTAT;
E_coli_genome	fimo	Nucleotide motif (strict)	2033642	2033658	47.3	+	.	Motif 1021_gi;Alias=;ID=1021-526-E_coli_genome;pvalue=1.86e-05;qvalue= 0.19;sequence=TTATACCTTTTTATTAT;
E_coli_genome	fimo	Nucleotide motif (strict)	2033829	2033845	47.3	-	.	Motif 1021_gi;Alias=;ID=1021-527-E_coli_genome;pvalue=1.86e-05;qvalue= 0.19;sequence=TTATAAATGTATATCAA;
E_coli_genome	fimo	Nucleotide motif (strict)	2033842	2033858	47.3	-	.	Motif 1021_gi;Alias=;ID=1021-528-E_coli_genome;pvalue=1.86e-05;qvalue= 0.19;sequence=ATATTCATGAAAATTAT;
E_coli_genome	fimo	Nucleotide motif (strict)	2033859	2033875	47.3	+	.	Motif 1021_gi;Alias=;ID=1021-529-E_coli_genome;pvalue=1.86e-05;qvalue= 0.19;sequence=TTATATTTAGAATTCAT;
E_coli_genome	fimo	Nucleotide motif (strict)	2033848	2033864	47.3	-	.	Motif 1021_gi;Alias=;ID=1021-530-E_coli_genome;pvalue=1.86e-05;qvalue= 0.19;sequence=ATATAAATATTCATGAA;
E_coli_genome	fimo	Nucleotide motif (strict)	2033871	2033887	47.3	-	.	Motif 1021_gi;Alias=;ID=1021-531-E_coli_genome;pvalue=1.86e-05;qvalue= 0.19;sequence=TAATTCATAATTATGAA;
E_coli_genome	fimo	Nucleotide motif (strict)	2041231	2041247	47.3	-	.	Motif 1021_gi;Alias=;ID=1021-532-E_coli_genome;pvalue=1.86e-05;qvalue= 0.19;sequence=AAATAAATTATTTTGGT;
E_coli_genome	fimo	Nucleotide motif (strict)	2041628	2041644	47.3	-	.	Motif 1021_gi;Alias=;ID=1021-533-E_coli_genome;pvalue=1.86e-05;qvalue= 0.19;sequence=AAATGTTTTAGTTTTAT;
E_coli_genome	fimo	Nucleotide motif (strict)	2044847	2044863	47.3	-	.	Motif 1021_gi;Alias=;ID=1021-534-E_coli_genome;pvalue=1.86e-05;qvalue= 0.19;sequence=ATATGATTGAAAATTAA;
E_coli_genome	fimo	Nucleotide motif (strict)	2052098	2052114	47.3	-	.	Motif 1021_gi;Alias=;ID=1021-535-E_coli_genome;pvalue=1.86e-05;qvalue= 0.19;sequence=TTATTTATTCATTTTCT;
E_coli_genome	fimo	Nucleotide motif (strict)	2052624	2052640	47.3	-	.	Motif 1021_gi;Alias=;ID=1021-536-E_coli_genome;pvalue=1.86e-05;qvalue= 0.19;sequence=TAATAGCAAAAATTTAA;
E_coli_genome	fimo	Nucleotide motif (strict)	2056824	2056840	47.3	-	.	Motif 1021_gi;Alias=;ID=1021-537-E_coli_genome;pvalue=1.86e-05;qvalue= 0.19;sequence=AAATTTATTTACATTAC;
E_coli_genome	fimo	Nucleotide motif (strict)	2057692	2057708	47.3	+	.	Motif 1021_gi;Alias=;ID=1021-538-E_coli_genome;pvalue=1.86e-05;qvalue= 0.19;sequence=ATATTTATTAAAATTCC;
E_coli_genome	fimo	Nucleotide motif (strict)	2065867	2065883	47.3	+	.	Motif 1021_gi;Alias=;ID=1021-539-E_coli_genome;pvalue=1.86e-05;qvalue= 0.19;sequence=ATATAATTAAAAATCCA;
E_coli_genome	fimo	Nucleotide motif (strict)	2068225	2068241	47.3	-	.	Motif 1021_gi;Alias=;ID=1021-540-E_coli_genome;pvalue=1.86e-05;qvalue= 0.19;sequence=TAATATAAACTTTTTAC;
E_coli_genome	fimo	Nucleotide motif (strict)	2068550	2068566	47.3	-	.	Motif 1021_gi;Alias=;ID=1021-541-E_coli_genome;pvalue=1.86e-05;qvalue= 0.19;sequence=ATATCTATAATTATTGT;
E_coli_genome	fimo	Nucleotide motif (strict)	2098370	2098386	47.3	-	.	Motif 1021_gi;Alias=;ID=1021-542-E_coli_genome;pvalue=1.86e-05;qvalue= 0.19;sequence=TTATTTTTATCACTTAT;
E_coli_genome	fimo	Nucleotide motif (strict)	2103967	2103983	47.3	-	.	Motif 1021_gi;Alias=;ID=1021-543-E_coli_genome;pvalue=1.86e-05;qvalue= 0.19;sequence=AAATTAAATTATCTGAT;
E_coli_genome	fimo	Nucleotide motif (strict)	2104152	2104168	47.3	-	.	Motif 1021_gi;Alias=;ID=1021-544-E_coli_genome;pvalue=1.86e-05;qvalue= 0.19;sequence=TTATAAAGGAATTTTAT;
E_coli_genome	fimo	Nucleotide motif (strict)	2105859	2105875	47.3	-	.	Motif 1021_gi;Alias=;ID=1021-545-E_coli_genome;pvalue=1.86e-05;qvalue= 0.19;sequence=AAATAAAGATGTTTTAA;
E_coli_genome	fimo	Nucleotide motif (strict)	2106032	2106048	47.3	+	.	Motif 1021_gi;Alias=;ID=1021-546-E_coli_genome;pvalue=1.86e-05;qvalue= 0.19;sequence=AAATTTAAATCATTCAA;
E_coli_genome	fimo	Nucleotide motif (strict)	2108059	2108075	47.3	-	.	Motif 1021_gi;Alias=;ID=1021-547-E_coli_genome;pvalue=1.86e-05;qvalue= 0.19;sequence=TTATAAAGACAAATTAT;
E_coli_genome	fimo	Nucleotide motif (strict)	2111164	2111180	47.3	+	.	Motif 1021_gi;Alias=;ID=1021-548-E_coli_genome;pvalue=1.86e-05;qvalue= 0.19;sequence=AAATTTTTCTGTATTAA;
E_coli_genome	fimo	Nucleotide motif (strict)	2137698	2137714	47.3	-	.	Motif 1021_gi;Alias=;ID=1021-549-E_coli_genome;pvalue=1.86e-05;qvalue= 0.19;sequence=ATATTAAATATTGTCAA;
E_coli_genome	fimo	Nucleotide motif (strict)	2137743	2137759	47.3	+	.	Motif 1021_gi;Alias=;ID=1021-550-E_coli_genome;pvalue=1.86e-05;qvalue= 0.19;sequence=TAATGTTTTATTATTAC;
E_coli_genome	fimo	Nucleotide motif (strict)	2149969	2149985	47.3	-	.	Motif 1021_gi;Alias=;ID=1021-551-E_coli_genome;pvalue=1.86e-05;qvalue= 0.19;sequence=TTATCTATTTTATTGAT;
E_coli_genome	fimo	Nucleotide motif (strict)	2168100	2168116	47.3	-	.	Motif 1021_gi;Alias=;ID=1021-552-E_coli_genome;pvalue=1.86e-05;qvalue= 0.19;sequence=ATATAGTAAAAAATGAT;
E_coli_genome	fimo	Nucleotide motif (strict)	2168270	2168286	47.3	+	.	Motif 1021_gi;Alias=;ID=1021-553-E_coli_genome;pvalue=1.86e-05;qvalue= 0.19;sequence=AAATACTAATTAATGAT;
E_coli_genome	fimo	Nucleotide motif (strict)	2175098	2175114	47.3	-	.	Motif 1021_gi;Alias=;ID=1021-554-E_coli_genome;pvalue=1.86e-05;qvalue= 0.19;sequence=TTATGGATAAAATTTAT;
E_coli_genome	fimo	Nucleotide motif (strict)	2188164	2188180	47.3	+	.	Motif 1021_gi;Alias=;ID=1021-555-E_coli_genome;pvalue=1.86e-05;qvalue= 0.19;sequence=AAATTTAATTTTATGGT;
E_coli_genome	fimo	Nucleotide motif (strict)	2189239	2189255	47.3	-	.	Motif 1021_gi;Alias=;ID=1021-556-E_coli_genome;pvalue=1.86e-05;qvalue= 0.19;sequence=TAATATTTTTATATCGA;
E_coli_genome	fimo	Nucleotide motif (strict)	2192371	2192387	47.3	+	.	Motif 1021_gi;Alias=;ID=1021-557-E_coli_genome;pvalue=1.86e-05;qvalue= 0.19;sequence=ATATTTAAGAGTATTAA;
E_coli_genome	fimo	Nucleotide motif (strict)	2204665	2204681	47.3	-	.	Motif 1021_gi;Alias=;ID=1021-558-E_coli_genome;pvalue=1.86e-05;qvalue= 0.19;sequence=TTATCATTTTGTTTTAA;
E_coli_genome	fimo	Nucleotide motif (strict)	2229065	2229081	47.3	+	.	Motif 1021_gi;Alias=;ID=1021-559-E_coli_genome;pvalue=1.86e-05;qvalue= 0.19;sequence=AAATTAATTAATGTCAT;
E_coli_genome	fimo	Nucleotide motif (strict)	2233059	2233075	47.3	+	.	Motif 1021_gi;Alias=;ID=1021-560-E_coli_genome;pvalue=1.86e-05;qvalue= 0.19;sequence=TAATTAATCAGTATTAT;
E_coli_genome	fimo	Nucleotide motif (strict)	2233859	2233875	47.3	+	.	Motif 1021_gi;Alias=;ID=1021-561-E_coli_genome;pvalue=1.86e-05;qvalue= 0.19;sequence=TTATTGAGAATAATTAT;
E_coli_genome	fimo	Nucleotide motif (strict)	2233855	2233871	47.3	-	.	Motif 1021_gi;Alias=;ID=1021-562-E_coli_genome;pvalue=1.86e-05;qvalue= 0.19;sequence=TTATTCTCAATAATTAA;
E_coli_genome	fimo	Nucleotide motif (strict)	2255709	2255725	47.3	-	.	Motif 1021_gi;Alias=;ID=1021-563-E_coli_genome;pvalue=1.86e-05;qvalue= 0.19;sequence=TAATTTTTATGACTTAA;
E_coli_genome	fimo	Nucleotide motif (strict)	2255729	2255745	47.3	+	.	Motif 1021_gi;Alias=;ID=1021-564-E_coli_genome;pvalue=1.86e-05;qvalue= 0.19;sequence=TAATATTGTTTCTTTAA;
E_coli_genome	fimo	Nucleotide motif (strict)	2258328	2258344	47.3	+	.	Motif 1021_gi;Alias=;ID=1021-565-E_coli_genome;pvalue=1.86e-05;qvalue= 0.19;sequence=AAATTTGTAATAATTCA;
E_coli_genome	fimo	Nucleotide motif (strict)	2268839	2268855	47.3	-	.	Motif 1021_gi;Alias=;ID=1021-566-E_coli_genome;pvalue=1.86e-05;qvalue= 0.19;sequence=ATATTTTCTCTAATTAT;
E_coli_genome	fimo	Nucleotide motif (strict)	2273956	2273972	47.3	+	.	Motif 1021_gi;Alias=;ID=1021-567-E_coli_genome;pvalue=1.86e-05;qvalue= 0.19;sequence=AAATAAAGAAAAATTAC;
E_coli_genome	fimo	Nucleotide motif (strict)	2291238	2291254	47.3	-	.	Motif 1021_gi;Alias=;ID=1021-568-E_coli_genome;pvalue=1.86e-05;qvalue= 0.19;sequence=AAATTCAATAAATTGAT;
E_coli_genome	fimo	Nucleotide motif (strict)	2303824	2303840	47.3	+	.	Motif 1021_gi;Alias=;ID=1021-569-E_coli_genome;pvalue=1.86e-05;qvalue= 0.19;sequence=AAATTAATAAATCTGAT;
E_coli_genome	fimo	Nucleotide motif (strict)	2303817	2303833	47.3	-	.	Motif 1021_gi;Alias=;ID=1021-570-E_coli_genome;pvalue=1.86e-05;qvalue= 0.19;sequence=TTATTAATTTGCTTTAT;
E_coli_genome	fimo	Nucleotide motif (strict)	2315680	2315696	47.3	+	.	Motif 1021_gi;Alias=;ID=1021-571-E_coli_genome;pvalue=1.86e-05;qvalue= 0.19;sequence=TTATGATATCTTTTTAA;
E_coli_genome	fimo	Nucleotide motif (strict)	2323348	2323364	47.3	-	.	Motif 1021_gi;Alias=;ID=1021-572-E_coli_genome;pvalue=1.86e-05;qvalue= 0.19;sequence=TTATTTAACTAATTGAA;
E_coli_genome	fimo	Nucleotide motif (strict)	2344306	2344322	47.3	-	.	Motif 1021_gi;Alias=;ID=1021-573-E_coli_genome;pvalue=1.86e-05;qvalue= 0.19;sequence=TTATTAACTTGAATTAT;
E_coli_genome	fimo	Nucleotide motif (strict)	2344332	2344348	47.3	+	.	Motif 1021_gi;Alias=;ID=1021-574-E_coli_genome;pvalue=1.86e-05;qvalue= 0.19;sequence=ATATCAGTTATATTTAA;
E_coli_genome	fimo	Nucleotide motif (strict)	2349942	2349958	47.3	+	.	Motif 1021_gi;Alias=;ID=1021-575-E_coli_genome;pvalue=1.86e-05;qvalue= 0.19;sequence=TTATTAAGAAATTTTAC;
E_coli_genome	fimo	Nucleotide motif (strict)	2365801	2365817	47.3	+	.	Motif 1021_gi;Alias=;ID=1021-576-E_coli_genome;pvalue=1.86e-05;qvalue= 0.19;sequence=TAATATTAGTTTCTTAA;
E_coli_genome	fimo	Nucleotide motif (strict)	2383079	2383095	47.3	+	.	Motif 1021_gi;Alias=;ID=1021-577-E_coli_genome;pvalue=1.86e-05;qvalue= 0.19;sequence=AAATTAATGACAATTAT;
E_coli_genome	fimo	Nucleotide motif (strict)	2383845	2383861	47.3	+	.	Motif 1021_gi;Alias=;ID=1021-578-E_coli_genome;pvalue=1.86e-05;qvalue= 0.19;sequence=ATATCAATCATTATTAT;
E_coli_genome	fimo	Nucleotide motif (strict)	2385721	2385737	47.3	+	.	Motif 1021_gi;Alias=;ID=1021-579-E_coli_genome;pvalue=1.86e-05;qvalue= 0.19;sequence=ATATAAAATCCTTTTAA;
E_coli_genome	fimo	Nucleotide motif (strict)	2401543	2401559	47.3	+	.	Motif 1021_gi;Alias=;ID=1021-580-E_coli_genome;pvalue=1.86e-05;qvalue= 0.19;sequence=TAATGTTTTTCATTTAT;
E_coli_genome	fimo	Nucleotide motif (strict)	2407096	2407112	47.3	+	.	Motif 1021_gi;Alias=;ID=1021-581-E_coli_genome;pvalue=1.86e-05;qvalue= 0.19;sequence=TAATCTTCTATTATTAA;
E_coli_genome	fimo	Nucleotide motif (strict)	2413285	2413301	47.3	+	.	Motif 1021_gi;Alias=;ID=1021-582-E_coli_genome;pvalue=1.86e-05;qvalue= 0.19;sequence=AAATTCATATACATTAT;
E_coli_genome	fimo	Nucleotide motif (strict)	2463212	2463228	47.3	+	.	Motif 1021_gi;Alias=;ID=1021-583-E_coli_genome;pvalue=1.86e-05;qvalue= 0.19;sequence=TAATATTAATAATTCCT;
E_coli_genome	fimo	Nucleotide motif (strict)	2463948	2463964	47.3	+	.	Motif 1021_gi;Alias=;ID=1021-584-E_coli_genome;pvalue=1.86e-05;qvalue= 0.19;sequence=ATATATAAGCATTTTAA;
E_coli_genome	fimo	Nucleotide motif (strict)	2469284	2469300	47.3	+	.	Motif 1021_gi;Alias=;ID=1021-585-E_coli_genome;pvalue=1.86e-05;qvalue= 0.19;sequence=TTATTGTATAAATTGAA;
E_coli_genome	fimo	Nucleotide motif (strict)	2469343	2469359	47.3	+	.	Motif 1021_gi;Alias=;ID=1021-586-E_coli_genome;pvalue=1.86e-05;qvalue= 0.19;sequence=ATATAGTTATATTTTGT;
E_coli_genome	fimo	Nucleotide motif (strict)	2469340	2469356	47.3	-	.	Motif 1021_gi;Alias=;ID=1021-587-E_coli_genome;pvalue=1.86e-05;qvalue= 0.19;sequence=AAATATAACTATATGAA;
E_coli_genome	fimo	Nucleotide motif (strict)	2469497	2469513	47.3	+	.	Motif 1021_gi;Alias=;ID=1021-588-E_coli_genome;pvalue=1.86e-05;qvalue= 0.19;sequence=TTATTTACATTCTTTAT;
E_coli_genome	fimo	Nucleotide motif (strict)	2470194	2470210	47.3	-	.	Motif 1021_gi;Alias=;ID=1021-589-E_coli_genome;pvalue=1.86e-05;qvalue= 0.19;sequence=AAATCTAATGTTTTTAA;
E_coli_genome	fimo	Nucleotide motif (strict)	2470220	2470236	47.3	+	.	Motif 1021_gi;Alias=;ID=1021-590-E_coli_genome;pvalue=1.86e-05;qvalue= 0.19;sequence=TTATTATTTTTTATTGC;
E_coli_genome	fimo	Nucleotide motif (strict)	2473966	2473982	47.3	+	.	Motif 1021_gi;Alias=;ID=1021-591-E_coli_genome;pvalue=1.86e-05;qvalue= 0.19;sequence=ATATCATTCTTAATTAA;
E_coli_genome	fimo	Nucleotide motif (strict)	2480803	2480819	47.3	-	.	Motif 1021_gi;Alias=;ID=1021-592-E_coli_genome;pvalue=1.86e-05;qvalue= 0.19;sequence=TTATGGATAAATATTAT;
E_coli_genome	fimo	Nucleotide motif (strict)	2485090	2485106	47.3	+	.	Motif 1021_gi;Alias=;ID=1021-593-E_coli_genome;pvalue=1.86e-05;qvalue= 0.19;sequence=ATATAATTTTTTCTTGA;
E_coli_genome	fimo	Nucleotide motif (strict)	2488897	2488913	47.3	-	.	Motif 1021_gi;Alias=;ID=1021-594-E_coli_genome;pvalue=1.86e-05;qvalue= 0.19;sequence=ATATTTATAAATATGCT;
E_coli_genome	fimo	Nucleotide motif (strict)	2491883	2491899	47.3	+	.	Motif 1021_gi;Alias=;ID=1021-595-E_coli_genome;pvalue=1.86e-05;qvalue= 0.19;sequence=ATATTATTCTGTTTTAA;
E_coli_genome	fimo	Nucleotide motif (strict)	2493450	2493466	47.3	+	.	Motif 1021_gi;Alias=;ID=1021-596-E_coli_genome;pvalue=1.86e-05;qvalue= 0.19;sequence=ATATGATAAATATTGAT;
E_coli_genome	fimo	Nucleotide motif (strict)	2494622	2494638	47.3	+	.	Motif 1021_gi;Alias=;ID=1021-597-E_coli_genome;pvalue=1.86e-05;qvalue= 0.19;sequence=AAATACTGATTAATTAA;
E_coli_genome	fimo	Nucleotide motif (strict)	2496653	2496669	47.3	-	.	Motif 1021_gi;Alias=;ID=1021-598-E_coli_genome;pvalue=1.86e-05;qvalue= 0.19;sequence=TAATAATTAGATATTCA;
E_coli_genome	fimo	Nucleotide motif (strict)	2512764	2512780	47.3	+	.	Motif 1021_gi;Alias=;ID=1021-599-E_coli_genome;pvalue=1.86e-05;qvalue= 0.19;sequence=TTATCAAATTCATTTAA;
E_coli_genome	fimo	Nucleotide motif (strict)	2518808	2518824	47.3	-	.	Motif 1021_gi;Alias=;ID=1021-600-E_coli_genome;pvalue=1.86e-05;qvalue= 0.19;sequence=TAATCTTTTCATATTAT;
E_coli_genome	fimo	Nucleotide motif (strict)	2522659	2522675	47.3	+	.	Motif 1021_gi;Alias=;ID=1021-601-E_coli_genome;pvalue=1.86e-05;qvalue= 0.19;sequence=AAATAAAATATCTTTCA;
E_coli_genome	fimo	Nucleotide motif (strict)	2526883	2526899	47.3	+	.	Motif 1021_gi;Alias=;ID=1021-602-E_coli_genome;pvalue=1.86e-05;qvalue= 0.19;sequence=AAATCAATTTTATTTCT;
E_coli_genome	fimo	Nucleotide motif (strict)	2560228	2560244	47.3	+	.	Motif 1021_gi;Alias=;ID=1021-603-E_coli_genome;pvalue=1.86e-05;qvalue= 0.19;sequence=AAATTATTCAATATCAA;
E_coli_genome	fimo	Nucleotide motif (strict)	2575963	2575979	47.3	+	.	Motif 1021_gi;Alias=;ID=1021-604-E_coli_genome;pvalue=1.86e-05;qvalue= 0.19;sequence=AAATAAAATAATATCGA;
E_coli_genome	fimo	Nucleotide motif (strict)	2591129	2591145	47.3	-	.	Motif 1021_gi;Alias=;ID=1021-605-E_coli_genome;pvalue=1.86e-05;qvalue= 0.19;sequence=AAATTAACAACTATTAA;
E_coli_genome	fimo	Nucleotide motif (strict)	2629120	2629136	47.3	-	.	Motif 1021_gi;Alias=;ID=1021-606-E_coli_genome;pvalue=1.86e-05;qvalue= 0.19;sequence=TAATAATGATGAATTAA;
E_coli_genome	fimo	Nucleotide motif (strict)	2629141	2629157	47.3	-	.	Motif 1021_gi;Alias=;ID=1021-607-E_coli_genome;pvalue=1.86e-05;qvalue= 0.19;sequence=TAATTATTTACAATGAT;
E_coli_genome	fimo	Nucleotide motif (strict)	2635884	2635900	47.3	+	.	Motif 1021_gi;Alias=;ID=1021-608-E_coli_genome;pvalue=1.86e-05;qvalue= 0.19;sequence=TTATTTATTTTTCTTGA;
E_coli_genome	fimo	Nucleotide motif (strict)	2653501	2653517	47.3	-	.	Motif 1021_gi;Alias=;ID=1021-609-E_coli_genome;pvalue=1.86e-05;qvalue= 0.19;sequence=AAATAAACAATAATTAC;
E_coli_genome	fimo	Nucleotide motif (strict)	2653593	2653609	47.3	+	.	Motif 1021_gi;Alias=;ID=1021-610-E_coli_genome;pvalue=1.86e-05;qvalue= 0.19;sequence=AAATATAAATAAATCCT;
E_coli_genome	fimo	Nucleotide motif (strict)	2654437	2654453	47.3	-	.	Motif 1021_gi;Alias=;ID=1021-611-E_coli_genome;pvalue=1.86e-05;qvalue= 0.19;sequence=TTATTTAAAACCATTAA;
E_coli_genome	fimo	Nucleotide motif (strict)	2667901	2667917	47.3	-	.	Motif 1021_gi;Alias=;ID=1021-612-E_coli_genome;pvalue=1.86e-05;qvalue= 0.19;sequence=ATATTCTTATTTTTCAA;
E_coli_genome	fimo	Nucleotide motif (strict)	2673672	2673688	47.3	+	.	Motif 1021_gi;Alias=;ID=1021-613-E_coli_genome;pvalue=1.86e-05;qvalue= 0.19;sequence=AAATATGATTAATTTCT;
E_coli_genome	fimo	Nucleotide motif (strict)	2691477	2691493	47.3	-	.	Motif 1021_gi;Alias=;ID=1021-614-E_coli_genome;pvalue=1.86e-05;qvalue= 0.19;sequence=TAATAAGTTTATCTTAA;
E_coli_genome	fimo	Nucleotide motif (strict)	2691482	2691498	47.3	-	.	Motif 1021_gi;Alias=;ID=1021-615-E_coli_genome;pvalue=1.86e-05;qvalue= 0.19;sequence=TTATCTAATAAGTTTAT;
E_coli_genome	fimo	Nucleotide motif (strict)	2700612	2700628	47.3	+	.	Motif 1021_gi;Alias=;ID=1021-616-E_coli_genome;pvalue=1.86e-05;qvalue= 0.19;sequence=TTATTTTTAACTTTCAA;
E_coli_genome	fimo	Nucleotide motif (strict)	2700618	2700634	47.3	-	.	Motif 1021_gi;Alias=;ID=1021-617-E_coli_genome;pvalue=1.86e-05;qvalue= 0.19;sequence=TAATTATTGAAAGTTAA;
E_coli_genome	fimo	Nucleotide motif (strict)	2716557	2716573	47.3	-	.	Motif 1021_gi;Alias=;ID=1021-618-E_coli_genome;pvalue=1.86e-05;qvalue= 0.19;sequence=TTATTGATTTAAATCAA;
E_coli_genome	fimo	Nucleotide motif (strict)	2725814	2725830	47.3	+	.	Motif 1021_gi;Alias=;ID=1021-619-E_coli_genome;pvalue=1.86e-05;qvalue= 0.19;sequence=AAATATTATACATTTGT;
E_coli_genome	fimo	Nucleotide motif (strict)	2741799	2741815	47.3	-	.	Motif 1021_gi;Alias=;ID=1021-620-E_coli_genome;pvalue=1.86e-05;qvalue= 0.19;sequence=AAATATCATTTTTTCAT;
E_coli_genome	fimo	Nucleotide motif (strict)	2757980	2757996	47.3	+	.	Motif 1021_gi;Alias=;ID=1021-621-E_coli_genome;pvalue=1.86e-05;qvalue= 0.19;sequence=TAATTTTTTTTGATTAC;
E_coli_genome	fimo	Nucleotide motif (strict)	2760333	2760349	47.3	+	.	Motif 1021_gi;Alias=;ID=1021-622-E_coli_genome;pvalue=1.86e-05;qvalue= 0.19;sequence=AAATATTTATATCTTCA;
E_coli_genome	fimo	Nucleotide motif (strict)	2763353	2763369	47.3	+	.	Motif 1021_gi;Alias=;ID=1021-623-E_coli_genome;pvalue=1.86e-05;qvalue= 0.19;sequence=ATATTTTTCAAAATTGT;
E_coli_genome	fimo	Nucleotide motif (strict)	2765992	2766008	47.3	+	.	Motif 1021_gi;Alias=;ID=1021-624-E_coli_genome;pvalue=1.86e-05;qvalue= 0.19;sequence=AAATAAAAACTATTCAA;
E_coli_genome	fimo	Nucleotide motif (strict)	2775048	2775064	47.3	+	.	Motif 1021_gi;Alias=;ID=1021-625-E_coli_genome;pvalue=1.86e-05;qvalue= 0.19;sequence=TTATGACTATTTATTAA;
E_coli_genome	fimo	Nucleotide motif (strict)	2783841	2783857	47.3	-	.	Motif 1021_gi;Alias=;ID=1021-626-E_coli_genome;pvalue=1.86e-05;qvalue= 0.19;sequence=TAATGAAAAATCATTAA;
E_coli_genome	fimo	Nucleotide motif (strict)	2784121	2784137	47.3	+	.	Motif 1021_gi;Alias=;ID=1021-627-E_coli_genome;pvalue=1.86e-05;qvalue= 0.19;sequence=AAATAATTTGAAATCAA;
E_coli_genome	fimo	Nucleotide motif (strict)	2785897	2785913	47.3	+	.	Motif 1021_gi;Alias=;ID=1021-628-E_coli_genome;pvalue=1.86e-05;qvalue= 0.19;sequence=AAATAACAGATTTTTAT;
E_coli_genome	fimo	Nucleotide motif (strict)	2786075	2786091	47.3	+	.	Motif 1021_gi;Alias=;ID=1021-629-E_coli_genome;pvalue=1.86e-05;qvalue= 0.19;sequence=TAATATAACTTTATTAC;
E_coli_genome	fimo	Nucleotide motif (strict)	2786079	2786095	47.3	-	.	Motif 1021_gi;Alias=;ID=1021-630-E_coli_genome;pvalue=1.86e-05;qvalue= 0.19;sequence=TAATGTAATAAAGTTAT;
E_coli_genome	fimo	Nucleotide motif (strict)	2786253	2786269	47.3	+	.	Motif 1021_gi;Alias=;ID=1021-631-E_coli_genome;pvalue=1.86e-05;qvalue= 0.19;sequence=TAATAAAACAGATTTAA;
E_coli_genome	fimo	Nucleotide motif (strict)	2786524	2786540	47.3	+	.	Motif 1021_gi;Alias=;ID=1021-632-E_coli_genome;pvalue=1.86e-05;qvalue= 0.19;sequence=ATATTATTAATTCTTGT;
E_coli_genome	fimo	Nucleotide motif (strict)	2786616	2786632	47.3	-	.	Motif 1021_gi;Alias=;ID=1021-633-E_coli_genome;pvalue=1.86e-05;qvalue= 0.19;sequence=TTATAATCGTTTTTTAA;
E_coli_genome	fimo	Nucleotide motif (strict)	2786930	2786946	47.3	-	.	Motif 1021_gi;Alias=;ID=1021-634-E_coli_genome;pvalue=1.86e-05;qvalue= 0.19;sequence=ATATTTTAAATGTTTCT;
E_coli_genome	fimo	Nucleotide motif (strict)	2788026	2788042	47.3	+	.	Motif 1021_gi;Alias=;ID=1021-635-E_coli_genome;pvalue=1.86e-05;qvalue= 0.19;sequence=ATATTGATTAACATTAA;
E_coli_genome	fimo	Nucleotide motif (strict)	2788834	2788850	47.3	-	.	Motif 1021_gi;Alias=;ID=1021-636-E_coli_genome;pvalue=1.86e-05;qvalue= 0.19;sequence=AAATTAGTAACATTTAA;
E_coli_genome	fimo	Nucleotide motif (strict)	2797192	2797208	47.3	-	.	Motif 1021_gi;Alias=;ID=1021-637-E_coli_genome;pvalue=1.86e-05;qvalue= 0.19;sequence=TTATTTAAGTATTTTCT;
E_coli_genome	fimo	Nucleotide motif (strict)	2798576	2798592	47.3	+	.	Motif 1021_gi;Alias=;ID=1021-638-E_coli_genome;pvalue=1.86e-05;qvalue= 0.19;sequence=AAATTTAATCTATTTAC;
E_coli_genome	fimo	Nucleotide motif (strict)	2798645	2798661	47.3	-	.	Motif 1021_gi;Alias=;ID=1021-639-E_coli_genome;pvalue=1.86e-05;qvalue= 0.19;sequence=TAATATATAATCTTGAA;
E_coli_genome	fimo	Nucleotide motif (strict)	2798749	2798765	47.3	-	.	Motif 1021_gi;Alias=;ID=1021-640-E_coli_genome;pvalue=1.86e-05;qvalue= 0.19;sequence=TTATATTGCATTTTTAT;
E_coli_genome	fimo	Nucleotide motif (strict)	2798930	2798946	47.3	+	.	Motif 1021_gi;Alias=;ID=1021-641-E_coli_genome;pvalue=1.86e-05;qvalue= 0.19;sequence=ATATCTAATTGATTTAA;
E_coli_genome	fimo	Nucleotide motif (strict)	2799033	2799049	47.3	+	.	Motif 1021_gi;Alias=;ID=1021-642-E_coli_genome;pvalue=1.86e-05;qvalue= 0.19;sequence=AAATAAAAATTTTTCAC;
E_coli_genome	fimo	Nucleotide motif (strict)	2825723	2825739	47.3	+	.	Motif 1021_gi;Alias=;ID=1021-643-E_coli_genome;pvalue=1.86e-05;qvalue= 0.19;sequence=AAATATTTATCTTTCAT;
E_coli_genome	fimo	Nucleotide motif (strict)	2838174	2838190	47.3	+	.	Motif 1021_gi;Alias=;ID=1021-644-E_coli_genome;pvalue=1.86e-05;qvalue= 0.19;sequence=TTATTTAAGGAAATTAA;
E_coli_genome	fimo	Nucleotide motif (strict)	2838163	2838179	47.3	-	.	Motif 1021_gi;Alias=;ID=1021-645-E_coli_genome;pvalue=1.86e-05;qvalue= 0.19;sequence=AAATAACAGTAAATTAA;
E_coli_genome	fimo	Nucleotide motif (strict)	2856822	2856838	47.3	-	.	Motif 1021_gi;Alias=;ID=1021-646-E_coli_genome;pvalue=1.86e-05;qvalue= 0.19;sequence=ATATAAATACATCTTAA;
E_coli_genome	fimo	Nucleotide motif (strict)	2860395	2860411	47.3	-	.	Motif 1021_gi;Alias=;ID=1021-647-E_coli_genome;pvalue=1.86e-05;qvalue= 0.19;sequence=TTATTTTATAAAATGAC;
E_coli_genome	fimo	Nucleotide motif (strict)	2884402	2884418	47.3	-	.	Motif 1021_gi;Alias=;ID=1021-648-E_coli_genome;pvalue=1.86e-05;qvalue= 0.19;sequence=TTATGTAATAAAATTCA;
E_coli_genome	fimo	Nucleotide motif (strict)	2894181	2894197	47.3	+	.	Motif 1021_gi;Alias=;ID=1021-649-E_coli_genome;pvalue=1.86e-05;qvalue= 0.19;sequence=TAATAAGGATAATTTAT;
E_coli_genome	fimo	Nucleotide motif (strict)	2894176	2894192	47.3	-	.	Motif 1021_gi;Alias=;ID=1021-650-E_coli_genome;pvalue=1.86e-05;qvalue= 0.19;sequence=TTATCCTTATTATTTAT;
E_coli_genome	fimo	Nucleotide motif (strict)	2899081	2899097	47.3	+	.	Motif 1021_gi;Alias=;ID=1021-651-E_coli_genome;pvalue=1.86e-05;qvalue= 0.19;sequence=ATATCAATATTAATGAT;
E_coli_genome	fimo	Nucleotide motif (strict)	2899083	2899099	47.3	-	.	Motif 1021_gi;Alias=;ID=1021-652-E_coli_genome;pvalue=1.86e-05;qvalue= 0.19;sequence=AAATCATTAATATTGAT;
E_coli_genome	fimo	Nucleotide motif (strict)	2905525	2905541	47.3	+	.	Motif 1021_gi;Alias=;ID=1021-653-E_coli_genome;pvalue=1.86e-05;qvalue= 0.19;sequence=ATATCGTTAATAATTAA;
E_coli_genome	fimo	Nucleotide motif (strict)	2906111	2906127	47.3	-	.	Motif 1021_gi;Alias=;ID=1021-654-E_coli_genome;pvalue=1.86e-05;qvalue= 0.19;sequence=TAATTTTTGTTGTTTAA;
E_coli_genome	fimo	Nucleotide motif (strict)	2917930	2917946	47.3	-	.	Motif 1021_gi;Alias=;ID=1021-655-E_coli_genome;pvalue=1.86e-05;qvalue= 0.19;sequence=TAATTCATTGAATTTAA;
E_coli_genome	fimo	Nucleotide motif (strict)	2939987	2940003	47.3	-	.	Motif 1021_gi;Alias=;ID=1021-656-E_coli_genome;pvalue=1.86e-05;qvalue= 0.19;sequence=AAATTTACTTTTATCAA;
E_coli_genome	fimo	Nucleotide motif (strict)	2966163	2966179	47.3	-	.	Motif 1021_gi;Alias=;ID=1021-657-E_coli_genome;pvalue=1.86e-05;qvalue= 0.19;sequence=ATATACATATCTTTTAA;
E_coli_genome	fimo	Nucleotide motif (strict)	2978951	2978967	47.3	-	.	Motif 1021_gi;Alias=;ID=1021-658-E_coli_genome;pvalue=1.86e-05;qvalue= 0.19;sequence=AAATCGATATTTTTTAT;
E_coli_genome	fimo	Nucleotide motif (strict)	2979043	2979059	47.3	+	.	Motif 1021_gi;Alias=;ID=1021-659-E_coli_genome;pvalue=1.86e-05;qvalue= 0.19;sequence=ATATTGAAATTTTTCAT;
E_coli_genome	fimo	Nucleotide motif (strict)	2982317	2982333	47.3	+	.	Motif 1021_gi;Alias=;ID=1021-660-E_coli_genome;pvalue=1.86e-05;qvalue= 0.19;sequence=AAATTAAGTTGAATTAT;
E_coli_genome	fimo	Nucleotide motif (strict)	2982395	2982411	47.3	+	.	Motif 1021_gi;Alias=;ID=1021-661-E_coli_genome;pvalue=1.86e-05;qvalue= 0.19;sequence=TAATTAATATGGATTAT;
E_coli_genome	fimo	Nucleotide motif (strict)	2982394	2982410	47.3	-	.	Motif 1021_gi;Alias=;ID=1021-662-E_coli_genome;pvalue=1.86e-05;qvalue= 0.19;sequence=TAATCCATATTAATTAT;
E_coli_genome	fimo	Nucleotide motif (strict)	2985644	2985660	47.3	+	.	Motif 1021_gi;Alias=;ID=1021-663-E_coli_genome;pvalue=1.86e-05;qvalue= 0.19;sequence=TTATCTTAATTGTTTAA;
E_coli_genome	fimo	Nucleotide motif (strict)	2986531	2986547	47.3	+	.	Motif 1021_gi;Alias=;ID=1021-664-E_coli_genome;pvalue=1.86e-05;qvalue= 0.19;sequence=AAATGCAAAAAAATTAT;
E_coli_genome	fimo	Nucleotide motif (strict)	2987131	2987147	47.3	+	.	Motif 1021_gi;Alias=;ID=1021-665-E_coli_genome;pvalue=1.86e-05;qvalue= 0.19;sequence=TAATATTCATTTGTTAT;
E_coli_genome	fimo	Nucleotide motif (strict)	2987367	2987383	47.3	-	.	Motif 1021_gi;Alias=;ID=1021-666-E_coli_genome;pvalue=1.86e-05;qvalue= 0.19;sequence=TTATCAAATATGATTAT;
E_coli_genome	fimo	Nucleotide motif (strict)	2991220	2991236	47.3	-	.	Motif 1021_gi;Alias=;ID=1021-667-E_coli_genome;pvalue=1.86e-05;qvalue= 0.19;sequence=AAATTATTATTGATTGA;
E_coli_genome	fimo	Nucleotide motif (strict)	2991450	2991466	47.3	+	.	Motif 1021_gi;Alias=;ID=1021-668-E_coli_genome;pvalue=1.86e-05;qvalue= 0.19;sequence=TTATTATAAATTCTTGT;
E_coli_genome	fimo	Nucleotide motif (strict)	2991871	2991887	47.3	+	.	Motif 1021_gi;Alias=;ID=1021-669-E_coli_genome;pvalue=1.86e-05;qvalue= 0.19;sequence=AAATCATTATTTTTCAA;
E_coli_genome	fimo	Nucleotide motif (strict)	2995437	2995453	47.3	-	.	Motif 1021_gi;Alias=;ID=1021-670-E_coli_genome;pvalue=1.86e-05;qvalue= 0.19;sequence=TAATTAATAATCATTGT;
E_coli_genome	fimo	Nucleotide motif (strict)	2995674	2995690	47.3	-	.	Motif 1021_gi;Alias=;ID=1021-671-E_coli_genome;pvalue=1.86e-05;qvalue= 0.19;sequence=TTATCAAAATTTTTGAA;
E_coli_genome	fimo	Nucleotide motif (strict)	2995748	2995764	47.3	+	.	Motif 1021_gi;Alias=;ID=1021-672-E_coli_genome;pvalue=1.86e-05;qvalue= 0.19;sequence=TTATTCTTTTTTTTCAA;
E_coli_genome	fimo	Nucleotide motif (strict)	3005881	3005897	47.3	-	.	Motif 1021_gi;Alias=;ID=1021-673-E_coli_genome;pvalue=1.86e-05;qvalue= 0.19;sequence=AAATCTTATGTTTTTAT;
E_coli_genome	fimo	Nucleotide motif (strict)	3015674	3015690	47.3	+	.	Motif 1021_gi;Alias=;ID=1021-674-E_coli_genome;pvalue=1.86e-05;qvalue= 0.19;sequence=TAATTTTAGATATTGAT;
E_coli_genome	fimo	Nucleotide motif (strict)	3024174	3024190	47.3	-	.	Motif 1021_gi;Alias=;ID=1021-675-E_coli_genome;pvalue=1.86e-05;qvalue= 0.19;sequence=TTATTTATATTTTTTCC;
E_coli_genome	fimo	Nucleotide motif (strict)	3025671	3025687	47.3	+	.	Motif 1021_gi;Alias=;ID=1021-676-E_coli_genome;pvalue=1.86e-05;qvalue= 0.19;sequence=TTATTAAATATTATCCT;
E_coli_genome	fimo	Nucleotide motif (strict)	3051021	3051037	47.3	+	.	Motif 1021_gi;Alias=;ID=1021-677-E_coli_genome;pvalue=1.86e-05;qvalue= 0.19;sequence=AAATTAGTTTATTTCAA;
E_coli_genome	fimo	Nucleotide motif (strict)	3069273	3069289	47.3	-	.	Motif 1021_gi;Alias=;ID=1021-678-E_coli_genome;pvalue=1.86e-05;qvalue= 0.19;sequence=AAATATTATTAACTTCT;
E_coli_genome	fimo	Nucleotide motif (strict)	3075130	3075146	47.3	+	.	Motif 1021_gi;Alias=;ID=1021-679-E_coli_genome;pvalue=1.86e-05;qvalue= 0.19;sequence=AAATGAAAATAAATTGT;
E_coli_genome	fimo	Nucleotide motif (strict)	3075125	3075141	47.3	-	.	Motif 1021_gi;Alias=;ID=1021-680-E_coli_genome;pvalue=1.86e-05;qvalue= 0.19;sequence=TTATTTTCATTTATGAA;
E_coli_genome	fimo	Nucleotide motif (strict)	3077529	3077545	47.3	+	.	Motif 1021_gi;Alias=;ID=1021-681-E_coli_genome;pvalue=1.86e-05;qvalue= 0.19;sequence=ATATAGTTATTAATCAA;
E_coli_genome	fimo	Nucleotide motif (strict)	3079329	3079345	47.3	-	.	Motif 1021_gi;Alias=;ID=1021-682-E_coli_genome;pvalue=1.86e-05;qvalue= 0.19;sequence=AAATAAGGATAATTTAT;
E_coli_genome	fimo	Nucleotide motif (strict)	3079534	3079550	47.3	+	.	Motif 1021_gi;Alias=;ID=1021-683-E_coli_genome;pvalue=1.86e-05;qvalue= 0.19;sequence=ATATAAATATTTGTGAT;
E_coli_genome	fimo	Nucleotide motif (strict)	3088042	3088058	47.3	-	.	Motif 1021_gi;Alias=;ID=1021-684-E_coli_genome;pvalue=1.86e-05;qvalue= 0.19;sequence=TAATATGAAAATATTAC;
E_coli_genome	fimo	Nucleotide motif (strict)	3088250	3088266	47.3	-	.	Motif 1021_gi;Alias=;ID=1021-685-E_coli_genome;pvalue=1.86e-05;qvalue= 0.19;sequence=TTATTTTTTATTGTGAA;
E_coli_genome	fimo	Nucleotide motif (strict)	3088256	3088272	47.3	-	.	Motif 1021_gi;Alias=;ID=1021-686-E_coli_genome;pvalue=1.86e-05;qvalue= 0.19;sequence=ATATGGTTATTTTTTAT;
E_coli_genome	fimo	Nucleotide motif (strict)	3096613	3096629	47.3	-	.	Motif 1021_gi;Alias=;ID=1021-687-E_coli_genome;pvalue=1.86e-05;qvalue= 0.19;sequence=TAATGATTTTAATTTGT;
E_coli_genome	fimo	Nucleotide motif (strict)	3113496	3113512	47.3	+	.	Motif 1021_gi;Alias=;ID=1021-688-E_coli_genome;pvalue=1.86e-05;qvalue= 0.19;sequence=TTATTAATAAGAGTTAA;
E_coli_genome	fimo	Nucleotide motif (strict)	3119521	3119537	47.3	+	.	Motif 1021_gi;Alias=;ID=1021-689-E_coli_genome;pvalue=1.86e-05;qvalue= 0.19;sequence=AAATGATTTTCAATTAA;
E_coli_genome	fimo	Nucleotide motif (strict)	3134068	3134084	47.3	-	.	Motif 1021_gi;Alias=;ID=1021-690-E_coli_genome;pvalue=1.86e-05;qvalue= 0.19;sequence=TAATATGTTTTTATGAA;
E_coli_genome	fimo	Nucleotide motif (strict)	3136359	3136375	47.3	-	.	Motif 1021_gi;Alias=;ID=1021-691-E_coli_genome;pvalue=1.86e-05;qvalue= 0.19;sequence=ATATATGCTAAATTTAT;
E_coli_genome	fimo	Nucleotide motif (strict)	3136548	3136564	47.3	-	.	Motif 1021_gi;Alias=;ID=1021-692-E_coli_genome;pvalue=1.86e-05;qvalue= 0.19;sequence=ATATGTGAATATATTAA;
E_coli_genome	fimo	Nucleotide motif (strict)	3136563	3136579	47.3	-	.	Motif 1021_gi;Alias=;ID=1021-693-E_coli_genome;pvalue=1.86e-05;qvalue= 0.19;sequence=ATATTTATTCATTTCAT;
E_coli_genome	fimo	Nucleotide motif (strict)	3136592	3136608	47.3	+	.	Motif 1021_gi;Alias=;ID=1021-694-E_coli_genome;pvalue=1.86e-05;qvalue= 0.19;sequence=ATATTGAATATTTTGAT;
E_coli_genome	fimo	Nucleotide motif (strict)	3169743	3169759	47.3	-	.	Motif 1021_gi;Alias=;ID=1021-695-E_coli_genome;pvalue=1.86e-05;qvalue= 0.19;sequence=AAATTTTATTTTTTTCC;
E_coli_genome	fimo	Nucleotide motif (strict)	3185399	3185415	47.3	+	.	Motif 1021_gi;Alias=;ID=1021-696-E_coli_genome;pvalue=1.86e-05;qvalue= 0.19;sequence=ATATAAAGGAATATTAT;
E_coli_genome	fimo	Nucleotide motif (strict)	3186069	3186085	47.3	+	.	Motif 1021_gi;Alias=;ID=1021-697-E_coli_genome;pvalue=1.86e-05;qvalue= 0.19;sequence=AAATATTTATTGTTCAT;
E_coli_genome	fimo	Nucleotide motif (strict)	3189890	3189906	47.3	-	.	Motif 1021_gi;Alias=;ID=1021-698-E_coli_genome;pvalue=1.86e-05;qvalue= 0.19;sequence=ATATTCTTTGTATTTAA;
E_coli_genome	fimo	Nucleotide motif (strict)	3191155	3191171	47.3	-	.	Motif 1021_gi;Alias=;ID=1021-699-E_coli_genome;pvalue=1.86e-05;qvalue= 0.19;sequence=TAATACAAGTTTTTTAT;
E_coli_genome	fimo	Nucleotide motif (strict)	3191902	3191918	47.3	+	.	Motif 1021_gi;Alias=;ID=1021-700-E_coli_genome;pvalue=1.86e-05;qvalue= 0.19;sequence=AAATCGAAATTATTTAA;
E_coli_genome	fimo	Nucleotide motif (strict)	3267490	3267506	47.3	+	.	Motif 1021_gi;Alias=;ID=1021-701-E_coli_genome;pvalue=1.86e-05;qvalue= 0.19;sequence=ATATTTTAAAATTTCGA;
E_coli_genome	fimo	Nucleotide motif (strict)	3268378	3268394	47.3	+	.	Motif 1021_gi;Alias=;ID=1021-702-E_coli_genome;pvalue=1.86e-05;qvalue= 0.19;sequence=TAATGATTTTTATTGAT;
E_coli_genome	fimo	Nucleotide motif (strict)	3268380	3268396	47.3	-	.	Motif 1021_gi;Alias=;ID=1021-703-E_coli_genome;pvalue=1.86e-05;qvalue= 0.19;sequence=TAATCAATAAAAATCAT;
E_coli_genome	fimo	Nucleotide motif (strict)	3269152	3269168	47.3	-	.	Motif 1021_gi;Alias=;ID=1021-704-E_coli_genome;pvalue=1.86e-05;qvalue= 0.19;sequence=TAATTTTTAATTGTTCT;
E_coli_genome	fimo	Nucleotide motif (strict)	3269234	3269250	47.3	-	.	Motif 1021_gi;Alias=;ID=1021-705-E_coli_genome;pvalue=1.86e-05;qvalue= 0.19;sequence=TTATATATTTCTTTTGT;
E_coli_genome	fimo	Nucleotide motif (strict)	3271728	3271744	47.3	-	.	Motif 1021_gi;Alias=;ID=1021-706-E_coli_genome;pvalue=1.86e-05;qvalue= 0.19;sequence=TTATAAAGAAAGTTTAT;
E_coli_genome	fimo	Nucleotide motif (strict)	3284138	3284154	47.3	+	.	Motif 1021_gi;Alias=;ID=1021-707-E_coli_genome;pvalue=1.86e-05;qvalue= 0.19;sequence=ATATTATTCAACTTTAT;
E_coli_genome	fimo	Nucleotide motif (strict)	3287043	3287059	47.3	-	.	Motif 1021_gi;Alias=;ID=1021-708-E_coli_genome;pvalue=1.86e-05;qvalue= 0.19;sequence=TAATTTAAACATTTTGA;
E_coli_genome	fimo	Nucleotide motif (strict)	3287272	3287288	47.3	-	.	Motif 1021_gi;Alias=;ID=1021-709-E_coli_genome;pvalue=1.86e-05;qvalue= 0.19;sequence=ATATTTGATATTTTCAT;
E_coli_genome	fimo	Nucleotide motif (strict)	3288778	3288794	47.3	-	.	Motif 1021_gi;Alias=;ID=1021-710-E_coli_genome;pvalue=1.86e-05;qvalue= 0.19;sequence=TTATATTTTTTATTGCA;
E_coli_genome	fimo	Nucleotide motif (strict)	3289079	3289095	47.3	-	.	Motif 1021_gi;Alias=;ID=1021-711-E_coli_genome;pvalue=1.86e-05;qvalue= 0.19;sequence=AAATGTAATTTTTTTCT;
E_coli_genome	fimo	Nucleotide motif (strict)	3321637	3321653	47.3	+	.	Motif 1021_gi;Alias=;ID=1021-712-E_coli_genome;pvalue=1.86e-05;qvalue= 0.19;sequence=ATATAAACAATTATCAA;
E_coli_genome	fimo	Nucleotide motif (strict)	3321757	3321773	47.3	-	.	Motif 1021_gi;Alias=;ID=1021-713-E_coli_genome;pvalue=1.86e-05;qvalue= 0.19;sequence=TAATGTTATTTAATTAC;
E_coli_genome	fimo	Nucleotide motif (strict)	3354153	3354169	47.3	-	.	Motif 1021_gi;Alias=;ID=1021-714-E_coli_genome;pvalue=1.86e-05;qvalue= 0.19;sequence=TAATTTTGATTGATTAT;
E_coli_genome	fimo	Nucleotide motif (strict)	3360896	3360912	47.3	-	.	Motif 1021_gi;Alias=;ID=1021-715-E_coli_genome;pvalue=1.86e-05;qvalue= 0.19;sequence=TTATATTCATATTTTGT;
E_coli_genome	fimo	Nucleotide motif (strict)	3360922	3360938	47.3	+	.	Motif 1021_gi;Alias=;ID=1021-716-E_coli_genome;pvalue=1.86e-05;qvalue= 0.19;sequence=ATATTATCCTTAATTAT;
E_coli_genome	fimo	Nucleotide motif (strict)	3360909	3360925	47.3	-	.	Motif 1021_gi;Alias=;ID=1021-717-E_coli_genome;pvalue=1.86e-05;qvalue= 0.19;sequence=ATATATTGGTTTTTTAT;
E_coli_genome	fimo	Nucleotide motif (strict)	3361090	3361106	47.3	+	.	Motif 1021_gi;Alias=;ID=1021-718-E_coli_genome;pvalue=1.86e-05;qvalue= 0.19;sequence=TTATTTATTTACATTCA;
E_coli_genome	fimo	Nucleotide motif (strict)	3362079	3362095	47.3	+	.	Motif 1021_gi;Alias=;ID=1021-719-E_coli_genome;pvalue=1.86e-05;qvalue= 0.19;sequence=TTATTTATCATTATTAC;
E_coli_genome	fimo	Nucleotide motif (strict)	3384514	3384530	47.3	-	.	Motif 1021_gi;Alias=;ID=1021-720-E_coli_genome;pvalue=1.86e-05;qvalue= 0.19;sequence=AAATTAATTGTTATCAA;
E_coli_genome	fimo	Nucleotide motif (strict)	3385379	3385395	47.3	+	.	Motif 1021_gi;Alias=;ID=1021-721-E_coli_genome;pvalue=1.86e-05;qvalue= 0.19;sequence=TAATTCTTTTTTGTTAT;
E_coli_genome	fimo	Nucleotide motif (strict)	3393368	3393384	47.3	+	.	Motif 1021_gi;Alias=;ID=1021-722-E_coli_genome;pvalue=1.86e-05;qvalue= 0.19;sequence=TAATAAAGATATTTGAT;
E_coli_genome	fimo	Nucleotide motif (strict)	3393370	3393386	47.3	-	.	Motif 1021_gi;Alias=;ID=1021-723-E_coli_genome;pvalue=1.86e-05;qvalue= 0.19;sequence=ATATCAAATATCTTTAT;
E_coli_genome	fimo	Nucleotide motif (strict)	3418668	3418684	47.3	-	.	Motif 1021_gi;Alias=;ID=1021-724-E_coli_genome;pvalue=1.86e-05;qvalue= 0.19;sequence=ATATAGCAATATTTTAT;
E_coli_genome	fimo	Nucleotide motif (strict)	3426927	3426943	47.3	-	.	Motif 1021_gi;Alias=;ID=1021-725-E_coli_genome;pvalue=1.86e-05;qvalue= 0.19;sequence=AAATAAAAAATACTTCA;
E_coli_genome	fimo	Nucleotide motif (strict)	3453825	3453841	47.3	-	.	Motif 1021_gi;Alias=;ID=1021-726-E_coli_genome;pvalue=1.86e-05;qvalue= 0.19;sequence=ATATGTAATTTGTTTAT;
E_coli_genome	fimo	Nucleotide motif (strict)	3453829	3453845	47.3	-	.	Motif 1021_gi;Alias=;ID=1021-727-E_coli_genome;pvalue=1.86e-05;qvalue= 0.19;sequence=TAATATATGTAATTTGT;
E_coli_genome	fimo	Nucleotide motif (strict)	3455478	3455494	47.3	+	.	Motif 1021_gi;Alias=;ID=1021-728-E_coli_genome;pvalue=1.86e-05;qvalue= 0.19;sequence=ATATAAATAAATTTTGC;
E_coli_genome	fimo	Nucleotide motif (strict)	3466896	3466912	47.3	+	.	Motif 1021_gi;Alias=;ID=1021-729-E_coli_genome;pvalue=1.86e-05;qvalue= 0.19;sequence=AAATTTTTTTAATTGCT;
E_coli_genome	fimo	Nucleotide motif (strict)	3470017	3470033	47.3	-	.	Motif 1021_gi;Alias=;ID=1021-730-E_coli_genome;pvalue=1.86e-05;qvalue= 0.19;sequence=ATATCAATTCAATTTAA;
E_coli_genome	fimo	Nucleotide motif (strict)	3499404	3499420	47.3	+	.	Motif 1021_gi;Alias=;ID=1021-731-E_coli_genome;pvalue=1.86e-05;qvalue= 0.19;sequence=TAATCAATGAATATTAA;
E_coli_genome	fimo	Nucleotide motif (strict)	3499403	3499419	47.3	-	.	Motif 1021_gi;Alias=;ID=1021-732-E_coli_genome;pvalue=1.86e-05;qvalue= 0.19;sequence=TAATATTCATTGATTAT;
E_coli_genome	fimo	Nucleotide motif (strict)	3499407	3499423	47.3	-	.	Motif 1021_gi;Alias=;ID=1021-733-E_coli_genome;pvalue=1.86e-05;qvalue= 0.19;sequence=TAATTAATATTCATTGA;
E_coli_genome	fimo	Nucleotide motif (strict)	3499717	3499733	47.3	+	.	Motif 1021_gi;Alias=;ID=1021-734-E_coli_genome;pvalue=1.86e-05;qvalue= 0.19;sequence=AAATATTTTCACTTTAA;
E_coli_genome	fimo	Nucleotide motif (strict)	3504757	3504773	47.3	-	.	Motif 1021_gi;Alias=;ID=1021-735-E_coli_genome;pvalue=1.86e-05;qvalue= 0.19;sequence=TTATTATCAATAGTTAA;
E_coli_genome	fimo	Nucleotide motif (strict)	3511008	3511024	47.3	+	.	Motif 1021_gi;Alias=;ID=1021-736-E_coli_genome;pvalue=1.86e-05;qvalue= 0.19;sequence=ATATTCATTTTTTTGAA;
E_coli_genome	fimo	Nucleotide motif (strict)	3511011	3511027	47.3	-	.	Motif 1021_gi;Alias=;ID=1021-737-E_coli_genome;pvalue=1.86e-05;qvalue= 0.19;sequence=ATATTCAAAAAAATGAA;
E_coli_genome	fimo	Nucleotide motif (strict)	3543698	3543714	47.3	-	.	Motif 1021_gi;Alias=;ID=1021-738-E_coli_genome;pvalue=1.86e-05;qvalue= 0.19;sequence=ATATGTTTTTGAATTAA;
E_coli_genome	fimo	Nucleotide motif (strict)	3550445	3550461	47.3	+	.	Motif 1021_gi;Alias=;ID=1021-739-E_coli_genome;pvalue=1.86e-05;qvalue= 0.19;sequence=AAATAAAGATATTTTCT;
E_coli_genome	fimo	Nucleotide motif (strict)	3573761	3573777	47.3	-	.	Motif 1021_gi;Alias=;ID=1021-740-E_coli_genome;pvalue=1.86e-05;qvalue= 0.19;sequence=TAATCTTTATTCATTAA;
E_coli_genome	fimo	Nucleotide motif (strict)	3582098	3582114	47.3	-	.	Motif 1021_gi;Alias=;ID=1021-741-E_coli_genome;pvalue=1.86e-05;qvalue= 0.19;sequence=AAATAATTGTTCATTAT;
E_coli_genome	fimo	Nucleotide motif (strict)	3582651	3582667	47.3	-	.	Motif 1021_gi;Alias=;ID=1021-742-E_coli_genome;pvalue=1.86e-05;qvalue= 0.19;sequence=TAATGTATATTATTTCT;
E_coli_genome	fimo	Nucleotide motif (strict)	3583141	3583157	47.3	+	.	Motif 1021_gi;Alias=;ID=1021-743-E_coli_genome;pvalue=1.86e-05;qvalue= 0.19;sequence=AAATAGAATTTAATTCT;
E_coli_genome	fimo	Nucleotide motif (strict)	3583223	3583239	47.3	+	.	Motif 1021_gi;Alias=;ID=1021-744-E_coli_genome;pvalue=1.86e-05;qvalue= 0.19;sequence=TTATCTTACTTTTTTAA;
E_coli_genome	fimo	Nucleotide motif (strict)	3584754	3584770	47.3	+	.	Motif 1021_gi;Alias=;ID=1021-745-E_coli_genome;pvalue=1.86e-05;qvalue= 0.19;sequence=TAATTATGATTACTTAT;
E_coli_genome	fimo	Nucleotide motif (strict)	3597731	3597747	47.3	+	.	Motif 1021_gi;Alias=;ID=1021-746-E_coli_genome;pvalue=1.86e-05;qvalue= 0.19;sequence=TAATATTCTGAATTTAT;
E_coli_genome	fimo	Nucleotide motif (strict)	3597854	3597870	47.3	+	.	Motif 1021_gi;Alias=;ID=1021-747-E_coli_genome;pvalue=1.86e-05;qvalue= 0.19;sequence=TAATGTTTTAATTTTGT;
E_coli_genome	fimo	Nucleotide motif (strict)	3624283	3624299	47.3	+	.	Motif 1021_gi;Alias=;ID=1021-748-E_coli_genome;pvalue=1.86e-05;qvalue= 0.19;sequence=TTATGTTTAAAAATTGA;
E_coli_genome	fimo	Nucleotide motif (strict)	3632670	3632686	47.3	+	.	Motif 1021_gi;Alias=;ID=1021-749-E_coli_genome;pvalue=1.86e-05;qvalue= 0.19;sequence=AAATAATTATATTTTGC;
E_coli_genome	fimo	Nucleotide motif (strict)	3632667	3632683	47.3	-	.	Motif 1021_gi;Alias=;ID=1021-750-E_coli_genome;pvalue=1.86e-05;qvalue= 0.19;sequence=AAATATAATTATTTTCC;
E_coli_genome	fimo	Nucleotide motif (strict)	3634006	3634022	47.3	-	.	Motif 1021_gi;Alias=;ID=1021-751-E_coli_genome;pvalue=1.86e-05;qvalue= 0.19;sequence=TAATTTATAAAGTTGAT;
E_coli_genome	fimo	Nucleotide motif (strict)	3634041	3634057	47.3	-	.	Motif 1021_gi;Alias=;ID=1021-752-E_coli_genome;pvalue=1.86e-05;qvalue= 0.19;sequence=TTATTTTATTAATTCCT;
E_coli_genome	fimo	Nucleotide motif (strict)	3634529	3634545	47.3	-	.	Motif 1021_gi;Alias=;ID=1021-753-E_coli_genome;pvalue=1.86e-05;qvalue= 0.19;sequence=TTATTATTTTATATCGT;
E_coli_genome	fimo	Nucleotide motif (strict)	3634662	3634678	47.3	-	.	Motif 1021_gi;Alias=;ID=1021-754-E_coli_genome;pvalue=1.86e-05;qvalue= 0.19;sequence=AAATAAAAATTTATCCT;
E_coli_genome	fimo	Nucleotide motif (strict)	3637502	3637518	47.3	-	.	Motif 1021_gi;Alias=;ID=1021-755-E_coli_genome;pvalue=1.86e-05;qvalue= 0.19;sequence=TTATCTTATATAATTCA;
E_coli_genome	fimo	Nucleotide motif (strict)	3651640	3651656	47.3	-	.	Motif 1021_gi;Alias=;ID=1021-756-E_coli_genome;pvalue=1.86e-05;qvalue= 0.19;sequence=ATATCTAATGTTATTAA;
E_coli_genome	fimo	Nucleotide motif (strict)	3651829	3651845	47.3	+	.	Motif 1021_gi;Alias=;ID=1021-757-E_coli_genome;pvalue=1.86e-05;qvalue= 0.19;sequence=ATATAAAAGATATTCAA;
E_coli_genome	fimo	Nucleotide motif (strict)	3653427	3653443	47.3	-	.	Motif 1021_gi;Alias=;ID=1021-758-E_coli_genome;pvalue=1.86e-05;qvalue= 0.19;sequence=ATATTTTAATATGTCAT;
E_coli_genome	fimo	Nucleotide motif (strict)	3653741	3653757	47.3	-	.	Motif 1021_gi;Alias=;ID=1021-759-E_coli_genome;pvalue=1.86e-05;qvalue= 0.19;sequence=AAATCTATTTTTATTCA;
E_coli_genome	fimo	Nucleotide motif (strict)	3653934	3653950	47.3	-	.	Motif 1021_gi;Alias=;ID=1021-760-E_coli_genome;pvalue=1.86e-05;qvalue= 0.19;sequence=TTATCAACAAATATTAA;
E_coli_genome	fimo	Nucleotide motif (strict)	3656844	3656860	47.3	+	.	Motif 1021_gi;Alias=;ID=1021-761-E_coli_genome;pvalue=1.86e-05;qvalue= 0.19;sequence=AAATCAGATATTTTTAT;
E_coli_genome	fimo	Nucleotide motif (strict)	3656846	3656862	47.3	-	.	Motif 1021_gi;Alias=;ID=1021-762-E_coli_genome;pvalue=1.86e-05;qvalue= 0.19;sequence=AAATAAAAATATCTGAT;
E_coli_genome	fimo	Nucleotide motif (strict)	3665834	3665850	47.3	+	.	Motif 1021_gi;Alias=;ID=1021-763-E_coli_genome;pvalue=1.86e-05;qvalue= 0.19;sequence=ATATTACTGTTTATTAA;
E_coli_genome	fimo	Nucleotide motif (strict)	3666044	3666060	47.3	-	.	Motif 1021_gi;Alias=;ID=1021-764-E_coli_genome;pvalue=1.86e-05;qvalue= 0.19;sequence=ATATGAATGTTTATTAA;
E_coli_genome	fimo	Nucleotide motif (strict)	3667711	3667727	47.3	-	.	Motif 1021_gi;Alias=;ID=1021-765-E_coli_genome;pvalue=1.86e-05;qvalue= 0.19;sequence=TAATATTATCATGTTAA;
E_coli_genome	fimo	Nucleotide motif (strict)	3674623	3674639	47.3	+	.	Motif 1021_gi;Alias=;ID=1021-766-E_coli_genome;pvalue=1.86e-05;qvalue= 0.19;sequence=TTATAAAATTATGTGAA;
E_coli_genome	fimo	Nucleotide motif (strict)	3674771	3674787	47.3	+	.	Motif 1021_gi;Alias=;ID=1021-767-E_coli_genome;pvalue=1.86e-05;qvalue= 0.19;sequence=AAATAAGAAAAGATTAT;
E_coli_genome	fimo	Nucleotide motif (strict)	3703821	3703837	47.3	-	.	Motif 1021_gi;Alias=;ID=1021-768-E_coli_genome;pvalue=1.86e-05;qvalue= 0.19;sequence=AAATGTAGATAAATTAT;
E_coli_genome	fimo	Nucleotide motif (strict)	3719837	3719853	47.3	+	.	Motif 1021_gi;Alias=;ID=1021-769-E_coli_genome;pvalue=1.86e-05;qvalue= 0.19;sequence=ATATGAAAAATAATTGT;
E_coli_genome	fimo	Nucleotide motif (strict)	3722208	3722224	47.3	+	.	Motif 1021_gi;Alias=;ID=1021-770-E_coli_genome;pvalue=1.86e-05;qvalue= 0.19;sequence=AAATCTCATAAAATTAA;
E_coli_genome	fimo	Nucleotide motif (strict)	3744044	3744060	47.3	+	.	Motif 1021_gi;Alias=;ID=1021-771-E_coli_genome;pvalue=1.86e-05;qvalue= 0.19;sequence=ATATTATTTTTTATCAC;
E_coli_genome	fimo	Nucleotide motif (strict)	3744587	3744603	47.3	+	.	Motif 1021_gi;Alias=;ID=1021-772-E_coli_genome;pvalue=1.86e-05;qvalue= 0.19;sequence=TAATCTTATTTATTTGT;
E_coli_genome	fimo	Nucleotide motif (strict)	3746087	3746103	47.3	+	.	Motif 1021_gi;Alias=;ID=1021-773-E_coli_genome;pvalue=1.86e-05;qvalue= 0.19;sequence=AAATATTATGAAATTAC;
E_coli_genome	fimo	Nucleotide motif (strict)	3746078	3746094	47.3	-	.	Motif 1021_gi;Alias=;ID=1021-774-E_coli_genome;pvalue=1.86e-05;qvalue= 0.19;sequence=TAATATTTTCCTTTTAA;
E_coli_genome	fimo	Nucleotide motif (strict)	3754445	3754461	47.3	-	.	Motif 1021_gi;Alias=;ID=1021-775-E_coli_genome;pvalue=1.86e-05;qvalue= 0.19;sequence=TAATTGTTCTTTTTTAT;
E_coli_genome	fimo	Nucleotide motif (strict)	3757970	3757986	47.3	-	.	Motif 1021_gi;Alias=;ID=1021-776-E_coli_genome;pvalue=1.86e-05;qvalue= 0.19;sequence=TAATACAAAATTCTTAT;
E_coli_genome	fimo	Nucleotide motif (strict)	3766887	3766903	47.3	+	.	Motif 1021_gi;Alias=;ID=1021-777-E_coli_genome;pvalue=1.86e-05;qvalue= 0.19;sequence=ATATCAATAAATATGAT;
E_coli_genome	fimo	Nucleotide motif (strict)	3766889	3766905	47.3	-	.	Motif 1021_gi;Alias=;ID=1021-778-E_coli_genome;pvalue=1.86e-05;qvalue= 0.19;sequence=TTATCATATTTATTGAT;
E_coli_genome	fimo	Nucleotide motif (strict)	3769651	3769667	47.3	-	.	Motif 1021_gi;Alias=;ID=1021-779-E_coli_genome;pvalue=1.86e-05;qvalue= 0.19;sequence=TTATTCTTATCTTTTAT;
E_coli_genome	fimo	Nucleotide motif (strict)	3769682	3769698	47.3	-	.	Motif 1021_gi;Alias=;ID=1021-780-E_coli_genome;pvalue=1.86e-05;qvalue= 0.19;sequence=ATATTAACTGAATTTAT;
E_coli_genome	fimo	Nucleotide motif (strict)	3769836	3769852	47.3	-	.	Motif 1021_gi;Alias=;ID=1021-781-E_coli_genome;pvalue=1.86e-05;qvalue= 0.19;sequence=TTATAAAACTAAGTTAA;
E_coli_genome	fimo	Nucleotide motif (strict)	3792998	3793014	47.3	+	.	Motif 1021_gi;Alias=;ID=1021-782-E_coli_genome;pvalue=1.86e-05;qvalue= 0.19;sequence=TTATTATTTAGTGTTAT;
E_coli_genome	fimo	Nucleotide motif (strict)	3797074	3797090	47.3	-	.	Motif 1021_gi;Alias=;ID=1021-783-E_coli_genome;pvalue=1.86e-05;qvalue= 0.19;sequence=TTATATATTTTTATGCT;
E_coli_genome	fimo	Nucleotide motif (strict)	3797279	3797295	47.3	+	.	Motif 1021_gi;Alias=;ID=1021-784-E_coli_genome;pvalue=1.86e-05;qvalue= 0.19;sequence=AAATATTTATATTTGGT;
E_coli_genome	fimo	Nucleotide motif (strict)	3797640	3797656	47.3	+	.	Motif 1021_gi;Alias=;ID=1021-785-E_coli_genome;pvalue=1.86e-05;qvalue= 0.19;sequence=TTATTATAATAAATCAC;
E_coli_genome	fimo	Nucleotide motif (strict)	3797632	3797648	47.3	-	.	Motif 1021_gi;Alias=;ID=1021-786-E_coli_genome;pvalue=1.86e-05;qvalue= 0.19;sequence=TTATAATAAGCTATTAA;
E_coli_genome	fimo	Nucleotide motif (strict)	3799322	3799338	47.3	+	.	Motif 1021_gi;Alias=;ID=1021-787-E_coli_genome;pvalue=1.86e-05;qvalue= 0.19;sequence=ATATTATTTTAGTTTCA;
E_coli_genome	fimo	Nucleotide motif (strict)	3799487	3799503	47.3	+	.	Motif 1021_gi;Alias=;ID=1021-788-E_coli_genome;pvalue=1.86e-05;qvalue= 0.19;sequence=ATATTAATATCTTTTAC;
E_coli_genome	fimo	Nucleotide motif (strict)	3802010	3802026	47.3	+	.	Motif 1021_gi;Alias=;ID=1021-789-E_coli_genome;pvalue=1.86e-05;qvalue= 0.19;sequence=TTATATCATTACTTTAT;
E_coli_genome	fimo	Nucleotide motif (strict)	3802858	3802874	47.3	-	.	Motif 1021_gi;Alias=;ID=1021-790-E_coli_genome;pvalue=1.86e-05;qvalue= 0.19;sequence=ATATTTTTACTGATTAT;
E_coli_genome	fimo	Nucleotide motif (strict)	3804859	3804875	47.3	+	.	Motif 1021_gi;Alias=;ID=1021-791-E_coli_genome;pvalue=1.86e-05;qvalue= 0.19;sequence=TAATATTTGTTTATTGA;
E_coli_genome	fimo	Nucleotide motif (strict)	3805105	3805121	47.3	-	.	Motif 1021_gi;Alias=;ID=1021-792-E_coli_genome;pvalue=1.86e-05;qvalue= 0.19;sequence=TTATTATGACTATTTAT;
E_coli_genome	fimo	Nucleotide motif (strict)	3807029	3807045	47.3	+	.	Motif 1021_gi;Alias=;ID=1021-793-E_coli_genome;pvalue=1.86e-05;qvalue= 0.19;sequence=AAATGGAAAATATTTAT;
E_coli_genome	fimo	Nucleotide motif (strict)	3807033	3807049	47.3	-	.	Motif 1021_gi;Alias=;ID=1021-794-E_coli_genome;pvalue=1.86e-05;qvalue= 0.19;sequence=TTATATAAATATTTTCC;
E_coli_genome	fimo	Nucleotide motif (strict)	3808295	3808311	47.3	+	.	Motif 1021_gi;Alias=;ID=1021-795-E_coli_genome;pvalue=1.86e-05;qvalue= 0.19;sequence=AAATATACTTTAATCAT;
E_coli_genome	fimo	Nucleotide motif (strict)	3827360	3827376	47.3	-	.	Motif 1021_gi;Alias=;ID=1021-796-E_coli_genome;pvalue=1.86e-05;qvalue= 0.19;sequence=TAATTTATTGAATTTGT;
E_coli_genome	fimo	Nucleotide motif (strict)	3867718	3867734	47.3	-	.	Motif 1021_gi;Alias=;ID=1021-797-E_coli_genome;pvalue=1.86e-05;qvalue= 0.19;sequence=TTATCATAATAAATTCA;
E_coli_genome	fimo	Nucleotide motif (strict)	3890132	3890148	47.3	-	.	Motif 1021_gi;Alias=;ID=1021-798-E_coli_genome;pvalue=1.86e-05;qvalue= 0.19;sequence=TAATTAAACTTCTTTAA;
E_coli_genome	fimo	Nucleotide motif (strict)	3902306	3902322	47.3	+	.	Motif 1021_gi;Alias=;ID=1021-799-E_coli_genome;pvalue=1.86e-05;qvalue= 0.19;sequence=TTATTTTTTTTAATGAC;
E_coli_genome	fimo	Nucleotide motif (strict)	3906001	3906017	47.3	+	.	Motif 1021_gi;Alias=;ID=1021-800-E_coli_genome;pvalue=1.86e-05;qvalue= 0.19;sequence=AAATTTTATTAATTGCA;
E_coli_genome	fimo	Nucleotide motif (strict)	3906664	3906680	47.3	+	.	Motif 1021_gi;Alias=;ID=1021-801-E_coli_genome;pvalue=1.86e-05;qvalue= 0.19;sequence=TTATTAATGGTTTTTAT;
E_coli_genome	fimo	Nucleotide motif (strict)	3906782	3906798	47.3	+	.	Motif 1021_gi;Alias=;ID=1021-802-E_coli_genome;pvalue=1.86e-05;qvalue= 0.19;sequence=TAATTTTAGGAATTTAT;
E_coli_genome	fimo	Nucleotide motif (strict)	3923028	3923044	47.3	-	.	Motif 1021_gi;Alias=;ID=1021-803-E_coli_genome;pvalue=1.86e-05;qvalue= 0.19;sequence=AAATCATAAAAAATTGA;
E_coli_genome	fimo	Nucleotide motif (strict)	3926012	3926028	47.3	+	.	Motif 1021_gi;Alias=;ID=1021-804-E_coli_genome;pvalue=1.86e-05;qvalue= 0.19;sequence=TTATTTGAGTAAATTAA;
E_coli_genome	fimo	Nucleotide motif (strict)	3931772	3931788	47.3	+	.	Motif 1021_gi;Alias=;ID=1021-805-E_coli_genome;pvalue=1.86e-05;qvalue= 0.19;sequence=TTATTATTTATGATTCA;
E_coli_genome	fimo	Nucleotide motif (strict)	3939840	3939856	47.3	+	.	Motif 1021_gi;Alias=;ID=1021-806-E_coli_genome;pvalue=1.86e-05;qvalue= 0.19;sequence=AAATCTAATGAAATTAA;
E_coli_genome	fimo	Nucleotide motif (strict)	3950158	3950174	47.3	+	.	Motif 1021_gi;Alias=;ID=1021-807-E_coli_genome;pvalue=1.86e-05;qvalue= 0.19;sequence=AAATTGAATTTTTTTCA;
E_coli_genome	fimo	Nucleotide motif (strict)	3950190	3950206	47.3	-	.	Motif 1021_gi;Alias=;ID=1021-808-E_coli_genome;pvalue=1.86e-05;qvalue= 0.19;sequence=AAATTGTTGTTTTTTAA;
E_coli_genome	fimo	Nucleotide motif (strict)	4000437	4000453	47.3	+	.	Motif 1021_gi;Alias=;ID=1021-809-E_coli_genome;pvalue=1.86e-05;qvalue= 0.19;sequence=AAATCATAAAAATTTGT;
E_coli_genome	fimo	Nucleotide motif (strict)	4024921	4024937	47.3	+	.	Motif 1021_gi;Alias=;ID=1021-810-E_coli_genome;pvalue=1.86e-05;qvalue= 0.19;sequence=TAATTTAACAAATTTAC;
E_coli_genome	fimo	Nucleotide motif (strict)	4037350	4037366	47.3	+	.	Motif 1021_gi;Alias=;ID=1021-811-E_coli_genome;pvalue=1.86e-05;qvalue= 0.19;sequence=AAATAAAAAATACTTCA;
E_coli_genome	fimo	Nucleotide motif (strict)	4044102	4044118	47.3	+	.	Motif 1021_gi;Alias=;ID=1021-812-E_coli_genome;pvalue=1.86e-05;qvalue= 0.19;sequence=AAATATAAATACATTCT;
E_coli_genome	fimo	Nucleotide motif (strict)	4044358	4044374	47.3	-	.	Motif 1021_gi;Alias=;ID=1021-813-E_coli_genome;pvalue=1.86e-05;qvalue= 0.19;sequence=AAATTTTGATAACTTAA;
E_coli_genome	fimo	Nucleotide motif (strict)	4044886	4044902	47.3	+	.	Motif 1021_gi;Alias=;ID=1021-814-E_coli_genome;pvalue=1.86e-05;qvalue= 0.19;sequence=AAATTTAATCAGATTAA;
E_coli_genome	fimo	Nucleotide motif (strict)	4046676	4046692	47.3	-	.	Motif 1021_gi;Alias=;ID=1021-815-E_coli_genome;pvalue=1.86e-05;qvalue= 0.19;sequence=ATATGAATTATTTTTCT;
E_coli_genome	fimo	Nucleotide motif (strict)	4064260	4064276	47.3	-	.	Motif 1021_gi;Alias=;ID=1021-816-E_coli_genome;pvalue=1.86e-05;qvalue= 0.19;sequence=TAATTTTATTATCTTCT;
E_coli_genome	fimo	Nucleotide motif (strict)	4064268	4064284	47.3	-	.	Motif 1021_gi;Alias=;ID=1021-817-E_coli_genome;pvalue=1.86e-05;qvalue= 0.19;sequence=TAATGCAATAATTTTAT;
E_coli_genome	fimo	Nucleotide motif (strict)	4069358	4069374	47.3	+	.	Motif 1021_gi;Alias=;ID=1021-818-E_coli_genome;pvalue=1.86e-05;qvalue= 0.19;sequence=ATATATAAAAACTTTAC;
E_coli_genome	fimo	Nucleotide motif (strict)	4069349	4069365	47.3	-	.	Motif 1021_gi;Alias=;ID=1021-819-E_coli_genome;pvalue=1.86e-05;qvalue= 0.19;sequence=TTATATATCAGTTTTAT;
E_coli_genome	fimo	Nucleotide motif (strict)	4086842	4086858	47.3	-	.	Motif 1021_gi;Alias=;ID=1021-820-E_coli_genome;pvalue=1.86e-05;qvalue= 0.19;sequence=TTATTTTAATTAATTGC;
E_coli_genome	fimo	Nucleotide motif (strict)	4086867	4086883	47.3	+	.	Motif 1021_gi;Alias=;ID=1021-821-E_coli_genome;pvalue=1.86e-05;qvalue= 0.19;sequence=AAATATATTAAATTGCA;
E_coli_genome	fimo	Nucleotide motif (strict)	4092843	4092859	47.3	+	.	Motif 1021_gi;Alias=;ID=1021-822-E_coli_genome;pvalue=1.86e-05;qvalue= 0.19;sequence=ATATTTTAATCAATTGT;
E_coli_genome	fimo	Nucleotide motif (strict)	4092993	4093009	47.3	+	.	Motif 1021_gi;Alias=;ID=1021-823-E_coli_genome;pvalue=1.86e-05;qvalue= 0.19;sequence=TTATTCATTATTTTTGT;
E_coli_genome	fimo	Nucleotide motif (strict)	4093057	4093073	47.3	+	.	Motif 1021_gi;Alias=;ID=1021-824-E_coli_genome;pvalue=1.86e-05;qvalue= 0.19;sequence=ATATGTTTAATTTTTCA;
E_coli_genome	fimo	Nucleotide motif (strict)	4100718	4100734	47.3	-	.	Motif 1021_gi;Alias=;ID=1021-825-E_coli_genome;pvalue=1.86e-05;qvalue= 0.19;sequence=ATATTGAAAATGATTAT;
E_coli_genome	fimo	Nucleotide motif (strict)	4100739	4100755	47.3	+	.	Motif 1021_gi;Alias=;ID=1021-826-E_coli_genome;pvalue=1.86e-05;qvalue= 0.19;sequence=TAATTAACTATAATGAA;
E_coli_genome	fimo	Nucleotide motif (strict)	4100728	4100744	47.3	-	.	Motif 1021_gi;Alias=;ID=1021-827-E_coli_genome;pvalue=1.86e-05;qvalue= 0.19;sequence=TAATTAAATGATATTGA;
E_coli_genome	fimo	Nucleotide motif (strict)	4132265	4132281	47.3	+	.	Motif 1021_gi;Alias=;ID=1021-828-E_coli_genome;pvalue=1.86e-05;qvalue= 0.19;sequence=TAATTTCAGAAATTTAA;
E_coli_genome	fimo	Nucleotide motif (strict)	4132319	4132335	47.3	+	.	Motif 1021_gi;Alias=;ID=1021-829-E_coli_genome;pvalue=1.86e-05;qvalue= 0.19;sequence=TAATGAAATATATTGAA;
E_coli_genome	fimo	Nucleotide motif (strict)	4132326	4132342	47.3	+	.	Motif 1021_gi;Alias=;ID=1021-830-E_coli_genome;pvalue=1.86e-05;qvalue= 0.19;sequence=ATATATTGAATTATCAT;
E_coli_genome	fimo	Nucleotide motif (strict)	4132322	4132338	47.3	-	.	Motif 1021_gi;Alias=;ID=1021-831-E_coli_genome;pvalue=1.86e-05;qvalue= 0.19;sequence=TAATTCAATATATTTCA;
E_coli_genome	fimo	Nucleotide motif (strict)	4133694	4133710	47.3	-	.	Motif 1021_gi;Alias=;ID=1021-832-E_coli_genome;pvalue=1.86e-05;qvalue= 0.19;sequence=AAATTGATCTTAATTAA;
E_coli_genome	fimo	Nucleotide motif (strict)	4174430	4174446	47.3	-	.	Motif 1021_gi;Alias=;ID=1021-833-E_coli_genome;pvalue=1.86e-05;qvalue= 0.19;sequence=ATATTTTAATTCTTGAA;
E_coli_genome	fimo	Nucleotide motif (strict)	4179880	4179896	47.3	+	.	Motif 1021_gi;Alias=;ID=1021-834-E_coli_genome;pvalue=1.86e-05;qvalue= 0.19;sequence=TTATTCTTTTATATTCT;
E_coli_genome	fimo	Nucleotide motif (strict)	4215334	4215350	47.3	+	.	Motif 1021_gi;Alias=;ID=1021-835-E_coli_genome;pvalue=1.86e-05;qvalue= 0.19;sequence=TTATCAAGTATTTTTAA;
E_coli_genome	fimo	Nucleotide motif (strict)	4215337	4215353	47.3	-	.	Motif 1021_gi;Alias=;ID=1021-836-E_coli_genome;pvalue=1.86e-05;qvalue= 0.19;sequence=TAATTAAAAATACTTGA;
E_coli_genome	fimo	Nucleotide motif (strict)	4220619	4220635	47.3	+	.	Motif 1021_gi;Alias=;ID=1021-837-E_coli_genome;pvalue=1.86e-05;qvalue= 0.19;sequence=ATATTCATTAGAATTAT;
E_coli_genome	fimo	Nucleotide motif (strict)	4222543	4222559	47.3	+	.	Motif 1021_gi;Alias=;ID=1021-838-E_coli_genome;pvalue=1.86e-05;qvalue= 0.19;sequence=AAATTTAATATGATTAC;
E_coli_genome	fimo	Nucleotide motif (strict)	4222537	4222553	47.3	-	.	Motif 1021_gi;Alias=;ID=1021-839-E_coli_genome;pvalue=1.86e-05;qvalue= 0.19;sequence=ATATTAAATTTTTTCAC;
E_coli_genome	fimo	Nucleotide motif (strict)	4222655	4222671	47.3	-	.	Motif 1021_gi;Alias=;ID=1021-840-E_coli_genome;pvalue=1.86e-05;qvalue= 0.19;sequence=TTATTTTTAAACATCAA;
E_coli_genome	fimo	Nucleotide motif (strict)	4235552	4235568	47.3	-	.	Motif 1021_gi;Alias=;ID=1021-841-E_coli_genome;pvalue=1.86e-05;qvalue= 0.19;sequence=TTATTAAGGTTATTTAA;
E_coli_genome	fimo	Nucleotide motif (strict)	4235762	4235778	47.3	+	.	Motif 1021_gi;Alias=;ID=1021-842-E_coli_genome;pvalue=1.86e-05;qvalue= 0.19;sequence=TTATATTTGATATTCAT;
E_coli_genome	fimo	Nucleotide motif (strict)	4250953	4250969	47.3	+	.	Motif 1021_gi;Alias=;ID=1021-843-E_coli_genome;pvalue=1.86e-05;qvalue= 0.19;sequence=AAATGAAAAAAATTGAA;
E_coli_genome	fimo	Nucleotide motif (strict)	4251377	4251393	47.3	-	.	Motif 1021_gi;Alias=;ID=1021-844-E_coli_genome;pvalue=1.86e-05;qvalue= 0.19;sequence=TAATAAATGATATTTCT;
E_coli_genome	fimo	Nucleotide motif (strict)	4251538	4251554	47.3	+	.	Motif 1021_gi;Alias=;ID=1021-845-E_coli_genome;pvalue=1.86e-05;qvalue= 0.19;sequence=TTATAAAAATGATTGAT;
E_coli_genome	fimo	Nucleotide motif (strict)	4259125	4259141	47.3	-	.	Motif 1021_gi;Alias=;ID=1021-846-E_coli_genome;pvalue=1.86e-05;qvalue= 0.19;sequence=TTATTCAGAATTTTTAA;
E_coli_genome	fimo	Nucleotide motif (strict)	4260146	4260162	47.3	-	.	Motif 1021_gi;Alias=;ID=1021-847-E_coli_genome;pvalue=1.86e-05;qvalue= 0.19;sequence=TTATTAATTATTATCGT;
E_coli_genome	fimo	Nucleotide motif (strict)	4265722	4265738	47.3	-	.	Motif 1021_gi;Alias=;ID=1021-848-E_coli_genome;pvalue=1.86e-05;qvalue= 0.19;sequence=AAATAATTATTATTCGT;
E_coli_genome	fimo	Nucleotide motif (strict)	4275743	4275759	47.3	+	.	Motif 1021_gi;Alias=;ID=1021-849-E_coli_genome;pvalue=1.86e-05;qvalue= 0.19;sequence=TTATATTAATGAATTGA;
E_coli_genome	fimo	Nucleotide motif (strict)	4282158	4282174	47.3	-	.	Motif 1021_gi;Alias=;ID=1021-850-E_coli_genome;pvalue=1.86e-05;qvalue= 0.19;sequence=ATATAAACTTAATTGAT;
E_coli_genome	fimo	Nucleotide motif (strict)	4282860	4282876	47.3	-	.	Motif 1021_gi;Alias=;ID=1021-851-E_coli_genome;pvalue=1.86e-05;qvalue= 0.19;sequence=AAATGAAAAGAATTTAT;
E_coli_genome	fimo	Nucleotide motif (strict)	4283074	4283090	47.3	-	.	Motif 1021_gi;Alias=;ID=1021-852-E_coli_genome;pvalue=1.86e-05;qvalue= 0.19;sequence=TTATAAGGATATTTTAT;
E_coli_genome	fimo	Nucleotide motif (strict)	4285882	4285898	47.3	+	.	Motif 1021_gi;Alias=;ID=1021-853-E_coli_genome;pvalue=1.86e-05;qvalue= 0.19;sequence=AAATACATATTTTTGAA;
E_coli_genome	fimo	Nucleotide motif (strict)	4312022	4312038	47.3	+	.	Motif 1021_gi;Alias=;ID=1021-854-E_coli_genome;pvalue=1.86e-05;qvalue= 0.19;sequence=ATATTTCAGATATTTAT;
E_coli_genome	fimo	Nucleotide motif (strict)	4337802	4337818	47.3	+	.	Motif 1021_gi;Alias=;ID=1021-855-E_coli_genome;pvalue=1.86e-05;qvalue= 0.19;sequence=TTATTTTCACAATTTAA;
E_coli_genome	fimo	Nucleotide motif (strict)	4337995	4338011	47.3	+	.	Motif 1021_gi;Alias=;ID=1021-856-E_coli_genome;pvalue=1.86e-05;qvalue= 0.19;sequence=TTATATAATTGTATGAT;
E_coli_genome	fimo	Nucleotide motif (strict)	4340641	4340657	47.3	+	.	Motif 1021_gi;Alias=;ID=1021-857-E_coli_genome;pvalue=1.86e-05;qvalue= 0.19;sequence=TTATGTGATTATTTTAA;
E_coli_genome	fimo	Nucleotide motif (strict)	4340645	4340661	47.3	-	.	Motif 1021_gi;Alias=;ID=1021-858-E_coli_genome;pvalue=1.86e-05;qvalue= 0.19;sequence=TAATTTAAAATAATCAC;
E_coli_genome	fimo	Nucleotide motif (strict)	4349281	4349297	47.3	+	.	Motif 1021_gi;Alias=;ID=1021-859-E_coli_genome;pvalue=1.86e-05;qvalue= 0.19;sequence=TAATAATTATTACTTAC;
E_coli_genome	fimo	Nucleotide motif (strict)	4363261	4363277	47.3	+	.	Motif 1021_gi;Alias=;ID=1021-860-E_coli_genome;pvalue=1.86e-05;qvalue= 0.19;sequence=TAATTCTAATAATTTCA;
E_coli_genome	fimo	Nucleotide motif (strict)	4383617	4383633	47.3	-	.	Motif 1021_gi;Alias=;ID=1021-861-E_coli_genome;pvalue=1.86e-05;qvalue= 0.19;sequence=TAATTTTTCAGAATTAT;
E_coli_genome	fimo	Nucleotide motif (strict)	4406146	4406162	47.3	-	.	Motif 1021_gi;Alias=;ID=1021-862-E_coli_genome;pvalue=1.86e-05;qvalue= 0.19;sequence=AAATACATTTATATTGA;
E_coli_genome	fimo	Nucleotide motif (strict)	4410106	4410122	47.3	-	.	Motif 1021_gi;Alias=;ID=1021-863-E_coli_genome;pvalue=1.86e-05;qvalue= 0.19;sequence=ATATAGATTAAGTTTAA;
E_coli_genome	fimo	Nucleotide motif (strict)	4410221	4410237	47.3	+	.	Motif 1021_gi;Alias=;ID=1021-864-E_coli_genome;pvalue=1.86e-05;qvalue= 0.19;sequence=TTATTAAAATGAATGAT;
E_coli_genome	fimo	Nucleotide motif (strict)	4412093	4412109	47.3	-	.	Motif 1021_gi;Alias=;ID=1021-865-E_coli_genome;pvalue=1.86e-05;qvalue= 0.19;sequence=TTATTGTTTTTGATTAA;
E_coli_genome	fimo	Nucleotide motif (strict)	4415932	4415948	47.3	-	.	Motif 1021_gi;Alias=;ID=1021-866-E_coli_genome;pvalue=1.86e-05;qvalue= 0.19;sequence=ATATTTCATTTAGTTAA;
E_coli_genome	fimo	Nucleotide motif (strict)	4424848	4424864	47.3	+	.	Motif 1021_gi;Alias=;ID=1021-867-E_coli_genome;pvalue=1.86e-05;qvalue= 0.19;sequence=TAATTTTAATCAATGAT;
E_coli_genome	fimo	Nucleotide motif (strict)	4438046	4438062	47.3	-	.	Motif 1021_gi;Alias=;ID=1021-868-E_coli_genome;pvalue=1.86e-05;qvalue= 0.19;sequence=TTATATTCATTTATTGT;
E_coli_genome	fimo	Nucleotide motif (strict)	4438319	4438335	47.3	-	.	Motif 1021_gi;Alias=;ID=1021-869-E_coli_genome;pvalue=1.86e-05;qvalue= 0.19;sequence=AAATTATCATCAATTAT;
E_coli_genome	fimo	Nucleotide motif (strict)	4449849	4449865	47.3	+	.	Motif 1021_gi;Alias=;ID=1021-870-E_coli_genome;pvalue=1.86e-05;qvalue= 0.19;sequence=TTATTTACTTTTTTGAA;
E_coli_genome	fimo	Nucleotide motif (strict)	4460353	4460369	47.3	-	.	Motif 1021_gi;Alias=;ID=1021-871-E_coli_genome;pvalue=1.86e-05;qvalue= 0.19;sequence=AAATAATGAATTATCAT;
E_coli_genome	fimo	Nucleotide motif (strict)	4472913	4472929	47.3	+	.	Motif 1021_gi;Alias=;ID=1021-872-E_coli_genome;pvalue=1.86e-05;qvalue= 0.19;sequence=AAATATTTCATTTTTCA;
E_coli_genome	fimo	Nucleotide motif (strict)	4476893	4476909	47.3	+	.	Motif 1021_gi;Alias=;ID=1021-873-E_coli_genome;pvalue=1.86e-05;qvalue= 0.19;sequence=ATATTTTTATGAATGAT;
E_coli_genome	fimo	Nucleotide motif (strict)	4477009	4477025	47.3	-	.	Motif 1021_gi;Alias=;ID=1021-874-E_coli_genome;pvalue=1.86e-05;qvalue= 0.19;sequence=TTATCATTATCATTTAA;
E_coli_genome	fimo	Nucleotide motif (strict)	4477032	4477048	47.3	+	.	Motif 1021_gi;Alias=;ID=1021-875-E_coli_genome;pvalue=1.86e-05;qvalue= 0.19;sequence=TAATAAAGAAATTTTGA;
E_coli_genome	fimo	Nucleotide motif (strict)	4490202	4490218	47.3	+	.	Motif 1021_gi;Alias=;ID=1021-876-E_coli_genome;pvalue=1.86e-05;qvalue= 0.19;sequence=TTATTTTTAATTTTGCT;
E_coli_genome	fimo	Nucleotide motif (strict)	4498072	4498088	47.3	+	.	Motif 1021_gi;Alias=;ID=1021-877-E_coli_genome;pvalue=1.86e-05;qvalue= 0.19;sequence=TTATTTATATACATTCA;
E_coli_genome	fimo	Nucleotide motif (strict)	4505003	4505019	47.3	-	.	Motif 1021_gi;Alias=;ID=1021-878-E_coli_genome;pvalue=1.86e-05;qvalue= 0.19;sequence=AAATTTGTAAACATTAA;
E_coli_genome	fimo	Nucleotide motif (strict)	4507197	4507213	47.3	-	.	Motif 1021_gi;Alias=;ID=1021-879-E_coli_genome;pvalue=1.86e-05;qvalue= 0.19;sequence=AAATTTCTTTTTTTCAT;
E_coli_genome	fimo	Nucleotide motif (strict)	4520411	4520427	47.3	+	.	Motif 1021_gi;Alias=;ID=1021-880-E_coli_genome;pvalue=1.86e-05;qvalue= 0.19;sequence=TTATACAGATATTTTAT;
E_coli_genome	fimo	Nucleotide motif (strict)	4520419	4520435	47.3	+	.	Motif 1021_gi;Alias=;ID=1021-881-E_coli_genome;pvalue=1.86e-05;qvalue= 0.19;sequence=ATATTTTATTCTTTTAC;
E_coli_genome	fimo	Nucleotide motif (strict)	4522376	4522392	47.3	-	.	Motif 1021_gi;Alias=;ID=1021-882-E_coli_genome;pvalue=1.86e-05;qvalue= 0.19;sequence=AAATTAAAATTGATTGT;
E_coli_genome	fimo	Nucleotide motif (strict)	4525700	4525716	47.3	-	.	Motif 1021_gi;Alias=;ID=1021-883-E_coli_genome;pvalue=1.86e-05;qvalue= 0.19;sequence=TTATTAAATAAATTCCA;
E_coli_genome	fimo	Nucleotide motif (strict)	4538015	4538031	47.3	-	.	Motif 1021_gi;Alias=;ID=1021-884-E_coli_genome;pvalue=1.86e-05;qvalue= 0.19;sequence=TAATAATTTAAAATGGA;
E_coli_genome	fimo	Nucleotide motif (strict)	4541611	4541627	47.3	+	.	Motif 1021_gi;Alias=;ID=1021-885-E_coli_genome;pvalue=1.86e-05;qvalue= 0.19;sequence=ATATCAAAAATGATTAA;
E_coli_genome	fimo	Nucleotide motif (strict)	4541632	4541648	47.3	+	.	Motif 1021_gi;Alias=;ID=1021-886-E_coli_genome;pvalue=1.86e-05;qvalue= 0.19;sequence=TTATTAATTGATGTTAT;
E_coli_genome	fimo	Nucleotide motif (strict)	4541903	4541919	47.3	+	.	Motif 1021_gi;Alias=;ID=1021-887-E_coli_genome;pvalue=1.86e-05;qvalue= 0.19;sequence=ATATTTAATGTAATTGA;
E_coli_genome	fimo	Nucleotide motif (strict)	4542774	4542790	47.3	+	.	Motif 1021_gi;Alias=;ID=1021-888-E_coli_genome;pvalue=1.86e-05;qvalue= 0.19;sequence=ATATGTAAATTATTTCT;
E_coli_genome	fimo	Nucleotide motif (strict)	4542914	4542930	47.3	-	.	Motif 1021_gi;Alias=;ID=1021-889-E_coli_genome;pvalue=1.86e-05;qvalue= 0.19;sequence=TAATATTCTATTGTTAT;
E_coli_genome	fimo	Nucleotide motif (strict)	4556605	4556621	47.3	+	.	Motif 1021_gi;Alias=;ID=1021-890-E_coli_genome;pvalue=1.86e-05;qvalue= 0.19;sequence=ATATGTTATCAATTTAT;
E_coli_genome	fimo	Nucleotide motif (strict)	4571937	4571953	47.3	+	.	Motif 1021_gi;Alias=;ID=1021-891-E_coli_genome;pvalue=1.86e-05;qvalue= 0.19;sequence=TAATAAAACGTTTTTAT;
E_coli_genome	fimo	Nucleotide motif (strict)	4572206	4572222	47.3	-	.	Motif 1021_gi;Alias=;ID=1021-892-E_coli_genome;pvalue=1.86e-05;qvalue= 0.19;sequence=TTATAATTTCAAATGAA;
E_coli_genome	fimo	Nucleotide motif (strict)	4574466	4574482	47.3	+	.	Motif 1021_gi;Alias=;ID=1021-893-E_coli_genome;pvalue=1.86e-05;qvalue= 0.19;sequence=TTATTAATGATATTGAA;
E_coli_genome	fimo	Nucleotide motif (strict)	4581023	4581039	47.3	+	.	Motif 1021_gi;Alias=;ID=1021-894-E_coli_genome;pvalue=1.86e-05;qvalue= 0.19;sequence=ATATTATTAATATTTGC;
E_coli_genome	fimo	Nucleotide motif (strict)	4594741	4594757	47.3	+	.	Motif 1021_gi;Alias=;ID=1021-895-E_coli_genome;pvalue=1.86e-05;qvalue= 0.19;sequence=TAATTTTAATTGTTTAC;
E_coli_genome	fimo	Nucleotide motif (strict)	4596076	4596092	47.3	-	.	Motif 1021_gi;Alias=;ID=1021-896-E_coli_genome;pvalue=1.86e-05;qvalue= 0.19;sequence=TAATTTTTATTAATGCT;
E_coli_genome	fimo	Nucleotide motif (strict)	4603252	4603268	47.3	+	.	Motif 1021_gi;Alias=;ID=1021-897-E_coli_genome;pvalue=1.86e-05;qvalue= 0.19;sequence=TAATGTAGATATTTTAA;
E_coli_genome	fimo	Nucleotide motif (strict)	4603569	4603585	47.3	-	.	Motif 1021_gi;Alias=;ID=1021-898-E_coli_genome;pvalue=1.86e-05;qvalue= 0.19;sequence=ATATTATTTCATATTCA;
##gff-version 3
E_coli_genome	fimo	Nucleotide motif (loose)	5852	5862	39.8	-	.	Motif 1033_gi;Alias=;ID=1033-1-E_coli_genome;pvalue=0.000106;qvalue= 0.507;sequence=AAATTTAAGAT;
E_coli_genome	fimo	Nucleotide motif (loose)	11514	11524	39.8	-	.	Motif 1033_gi;Alias=;ID=1033-2-E_coli_genome;pvalue=0.000106;qvalue= 0.507;sequence=AAATAAAAGAA;
E_coli_genome	fimo	Nucleotide motif (loose)	11882	11892	39.8	-	.	Motif 1033_gi;Alias=;ID=1033-3-E_coli_genome;pvalue=0.000106;qvalue= 0.507;sequence=AAAAAATTGTA;
E_coli_genome	fimo	Nucleotide motif (loose)	12069	12079	39.8	+	.	Motif 1033_gi;Alias=;ID=1033-4-E_coli_genome;pvalue=0.000106;qvalue= 0.507;sequence=AAAAAAATGAA;
E_coli_genome	fimo	Nucleotide motif (loose)	12433	12443	39.8	-	.	Motif 1033_gi;Alias=;ID=1033-5-E_coli_genome;pvalue=0.000106;qvalue= 0.507;sequence=ATAATTTTGAA;
E_coli_genome	fimo	Nucleotide motif (loose)	12523	12533	39.8	+	.	Motif 1033_gi;Alias=;ID=1033-6-E_coli_genome;pvalue=0.000106;qvalue= 0.507;sequence=AAAAAAATGAA;
E_coli_genome	fimo	Nucleotide motif (loose)	14159	14169	39.8	+	.	Motif 1033_gi;Alias=;ID=1033-7-E_coli_genome;pvalue=0.000106;qvalue= 0.507;sequence=TTAAAAAAGAT;
E_coli_genome	fimo	Nucleotide motif (loose)	17157	17167	39.8	-	.	Motif 1033_gi;Alias=;ID=1033-8-E_coli_genome;pvalue=0.000106;qvalue= 0.507;sequence=AAATTAAAGTT;
E_coli_genome	fimo	Nucleotide motif (loose)	17202	17212	39.8	+	.	Motif 1033_gi;Alias=;ID=1033-9-E_coli_genome;pvalue=0.000106;qvalue= 0.507;sequence=TTATTTTTGAA;
E_coli_genome	fimo	Nucleotide motif (loose)	25694	25704	39.8	-	.	Motif 1033_gi;Alias=;ID=1033-10-E_coli_genome;pvalue=0.000106;qvalue= 0.507;sequence=TTATTATTGTT;
E_coli_genome	fimo	Nucleotide motif (loose)	28276	28286	39.8	-	.	Motif 1033_gi;Alias=;ID=1033-11-E_coli_genome;pvalue=0.000106;qvalue= 0.507;sequence=AAATTAATGAT;
E_coli_genome	fimo	Nucleotide motif (loose)	28834	28844	39.8	+	.	Motif 1033_gi;Alias=;ID=1033-12-E_coli_genome;pvalue=0.000106;qvalue= 0.507;sequence=AAATTATTGAA;
E_coli_genome	fimo	Nucleotide motif (loose)	29201	29211	39.8	+	.	Motif 1033_gi;Alias=;ID=1033-13-E_coli_genome;pvalue=0.000106;qvalue= 0.507;sequence=AAATATTTGTT;
E_coli_genome	fimo	Nucleotide motif (loose)	34150	34160	39.8	+	.	Motif 1033_gi;Alias=;ID=1033-14-E_coli_genome;pvalue=0.000106;qvalue= 0.507;sequence=ATATTTTTGAT;
E_coli_genome	fimo	Nucleotide motif (loose)	36266	36276	39.8	-	.	Motif 1033_gi;Alias=;ID=1033-15-E_coli_genome;pvalue=0.000106;qvalue= 0.507;sequence=AAATAAATGAA;
E_coli_genome	fimo	Nucleotide motif (loose)	38028	38038	39.8	+	.	Motif 1033_gi;Alias=;ID=1033-16-E_coli_genome;pvalue=0.000106;qvalue= 0.507;sequence=TTATTTTTGAA;
E_coli_genome	fimo	Nucleotide motif (loose)	39130	39140	39.8	+	.	Motif 1033_gi;Alias=;ID=1033-17-E_coli_genome;pvalue=0.000106;qvalue= 0.507;sequence=AAATTTATGTA;
E_coli_genome	fimo	Nucleotide motif (loose)	41982	41992	39.8	+	.	Motif 1033_gi;Alias=;ID=1033-18-E_coli_genome;pvalue=0.000106;qvalue= 0.507;sequence=TTATTTTTGTT;
E_coli_genome	fimo	Nucleotide motif (loose)	42121	42131	39.8	+	.	Motif 1033_gi;Alias=;ID=1033-19-E_coli_genome;pvalue=0.000106;qvalue= 0.507;sequence=TTAATTTTGAT;
E_coli_genome	fimo	Nucleotide motif (loose)	42324	42334	39.8	-	.	Motif 1033_gi;Alias=;ID=1033-20-E_coli_genome;pvalue=0.000106;qvalue= 0.507;sequence=TTAATTTTGAA;
E_coli_genome	fimo	Nucleotide motif (loose)	46986	46996	39.8	-	.	Motif 1033_gi;Alias=;ID=1033-21-E_coli_genome;pvalue=0.000106;qvalue= 0.507;sequence=TAATTATTGAT;
E_coli_genome	fimo	Nucleotide motif (loose)	47165	47175	39.8	-	.	Motif 1033_gi;Alias=;ID=1033-22-E_coli_genome;pvalue=0.000106;qvalue= 0.507;sequence=ATAATATTGAT;
E_coli_genome	fimo	Nucleotide motif (loose)	59179	59189	39.8	+	.	Motif 1033_gi;Alias=;ID=1033-23-E_coli_genome;pvalue=0.000106;qvalue= 0.507;sequence=AAAAAATTGAT;
E_coli_genome	fimo	Nucleotide motif (loose)	68314	68324	39.8	-	.	Motif 1033_gi;Alias=;ID=1033-24-E_coli_genome;pvalue=0.000106;qvalue= 0.507;sequence=ATAATTATGAA;
E_coli_genome	fimo	Nucleotide motif (loose)	84030	84040	39.8	+	.	Motif 1033_gi;Alias=;ID=1033-25-E_coli_genome;pvalue=0.000106;qvalue= 0.507;sequence=ATATTATTGAT;
E_coli_genome	fimo	Nucleotide motif (loose)	84272	84282	39.8	-	.	Motif 1033_gi;Alias=;ID=1033-26-E_coli_genome;pvalue=0.000106;qvalue= 0.507;sequence=TAAAATAAGAA;
E_coli_genome	fimo	Nucleotide motif (loose)	85724	85734	39.8	+	.	Motif 1033_gi;Alias=;ID=1033-27-E_coli_genome;pvalue=0.000106;qvalue= 0.507;sequence=ATATTTATGAT;
E_coli_genome	fimo	Nucleotide motif (loose)	93127	93137	39.8	+	.	Motif 1033_gi;Alias=;ID=1033-28-E_coli_genome;pvalue=0.000106;qvalue= 0.507;sequence=ATAAAAATGAA;
E_coli_genome	fimo	Nucleotide motif (loose)	106936	106946	39.8	+	.	Motif 1033_gi;Alias=;ID=1033-29-E_coli_genome;pvalue=0.000106;qvalue= 0.507;sequence=AAAAATTTGTT;
E_coli_genome	fimo	Nucleotide motif (loose)	111532	111542	39.8	+	.	Motif 1033_gi;Alias=;ID=1033-30-E_coli_genome;pvalue=0.000106;qvalue= 0.507;sequence=ATAAATTTGTT;
E_coli_genome	fimo	Nucleotide motif (loose)	116358	116368	39.8	-	.	Motif 1033_gi;Alias=;ID=1033-31-E_coli_genome;pvalue=0.000106;qvalue= 0.507;sequence=TAATATTTGTA;
E_coli_genome	fimo	Nucleotide motif (loose)	127684	127694	39.8	+	.	Motif 1033_gi;Alias=;ID=1033-32-E_coli_genome;pvalue=0.000106;qvalue= 0.507;sequence=TAAAAATTGTT;
E_coli_genome	fimo	Nucleotide motif (loose)	141251	141261	39.8	+	.	Motif 1033_gi;Alias=;ID=1033-33-E_coli_genome;pvalue=0.000106;qvalue= 0.507;sequence=ATATTTTAGTA;
E_coli_genome	fimo	Nucleotide motif (loose)	141244	141254	39.8	-	.	Motif 1033_gi;Alias=;ID=1033-34-E_coli_genome;pvalue=0.000106;qvalue= 0.507;sequence=ATATTAATGAA;
E_coli_genome	fimo	Nucleotide motif (loose)	143813	143823	39.8	-	.	Motif 1033_gi;Alias=;ID=1033-35-E_coli_genome;pvalue=0.000106;qvalue= 0.507;sequence=ATAATAAAGTA;
E_coli_genome	fimo	Nucleotide motif (loose)	144804	144814	39.8	-	.	Motif 1033_gi;Alias=;ID=1033-36-E_coli_genome;pvalue=0.000106;qvalue= 0.507;sequence=TTAATAATGAA;
E_coli_genome	fimo	Nucleotide motif (loose)	147008	147018	39.8	-	.	Motif 1033_gi;Alias=;ID=1033-37-E_coli_genome;pvalue=0.000106;qvalue= 0.507;sequence=TAAAAATTGTT;
E_coli_genome	fimo	Nucleotide motif (loose)	147863	147873	39.8	+	.	Motif 1033_gi;Alias=;ID=1033-38-E_coli_genome;pvalue=0.000106;qvalue= 0.507;sequence=TTATTTAAGTT;
E_coli_genome	fimo	Nucleotide motif (loose)	150921	150931	39.8	+	.	Motif 1033_gi;Alias=;ID=1033-39-E_coli_genome;pvalue=0.000106;qvalue= 0.507;sequence=TAAAAAAAGAA;
E_coli_genome	fimo	Nucleotide motif (loose)	152227	152237	39.8	-	.	Motif 1033_gi;Alias=;ID=1033-40-E_coli_genome;pvalue=0.000106;qvalue= 0.507;sequence=ATAATTATGAT;
E_coli_genome	fimo	Nucleotide motif (loose)	152729	152739	39.8	-	.	Motif 1033_gi;Alias=;ID=1033-41-E_coli_genome;pvalue=0.000106;qvalue= 0.507;sequence=ATATTAATGTA;
E_coli_genome	fimo	Nucleotide motif (loose)	153030	153040	39.8	-	.	Motif 1033_gi;Alias=;ID=1033-42-E_coli_genome;pvalue=0.000106;qvalue= 0.507;sequence=ATATTTATGAT;
E_coli_genome	fimo	Nucleotide motif (loose)	155909	155919	39.8	-	.	Motif 1033_gi;Alias=;ID=1033-43-E_coli_genome;pvalue=0.000106;qvalue= 0.507;sequence=AAATTAATGTA;
E_coli_genome	fimo	Nucleotide motif (loose)	156241	156251	39.8	+	.	Motif 1033_gi;Alias=;ID=1033-44-E_coli_genome;pvalue=0.000106;qvalue= 0.507;sequence=ATAAAATAGAA;
E_coli_genome	fimo	Nucleotide motif (loose)	157076	157086	39.8	+	.	Motif 1033_gi;Alias=;ID=1033-45-E_coli_genome;pvalue=0.000106;qvalue= 0.507;sequence=AAAATTAAGTA;
E_coli_genome	fimo	Nucleotide motif (loose)	157073	157083	39.8	-	.	Motif 1033_gi;Alias=;ID=1033-46-E_coli_genome;pvalue=0.000106;qvalue= 0.507;sequence=TTAATTTTGAA;
E_coli_genome	fimo	Nucleotide motif (loose)	157086	157096	39.8	+	.	Motif 1033_gi;Alias=;ID=1033-47-E_coli_genome;pvalue=0.000106;qvalue= 0.507;sequence=AAAAATAAGTT;
E_coli_genome	fimo	Nucleotide motif (loose)	159120	159130	39.8	+	.	Motif 1033_gi;Alias=;ID=1033-48-E_coli_genome;pvalue=0.000106;qvalue= 0.507;sequence=TAAAAATAGTA;
E_coli_genome	fimo	Nucleotide motif (loose)	174466	174476	39.8	-	.	Motif 1033_gi;Alias=;ID=1033-49-E_coli_genome;pvalue=0.000106;qvalue= 0.507;sequence=TTAAATTTGAA;
E_coli_genome	fimo	Nucleotide motif (loose)	189540	189550	39.8	+	.	Motif 1033_gi;Alias=;ID=1033-50-E_coli_genome;pvalue=0.000106;qvalue= 0.507;sequence=ATATATATGTA;
E_coli_genome	fimo	Nucleotide motif (loose)	189850	189860	39.8	-	.	Motif 1033_gi;Alias=;ID=1033-51-E_coli_genome;pvalue=0.000106;qvalue= 0.507;sequence=ATATAAAAGTT;
E_coli_genome	fimo	Nucleotide motif (loose)	196810	196820	39.8	-	.	Motif 1033_gi;Alias=;ID=1033-52-E_coli_genome;pvalue=0.000106;qvalue= 0.507;sequence=TTATTATTGAA;
E_coli_genome	fimo	Nucleotide motif (loose)	200960	200970	39.8	+	.	Motif 1033_gi;Alias=;ID=1033-53-E_coli_genome;pvalue=0.000106;qvalue= 0.507;sequence=TTAAATAAGTA;
E_coli_genome	fimo	Nucleotide motif (loose)	201233	201243	39.8	+	.	Motif 1033_gi;Alias=;ID=1033-54-E_coli_genome;pvalue=0.000106;qvalue= 0.507;sequence=AAATTTTAGAT;
E_coli_genome	fimo	Nucleotide motif (loose)	202074	202084	39.8	-	.	Motif 1033_gi;Alias=;ID=1033-55-E_coli_genome;pvalue=0.000106;qvalue= 0.507;sequence=AAATATAAGAA;
E_coli_genome	fimo	Nucleotide motif (loose)	211374	211384	39.8	-	.	Motif 1033_gi;Alias=;ID=1033-56-E_coli_genome;pvalue=0.000106;qvalue= 0.507;sequence=ATATTTTTGAT;
E_coli_genome	fimo	Nucleotide motif (loose)	220947	220957	39.8	+	.	Motif 1033_gi;Alias=;ID=1033-57-E_coli_genome;pvalue=0.000106;qvalue= 0.507;sequence=TTATTTATGTT;
E_coli_genome	fimo	Nucleotide motif (loose)	220942	220952	39.8	-	.	Motif 1033_gi;Alias=;ID=1033-58-E_coli_genome;pvalue=0.000106;qvalue= 0.507;sequence=AAATAATTGAA;
E_coli_genome	fimo	Nucleotide motif (loose)	223239	223249	39.8	+	.	Motif 1033_gi;Alias=;ID=1033-59-E_coli_genome;pvalue=0.000106;qvalue= 0.507;sequence=ATAAATTAGAA;
E_coli_genome	fimo	Nucleotide motif (loose)	234093	234103	39.8	-	.	Motif 1033_gi;Alias=;ID=1033-60-E_coli_genome;pvalue=0.000106;qvalue= 0.507;sequence=TAATTAATGAA;
E_coli_genome	fimo	Nucleotide motif (loose)	234102	234112	39.8	-	.	Motif 1033_gi;Alias=;ID=1033-61-E_coli_genome;pvalue=0.000106;qvalue= 0.507;sequence=TAATTAATGTA;
E_coli_genome	fimo	Nucleotide motif (loose)	234138	234148	39.8	-	.	Motif 1033_gi;Alias=;ID=1033-62-E_coli_genome;pvalue=0.000106;qvalue= 0.507;sequence=AAATTAATGTT;
E_coli_genome	fimo	Nucleotide motif (loose)	238113	238123	39.8	-	.	Motif 1033_gi;Alias=;ID=1033-63-E_coli_genome;pvalue=0.000106;qvalue= 0.507;sequence=TTATTATTGAT;
E_coli_genome	fimo	Nucleotide motif (loose)	238318	238328	39.8	+	.	Motif 1033_gi;Alias=;ID=1033-64-E_coli_genome;pvalue=0.000106;qvalue= 0.507;sequence=TTAATATAGAT;
E_coli_genome	fimo	Nucleotide motif (loose)	238616	238626	39.8	+	.	Motif 1033_gi;Alias=;ID=1033-65-E_coli_genome;pvalue=0.000106;qvalue= 0.507;sequence=TTATTATTGAA;
E_coli_genome	fimo	Nucleotide motif (loose)	239875	239885	39.8	+	.	Motif 1033_gi;Alias=;ID=1033-66-E_coli_genome;pvalue=0.000106;qvalue= 0.507;sequence=ATAAAAATGTA;
E_coli_genome	fimo	Nucleotide motif (loose)	246235	246245	39.8	-	.	Motif 1033_gi;Alias=;ID=1033-67-E_coli_genome;pvalue=0.000106;qvalue= 0.507;sequence=TTAAATATGAT;
E_coli_genome	fimo	Nucleotide motif (loose)	246599	246609	39.8	-	.	Motif 1033_gi;Alias=;ID=1033-68-E_coli_genome;pvalue=0.000106;qvalue= 0.507;sequence=TTAATTATGTA;
E_coli_genome	fimo	Nucleotide motif (loose)	246615	246625	39.8	+	.	Motif 1033_gi;Alias=;ID=1033-69-E_coli_genome;pvalue=0.000106;qvalue= 0.507;sequence=ATATATATGTT;
E_coli_genome	fimo	Nucleotide motif (loose)	247752	247762	39.8	+	.	Motif 1033_gi;Alias=;ID=1033-70-E_coli_genome;pvalue=0.000106;qvalue= 0.507;sequence=TTATTAAAGTT;
E_coli_genome	fimo	Nucleotide motif (loose)	251762	251772	39.8	+	.	Motif 1033_gi;Alias=;ID=1033-71-E_coli_genome;pvalue=0.000106;qvalue= 0.507;sequence=AAATTAAAGTT;
E_coli_genome	fimo	Nucleotide motif (loose)	253125	253135	39.8	-	.	Motif 1033_gi;Alias=;ID=1033-72-E_coli_genome;pvalue=0.000106;qvalue= 0.507;sequence=AAAAATTAGTA;
E_coli_genome	fimo	Nucleotide motif (loose)	259081	259091	39.8	-	.	Motif 1033_gi;Alias=;ID=1033-73-E_coli_genome;pvalue=0.000106;qvalue= 0.507;sequence=TTAATAATGAT;
E_coli_genome	fimo	Nucleotide motif (loose)	259148	259158	39.8	+	.	Motif 1033_gi;Alias=;ID=1033-74-E_coli_genome;pvalue=0.000106;qvalue= 0.507;sequence=ATATTTTTGTT;
E_coli_genome	fimo	Nucleotide motif (loose)	266549	266559	39.8	-	.	Motif 1033_gi;Alias=;ID=1033-75-E_coli_genome;pvalue=0.000106;qvalue= 0.507;sequence=AAAATAATGAA;
E_coli_genome	fimo	Nucleotide motif (loose)	268553	268563	39.8	+	.	Motif 1033_gi;Alias=;ID=1033-76-E_coli_genome;pvalue=0.000106;qvalue= 0.507;sequence=ATAAAAATGTT;
E_coli_genome	fimo	Nucleotide motif (loose)	270979	270989	39.8	-	.	Motif 1033_gi;Alias=;ID=1033-77-E_coli_genome;pvalue=0.000106;qvalue= 0.507;sequence=TAAATTTTGAT;
E_coli_genome	fimo	Nucleotide motif (loose)	280731	280741	39.8	-	.	Motif 1033_gi;Alias=;ID=1033-78-E_coli_genome;pvalue=0.000106;qvalue= 0.507;sequence=AAAATTATGAA;
E_coli_genome	fimo	Nucleotide motif (loose)	293774	293784	39.8	+	.	Motif 1033_gi;Alias=;ID=1033-79-E_coli_genome;pvalue=0.000106;qvalue= 0.507;sequence=AAAAAAATGAA;
E_coli_genome	fimo	Nucleotide motif (loose)	302836	302846	39.8	-	.	Motif 1033_gi;Alias=;ID=1033-80-E_coli_genome;pvalue=0.000106;qvalue= 0.507;sequence=TTATATTAGAA;
E_coli_genome	fimo	Nucleotide motif (loose)	302995	303005	39.8	+	.	Motif 1033_gi;Alias=;ID=1033-81-E_coli_genome;pvalue=0.000106;qvalue= 0.507;sequence=ATATATTTGAA;
E_coli_genome	fimo	Nucleotide motif (loose)	303839	303849	39.8	+	.	Motif 1033_gi;Alias=;ID=1033-82-E_coli_genome;pvalue=0.000106;qvalue= 0.507;sequence=TAATTATTGTA;
E_coli_genome	fimo	Nucleotide motif (loose)	310756	310766	39.8	-	.	Motif 1033_gi;Alias=;ID=1033-83-E_coli_genome;pvalue=0.000106;qvalue= 0.507;sequence=ATATATAAGTT;
E_coli_genome	fimo	Nucleotide motif (loose)	311464	311474	39.8	+	.	Motif 1033_gi;Alias=;ID=1033-84-E_coli_genome;pvalue=0.000106;qvalue= 0.507;sequence=AAATTTATGTT;
E_coli_genome	fimo	Nucleotide motif (loose)	312287	312297	39.8	+	.	Motif 1033_gi;Alias=;ID=1033-85-E_coli_genome;pvalue=0.000106;qvalue= 0.507;sequence=AAATTAATGTT;
E_coli_genome	fimo	Nucleotide motif (loose)	316779	316789	39.8	+	.	Motif 1033_gi;Alias=;ID=1033-86-E_coli_genome;pvalue=0.000106;qvalue= 0.507;sequence=TTAAAAAAGAA;
E_coli_genome	fimo	Nucleotide motif (loose)	317282	317292	39.8	+	.	Motif 1033_gi;Alias=;ID=1033-87-E_coli_genome;pvalue=0.000106;qvalue= 0.507;sequence=TTATTAATGAA;
E_coli_genome	fimo	Nucleotide motif (loose)	317278	317288	39.8	-	.	Motif 1033_gi;Alias=;ID=1033-88-E_coli_genome;pvalue=0.000106;qvalue= 0.507;sequence=TTAATAATGTA;
E_coli_genome	fimo	Nucleotide motif (loose)	318216	318226	39.8	-	.	Motif 1033_gi;Alias=;ID=1033-89-E_coli_genome;pvalue=0.000106;qvalue= 0.507;sequence=TTATTAAAGTT;
E_coli_genome	fimo	Nucleotide motif (loose)	321435	321445	39.8	+	.	Motif 1033_gi;Alias=;ID=1033-90-E_coli_genome;pvalue=0.000106;qvalue= 0.507;sequence=TAAAATTAGTT;
E_coli_genome	fimo	Nucleotide motif (loose)	321516	321526	39.8	+	.	Motif 1033_gi;Alias=;ID=1033-91-E_coli_genome;pvalue=0.000106;qvalue= 0.507;sequence=TTAAAAAAGAA;
E_coli_genome	fimo	Nucleotide motif (loose)	323544	323554	39.8	+	.	Motif 1033_gi;Alias=;ID=1033-92-E_coli_genome;pvalue=0.000106;qvalue= 0.507;sequence=ATAAAAATGTT;
E_coli_genome	fimo	Nucleotide motif (loose)	331616	331626	39.8	+	.	Motif 1033_gi;Alias=;ID=1033-93-E_coli_genome;pvalue=0.000106;qvalue= 0.507;sequence=ATAAAAAAGAA;
E_coli_genome	fimo	Nucleotide motif (loose)	331827	331837	39.8	+	.	Motif 1033_gi;Alias=;ID=1033-94-E_coli_genome;pvalue=0.000106;qvalue= 0.507;sequence=TAAATATTGTT;
E_coli_genome	fimo	Nucleotide motif (loose)	332082	332092	39.8	+	.	Motif 1033_gi;Alias=;ID=1033-95-E_coli_genome;pvalue=0.000106;qvalue= 0.507;sequence=TAAATATTGAA;
E_coli_genome	fimo	Nucleotide motif (loose)	332663	332673	39.8	+	.	Motif 1033_gi;Alias=;ID=1033-96-E_coli_genome;pvalue=0.000106;qvalue= 0.507;sequence=ATATTAATGAT;
E_coli_genome	fimo	Nucleotide motif (loose)	336340	336350	39.8	+	.	Motif 1033_gi;Alias=;ID=1033-97-E_coli_genome;pvalue=0.000106;qvalue= 0.507;sequence=TAAATAAAGAA;
E_coli_genome	fimo	Nucleotide motif (loose)	336642	336652	39.8	-	.	Motif 1033_gi;Alias=;ID=1033-98-E_coli_genome;pvalue=0.000106;qvalue= 0.507;sequence=TAAATAATGTT;
E_coli_genome	fimo	Nucleotide motif (loose)	341983	341993	39.8	-	.	Motif 1033_gi;Alias=;ID=1033-99-E_coli_genome;pvalue=0.000106;qvalue= 0.507;sequence=ATATAATTGAT;
E_coli_genome	fimo	Nucleotide motif (loose)	343851	343861	39.8	+	.	Motif 1033_gi;Alias=;ID=1033-100-E_coli_genome;pvalue=0.000106;qvalue= 0.507;sequence=AAATTAATGAA;
E_coli_genome	fimo	Nucleotide motif (loose)	344318	344328	39.8	-	.	Motif 1033_gi;Alias=;ID=1033-101-E_coli_genome;pvalue=0.000106;qvalue= 0.507;sequence=ATAATATTGTT;
E_coli_genome	fimo	Nucleotide motif (loose)	345178	345188	39.8	+	.	Motif 1033_gi;Alias=;ID=1033-102-E_coli_genome;pvalue=0.000106;qvalue= 0.507;sequence=TAAAAAATGAT;
E_coli_genome	fimo	Nucleotide motif (loose)	346241	346251	39.8	+	.	Motif 1033_gi;Alias=;ID=1033-103-E_coli_genome;pvalue=0.000106;qvalue= 0.507;sequence=TAAAAAAAGTA;
E_coli_genome	fimo	Nucleotide motif (loose)	351104	351114	39.8	-	.	Motif 1033_gi;Alias=;ID=1033-104-E_coli_genome;pvalue=0.000106;qvalue= 0.507;sequence=ATAATTTTGTT;
E_coli_genome	fimo	Nucleotide motif (loose)	356191	356201	39.8	-	.	Motif 1033_gi;Alias=;ID=1033-105-E_coli_genome;pvalue=0.000106;qvalue= 0.507;sequence=TAATAATTGTT;
E_coli_genome	fimo	Nucleotide motif (loose)	358665	358675	39.8	+	.	Motif 1033_gi;Alias=;ID=1033-106-E_coli_genome;pvalue=0.000106;qvalue= 0.507;sequence=AAATAATTGAT;
E_coli_genome	fimo	Nucleotide motif (loose)	362902	362912	39.8	+	.	Motif 1033_gi;Alias=;ID=1033-107-E_coli_genome;pvalue=0.000106;qvalue= 0.507;sequence=AAAATAAAGAA;
E_coli_genome	fimo	Nucleotide motif (loose)	363115	363125	39.8	+	.	Motif 1033_gi;Alias=;ID=1033-108-E_coli_genome;pvalue=0.000106;qvalue= 0.507;sequence=ATAAAAAAGTA;
E_coli_genome	fimo	Nucleotide motif (loose)	364566	364576	39.8	-	.	Motif 1033_gi;Alias=;ID=1033-109-E_coli_genome;pvalue=0.000106;qvalue= 0.507;sequence=TTAAATATGAT;
E_coli_genome	fimo	Nucleotide motif (loose)	365871	365881	39.8	-	.	Motif 1033_gi;Alias=;ID=1033-110-E_coli_genome;pvalue=0.000106;qvalue= 0.507;sequence=TTATTTTTGAT;
E_coli_genome	fimo	Nucleotide motif (loose)	368347	368357	39.8	-	.	Motif 1033_gi;Alias=;ID=1033-111-E_coli_genome;pvalue=0.000106;qvalue= 0.507;sequence=TTAAATATGTT;
E_coli_genome	fimo	Nucleotide motif (loose)	377790	377800	39.8	-	.	Motif 1033_gi;Alias=;ID=1033-112-E_coli_genome;pvalue=0.000106;qvalue= 0.507;sequence=AAAATAAAGAT;
E_coli_genome	fimo	Nucleotide motif (loose)	382693	382703	39.8	-	.	Motif 1033_gi;Alias=;ID=1033-113-E_coli_genome;pvalue=0.000106;qvalue= 0.507;sequence=TAATTATTGAT;
E_coli_genome	fimo	Nucleotide motif (loose)	384359	384369	39.8	+	.	Motif 1033_gi;Alias=;ID=1033-114-E_coli_genome;pvalue=0.000106;qvalue= 0.507;sequence=AAAATTAAGAT;
E_coli_genome	fimo	Nucleotide motif (loose)	384568	384578	39.8	-	.	Motif 1033_gi;Alias=;ID=1033-115-E_coli_genome;pvalue=0.000106;qvalue= 0.507;sequence=AAATAAAAGAA;
E_coli_genome	fimo	Nucleotide motif (loose)	384701	384711	39.8	+	.	Motif 1033_gi;Alias=;ID=1033-116-E_coli_genome;pvalue=0.000106;qvalue= 0.507;sequence=TTATAAATGTT;
E_coli_genome	fimo	Nucleotide motif (loose)	384879	384889	39.8	+	.	Motif 1033_gi;Alias=;ID=1033-117-E_coli_genome;pvalue=0.000106;qvalue= 0.507;sequence=AAAAATATGTT;
E_coli_genome	fimo	Nucleotide motif (loose)	384973	384983	39.8	+	.	Motif 1033_gi;Alias=;ID=1033-118-E_coli_genome;pvalue=0.000106;qvalue= 0.507;sequence=ATATAATAGTT;
E_coli_genome	fimo	Nucleotide motif (loose)	388746	388756	39.8	-	.	Motif 1033_gi;Alias=;ID=1033-119-E_coli_genome;pvalue=0.000106;qvalue= 0.507;sequence=TTAATTTTGTT;
E_coli_genome	fimo	Nucleotide motif (loose)	389893	389903	39.8	-	.	Motif 1033_gi;Alias=;ID=1033-120-E_coli_genome;pvalue=0.000106;qvalue= 0.507;sequence=TAAATAAAGAT;
E_coli_genome	fimo	Nucleotide motif (loose)	390033	390043	39.8	-	.	Motif 1033_gi;Alias=;ID=1033-121-E_coli_genome;pvalue=0.000106;qvalue= 0.507;sequence=ATAATTTTGTT;
E_coli_genome	fimo	Nucleotide motif (loose)	391564	391574	39.8	-	.	Motif 1033_gi;Alias=;ID=1033-122-E_coli_genome;pvalue=0.000106;qvalue= 0.507;sequence=TTAATTTAGAT;
E_coli_genome	fimo	Nucleotide motif (loose)	394585	394595	39.8	+	.	Motif 1033_gi;Alias=;ID=1033-123-E_coli_genome;pvalue=0.000106;qvalue= 0.507;sequence=TTAATAATGAA;
E_coli_genome	fimo	Nucleotide motif (loose)	394937	394947	39.8	-	.	Motif 1033_gi;Alias=;ID=1033-124-E_coli_genome;pvalue=0.000106;qvalue= 0.507;sequence=ATAATAATGTT;
E_coli_genome	fimo	Nucleotide motif (loose)	396159	396169	39.8	+	.	Motif 1033_gi;Alias=;ID=1033-125-E_coli_genome;pvalue=0.000106;qvalue= 0.507;sequence=AAAAATATGAT;
E_coli_genome	fimo	Nucleotide motif (loose)	401180	401190	39.8	-	.	Motif 1033_gi;Alias=;ID=1033-126-E_coli_genome;pvalue=0.000106;qvalue= 0.507;sequence=AAATAAAAGTT;
E_coli_genome	fimo	Nucleotide motif (loose)	403712	403722	39.8	+	.	Motif 1033_gi;Alias=;ID=1033-127-E_coli_genome;pvalue=0.000106;qvalue= 0.507;sequence=AAAATAATGAA;
E_coli_genome	fimo	Nucleotide motif (loose)	408564	408574	39.8	-	.	Motif 1033_gi;Alias=;ID=1033-128-E_coli_genome;pvalue=0.000106;qvalue= 0.507;sequence=TAAATTATGAA;
E_coli_genome	fimo	Nucleotide motif (loose)	410000	410010	39.8	+	.	Motif 1033_gi;Alias=;ID=1033-129-E_coli_genome;pvalue=0.000106;qvalue= 0.507;sequence=AAATTTTTGAA;
E_coli_genome	fimo	Nucleotide motif (loose)	411654	411664	39.8	-	.	Motif 1033_gi;Alias=;ID=1033-130-E_coli_genome;pvalue=0.000106;qvalue= 0.507;sequence=TTATAATTGTA;
E_coli_genome	fimo	Nucleotide motif (loose)	412124	412134	39.8	+	.	Motif 1033_gi;Alias=;ID=1033-131-E_coli_genome;pvalue=0.000106;qvalue= 0.507;sequence=TAATTTTTGAT;
E_coli_genome	fimo	Nucleotide motif (loose)	419666	419676	39.8	-	.	Motif 1033_gi;Alias=;ID=1033-132-E_coli_genome;pvalue=0.000106;qvalue= 0.507;sequence=AAAATAATGTT;
E_coli_genome	fimo	Nucleotide motif (loose)	428334	428344	39.8	-	.	Motif 1033_gi;Alias=;ID=1033-133-E_coli_genome;pvalue=0.000106;qvalue= 0.507;sequence=ATATTAATGTT;
E_coli_genome	fimo	Nucleotide motif (loose)	431445	431455	39.8	+	.	Motif 1033_gi;Alias=;ID=1033-134-E_coli_genome;pvalue=0.000106;qvalue= 0.507;sequence=TTAATTTTGAA;
E_coli_genome	fimo	Nucleotide motif (loose)	432119	432129	39.8	+	.	Motif 1033_gi;Alias=;ID=1033-135-E_coli_genome;pvalue=0.000106;qvalue= 0.507;sequence=AAAAATATGTT;
E_coli_genome	fimo	Nucleotide motif (loose)	451847	451857	39.8	-	.	Motif 1033_gi;Alias=;ID=1033-136-E_coli_genome;pvalue=0.000106;qvalue= 0.507;sequence=AAATAATTGTT;
E_coli_genome	fimo	Nucleotide motif (loose)	451985	451995	39.8	-	.	Motif 1033_gi;Alias=;ID=1033-137-E_coli_genome;pvalue=0.000106;qvalue= 0.507;sequence=TAATATTTGTT;
E_coli_genome	fimo	Nucleotide motif (loose)	453683	453693	39.8	+	.	Motif 1033_gi;Alias=;ID=1033-138-E_coli_genome;pvalue=0.000106;qvalue= 0.507;sequence=ATATTTTTGTT;
E_coli_genome	fimo	Nucleotide motif (loose)	454379	454389	39.8	+	.	Motif 1033_gi;Alias=;ID=1033-139-E_coli_genome;pvalue=0.000106;qvalue= 0.507;sequence=AAATATTTGTT;
E_coli_genome	fimo	Nucleotide motif (loose)	456653	456663	39.8	-	.	Motif 1033_gi;Alias=;ID=1033-140-E_coli_genome;pvalue=0.000106;qvalue= 0.507;sequence=ATAAAATTGAA;
E_coli_genome	fimo	Nucleotide motif (loose)	464567	464577	39.8	-	.	Motif 1033_gi;Alias=;ID=1033-141-E_coli_genome;pvalue=0.000106;qvalue= 0.507;sequence=TTAATATTGAT;
E_coli_genome	fimo	Nucleotide motif (loose)	466653	466663	39.8	+	.	Motif 1033_gi;Alias=;ID=1033-142-E_coli_genome;pvalue=0.000106;qvalue= 0.507;sequence=AAATAATTGAT;
E_coli_genome	fimo	Nucleotide motif (loose)	467323	467333	39.8	-	.	Motif 1033_gi;Alias=;ID=1033-143-E_coli_genome;pvalue=0.000106;qvalue= 0.507;sequence=ATAATATTGTT;
E_coli_genome	fimo	Nucleotide motif (loose)	472773	472783	39.8	+	.	Motif 1033_gi;Alias=;ID=1033-144-E_coli_genome;pvalue=0.000106;qvalue= 0.507;sequence=TAAAAATTGAT;
E_coli_genome	fimo	Nucleotide motif (loose)	474931	474941	39.8	-	.	Motif 1033_gi;Alias=;ID=1033-145-E_coli_genome;pvalue=0.000106;qvalue= 0.507;sequence=TTATTTATGAT;
E_coli_genome	fimo	Nucleotide motif (loose)	479368	479378	39.8	-	.	Motif 1033_gi;Alias=;ID=1033-146-E_coli_genome;pvalue=0.000106;qvalue= 0.507;sequence=AAAAAATTGTA;
E_coli_genome	fimo	Nucleotide motif (loose)	480515	480525	39.8	+	.	Motif 1033_gi;Alias=;ID=1033-147-E_coli_genome;pvalue=0.000106;qvalue= 0.507;sequence=TTAATTTTGTA;
E_coli_genome	fimo	Nucleotide motif (loose)	480512	480522	39.8	-	.	Motif 1033_gi;Alias=;ID=1033-148-E_coli_genome;pvalue=0.000106;qvalue= 0.507;sequence=AAAATTAAGTA;
E_coli_genome	fimo	Nucleotide motif (loose)	481038	481048	39.8	+	.	Motif 1033_gi;Alias=;ID=1033-149-E_coli_genome;pvalue=0.000106;qvalue= 0.507;sequence=ATAATTAAGAA;
E_coli_genome	fimo	Nucleotide motif (loose)	486320	486330	39.8	+	.	Motif 1033_gi;Alias=;ID=1033-150-E_coli_genome;pvalue=0.000106;qvalue= 0.507;sequence=TTAAAAAAGAA;
E_coli_genome	fimo	Nucleotide motif (loose)	498140	498150	39.8	-	.	Motif 1033_gi;Alias=;ID=1033-151-E_coli_genome;pvalue=0.000106;qvalue= 0.507;sequence=TAAAAATTGTT;
E_coli_genome	fimo	Nucleotide motif (loose)	498935	498945	39.8	+	.	Motif 1033_gi;Alias=;ID=1033-152-E_coli_genome;pvalue=0.000106;qvalue= 0.507;sequence=AAAAATATGAA;
E_coli_genome	fimo	Nucleotide motif (loose)	499236	499246	39.8	-	.	Motif 1033_gi;Alias=;ID=1033-153-E_coli_genome;pvalue=0.000106;qvalue= 0.507;sequence=TTAATAATGAT;
E_coli_genome	fimo	Nucleotide motif (loose)	501525	501535	39.8	-	.	Motif 1033_gi;Alias=;ID=1033-154-E_coli_genome;pvalue=0.000106;qvalue= 0.507;sequence=AAAAATATGTA;
E_coli_genome	fimo	Nucleotide motif (loose)	501534	501544	39.8	-	.	Motif 1033_gi;Alias=;ID=1033-155-E_coli_genome;pvalue=0.000106;qvalue= 0.507;sequence=TAAAATATGAA;
E_coli_genome	fimo	Nucleotide motif (loose)	503337	503347	39.8	+	.	Motif 1033_gi;Alias=;ID=1033-156-E_coli_genome;pvalue=0.000106;qvalue= 0.507;sequence=TAATTATTGAA;
E_coli_genome	fimo	Nucleotide motif (loose)	506858	506868	39.8	-	.	Motif 1033_gi;Alias=;ID=1033-157-E_coli_genome;pvalue=0.000106;qvalue= 0.507;sequence=TTAAAAAAGTA;
E_coli_genome	fimo	Nucleotide motif (loose)	507235	507245	39.8	+	.	Motif 1033_gi;Alias=;ID=1033-158-E_coli_genome;pvalue=0.000106;qvalue= 0.507;sequence=AAAAAAATGAA;
E_coli_genome	fimo	Nucleotide motif (loose)	507454	507464	39.8	-	.	Motif 1033_gi;Alias=;ID=1033-159-E_coli_genome;pvalue=0.000106;qvalue= 0.507;sequence=AAAATAATGAT;
E_coli_genome	fimo	Nucleotide motif (loose)	516067	516077	39.8	+	.	Motif 1033_gi;Alias=;ID=1033-160-E_coli_genome;pvalue=0.000106;qvalue= 0.507;sequence=TAAAAATAGTT;
E_coli_genome	fimo	Nucleotide motif (loose)	522270	522280	39.8	-	.	Motif 1033_gi;Alias=;ID=1033-161-E_coli_genome;pvalue=0.000106;qvalue= 0.507;sequence=ATAAAATAGAA;
E_coli_genome	fimo	Nucleotide motif (loose)	522990	523000	39.8	-	.	Motif 1033_gi;Alias=;ID=1033-162-E_coli_genome;pvalue=0.000106;qvalue= 0.507;sequence=TTATTTTTGTA;
E_coli_genome	fimo	Nucleotide motif (loose)	523103	523113	39.8	+	.	Motif 1033_gi;Alias=;ID=1033-163-E_coli_genome;pvalue=0.000106;qvalue= 0.507;sequence=AAAATATTGAA;
E_coli_genome	fimo	Nucleotide motif (loose)	527256	527266	39.8	+	.	Motif 1033_gi;Alias=;ID=1033-164-E_coli_genome;pvalue=0.000106;qvalue= 0.507;sequence=TAATTTAAGAA;
E_coli_genome	fimo	Nucleotide motif (loose)	527592	527602	39.8	-	.	Motif 1033_gi;Alias=;ID=1033-165-E_coli_genome;pvalue=0.000106;qvalue= 0.507;sequence=AAAATATTGAA;
E_coli_genome	fimo	Nucleotide motif (loose)	527610	527620	39.8	-	.	Motif 1033_gi;Alias=;ID=1033-166-E_coli_genome;pvalue=0.000106;qvalue= 0.507;sequence=TAAAAAATGAA;
E_coli_genome	fimo	Nucleotide motif (loose)	527665	527675	39.8	-	.	Motif 1033_gi;Alias=;ID=1033-167-E_coli_genome;pvalue=0.000106;qvalue= 0.507;sequence=AAAATAATGTT;
E_coli_genome	fimo	Nucleotide motif (loose)	527762	527772	39.8	+	.	Motif 1033_gi;Alias=;ID=1033-168-E_coli_genome;pvalue=0.000106;qvalue= 0.507;sequence=AAATATATGTT;
E_coli_genome	fimo	Nucleotide motif (loose)	527891	527901	39.8	+	.	Motif 1033_gi;Alias=;ID=1033-169-E_coli_genome;pvalue=0.000106;qvalue= 0.507;sequence=TTATTATAGAA;
E_coli_genome	fimo	Nucleotide motif (loose)	528725	528735	39.8	-	.	Motif 1033_gi;Alias=;ID=1033-170-E_coli_genome;pvalue=0.000106;qvalue= 0.507;sequence=TAAATAAAGAT;
E_coli_genome	fimo	Nucleotide motif (loose)	528884	528894	39.8	-	.	Motif 1033_gi;Alias=;ID=1033-171-E_coli_genome;pvalue=0.000106;qvalue= 0.507;sequence=AAAAATAAGAA;
E_coli_genome	fimo	Nucleotide motif (loose)	529063	529073	39.8	+	.	Motif 1033_gi;Alias=;ID=1033-172-E_coli_genome;pvalue=0.000106;qvalue= 0.507;sequence=AAATTAATGTT;
E_coli_genome	fimo	Nucleotide motif (loose)	529635	529645	39.8	+	.	Motif 1033_gi;Alias=;ID=1033-173-E_coli_genome;pvalue=0.000106;qvalue= 0.507;sequence=TAAAATTTGTT;
E_coli_genome	fimo	Nucleotide motif (loose)	535704	535714	39.8	+	.	Motif 1033_gi;Alias=;ID=1033-174-E_coli_genome;pvalue=0.000106;qvalue= 0.507;sequence=TAAATAATGTT;
E_coli_genome	fimo	Nucleotide motif (loose)	536365	536375	39.8	+	.	Motif 1033_gi;Alias=;ID=1033-175-E_coli_genome;pvalue=0.000106;qvalue= 0.507;sequence=TTAATTATGAT;
E_coli_genome	fimo	Nucleotide motif (loose)	536580	536590	39.8	+	.	Motif 1033_gi;Alias=;ID=1033-176-E_coli_genome;pvalue=0.000106;qvalue= 0.507;sequence=TTAATTATGAA;
E_coli_genome	fimo	Nucleotide motif (loose)	536757	536767	39.8	-	.	Motif 1033_gi;Alias=;ID=1033-177-E_coli_genome;pvalue=0.000106;qvalue= 0.507;sequence=ATAAAAATGAT;
E_coli_genome	fimo	Nucleotide motif (loose)	537514	537524	39.8	+	.	Motif 1033_gi;Alias=;ID=1033-178-E_coli_genome;pvalue=0.000106;qvalue= 0.507;sequence=TTAAAAAAGAA;
E_coli_genome	fimo	Nucleotide motif (loose)	539031	539041	39.8	+	.	Motif 1033_gi;Alias=;ID=1033-179-E_coli_genome;pvalue=0.000106;qvalue= 0.507;sequence=TTATTAAAGAA;
E_coli_genome	fimo	Nucleotide motif (loose)	539181	539191	39.8	+	.	Motif 1033_gi;Alias=;ID=1033-180-E_coli_genome;pvalue=0.000106;qvalue= 0.507;sequence=TTATTTTAGAA;
E_coli_genome	fimo	Nucleotide motif (loose)	540619	540629	39.8	-	.	Motif 1033_gi;Alias=;ID=1033-181-E_coli_genome;pvalue=0.000106;qvalue= 0.507;sequence=AAAATAAAGAA;
E_coli_genome	fimo	Nucleotide motif (loose)	545154	545164	39.8	-	.	Motif 1033_gi;Alias=;ID=1033-182-E_coli_genome;pvalue=0.000106;qvalue= 0.507;sequence=TAAAAAAAGAA;
E_coli_genome	fimo	Nucleotide motif (loose)	546451	546461	39.8	+	.	Motif 1033_gi;Alias=;ID=1033-183-E_coli_genome;pvalue=0.000106;qvalue= 0.507;sequence=AAAATATAGTT;
E_coli_genome	fimo	Nucleotide motif (loose)	550417	550427	39.8	-	.	Motif 1033_gi;Alias=;ID=1033-184-E_coli_genome;pvalue=0.000106;qvalue= 0.507;sequence=TAATAATTGTT;
E_coli_genome	fimo	Nucleotide motif (loose)	554969	554979	39.8	+	.	Motif 1033_gi;Alias=;ID=1033-185-E_coli_genome;pvalue=0.000106;qvalue= 0.507;sequence=AAATTATTGAA;
E_coli_genome	fimo	Nucleotide motif (loose)	557956	557966	39.8	+	.	Motif 1033_gi;Alias=;ID=1033-186-E_coli_genome;pvalue=0.000106;qvalue= 0.507;sequence=TAATTTAAGAA;
E_coli_genome	fimo	Nucleotide motif (loose)	558151	558161	39.8	+	.	Motif 1033_gi;Alias=;ID=1033-187-E_coli_genome;pvalue=0.000106;qvalue= 0.507;sequence=TAAATAAAGTA;
E_coli_genome	fimo	Nucleotide motif (loose)	558206	558216	39.8	+	.	Motif 1033_gi;Alias=;ID=1033-188-E_coli_genome;pvalue=0.000106;qvalue= 0.507;sequence=ATATATATGAA;
E_coli_genome	fimo	Nucleotide motif (loose)	558983	558993	39.8	+	.	Motif 1033_gi;Alias=;ID=1033-189-E_coli_genome;pvalue=0.000106;qvalue= 0.507;sequence=AAAATAAAGTT;
E_coli_genome	fimo	Nucleotide motif (loose)	563822	563832	39.8	+	.	Motif 1033_gi;Alias=;ID=1033-190-E_coli_genome;pvalue=0.000106;qvalue= 0.507;sequence=ATATTTATGAT;
E_coli_genome	fimo	Nucleotide motif (loose)	563831	563841	39.8	-	.	Motif 1033_gi;Alias=;ID=1033-191-E_coli_genome;pvalue=0.000106;qvalue= 0.507;sequence=TTATAATTGAT;
E_coli_genome	fimo	Nucleotide motif (loose)	563916	563926	39.8	+	.	Motif 1033_gi;Alias=;ID=1033-192-E_coli_genome;pvalue=0.000106;qvalue= 0.507;sequence=AAATATTAGAT;
E_coli_genome	fimo	Nucleotide motif (loose)	568217	568227	39.8	+	.	Motif 1033_gi;Alias=;ID=1033-193-E_coli_genome;pvalue=0.000106;qvalue= 0.507;sequence=ATATAAAAGAA;
E_coli_genome	fimo	Nucleotide motif (loose)	568419	568429	39.8	-	.	Motif 1033_gi;Alias=;ID=1033-194-E_coli_genome;pvalue=0.000106;qvalue= 0.507;sequence=AAATAATTGTA;
E_coli_genome	fimo	Nucleotide motif (loose)	568844	568854	39.8	-	.	Motif 1033_gi;Alias=;ID=1033-195-E_coli_genome;pvalue=0.000106;qvalue= 0.507;sequence=TAATTTTTGTT;
E_coli_genome	fimo	Nucleotide motif (loose)	569288	569298	39.8	-	.	Motif 1033_gi;Alias=;ID=1033-196-E_coli_genome;pvalue=0.000106;qvalue= 0.507;sequence=TTATTAATGAA;
E_coli_genome	fimo	Nucleotide motif (loose)	570282	570292	39.8	-	.	Motif 1033_gi;Alias=;ID=1033-197-E_coli_genome;pvalue=0.000106;qvalue= 0.507;sequence=TTAATTATGAT;
E_coli_genome	fimo	Nucleotide motif (loose)	570315	570325	39.8	-	.	Motif 1033_gi;Alias=;ID=1033-198-E_coli_genome;pvalue=0.000106;qvalue= 0.507;sequence=ATAAAATAGAT;
E_coli_genome	fimo	Nucleotide motif (loose)	570426	570436	39.8	+	.	Motif 1033_gi;Alias=;ID=1033-199-E_coli_genome;pvalue=0.000106;qvalue= 0.507;sequence=TAAATAATGAT;
E_coli_genome	fimo	Nucleotide motif (loose)	575840	575850	39.8	+	.	Motif 1033_gi;Alias=;ID=1033-200-E_coli_genome;pvalue=0.000106;qvalue= 0.507;sequence=ATATTTTTGTT;
E_coli_genome	fimo	Nucleotide motif (loose)	576852	576862	39.8	+	.	Motif 1033_gi;Alias=;ID=1033-201-E_coli_genome;pvalue=0.000106;qvalue= 0.507;sequence=TAAAAAATGAT;
E_coli_genome	fimo	Nucleotide motif (loose)	576843	576853	39.8	-	.	Motif 1033_gi;Alias=;ID=1033-202-E_coli_genome;pvalue=0.000106;qvalue= 0.507;sequence=TAATAATAGTT;
E_coli_genome	fimo	Nucleotide motif (loose)	578991	579001	39.8	+	.	Motif 1033_gi;Alias=;ID=1033-203-E_coli_genome;pvalue=0.000106;qvalue= 0.507;sequence=TTATTAATGTA;
E_coli_genome	fimo	Nucleotide motif (loose)	582523	582533	39.8	+	.	Motif 1033_gi;Alias=;ID=1033-204-E_coli_genome;pvalue=0.000106;qvalue= 0.507;sequence=TAATTTTTGAT;
E_coli_genome	fimo	Nucleotide motif (loose)	583265	583275	39.8	+	.	Motif 1033_gi;Alias=;ID=1033-205-E_coli_genome;pvalue=0.000106;qvalue= 0.507;sequence=TTAATAAAGAA;
E_coli_genome	fimo	Nucleotide motif (loose)	583566	583576	39.8	-	.	Motif 1033_gi;Alias=;ID=1033-206-E_coli_genome;pvalue=0.000106;qvalue= 0.507;sequence=AAATTATAGTT;
E_coli_genome	fimo	Nucleotide motif (loose)	584073	584083	39.8	-	.	Motif 1033_gi;Alias=;ID=1033-207-E_coli_genome;pvalue=0.000106;qvalue= 0.507;sequence=TTATATTTGTT;
E_coli_genome	fimo	Nucleotide motif (loose)	584187	584197	39.8	+	.	Motif 1033_gi;Alias=;ID=1033-208-E_coli_genome;pvalue=0.000106;qvalue= 0.507;sequence=AAAAAAAAGAT;
E_coli_genome	fimo	Nucleotide motif (loose)	584662	584672	39.8	+	.	Motif 1033_gi;Alias=;ID=1033-209-E_coli_genome;pvalue=0.000106;qvalue= 0.507;sequence=AAATTTTAGTT;
E_coli_genome	fimo	Nucleotide motif (loose)	586271	586281	39.8	+	.	Motif 1033_gi;Alias=;ID=1033-210-E_coli_genome;pvalue=0.000106;qvalue= 0.507;sequence=ATATTTTTGTT;
E_coli_genome	fimo	Nucleotide motif (loose)	586691	586701	39.8	-	.	Motif 1033_gi;Alias=;ID=1033-211-E_coli_genome;pvalue=0.000106;qvalue= 0.507;sequence=TTAAATAAGAA;
E_coli_genome	fimo	Nucleotide motif (loose)	593301	593311	39.8	+	.	Motif 1033_gi;Alias=;ID=1033-212-E_coli_genome;pvalue=0.000106;qvalue= 0.507;sequence=TTATAAAAGTT;
E_coli_genome	fimo	Nucleotide motif (loose)	594621	594631	39.8	-	.	Motif 1033_gi;Alias=;ID=1033-213-E_coli_genome;pvalue=0.000106;qvalue= 0.507;sequence=ATATTAATGAT;
E_coli_genome	fimo	Nucleotide motif (loose)	602382	602392	39.8	-	.	Motif 1033_gi;Alias=;ID=1033-214-E_coli_genome;pvalue=0.000106;qvalue= 0.507;sequence=ATAATAAAGAA;
E_coli_genome	fimo	Nucleotide motif (loose)	607250	607260	39.8	-	.	Motif 1033_gi;Alias=;ID=1033-215-E_coli_genome;pvalue=0.000106;qvalue= 0.507;sequence=AAAAATAAGAT;
E_coli_genome	fimo	Nucleotide motif (loose)	607462	607472	39.8	-	.	Motif 1033_gi;Alias=;ID=1033-216-E_coli_genome;pvalue=0.000106;qvalue= 0.507;sequence=AAAAAAAAGAA;
E_coli_genome	fimo	Nucleotide motif (loose)	612670	612680	39.8	-	.	Motif 1033_gi;Alias=;ID=1033-217-E_coli_genome;pvalue=0.000106;qvalue= 0.507;sequence=ATATTATTGAT;
E_coli_genome	fimo	Nucleotide motif (loose)	622275	622285	39.8	+	.	Motif 1033_gi;Alias=;ID=1033-218-E_coli_genome;pvalue=0.000106;qvalue= 0.507;sequence=AAATATTTGAT;
E_coli_genome	fimo	Nucleotide motif (loose)	624835	624845	39.8	+	.	Motif 1033_gi;Alias=;ID=1033-219-E_coli_genome;pvalue=0.000106;qvalue= 0.507;sequence=ATATAAATGAT;
E_coli_genome	fimo	Nucleotide motif (loose)	624847	624857	39.8	-	.	Motif 1033_gi;Alias=;ID=1033-220-E_coli_genome;pvalue=0.000106;qvalue= 0.507;sequence=TTAATAATGAT;
E_coli_genome	fimo	Nucleotide motif (loose)	637276	637286	39.8	-	.	Motif 1033_gi;Alias=;ID=1033-221-E_coli_genome;pvalue=0.000106;qvalue= 0.507;sequence=TAATAATAGTA;
E_coli_genome	fimo	Nucleotide motif (loose)	637314	637324	39.8	+	.	Motif 1033_gi;Alias=;ID=1033-222-E_coli_genome;pvalue=0.000106;qvalue= 0.507;sequence=ATAATAAAGTT;
E_coli_genome	fimo	Nucleotide motif (loose)	638560	638570	39.8	-	.	Motif 1033_gi;Alias=;ID=1033-223-E_coli_genome;pvalue=0.000106;qvalue= 0.507;sequence=TTAAAAAAGAT;
E_coli_genome	fimo	Nucleotide motif (loose)	638569	638579	39.8	-	.	Motif 1033_gi;Alias=;ID=1033-224-E_coli_genome;pvalue=0.000106;qvalue= 0.507;sequence=AAATTAATGTT;
E_coli_genome	fimo	Nucleotide motif (loose)	642794	642804	39.8	+	.	Motif 1033_gi;Alias=;ID=1033-225-E_coli_genome;pvalue=0.000106;qvalue= 0.507;sequence=TTAATTTTGAT;
E_coli_genome	fimo	Nucleotide motif (loose)	652080	652090	39.8	+	.	Motif 1033_gi;Alias=;ID=1033-226-E_coli_genome;pvalue=0.000106;qvalue= 0.507;sequence=TAATTAATGTA;
E_coli_genome	fimo	Nucleotide motif (loose)	652152	652162	39.8	-	.	Motif 1033_gi;Alias=;ID=1033-227-E_coli_genome;pvalue=0.000106;qvalue= 0.507;sequence=TTAATTATGAT;
E_coli_genome	fimo	Nucleotide motif (loose)	657157	657167	39.8	+	.	Motif 1033_gi;Alias=;ID=1033-228-E_coli_genome;pvalue=0.000106;qvalue= 0.507;sequence=TAAAATAAGTA;
E_coli_genome	fimo	Nucleotide motif (loose)	657170	657180	39.8	-	.	Motif 1033_gi;Alias=;ID=1033-229-E_coli_genome;pvalue=0.000106;qvalue= 0.507;sequence=TTATTTTTGAT;
E_coli_genome	fimo	Nucleotide motif (loose)	658645	658655	39.8	-	.	Motif 1033_gi;Alias=;ID=1033-230-E_coli_genome;pvalue=0.000106;qvalue= 0.507;sequence=ATATTTTTGTT;
E_coli_genome	fimo	Nucleotide motif (loose)	662771	662781	39.8	-	.	Motif 1033_gi;Alias=;ID=1033-231-E_coli_genome;pvalue=0.000106;qvalue= 0.507;sequence=AAATTAATGTT;
E_coli_genome	fimo	Nucleotide motif (loose)	674924	674934	39.8	-	.	Motif 1033_gi;Alias=;ID=1033-232-E_coli_genome;pvalue=0.000106;qvalue= 0.507;sequence=AAATTAATGTA;
E_coli_genome	fimo	Nucleotide motif (loose)	676729	676739	39.8	+	.	Motif 1033_gi;Alias=;ID=1033-233-E_coli_genome;pvalue=0.000106;qvalue= 0.507;sequence=AAAATATTGTT;
E_coli_genome	fimo	Nucleotide motif (loose)	677169	677179	39.8	+	.	Motif 1033_gi;Alias=;ID=1033-234-E_coli_genome;pvalue=0.000106;qvalue= 0.507;sequence=TTATTATAGTA;
E_coli_genome	fimo	Nucleotide motif (loose)	677312	677322	39.8	-	.	Motif 1033_gi;Alias=;ID=1033-235-E_coli_genome;pvalue=0.000106;qvalue= 0.507;sequence=AAATAATTGAT;
E_coli_genome	fimo	Nucleotide motif (loose)	678786	678796	39.8	-	.	Motif 1033_gi;Alias=;ID=1033-236-E_coli_genome;pvalue=0.000106;qvalue= 0.507;sequence=AAAATATAGAA;
E_coli_genome	fimo	Nucleotide motif (loose)	679387	679397	39.8	-	.	Motif 1033_gi;Alias=;ID=1033-237-E_coli_genome;pvalue=0.000106;qvalue= 0.507;sequence=AAATTAATGTA;
E_coli_genome	fimo	Nucleotide motif (loose)	679465	679475	39.8	+	.	Motif 1033_gi;Alias=;ID=1033-238-E_coli_genome;pvalue=0.000106;qvalue= 0.507;sequence=ATAAAAAAGTA;
E_coli_genome	fimo	Nucleotide motif (loose)	679458	679468	39.8	-	.	Motif 1033_gi;Alias=;ID=1033-239-E_coli_genome;pvalue=0.000106;qvalue= 0.507;sequence=TTATTATTGAT;
E_coli_genome	fimo	Nucleotide motif (loose)	681551	681561	39.8	+	.	Motif 1033_gi;Alias=;ID=1033-240-E_coli_genome;pvalue=0.000106;qvalue= 0.507;sequence=AAAAAAATGAT;
E_coli_genome	fimo	Nucleotide motif (loose)	682944	682954	39.8	-	.	Motif 1033_gi;Alias=;ID=1033-241-E_coli_genome;pvalue=0.000106;qvalue= 0.507;sequence=TAATTAATGAA;
E_coli_genome	fimo	Nucleotide motif (loose)	683238	683248	39.8	+	.	Motif 1033_gi;Alias=;ID=1033-242-E_coli_genome;pvalue=0.000106;qvalue= 0.507;sequence=TAAAATATGAT;
E_coli_genome	fimo	Nucleotide motif (loose)	697134	697144	39.8	-	.	Motif 1033_gi;Alias=;ID=1033-243-E_coli_genome;pvalue=0.000106;qvalue= 0.507;sequence=AAAAAAAAGAT;
E_coli_genome	fimo	Nucleotide motif (loose)	700309	700319	39.8	-	.	Motif 1033_gi;Alias=;ID=1033-244-E_coli_genome;pvalue=0.000106;qvalue= 0.507;sequence=TTAAAAATGTA;
E_coli_genome	fimo	Nucleotide motif (loose)	700578	700588	39.8	-	.	Motif 1033_gi;Alias=;ID=1033-245-E_coli_genome;pvalue=0.000106;qvalue= 0.507;sequence=AAAAAATTGTT;
E_coli_genome	fimo	Nucleotide motif (loose)	700594	700604	39.8	+	.	Motif 1033_gi;Alias=;ID=1033-246-E_coli_genome;pvalue=0.000106;qvalue= 0.507;sequence=TTAAATAAGTT;
E_coli_genome	fimo	Nucleotide motif (loose)	703718	703728	39.8	+	.	Motif 1033_gi;Alias=;ID=1033-247-E_coli_genome;pvalue=0.000106;qvalue= 0.507;sequence=TAAAATAAGTT;
E_coli_genome	fimo	Nucleotide motif (loose)	706004	706014	39.8	-	.	Motif 1033_gi;Alias=;ID=1033-248-E_coli_genome;pvalue=0.000106;qvalue= 0.507;sequence=TTAAAATTGAT;
E_coli_genome	fimo	Nucleotide motif (loose)	708045	708055	39.8	-	.	Motif 1033_gi;Alias=;ID=1033-249-E_coli_genome;pvalue=0.000106;qvalue= 0.507;sequence=TTAATTATGTT;
E_coli_genome	fimo	Nucleotide motif (loose)	708262	708272	39.8	-	.	Motif 1033_gi;Alias=;ID=1033-250-E_coli_genome;pvalue=0.000106;qvalue= 0.507;sequence=TTAAAAAAGTA;
E_coli_genome	fimo	Nucleotide motif (loose)	709021	709031	39.8	-	.	Motif 1033_gi;Alias=;ID=1033-251-E_coli_genome;pvalue=0.000106;qvalue= 0.507;sequence=TTATTTTTGAA;
E_coli_genome	fimo	Nucleotide motif (loose)	709076	709086	39.8	-	.	Motif 1033_gi;Alias=;ID=1033-252-E_coli_genome;pvalue=0.000106;qvalue= 0.507;sequence=AAAATATTGAT;
E_coli_genome	fimo	Nucleotide motif (loose)	709923	709933	39.8	+	.	Motif 1033_gi;Alias=;ID=1033-253-E_coli_genome;pvalue=0.000106;qvalue= 0.507;sequence=AAAAAATTGAA;
E_coli_genome	fimo	Nucleotide motif (loose)	716487	716497	39.8	-	.	Motif 1033_gi;Alias=;ID=1033-254-E_coli_genome;pvalue=0.000106;qvalue= 0.507;sequence=TTAATAAAGAT;
E_coli_genome	fimo	Nucleotide motif (loose)	716651	716661	39.8	-	.	Motif 1033_gi;Alias=;ID=1033-255-E_coli_genome;pvalue=0.000106;qvalue= 0.507;sequence=TAAAAAATGTT;
E_coli_genome	fimo	Nucleotide motif (loose)	716675	716685	39.8	+	.	Motif 1033_gi;Alias=;ID=1033-256-E_coli_genome;pvalue=0.000106;qvalue= 0.507;sequence=TTATATTTGAA;
E_coli_genome	fimo	Nucleotide motif (loose)	720901	720911	39.8	+	.	Motif 1033_gi;Alias=;ID=1033-257-E_coli_genome;pvalue=0.000106;qvalue= 0.507;sequence=TAAAAAATGAT;
E_coli_genome	fimo	Nucleotide motif (loose)	720914	720924	39.8	-	.	Motif 1033_gi;Alias=;ID=1033-258-E_coli_genome;pvalue=0.000106;qvalue= 0.507;sequence=TAAATTAAGAT;
E_coli_genome	fimo	Nucleotide motif (loose)	720955	720965	39.8	+	.	Motif 1033_gi;Alias=;ID=1033-259-E_coli_genome;pvalue=0.000106;qvalue= 0.507;sequence=AAAATATTGAA;
E_coli_genome	fimo	Nucleotide motif (loose)	728906	728916	39.8	+	.	Motif 1033_gi;Alias=;ID=1033-260-E_coli_genome;pvalue=0.000106;qvalue= 0.507;sequence=TAAAAAAAGTA;
E_coli_genome	fimo	Nucleotide motif (loose)	734100	734110	39.8	+	.	Motif 1033_gi;Alias=;ID=1033-261-E_coli_genome;pvalue=0.000106;qvalue= 0.507;sequence=TAAATTAAGTT;
E_coli_genome	fimo	Nucleotide motif (loose)	735760	735770	39.8	-	.	Motif 1033_gi;Alias=;ID=1033-262-E_coli_genome;pvalue=0.000106;qvalue= 0.507;sequence=AAAAAATAGTA;
E_coli_genome	fimo	Nucleotide motif (loose)	736175	736185	39.8	+	.	Motif 1033_gi;Alias=;ID=1033-263-E_coli_genome;pvalue=0.000106;qvalue= 0.507;sequence=TTAATAAAGAT;
E_coli_genome	fimo	Nucleotide motif (loose)	736425	736435	39.8	-	.	Motif 1033_gi;Alias=;ID=1033-264-E_coli_genome;pvalue=0.000106;qvalue= 0.507;sequence=TTATTTATGTA;
E_coli_genome	fimo	Nucleotide motif (loose)	736454	736464	39.8	+	.	Motif 1033_gi;Alias=;ID=1033-265-E_coli_genome;pvalue=0.000106;qvalue= 0.507;sequence=AAAAAATTGAT;
E_coli_genome	fimo	Nucleotide motif (loose)	736805	736815	39.8	-	.	Motif 1033_gi;Alias=;ID=1033-266-E_coli_genome;pvalue=0.000106;qvalue= 0.507;sequence=TTATTTATGTA;
E_coli_genome	fimo	Nucleotide motif (loose)	736834	736844	39.8	+	.	Motif 1033_gi;Alias=;ID=1033-267-E_coli_genome;pvalue=0.000106;qvalue= 0.507;sequence=AAAAAATTGAT;
E_coli_genome	fimo	Nucleotide motif (loose)	738071	738081	39.8	-	.	Motif 1033_gi;Alias=;ID=1033-268-E_coli_genome;pvalue=0.000106;qvalue= 0.507;sequence=TTAATTATGTA;
E_coli_genome	fimo	Nucleotide motif (loose)	738101	738111	39.8	+	.	Motif 1033_gi;Alias=;ID=1033-269-E_coli_genome;pvalue=0.000106;qvalue= 0.507;sequence=AAAAAATTGAT;
E_coli_genome	fimo	Nucleotide motif (loose)	738159	738169	39.8	-	.	Motif 1033_gi;Alias=;ID=1033-270-E_coli_genome;pvalue=0.000106;qvalue= 0.507;sequence=TAATTTATGTT;
E_coli_genome	fimo	Nucleotide motif (loose)	742933	742943	39.8	+	.	Motif 1033_gi;Alias=;ID=1033-271-E_coli_genome;pvalue=0.000106;qvalue= 0.507;sequence=AAAAAATTGTT;
E_coli_genome	fimo	Nucleotide motif (loose)	745906	745916	39.8	+	.	Motif 1033_gi;Alias=;ID=1033-272-E_coli_genome;pvalue=0.000106;qvalue= 0.507;sequence=TTAATAAAGAA;
E_coli_genome	fimo	Nucleotide motif (loose)	751264	751274	39.8	-	.	Motif 1033_gi;Alias=;ID=1033-273-E_coli_genome;pvalue=0.000106;qvalue= 0.507;sequence=TTATTATTGAT;
E_coli_genome	fimo	Nucleotide motif (loose)	752043	752053	39.8	+	.	Motif 1033_gi;Alias=;ID=1033-274-E_coli_genome;pvalue=0.000106;qvalue= 0.507;sequence=TTAATAATGAA;
E_coli_genome	fimo	Nucleotide motif (loose)	752226	752236	39.8	-	.	Motif 1033_gi;Alias=;ID=1033-275-E_coli_genome;pvalue=0.000106;qvalue= 0.507;sequence=ATAAATAAGTA;
E_coli_genome	fimo	Nucleotide motif (loose)	752881	752891	39.8	+	.	Motif 1033_gi;Alias=;ID=1033-276-E_coli_genome;pvalue=0.000106;qvalue= 0.507;sequence=AAAATATTGTT;
E_coli_genome	fimo	Nucleotide motif (loose)	752909	752919	39.8	-	.	Motif 1033_gi;Alias=;ID=1033-277-E_coli_genome;pvalue=0.000106;qvalue= 0.507;sequence=ATAATTTAGTT;
E_coli_genome	fimo	Nucleotide motif (loose)	753101	753111	39.8	-	.	Motif 1033_gi;Alias=;ID=1033-278-E_coli_genome;pvalue=0.000106;qvalue= 0.507;sequence=AAAAAATTGTA;
E_coli_genome	fimo	Nucleotide motif (loose)	753534	753544	39.8	+	.	Motif 1033_gi;Alias=;ID=1033-279-E_coli_genome;pvalue=0.000106;qvalue= 0.507;sequence=TAATTTTTGTA;
E_coli_genome	fimo	Nucleotide motif (loose)	754297	754307	39.8	+	.	Motif 1033_gi;Alias=;ID=1033-280-E_coli_genome;pvalue=0.000106;qvalue= 0.507;sequence=TAATTTTAGAT;
E_coli_genome	fimo	Nucleotide motif (loose)	754508	754518	39.8	-	.	Motif 1033_gi;Alias=;ID=1033-281-E_coli_genome;pvalue=0.000106;qvalue= 0.507;sequence=AAATTTAAGTT;
E_coli_genome	fimo	Nucleotide motif (loose)	754851	754861	39.8	+	.	Motif 1033_gi;Alias=;ID=1033-282-E_coli_genome;pvalue=0.000106;qvalue= 0.507;sequence=AAATAAATGTT;
E_coli_genome	fimo	Nucleotide motif (loose)	755647	755657	39.8	-	.	Motif 1033_gi;Alias=;ID=1033-283-E_coli_genome;pvalue=0.000106;qvalue= 0.507;sequence=ATATAAATGAT;
E_coli_genome	fimo	Nucleotide motif (loose)	758680	758690	39.8	+	.	Motif 1033_gi;Alias=;ID=1033-284-E_coli_genome;pvalue=0.000106;qvalue= 0.507;sequence=ATAAAAAAGAT;
E_coli_genome	fimo	Nucleotide motif (loose)	768116	768126	39.8	-	.	Motif 1033_gi;Alias=;ID=1033-285-E_coli_genome;pvalue=0.000106;qvalue= 0.507;sequence=TAATATTTGTA;
E_coli_genome	fimo	Nucleotide motif (loose)	780105	780115	39.8	-	.	Motif 1033_gi;Alias=;ID=1033-286-E_coli_genome;pvalue=0.000106;qvalue= 0.507;sequence=TAATTTTTGAT;
E_coli_genome	fimo	Nucleotide motif (loose)	780467	780477	39.8	+	.	Motif 1033_gi;Alias=;ID=1033-287-E_coli_genome;pvalue=0.000106;qvalue= 0.507;sequence=AAATTTTTGTT;
E_coli_genome	fimo	Nucleotide motif (loose)	791694	791704	39.8	+	.	Motif 1033_gi;Alias=;ID=1033-288-E_coli_genome;pvalue=0.000106;qvalue= 0.507;sequence=AAAATAAAGTT;
E_coli_genome	fimo	Nucleotide motif (loose)	794600	794610	39.8	+	.	Motif 1033_gi;Alias=;ID=1033-289-E_coli_genome;pvalue=0.000106;qvalue= 0.507;sequence=TAATTTTTGTT;
E_coli_genome	fimo	Nucleotide motif (loose)	800349	800359	39.8	-	.	Motif 1033_gi;Alias=;ID=1033-290-E_coli_genome;pvalue=0.000106;qvalue= 0.507;sequence=TTAATAAAGAA;
E_coli_genome	fimo	Nucleotide motif (loose)	800454	800464	39.8	-	.	Motif 1033_gi;Alias=;ID=1033-291-E_coli_genome;pvalue=0.000106;qvalue= 0.507;sequence=ATAAAAAAGAT;
E_coli_genome	fimo	Nucleotide motif (loose)	800650	800660	39.8	+	.	Motif 1033_gi;Alias=;ID=1033-292-E_coli_genome;pvalue=0.000106;qvalue= 0.507;sequence=AAATTAATGAA;
E_coli_genome	fimo	Nucleotide motif (loose)	800645	800655	39.8	-	.	Motif 1033_gi;Alias=;ID=1033-293-E_coli_genome;pvalue=0.000106;qvalue= 0.507;sequence=TAATTTAAGTT;
E_coli_genome	fimo	Nucleotide motif (loose)	800855	800865	39.8	+	.	Motif 1033_gi;Alias=;ID=1033-294-E_coli_genome;pvalue=0.000106;qvalue= 0.507;sequence=AAAATATTGAT;
E_coli_genome	fimo	Nucleotide motif (loose)	803582	803592	39.8	+	.	Motif 1033_gi;Alias=;ID=1033-295-E_coli_genome;pvalue=0.000106;qvalue= 0.507;sequence=TTAAAAAAGAA;
E_coli_genome	fimo	Nucleotide motif (loose)	803665	803675	39.8	+	.	Motif 1033_gi;Alias=;ID=1033-296-E_coli_genome;pvalue=0.000106;qvalue= 0.507;sequence=AAAATTAAGTT;
E_coli_genome	fimo	Nucleotide motif (loose)	807976	807986	39.8	+	.	Motif 1033_gi;Alias=;ID=1033-297-E_coli_genome;pvalue=0.000106;qvalue= 0.507;sequence=AAAAAAATGTT;
E_coli_genome	fimo	Nucleotide motif (loose)	813016	813026	39.8	-	.	Motif 1033_gi;Alias=;ID=1033-298-E_coli_genome;pvalue=0.000106;qvalue= 0.507;sequence=TTATTTTAGAA;
E_coli_genome	fimo	Nucleotide motif (loose)	813218	813228	39.8	-	.	Motif 1033_gi;Alias=;ID=1033-299-E_coli_genome;pvalue=0.000106;qvalue= 0.507;sequence=AAATAAAAGAT;
E_coli_genome	fimo	Nucleotide motif (loose)	813464	813474	39.8	+	.	Motif 1033_gi;Alias=;ID=1033-300-E_coli_genome;pvalue=0.000106;qvalue= 0.507;sequence=ATAATTAAGTA;
E_coli_genome	fimo	Nucleotide motif (loose)	820818	820828	39.8	+	.	Motif 1033_gi;Alias=;ID=1033-301-E_coli_genome;pvalue=0.000106;qvalue= 0.507;sequence=ATAAATTAGAT;
E_coli_genome	fimo	Nucleotide motif (loose)	821423	821433	39.8	-	.	Motif 1033_gi;Alias=;ID=1033-302-E_coli_genome;pvalue=0.000106;qvalue= 0.507;sequence=ATAAAATAGTA;
E_coli_genome	fimo	Nucleotide motif (loose)	832895	832905	39.8	+	.	Motif 1033_gi;Alias=;ID=1033-303-E_coli_genome;pvalue=0.000106;qvalue= 0.507;sequence=AAATTTATGAT;
E_coli_genome	fimo	Nucleotide motif (loose)	837921	837931	39.8	-	.	Motif 1033_gi;Alias=;ID=1033-304-E_coli_genome;pvalue=0.000106;qvalue= 0.507;sequence=TTAATTATGAA;
E_coli_genome	fimo	Nucleotide motif (loose)	840773	840783	39.8	+	.	Motif 1033_gi;Alias=;ID=1033-305-E_coli_genome;pvalue=0.000106;qvalue= 0.507;sequence=ATAATTAAGAT;
E_coli_genome	fimo	Nucleotide motif (loose)	841640	841650	39.8	+	.	Motif 1033_gi;Alias=;ID=1033-306-E_coli_genome;pvalue=0.000106;qvalue= 0.507;sequence=ATAATTTTGAT;
E_coli_genome	fimo	Nucleotide motif (loose)	841702	841712	39.8	-	.	Motif 1033_gi;Alias=;ID=1033-307-E_coli_genome;pvalue=0.000106;qvalue= 0.507;sequence=AAATAAATGTA;
E_coli_genome	fimo	Nucleotide motif (loose)	844360	844370	39.8	-	.	Motif 1033_gi;Alias=;ID=1033-308-E_coli_genome;pvalue=0.000106;qvalue= 0.507;sequence=AAATTTATGAT;
E_coli_genome	fimo	Nucleotide motif (loose)	847921	847931	39.8	-	.	Motif 1033_gi;Alias=;ID=1033-309-E_coli_genome;pvalue=0.000106;qvalue= 0.507;sequence=AAAAATTAGTT;
E_coli_genome	fimo	Nucleotide motif (loose)	849078	849088	39.8	-	.	Motif 1033_gi;Alias=;ID=1033-310-E_coli_genome;pvalue=0.000106;qvalue= 0.507;sequence=ATAAATAAGAA;
E_coli_genome	fimo	Nucleotide motif (loose)	849225	849235	39.8	-	.	Motif 1033_gi;Alias=;ID=1033-311-E_coli_genome;pvalue=0.000106;qvalue= 0.507;sequence=AAATAAAAGAA;
E_coli_genome	fimo	Nucleotide motif (loose)	849831	849841	39.8	+	.	Motif 1033_gi;Alias=;ID=1033-312-E_coli_genome;pvalue=0.000106;qvalue= 0.507;sequence=ATAAAAAAGAT;
E_coli_genome	fimo	Nucleotide motif (loose)	850309	850319	39.8	+	.	Motif 1033_gi;Alias=;ID=1033-313-E_coli_genome;pvalue=0.000106;qvalue= 0.507;sequence=TAAATTTAGAT;
E_coli_genome	fimo	Nucleotide motif (loose)	850395	850405	39.8	+	.	Motif 1033_gi;Alias=;ID=1033-314-E_coli_genome;pvalue=0.000106;qvalue= 0.507;sequence=TAATTTTTGAT;
E_coli_genome	fimo	Nucleotide motif (loose)	859122	859132	39.8	+	.	Motif 1033_gi;Alias=;ID=1033-315-E_coli_genome;pvalue=0.000106;qvalue= 0.507;sequence=ATAAATAAGTT;
E_coli_genome	fimo	Nucleotide motif (loose)	870173	870183	39.8	-	.	Motif 1033_gi;Alias=;ID=1033-316-E_coli_genome;pvalue=0.000106;qvalue= 0.507;sequence=ATATTTTTGTT;
E_coli_genome	fimo	Nucleotide motif (loose)	873491	873501	39.8	+	.	Motif 1033_gi;Alias=;ID=1033-317-E_coli_genome;pvalue=0.000106;qvalue= 0.507;sequence=TAAAAAATGTA;
E_coli_genome	fimo	Nucleotide motif (loose)	873715	873725	39.8	+	.	Motif 1033_gi;Alias=;ID=1033-318-E_coli_genome;pvalue=0.000106;qvalue= 0.507;sequence=ATATTATTGAT;
E_coli_genome	fimo	Nucleotide motif (loose)	873786	873796	39.8	-	.	Motif 1033_gi;Alias=;ID=1033-319-E_coli_genome;pvalue=0.000106;qvalue= 0.507;sequence=TAAAAATAGAT;
E_coli_genome	fimo	Nucleotide motif (loose)	873832	873842	39.8	-	.	Motif 1033_gi;Alias=;ID=1033-320-E_coli_genome;pvalue=0.000106;qvalue= 0.507;sequence=ATAAAAAAGTT;
E_coli_genome	fimo	Nucleotide motif (loose)	873855	873865	39.8	-	.	Motif 1033_gi;Alias=;ID=1033-321-E_coli_genome;pvalue=0.000106;qvalue= 0.507;sequence=ATAATAATGAA;
E_coli_genome	fimo	Nucleotide motif (loose)	874840	874850	39.8	+	.	Motif 1033_gi;Alias=;ID=1033-322-E_coli_genome;pvalue=0.000106;qvalue= 0.507;sequence=ATATTAATGTT;
E_coli_genome	fimo	Nucleotide motif (loose)	874975	874985	39.8	-	.	Motif 1033_gi;Alias=;ID=1033-323-E_coli_genome;pvalue=0.000106;qvalue= 0.507;sequence=ATAAAAATGTT;
E_coli_genome	fimo	Nucleotide motif (loose)	875993	876003	39.8	+	.	Motif 1033_gi;Alias=;ID=1033-324-E_coli_genome;pvalue=0.000106;qvalue= 0.507;sequence=ATAAAAAAGAT;
E_coli_genome	fimo	Nucleotide motif (loose)	876127	876137	39.8	-	.	Motif 1033_gi;Alias=;ID=1033-325-E_coli_genome;pvalue=0.000106;qvalue= 0.507;sequence=TTATTAATGAT;
E_coli_genome	fimo	Nucleotide motif (loose)	876534	876544	39.8	+	.	Motif 1033_gi;Alias=;ID=1033-326-E_coli_genome;pvalue=0.000106;qvalue= 0.507;sequence=TAATTTAAGTA;
E_coli_genome	fimo	Nucleotide motif (loose)	878095	878105	39.8	+	.	Motif 1033_gi;Alias=;ID=1033-327-E_coli_genome;pvalue=0.000106;qvalue= 0.507;sequence=TAAAATTTGTA;
E_coli_genome	fimo	Nucleotide motif (loose)	878142	878152	39.8	+	.	Motif 1033_gi;Alias=;ID=1033-328-E_coli_genome;pvalue=0.000106;qvalue= 0.507;sequence=TAAATTTTGTT;
E_coli_genome	fimo	Nucleotide motif (loose)	878380	878390	39.8	-	.	Motif 1033_gi;Alias=;ID=1033-329-E_coli_genome;pvalue=0.000106;qvalue= 0.507;sequence=TTAAAAAAGTT;
E_coli_genome	fimo	Nucleotide motif (loose)	880433	880443	39.8	-	.	Motif 1033_gi;Alias=;ID=1033-330-E_coli_genome;pvalue=0.000106;qvalue= 0.507;sequence=TAAAAAAAGTA;
E_coli_genome	fimo	Nucleotide motif (loose)	885985	885995	39.8	+	.	Motif 1033_gi;Alias=;ID=1033-331-E_coli_genome;pvalue=0.000106;qvalue= 0.507;sequence=ATAATATTGAT;
E_coli_genome	fimo	Nucleotide motif (loose)	890416	890426	39.8	-	.	Motif 1033_gi;Alias=;ID=1033-332-E_coli_genome;pvalue=0.000106;qvalue= 0.507;sequence=ATAAATAAGAA;
E_coli_genome	fimo	Nucleotide motif (loose)	891584	891594	39.8	+	.	Motif 1033_gi;Alias=;ID=1033-333-E_coli_genome;pvalue=0.000106;qvalue= 0.507;sequence=ATAATATTGAA;
E_coli_genome	fimo	Nucleotide motif (loose)	892948	892958	39.8	-	.	Motif 1033_gi;Alias=;ID=1033-334-E_coli_genome;pvalue=0.000106;qvalue= 0.507;sequence=ATAATTTTGTA;
E_coli_genome	fimo	Nucleotide motif (loose)	893570	893580	39.8	+	.	Motif 1033_gi;Alias=;ID=1033-335-E_coli_genome;pvalue=0.000106;qvalue= 0.507;sequence=AAAAATTTGTT;
E_coli_genome	fimo	Nucleotide motif (loose)	904509	904519	39.8	+	.	Motif 1033_gi;Alias=;ID=1033-336-E_coli_genome;pvalue=0.000106;qvalue= 0.507;sequence=ATAATAATGAT;
E_coli_genome	fimo	Nucleotide motif (loose)	906367	906377	39.8	-	.	Motif 1033_gi;Alias=;ID=1033-337-E_coli_genome;pvalue=0.000106;qvalue= 0.507;sequence=ATATTAAAGAA;
E_coli_genome	fimo	Nucleotide motif (loose)	918081	918091	39.8	+	.	Motif 1033_gi;Alias=;ID=1033-338-E_coli_genome;pvalue=0.000106;qvalue= 0.507;sequence=AAAAAAATGTT;
E_coli_genome	fimo	Nucleotide motif (loose)	918717	918727	39.8	-	.	Motif 1033_gi;Alias=;ID=1033-339-E_coli_genome;pvalue=0.000106;qvalue= 0.507;sequence=TTATATTTGAA;
E_coli_genome	fimo	Nucleotide motif (loose)	919229	919239	39.8	+	.	Motif 1033_gi;Alias=;ID=1033-340-E_coli_genome;pvalue=0.000106;qvalue= 0.507;sequence=AAATTTATGAA;
E_coli_genome	fimo	Nucleotide motif (loose)	922747	922757	39.8	+	.	Motif 1033_gi;Alias=;ID=1033-341-E_coli_genome;pvalue=0.000106;qvalue= 0.507;sequence=AAAAATTTGAA;
E_coli_genome	fimo	Nucleotide motif (loose)	922744	922754	39.8	-	.	Motif 1033_gi;Alias=;ID=1033-342-E_coli_genome;pvalue=0.000106;qvalue= 0.507;sequence=AAATTTTTGAT;
E_coli_genome	fimo	Nucleotide motif (loose)	926059	926069	39.8	+	.	Motif 1033_gi;Alias=;ID=1033-343-E_coli_genome;pvalue=0.000106;qvalue= 0.507;sequence=TAATTATTGTT;
E_coli_genome	fimo	Nucleotide motif (loose)	932197	932207	39.8	-	.	Motif 1033_gi;Alias=;ID=1033-344-E_coli_genome;pvalue=0.000106;qvalue= 0.507;sequence=AAATTTAAGTA;
E_coli_genome	fimo	Nucleotide motif (loose)	933449	933459	39.8	-	.	Motif 1033_gi;Alias=;ID=1033-345-E_coli_genome;pvalue=0.000106;qvalue= 0.507;sequence=AAAATAAAGAA;
E_coli_genome	fimo	Nucleotide motif (loose)	939125	939135	39.8	+	.	Motif 1033_gi;Alias=;ID=1033-346-E_coli_genome;pvalue=0.000106;qvalue= 0.507;sequence=AAATTAATGAA;
E_coli_genome	fimo	Nucleotide motif (loose)	940784	940794	39.8	-	.	Motif 1033_gi;Alias=;ID=1033-347-E_coli_genome;pvalue=0.000106;qvalue= 0.507;sequence=TAATTATTGTT;
E_coli_genome	fimo	Nucleotide motif (loose)	945522	945532	39.8	-	.	Motif 1033_gi;Alias=;ID=1033-348-E_coli_genome;pvalue=0.000106;qvalue= 0.507;sequence=ATAAAAATGAT;
E_coli_genome	fimo	Nucleotide motif (loose)	954596	954606	39.8	+	.	Motif 1033_gi;Alias=;ID=1033-349-E_coli_genome;pvalue=0.000106;qvalue= 0.507;sequence=AAATATTTGAT;
E_coli_genome	fimo	Nucleotide motif (loose)	954764	954774	39.8	-	.	Motif 1033_gi;Alias=;ID=1033-350-E_coli_genome;pvalue=0.000106;qvalue= 0.507;sequence=AAATAATTGTA;
E_coli_genome	fimo	Nucleotide motif (loose)	954784	954794	39.8	+	.	Motif 1033_gi;Alias=;ID=1033-351-E_coli_genome;pvalue=0.000106;qvalue= 0.507;sequence=AAATATATGTA;
E_coli_genome	fimo	Nucleotide motif (loose)	956756	956766	39.8	+	.	Motif 1033_gi;Alias=;ID=1033-352-E_coli_genome;pvalue=0.000106;qvalue= 0.507;sequence=ATAAAAATGAA;
E_coli_genome	fimo	Nucleotide motif (loose)	957279	957289	39.8	-	.	Motif 1033_gi;Alias=;ID=1033-353-E_coli_genome;pvalue=0.000106;qvalue= 0.507;sequence=TAAAATAAGTA;
E_coli_genome	fimo	Nucleotide motif (loose)	960234	960244	39.8	+	.	Motif 1033_gi;Alias=;ID=1033-354-E_coli_genome;pvalue=0.000106;qvalue= 0.507;sequence=TTATATATGAT;
E_coli_genome	fimo	Nucleotide motif (loose)	960519	960529	39.8	-	.	Motif 1033_gi;Alias=;ID=1033-355-E_coli_genome;pvalue=0.000106;qvalue= 0.507;sequence=TTAATATTGTT;
E_coli_genome	fimo	Nucleotide motif (loose)	964953	964963	39.8	-	.	Motif 1033_gi;Alias=;ID=1033-356-E_coli_genome;pvalue=0.000106;qvalue= 0.507;sequence=ATATTTTTGAT;
E_coli_genome	fimo	Nucleotide motif (loose)	971697	971707	39.8	-	.	Motif 1033_gi;Alias=;ID=1033-357-E_coli_genome;pvalue=0.000106;qvalue= 0.507;sequence=ATATAAAAGAT;
E_coli_genome	fimo	Nucleotide motif (loose)	986978	986988	39.8	-	.	Motif 1033_gi;Alias=;ID=1033-358-E_coli_genome;pvalue=0.000106;qvalue= 0.507;sequence=TAAATAATGAT;
E_coli_genome	fimo	Nucleotide motif (loose)	987170	987180	39.8	+	.	Motif 1033_gi;Alias=;ID=1033-359-E_coli_genome;pvalue=0.000106;qvalue= 0.507;sequence=AAAAATATGTA;
E_coli_genome	fimo	Nucleotide motif (loose)	987368	987378	39.8	+	.	Motif 1033_gi;Alias=;ID=1033-360-E_coli_genome;pvalue=0.000106;qvalue= 0.507;sequence=AAAAAATAGTA;
E_coli_genome	fimo	Nucleotide motif (loose)	990504	990514	39.8	+	.	Motif 1033_gi;Alias=;ID=1033-361-E_coli_genome;pvalue=0.000106;qvalue= 0.507;sequence=ATAAAAATGTA;
E_coli_genome	fimo	Nucleotide motif (loose)	990815	990825	39.8	+	.	Motif 1033_gi;Alias=;ID=1033-362-E_coli_genome;pvalue=0.000106;qvalue= 0.507;sequence=ATATTAATGAT;
E_coli_genome	fimo	Nucleotide motif (loose)	997741	997751	39.8	+	.	Motif 1033_gi;Alias=;ID=1033-363-E_coli_genome;pvalue=0.000106;qvalue= 0.507;sequence=AAATTAAAGAT;
E_coli_genome	fimo	Nucleotide motif (loose)	998396	998406	39.8	-	.	Motif 1033_gi;Alias=;ID=1033-364-E_coli_genome;pvalue=0.000106;qvalue= 0.507;sequence=TAATAATAGTT;
E_coli_genome	fimo	Nucleotide motif (loose)	998464	998474	39.8	-	.	Motif 1033_gi;Alias=;ID=1033-365-E_coli_genome;pvalue=0.000106;qvalue= 0.507;sequence=AAAAATATGAA;
E_coli_genome	fimo	Nucleotide motif (loose)	1000876	1000886	39.8	+	.	Motif 1033_gi;Alias=;ID=1033-366-E_coli_genome;pvalue=0.000106;qvalue= 0.507;sequence=AAATTAAAGAT;
E_coli_genome	fimo	Nucleotide motif (loose)	1002128	1002138	39.8	-	.	Motif 1033_gi;Alias=;ID=1033-367-E_coli_genome;pvalue=0.000106;qvalue= 0.507;sequence=TTAATTTTGTA;
E_coli_genome	fimo	Nucleotide motif (loose)	1002864	1002874	39.8	+	.	Motif 1033_gi;Alias=;ID=1033-368-E_coli_genome;pvalue=0.000106;qvalue= 0.507;sequence=TAAATTTTGAT;
E_coli_genome	fimo	Nucleotide motif (loose)	1003649	1003659	39.8	-	.	Motif 1033_gi;Alias=;ID=1033-369-E_coli_genome;pvalue=0.000106;qvalue= 0.507;sequence=AAATTAATGAT;
E_coli_genome	fimo	Nucleotide motif (loose)	1005192	1005202	39.8	+	.	Motif 1033_gi;Alias=;ID=1033-370-E_coli_genome;pvalue=0.000106;qvalue= 0.507;sequence=AAAATAAAGAT;
E_coli_genome	fimo	Nucleotide motif (loose)	1005477	1005487	39.8	+	.	Motif 1033_gi;Alias=;ID=1033-371-E_coli_genome;pvalue=0.000106;qvalue= 0.507;sequence=ATAATATTGAT;
E_coli_genome	fimo	Nucleotide motif (loose)	1013356	1013366	39.8	-	.	Motif 1033_gi;Alias=;ID=1033-372-E_coli_genome;pvalue=0.000106;qvalue= 0.507;sequence=ATAAAAAAGAA;
E_coli_genome	fimo	Nucleotide motif (loose)	1015531	1015541	39.8	+	.	Motif 1033_gi;Alias=;ID=1033-373-E_coli_genome;pvalue=0.000106;qvalue= 0.507;sequence=AAAAATTTGTT;
E_coli_genome	fimo	Nucleotide motif (loose)	1021033	1021043	39.8	-	.	Motif 1033_gi;Alias=;ID=1033-374-E_coli_genome;pvalue=0.000106;qvalue= 0.507;sequence=TAATTTATGTT;
E_coli_genome	fimo	Nucleotide motif (loose)	1033765	1033775	39.8	+	.	Motif 1033_gi;Alias=;ID=1033-375-E_coli_genome;pvalue=0.000106;qvalue= 0.507;sequence=AAAAATTTGTT;
E_coli_genome	fimo	Nucleotide motif (loose)	1044191	1044201	39.8	-	.	Motif 1033_gi;Alias=;ID=1033-376-E_coli_genome;pvalue=0.000106;qvalue= 0.507;sequence=AAAAATATGAA;
E_coli_genome	fimo	Nucleotide motif (loose)	1044659	1044669	39.8	+	.	Motif 1033_gi;Alias=;ID=1033-377-E_coli_genome;pvalue=0.000106;qvalue= 0.507;sequence=AAATTTTAGTT;
E_coli_genome	fimo	Nucleotide motif (loose)	1045784	1045794	39.8	+	.	Motif 1033_gi;Alias=;ID=1033-378-E_coli_genome;pvalue=0.000106;qvalue= 0.507;sequence=TTAAAAATGTT;
E_coli_genome	fimo	Nucleotide motif (loose)	1049410	1049420	39.8	-	.	Motif 1033_gi;Alias=;ID=1033-379-E_coli_genome;pvalue=0.000106;qvalue= 0.507;sequence=AAATTAAAGTT;
E_coli_genome	fimo	Nucleotide motif (loose)	1050663	1050673	39.8	+	.	Motif 1033_gi;Alias=;ID=1033-380-E_coli_genome;pvalue=0.000106;qvalue= 0.507;sequence=AAATATAAGAT;
E_coli_genome	fimo	Nucleotide motif (loose)	1050735	1050745	39.8	+	.	Motif 1033_gi;Alias=;ID=1033-381-E_coli_genome;pvalue=0.000106;qvalue= 0.507;sequence=AAATTAAAGAT;
E_coli_genome	fimo	Nucleotide motif (loose)	1050769	1050779	39.8	+	.	Motif 1033_gi;Alias=;ID=1033-382-E_coli_genome;pvalue=0.000106;qvalue= 0.507;sequence=TAATTATTGTT;
E_coli_genome	fimo	Nucleotide motif (loose)	1056241	1056251	39.8	+	.	Motif 1033_gi;Alias=;ID=1033-383-E_coli_genome;pvalue=0.000106;qvalue= 0.507;sequence=TTATTATTGAT;
E_coli_genome	fimo	Nucleotide motif (loose)	1059250	1059260	39.8	+	.	Motif 1033_gi;Alias=;ID=1033-384-E_coli_genome;pvalue=0.000106;qvalue= 0.507;sequence=AAAATAATGAA;
E_coli_genome	fimo	Nucleotide motif (loose)	1063928	1063938	39.8	-	.	Motif 1033_gi;Alias=;ID=1033-385-E_coli_genome;pvalue=0.000106;qvalue= 0.507;sequence=TAAAATATGTT;
E_coli_genome	fimo	Nucleotide motif (loose)	1064281	1064291	39.8	-	.	Motif 1033_gi;Alias=;ID=1033-386-E_coli_genome;pvalue=0.000106;qvalue= 0.507;sequence=TAAATAATGAT;
E_coli_genome	fimo	Nucleotide motif (loose)	1074098	1074108	39.8	-	.	Motif 1033_gi;Alias=;ID=1033-387-E_coli_genome;pvalue=0.000106;qvalue= 0.507;sequence=ATATTTTAGAT;
E_coli_genome	fimo	Nucleotide motif (loose)	1078988	1078998	39.8	+	.	Motif 1033_gi;Alias=;ID=1033-388-E_coli_genome;pvalue=0.000106;qvalue= 0.507;sequence=TTAAAAATGAA;
E_coli_genome	fimo	Nucleotide motif (loose)	1079007	1079017	39.8	+	.	Motif 1033_gi;Alias=;ID=1033-389-E_coli_genome;pvalue=0.000106;qvalue= 0.507;sequence=TAATAAAAGAA;
E_coli_genome	fimo	Nucleotide motif (loose)	1084887	1084897	39.8	+	.	Motif 1033_gi;Alias=;ID=1033-390-E_coli_genome;pvalue=0.000106;qvalue= 0.507;sequence=AAATATAAGTA;
E_coli_genome	fimo	Nucleotide motif (loose)	1086344	1086354	39.8	+	.	Motif 1033_gi;Alias=;ID=1033-391-E_coli_genome;pvalue=0.000106;qvalue= 0.507;sequence=AAAAAATAGAA;
E_coli_genome	fimo	Nucleotide motif (loose)	1086782	1086792	39.8	-	.	Motif 1033_gi;Alias=;ID=1033-392-E_coli_genome;pvalue=0.000106;qvalue= 0.507;sequence=TAAATATTGAA;
E_coli_genome	fimo	Nucleotide motif (loose)	1086819	1086829	39.8	+	.	Motif 1033_gi;Alias=;ID=1033-393-E_coli_genome;pvalue=0.000106;qvalue= 0.507;sequence=TAAATAATGAA;
E_coli_genome	fimo	Nucleotide motif (loose)	1089853	1089863	39.8	-	.	Motif 1033_gi;Alias=;ID=1033-394-E_coli_genome;pvalue=0.000106;qvalue= 0.507;sequence=ATAAATATGTT;
E_coli_genome	fimo	Nucleotide motif (loose)	1091047	1091057	39.8	-	.	Motif 1033_gi;Alias=;ID=1033-395-E_coli_genome;pvalue=0.000106;qvalue= 0.507;sequence=AAAATATAGTA;
E_coli_genome	fimo	Nucleotide motif (loose)	1092832	1092842	39.8	+	.	Motif 1033_gi;Alias=;ID=1033-396-E_coli_genome;pvalue=0.000106;qvalue= 0.507;sequence=TAATAATAGAA;
E_coli_genome	fimo	Nucleotide motif (loose)	1093215	1093225	39.8	-	.	Motif 1033_gi;Alias=;ID=1033-397-E_coli_genome;pvalue=0.000106;qvalue= 0.507;sequence=AAATAATAGAT;
E_coli_genome	fimo	Nucleotide motif (loose)	1096015	1096025	39.8	+	.	Motif 1033_gi;Alias=;ID=1033-398-E_coli_genome;pvalue=0.000106;qvalue= 0.507;sequence=TTATTTTTGAT;
E_coli_genome	fimo	Nucleotide motif (loose)	1096740	1096750	39.8	-	.	Motif 1033_gi;Alias=;ID=1033-399-E_coli_genome;pvalue=0.000106;qvalue= 0.507;sequence=AAAAAATAGTA;
E_coli_genome	fimo	Nucleotide motif (loose)	1099105	1099115	39.8	+	.	Motif 1033_gi;Alias=;ID=1033-400-E_coli_genome;pvalue=0.000106;qvalue= 0.507;sequence=TTAAAAATGTT;
E_coli_genome	fimo	Nucleotide motif (loose)	1099634	1099644	39.8	+	.	Motif 1033_gi;Alias=;ID=1033-401-E_coli_genome;pvalue=0.000106;qvalue= 0.507;sequence=ATATTAATGAA;
E_coli_genome	fimo	Nucleotide motif (loose)	1100770	1100780	39.8	-	.	Motif 1033_gi;Alias=;ID=1033-402-E_coli_genome;pvalue=0.000106;qvalue= 0.507;sequence=TTATTTTTGAT;
E_coli_genome	fimo	Nucleotide motif (loose)	1102139	1102149	39.8	-	.	Motif 1033_gi;Alias=;ID=1033-403-E_coli_genome;pvalue=0.000106;qvalue= 0.507;sequence=AAAAAATTGTT;
E_coli_genome	fimo	Nucleotide motif (loose)	1102940	1102950	39.8	-	.	Motif 1033_gi;Alias=;ID=1033-404-E_coli_genome;pvalue=0.000106;qvalue= 0.507;sequence=AAAATATTGTT;
E_coli_genome	fimo	Nucleotide motif (loose)	1103966	1103976	39.8	+	.	Motif 1033_gi;Alias=;ID=1033-405-E_coli_genome;pvalue=0.000106;qvalue= 0.507;sequence=TTATTTATGAT;
E_coli_genome	fimo	Nucleotide motif (loose)	1108304	1108314	39.8	+	.	Motif 1033_gi;Alias=;ID=1033-406-E_coli_genome;pvalue=0.000106;qvalue= 0.507;sequence=ATAAAATTGAA;
E_coli_genome	fimo	Nucleotide motif (loose)	1108447	1108457	39.8	-	.	Motif 1033_gi;Alias=;ID=1033-407-E_coli_genome;pvalue=0.000106;qvalue= 0.507;sequence=ATAATTTAGAA;
E_coli_genome	fimo	Nucleotide motif (loose)	1109264	1109274	39.8	+	.	Motif 1033_gi;Alias=;ID=1033-408-E_coli_genome;pvalue=0.000106;qvalue= 0.507;sequence=TTAAAATAGAT;
E_coli_genome	fimo	Nucleotide motif (loose)	1109615	1109625	39.8	+	.	Motif 1033_gi;Alias=;ID=1033-409-E_coli_genome;pvalue=0.000106;qvalue= 0.507;sequence=AAATAAATGAA;
E_coli_genome	fimo	Nucleotide motif (loose)	1115295	1115305	39.8	+	.	Motif 1033_gi;Alias=;ID=1033-410-E_coli_genome;pvalue=0.000106;qvalue= 0.507;sequence=ATAAAAATGTA;
E_coli_genome	fimo	Nucleotide motif (loose)	1117546	1117556	39.8	+	.	Motif 1033_gi;Alias=;ID=1033-411-E_coli_genome;pvalue=0.000106;qvalue= 0.507;sequence=AAAATTTTGTT;
E_coli_genome	fimo	Nucleotide motif (loose)	1117797	1117807	39.8	-	.	Motif 1033_gi;Alias=;ID=1033-412-E_coli_genome;pvalue=0.000106;qvalue= 0.507;sequence=TTATTAAAGAT;
E_coli_genome	fimo	Nucleotide motif (loose)	1118472	1118482	39.8	-	.	Motif 1033_gi;Alias=;ID=1033-413-E_coli_genome;pvalue=0.000106;qvalue= 0.507;sequence=TAAAAAATGAA;
E_coli_genome	fimo	Nucleotide motif (loose)	1119148	1119158	39.8	+	.	Motif 1033_gi;Alias=;ID=1033-414-E_coli_genome;pvalue=0.000106;qvalue= 0.507;sequence=ATAATTTTGAA;
E_coli_genome	fimo	Nucleotide motif (loose)	1119144	1119154	39.8	-	.	Motif 1033_gi;Alias=;ID=1033-415-E_coli_genome;pvalue=0.000106;qvalue= 0.507;sequence=AAATTATTGAA;
E_coli_genome	fimo	Nucleotide motif (loose)	1119159	1119169	39.8	+	.	Motif 1033_gi;Alias=;ID=1033-416-E_coli_genome;pvalue=0.000106;qvalue= 0.507;sequence=TTAATAATGAA;
E_coli_genome	fimo	Nucleotide motif (loose)	1119386	1119396	39.8	+	.	Motif 1033_gi;Alias=;ID=1033-417-E_coli_genome;pvalue=0.000106;qvalue= 0.507;sequence=ATATTATTGAT;
E_coli_genome	fimo	Nucleotide motif (loose)	1119840	1119850	39.8	+	.	Motif 1033_gi;Alias=;ID=1033-418-E_coli_genome;pvalue=0.000106;qvalue= 0.507;sequence=ATAATATTGAT;
E_coli_genome	fimo	Nucleotide motif (loose)	1120582	1120592	39.8	-	.	Motif 1033_gi;Alias=;ID=1033-419-E_coli_genome;pvalue=0.000106;qvalue= 0.507;sequence=AAAAAAATGAA;
E_coli_genome	fimo	Nucleotide motif (loose)	1120938	1120948	39.8	-	.	Motif 1033_gi;Alias=;ID=1033-420-E_coli_genome;pvalue=0.000106;qvalue= 0.507;sequence=AAAATAATGAA;
E_coli_genome	fimo	Nucleotide motif (loose)	1121125	1121135	39.8	-	.	Motif 1033_gi;Alias=;ID=1033-421-E_coli_genome;pvalue=0.000106;qvalue= 0.507;sequence=AAAAATATGAA;
E_coli_genome	fimo	Nucleotide motif (loose)	1125340	1125350	39.8	+	.	Motif 1033_gi;Alias=;ID=1033-422-E_coli_genome;pvalue=0.000106;qvalue= 0.507;sequence=AAATAAAAGAT;
E_coli_genome	fimo	Nucleotide motif (loose)	1128048	1128058	39.8	+	.	Motif 1033_gi;Alias=;ID=1033-423-E_coli_genome;pvalue=0.000106;qvalue= 0.507;sequence=ATATAAAAGTA;
E_coli_genome	fimo	Nucleotide motif (loose)	1131451	1131461	39.8	+	.	Motif 1033_gi;Alias=;ID=1033-424-E_coli_genome;pvalue=0.000106;qvalue= 0.507;sequence=ATATTTTTGAT;
E_coli_genome	fimo	Nucleotide motif (loose)	1144962	1144972	39.8	+	.	Motif 1033_gi;Alias=;ID=1033-425-E_coli_genome;pvalue=0.000106;qvalue= 0.507;sequence=TAAAAATTGTT;
E_coli_genome	fimo	Nucleotide motif (loose)	1146578	1146588	39.8	+	.	Motif 1033_gi;Alias=;ID=1033-426-E_coli_genome;pvalue=0.000106;qvalue= 0.507;sequence=TAAAATAAGTT;
E_coli_genome	fimo	Nucleotide motif (loose)	1148245	1148255	39.8	-	.	Motif 1033_gi;Alias=;ID=1033-427-E_coli_genome;pvalue=0.000106;qvalue= 0.507;sequence=ATATAATTGAT;
E_coli_genome	fimo	Nucleotide motif (loose)	1153303	1153313	39.8	-	.	Motif 1033_gi;Alias=;ID=1033-428-E_coli_genome;pvalue=0.000106;qvalue= 0.507;sequence=TTAATTAAGAA;
E_coli_genome	fimo	Nucleotide motif (loose)	1161627	1161637	39.8	+	.	Motif 1033_gi;Alias=;ID=1033-429-E_coli_genome;pvalue=0.000106;qvalue= 0.507;sequence=ATAATTTTGTT;
E_coli_genome	fimo	Nucleotide motif (loose)	1168957	1168967	39.8	+	.	Motif 1033_gi;Alias=;ID=1033-430-E_coli_genome;pvalue=0.000106;qvalue= 0.507;sequence=TAATTAATGAT;
E_coli_genome	fimo	Nucleotide motif (loose)	1176216	1176226	39.8	+	.	Motif 1033_gi;Alias=;ID=1033-431-E_coli_genome;pvalue=0.000106;qvalue= 0.507;sequence=AAAAATATGAT;
E_coli_genome	fimo	Nucleotide motif (loose)	1178412	1178422	39.8	-	.	Motif 1033_gi;Alias=;ID=1033-432-E_coli_genome;pvalue=0.000106;qvalue= 0.507;sequence=ATAAAATAGAT;
E_coli_genome	fimo	Nucleotide motif (loose)	1180942	1180952	39.8	-	.	Motif 1033_gi;Alias=;ID=1033-433-E_coli_genome;pvalue=0.000106;qvalue= 0.507;sequence=TTAATTATGAT;
E_coli_genome	fimo	Nucleotide motif (loose)	1181058	1181068	39.8	-	.	Motif 1033_gi;Alias=;ID=1033-434-E_coli_genome;pvalue=0.000106;qvalue= 0.507;sequence=TTAATAATGAA;
E_coli_genome	fimo	Nucleotide motif (loose)	1183547	1183557	39.8	+	.	Motif 1033_gi;Alias=;ID=1033-435-E_coli_genome;pvalue=0.000106;qvalue= 0.507;sequence=AAAATAATGAT;
E_coli_genome	fimo	Nucleotide motif (loose)	1185572	1185582	39.8	-	.	Motif 1033_gi;Alias=;ID=1033-436-E_coli_genome;pvalue=0.000106;qvalue= 0.507;sequence=AAAAAATTGAA;
E_coli_genome	fimo	Nucleotide motif (loose)	1185809	1185819	39.8	+	.	Motif 1033_gi;Alias=;ID=1033-437-E_coli_genome;pvalue=0.000106;qvalue= 0.507;sequence=TTAATAATGTT;
E_coli_genome	fimo	Nucleotide motif (loose)	1189507	1189517	39.8	-	.	Motif 1033_gi;Alias=;ID=1033-438-E_coli_genome;pvalue=0.000106;qvalue= 0.507;sequence=TAATTTATGAT;
E_coli_genome	fimo	Nucleotide motif (loose)	1193448	1193458	39.8	+	.	Motif 1033_gi;Alias=;ID=1033-439-E_coli_genome;pvalue=0.000106;qvalue= 0.507;sequence=TTAAATTTGAT;
E_coli_genome	fimo	Nucleotide motif (loose)	1196445	1196455	39.8	-	.	Motif 1033_gi;Alias=;ID=1033-440-E_coli_genome;pvalue=0.000106;qvalue= 0.507;sequence=AAAATTTTGAT;
E_coli_genome	fimo	Nucleotide motif (loose)	1197274	1197284	39.8	+	.	Motif 1033_gi;Alias=;ID=1033-441-E_coli_genome;pvalue=0.000106;qvalue= 0.507;sequence=TAATTTTAGTT;
E_coli_genome	fimo	Nucleotide motif (loose)	1197507	1197517	39.8	+	.	Motif 1033_gi;Alias=;ID=1033-442-E_coli_genome;pvalue=0.000106;qvalue= 0.507;sequence=ATATTATAGTT;
E_coli_genome	fimo	Nucleotide motif (loose)	1197560	1197570	39.8	-	.	Motif 1033_gi;Alias=;ID=1033-443-E_coli_genome;pvalue=0.000106;qvalue= 0.507;sequence=AAATAAAAGAA;
E_coli_genome	fimo	Nucleotide motif (loose)	1197875	1197885	39.8	-	.	Motif 1033_gi;Alias=;ID=1033-444-E_coli_genome;pvalue=0.000106;qvalue= 0.507;sequence=TAAATAAAGAT;
E_coli_genome	fimo	Nucleotide motif (loose)	1198311	1198321	39.8	-	.	Motif 1033_gi;Alias=;ID=1033-445-E_coli_genome;pvalue=0.000106;qvalue= 0.507;sequence=AAAAAATTGTA;
E_coli_genome	fimo	Nucleotide motif (loose)	1198963	1198973	39.8	+	.	Motif 1033_gi;Alias=;ID=1033-446-E_coli_genome;pvalue=0.000106;qvalue= 0.507;sequence=AAAATAATGAT;
E_coli_genome	fimo	Nucleotide motif (loose)	1201552	1201562	39.8	+	.	Motif 1033_gi;Alias=;ID=1033-447-E_coli_genome;pvalue=0.000106;qvalue= 0.507;sequence=AAAAATTTGAA;
E_coli_genome	fimo	Nucleotide motif (loose)	1203234	1203244	39.8	-	.	Motif 1033_gi;Alias=;ID=1033-448-E_coli_genome;pvalue=0.000106;qvalue= 0.507;sequence=TAAAAATTGAA;
E_coli_genome	fimo	Nucleotide motif (loose)	1203724	1203734	39.8	-	.	Motif 1033_gi;Alias=;ID=1033-449-E_coli_genome;pvalue=0.000106;qvalue= 0.507;sequence=AAAATTTTGTA;
E_coli_genome	fimo	Nucleotide motif (loose)	1210233	1210243	39.8	+	.	Motif 1033_gi;Alias=;ID=1033-450-E_coli_genome;pvalue=0.000106;qvalue= 0.507;sequence=TAAATAAAGTT;
E_coli_genome	fimo	Nucleotide motif (loose)	1210838	1210848	39.8	+	.	Motif 1033_gi;Alias=;ID=1033-451-E_coli_genome;pvalue=0.000106;qvalue= 0.507;sequence=TTAATTAAGAA;
E_coli_genome	fimo	Nucleotide motif (loose)	1211366	1211376	39.8	+	.	Motif 1033_gi;Alias=;ID=1033-452-E_coli_genome;pvalue=0.000106;qvalue= 0.507;sequence=AAAATTATGTT;
E_coli_genome	fimo	Nucleotide motif (loose)	1211591	1211601	39.8	+	.	Motif 1033_gi;Alias=;ID=1033-453-E_coli_genome;pvalue=0.000106;qvalue= 0.507;sequence=TAAATATTGAA;
E_coli_genome	fimo	Nucleotide motif (loose)	1211727	1211737	39.8	-	.	Motif 1033_gi;Alias=;ID=1033-454-E_coli_genome;pvalue=0.000106;qvalue= 0.507;sequence=AAATAAATGTT;
E_coli_genome	fimo	Nucleotide motif (loose)	1212328	1212338	39.8	+	.	Motif 1033_gi;Alias=;ID=1033-455-E_coli_genome;pvalue=0.000106;qvalue= 0.507;sequence=ATAATAATGAA;
E_coli_genome	fimo	Nucleotide motif (loose)	1212494	1212504	39.8	+	.	Motif 1033_gi;Alias=;ID=1033-456-E_coli_genome;pvalue=0.000106;qvalue= 0.507;sequence=ATAAATATGTT;
E_coli_genome	fimo	Nucleotide motif (loose)	1212995	1213005	39.8	+	.	Motif 1033_gi;Alias=;ID=1033-457-E_coli_genome;pvalue=0.000106;qvalue= 0.507;sequence=TAATAAATGTA;
E_coli_genome	fimo	Nucleotide motif (loose)	1214145	1214155	39.8	+	.	Motif 1033_gi;Alias=;ID=1033-458-E_coli_genome;pvalue=0.000106;qvalue= 0.507;sequence=ATAAATAAGAT;
E_coli_genome	fimo	Nucleotide motif (loose)	1214174	1214184	39.8	-	.	Motif 1033_gi;Alias=;ID=1033-459-E_coli_genome;pvalue=0.000106;qvalue= 0.507;sequence=AAAATAATGTT;
E_coli_genome	fimo	Nucleotide motif (loose)	1214882	1214892	39.8	-	.	Motif 1033_gi;Alias=;ID=1033-460-E_coli_genome;pvalue=0.000106;qvalue= 0.507;sequence=AAAAAAATGAA;
E_coli_genome	fimo	Nucleotide motif (loose)	1215089	1215099	39.8	+	.	Motif 1033_gi;Alias=;ID=1033-461-E_coli_genome;pvalue=0.000106;qvalue= 0.507;sequence=AAAAAATTGTA;
E_coli_genome	fimo	Nucleotide motif (loose)	1215251	1215261	39.8	-	.	Motif 1033_gi;Alias=;ID=1033-462-E_coli_genome;pvalue=0.000106;qvalue= 0.507;sequence=ATAATATTGTT;
E_coli_genome	fimo	Nucleotide motif (loose)	1215766	1215776	39.8	-	.	Motif 1033_gi;Alias=;ID=1033-463-E_coli_genome;pvalue=0.000106;qvalue= 0.507;sequence=TTAAAAATGTT;
E_coli_genome	fimo	Nucleotide motif (loose)	1216093	1216103	39.8	+	.	Motif 1033_gi;Alias=;ID=1033-464-E_coli_genome;pvalue=0.000106;qvalue= 0.507;sequence=TAAAATATGAA;
E_coli_genome	fimo	Nucleotide motif (loose)	1216675	1216685	39.8	-	.	Motif 1033_gi;Alias=;ID=1033-465-E_coli_genome;pvalue=0.000106;qvalue= 0.507;sequence=AAAAATAAGAT;
E_coli_genome	fimo	Nucleotide motif (loose)	1216845	1216855	39.8	+	.	Motif 1033_gi;Alias=;ID=1033-466-E_coli_genome;pvalue=0.000106;qvalue= 0.507;sequence=ATATTATTGAT;
E_coli_genome	fimo	Nucleotide motif (loose)	1216961	1216971	39.8	-	.	Motif 1033_gi;Alias=;ID=1033-467-E_coli_genome;pvalue=0.000106;qvalue= 0.507;sequence=TTAATAATGAT;
E_coli_genome	fimo	Nucleotide motif (loose)	1218925	1218935	39.8	-	.	Motif 1033_gi;Alias=;ID=1033-468-E_coli_genome;pvalue=0.000106;qvalue= 0.507;sequence=AAAATAATGAA;
E_coli_genome	fimo	Nucleotide motif (loose)	1219461	1219471	39.8	-	.	Motif 1033_gi;Alias=;ID=1033-469-E_coli_genome;pvalue=0.000106;qvalue= 0.507;sequence=ATATAAATGAT;
E_coli_genome	fimo	Nucleotide motif (loose)	1220258	1220268	39.8	+	.	Motif 1033_gi;Alias=;ID=1033-470-E_coli_genome;pvalue=0.000106;qvalue= 0.507;sequence=TTAAAAATGAA;
E_coli_genome	fimo	Nucleotide motif (loose)	1220337	1220347	39.8	+	.	Motif 1033_gi;Alias=;ID=1033-471-E_coli_genome;pvalue=0.000106;qvalue= 0.507;sequence=TTAATTTAGAT;
E_coli_genome	fimo	Nucleotide motif (loose)	1220416	1220426	39.8	+	.	Motif 1033_gi;Alias=;ID=1033-472-E_coli_genome;pvalue=0.000106;qvalue= 0.507;sequence=AAAAAATAGTT;
E_coli_genome	fimo	Nucleotide motif (loose)	1222234	1222244	39.8	+	.	Motif 1033_gi;Alias=;ID=1033-473-E_coli_genome;pvalue=0.000106;qvalue= 0.507;sequence=AAATATAAGTT;
E_coli_genome	fimo	Nucleotide motif (loose)	1222561	1222571	39.8	+	.	Motif 1033_gi;Alias=;ID=1033-474-E_coli_genome;pvalue=0.000106;qvalue= 0.507;sequence=TTAATATTGTA;
E_coli_genome	fimo	Nucleotide motif (loose)	1223239	1223249	39.8	-	.	Motif 1033_gi;Alias=;ID=1033-475-E_coli_genome;pvalue=0.000106;qvalue= 0.507;sequence=ATAATATTGAT;
E_coli_genome	fimo	Nucleotide motif (loose)	1225131	1225141	39.8	-	.	Motif 1033_gi;Alias=;ID=1033-476-E_coli_genome;pvalue=0.000106;qvalue= 0.507;sequence=TAATTAAAGAT;
E_coli_genome	fimo	Nucleotide motif (loose)	1229247	1229257	39.8	-	.	Motif 1033_gi;Alias=;ID=1033-477-E_coli_genome;pvalue=0.000106;qvalue= 0.507;sequence=TTATTTAAGAT;
E_coli_genome	fimo	Nucleotide motif (loose)	1229550	1229560	39.8	-	.	Motif 1033_gi;Alias=;ID=1033-478-E_coli_genome;pvalue=0.000106;qvalue= 0.507;sequence=AAAAAAATGAT;
E_coli_genome	fimo	Nucleotide motif (loose)	1230569	1230579	39.8	-	.	Motif 1033_gi;Alias=;ID=1033-479-E_coli_genome;pvalue=0.000106;qvalue= 0.507;sequence=AAAAAATAGAA;
E_coli_genome	fimo	Nucleotide motif (loose)	1233534	1233544	39.8	+	.	Motif 1033_gi;Alias=;ID=1033-480-E_coli_genome;pvalue=0.000106;qvalue= 0.507;sequence=AAAATATAGAA;
E_coli_genome	fimo	Nucleotide motif (loose)	1234392	1234402	39.8	+	.	Motif 1033_gi;Alias=;ID=1033-481-E_coli_genome;pvalue=0.000106;qvalue= 0.507;sequence=ATAAAATAGAT;
E_coli_genome	fimo	Nucleotide motif (loose)	1240331	1240341	39.8	+	.	Motif 1033_gi;Alias=;ID=1033-482-E_coli_genome;pvalue=0.000106;qvalue= 0.507;sequence=AAATTTAAGAT;
E_coli_genome	fimo	Nucleotide motif (loose)	1242050	1242060	39.8	+	.	Motif 1033_gi;Alias=;ID=1033-483-E_coli_genome;pvalue=0.000106;qvalue= 0.507;sequence=TAATTATTGTT;
E_coli_genome	fimo	Nucleotide motif (loose)	1245135	1245145	39.8	+	.	Motif 1033_gi;Alias=;ID=1033-484-E_coli_genome;pvalue=0.000106;qvalue= 0.507;sequence=TAATTATTGTT;
E_coli_genome	fimo	Nucleotide motif (loose)	1245880	1245890	39.8	-	.	Motif 1033_gi;Alias=;ID=1033-485-E_coli_genome;pvalue=0.000106;qvalue= 0.507;sequence=AAAAATATGAT;
E_coli_genome	fimo	Nucleotide motif (loose)	1250522	1250532	39.8	+	.	Motif 1033_gi;Alias=;ID=1033-486-E_coli_genome;pvalue=0.000106;qvalue= 0.507;sequence=TAATTTTTGAT;
E_coli_genome	fimo	Nucleotide motif (loose)	1250825	1250835	39.8	-	.	Motif 1033_gi;Alias=;ID=1033-487-E_coli_genome;pvalue=0.000106;qvalue= 0.507;sequence=AAAAAATTGAT;
E_coli_genome	fimo	Nucleotide motif (loose)	1250834	1250844	39.8	-	.	Motif 1033_gi;Alias=;ID=1033-488-E_coli_genome;pvalue=0.000106;qvalue= 0.507;sequence=AAAATAATGAA;
E_coli_genome	fimo	Nucleotide motif (loose)	1258076	1258086	39.8	-	.	Motif 1033_gi;Alias=;ID=1033-489-E_coli_genome;pvalue=0.000106;qvalue= 0.507;sequence=AAAATAAAGTT;
E_coli_genome	fimo	Nucleotide motif (loose)	1261738	1261748	39.8	-	.	Motif 1033_gi;Alias=;ID=1033-490-E_coli_genome;pvalue=0.000106;qvalue= 0.507;sequence=AAATTAATGAA;
E_coli_genome	fimo	Nucleotide motif (loose)	1264983	1264993	39.8	-	.	Motif 1033_gi;Alias=;ID=1033-491-E_coli_genome;pvalue=0.000106;qvalue= 0.507;sequence=TAAAAAAAGAA;
E_coli_genome	fimo	Nucleotide motif (loose)	1266565	1266575	39.8	-	.	Motif 1033_gi;Alias=;ID=1033-492-E_coli_genome;pvalue=0.000106;qvalue= 0.507;sequence=ATATTTTTGAT;
E_coli_genome	fimo	Nucleotide motif (loose)	1267170	1267180	39.8	-	.	Motif 1033_gi;Alias=;ID=1033-493-E_coli_genome;pvalue=0.000106;qvalue= 0.507;sequence=ATATAAATGAT;
E_coli_genome	fimo	Nucleotide motif (loose)	1269034	1269044	39.8	+	.	Motif 1033_gi;Alias=;ID=1033-494-E_coli_genome;pvalue=0.000106;qvalue= 0.507;sequence=AAAATAAAGTA;
E_coli_genome	fimo	Nucleotide motif (loose)	1271983	1271993	39.8	+	.	Motif 1033_gi;Alias=;ID=1033-495-E_coli_genome;pvalue=0.000106;qvalue= 0.507;sequence=AAAAATAAGTA;
E_coli_genome	fimo	Nucleotide motif (loose)	1279476	1279486	39.8	+	.	Motif 1033_gi;Alias=;ID=1033-496-E_coli_genome;pvalue=0.000106;qvalue= 0.507;sequence=AAATATTTGAT;
E_coli_genome	fimo	Nucleotide motif (loose)	1279733	1279743	39.8	-	.	Motif 1033_gi;Alias=;ID=1033-497-E_coli_genome;pvalue=0.000106;qvalue= 0.507;sequence=AAAATAAAGTA;
E_coli_genome	fimo	Nucleotide motif (loose)	1292821	1292831	39.8	-	.	Motif 1033_gi;Alias=;ID=1033-498-E_coli_genome;pvalue=0.000106;qvalue= 0.507;sequence=AAAAATTAGAA;
E_coli_genome	fimo	Nucleotide motif (loose)	1293023	1293033	39.8	-	.	Motif 1033_gi;Alias=;ID=1033-499-E_coli_genome;pvalue=0.000106;qvalue= 0.507;sequence=AAAATAAAGAA;
E_coli_genome	fimo	Nucleotide motif (loose)	1298354	1298364	39.8	-	.	Motif 1033_gi;Alias=;ID=1033-500-E_coli_genome;pvalue=0.000106;qvalue= 0.507;sequence=AAAAATTTGAT;
E_coli_genome	fimo	Nucleotide motif (loose)	1298631	1298641	39.8	-	.	Motif 1033_gi;Alias=;ID=1033-501-E_coli_genome;pvalue=0.000106;qvalue= 0.507;sequence=AAAAATTTGAA;
E_coli_genome	fimo	Nucleotide motif (loose)	1309115	1309125	39.8	-	.	Motif 1033_gi;Alias=;ID=1033-502-E_coli_genome;pvalue=0.000106;qvalue= 0.507;sequence=TTAATAATGAT;
E_coli_genome	fimo	Nucleotide motif (loose)	1310227	1310237	39.8	+	.	Motif 1033_gi;Alias=;ID=1033-503-E_coli_genome;pvalue=0.000106;qvalue= 0.507;sequence=ATAAATTTGTT;
E_coli_genome	fimo	Nucleotide motif (loose)	1310551	1310561	39.8	+	.	Motif 1033_gi;Alias=;ID=1033-504-E_coli_genome;pvalue=0.000106;qvalue= 0.507;sequence=TAAATATTGAA;
E_coli_genome	fimo	Nucleotide motif (loose)	1311897	1311907	39.8	-	.	Motif 1033_gi;Alias=;ID=1033-505-E_coli_genome;pvalue=0.000106;qvalue= 0.507;sequence=TTATTTAAGTA;
E_coli_genome	fimo	Nucleotide motif (loose)	1311968	1311978	39.8	-	.	Motif 1033_gi;Alias=;ID=1033-506-E_coli_genome;pvalue=0.000106;qvalue= 0.507;sequence=TTAATATTGAA;
E_coli_genome	fimo	Nucleotide motif (loose)	1313852	1313862	39.8	+	.	Motif 1033_gi;Alias=;ID=1033-507-E_coli_genome;pvalue=0.000106;qvalue= 0.507;sequence=TAAAAATTGAT;
E_coli_genome	fimo	Nucleotide motif (loose)	1313896	1313906	39.8	-	.	Motif 1033_gi;Alias=;ID=1033-508-E_coli_genome;pvalue=0.000106;qvalue= 0.507;sequence=TTAATTTAGAA;
E_coli_genome	fimo	Nucleotide motif (loose)	1315766	1315776	39.8	-	.	Motif 1033_gi;Alias=;ID=1033-509-E_coli_genome;pvalue=0.000106;qvalue= 0.507;sequence=AAAAATATGAA;
E_coli_genome	fimo	Nucleotide motif (loose)	1315928	1315938	39.8	-	.	Motif 1033_gi;Alias=;ID=1033-510-E_coli_genome;pvalue=0.000106;qvalue= 0.507;sequence=TTAAAAATGAT;
E_coli_genome	fimo	Nucleotide motif (loose)	1316063	1316073	39.8	-	.	Motif 1033_gi;Alias=;ID=1033-511-E_coli_genome;pvalue=0.000106;qvalue= 0.507;sequence=ATATTAATGAA;
E_coli_genome	fimo	Nucleotide motif (loose)	1316218	1316228	39.8	+	.	Motif 1033_gi;Alias=;ID=1033-512-E_coli_genome;pvalue=0.000106;qvalue= 0.507;sequence=AAATTATTGAT;
E_coli_genome	fimo	Nucleotide motif (loose)	1318655	1318665	39.8	-	.	Motif 1033_gi;Alias=;ID=1033-513-E_coli_genome;pvalue=0.000106;qvalue= 0.507;sequence=ATAAATATGTT;
E_coli_genome	fimo	Nucleotide motif (loose)	1324573	1324583	39.8	+	.	Motif 1033_gi;Alias=;ID=1033-514-E_coli_genome;pvalue=0.000106;qvalue= 0.507;sequence=AAATTAAAGAT;
E_coli_genome	fimo	Nucleotide motif (loose)	1330664	1330674	39.8	-	.	Motif 1033_gi;Alias=;ID=1033-515-E_coli_genome;pvalue=0.000106;qvalue= 0.507;sequence=TAAATAATGAA;
E_coli_genome	fimo	Nucleotide motif (loose)	1333991	1334001	39.8	-	.	Motif 1033_gi;Alias=;ID=1033-516-E_coli_genome;pvalue=0.000106;qvalue= 0.507;sequence=AAAAATTTGAA;
E_coli_genome	fimo	Nucleotide motif (loose)	1335451	1335461	39.8	-	.	Motif 1033_gi;Alias=;ID=1033-517-E_coli_genome;pvalue=0.000106;qvalue= 0.507;sequence=TAATTATTGTT;
E_coli_genome	fimo	Nucleotide motif (loose)	1335770	1335780	39.8	-	.	Motif 1033_gi;Alias=;ID=1033-518-E_coli_genome;pvalue=0.000106;qvalue= 0.507;sequence=ATATTAAAGAT;
E_coli_genome	fimo	Nucleotide motif (loose)	1338663	1338673	39.8	-	.	Motif 1033_gi;Alias=;ID=1033-519-E_coli_genome;pvalue=0.000106;qvalue= 0.507;sequence=TTAATATTGTT;
E_coli_genome	fimo	Nucleotide motif (loose)	1341766	1341776	39.8	+	.	Motif 1033_gi;Alias=;ID=1033-520-E_coli_genome;pvalue=0.000106;qvalue= 0.507;sequence=TTATTAATGTT;
E_coli_genome	fimo	Nucleotide motif (loose)	1352014	1352024	39.8	-	.	Motif 1033_gi;Alias=;ID=1033-521-E_coli_genome;pvalue=0.000106;qvalue= 0.507;sequence=ATATTTATGTT;
E_coli_genome	fimo	Nucleotide motif (loose)	1352598	1352608	39.8	-	.	Motif 1033_gi;Alias=;ID=1033-522-E_coli_genome;pvalue=0.000106;qvalue= 0.507;sequence=TAATTTAAGTA;
E_coli_genome	fimo	Nucleotide motif (loose)	1357144	1357154	39.8	-	.	Motif 1033_gi;Alias=;ID=1033-523-E_coli_genome;pvalue=0.000106;qvalue= 0.507;sequence=AAATATTAGTA;
E_coli_genome	fimo	Nucleotide motif (loose)	1361049	1361059	39.8	+	.	Motif 1033_gi;Alias=;ID=1033-524-E_coli_genome;pvalue=0.000106;qvalue= 0.507;sequence=AAAATATTGAA;
E_coli_genome	fimo	Nucleotide motif (loose)	1368740	1368750	39.8	-	.	Motif 1033_gi;Alias=;ID=1033-525-E_coli_genome;pvalue=0.000106;qvalue= 0.507;sequence=TTATTATTGAT;
E_coli_genome	fimo	Nucleotide motif (loose)	1370111	1370121	39.8	+	.	Motif 1033_gi;Alias=;ID=1033-526-E_coli_genome;pvalue=0.000106;qvalue= 0.507;sequence=TAAAAAATGAT;
E_coli_genome	fimo	Nucleotide motif (loose)	1374041	1374051	39.8	-	.	Motif 1033_gi;Alias=;ID=1033-527-E_coli_genome;pvalue=0.000106;qvalue= 0.507;sequence=AAAATAATGAT;
E_coli_genome	fimo	Nucleotide motif (loose)	1376028	1376038	39.8	+	.	Motif 1033_gi;Alias=;ID=1033-528-E_coli_genome;pvalue=0.000106;qvalue= 0.507;sequence=AAAAAAATGAA;
E_coli_genome	fimo	Nucleotide motif (loose)	1383530	1383540	39.8	-	.	Motif 1033_gi;Alias=;ID=1033-529-E_coli_genome;pvalue=0.000106;qvalue= 0.507;sequence=ATAAATATGAT;
E_coli_genome	fimo	Nucleotide motif (loose)	1384127	1384137	39.8	+	.	Motif 1033_gi;Alias=;ID=1033-530-E_coli_genome;pvalue=0.000106;qvalue= 0.507;sequence=TTAAAAATGAA;
E_coli_genome	fimo	Nucleotide motif (loose)	1392904	1392914	39.8	-	.	Motif 1033_gi;Alias=;ID=1033-531-E_coli_genome;pvalue=0.000106;qvalue= 0.507;sequence=AAATTAATGTA;
E_coli_genome	fimo	Nucleotide motif (loose)	1393196	1393206	39.8	-	.	Motif 1033_gi;Alias=;ID=1033-532-E_coli_genome;pvalue=0.000106;qvalue= 0.507;sequence=TTAAAATTGAT;
E_coli_genome	fimo	Nucleotide motif (loose)	1394034	1394044	39.8	+	.	Motif 1033_gi;Alias=;ID=1033-533-E_coli_genome;pvalue=0.000106;qvalue= 0.507;sequence=AAAAATATGTA;
E_coli_genome	fimo	Nucleotide motif (loose)	1395731	1395741	39.8	-	.	Motif 1033_gi;Alias=;ID=1033-534-E_coli_genome;pvalue=0.000106;qvalue= 0.507;sequence=TTAATTATGTT;
E_coli_genome	fimo	Nucleotide motif (loose)	1402440	1402450	39.8	-	.	Motif 1033_gi;Alias=;ID=1033-535-E_coli_genome;pvalue=0.000106;qvalue= 0.507;sequence=ATATTTATGAT;
E_coli_genome	fimo	Nucleotide motif (loose)	1402566	1402576	39.8	-	.	Motif 1033_gi;Alias=;ID=1033-536-E_coli_genome;pvalue=0.000106;qvalue= 0.507;sequence=ATATTATTGAA;
E_coli_genome	fimo	Nucleotide motif (loose)	1404656	1404666	39.8	-	.	Motif 1033_gi;Alias=;ID=1033-537-E_coli_genome;pvalue=0.000106;qvalue= 0.507;sequence=TAATTTATGAA;
E_coli_genome	fimo	Nucleotide motif (loose)	1405813	1405823	39.8	+	.	Motif 1033_gi;Alias=;ID=1033-538-E_coli_genome;pvalue=0.000106;qvalue= 0.507;sequence=AAATATAAGTT;
E_coli_genome	fimo	Nucleotide motif (loose)	1405823	1405833	39.8	-	.	Motif 1033_gi;Alias=;ID=1033-539-E_coli_genome;pvalue=0.000106;qvalue= 0.507;sequence=TTAATAATGTA;
E_coli_genome	fimo	Nucleotide motif (loose)	1408183	1408193	39.8	+	.	Motif 1033_gi;Alias=;ID=1033-540-E_coli_genome;pvalue=0.000106;qvalue= 0.507;sequence=TTAATTATGTA;
E_coli_genome	fimo	Nucleotide motif (loose)	1408958	1408968	39.8	-	.	Motif 1033_gi;Alias=;ID=1033-541-E_coli_genome;pvalue=0.000106;qvalue= 0.507;sequence=AAAAAATTGAA;
E_coli_genome	fimo	Nucleotide motif (loose)	1410163	1410173	39.8	-	.	Motif 1033_gi;Alias=;ID=1033-542-E_coli_genome;pvalue=0.000106;qvalue= 0.507;sequence=ATAAAATTGTT;
E_coli_genome	fimo	Nucleotide motif (loose)	1410878	1410888	39.8	+	.	Motif 1033_gi;Alias=;ID=1033-543-E_coli_genome;pvalue=0.000106;qvalue= 0.507;sequence=AAAATAATGAA;
E_coli_genome	fimo	Nucleotide motif (loose)	1411464	1411474	39.8	+	.	Motif 1033_gi;Alias=;ID=1033-544-E_coli_genome;pvalue=0.000106;qvalue= 0.507;sequence=ATATTTAAGAA;
E_coli_genome	fimo	Nucleotide motif (loose)	1411461	1411471	39.8	-	.	Motif 1033_gi;Alias=;ID=1033-545-E_coli_genome;pvalue=0.000106;qvalue= 0.507;sequence=TTAAATATGTT;
E_coli_genome	fimo	Nucleotide motif (loose)	1414108	1414118	39.8	+	.	Motif 1033_gi;Alias=;ID=1033-546-E_coli_genome;pvalue=0.000106;qvalue= 0.507;sequence=AAATATTTGAA;
E_coli_genome	fimo	Nucleotide motif (loose)	1417656	1417666	39.8	-	.	Motif 1033_gi;Alias=;ID=1033-547-E_coli_genome;pvalue=0.000106;qvalue= 0.507;sequence=AAAATAAAGAA;
E_coli_genome	fimo	Nucleotide motif (loose)	1417835	1417845	39.8	+	.	Motif 1033_gi;Alias=;ID=1033-548-E_coli_genome;pvalue=0.000106;qvalue= 0.507;sequence=TAATTAAAGTT;
E_coli_genome	fimo	Nucleotide motif (loose)	1418120	1418130	39.8	+	.	Motif 1033_gi;Alias=;ID=1033-549-E_coli_genome;pvalue=0.000106;qvalue= 0.507;sequence=TTAATATTGTT;
E_coli_genome	fimo	Nucleotide motif (loose)	1418225	1418235	39.8	-	.	Motif 1033_gi;Alias=;ID=1033-550-E_coli_genome;pvalue=0.000106;qvalue= 0.507;sequence=ATAATTATGAT;
E_coli_genome	fimo	Nucleotide motif (loose)	1419026	1419036	39.8	+	.	Motif 1033_gi;Alias=;ID=1033-551-E_coli_genome;pvalue=0.000106;qvalue= 0.507;sequence=AAAAATTAGAA;
E_coli_genome	fimo	Nucleotide motif (loose)	1423758	1423768	39.8	+	.	Motif 1033_gi;Alias=;ID=1033-552-E_coli_genome;pvalue=0.000106;qvalue= 0.507;sequence=TTATAATTGAA;
E_coli_genome	fimo	Nucleotide motif (loose)	1424002	1424012	39.8	+	.	Motif 1033_gi;Alias=;ID=1033-553-E_coli_genome;pvalue=0.000106;qvalue= 0.507;sequence=TTATAATTGTA;
E_coli_genome	fimo	Nucleotide motif (loose)	1424068	1424078	39.8	-	.	Motif 1033_gi;Alias=;ID=1033-554-E_coli_genome;pvalue=0.000106;qvalue= 0.507;sequence=TAAATTAAGTT;
E_coli_genome	fimo	Nucleotide motif (loose)	1425386	1425396	39.8	+	.	Motif 1033_gi;Alias=;ID=1033-555-E_coli_genome;pvalue=0.000106;qvalue= 0.507;sequence=AAATTAAAGAT;
E_coli_genome	fimo	Nucleotide motif (loose)	1426482	1426492	39.8	+	.	Motif 1033_gi;Alias=;ID=1033-556-E_coli_genome;pvalue=0.000106;qvalue= 0.507;sequence=TAATTATTGAT;
E_coli_genome	fimo	Nucleotide motif (loose)	1433002	1433012	39.8	-	.	Motif 1033_gi;Alias=;ID=1033-557-E_coli_genome;pvalue=0.000106;qvalue= 0.507;sequence=TAATTATAGAA;
E_coli_genome	fimo	Nucleotide motif (loose)	1433725	1433735	39.8	+	.	Motif 1033_gi;Alias=;ID=1033-558-E_coli_genome;pvalue=0.000106;qvalue= 0.507;sequence=ATAATTATGAT;
E_coli_genome	fimo	Nucleotide motif (loose)	1433969	1433979	39.8	+	.	Motif 1033_gi;Alias=;ID=1033-559-E_coli_genome;pvalue=0.000106;qvalue= 0.507;sequence=ATAAAAAAGTA;
E_coli_genome	fimo	Nucleotide motif (loose)	1434241	1434251	39.8	+	.	Motif 1033_gi;Alias=;ID=1033-560-E_coli_genome;pvalue=0.000106;qvalue= 0.507;sequence=ATATTATTGAT;
E_coli_genome	fimo	Nucleotide motif (loose)	1434429	1434439	39.8	+	.	Motif 1033_gi;Alias=;ID=1033-561-E_coli_genome;pvalue=0.000106;qvalue= 0.507;sequence=TTATATATGAT;
E_coli_genome	fimo	Nucleotide motif (loose)	1434908	1434918	39.8	+	.	Motif 1033_gi;Alias=;ID=1033-562-E_coli_genome;pvalue=0.000106;qvalue= 0.507;sequence=AAAAATAAGTA;
E_coli_genome	fimo	Nucleotide motif (loose)	1435696	1435706	39.8	+	.	Motif 1033_gi;Alias=;ID=1033-563-E_coli_genome;pvalue=0.000106;qvalue= 0.507;sequence=TTAATTTAGAT;
E_coli_genome	fimo	Nucleotide motif (loose)	1436136	1436146	39.8	+	.	Motif 1033_gi;Alias=;ID=1033-564-E_coli_genome;pvalue=0.000106;qvalue= 0.507;sequence=TAAATATTGTT;
E_coli_genome	fimo	Nucleotide motif (loose)	1440947	1440957	39.8	+	.	Motif 1033_gi;Alias=;ID=1033-565-E_coli_genome;pvalue=0.000106;qvalue= 0.507;sequence=ATAAAAAAGTA;
E_coli_genome	fimo	Nucleotide motif (loose)	1442902	1442912	39.8	-	.	Motif 1033_gi;Alias=;ID=1033-566-E_coli_genome;pvalue=0.000106;qvalue= 0.507;sequence=TTAAATTTGAA;
E_coli_genome	fimo	Nucleotide motif (loose)	1445461	1445471	39.8	+	.	Motif 1033_gi;Alias=;ID=1033-567-E_coli_genome;pvalue=0.000106;qvalue= 0.507;sequence=TTAATTTAGAT;
E_coli_genome	fimo	Nucleotide motif (loose)	1446894	1446904	39.8	+	.	Motif 1033_gi;Alias=;ID=1033-568-E_coli_genome;pvalue=0.000106;qvalue= 0.507;sequence=AAAATATTGTT;
E_coli_genome	fimo	Nucleotide motif (loose)	1449676	1449686	39.8	+	.	Motif 1033_gi;Alias=;ID=1033-569-E_coli_genome;pvalue=0.000106;qvalue= 0.507;sequence=ATAAATATGTT;
E_coli_genome	fimo	Nucleotide motif (loose)	1450661	1450671	39.8	+	.	Motif 1033_gi;Alias=;ID=1033-570-E_coli_genome;pvalue=0.000106;qvalue= 0.507;sequence=TTAATAATGTT;
E_coli_genome	fimo	Nucleotide motif (loose)	1453774	1453784	39.8	+	.	Motif 1033_gi;Alias=;ID=1033-571-E_coli_genome;pvalue=0.000106;qvalue= 0.507;sequence=TAAATAATGAT;
E_coli_genome	fimo	Nucleotide motif (loose)	1454245	1454255	39.8	-	.	Motif 1033_gi;Alias=;ID=1033-572-E_coli_genome;pvalue=0.000106;qvalue= 0.507;sequence=TAATTAAAGAT;
E_coli_genome	fimo	Nucleotide motif (loose)	1463729	1463739	39.8	+	.	Motif 1033_gi;Alias=;ID=1033-573-E_coli_genome;pvalue=0.000106;qvalue= 0.507;sequence=TTAATAAAGAA;
E_coli_genome	fimo	Nucleotide motif (loose)	1469734	1469744	39.8	-	.	Motif 1033_gi;Alias=;ID=1033-574-E_coli_genome;pvalue=0.000106;qvalue= 0.507;sequence=TAAATTTTGAT;
E_coli_genome	fimo	Nucleotide motif (loose)	1470740	1470750	39.8	-	.	Motif 1033_gi;Alias=;ID=1033-575-E_coli_genome;pvalue=0.000106;qvalue= 0.507;sequence=AAATAAATGAA;
E_coli_genome	fimo	Nucleotide motif (loose)	1474008	1474018	39.8	-	.	Motif 1033_gi;Alias=;ID=1033-576-E_coli_genome;pvalue=0.000106;qvalue= 0.507;sequence=AAAAATTAGAA;
E_coli_genome	fimo	Nucleotide motif (loose)	1475118	1475128	39.8	-	.	Motif 1033_gi;Alias=;ID=1033-577-E_coli_genome;pvalue=0.000106;qvalue= 0.507;sequence=TTAAAAAAGAA;
E_coli_genome	fimo	Nucleotide motif (loose)	1475251	1475261	39.8	-	.	Motif 1033_gi;Alias=;ID=1033-578-E_coli_genome;pvalue=0.000106;qvalue= 0.507;sequence=AAAAAAATGAT;
E_coli_genome	fimo	Nucleotide motif (loose)	1475763	1475773	39.8	+	.	Motif 1033_gi;Alias=;ID=1033-579-E_coli_genome;pvalue=0.000106;qvalue= 0.507;sequence=TAATTAATGAT;
E_coli_genome	fimo	Nucleotide motif (loose)	1476600	1476610	39.8	+	.	Motif 1033_gi;Alias=;ID=1033-580-E_coli_genome;pvalue=0.000106;qvalue= 0.507;sequence=TTAATTTTGTT;
E_coli_genome	fimo	Nucleotide motif (loose)	1478688	1478698	39.8	+	.	Motif 1033_gi;Alias=;ID=1033-581-E_coli_genome;pvalue=0.000106;qvalue= 0.507;sequence=TTATTAATGTT;
E_coli_genome	fimo	Nucleotide motif (loose)	1479163	1479173	39.8	-	.	Motif 1033_gi;Alias=;ID=1033-582-E_coli_genome;pvalue=0.000106;qvalue= 0.507;sequence=AAAAAAATGTT;
E_coli_genome	fimo	Nucleotide motif (loose)	1480000	1480010	39.8	+	.	Motif 1033_gi;Alias=;ID=1033-583-E_coli_genome;pvalue=0.000106;qvalue= 0.507;sequence=AAAAATTTGAT;
E_coli_genome	fimo	Nucleotide motif (loose)	1481090	1481100	39.8	-	.	Motif 1033_gi;Alias=;ID=1033-584-E_coli_genome;pvalue=0.000106;qvalue= 0.507;sequence=ATATAAAAGAT;
E_coli_genome	fimo	Nucleotide motif (loose)	1486304	1486314	39.8	-	.	Motif 1033_gi;Alias=;ID=1033-585-E_coli_genome;pvalue=0.000106;qvalue= 0.507;sequence=AAATATTTGAT;
E_coli_genome	fimo	Nucleotide motif (loose)	1487814	1487824	39.8	-	.	Motif 1033_gi;Alias=;ID=1033-586-E_coli_genome;pvalue=0.000106;qvalue= 0.507;sequence=TTAATAAAGAT;
E_coli_genome	fimo	Nucleotide motif (loose)	1490831	1490841	39.8	-	.	Motif 1033_gi;Alias=;ID=1033-587-E_coli_genome;pvalue=0.000106;qvalue= 0.507;sequence=TAAATATTGTT;
E_coli_genome	fimo	Nucleotide motif (loose)	1490876	1490886	39.8	+	.	Motif 1033_gi;Alias=;ID=1033-588-E_coli_genome;pvalue=0.000106;qvalue= 0.507;sequence=AAAATTATGTT;
E_coli_genome	fimo	Nucleotide motif (loose)	1494769	1494779	39.8	-	.	Motif 1033_gi;Alias=;ID=1033-589-E_coli_genome;pvalue=0.000106;qvalue= 0.507;sequence=TTAATAATGAT;
E_coli_genome	fimo	Nucleotide motif (loose)	1494847	1494857	39.8	+	.	Motif 1033_gi;Alias=;ID=1033-590-E_coli_genome;pvalue=0.000106;qvalue= 0.507;sequence=TAAAAATTGTT;
E_coli_genome	fimo	Nucleotide motif (loose)	1495183	1495193	39.8	+	.	Motif 1033_gi;Alias=;ID=1033-591-E_coli_genome;pvalue=0.000106;qvalue= 0.507;sequence=ATAATATTGAT;
E_coli_genome	fimo	Nucleotide motif (loose)	1499982	1499992	39.8	-	.	Motif 1033_gi;Alias=;ID=1033-592-E_coli_genome;pvalue=0.000106;qvalue= 0.507;sequence=AAATTTATGAT;
E_coli_genome	fimo	Nucleotide motif (loose)	1501593	1501603	39.8	+	.	Motif 1033_gi;Alias=;ID=1033-593-E_coli_genome;pvalue=0.000106;qvalue= 0.507;sequence=ATAAATATGAA;
E_coli_genome	fimo	Nucleotide motif (loose)	1502292	1502302	39.8	+	.	Motif 1033_gi;Alias=;ID=1033-594-E_coli_genome;pvalue=0.000106;qvalue= 0.507;sequence=AAATTTAAGTA;
E_coli_genome	fimo	Nucleotide motif (loose)	1502730	1502740	39.8	+	.	Motif 1033_gi;Alias=;ID=1033-595-E_coli_genome;pvalue=0.000106;qvalue= 0.507;sequence=AAAATTTTGAA;
E_coli_genome	fimo	Nucleotide motif (loose)	1506363	1506373	39.8	-	.	Motif 1033_gi;Alias=;ID=1033-596-E_coli_genome;pvalue=0.000106;qvalue= 0.507;sequence=AAATAAATGTT;
E_coli_genome	fimo	Nucleotide motif (loose)	1510277	1510287	39.8	+	.	Motif 1033_gi;Alias=;ID=1033-597-E_coli_genome;pvalue=0.000106;qvalue= 0.507;sequence=ATATTTTTGAT;
E_coli_genome	fimo	Nucleotide motif (loose)	1510853	1510863	39.8	-	.	Motif 1033_gi;Alias=;ID=1033-598-E_coli_genome;pvalue=0.000106;qvalue= 0.507;sequence=AAAATAAAGTT;
E_coli_genome	fimo	Nucleotide motif (loose)	1518172	1518182	39.8	+	.	Motif 1033_gi;Alias=;ID=1033-599-E_coli_genome;pvalue=0.000106;qvalue= 0.507;sequence=ATAAAATAGAA;
E_coli_genome	fimo	Nucleotide motif (loose)	1518860	1518870	39.8	+	.	Motif 1033_gi;Alias=;ID=1033-600-E_coli_genome;pvalue=0.000106;qvalue= 0.507;sequence=AAAATAATGAT;
E_coli_genome	fimo	Nucleotide motif (loose)	1523202	1523212	39.8	+	.	Motif 1033_gi;Alias=;ID=1033-601-E_coli_genome;pvalue=0.000106;qvalue= 0.507;sequence=AAAATAATGAT;
E_coli_genome	fimo	Nucleotide motif (loose)	1530104	1530114	39.8	+	.	Motif 1033_gi;Alias=;ID=1033-602-E_coli_genome;pvalue=0.000106;qvalue= 0.507;sequence=AAAAATTAGTA;
E_coli_genome	fimo	Nucleotide motif (loose)	1530184	1530194	39.8	-	.	Motif 1033_gi;Alias=;ID=1033-603-E_coli_genome;pvalue=0.000106;qvalue= 0.507;sequence=AAAATTAAGAT;
E_coli_genome	fimo	Nucleotide motif (loose)	1530537	1530547	39.8	-	.	Motif 1033_gi;Alias=;ID=1033-604-E_coli_genome;pvalue=0.000106;qvalue= 0.507;sequence=TAAATTTTGAT;
E_coli_genome	fimo	Nucleotide motif (loose)	1530653	1530663	39.8	-	.	Motif 1033_gi;Alias=;ID=1033-605-E_coli_genome;pvalue=0.000106;qvalue= 0.507;sequence=TAATTTATGTT;
E_coli_genome	fimo	Nucleotide motif (loose)	1531081	1531091	39.8	+	.	Motif 1033_gi;Alias=;ID=1033-606-E_coli_genome;pvalue=0.000106;qvalue= 0.507;sequence=AAAAATTTGAT;
E_coli_genome	fimo	Nucleotide motif (loose)	1531795	1531805	39.8	-	.	Motif 1033_gi;Alias=;ID=1033-607-E_coli_genome;pvalue=0.000106;qvalue= 0.507;sequence=TTAATTATGTA;
E_coli_genome	fimo	Nucleotide motif (loose)	1531825	1531835	39.8	+	.	Motif 1033_gi;Alias=;ID=1033-608-E_coli_genome;pvalue=0.000106;qvalue= 0.507;sequence=AAAAAATTGAT;
E_coli_genome	fimo	Nucleotide motif (loose)	1543087	1543097	39.8	+	.	Motif 1033_gi;Alias=;ID=1033-609-E_coli_genome;pvalue=0.000106;qvalue= 0.507;sequence=AAAATAAAGTT;
E_coli_genome	fimo	Nucleotide motif (loose)	1544331	1544341	39.8	-	.	Motif 1033_gi;Alias=;ID=1033-610-E_coli_genome;pvalue=0.000106;qvalue= 0.507;sequence=ATAATATAGTT;
E_coli_genome	fimo	Nucleotide motif (loose)	1544510	1544520	39.8	-	.	Motif 1033_gi;Alias=;ID=1033-611-E_coli_genome;pvalue=0.000106;qvalue= 0.507;sequence=ATATAAAAGTT;
E_coli_genome	fimo	Nucleotide motif (loose)	1544754	1544764	39.8	+	.	Motif 1033_gi;Alias=;ID=1033-612-E_coli_genome;pvalue=0.000106;qvalue= 0.507;sequence=AAATTTAAGTT;
E_coli_genome	fimo	Nucleotide motif (loose)	1545067	1545077	39.8	-	.	Motif 1033_gi;Alias=;ID=1033-613-E_coli_genome;pvalue=0.000106;qvalue= 0.507;sequence=ATAAAAATGAA;
E_coli_genome	fimo	Nucleotide motif (loose)	1545180	1545190	39.8	+	.	Motif 1033_gi;Alias=;ID=1033-614-E_coli_genome;pvalue=0.000106;qvalue= 0.507;sequence=TAAAATAAGTA;
E_coli_genome	fimo	Nucleotide motif (loose)	1545457	1545467	39.8	-	.	Motif 1033_gi;Alias=;ID=1033-615-E_coli_genome;pvalue=0.000106;qvalue= 0.507;sequence=ATATAATTGAT;
E_coli_genome	fimo	Nucleotide motif (loose)	1546011	1546021	39.8	-	.	Motif 1033_gi;Alias=;ID=1033-616-E_coli_genome;pvalue=0.000106;qvalue= 0.507;sequence=TAAAAATAGTT;
E_coli_genome	fimo	Nucleotide motif (loose)	1546111	1546121	39.8	+	.	Motif 1033_gi;Alias=;ID=1033-617-E_coli_genome;pvalue=0.000106;qvalue= 0.507;sequence=TTAAAATAGAA;
E_coli_genome	fimo	Nucleotide motif (loose)	1546715	1546725	39.8	+	.	Motif 1033_gi;Alias=;ID=1033-618-E_coli_genome;pvalue=0.000106;qvalue= 0.507;sequence=ATATTATTGAT;
E_coli_genome	fimo	Nucleotide motif (loose)	1556451	1556461	39.8	+	.	Motif 1033_gi;Alias=;ID=1033-619-E_coli_genome;pvalue=0.000106;qvalue= 0.507;sequence=TTAATATTGAT;
E_coli_genome	fimo	Nucleotide motif (loose)	1567362	1567372	39.8	-	.	Motif 1033_gi;Alias=;ID=1033-620-E_coli_genome;pvalue=0.000106;qvalue= 0.507;sequence=ATAAAAATGTA;
E_coli_genome	fimo	Nucleotide motif (loose)	1570553	1570563	39.8	-	.	Motif 1033_gi;Alias=;ID=1033-621-E_coli_genome;pvalue=0.000106;qvalue= 0.507;sequence=AAAATATTGTT;
E_coli_genome	fimo	Nucleotide motif (loose)	1572075	1572085	39.8	+	.	Motif 1033_gi;Alias=;ID=1033-622-E_coli_genome;pvalue=0.000106;qvalue= 0.507;sequence=TTAAAAAAGTA;
E_coli_genome	fimo	Nucleotide motif (loose)	1574461	1574471	39.8	-	.	Motif 1033_gi;Alias=;ID=1033-623-E_coli_genome;pvalue=0.000106;qvalue= 0.507;sequence=TAATTTAAGTA;
E_coli_genome	fimo	Nucleotide motif (loose)	1577615	1577625	39.8	-	.	Motif 1033_gi;Alias=;ID=1033-624-E_coli_genome;pvalue=0.000106;qvalue= 0.507;sequence=AAATAAATGAA;
E_coli_genome	fimo	Nucleotide motif (loose)	1578718	1578728	39.8	+	.	Motif 1033_gi;Alias=;ID=1033-625-E_coli_genome;pvalue=0.000106;qvalue= 0.507;sequence=TAAATAAAGTT;
E_coli_genome	fimo	Nucleotide motif (loose)	1579230	1579240	39.8	+	.	Motif 1033_gi;Alias=;ID=1033-626-E_coli_genome;pvalue=0.000106;qvalue= 0.507;sequence=ATAATAATGAT;
E_coli_genome	fimo	Nucleotide motif (loose)	1579402	1579412	39.8	+	.	Motif 1033_gi;Alias=;ID=1033-627-E_coli_genome;pvalue=0.000106;qvalue= 0.507;sequence=TTATTTAAGTA;
E_coli_genome	fimo	Nucleotide motif (loose)	1579758	1579768	39.8	+	.	Motif 1033_gi;Alias=;ID=1033-628-E_coli_genome;pvalue=0.000106;qvalue= 0.507;sequence=AAAAATAAGAA;
E_coli_genome	fimo	Nucleotide motif (loose)	1579913	1579923	39.8	+	.	Motif 1033_gi;Alias=;ID=1033-629-E_coli_genome;pvalue=0.000106;qvalue= 0.507;sequence=TTATTAATGTT;
E_coli_genome	fimo	Nucleotide motif (loose)	1580266	1580276	39.8	+	.	Motif 1033_gi;Alias=;ID=1033-630-E_coli_genome;pvalue=0.000106;qvalue= 0.507;sequence=TAAAAAATGAT;
E_coli_genome	fimo	Nucleotide motif (loose)	1582703	1582713	39.8	-	.	Motif 1033_gi;Alias=;ID=1033-631-E_coli_genome;pvalue=0.000106;qvalue= 0.507;sequence=ATAAATTAGTT;
E_coli_genome	fimo	Nucleotide motif (loose)	1582762	1582772	39.8	-	.	Motif 1033_gi;Alias=;ID=1033-632-E_coli_genome;pvalue=0.000106;qvalue= 0.507;sequence=TTATTTATGAT;
E_coli_genome	fimo	Nucleotide motif (loose)	1583042	1583052	39.8	+	.	Motif 1033_gi;Alias=;ID=1033-633-E_coli_genome;pvalue=0.000106;qvalue= 0.507;sequence=TAAAATAAGAT;
E_coli_genome	fimo	Nucleotide motif (loose)	1583107	1583117	39.8	-	.	Motif 1033_gi;Alias=;ID=1033-634-E_coli_genome;pvalue=0.000106;qvalue= 0.507;sequence=AAAAATTTGAT;
E_coli_genome	fimo	Nucleotide motif (loose)	1583370	1583380	39.8	+	.	Motif 1033_gi;Alias=;ID=1033-635-E_coli_genome;pvalue=0.000106;qvalue= 0.507;sequence=AAAATTATGAT;
E_coli_genome	fimo	Nucleotide motif (loose)	1583721	1583731	39.8	-	.	Motif 1033_gi;Alias=;ID=1033-636-E_coli_genome;pvalue=0.000106;qvalue= 0.507;sequence=TTAAAAAAGTA;
E_coli_genome	fimo	Nucleotide motif (loose)	1583735	1583745	39.8	-	.	Motif 1033_gi;Alias=;ID=1033-637-E_coli_genome;pvalue=0.000106;qvalue= 0.507;sequence=ATAAATATGAA;
E_coli_genome	fimo	Nucleotide motif (loose)	1586469	1586479	39.8	-	.	Motif 1033_gi;Alias=;ID=1033-638-E_coli_genome;pvalue=0.000106;qvalue= 0.507;sequence=AAAAAATTGAA;
E_coli_genome	fimo	Nucleotide motif (loose)	1586599	1586609	39.8	-	.	Motif 1033_gi;Alias=;ID=1033-639-E_coli_genome;pvalue=0.000106;qvalue= 0.507;sequence=TAAAAATAGAA;
E_coli_genome	fimo	Nucleotide motif (loose)	1586677	1586687	39.8	-	.	Motif 1033_gi;Alias=;ID=1033-640-E_coli_genome;pvalue=0.000106;qvalue= 0.507;sequence=AAAAATATGTT;
E_coli_genome	fimo	Nucleotide motif (loose)	1587750	1587760	39.8	+	.	Motif 1033_gi;Alias=;ID=1033-641-E_coli_genome;pvalue=0.000106;qvalue= 0.507;sequence=TAAAAATTGAT;
E_coli_genome	fimo	Nucleotide motif (loose)	1588400	1588410	39.8	+	.	Motif 1033_gi;Alias=;ID=1033-642-E_coli_genome;pvalue=0.000106;qvalue= 0.507;sequence=AAAATATTGTT;
E_coli_genome	fimo	Nucleotide motif (loose)	1588817	1588827	39.8	+	.	Motif 1033_gi;Alias=;ID=1033-643-E_coli_genome;pvalue=0.000106;qvalue= 0.507;sequence=AAAATAATGTT;
E_coli_genome	fimo	Nucleotide motif (loose)	1590554	1590564	39.8	+	.	Motif 1033_gi;Alias=;ID=1033-644-E_coli_genome;pvalue=0.000106;qvalue= 0.507;sequence=TTAAATAAGTA;
E_coli_genome	fimo	Nucleotide motif (loose)	1597370	1597380	39.8	-	.	Motif 1033_gi;Alias=;ID=1033-645-E_coli_genome;pvalue=0.000106;qvalue= 0.507;sequence=AAAATAATGAT;
E_coli_genome	fimo	Nucleotide motif (loose)	1598141	1598151	39.8	+	.	Motif 1033_gi;Alias=;ID=1033-646-E_coli_genome;pvalue=0.000106;qvalue= 0.507;sequence=TTAAAAATGAA;
E_coli_genome	fimo	Nucleotide motif (loose)	1598260	1598270	39.8	-	.	Motif 1033_gi;Alias=;ID=1033-647-E_coli_genome;pvalue=0.000106;qvalue= 0.507;sequence=TAAAATAAGAA;
E_coli_genome	fimo	Nucleotide motif (loose)	1598272	1598282	39.8	+	.	Motif 1033_gi;Alias=;ID=1033-648-E_coli_genome;pvalue=0.000106;qvalue= 0.507;sequence=TTAAATATGAA;
E_coli_genome	fimo	Nucleotide motif (loose)	1598341	1598351	39.8	-	.	Motif 1033_gi;Alias=;ID=1033-649-E_coli_genome;pvalue=0.000106;qvalue= 0.507;sequence=TTAAATATGAT;
E_coli_genome	fimo	Nucleotide motif (loose)	1599904	1599914	39.8	-	.	Motif 1033_gi;Alias=;ID=1033-650-E_coli_genome;pvalue=0.000106;qvalue= 0.507;sequence=ATAATAATGAA;
E_coli_genome	fimo	Nucleotide motif (loose)	1600672	1600682	39.8	-	.	Motif 1033_gi;Alias=;ID=1033-651-E_coli_genome;pvalue=0.000106;qvalue= 0.507;sequence=TAAAAAATGAA;
E_coli_genome	fimo	Nucleotide motif (loose)	1601260	1601270	39.8	-	.	Motif 1033_gi;Alias=;ID=1033-652-E_coli_genome;pvalue=0.000106;qvalue= 0.507;sequence=TTAAATATGTT;
E_coli_genome	fimo	Nucleotide motif (loose)	1606116	1606126	39.8	+	.	Motif 1033_gi;Alias=;ID=1033-653-E_coli_genome;pvalue=0.000106;qvalue= 0.507;sequence=ATATTAAAGAT;
E_coli_genome	fimo	Nucleotide motif (loose)	1606556	1606566	39.8	-	.	Motif 1033_gi;Alias=;ID=1033-654-E_coli_genome;pvalue=0.000106;qvalue= 0.507;sequence=ATATTTTTGAT;
E_coli_genome	fimo	Nucleotide motif (loose)	1607299	1607309	39.8	-	.	Motif 1033_gi;Alias=;ID=1033-655-E_coli_genome;pvalue=0.000106;qvalue= 0.507;sequence=ATAAAATTGAT;
E_coli_genome	fimo	Nucleotide motif (loose)	1615876	1615886	39.8	-	.	Motif 1033_gi;Alias=;ID=1033-656-E_coli_genome;pvalue=0.000106;qvalue= 0.507;sequence=ATATTATTGTA;
E_coli_genome	fimo	Nucleotide motif (loose)	1616061	1616071	39.8	+	.	Motif 1033_gi;Alias=;ID=1033-657-E_coli_genome;pvalue=0.000106;qvalue= 0.507;sequence=AAAATATTGAA;
E_coli_genome	fimo	Nucleotide motif (loose)	1616757	1616767	39.8	+	.	Motif 1033_gi;Alias=;ID=1033-658-E_coli_genome;pvalue=0.000106;qvalue= 0.507;sequence=TAAAAAATGAA;
E_coli_genome	fimo	Nucleotide motif (loose)	1619710	1619720	39.8	+	.	Motif 1033_gi;Alias=;ID=1033-659-E_coli_genome;pvalue=0.000106;qvalue= 0.507;sequence=TTAAAAAAGAA;
E_coli_genome	fimo	Nucleotide motif (loose)	1619859	1619869	39.8	-	.	Motif 1033_gi;Alias=;ID=1033-660-E_coli_genome;pvalue=0.000106;qvalue= 0.507;sequence=TAATTTTTGAA;
E_coli_genome	fimo	Nucleotide motif (loose)	1623368	1623378	39.8	+	.	Motif 1033_gi;Alias=;ID=1033-661-E_coli_genome;pvalue=0.000106;qvalue= 0.507;sequence=TAAATAAAGAT;
E_coli_genome	fimo	Nucleotide motif (loose)	1623483	1623493	39.8	+	.	Motif 1033_gi;Alias=;ID=1033-662-E_coli_genome;pvalue=0.000106;qvalue= 0.507;sequence=TAAATTTTGTA;
E_coli_genome	fimo	Nucleotide motif (loose)	1624789	1624799	39.8	+	.	Motif 1033_gi;Alias=;ID=1033-663-E_coli_genome;pvalue=0.000106;qvalue= 0.507;sequence=ATAAAATTGTA;
E_coli_genome	fimo	Nucleotide motif (loose)	1626175	1626185	39.8	-	.	Motif 1033_gi;Alias=;ID=1033-664-E_coli_genome;pvalue=0.000106;qvalue= 0.507;sequence=AAATTTTTGAT;
E_coli_genome	fimo	Nucleotide motif (loose)	1626619	1626629	39.8	-	.	Motif 1033_gi;Alias=;ID=1033-665-E_coli_genome;pvalue=0.000106;qvalue= 0.507;sequence=AAAAAAATGAT;
E_coli_genome	fimo	Nucleotide motif (loose)	1632857	1632867	39.8	-	.	Motif 1033_gi;Alias=;ID=1033-666-E_coli_genome;pvalue=0.000106;qvalue= 0.507;sequence=TTATATATGAT;
E_coli_genome	fimo	Nucleotide motif (loose)	1633045	1633055	39.8	-	.	Motif 1033_gi;Alias=;ID=1033-667-E_coli_genome;pvalue=0.000106;qvalue= 0.507;sequence=ATATTATTGAT;
E_coli_genome	fimo	Nucleotide motif (loose)	1633317	1633327	39.8	-	.	Motif 1033_gi;Alias=;ID=1033-668-E_coli_genome;pvalue=0.000106;qvalue= 0.507;sequence=ATAAAAAAGTA;
E_coli_genome	fimo	Nucleotide motif (loose)	1633561	1633571	39.8	-	.	Motif 1033_gi;Alias=;ID=1033-669-E_coli_genome;pvalue=0.000106;qvalue= 0.507;sequence=ATAATTATGAT;
E_coli_genome	fimo	Nucleotide motif (loose)	1634284	1634294	39.8	+	.	Motif 1033_gi;Alias=;ID=1033-670-E_coli_genome;pvalue=0.000106;qvalue= 0.507;sequence=TAATTATAGAA;
E_coli_genome	fimo	Nucleotide motif (loose)	1637072	1637082	39.8	+	.	Motif 1033_gi;Alias=;ID=1033-671-E_coli_genome;pvalue=0.000106;qvalue= 0.507;sequence=AAATATTTGAT;
E_coli_genome	fimo	Nucleotide motif (loose)	1637069	1637079	39.8	-	.	Motif 1033_gi;Alias=;ID=1033-672-E_coli_genome;pvalue=0.000106;qvalue= 0.507;sequence=AAATATTTGTT;
E_coli_genome	fimo	Nucleotide motif (loose)	1637189	1637199	39.8	+	.	Motif 1033_gi;Alias=;ID=1033-673-E_coli_genome;pvalue=0.000106;qvalue= 0.507;sequence=TAAAAAATGAT;
E_coli_genome	fimo	Nucleotide motif (loose)	1637548	1637558	39.8	-	.	Motif 1033_gi;Alias=;ID=1033-674-E_coli_genome;pvalue=0.000106;qvalue= 0.507;sequence=TTATATTTGAA;
E_coli_genome	fimo	Nucleotide motif (loose)	1637594	1637604	39.8	+	.	Motif 1033_gi;Alias=;ID=1033-675-E_coli_genome;pvalue=0.000106;qvalue= 0.507;sequence=TTATTATTGAA;
E_coli_genome	fimo	Nucleotide motif (loose)	1637711	1637721	39.8	-	.	Motif 1033_gi;Alias=;ID=1033-676-E_coli_genome;pvalue=0.000106;qvalue= 0.507;sequence=AAATTATTGAA;
E_coli_genome	fimo	Nucleotide motif (loose)	1638793	1638803	39.8	+	.	Motif 1033_gi;Alias=;ID=1033-677-E_coli_genome;pvalue=0.000106;qvalue= 0.507;sequence=ATAAATTTGTA;
E_coli_genome	fimo	Nucleotide motif (loose)	1639773	1639783	39.8	-	.	Motif 1033_gi;Alias=;ID=1033-678-E_coli_genome;pvalue=0.000106;qvalue= 0.507;sequence=ATATTAAAGTA;
E_coli_genome	fimo	Nucleotide motif (loose)	1640060	1640070	39.8	+	.	Motif 1033_gi;Alias=;ID=1033-679-E_coli_genome;pvalue=0.000106;qvalue= 0.507;sequence=ATATTTATGAT;
E_coli_genome	fimo	Nucleotide motif (loose)	1646130	1646140	39.8	-	.	Motif 1033_gi;Alias=;ID=1033-680-E_coli_genome;pvalue=0.000106;qvalue= 0.507;sequence=AAAAAATAGAT;
E_coli_genome	fimo	Nucleotide motif (loose)	1646676	1646686	39.8	+	.	Motif 1033_gi;Alias=;ID=1033-681-E_coli_genome;pvalue=0.000106;qvalue= 0.507;sequence=ATAAAAAAGAA;
E_coli_genome	fimo	Nucleotide motif (loose)	1647177	1647187	39.8	-	.	Motif 1033_gi;Alias=;ID=1033-682-E_coli_genome;pvalue=0.000106;qvalue= 0.507;sequence=ATAAAAAAGAT;
E_coli_genome	fimo	Nucleotide motif (loose)	1648329	1648339	39.8	+	.	Motif 1033_gi;Alias=;ID=1033-683-E_coli_genome;pvalue=0.000106;qvalue= 0.507;sequence=AAATAAAAGAT;
E_coli_genome	fimo	Nucleotide motif (loose)	1651749	1651759	39.8	-	.	Motif 1033_gi;Alias=;ID=1033-684-E_coli_genome;pvalue=0.000106;qvalue= 0.507;sequence=ATATTTTTGAT;
E_coli_genome	fimo	Nucleotide motif (loose)	1651798	1651808	39.8	+	.	Motif 1033_gi;Alias=;ID=1033-685-E_coli_genome;pvalue=0.000106;qvalue= 0.507;sequence=TTAATAAAGAA;
E_coli_genome	fimo	Nucleotide motif (loose)	1655647	1655657	39.8	+	.	Motif 1033_gi;Alias=;ID=1033-686-E_coli_genome;pvalue=0.000106;qvalue= 0.507;sequence=AAAAAATAGTA;
E_coli_genome	fimo	Nucleotide motif (loose)	1656631	1656641	39.8	-	.	Motif 1033_gi;Alias=;ID=1033-687-E_coli_genome;pvalue=0.000106;qvalue= 0.507;sequence=TTAATAAAGAA;
E_coli_genome	fimo	Nucleotide motif (loose)	1656918	1656928	39.8	-	.	Motif 1033_gi;Alias=;ID=1033-688-E_coli_genome;pvalue=0.000106;qvalue= 0.507;sequence=AAAAATTAGAT;
E_coli_genome	fimo	Nucleotide motif (loose)	1658033	1658043	39.8	-	.	Motif 1033_gi;Alias=;ID=1033-689-E_coli_genome;pvalue=0.000106;qvalue= 0.507;sequence=ATATAAAAGTT;
E_coli_genome	fimo	Nucleotide motif (loose)	1667335	1667345	39.8	+	.	Motif 1033_gi;Alias=;ID=1033-690-E_coli_genome;pvalue=0.000106;qvalue= 0.507;sequence=TAAAAAATGTT;
E_coli_genome	fimo	Nucleotide motif (loose)	1669588	1669598	39.8	-	.	Motif 1033_gi;Alias=;ID=1033-691-E_coli_genome;pvalue=0.000106;qvalue= 0.507;sequence=TTAAATATGAA;
E_coli_genome	fimo	Nucleotide motif (loose)	1672775	1672785	39.8	+	.	Motif 1033_gi;Alias=;ID=1033-692-E_coli_genome;pvalue=0.000106;qvalue= 0.507;sequence=AAAATAATGTT;
E_coli_genome	fimo	Nucleotide motif (loose)	1674359	1674369	39.8	-	.	Motif 1033_gi;Alias=;ID=1033-693-E_coli_genome;pvalue=0.000106;qvalue= 0.507;sequence=AAAATATTGAT;
E_coli_genome	fimo	Nucleotide motif (loose)	1677998	1678008	39.8	+	.	Motif 1033_gi;Alias=;ID=1033-694-E_coli_genome;pvalue=0.000106;qvalue= 0.507;sequence=ATAAATTAGTA;
E_coli_genome	fimo	Nucleotide motif (loose)	1678944	1678954	39.8	+	.	Motif 1033_gi;Alias=;ID=1033-695-E_coli_genome;pvalue=0.000106;qvalue= 0.507;sequence=ATAAAAAAGAT;
E_coli_genome	fimo	Nucleotide motif (loose)	1683261	1683271	39.8	-	.	Motif 1033_gi;Alias=;ID=1033-696-E_coli_genome;pvalue=0.000106;qvalue= 0.507;sequence=ATAATAAAGAT;
E_coli_genome	fimo	Nucleotide motif (loose)	1684223	1684233	39.8	+	.	Motif 1033_gi;Alias=;ID=1033-697-E_coli_genome;pvalue=0.000106;qvalue= 0.507;sequence=TAAAATAAGTA;
E_coli_genome	fimo	Nucleotide motif (loose)	1698548	1698558	39.8	+	.	Motif 1033_gi;Alias=;ID=1033-698-E_coli_genome;pvalue=0.000106;qvalue= 0.507;sequence=AAATTTTAGTA;
E_coli_genome	fimo	Nucleotide motif (loose)	1699281	1699291	39.8	+	.	Motif 1033_gi;Alias=;ID=1033-699-E_coli_genome;pvalue=0.000106;qvalue= 0.507;sequence=TAAAATTTGAT;
E_coli_genome	fimo	Nucleotide motif (loose)	1704853	1704863	39.8	+	.	Motif 1033_gi;Alias=;ID=1033-700-E_coli_genome;pvalue=0.000106;qvalue= 0.507;sequence=TTATTATTGTA;
E_coli_genome	fimo	Nucleotide motif (loose)	1705207	1705217	39.8	+	.	Motif 1033_gi;Alias=;ID=1033-701-E_coli_genome;pvalue=0.000106;qvalue= 0.507;sequence=TAAAATTAGAT;
E_coli_genome	fimo	Nucleotide motif (loose)	1705429	1705439	39.8	-	.	Motif 1033_gi;Alias=;ID=1033-702-E_coli_genome;pvalue=0.000106;qvalue= 0.507;sequence=TAATAAAAGAA;
E_coli_genome	fimo	Nucleotide motif (loose)	1709991	1710001	39.8	-	.	Motif 1033_gi;Alias=;ID=1033-703-E_coli_genome;pvalue=0.000106;qvalue= 0.507;sequence=AAAATAAAGAA;
E_coli_genome	fimo	Nucleotide motif (loose)	1729613	1729623	39.8	+	.	Motif 1033_gi;Alias=;ID=1033-704-E_coli_genome;pvalue=0.000106;qvalue= 0.507;sequence=TAATTATTGAT;
E_coli_genome	fimo	Nucleotide motif (loose)	1737360	1737370	39.8	+	.	Motif 1033_gi;Alias=;ID=1033-705-E_coli_genome;pvalue=0.000106;qvalue= 0.507;sequence=AAAAAAATGAA;
E_coli_genome	fimo	Nucleotide motif (loose)	1739811	1739821	39.8	+	.	Motif 1033_gi;Alias=;ID=1033-706-E_coli_genome;pvalue=0.000106;qvalue= 0.507;sequence=AAATTTTTGAA;
E_coli_genome	fimo	Nucleotide motif (loose)	1739829	1739839	39.8	-	.	Motif 1033_gi;Alias=;ID=1033-707-E_coli_genome;pvalue=0.000106;qvalue= 0.507;sequence=TAATATTTGAT;
E_coli_genome	fimo	Nucleotide motif (loose)	1741157	1741167	39.8	+	.	Motif 1033_gi;Alias=;ID=1033-708-E_coli_genome;pvalue=0.000106;qvalue= 0.507;sequence=AAAATTTTGTT;
E_coli_genome	fimo	Nucleotide motif (loose)	1741154	1741164	39.8	-	.	Motif 1033_gi;Alias=;ID=1033-709-E_coli_genome;pvalue=0.000106;qvalue= 0.507;sequence=AAAATTTTGTT;
E_coli_genome	fimo	Nucleotide motif (loose)	1743985	1743995	39.8	-	.	Motif 1033_gi;Alias=;ID=1033-710-E_coli_genome;pvalue=0.000106;qvalue= 0.507;sequence=TAAATAAAGAT;
E_coli_genome	fimo	Nucleotide motif (loose)	1747387	1747397	39.8	+	.	Motif 1033_gi;Alias=;ID=1033-711-E_coli_genome;pvalue=0.000106;qvalue= 0.507;sequence=TTAAAAAAGAA;
E_coli_genome	fimo	Nucleotide motif (loose)	1747453	1747463	39.8	-	.	Motif 1033_gi;Alias=;ID=1033-712-E_coli_genome;pvalue=0.000106;qvalue= 0.507;sequence=TAAAAATTGAT;
E_coli_genome	fimo	Nucleotide motif (loose)	1752034	1752044	39.8	-	.	Motif 1033_gi;Alias=;ID=1033-713-E_coli_genome;pvalue=0.000106;qvalue= 0.507;sequence=AAAAATTAGAT;
E_coli_genome	fimo	Nucleotide motif (loose)	1753709	1753719	39.8	+	.	Motif 1033_gi;Alias=;ID=1033-714-E_coli_genome;pvalue=0.000106;qvalue= 0.507;sequence=ATAATTTTGTA;
E_coli_genome	fimo	Nucleotide motif (loose)	1753706	1753716	39.8	-	.	Motif 1033_gi;Alias=;ID=1033-715-E_coli_genome;pvalue=0.000106;qvalue= 0.507;sequence=AAAATTATGTA;
E_coli_genome	fimo	Nucleotide motif (loose)	1754473	1754483	39.8	-	.	Motif 1033_gi;Alias=;ID=1033-716-E_coli_genome;pvalue=0.000106;qvalue= 0.507;sequence=AAATAAATGAA;
E_coli_genome	fimo	Nucleotide motif (loose)	1757314	1757324	39.8	-	.	Motif 1033_gi;Alias=;ID=1033-717-E_coli_genome;pvalue=0.000106;qvalue= 0.507;sequence=TTATTTTTGAT;
E_coli_genome	fimo	Nucleotide motif (loose)	1757415	1757425	39.8	+	.	Motif 1033_gi;Alias=;ID=1033-718-E_coli_genome;pvalue=0.000106;qvalue= 0.507;sequence=TTAATAATGAA;
E_coli_genome	fimo	Nucleotide motif (loose)	1764825	1764835	39.8	+	.	Motif 1033_gi;Alias=;ID=1033-719-E_coli_genome;pvalue=0.000106;qvalue= 0.507;sequence=TTATTTTTGAA;
E_coli_genome	fimo	Nucleotide motif (loose)	1765413	1765423	39.8	-	.	Motif 1033_gi;Alias=;ID=1033-720-E_coli_genome;pvalue=0.000106;qvalue= 0.507;sequence=TTATTTATGTA;
E_coli_genome	fimo	Nucleotide motif (loose)	1774680	1774690	39.8	+	.	Motif 1033_gi;Alias=;ID=1033-721-E_coli_genome;pvalue=0.000106;qvalue= 0.507;sequence=TAAAAAATGAA;
E_coli_genome	fimo	Nucleotide motif (loose)	1778765	1778775	39.8	-	.	Motif 1033_gi;Alias=;ID=1033-722-E_coli_genome;pvalue=0.000106;qvalue= 0.507;sequence=TTAAAAAAGAT;
E_coli_genome	fimo	Nucleotide motif (loose)	1782798	1782808	39.8	+	.	Motif 1033_gi;Alias=;ID=1033-723-E_coli_genome;pvalue=0.000106;qvalue= 0.507;sequence=AAATTAATGAA;
E_coli_genome	fimo	Nucleotide motif (loose)	1787310	1787320	39.8	+	.	Motif 1033_gi;Alias=;ID=1033-724-E_coli_genome;pvalue=0.000106;qvalue= 0.507;sequence=ATAAAAATGAA;
E_coli_genome	fimo	Nucleotide motif (loose)	1787339	1787349	39.8	+	.	Motif 1033_gi;Alias=;ID=1033-725-E_coli_genome;pvalue=0.000106;qvalue= 0.507;sequence=ATAAAATTGAA;
E_coli_genome	fimo	Nucleotide motif (loose)	1787815	1787825	39.8	+	.	Motif 1033_gi;Alias=;ID=1033-726-E_coli_genome;pvalue=0.000106;qvalue= 0.507;sequence=ATAAATATGAT;
E_coli_genome	fimo	Nucleotide motif (loose)	1789564	1789574	39.8	+	.	Motif 1033_gi;Alias=;ID=1033-727-E_coli_genome;pvalue=0.000106;qvalue= 0.507;sequence=ATAATATTGAT;
E_coli_genome	fimo	Nucleotide motif (loose)	1789593	1789603	39.8	-	.	Motif 1033_gi;Alias=;ID=1033-728-E_coli_genome;pvalue=0.000106;qvalue= 0.507;sequence=TAATAATTGAT;
E_coli_genome	fimo	Nucleotide motif (loose)	1791738	1791748	39.8	+	.	Motif 1033_gi;Alias=;ID=1033-729-E_coli_genome;pvalue=0.000106;qvalue= 0.507;sequence=ATAATAATGTA;
E_coli_genome	fimo	Nucleotide motif (loose)	1791796	1791806	39.8	+	.	Motif 1033_gi;Alias=;ID=1033-730-E_coli_genome;pvalue=0.000106;qvalue= 0.507;sequence=AAAAAAATGTT;
E_coli_genome	fimo	Nucleotide motif (loose)	1797628	1797638	39.8	+	.	Motif 1033_gi;Alias=;ID=1033-731-E_coli_genome;pvalue=0.000106;qvalue= 0.507;sequence=TTAATTTTGAA;
E_coli_genome	fimo	Nucleotide motif (loose)	1799239	1799249	39.8	+	.	Motif 1033_gi;Alias=;ID=1033-732-E_coli_genome;pvalue=0.000106;qvalue= 0.507;sequence=TAAAAAAAGAA;
E_coli_genome	fimo	Nucleotide motif (loose)	1799694	1799704	39.8	-	.	Motif 1033_gi;Alias=;ID=1033-733-E_coli_genome;pvalue=0.000106;qvalue= 0.507;sequence=AAAATTTTGAA;
E_coli_genome	fimo	Nucleotide motif (loose)	1802621	1802631	39.8	+	.	Motif 1033_gi;Alias=;ID=1033-734-E_coli_genome;pvalue=0.000106;qvalue= 0.507;sequence=AAAAATTTGTT;
E_coli_genome	fimo	Nucleotide motif (loose)	1803383	1803393	39.8	+	.	Motif 1033_gi;Alias=;ID=1033-735-E_coli_genome;pvalue=0.000106;qvalue= 0.507;sequence=ATAAAAAAGAA;
E_coli_genome	fimo	Nucleotide motif (loose)	1803924	1803934	39.8	+	.	Motif 1033_gi;Alias=;ID=1033-736-E_coli_genome;pvalue=0.000106;qvalue= 0.507;sequence=TAAATTATGTT;
E_coli_genome	fimo	Nucleotide motif (loose)	1804774	1804784	39.8	-	.	Motif 1033_gi;Alias=;ID=1033-737-E_coli_genome;pvalue=0.000106;qvalue= 0.507;sequence=ATATATAAGAT;
E_coli_genome	fimo	Nucleotide motif (loose)	1805018	1805028	39.8	-	.	Motif 1033_gi;Alias=;ID=1033-738-E_coli_genome;pvalue=0.000106;qvalue= 0.507;sequence=AAAATTATGTA;
E_coli_genome	fimo	Nucleotide motif (loose)	1809124	1809134	39.8	-	.	Motif 1033_gi;Alias=;ID=1033-739-E_coli_genome;pvalue=0.000106;qvalue= 0.507;sequence=AAATTTATGAA;
E_coli_genome	fimo	Nucleotide motif (loose)	1812692	1812702	39.8	+	.	Motif 1033_gi;Alias=;ID=1033-740-E_coli_genome;pvalue=0.000106;qvalue= 0.507;sequence=ATAATTTTGTT;
E_coli_genome	fimo	Nucleotide motif (loose)	1812809	1812819	39.8	-	.	Motif 1033_gi;Alias=;ID=1033-741-E_coli_genome;pvalue=0.000106;qvalue= 0.507;sequence=TAAATAAAGAT;
E_coli_genome	fimo	Nucleotide motif (loose)	1812966	1812976	39.8	+	.	Motif 1033_gi;Alias=;ID=1033-742-E_coli_genome;pvalue=0.000106;qvalue= 0.507;sequence=TAATTAAAGTT;
E_coli_genome	fimo	Nucleotide motif (loose)	1813151	1813161	39.8	-	.	Motif 1033_gi;Alias=;ID=1033-743-E_coli_genome;pvalue=0.000106;qvalue= 0.507;sequence=ATAATTTTGTT;
E_coli_genome	fimo	Nucleotide motif (loose)	1818776	1818786	39.8	-	.	Motif 1033_gi;Alias=;ID=1033-744-E_coli_genome;pvalue=0.000106;qvalue= 0.507;sequence=TTATTAATGAA;
E_coli_genome	fimo	Nucleotide motif (loose)	1821527	1821537	39.8	-	.	Motif 1033_gi;Alias=;ID=1033-745-E_coli_genome;pvalue=0.000106;qvalue= 0.507;sequence=AAAAATATGAA;
E_coli_genome	fimo	Nucleotide motif (loose)	1821841	1821851	39.8	+	.	Motif 1033_gi;Alias=;ID=1033-746-E_coli_genome;pvalue=0.000106;qvalue= 0.507;sequence=ATAATTAAGAA;
E_coli_genome	fimo	Nucleotide motif (loose)	1825246	1825256	39.8	+	.	Motif 1033_gi;Alias=;ID=1033-747-E_coli_genome;pvalue=0.000106;qvalue= 0.507;sequence=TAAATTTTGTT;
E_coli_genome	fimo	Nucleotide motif (loose)	1831711	1831721	39.8	-	.	Motif 1033_gi;Alias=;ID=1033-748-E_coli_genome;pvalue=0.000106;qvalue= 0.507;sequence=AAAAAATTGAT;
E_coli_genome	fimo	Nucleotide motif (loose)	1834462	1834472	39.8	+	.	Motif 1033_gi;Alias=;ID=1033-749-E_coli_genome;pvalue=0.000106;qvalue= 0.507;sequence=ATAATAAAGAA;
E_coli_genome	fimo	Nucleotide motif (loose)	1838427	1838437	39.8	+	.	Motif 1033_gi;Alias=;ID=1033-750-E_coli_genome;pvalue=0.000106;qvalue= 0.507;sequence=TTAATTTTGAT;
E_coli_genome	fimo	Nucleotide motif (loose)	1841484	1841494	39.8	+	.	Motif 1033_gi;Alias=;ID=1033-751-E_coli_genome;pvalue=0.000106;qvalue= 0.507;sequence=TAATTTATGAA;
E_coli_genome	fimo	Nucleotide motif (loose)	1841968	1841978	39.8	+	.	Motif 1033_gi;Alias=;ID=1033-752-E_coli_genome;pvalue=0.000106;qvalue= 0.507;sequence=ATAATTTTGAT;
E_coli_genome	fimo	Nucleotide motif (loose)	1844624	1844634	39.8	-	.	Motif 1033_gi;Alias=;ID=1033-753-E_coli_genome;pvalue=0.000106;qvalue= 0.507;sequence=TTAATTATGAT;
E_coli_genome	fimo	Nucleotide motif (loose)	1848924	1848934	39.8	-	.	Motif 1033_gi;Alias=;ID=1033-754-E_coli_genome;pvalue=0.000106;qvalue= 0.507;sequence=AAAATAAAGAA;
E_coli_genome	fimo	Nucleotide motif (loose)	1853017	1853027	39.8	-	.	Motif 1033_gi;Alias=;ID=1033-755-E_coli_genome;pvalue=0.000106;qvalue= 0.507;sequence=TAATTATTGAT;
E_coli_genome	fimo	Nucleotide motif (loose)	1853079	1853089	39.8	+	.	Motif 1033_gi;Alias=;ID=1033-756-E_coli_genome;pvalue=0.000106;qvalue= 0.507;sequence=TTAATATTGAT;
E_coli_genome	fimo	Nucleotide motif (loose)	1856775	1856785	39.8	+	.	Motif 1033_gi;Alias=;ID=1033-757-E_coli_genome;pvalue=0.000106;qvalue= 0.507;sequence=AAATAATTGTT;
E_coli_genome	fimo	Nucleotide motif (loose)	1858037	1858047	39.8	-	.	Motif 1033_gi;Alias=;ID=1033-758-E_coli_genome;pvalue=0.000106;qvalue= 0.507;sequence=AAAATTATGAT;
E_coli_genome	fimo	Nucleotide motif (loose)	1861970	1861980	39.8	-	.	Motif 1033_gi;Alias=;ID=1033-759-E_coli_genome;pvalue=0.000106;qvalue= 0.507;sequence=AAAATTATGAA;
E_coli_genome	fimo	Nucleotide motif (loose)	1866553	1866563	39.8	-	.	Motif 1033_gi;Alias=;ID=1033-760-E_coli_genome;pvalue=0.000106;qvalue= 0.507;sequence=TAAAAAATGAA;
E_coli_genome	fimo	Nucleotide motif (loose)	1866646	1866656	39.8	-	.	Motif 1033_gi;Alias=;ID=1033-761-E_coli_genome;pvalue=0.000106;qvalue= 0.507;sequence=TAATTAATGTA;
E_coli_genome	fimo	Nucleotide motif (loose)	1866739	1866749	39.8	+	.	Motif 1033_gi;Alias=;ID=1033-762-E_coli_genome;pvalue=0.000106;qvalue= 0.507;sequence=TTAATTTTGAA;
E_coli_genome	fimo	Nucleotide motif (loose)	1870351	1870361	39.8	+	.	Motif 1033_gi;Alias=;ID=1033-763-E_coli_genome;pvalue=0.000106;qvalue= 0.507;sequence=ATAATTTAGTT;
E_coli_genome	fimo	Nucleotide motif (loose)	1870348	1870358	39.8	-	.	Motif 1033_gi;Alias=;ID=1033-764-E_coli_genome;pvalue=0.000106;qvalue= 0.507;sequence=TAAATTATGTA;
E_coli_genome	fimo	Nucleotide motif (loose)	1870731	1870741	39.8	-	.	Motif 1033_gi;Alias=;ID=1033-765-E_coli_genome;pvalue=0.000106;qvalue= 0.507;sequence=TAAAATTTGTT;
E_coli_genome	fimo	Nucleotide motif (loose)	1870868	1870878	39.8	-	.	Motif 1033_gi;Alias=;ID=1033-766-E_coli_genome;pvalue=0.000106;qvalue= 0.507;sequence=AAAATATAGAA;
E_coli_genome	fimo	Nucleotide motif (loose)	1871107	1871117	39.8	-	.	Motif 1033_gi;Alias=;ID=1033-767-E_coli_genome;pvalue=0.000106;qvalue= 0.507;sequence=ATATTTTTGTA;
E_coli_genome	fimo	Nucleotide motif (loose)	1871144	1871154	39.8	-	.	Motif 1033_gi;Alias=;ID=1033-768-E_coli_genome;pvalue=0.000106;qvalue= 0.507;sequence=ATAATAAAGAA;
E_coli_genome	fimo	Nucleotide motif (loose)	1871850	1871860	39.8	-	.	Motif 1033_gi;Alias=;ID=1033-769-E_coli_genome;pvalue=0.000106;qvalue= 0.507;sequence=TTAAATATGAT;
E_coli_genome	fimo	Nucleotide motif (loose)	1872111	1872121	39.8	+	.	Motif 1033_gi;Alias=;ID=1033-770-E_coli_genome;pvalue=0.000106;qvalue= 0.507;sequence=TTATTTTTGAA;
E_coli_genome	fimo	Nucleotide motif (loose)	1883131	1883141	39.8	+	.	Motif 1033_gi;Alias=;ID=1033-771-E_coli_genome;pvalue=0.000106;qvalue= 0.507;sequence=TAATTTATGTA;
E_coli_genome	fimo	Nucleotide motif (loose)	1885413	1885423	39.8	+	.	Motif 1033_gi;Alias=;ID=1033-772-E_coli_genome;pvalue=0.000106;qvalue= 0.507;sequence=TTAAATTTGAA;
E_coli_genome	fimo	Nucleotide motif (loose)	1886716	1886726	39.8	-	.	Motif 1033_gi;Alias=;ID=1033-773-E_coli_genome;pvalue=0.000106;qvalue= 0.507;sequence=AAAATATTGAT;
E_coli_genome	fimo	Nucleotide motif (loose)	1893817	1893827	39.8	-	.	Motif 1033_gi;Alias=;ID=1033-774-E_coli_genome;pvalue=0.000106;qvalue= 0.507;sequence=TAAATAATGAA;
E_coli_genome	fimo	Nucleotide motif (loose)	1893838	1893848	39.8	-	.	Motif 1033_gi;Alias=;ID=1033-775-E_coli_genome;pvalue=0.000106;qvalue= 0.507;sequence=ATAAAATTGAA;
E_coli_genome	fimo	Nucleotide motif (loose)	1901919	1901929	39.8	-	.	Motif 1033_gi;Alias=;ID=1033-776-E_coli_genome;pvalue=0.000106;qvalue= 0.507;sequence=TTATTTTAGAT;
E_coli_genome	fimo	Nucleotide motif (loose)	1907983	1907993	39.8	+	.	Motif 1033_gi;Alias=;ID=1033-777-E_coli_genome;pvalue=0.000106;qvalue= 0.507;sequence=TAAAATAAGAA;
E_coli_genome	fimo	Nucleotide motif (loose)	1909241	1909251	39.8	-	.	Motif 1033_gi;Alias=;ID=1033-778-E_coli_genome;pvalue=0.000106;qvalue= 0.507;sequence=AAAATAAAGTT;
E_coli_genome	fimo	Nucleotide motif (loose)	1909260	1909270	39.8	+	.	Motif 1033_gi;Alias=;ID=1033-779-E_coli_genome;pvalue=0.000106;qvalue= 0.507;sequence=TAAATAAAGAA;
E_coli_genome	fimo	Nucleotide motif (loose)	1911356	1911366	39.8	-	.	Motif 1033_gi;Alias=;ID=1033-780-E_coli_genome;pvalue=0.000106;qvalue= 0.507;sequence=ATAATATTGAT;
E_coli_genome	fimo	Nucleotide motif (loose)	1912572	1912582	39.8	-	.	Motif 1033_gi;Alias=;ID=1033-781-E_coli_genome;pvalue=0.000106;qvalue= 0.507;sequence=AAAATTATGAT;
E_coli_genome	fimo	Nucleotide motif (loose)	1922968	1922978	39.8	-	.	Motif 1033_gi;Alias=;ID=1033-782-E_coli_genome;pvalue=0.000106;qvalue= 0.507;sequence=AAAATATTGAT;
E_coli_genome	fimo	Nucleotide motif (loose)	1925328	1925338	39.8	-	.	Motif 1033_gi;Alias=;ID=1033-783-E_coli_genome;pvalue=0.000106;qvalue= 0.507;sequence=TTATTTAAGTT;
E_coli_genome	fimo	Nucleotide motif (loose)	1925921	1925931	39.8	-	.	Motif 1033_gi;Alias=;ID=1033-784-E_coli_genome;pvalue=0.000106;qvalue= 0.507;sequence=AAAAAATTGTA;
E_coli_genome	fimo	Nucleotide motif (loose)	1928570	1928580	39.8	-	.	Motif 1033_gi;Alias=;ID=1033-785-E_coli_genome;pvalue=0.000106;qvalue= 0.507;sequence=ATATTTATGAA;
E_coli_genome	fimo	Nucleotide motif (loose)	1934769	1934779	39.8	+	.	Motif 1033_gi;Alias=;ID=1033-786-E_coli_genome;pvalue=0.000106;qvalue= 0.507;sequence=TAAAAATTGTT;
E_coli_genome	fimo	Nucleotide motif (loose)	1936537	1936547	39.8	-	.	Motif 1033_gi;Alias=;ID=1033-787-E_coli_genome;pvalue=0.000106;qvalue= 0.507;sequence=ATAAAAAAGTT;
E_coli_genome	fimo	Nucleotide motif (loose)	1937496	1937506	39.8	-	.	Motif 1033_gi;Alias=;ID=1033-788-E_coli_genome;pvalue=0.000106;qvalue= 0.507;sequence=TAAATTAAGTA;
E_coli_genome	fimo	Nucleotide motif (loose)	1944904	1944914	39.8	-	.	Motif 1033_gi;Alias=;ID=1033-789-E_coli_genome;pvalue=0.000106;qvalue= 0.507;sequence=TTAAAATTGAT;
E_coli_genome	fimo	Nucleotide motif (loose)	1952044	1952054	39.8	-	.	Motif 1033_gi;Alias=;ID=1033-790-E_coli_genome;pvalue=0.000106;qvalue= 0.507;sequence=TAATTTTTGTA;
E_coli_genome	fimo	Nucleotide motif (loose)	1952083	1952093	39.8	-	.	Motif 1033_gi;Alias=;ID=1033-791-E_coli_genome;pvalue=0.000106;qvalue= 0.507;sequence=TAAAAAAAGAT;
E_coli_genome	fimo	Nucleotide motif (loose)	1952302	1952312	39.8	+	.	Motif 1033_gi;Alias=;ID=1033-792-E_coli_genome;pvalue=0.000106;qvalue= 0.507;sequence=TTATTAATGAA;
E_coli_genome	fimo	Nucleotide motif (loose)	1958355	1958365	39.8	-	.	Motif 1033_gi;Alias=;ID=1033-793-E_coli_genome;pvalue=0.000106;qvalue= 0.507;sequence=AAAATATTGTA;
E_coli_genome	fimo	Nucleotide motif (loose)	1958783	1958793	39.8	+	.	Motif 1033_gi;Alias=;ID=1033-794-E_coli_genome;pvalue=0.000106;qvalue= 0.507;sequence=TAATTTTTGAT;
E_coli_genome	fimo	Nucleotide motif (loose)	1962944	1962954	39.8	-	.	Motif 1033_gi;Alias=;ID=1033-795-E_coli_genome;pvalue=0.000106;qvalue= 0.507;sequence=ATATTATTGTT;
E_coli_genome	fimo	Nucleotide motif (loose)	1967414	1967424	39.8	+	.	Motif 1033_gi;Alias=;ID=1033-796-E_coli_genome;pvalue=0.000106;qvalue= 0.507;sequence=AAATTTAAGTT;
E_coli_genome	fimo	Nucleotide motif (loose)	1970938	1970948	39.8	-	.	Motif 1033_gi;Alias=;ID=1033-797-E_coli_genome;pvalue=0.000106;qvalue= 0.507;sequence=TTAATTTTGAT;
E_coli_genome	fimo	Nucleotide motif (loose)	1978218	1978228	39.8	-	.	Motif 1033_gi;Alias=;ID=1033-798-E_coli_genome;pvalue=0.000106;qvalue= 0.507;sequence=AAAATAAAGTT;
E_coli_genome	fimo	Nucleotide motif (loose)	1979538	1979548	39.8	-	.	Motif 1033_gi;Alias=;ID=1033-799-E_coli_genome;pvalue=0.000106;qvalue= 0.507;sequence=TAATATATGTA;
E_coli_genome	fimo	Nucleotide motif (loose)	1982684	1982694	39.8	+	.	Motif 1033_gi;Alias=;ID=1033-800-E_coli_genome;pvalue=0.000106;qvalue= 0.507;sequence=AAAATTAAGAT;
E_coli_genome	fimo	Nucleotide motif (loose)	1983389	1983399	39.8	+	.	Motif 1033_gi;Alias=;ID=1033-801-E_coli_genome;pvalue=0.000106;qvalue= 0.507;sequence=ATATTAATGAA;
E_coli_genome	fimo	Nucleotide motif (loose)	1985550	1985560	39.8	+	.	Motif 1033_gi;Alias=;ID=1033-802-E_coli_genome;pvalue=0.000106;qvalue= 0.507;sequence=ATAAATTTGTT;
E_coli_genome	fimo	Nucleotide motif (loose)	1988077	1988087	39.8	+	.	Motif 1033_gi;Alias=;ID=1033-803-E_coli_genome;pvalue=0.000106;qvalue= 0.507;sequence=ATAAAAATGAT;
E_coli_genome	fimo	Nucleotide motif (loose)	1988245	1988255	39.8	-	.	Motif 1033_gi;Alias=;ID=1033-804-E_coli_genome;pvalue=0.000106;qvalue= 0.507;sequence=TTATTAATGAA;
E_coli_genome	fimo	Nucleotide motif (loose)	1988620	1988630	39.8	+	.	Motif 1033_gi;Alias=;ID=1033-805-E_coli_genome;pvalue=0.000106;qvalue= 0.507;sequence=TAATAATTGAA;
E_coli_genome	fimo	Nucleotide motif (loose)	1988687	1988697	39.8	-	.	Motif 1033_gi;Alias=;ID=1033-806-E_coli_genome;pvalue=0.000106;qvalue= 0.507;sequence=TTATATTTGTT;
E_coli_genome	fimo	Nucleotide motif (loose)	1989453	1989463	39.8	-	.	Motif 1033_gi;Alias=;ID=1033-807-E_coli_genome;pvalue=0.000106;qvalue= 0.507;sequence=TTAAATATGAT;
E_coli_genome	fimo	Nucleotide motif (loose)	1989574	1989584	39.8	-	.	Motif 1033_gi;Alias=;ID=1033-808-E_coli_genome;pvalue=0.000106;qvalue= 0.507;sequence=ATATAAATGTA;
E_coli_genome	fimo	Nucleotide motif (loose)	1995616	1995626	39.8	-	.	Motif 1033_gi;Alias=;ID=1033-809-E_coli_genome;pvalue=0.000106;qvalue= 0.507;sequence=TAATTAATGTT;
E_coli_genome	fimo	Nucleotide motif (loose)	1996862	1996872	39.8	-	.	Motif 1033_gi;Alias=;ID=1033-810-E_coli_genome;pvalue=0.000106;qvalue= 0.507;sequence=TTATAAATGAT;
E_coli_genome	fimo	Nucleotide motif (loose)	1996892	1996902	39.8	+	.	Motif 1033_gi;Alias=;ID=1033-811-E_coli_genome;pvalue=0.000106;qvalue= 0.507;sequence=ATAAATAAGAT;
E_coli_genome	fimo	Nucleotide motif (loose)	1997528	1997538	39.8	+	.	Motif 1033_gi;Alias=;ID=1033-812-E_coli_genome;pvalue=0.000106;qvalue= 0.507;sequence=AAATTAAAGTT;
E_coli_genome	fimo	Nucleotide motif (loose)	2000275	2000285	39.8	-	.	Motif 1033_gi;Alias=;ID=1033-813-E_coli_genome;pvalue=0.000106;qvalue= 0.507;sequence=TTAATAAAGTT;
E_coli_genome	fimo	Nucleotide motif (loose)	2000466	2000476	39.8	-	.	Motif 1033_gi;Alias=;ID=1033-814-E_coli_genome;pvalue=0.000106;qvalue= 0.507;sequence=TTAAATAAGAA;
E_coli_genome	fimo	Nucleotide motif (loose)	2003011	2003021	39.8	+	.	Motif 1033_gi;Alias=;ID=1033-815-E_coli_genome;pvalue=0.000106;qvalue= 0.507;sequence=TTAATATTGTT;
E_coli_genome	fimo	Nucleotide motif (loose)	2006679	2006689	39.8	+	.	Motif 1033_gi;Alias=;ID=1033-816-E_coli_genome;pvalue=0.000106;qvalue= 0.507;sequence=TTAAAATTGTT;
E_coli_genome	fimo	Nucleotide motif (loose)	2007215	2007225	39.8	+	.	Motif 1033_gi;Alias=;ID=1033-817-E_coli_genome;pvalue=0.000106;qvalue= 0.507;sequence=TTAATTTTGTT;
E_coli_genome	fimo	Nucleotide motif (loose)	2008179	2008189	39.8	-	.	Motif 1033_gi;Alias=;ID=1033-818-E_coli_genome;pvalue=0.000106;qvalue= 0.507;sequence=AAATAATAGTT;
E_coli_genome	fimo	Nucleotide motif (loose)	2009617	2009627	39.8	-	.	Motif 1033_gi;Alias=;ID=1033-819-E_coli_genome;pvalue=0.000106;qvalue= 0.507;sequence=ATATTATTGAT;
E_coli_genome	fimo	Nucleotide motif (loose)	2011060	2011070	39.8	+	.	Motif 1033_gi;Alias=;ID=1033-820-E_coli_genome;pvalue=0.000106;qvalue= 0.507;sequence=AAAATAATGAA;
E_coli_genome	fimo	Nucleotide motif (loose)	2011676	2011686	39.8	+	.	Motif 1033_gi;Alias=;ID=1033-821-E_coli_genome;pvalue=0.000106;qvalue= 0.507;sequence=TAATTATTGAA;
E_coli_genome	fimo	Nucleotide motif (loose)	2022188	2022198	39.8	+	.	Motif 1033_gi;Alias=;ID=1033-822-E_coli_genome;pvalue=0.000106;qvalue= 0.507;sequence=AAATTTATGTA;
E_coli_genome	fimo	Nucleotide motif (loose)	2023760	2023770	39.8	+	.	Motif 1033_gi;Alias=;ID=1033-823-E_coli_genome;pvalue=0.000106;qvalue= 0.507;sequence=AAATATTTGTT;
E_coli_genome	fimo	Nucleotide motif (loose)	2027109	2027119	39.8	-	.	Motif 1033_gi;Alias=;ID=1033-824-E_coli_genome;pvalue=0.000106;qvalue= 0.507;sequence=ATATTTTTGAT;
E_coli_genome	fimo	Nucleotide motif (loose)	2029441	2029451	39.8	-	.	Motif 1033_gi;Alias=;ID=1033-825-E_coli_genome;pvalue=0.000106;qvalue= 0.507;sequence=AAAAAAATGTT;
E_coli_genome	fimo	Nucleotide motif (loose)	2032231	2032241	39.8	-	.	Motif 1033_gi;Alias=;ID=1033-826-E_coli_genome;pvalue=0.000106;qvalue= 0.507;sequence=AAATTTATGAT;
E_coli_genome	fimo	Nucleotide motif (loose)	2033835	2033845	39.8	-	.	Motif 1033_gi;Alias=;ID=1033-827-E_coli_genome;pvalue=0.000106;qvalue= 0.507;sequence=TTATAAATGTA;
E_coli_genome	fimo	Nucleotide motif (loose)	2033874	2033884	39.8	+	.	Motif 1033_gi;Alias=;ID=1033-828-E_coli_genome;pvalue=0.000106;qvalue= 0.507;sequence=ATAATTATGAA;
E_coli_genome	fimo	Nucleotide motif (loose)	2033871	2033881	39.8	-	.	Motif 1033_gi;Alias=;ID=1033-829-E_coli_genome;pvalue=0.000106;qvalue= 0.507;sequence=ATAATTATGAA;
E_coli_genome	fimo	Nucleotide motif (loose)	2034124	2034134	39.8	+	.	Motif 1033_gi;Alias=;ID=1033-830-E_coli_genome;pvalue=0.000106;qvalue= 0.507;sequence=ATAATAAAGAT;
E_coli_genome	fimo	Nucleotide motif (loose)	2036998	2037008	39.8	-	.	Motif 1033_gi;Alias=;ID=1033-831-E_coli_genome;pvalue=0.000106;qvalue= 0.507;sequence=TTAATATTGAT;
E_coli_genome	fimo	Nucleotide motif (loose)	2037754	2037764	39.8	-	.	Motif 1033_gi;Alias=;ID=1033-832-E_coli_genome;pvalue=0.000106;qvalue= 0.507;sequence=TTAATATTGAT;
E_coli_genome	fimo	Nucleotide motif (loose)	2037787	2037797	39.8	-	.	Motif 1033_gi;Alias=;ID=1033-833-E_coli_genome;pvalue=0.000106;qvalue= 0.507;sequence=TTATTAATGAT;
E_coli_genome	fimo	Nucleotide motif (loose)	2037880	2037890	39.8	-	.	Motif 1033_gi;Alias=;ID=1033-834-E_coli_genome;pvalue=0.000106;qvalue= 0.507;sequence=ATAAAATTGTT;
E_coli_genome	fimo	Nucleotide motif (loose)	2038148	2038158	39.8	-	.	Motif 1033_gi;Alias=;ID=1033-835-E_coli_genome;pvalue=0.000106;qvalue= 0.507;sequence=AAAATAATGAA;
E_coli_genome	fimo	Nucleotide motif (loose)	2039373	2039383	39.8	+	.	Motif 1033_gi;Alias=;ID=1033-836-E_coli_genome;pvalue=0.000106;qvalue= 0.507;sequence=ATAAATATGTA;
E_coli_genome	fimo	Nucleotide motif (loose)	2039488	2039498	39.8	-	.	Motif 1033_gi;Alias=;ID=1033-837-E_coli_genome;pvalue=0.000106;qvalue= 0.507;sequence=TAAAAATTGAT;
E_coli_genome	fimo	Nucleotide motif (loose)	2041649	2041659	39.8	+	.	Motif 1033_gi;Alias=;ID=1033-838-E_coli_genome;pvalue=0.000106;qvalue= 0.507;sequence=AAATTAAAGAT;
E_coli_genome	fimo	Nucleotide motif (loose)	2041935	2041945	39.8	-	.	Motif 1033_gi;Alias=;ID=1033-839-E_coli_genome;pvalue=0.000106;qvalue= 0.507;sequence=TTAATAAAGAT;
E_coli_genome	fimo	Nucleotide motif (loose)	2042268	2042278	39.8	-	.	Motif 1033_gi;Alias=;ID=1033-840-E_coli_genome;pvalue=0.000106;qvalue= 0.507;sequence=AAAAAATTGAT;
E_coli_genome	fimo	Nucleotide motif (loose)	2044441	2044451	39.8	-	.	Motif 1033_gi;Alias=;ID=1033-841-E_coli_genome;pvalue=0.000106;qvalue= 0.507;sequence=TAATTAATGAA;
E_coli_genome	fimo	Nucleotide motif (loose)	2045761	2045771	39.8	-	.	Motif 1033_gi;Alias=;ID=1033-842-E_coli_genome;pvalue=0.000106;qvalue= 0.507;sequence=TAATTTTAGAT;
E_coli_genome	fimo	Nucleotide motif (loose)	2053032	2053042	39.8	-	.	Motif 1033_gi;Alias=;ID=1033-843-E_coli_genome;pvalue=0.000106;qvalue= 0.507;sequence=AAATAAAAGAT;
E_coli_genome	fimo	Nucleotide motif (loose)	2053122	2053132	39.8	-	.	Motif 1033_gi;Alias=;ID=1033-844-E_coli_genome;pvalue=0.000106;qvalue= 0.507;sequence=TTAATTTAGAA;
E_coli_genome	fimo	Nucleotide motif (loose)	2056723	2056733	39.8	+	.	Motif 1033_gi;Alias=;ID=1033-845-E_coli_genome;pvalue=0.000106;qvalue= 0.507;sequence=AAATATAAGAT;
E_coli_genome	fimo	Nucleotide motif (loose)	2057294	2057304	39.8	+	.	Motif 1033_gi;Alias=;ID=1033-846-E_coli_genome;pvalue=0.000106;qvalue= 0.507;sequence=ATATTTTTGAA;
E_coli_genome	fimo	Nucleotide motif (loose)	2058017	2058027	39.8	-	.	Motif 1033_gi;Alias=;ID=1033-847-E_coli_genome;pvalue=0.000106;qvalue= 0.507;sequence=AAATTTTAGTT;
E_coli_genome	fimo	Nucleotide motif (loose)	2058160	2058170	39.8	+	.	Motif 1033_gi;Alias=;ID=1033-848-E_coli_genome;pvalue=0.000106;qvalue= 0.507;sequence=TTAAATTTGAA;
E_coli_genome	fimo	Nucleotide motif (loose)	2059253	2059263	39.8	-	.	Motif 1033_gi;Alias=;ID=1033-849-E_coli_genome;pvalue=0.000106;qvalue= 0.507;sequence=AAATTATTGAT;
E_coli_genome	fimo	Nucleotide motif (loose)	2060765	2060775	39.8	-	.	Motif 1033_gi;Alias=;ID=1033-850-E_coli_genome;pvalue=0.000106;qvalue= 0.507;sequence=AAATATTTGTT;
E_coli_genome	fimo	Nucleotide motif (loose)	2061895	2061905	39.8	-	.	Motif 1033_gi;Alias=;ID=1033-851-E_coli_genome;pvalue=0.000106;qvalue= 0.507;sequence=TAAAAATTGTA;
E_coli_genome	fimo	Nucleotide motif (loose)	2063820	2063830	39.8	-	.	Motif 1033_gi;Alias=;ID=1033-852-E_coli_genome;pvalue=0.000106;qvalue= 0.507;sequence=ATAAAATTGAT;
E_coli_genome	fimo	Nucleotide motif (loose)	2068234	2068244	39.8	+	.	Motif 1033_gi;Alias=;ID=1033-853-E_coli_genome;pvalue=0.000106;qvalue= 0.507;sequence=TTATATTAGTA;
E_coli_genome	fimo	Nucleotide motif (loose)	2068554	2068564	39.8	+	.	Motif 1033_gi;Alias=;ID=1033-854-E_coli_genome;pvalue=0.000106;qvalue= 0.507;sequence=TAATTATAGAT;
E_coli_genome	fimo	Nucleotide motif (loose)	2071324	2071334	39.8	-	.	Motif 1033_gi;Alias=;ID=1033-855-E_coli_genome;pvalue=0.000106;qvalue= 0.507;sequence=ATAAAATAGAT;
E_coli_genome	fimo	Nucleotide motif (loose)	2075884	2075894	39.8	+	.	Motif 1033_gi;Alias=;ID=1033-856-E_coli_genome;pvalue=0.000106;qvalue= 0.507;sequence=AAATTTATGAA;
E_coli_genome	fimo	Nucleotide motif (loose)	2078316	2078326	39.8	-	.	Motif 1033_gi;Alias=;ID=1033-857-E_coli_genome;pvalue=0.000106;qvalue= 0.507;sequence=TTATAAATGAA;
E_coli_genome	fimo	Nucleotide motif (loose)	2080707	2080717	39.8	+	.	Motif 1033_gi;Alias=;ID=1033-858-E_coli_genome;pvalue=0.000106;qvalue= 0.507;sequence=AAAAAATTGAA;
E_coli_genome	fimo	Nucleotide motif (loose)	2083095	2083105	39.8	-	.	Motif 1033_gi;Alias=;ID=1033-859-E_coli_genome;pvalue=0.000106;qvalue= 0.507;sequence=TAAAAAATGTT;
E_coli_genome	fimo	Nucleotide motif (loose)	2085521	2085531	39.8	-	.	Motif 1033_gi;Alias=;ID=1033-860-E_coli_genome;pvalue=0.000106;qvalue= 0.507;sequence=TAATTTATGTT;
E_coli_genome	fimo	Nucleotide motif (loose)	2087818	2087828	39.8	-	.	Motif 1033_gi;Alias=;ID=1033-861-E_coli_genome;pvalue=0.000106;qvalue= 0.507;sequence=ATATTATTGTT;
E_coli_genome	fimo	Nucleotide motif (loose)	2088494	2088504	39.8	+	.	Motif 1033_gi;Alias=;ID=1033-862-E_coli_genome;pvalue=0.000106;qvalue= 0.507;sequence=ATATTATAGAT;
E_coli_genome	fimo	Nucleotide motif (loose)	2096173	2096183	39.8	-	.	Motif 1033_gi;Alias=;ID=1033-863-E_coli_genome;pvalue=0.000106;qvalue= 0.507;sequence=TAATTAATGTT;
E_coli_genome	fimo	Nucleotide motif (loose)	2098278	2098288	39.8	-	.	Motif 1033_gi;Alias=;ID=1033-864-E_coli_genome;pvalue=0.000106;qvalue= 0.507;sequence=ATAATAATGTT;
E_coli_genome	fimo	Nucleotide motif (loose)	2098380	2098390	39.8	+	.	Motif 1033_gi;Alias=;ID=1033-865-E_coli_genome;pvalue=0.000106;qvalue= 0.507;sequence=AAAATAATGAA;
E_coli_genome	fimo	Nucleotide motif (loose)	2099407	2099417	39.8	-	.	Motif 1033_gi;Alias=;ID=1033-866-E_coli_genome;pvalue=0.000106;qvalue= 0.507;sequence=ATAAAAATGAA;
E_coli_genome	fimo	Nucleotide motif (loose)	2101346	2101356	39.8	+	.	Motif 1033_gi;Alias=;ID=1033-867-E_coli_genome;pvalue=0.000106;qvalue= 0.507;sequence=TTATTAAAGTA;
E_coli_genome	fimo	Nucleotide motif (loose)	2104112	2104122	39.8	+	.	Motif 1033_gi;Alias=;ID=1033-868-E_coli_genome;pvalue=0.000106;qvalue= 0.507;sequence=TTAAATAAGAA;
E_coli_genome	fimo	Nucleotide motif (loose)	2104197	2104207	39.8	-	.	Motif 1033_gi;Alias=;ID=1033-869-E_coli_genome;pvalue=0.000106;qvalue= 0.507;sequence=TAAAAAAAGAT;
E_coli_genome	fimo	Nucleotide motif (loose)	2104411	2104421	39.8	-	.	Motif 1033_gi;Alias=;ID=1033-870-E_coli_genome;pvalue=0.000106;qvalue= 0.507;sequence=ATAATAAAGAA;
E_coli_genome	fimo	Nucleotide motif (loose)	2105142	2105152	39.8	+	.	Motif 1033_gi;Alias=;ID=1033-871-E_coli_genome;pvalue=0.000106;qvalue= 0.507;sequence=TAATTTTTGTA;
E_coli_genome	fimo	Nucleotide motif (loose)	2105470	2105480	39.8	-	.	Motif 1033_gi;Alias=;ID=1033-872-E_coli_genome;pvalue=0.000106;qvalue= 0.507;sequence=AAAATAAAGAT;
E_coli_genome	fimo	Nucleotide motif (loose)	2105623	2105633	39.8	-	.	Motif 1033_gi;Alias=;ID=1033-873-E_coli_genome;pvalue=0.000106;qvalue= 0.507;sequence=AAATATTTGAT;
E_coli_genome	fimo	Nucleotide motif (loose)	2105791	2105801	39.8	+	.	Motif 1033_gi;Alias=;ID=1033-874-E_coli_genome;pvalue=0.000106;qvalue= 0.507;sequence=AAATTTTAGAA;
E_coli_genome	fimo	Nucleotide motif (loose)	2105787	2105797	39.8	-	.	Motif 1033_gi;Alias=;ID=1033-875-E_coli_genome;pvalue=0.000106;qvalue= 0.507;sequence=AAAATTTAGAA;
E_coli_genome	fimo	Nucleotide motif (loose)	2105866	2105876	39.8	-	.	Motif 1033_gi;Alias=;ID=1033-876-E_coli_genome;pvalue=0.000106;qvalue= 0.507;sequence=AAAATAAAGAT;
E_coli_genome	fimo	Nucleotide motif (loose)	2106157	2106167	39.8	+	.	Motif 1033_gi;Alias=;ID=1033-877-E_coli_genome;pvalue=0.000106;qvalue= 0.507;sequence=TAAAAAATGAA;
E_coli_genome	fimo	Nucleotide motif (loose)	2106182	2106192	39.8	+	.	Motif 1033_gi;Alias=;ID=1033-878-E_coli_genome;pvalue=0.000106;qvalue= 0.507;sequence=TAAAATATGAA;
E_coli_genome	fimo	Nucleotide motif (loose)	2107785	2107795	39.8	+	.	Motif 1033_gi;Alias=;ID=1033-879-E_coli_genome;pvalue=0.000106;qvalue= 0.507;sequence=AAATAATTGTT;
E_coli_genome	fimo	Nucleotide motif (loose)	2107962	2107972	39.8	-	.	Motif 1033_gi;Alias=;ID=1033-880-E_coli_genome;pvalue=0.000106;qvalue= 0.507;sequence=AAAAAAAAGTA;
E_coli_genome	fimo	Nucleotide motif (loose)	2108171	2108181	39.8	+	.	Motif 1033_gi;Alias=;ID=1033-881-E_coli_genome;pvalue=0.000106;qvalue= 0.507;sequence=ATATTTATGAA;
E_coli_genome	fimo	Nucleotide motif (loose)	2108627	2108637	39.8	-	.	Motif 1033_gi;Alias=;ID=1033-882-E_coli_genome;pvalue=0.000106;qvalue= 0.507;sequence=AAAAATAAGTA;
E_coli_genome	fimo	Nucleotide motif (loose)	2109092	2109102	39.8	+	.	Motif 1033_gi;Alias=;ID=1033-883-E_coli_genome;pvalue=0.000106;qvalue= 0.507;sequence=AAATAAATGTT;
E_coli_genome	fimo	Nucleotide motif (loose)	2110134	2110144	39.8	-	.	Motif 1033_gi;Alias=;ID=1033-884-E_coli_genome;pvalue=0.000106;qvalue= 0.507;sequence=AAATTAATGAA;
E_coli_genome	fimo	Nucleotide motif (loose)	2114739	2114749	39.8	+	.	Motif 1033_gi;Alias=;ID=1033-885-E_coli_genome;pvalue=0.000106;qvalue= 0.507;sequence=AAAAAAATGTT;
E_coli_genome	fimo	Nucleotide motif (loose)	2114970	2114980	39.8	-	.	Motif 1033_gi;Alias=;ID=1033-886-E_coli_genome;pvalue=0.000106;qvalue= 0.507;sequence=ATAATATTGAA;
E_coli_genome	fimo	Nucleotide motif (loose)	2118414	2118424	39.8	+	.	Motif 1033_gi;Alias=;ID=1033-887-E_coli_genome;pvalue=0.000106;qvalue= 0.507;sequence=ATAAATTTGAT;
E_coli_genome	fimo	Nucleotide motif (loose)	2122032	2122042	39.8	-	.	Motif 1033_gi;Alias=;ID=1033-888-E_coli_genome;pvalue=0.000106;qvalue= 0.507;sequence=TTATTAAAGAA;
E_coli_genome	fimo	Nucleotide motif (loose)	2124535	2124545	39.8	-	.	Motif 1033_gi;Alias=;ID=1033-889-E_coli_genome;pvalue=0.000106;qvalue= 0.507;sequence=TTATAAATGAT;
E_coli_genome	fimo	Nucleotide motif (loose)	2129818	2129828	39.8	-	.	Motif 1033_gi;Alias=;ID=1033-890-E_coli_genome;pvalue=0.000106;qvalue= 0.507;sequence=ATAAAAATGAT;
E_coli_genome	fimo	Nucleotide motif (loose)	2130712	2130722	39.8	-	.	Motif 1033_gi;Alias=;ID=1033-891-E_coli_genome;pvalue=0.000106;qvalue= 0.507;sequence=AAAAAATTGAT;
E_coli_genome	fimo	Nucleotide motif (loose)	2137357	2137367	39.8	+	.	Motif 1033_gi;Alias=;ID=1033-892-E_coli_genome;pvalue=0.000106;qvalue= 0.507;sequence=AAAAAATTGAT;
E_coli_genome	fimo	Nucleotide motif (loose)	2137739	2137749	39.8	+	.	Motif 1033_gi;Alias=;ID=1033-893-E_coli_genome;pvalue=0.000106;qvalue= 0.507;sequence=TAAATAATGTT;
E_coli_genome	fimo	Nucleotide motif (loose)	2137735	2137745	39.8	-	.	Motif 1033_gi;Alias=;ID=1033-894-E_coli_genome;pvalue=0.000106;qvalue= 0.507;sequence=TTATTTAAGAA;
E_coli_genome	fimo	Nucleotide motif (loose)	2143125	2143135	39.8	+	.	Motif 1033_gi;Alias=;ID=1033-895-E_coli_genome;pvalue=0.000106;qvalue= 0.507;sequence=TAAAAAATGTT;
E_coli_genome	fimo	Nucleotide motif (loose)	2149973	2149983	39.8	+	.	Motif 1033_gi;Alias=;ID=1033-896-E_coli_genome;pvalue=0.000106;qvalue= 0.507;sequence=ATAAAATAGAT;
E_coli_genome	fimo	Nucleotide motif (loose)	2150970	2150980	39.8	+	.	Motif 1033_gi;Alias=;ID=1033-897-E_coli_genome;pvalue=0.000106;qvalue= 0.507;sequence=TTATATTTGTT;
E_coli_genome	fimo	Nucleotide motif (loose)	2150965	2150975	39.8	-	.	Motif 1033_gi;Alias=;ID=1033-898-E_coli_genome;pvalue=0.000106;qvalue= 0.507;sequence=ATATAAAAGTA;
E_coli_genome	fimo	Nucleotide motif (loose)	2151075	2151085	39.8	+	.	Motif 1033_gi;Alias=;ID=1033-899-E_coli_genome;pvalue=0.000106;qvalue= 0.507;sequence=ATAAAAATGAT;
E_coli_genome	fimo	Nucleotide motif (loose)	2151345	2151355	39.8	+	.	Motif 1033_gi;Alias=;ID=1033-900-E_coli_genome;pvalue=0.000106;qvalue= 0.507;sequence=ATAAAAAAGAT;
E_coli_genome	fimo	Nucleotide motif (loose)	2153526	2153536	39.8	+	.	Motif 1033_gi;Alias=;ID=1033-901-E_coli_genome;pvalue=0.000106;qvalue= 0.507;sequence=ATAAAATAGTT;
E_coli_genome	fimo	Nucleotide motif (loose)	2153854	2153864	39.8	+	.	Motif 1033_gi;Alias=;ID=1033-902-E_coli_genome;pvalue=0.000106;qvalue= 0.507;sequence=ATAAAATAGTT;
E_coli_genome	fimo	Nucleotide motif (loose)	2166856	2166866	39.8	-	.	Motif 1033_gi;Alias=;ID=1033-903-E_coli_genome;pvalue=0.000106;qvalue= 0.507;sequence=AAATTAATGTT;
E_coli_genome	fimo	Nucleotide motif (loose)	2168100	2168110	39.8	-	.	Motif 1033_gi;Alias=;ID=1033-904-E_coli_genome;pvalue=0.000106;qvalue= 0.507;sequence=TAAAAAATGAT;
E_coli_genome	fimo	Nucleotide motif (loose)	2168109	2168119	39.8	-	.	Motif 1033_gi;Alias=;ID=1033-905-E_coli_genome;pvalue=0.000106;qvalue= 0.507;sequence=AAAATATAGTA;
E_coli_genome	fimo	Nucleotide motif (loose)	2168198	2168208	39.8	-	.	Motif 1033_gi;Alias=;ID=1033-906-E_coli_genome;pvalue=0.000106;qvalue= 0.507;sequence=ATATAAAAGTA;
E_coli_genome	fimo	Nucleotide motif (loose)	2168276	2168286	39.8	+	.	Motif 1033_gi;Alias=;ID=1033-907-E_coli_genome;pvalue=0.000106;qvalue= 0.507;sequence=TAATTAATGAT;
E_coli_genome	fimo	Nucleotide motif (loose)	2168372	2168382	39.8	+	.	Motif 1033_gi;Alias=;ID=1033-908-E_coli_genome;pvalue=0.000106;qvalue= 0.507;sequence=TTATAATTGAA;
E_coli_genome	fimo	Nucleotide motif (loose)	2168391	2168401	39.8	+	.	Motif 1033_gi;Alias=;ID=1033-909-E_coli_genome;pvalue=0.000106;qvalue= 0.507;sequence=TAATAAATGTT;
E_coli_genome	fimo	Nucleotide motif (loose)	2173009	2173019	39.8	+	.	Motif 1033_gi;Alias=;ID=1033-910-E_coli_genome;pvalue=0.000106;qvalue= 0.507;sequence=ATAATAATGAA;
E_coli_genome	fimo	Nucleotide motif (loose)	2174194	2174204	39.8	+	.	Motif 1033_gi;Alias=;ID=1033-911-E_coli_genome;pvalue=0.000106;qvalue= 0.507;sequence=ATATTTTAGAA;
E_coli_genome	fimo	Nucleotide motif (loose)	2174205	2174215	39.8	+	.	Motif 1033_gi;Alias=;ID=1033-912-E_coli_genome;pvalue=0.000106;qvalue= 0.507;sequence=AAAATAATGAT;
E_coli_genome	fimo	Nucleotide motif (loose)	2175095	2175105	39.8	-	.	Motif 1033_gi;Alias=;ID=1033-913-E_coli_genome;pvalue=0.000106;qvalue= 0.507;sequence=AAATTTATGAT;
E_coli_genome	fimo	Nucleotide motif (loose)	2179682	2179692	39.8	-	.	Motif 1033_gi;Alias=;ID=1033-914-E_coli_genome;pvalue=0.000106;qvalue= 0.507;sequence=TAAATAAAGAA;
E_coli_genome	fimo	Nucleotide motif (loose)	2182826	2182836	39.8	-	.	Motif 1033_gi;Alias=;ID=1033-915-E_coli_genome;pvalue=0.000106;qvalue= 0.507;sequence=TTAAATAAGAA;
E_coli_genome	fimo	Nucleotide motif (loose)	2184108	2184118	39.8	+	.	Motif 1033_gi;Alias=;ID=1033-916-E_coli_genome;pvalue=0.000106;qvalue= 0.507;sequence=TTATTAATGAA;
E_coli_genome	fimo	Nucleotide motif (loose)	2186969	2186979	39.8	+	.	Motif 1033_gi;Alias=;ID=1033-917-E_coli_genome;pvalue=0.000106;qvalue= 0.507;sequence=AAAAATAAGAT;
E_coli_genome	fimo	Nucleotide motif (loose)	2187520	2187530	39.8	+	.	Motif 1033_gi;Alias=;ID=1033-918-E_coli_genome;pvalue=0.000106;qvalue= 0.507;sequence=TTAAATTTGTA;
E_coli_genome	fimo	Nucleotide motif (loose)	2188196	2188206	39.8	-	.	Motif 1033_gi;Alias=;ID=1033-919-E_coli_genome;pvalue=0.000106;qvalue= 0.507;sequence=ATATTATTGTT;
E_coli_genome	fimo	Nucleotide motif (loose)	2188380	2188390	39.8	-	.	Motif 1033_gi;Alias=;ID=1033-920-E_coli_genome;pvalue=0.000106;qvalue= 0.507;sequence=ATATTAATGAT;
E_coli_genome	fimo	Nucleotide motif (loose)	2188679	2188689	39.8	-	.	Motif 1033_gi;Alias=;ID=1033-921-E_coli_genome;pvalue=0.000106;qvalue= 0.507;sequence=TTAATTTTGAT;
E_coli_genome	fimo	Nucleotide motif (loose)	2190128	2190138	39.8	+	.	Motif 1033_gi;Alias=;ID=1033-922-E_coli_genome;pvalue=0.000106;qvalue= 0.507;sequence=AAAATTTTGTT;
E_coli_genome	fimo	Nucleotide motif (loose)	2190197	2190207	39.8	-	.	Motif 1033_gi;Alias=;ID=1033-923-E_coli_genome;pvalue=0.000106;qvalue= 0.507;sequence=ATATTTTTGAT;
E_coli_genome	fimo	Nucleotide motif (loose)	2191326	2191336	39.8	+	.	Motif 1033_gi;Alias=;ID=1033-924-E_coli_genome;pvalue=0.000106;qvalue= 0.507;sequence=ATAATTTTGAT;
E_coli_genome	fimo	Nucleotide motif (loose)	2191496	2191506	39.8	-	.	Motif 1033_gi;Alias=;ID=1033-925-E_coli_genome;pvalue=0.000106;qvalue= 0.507;sequence=AAAATAAAGAA;
E_coli_genome	fimo	Nucleotide motif (loose)	2191666	2191676	39.8	-	.	Motif 1033_gi;Alias=;ID=1033-926-E_coli_genome;pvalue=0.000106;qvalue= 0.507;sequence=ATAAAATTGTA;
E_coli_genome	fimo	Nucleotide motif (loose)	2192177	2192187	39.8	+	.	Motif 1033_gi;Alias=;ID=1033-927-E_coli_genome;pvalue=0.000106;qvalue= 0.507;sequence=TAAAAAAAGAA;
E_coli_genome	fimo	Nucleotide motif (loose)	2192466	2192476	39.8	+	.	Motif 1033_gi;Alias=;ID=1033-928-E_coli_genome;pvalue=0.000106;qvalue= 0.507;sequence=ATATAAATGAT;
E_coli_genome	fimo	Nucleotide motif (loose)	2192459	2192469	39.8	-	.	Motif 1033_gi;Alias=;ID=1033-929-E_coli_genome;pvalue=0.000106;qvalue= 0.507;sequence=ATATAAATGAT;
E_coli_genome	fimo	Nucleotide motif (loose)	2198213	2198223	39.8	-	.	Motif 1033_gi;Alias=;ID=1033-930-E_coli_genome;pvalue=0.000106;qvalue= 0.507;sequence=TAATATATGTA;
E_coli_genome	fimo	Nucleotide motif (loose)	2203217	2203227	39.8	+	.	Motif 1033_gi;Alias=;ID=1033-931-E_coli_genome;pvalue=0.000106;qvalue= 0.507;sequence=TAAAAAAAGAT;
E_coli_genome	fimo	Nucleotide motif (loose)	2204156	2204166	39.8	+	.	Motif 1033_gi;Alias=;ID=1033-932-E_coli_genome;pvalue=0.000106;qvalue= 0.507;sequence=TAATAAATGAT;
E_coli_genome	fimo	Nucleotide motif (loose)	2204450	2204460	39.8	+	.	Motif 1033_gi;Alias=;ID=1033-933-E_coli_genome;pvalue=0.000106;qvalue= 0.507;sequence=AAATAAAAGAA;
E_coli_genome	fimo	Nucleotide motif (loose)	2207091	2207101	39.8	+	.	Motif 1033_gi;Alias=;ID=1033-934-E_coli_genome;pvalue=0.000106;qvalue= 0.507;sequence=ATAAATTAGAA;
E_coli_genome	fimo	Nucleotide motif (loose)	2208777	2208787	39.8	+	.	Motif 1033_gi;Alias=;ID=1033-935-E_coli_genome;pvalue=0.000106;qvalue= 0.507;sequence=TTATTAATGAA;
E_coli_genome	fimo	Nucleotide motif (loose)	2210504	2210514	39.8	-	.	Motif 1033_gi;Alias=;ID=1033-936-E_coli_genome;pvalue=0.000106;qvalue= 0.507;sequence=ATAAATAAGTT;
E_coli_genome	fimo	Nucleotide motif (loose)	2211777	2211787	39.8	+	.	Motif 1033_gi;Alias=;ID=1033-937-E_coli_genome;pvalue=0.000106;qvalue= 0.507;sequence=TAAAAATTGAT;
E_coli_genome	fimo	Nucleotide motif (loose)	2220925	2220935	39.8	-	.	Motif 1033_gi;Alias=;ID=1033-938-E_coli_genome;pvalue=0.000106;qvalue= 0.507;sequence=TTAAATATGAT;
E_coli_genome	fimo	Nucleotide motif (loose)	2224119	2224129	39.8	+	.	Motif 1033_gi;Alias=;ID=1033-939-E_coli_genome;pvalue=0.000106;qvalue= 0.507;sequence=TTATTATTGAT;
E_coli_genome	fimo	Nucleotide motif (loose)	2224843	2224853	39.8	+	.	Motif 1033_gi;Alias=;ID=1033-940-E_coli_genome;pvalue=0.000106;qvalue= 0.507;sequence=TAAATAAAGAA;
E_coli_genome	fimo	Nucleotide motif (loose)	2233298	2233308	39.8	-	.	Motif 1033_gi;Alias=;ID=1033-941-E_coli_genome;pvalue=0.000106;qvalue= 0.507;sequence=ATAATAATGAA;
E_coli_genome	fimo	Nucleotide motif (loose)	2233976	2233986	39.8	-	.	Motif 1033_gi;Alias=;ID=1033-942-E_coli_genome;pvalue=0.000106;qvalue= 0.507;sequence=ATAATAATGTA;
E_coli_genome	fimo	Nucleotide motif (loose)	2234040	2234050	39.8	-	.	Motif 1033_gi;Alias=;ID=1033-943-E_coli_genome;pvalue=0.000106;qvalue= 0.507;sequence=ATAATTTTGTT;
E_coli_genome	fimo	Nucleotide motif (loose)	2235484	2235494	39.8	-	.	Motif 1033_gi;Alias=;ID=1033-944-E_coli_genome;pvalue=0.000106;qvalue= 0.507;sequence=ATATTTTTGAA;
E_coli_genome	fimo	Nucleotide motif (loose)	2237642	2237652	39.8	+	.	Motif 1033_gi;Alias=;ID=1033-945-E_coli_genome;pvalue=0.000106;qvalue= 0.507;sequence=TTAAAAATGTT;
E_coli_genome	fimo	Nucleotide motif (loose)	2237734	2237744	39.8	-	.	Motif 1033_gi;Alias=;ID=1033-946-E_coli_genome;pvalue=0.000106;qvalue= 0.507;sequence=TTAAATAAGAA;
E_coli_genome	fimo	Nucleotide motif (loose)	2238172	2238182	39.8	+	.	Motif 1033_gi;Alias=;ID=1033-947-E_coli_genome;pvalue=0.000106;qvalue= 0.507;sequence=TTATTTTTGTA;
E_coli_genome	fimo	Nucleotide motif (loose)	2238168	2238178	39.8	-	.	Motif 1033_gi;Alias=;ID=1033-948-E_coli_genome;pvalue=0.000106;qvalue= 0.507;sequence=AAAATAAAGTT;
E_coli_genome	fimo	Nucleotide motif (loose)	2243771	2243781	39.8	+	.	Motif 1033_gi;Alias=;ID=1033-949-E_coli_genome;pvalue=0.000106;qvalue= 0.507;sequence=TAATTATTGTA;
E_coli_genome	fimo	Nucleotide motif (loose)	2249658	2249668	39.8	-	.	Motif 1033_gi;Alias=;ID=1033-950-E_coli_genome;pvalue=0.000106;qvalue= 0.507;sequence=ATAAAATTGAT;
E_coli_genome	fimo	Nucleotide motif (loose)	2255042	2255052	39.8	+	.	Motif 1033_gi;Alias=;ID=1033-951-E_coli_genome;pvalue=0.000106;qvalue= 0.507;sequence=TAATTAATGTT;
E_coli_genome	fimo	Nucleotide motif (loose)	2255416	2255426	39.8	-	.	Motif 1033_gi;Alias=;ID=1033-952-E_coli_genome;pvalue=0.000106;qvalue= 0.507;sequence=TAAAAAATGAA;
E_coli_genome	fimo	Nucleotide motif (loose)	2255869	2255879	39.8	-	.	Motif 1033_gi;Alias=;ID=1033-953-E_coli_genome;pvalue=0.000106;qvalue= 0.507;sequence=ATATAAAAGAT;
E_coli_genome	fimo	Nucleotide motif (loose)	2258544	2258554	39.8	-	.	Motif 1033_gi;Alias=;ID=1033-954-E_coli_genome;pvalue=0.000106;qvalue= 0.507;sequence=TTATTAATGTT;
E_coli_genome	fimo	Nucleotide motif (loose)	2259376	2259386	39.8	-	.	Motif 1033_gi;Alias=;ID=1033-955-E_coli_genome;pvalue=0.000106;qvalue= 0.507;sequence=TTAAATATGAA;
E_coli_genome	fimo	Nucleotide motif (loose)	2267263	2267273	39.8	+	.	Motif 1033_gi;Alias=;ID=1033-956-E_coli_genome;pvalue=0.000106;qvalue= 0.507;sequence=AAATTAAAGAT;
E_coli_genome	fimo	Nucleotide motif (loose)	2272782	2272792	39.8	-	.	Motif 1033_gi;Alias=;ID=1033-957-E_coli_genome;pvalue=0.000106;qvalue= 0.507;sequence=AAATTTTTGAA;
E_coli_genome	fimo	Nucleotide motif (loose)	2278279	2278289	39.8	-	.	Motif 1033_gi;Alias=;ID=1033-958-E_coli_genome;pvalue=0.000106;qvalue= 0.507;sequence=TTAAAATTGAT;
E_coli_genome	fimo	Nucleotide motif (loose)	2278916	2278926	39.8	-	.	Motif 1033_gi;Alias=;ID=1033-959-E_coli_genome;pvalue=0.000106;qvalue= 0.507;sequence=TTAAATATGTT;
E_coli_genome	fimo	Nucleotide motif (loose)	2284901	2284911	39.8	-	.	Motif 1033_gi;Alias=;ID=1033-960-E_coli_genome;pvalue=0.000106;qvalue= 0.507;sequence=ATAAATAAGAA;
E_coli_genome	fimo	Nucleotide motif (loose)	2286537	2286547	39.8	-	.	Motif 1033_gi;Alias=;ID=1033-961-E_coli_genome;pvalue=0.000106;qvalue= 0.507;sequence=TTAATAATGAT;
E_coli_genome	fimo	Nucleotide motif (loose)	2288154	2288164	39.8	-	.	Motif 1033_gi;Alias=;ID=1033-962-E_coli_genome;pvalue=0.000106;qvalue= 0.507;sequence=AAAATTATGAA;
E_coli_genome	fimo	Nucleotide motif (loose)	2288775	2288785	39.8	-	.	Motif 1033_gi;Alias=;ID=1033-963-E_coli_genome;pvalue=0.000106;qvalue= 0.507;sequence=ATATAAAAGAA;
E_coli_genome	fimo	Nucleotide motif (loose)	2303298	2303308	39.8	+	.	Motif 1033_gi;Alias=;ID=1033-964-E_coli_genome;pvalue=0.000106;qvalue= 0.507;sequence=TTATTTTTGAA;
E_coli_genome	fimo	Nucleotide motif (loose)	2303899	2303909	39.8	+	.	Motif 1033_gi;Alias=;ID=1033-965-E_coli_genome;pvalue=0.000106;qvalue= 0.507;sequence=AAAAAAATGAA;
E_coli_genome	fimo	Nucleotide motif (loose)	2306836	2306846	39.8	+	.	Motif 1033_gi;Alias=;ID=1033-966-E_coli_genome;pvalue=0.000106;qvalue= 0.507;sequence=TAAATAATGTT;
E_coli_genome	fimo	Nucleotide motif (loose)	2306861	2306871	39.8	+	.	Motif 1033_gi;Alias=;ID=1033-967-E_coli_genome;pvalue=0.000106;qvalue= 0.507;sequence=TAATTTTAGAA;
E_coli_genome	fimo	Nucleotide motif (loose)	2306858	2306868	39.8	-	.	Motif 1033_gi;Alias=;ID=1033-968-E_coli_genome;pvalue=0.000106;qvalue= 0.507;sequence=TAAAATTAGAA;
E_coli_genome	fimo	Nucleotide motif (loose)	2308682	2308692	39.8	-	.	Motif 1033_gi;Alias=;ID=1033-969-E_coli_genome;pvalue=0.000106;qvalue= 0.507;sequence=AAAAATAAGAA;
E_coli_genome	fimo	Nucleotide motif (loose)	2309045	2309055	39.8	+	.	Motif 1033_gi;Alias=;ID=1033-970-E_coli_genome;pvalue=0.000106;qvalue= 0.507;sequence=TAAATTATGAA;
E_coli_genome	fimo	Nucleotide motif (loose)	2311289	2311299	39.8	-	.	Motif 1033_gi;Alias=;ID=1033-971-E_coli_genome;pvalue=0.000106;qvalue= 0.507;sequence=ATAAAAAAGAT;
E_coli_genome	fimo	Nucleotide motif (loose)	2313096	2313106	39.8	-	.	Motif 1033_gi;Alias=;ID=1033-972-E_coli_genome;pvalue=0.000106;qvalue= 0.507;sequence=TAAATAAAGTT;
E_coli_genome	fimo	Nucleotide motif (loose)	2313296	2313306	39.8	+	.	Motif 1033_gi;Alias=;ID=1033-973-E_coli_genome;pvalue=0.000106;qvalue= 0.507;sequence=TTATTTTTGTT;
E_coli_genome	fimo	Nucleotide motif (loose)	2323441	2323451	39.8	+	.	Motif 1033_gi;Alias=;ID=1033-974-E_coli_genome;pvalue=0.000106;qvalue= 0.507;sequence=TAAAAAATGAA;
E_coli_genome	fimo	Nucleotide motif (loose)	2327926	2327936	39.8	-	.	Motif 1033_gi;Alias=;ID=1033-975-E_coli_genome;pvalue=0.000106;qvalue= 0.507;sequence=AAAATAAAGAA;
E_coli_genome	fimo	Nucleotide motif (loose)	2333720	2333730	39.8	+	.	Motif 1033_gi;Alias=;ID=1033-976-E_coli_genome;pvalue=0.000106;qvalue= 0.507;sequence=ATATAAATGTT;
E_coli_genome	fimo	Nucleotide motif (loose)	2335066	2335076	39.8	+	.	Motif 1033_gi;Alias=;ID=1033-977-E_coli_genome;pvalue=0.000106;qvalue= 0.507;sequence=TTAATAAAGTT;
E_coli_genome	fimo	Nucleotide motif (loose)	2343600	2343610	39.8	-	.	Motif 1033_gi;Alias=;ID=1033-978-E_coli_genome;pvalue=0.000106;qvalue= 0.507;sequence=TTATTTTTGAT;
E_coli_genome	fimo	Nucleotide motif (loose)	2344348	2344358	39.8	-	.	Motif 1033_gi;Alias=;ID=1033-979-E_coli_genome;pvalue=0.000106;qvalue= 0.507;sequence=TTAATTTAGTT;
E_coli_genome	fimo	Nucleotide motif (loose)	2344621	2344631	39.8	-	.	Motif 1033_gi;Alias=;ID=1033-980-E_coli_genome;pvalue=0.000106;qvalue= 0.507;sequence=AAAAATTTGTT;
E_coli_genome	fimo	Nucleotide motif (loose)	2349248	2349258	39.8	-	.	Motif 1033_gi;Alias=;ID=1033-981-E_coli_genome;pvalue=0.000106;qvalue= 0.507;sequence=TAATTAAAGAA;
E_coli_genome	fimo	Nucleotide motif (loose)	2349884	2349894	39.8	+	.	Motif 1033_gi;Alias=;ID=1033-982-E_coli_genome;pvalue=0.000106;qvalue= 0.507;sequence=AAAAATTTGAT;
E_coli_genome	fimo	Nucleotide motif (loose)	2352399	2352409	39.8	+	.	Motif 1033_gi;Alias=;ID=1033-983-E_coli_genome;pvalue=0.000106;qvalue= 0.507;sequence=TTATTTATGAT;
E_coli_genome	fimo	Nucleotide motif (loose)	2352472	2352482	39.8	-	.	Motif 1033_gi;Alias=;ID=1033-984-E_coli_genome;pvalue=0.000106;qvalue= 0.507;sequence=TAATTTATGAA;
E_coli_genome	fimo	Nucleotide motif (loose)	2352506	2352516	39.8	+	.	Motif 1033_gi;Alias=;ID=1033-985-E_coli_genome;pvalue=0.000106;qvalue= 0.507;sequence=TTAAATAAGAT;
E_coli_genome	fimo	Nucleotide motif (loose)	2356877	2356887	39.8	-	.	Motif 1033_gi;Alias=;ID=1033-986-E_coli_genome;pvalue=0.000106;qvalue= 0.507;sequence=ATATTTATGAT;
E_coli_genome	fimo	Nucleotide motif (loose)	2362019	2362029	39.8	-	.	Motif 1033_gi;Alias=;ID=1033-987-E_coli_genome;pvalue=0.000106;qvalue= 0.507;sequence=AAATTTTTGTT;
E_coli_genome	fimo	Nucleotide motif (loose)	2364393	2364403	39.8	-	.	Motif 1033_gi;Alias=;ID=1033-988-E_coli_genome;pvalue=0.000106;qvalue= 0.507;sequence=TTATTTAAGAA;
E_coli_genome	fimo	Nucleotide motif (loose)	2365786	2365796	39.8	-	.	Motif 1033_gi;Alias=;ID=1033-989-E_coli_genome;pvalue=0.000106;qvalue= 0.507;sequence=TAAATATTGAA;
E_coli_genome	fimo	Nucleotide motif (loose)	2365801	2365811	39.8	+	.	Motif 1033_gi;Alias=;ID=1033-990-E_coli_genome;pvalue=0.000106;qvalue= 0.507;sequence=TAATATTAGTT;
E_coli_genome	fimo	Nucleotide motif (loose)	2369382	2369392	39.8	-	.	Motif 1033_gi;Alias=;ID=1033-991-E_coli_genome;pvalue=0.000106;qvalue= 0.507;sequence=TTAAATTAGAA;
E_coli_genome	fimo	Nucleotide motif (loose)	2373447	2373457	39.8	-	.	Motif 1033_gi;Alias=;ID=1033-992-E_coli_genome;pvalue=0.000106;qvalue= 0.507;sequence=ATAAAAATGAT;
E_coli_genome	fimo	Nucleotide motif (loose)	2374092	2374102	39.8	-	.	Motif 1033_gi;Alias=;ID=1033-993-E_coli_genome;pvalue=0.000106;qvalue= 0.507;sequence=TTAATAATGAA;
E_coli_genome	fimo	Nucleotide motif (loose)	2383575	2383585	39.8	+	.	Motif 1033_gi;Alias=;ID=1033-994-E_coli_genome;pvalue=0.000106;qvalue= 0.507;sequence=ATATAAAAGTT;
E_coli_genome	fimo	Nucleotide motif (loose)	2383855	2383865	39.8	+	.	Motif 1033_gi;Alias=;ID=1033-995-E_coli_genome;pvalue=0.000106;qvalue= 0.507;sequence=TTATTATAGAA;
E_coli_genome	fimo	Nucleotide motif (loose)	2383851	2383861	39.8	-	.	Motif 1033_gi;Alias=;ID=1033-996-E_coli_genome;pvalue=0.000106;qvalue= 0.507;sequence=ATAATAATGAT;
E_coli_genome	fimo	Nucleotide motif (loose)	2386424	2386434	39.8	+	.	Motif 1033_gi;Alias=;ID=1033-997-E_coli_genome;pvalue=0.000106;qvalue= 0.507;sequence=AAATTAATGAT;
E_coli_genome	fimo	Nucleotide motif (loose)	2388442	2388452	39.8	+	.	Motif 1033_gi;Alias=;ID=1033-998-E_coli_genome;pvalue=0.000106;qvalue= 0.507;sequence=ATATTTATGAT;
E_coli_genome	fimo	Nucleotide motif (loose)	2389058	2389068	39.8	-	.	Motif 1033_gi;Alias=;ID=1033-999-E_coli_genome;pvalue=0.000106;qvalue= 0.507;sequence=ATATAAATGTT;
E_coli_genome	fimo	Nucleotide motif (loose)	2389088	2389098	39.8	-	.	Motif 1033_gi;Alias=;ID=1033-1000-E_coli_genome;pvalue=0.000106;qvalue= 0.507;sequence=AAATTTATGTA;
E_coli_genome	fimo	Nucleotide motif (loose)	2389825	2389835	39.8	-	.	Motif 1033_gi;Alias=;ID=1033-1001-E_coli_genome;pvalue=0.000106;qvalue= 0.507;sequence=ATAATTATGTA;
E_coli_genome	fimo	Nucleotide motif (loose)	2400312	2400322	39.8	+	.	Motif 1033_gi;Alias=;ID=1033-1002-E_coli_genome;pvalue=0.000106;qvalue= 0.507;sequence=AAATATTTGAT;
E_coli_genome	fimo	Nucleotide motif (loose)	2406637	2406647	39.8	-	.	Motif 1033_gi;Alias=;ID=1033-1003-E_coli_genome;pvalue=0.000106;qvalue= 0.507;sequence=TAATATATGAT;
E_coli_genome	fimo	Nucleotide motif (loose)	2407101	2407111	39.8	-	.	Motif 1033_gi;Alias=;ID=1033-1004-E_coli_genome;pvalue=0.000106;qvalue= 0.507;sequence=TAATAATAGAA;
E_coli_genome	fimo	Nucleotide motif (loose)	2409400	2409410	39.8	+	.	Motif 1033_gi;Alias=;ID=1033-1005-E_coli_genome;pvalue=0.000106;qvalue= 0.507;sequence=AAATATTTGTT;
E_coli_genome	fimo	Nucleotide motif (loose)	2412625	2412635	39.8	+	.	Motif 1033_gi;Alias=;ID=1033-1006-E_coli_genome;pvalue=0.000106;qvalue= 0.507;sequence=AAAAAAAAGAA;
E_coli_genome	fimo	Nucleotide motif (loose)	2412649	2412659	39.8	-	.	Motif 1033_gi;Alias=;ID=1033-1007-E_coli_genome;pvalue=0.000106;qvalue= 0.507;sequence=ATATAAAAGAA;
E_coli_genome	fimo	Nucleotide motif (loose)	2413160	2413170	39.8	-	.	Motif 1033_gi;Alias=;ID=1033-1008-E_coli_genome;pvalue=0.000106;qvalue= 0.507;sequence=AAATTTTTGAA;
E_coli_genome	fimo	Nucleotide motif (loose)	2423303	2423313	39.8	-	.	Motif 1033_gi;Alias=;ID=1033-1009-E_coli_genome;pvalue=0.000106;qvalue= 0.507;sequence=ATATTTATGTA;
E_coli_genome	fimo	Nucleotide motif (loose)	2423558	2423568	39.8	+	.	Motif 1033_gi;Alias=;ID=1033-1010-E_coli_genome;pvalue=0.000106;qvalue= 0.507;sequence=AAATTTAAGAT;
E_coli_genome	fimo	Nucleotide motif (loose)	2427903	2427913	39.8	+	.	Motif 1033_gi;Alias=;ID=1033-1011-E_coli_genome;pvalue=0.000106;qvalue= 0.507;sequence=TTAAATATGTT;
E_coli_genome	fimo	Nucleotide motif (loose)	2432037	2432047	39.8	-	.	Motif 1033_gi;Alias=;ID=1033-1012-E_coli_genome;pvalue=0.000106;qvalue= 0.507;sequence=TTATTTTTGAT;
E_coli_genome	fimo	Nucleotide motif (loose)	2434632	2434642	39.8	+	.	Motif 1033_gi;Alias=;ID=1033-1013-E_coli_genome;pvalue=0.000106;qvalue= 0.507;sequence=AAAATTAAGAA;
E_coli_genome	fimo	Nucleotide motif (loose)	2434629	2434639	39.8	-	.	Motif 1033_gi;Alias=;ID=1033-1014-E_coli_genome;pvalue=0.000106;qvalue= 0.507;sequence=TTAATTTTGTT;
E_coli_genome	fimo	Nucleotide motif (loose)	2437666	2437676	39.8	-	.	Motif 1033_gi;Alias=;ID=1033-1015-E_coli_genome;pvalue=0.000106;qvalue= 0.507;sequence=TTAAATTTGTT;
E_coli_genome	fimo	Nucleotide motif (loose)	2442788	2442798	39.8	+	.	Motif 1033_gi;Alias=;ID=1033-1016-E_coli_genome;pvalue=0.000106;qvalue= 0.507;sequence=TTAAATTTGAT;
E_coli_genome	fimo	Nucleotide motif (loose)	2444260	2444270	39.8	+	.	Motif 1033_gi;Alias=;ID=1033-1017-E_coli_genome;pvalue=0.000106;qvalue= 0.507;sequence=ATAATTTTGTA;
E_coli_genome	fimo	Nucleotide motif (loose)	2446380	2446390	39.8	-	.	Motif 1033_gi;Alias=;ID=1033-1018-E_coli_genome;pvalue=0.000106;qvalue= 0.507;sequence=TAAAAAATGAA;
E_coli_genome	fimo	Nucleotide motif (loose)	2448027	2448037	39.8	-	.	Motif 1033_gi;Alias=;ID=1033-1019-E_coli_genome;pvalue=0.000106;qvalue= 0.507;sequence=ATATTTTAGAT;
E_coli_genome	fimo	Nucleotide motif (loose)	2449872	2449882	39.8	-	.	Motif 1033_gi;Alias=;ID=1033-1020-E_coli_genome;pvalue=0.000106;qvalue= 0.507;sequence=ATATAAAAGTA;
E_coli_genome	fimo	Nucleotide motif (loose)	2449907	2449917	39.8	-	.	Motif 1033_gi;Alias=;ID=1033-1021-E_coli_genome;pvalue=0.000106;qvalue= 0.507;sequence=AAAATAATGAT;
E_coli_genome	fimo	Nucleotide motif (loose)	2452638	2452648	39.8	-	.	Motif 1033_gi;Alias=;ID=1033-1022-E_coli_genome;pvalue=0.000106;qvalue= 0.507;sequence=TAAAAAATGAT;
E_coli_genome	fimo	Nucleotide motif (loose)	2452834	2452844	39.8	+	.	Motif 1033_gi;Alias=;ID=1033-1023-E_coli_genome;pvalue=0.000106;qvalue= 0.507;sequence=TAATAATTGTT;
E_coli_genome	fimo	Nucleotide motif (loose)	2454177	2454187	39.8	-	.	Motif 1033_gi;Alias=;ID=1033-1024-E_coli_genome;pvalue=0.000106;qvalue= 0.507;sequence=TTAATTATGTT;
E_coli_genome	fimo	Nucleotide motif (loose)	2455765	2455775	39.8	+	.	Motif 1033_gi;Alias=;ID=1033-1025-E_coli_genome;pvalue=0.000106;qvalue= 0.507;sequence=TAAAAAATGTA;
E_coli_genome	fimo	Nucleotide motif (loose)	2456106	2456116	39.8	+	.	Motif 1033_gi;Alias=;ID=1033-1026-E_coli_genome;pvalue=0.000106;qvalue= 0.507;sequence=TAATAAATGAT;
E_coli_genome	fimo	Nucleotide motif (loose)	2461057	2461067	39.8	+	.	Motif 1033_gi;Alias=;ID=1033-1027-E_coli_genome;pvalue=0.000106;qvalue= 0.507;sequence=TTAAAAATGAT;
E_coli_genome	fimo	Nucleotide motif (loose)	2462510	2462520	39.8	+	.	Motif 1033_gi;Alias=;ID=1033-1028-E_coli_genome;pvalue=0.000106;qvalue= 0.507;sequence=TTAATAAAGAT;
E_coli_genome	fimo	Nucleotide motif (loose)	2462914	2462924	39.8	+	.	Motif 1033_gi;Alias=;ID=1033-1029-E_coli_genome;pvalue=0.000106;qvalue= 0.507;sequence=AAATTAAAGAT;
E_coli_genome	fimo	Nucleotide motif (loose)	2462974	2462984	39.8	+	.	Motif 1033_gi;Alias=;ID=1033-1030-E_coli_genome;pvalue=0.000106;qvalue= 0.507;sequence=ATATATTTGTA;
E_coli_genome	fimo	Nucleotide motif (loose)	2463418	2463428	39.8	+	.	Motif 1033_gi;Alias=;ID=1033-1031-E_coli_genome;pvalue=0.000106;qvalue= 0.507;sequence=AAATATATGAT;
E_coli_genome	fimo	Nucleotide motif (loose)	2463918	2463928	39.8	-	.	Motif 1033_gi;Alias=;ID=1033-1032-E_coli_genome;pvalue=0.000106;qvalue= 0.507;sequence=TTAATTTTGTT;
E_coli_genome	fimo	Nucleotide motif (loose)	2464051	2464061	39.8	+	.	Motif 1033_gi;Alias=;ID=1033-1033-E_coli_genome;pvalue=0.000106;qvalue= 0.507;sequence=TTAATTTTGAT;
E_coli_genome	fimo	Nucleotide motif (loose)	2465371	2465381	39.8	+	.	Motif 1033_gi;Alias=;ID=1033-1034-E_coli_genome;pvalue=0.000106;qvalue= 0.507;sequence=AAAAAATAGAA;
E_coli_genome	fimo	Nucleotide motif (loose)	2468819	2468829	39.8	-	.	Motif 1033_gi;Alias=;ID=1033-1035-E_coli_genome;pvalue=0.000106;qvalue= 0.507;sequence=TAAATTTTGTA;
E_coli_genome	fimo	Nucleotide motif (loose)	2469466	2469476	39.8	-	.	Motif 1033_gi;Alias=;ID=1033-1036-E_coli_genome;pvalue=0.000106;qvalue= 0.507;sequence=TTATATATGAA;
E_coli_genome	fimo	Nucleotide motif (loose)	2469493	2469503	39.8	-	.	Motif 1033_gi;Alias=;ID=1033-1037-E_coli_genome;pvalue=0.000106;qvalue= 0.507;sequence=TAAATAAAGTT;
E_coli_genome	fimo	Nucleotide motif (loose)	2469506	2469516	39.8	-	.	Motif 1033_gi;Alias=;ID=1033-1038-E_coli_genome;pvalue=0.000106;qvalue= 0.507;sequence=AAAATAAAGAA;
E_coli_genome	fimo	Nucleotide motif (loose)	2469827	2469837	39.8	+	.	Motif 1033_gi;Alias=;ID=1033-1039-E_coli_genome;pvalue=0.000106;qvalue= 0.507;sequence=TTAAATAAGTA;
E_coli_genome	fimo	Nucleotide motif (loose)	2470237	2470247	39.8	-	.	Motif 1033_gi;Alias=;ID=1033-1040-E_coli_genome;pvalue=0.000106;qvalue= 0.507;sequence=TAAAAATAGAA;
E_coli_genome	fimo	Nucleotide motif (loose)	2473972	2473982	39.8	-	.	Motif 1033_gi;Alias=;ID=1033-1041-E_coli_genome;pvalue=0.000106;qvalue= 0.507;sequence=TTAATTAAGAA;
E_coli_genome	fimo	Nucleotide motif (loose)	2475267	2475277	39.8	+	.	Motif 1033_gi;Alias=;ID=1033-1042-E_coli_genome;pvalue=0.000106;qvalue= 0.507;sequence=AAAAAATAGAT;
E_coli_genome	fimo	Nucleotide motif (loose)	2476475	2476485	39.8	-	.	Motif 1033_gi;Alias=;ID=1033-1043-E_coli_genome;pvalue=0.000106;qvalue= 0.507;sequence=TTATTTTTGAA;
E_coli_genome	fimo	Nucleotide motif (loose)	2480764	2480774	39.8	-	.	Motif 1033_gi;Alias=;ID=1033-1044-E_coli_genome;pvalue=0.000106;qvalue= 0.507;sequence=TTAATAATGAA;
E_coli_genome	fimo	Nucleotide motif (loose)	2481459	2481469	39.8	+	.	Motif 1033_gi;Alias=;ID=1033-1045-E_coli_genome;pvalue=0.000106;qvalue= 0.507;sequence=TTATTATTGTA;
E_coli_genome	fimo	Nucleotide motif (loose)	2483365	2483375	39.8	+	.	Motif 1033_gi;Alias=;ID=1033-1046-E_coli_genome;pvalue=0.000106;qvalue= 0.507;sequence=AAATTTATGAA;
E_coli_genome	fimo	Nucleotide motif (loose)	2483665	2483675	39.8	-	.	Motif 1033_gi;Alias=;ID=1033-1047-E_coli_genome;pvalue=0.000106;qvalue= 0.507;sequence=AAAAATAAGAA;
E_coli_genome	fimo	Nucleotide motif (loose)	2483765	2483775	39.8	+	.	Motif 1033_gi;Alias=;ID=1033-1048-E_coli_genome;pvalue=0.000106;qvalue= 0.507;sequence=TAATTATTGAT;
E_coli_genome	fimo	Nucleotide motif (loose)	2484305	2484315	39.8	+	.	Motif 1033_gi;Alias=;ID=1033-1049-E_coli_genome;pvalue=0.000106;qvalue= 0.507;sequence=AAAAATTAGAA;
E_coli_genome	fimo	Nucleotide motif (loose)	2484946	2484956	39.8	-	.	Motif 1033_gi;Alias=;ID=1033-1050-E_coli_genome;pvalue=0.000106;qvalue= 0.507;sequence=ATAAATTTGTA;
E_coli_genome	fimo	Nucleotide motif (loose)	2485500	2485510	39.8	+	.	Motif 1033_gi;Alias=;ID=1033-1051-E_coli_genome;pvalue=0.000106;qvalue= 0.507;sequence=AAAATAATGTT;
E_coli_genome	fimo	Nucleotide motif (loose)	2489046	2489056	39.8	-	.	Motif 1033_gi;Alias=;ID=1033-1052-E_coli_genome;pvalue=0.000106;qvalue= 0.507;sequence=TAATTAAAGTT;
E_coli_genome	fimo	Nucleotide motif (loose)	2489238	2489248	39.8	+	.	Motif 1033_gi;Alias=;ID=1033-1053-E_coli_genome;pvalue=0.000106;qvalue= 0.507;sequence=TTAATTATGAA;
E_coli_genome	fimo	Nucleotide motif (loose)	2489918	2489928	39.8	+	.	Motif 1033_gi;Alias=;ID=1033-1054-E_coli_genome;pvalue=0.000106;qvalue= 0.507;sequence=AAAAATTTGTA;
E_coli_genome	fimo	Nucleotide motif (loose)	2490171	2490181	39.8	+	.	Motif 1033_gi;Alias=;ID=1033-1055-E_coli_genome;pvalue=0.000106;qvalue= 0.507;sequence=TAAAAAATGTT;
E_coli_genome	fimo	Nucleotide motif (loose)	2490730	2490740	39.8	-	.	Motif 1033_gi;Alias=;ID=1033-1056-E_coli_genome;pvalue=0.000106;qvalue= 0.507;sequence=ATATTATTGAT;
E_coli_genome	fimo	Nucleotide motif (loose)	2490858	2490868	39.8	-	.	Motif 1033_gi;Alias=;ID=1033-1057-E_coli_genome;pvalue=0.000106;qvalue= 0.507;sequence=AAAATTAAGTA;
E_coli_genome	fimo	Nucleotide motif (loose)	2493144	2493154	39.8	-	.	Motif 1033_gi;Alias=;ID=1033-1058-E_coli_genome;pvalue=0.000106;qvalue= 0.507;sequence=TTAAAATTGAA;
E_coli_genome	fimo	Nucleotide motif (loose)	2493456	2493466	39.8	+	.	Motif 1033_gi;Alias=;ID=1033-1059-E_coli_genome;pvalue=0.000106;qvalue= 0.507;sequence=TAAATATTGAT;
E_coli_genome	fimo	Nucleotide motif (loose)	2493587	2493597	39.8	+	.	Motif 1033_gi;Alias=;ID=1033-1060-E_coli_genome;pvalue=0.000106;qvalue= 0.507;sequence=TAATAAATGAT;
E_coli_genome	fimo	Nucleotide motif (loose)	2495108	2495118	39.8	-	.	Motif 1033_gi;Alias=;ID=1033-1061-E_coli_genome;pvalue=0.000106;qvalue= 0.507;sequence=ATATTTATGTT;
E_coli_genome	fimo	Nucleotide motif (loose)	2498118	2498128	39.8	-	.	Motif 1033_gi;Alias=;ID=1033-1062-E_coli_genome;pvalue=0.000106;qvalue= 0.507;sequence=AAAATTATGTA;
E_coli_genome	fimo	Nucleotide motif (loose)	2507610	2507620	39.8	+	.	Motif 1033_gi;Alias=;ID=1033-1063-E_coli_genome;pvalue=0.000106;qvalue= 0.507;sequence=AAATTTAAGTA;
E_coli_genome	fimo	Nucleotide motif (loose)	2523731	2523741	39.8	+	.	Motif 1033_gi;Alias=;ID=1033-1064-E_coli_genome;pvalue=0.000106;qvalue= 0.507;sequence=ATAAAAAAGTA;
E_coli_genome	fimo	Nucleotide motif (loose)	2525874	2525884	39.8	-	.	Motif 1033_gi;Alias=;ID=1033-1065-E_coli_genome;pvalue=0.000106;qvalue= 0.507;sequence=TTAAATTTGAT;
E_coli_genome	fimo	Nucleotide motif (loose)	2526885	2526895	39.8	-	.	Motif 1033_gi;Alias=;ID=1033-1066-E_coli_genome;pvalue=0.000106;qvalue= 0.507;sequence=ATAAAATTGAT;
E_coli_genome	fimo	Nucleotide motif (loose)	2543566	2543576	39.8	-	.	Motif 1033_gi;Alias=;ID=1033-1067-E_coli_genome;pvalue=0.000106;qvalue= 0.507;sequence=ATAAATATGAT;
E_coli_genome	fimo	Nucleotide motif (loose)	2544280	2544290	39.8	+	.	Motif 1033_gi;Alias=;ID=1033-1068-E_coli_genome;pvalue=0.000106;qvalue= 0.507;sequence=TTAATATTGAT;
E_coli_genome	fimo	Nucleotide motif (loose)	2552326	2552336	39.8	-	.	Motif 1033_gi;Alias=;ID=1033-1069-E_coli_genome;pvalue=0.000106;qvalue= 0.507;sequence=ATAATAAAGTT;
E_coli_genome	fimo	Nucleotide motif (loose)	2560428	2560438	39.8	-	.	Motif 1033_gi;Alias=;ID=1033-1070-E_coli_genome;pvalue=0.000106;qvalue= 0.507;sequence=TTAATTTTGTT;
E_coli_genome	fimo	Nucleotide motif (loose)	2563496	2563506	39.8	+	.	Motif 1033_gi;Alias=;ID=1033-1071-E_coli_genome;pvalue=0.000106;qvalue= 0.507;sequence=AAAATAAAGAT;
E_coli_genome	fimo	Nucleotide motif (loose)	2576032	2576042	39.8	-	.	Motif 1033_gi;Alias=;ID=1033-1072-E_coli_genome;pvalue=0.000106;qvalue= 0.507;sequence=ATATATTAGTA;
E_coli_genome	fimo	Nucleotide motif (loose)	2582887	2582897	39.8	+	.	Motif 1033_gi;Alias=;ID=1033-1073-E_coli_genome;pvalue=0.000106;qvalue= 0.507;sequence=ATATTATTGTT;
E_coli_genome	fimo	Nucleotide motif (loose)	2586107	2586117	39.8	+	.	Motif 1033_gi;Alias=;ID=1033-1074-E_coli_genome;pvalue=0.000106;qvalue= 0.507;sequence=ATAATTATGTT;
E_coli_genome	fimo	Nucleotide motif (loose)	2589561	2589571	39.8	+	.	Motif 1033_gi;Alias=;ID=1033-1075-E_coli_genome;pvalue=0.000106;qvalue= 0.507;sequence=AAATTAAAGAA;
E_coli_genome	fimo	Nucleotide motif (loose)	2591109	2591119	39.8	+	.	Motif 1033_gi;Alias=;ID=1033-1076-E_coli_genome;pvalue=0.000106;qvalue= 0.507;sequence=TTAAAAATGTT;
E_coli_genome	fimo	Nucleotide motif (loose)	2592652	2592662	39.8	+	.	Motif 1033_gi;Alias=;ID=1033-1077-E_coli_genome;pvalue=0.000106;qvalue= 0.507;sequence=AAATTAATGAA;
E_coli_genome	fimo	Nucleotide motif (loose)	2593829	2593839	39.8	+	.	Motif 1033_gi;Alias=;ID=1033-1078-E_coli_genome;pvalue=0.000106;qvalue= 0.507;sequence=ATAAAATTGAA;
E_coli_genome	fimo	Nucleotide motif (loose)	2594669	2594679	39.8	+	.	Motif 1033_gi;Alias=;ID=1033-1079-E_coli_genome;pvalue=0.000106;qvalue= 0.507;sequence=TAAAAAATGTT;
E_coli_genome	fimo	Nucleotide motif (loose)	2602316	2602326	39.8	-	.	Motif 1033_gi;Alias=;ID=1033-1080-E_coli_genome;pvalue=0.000106;qvalue= 0.507;sequence=ATAAAAAAGTA;
E_coli_genome	fimo	Nucleotide motif (loose)	2608638	2608648	39.8	-	.	Motif 1033_gi;Alias=;ID=1033-1081-E_coli_genome;pvalue=0.000106;qvalue= 0.507;sequence=ATAATAAAGAT;
E_coli_genome	fimo	Nucleotide motif (loose)	2615804	2615814	39.8	-	.	Motif 1033_gi;Alias=;ID=1033-1082-E_coli_genome;pvalue=0.000106;qvalue= 0.507;sequence=TTATTTTAGTT;
E_coli_genome	fimo	Nucleotide motif (loose)	2616374	2616384	39.8	-	.	Motif 1033_gi;Alias=;ID=1033-1083-E_coli_genome;pvalue=0.000106;qvalue= 0.507;sequence=AAAAAAATGAA;
E_coli_genome	fimo	Nucleotide motif (loose)	2617307	2617317	39.8	+	.	Motif 1033_gi;Alias=;ID=1033-1084-E_coli_genome;pvalue=0.000106;qvalue= 0.507;sequence=ATAATAAAGAT;
E_coli_genome	fimo	Nucleotide motif (loose)	2622303	2622313	39.8	-	.	Motif 1033_gi;Alias=;ID=1033-1085-E_coli_genome;pvalue=0.000106;qvalue= 0.507;sequence=TTAATTTTGTT;
E_coli_genome	fimo	Nucleotide motif (loose)	2623924	2623934	39.8	-	.	Motif 1033_gi;Alias=;ID=1033-1086-E_coli_genome;pvalue=0.000106;qvalue= 0.507;sequence=AAAATTATGAT;
E_coli_genome	fimo	Nucleotide motif (loose)	2624830	2624840	39.8	+	.	Motif 1033_gi;Alias=;ID=1033-1087-E_coli_genome;pvalue=0.000106;qvalue= 0.507;sequence=ATATTTTTGAA;
E_coli_genome	fimo	Nucleotide motif (loose)	2627094	2627104	39.8	+	.	Motif 1033_gi;Alias=;ID=1033-1088-E_coli_genome;pvalue=0.000106;qvalue= 0.507;sequence=AAAAATAAGTT;
E_coli_genome	fimo	Nucleotide motif (loose)	2627091	2627101	39.8	-	.	Motif 1033_gi;Alias=;ID=1033-1089-E_coli_genome;pvalue=0.000106;qvalue= 0.507;sequence=TTATTTTTGAA;
E_coli_genome	fimo	Nucleotide motif (loose)	2628914	2628924	39.8	+	.	Motif 1033_gi;Alias=;ID=1033-1090-E_coli_genome;pvalue=0.000106;qvalue= 0.507;sequence=TTATATAAGTT;
E_coli_genome	fimo	Nucleotide motif (loose)	2629176	2629186	39.8	+	.	Motif 1033_gi;Alias=;ID=1033-1091-E_coli_genome;pvalue=0.000106;qvalue= 0.507;sequence=TAAAATATGTA;
E_coli_genome	fimo	Nucleotide motif (loose)	2629574	2629584	39.8	-	.	Motif 1033_gi;Alias=;ID=1033-1092-E_coli_genome;pvalue=0.000106;qvalue= 0.507;sequence=AAATTTAAGAT;
E_coli_genome	fimo	Nucleotide motif (loose)	2629643	2629653	39.8	+	.	Motif 1033_gi;Alias=;ID=1033-1093-E_coli_genome;pvalue=0.000106;qvalue= 0.507;sequence=ATATATATGTT;
E_coli_genome	fimo	Nucleotide motif (loose)	2640595	2640605	39.8	+	.	Motif 1033_gi;Alias=;ID=1033-1094-E_coli_genome;pvalue=0.000106;qvalue= 0.507;sequence=ATAAAAATGAA;
E_coli_genome	fimo	Nucleotide motif (loose)	2642018	2642028	39.8	-	.	Motif 1033_gi;Alias=;ID=1033-1095-E_coli_genome;pvalue=0.000106;qvalue= 0.507;sequence=AAAAAATTGTT;
E_coli_genome	fimo	Nucleotide motif (loose)	2644961	2644971	39.8	-	.	Motif 1033_gi;Alias=;ID=1033-1096-E_coli_genome;pvalue=0.000106;qvalue= 0.507;sequence=AAAAAAATGTT;
E_coli_genome	fimo	Nucleotide motif (loose)	2653002	2653012	39.8	+	.	Motif 1033_gi;Alias=;ID=1033-1097-E_coli_genome;pvalue=0.000106;qvalue= 0.507;sequence=AAATTATTGAT;
E_coli_genome	fimo	Nucleotide motif (loose)	2653502	2653512	39.8	+	.	Motif 1033_gi;Alias=;ID=1033-1098-E_coli_genome;pvalue=0.000106;qvalue= 0.507;sequence=TAATTATTGTT;
E_coli_genome	fimo	Nucleotide motif (loose)	2653824	2653834	39.8	+	.	Motif 1033_gi;Alias=;ID=1033-1099-E_coli_genome;pvalue=0.000106;qvalue= 0.507;sequence=TTATTATTGTT;
E_coli_genome	fimo	Nucleotide motif (loose)	2654152	2654162	39.8	+	.	Motif 1033_gi;Alias=;ID=1033-1100-E_coli_genome;pvalue=0.000106;qvalue= 0.507;sequence=ATATTTTAGAT;
E_coli_genome	fimo	Nucleotide motif (loose)	2667904	2667914	39.8	+	.	Motif 1033_gi;Alias=;ID=1033-1101-E_coli_genome;pvalue=0.000106;qvalue= 0.507;sequence=AAAAATAAGAA;
E_coli_genome	fimo	Nucleotide motif (loose)	2669950	2669960	39.8	-	.	Motif 1033_gi;Alias=;ID=1033-1102-E_coli_genome;pvalue=0.000106;qvalue= 0.507;sequence=AAAATATTGTT;
E_coli_genome	fimo	Nucleotide motif (loose)	2673427	2673437	39.8	-	.	Motif 1033_gi;Alias=;ID=1033-1103-E_coli_genome;pvalue=0.000106;qvalue= 0.507;sequence=AAAATAATGAA;
E_coli_genome	fimo	Nucleotide motif (loose)	2679329	2679339	39.8	+	.	Motif 1033_gi;Alias=;ID=1033-1104-E_coli_genome;pvalue=0.000106;qvalue= 0.507;sequence=TAATAATAGAT;
E_coli_genome	fimo	Nucleotide motif (loose)	2690337	2690347	39.8	+	.	Motif 1033_gi;Alias=;ID=1033-1105-E_coli_genome;pvalue=0.000106;qvalue= 0.507;sequence=TAAAAATTGAT;
E_coli_genome	fimo	Nucleotide motif (loose)	2695807	2695817	39.8	+	.	Motif 1033_gi;Alias=;ID=1033-1106-E_coli_genome;pvalue=0.000106;qvalue= 0.507;sequence=AAATTAAAGAT;
E_coli_genome	fimo	Nucleotide motif (loose)	2697347	2697357	39.8	-	.	Motif 1033_gi;Alias=;ID=1033-1107-E_coli_genome;pvalue=0.000106;qvalue= 0.507;sequence=TTAATTTTGTT;
E_coli_genome	fimo	Nucleotide motif (loose)	2700541	2700551	39.8	+	.	Motif 1033_gi;Alias=;ID=1033-1108-E_coli_genome;pvalue=0.000106;qvalue= 0.507;sequence=AAATTAAAGTT;
E_coli_genome	fimo	Nucleotide motif (loose)	2700624	2700634	39.8	-	.	Motif 1033_gi;Alias=;ID=1033-1109-E_coli_genome;pvalue=0.000106;qvalue= 0.507;sequence=TAATTATTGAA;
E_coli_genome	fimo	Nucleotide motif (loose)	2705061	2705071	39.8	-	.	Motif 1033_gi;Alias=;ID=1033-1110-E_coli_genome;pvalue=0.000106;qvalue= 0.507;sequence=TTATTTATGAA;
E_coli_genome	fimo	Nucleotide motif (loose)	2710336	2710346	39.8	-	.	Motif 1033_gi;Alias=;ID=1033-1111-E_coli_genome;pvalue=0.000106;qvalue= 0.507;sequence=TAATATTTGTT;
E_coli_genome	fimo	Nucleotide motif (loose)	2715365	2715375	39.8	-	.	Motif 1033_gi;Alias=;ID=1033-1112-E_coli_genome;pvalue=0.000106;qvalue= 0.507;sequence=AAAAAAATGAA;
E_coli_genome	fimo	Nucleotide motif (loose)	2716652	2716662	39.8	-	.	Motif 1033_gi;Alias=;ID=1033-1113-E_coli_genome;pvalue=0.000106;qvalue= 0.507;sequence=AAAAAAATGTA;
E_coli_genome	fimo	Nucleotide motif (loose)	2723610	2723620	39.8	+	.	Motif 1033_gi;Alias=;ID=1033-1114-E_coli_genome;pvalue=0.000106;qvalue= 0.507;sequence=AAATTATTGTT;
E_coli_genome	fimo	Nucleotide motif (loose)	2731532	2731542	39.8	-	.	Motif 1033_gi;Alias=;ID=1033-1115-E_coli_genome;pvalue=0.000106;qvalue= 0.507;sequence=ATATTTAAGAT;
E_coli_genome	fimo	Nucleotide motif (loose)	2735719	2735729	39.8	+	.	Motif 1033_gi;Alias=;ID=1033-1116-E_coli_genome;pvalue=0.000106;qvalue= 0.507;sequence=TTATTAATGAT;
E_coli_genome	fimo	Nucleotide motif (loose)	2741247	2741257	39.8	-	.	Motif 1033_gi;Alias=;ID=1033-1117-E_coli_genome;pvalue=0.000106;qvalue= 0.507;sequence=ATAAAAATGTA;
E_coli_genome	fimo	Nucleotide motif (loose)	2744514	2744524	39.8	+	.	Motif 1033_gi;Alias=;ID=1033-1118-E_coli_genome;pvalue=0.000106;qvalue= 0.507;sequence=TTAATAATGTT;
E_coli_genome	fimo	Nucleotide motif (loose)	2751090	2751100	39.8	+	.	Motif 1033_gi;Alias=;ID=1033-1119-E_coli_genome;pvalue=0.000106;qvalue= 0.507;sequence=ATATTAAAGTT;
E_coli_genome	fimo	Nucleotide motif (loose)	2751704	2751714	39.8	-	.	Motif 1033_gi;Alias=;ID=1033-1120-E_coli_genome;pvalue=0.000106;qvalue= 0.507;sequence=TAAAATTAGAA;
E_coli_genome	fimo	Nucleotide motif (loose)	2753946	2753956	39.8	+	.	Motif 1033_gi;Alias=;ID=1033-1121-E_coli_genome;pvalue=0.000106;qvalue= 0.507;sequence=ATAATAAAGTT;
E_coli_genome	fimo	Nucleotide motif (loose)	2757652	2757662	39.8	-	.	Motif 1033_gi;Alias=;ID=1033-1122-E_coli_genome;pvalue=0.000106;qvalue= 0.507;sequence=AAAAAAAAGAA;
E_coli_genome	fimo	Nucleotide motif (loose)	2757698	2757708	39.8	-	.	Motif 1033_gi;Alias=;ID=1033-1123-E_coli_genome;pvalue=0.000106;qvalue= 0.507;sequence=TAAAAAATGAA;
E_coli_genome	fimo	Nucleotide motif (loose)	2757721	2757731	39.8	+	.	Motif 1033_gi;Alias=;ID=1033-1124-E_coli_genome;pvalue=0.000106;qvalue= 0.507;sequence=TTAAAATAGTA;
E_coli_genome	fimo	Nucleotide motif (loose)	2758552	2758562	39.8	+	.	Motif 1033_gi;Alias=;ID=1033-1125-E_coli_genome;pvalue=0.000106;qvalue= 0.507;sequence=TAAAAATTGTA;
E_coli_genome	fimo	Nucleotide motif (loose)	2758955	2758965	39.8	-	.	Motif 1033_gi;Alias=;ID=1033-1126-E_coli_genome;pvalue=0.000106;qvalue= 0.507;sequence=TAAATTAAGAA;
E_coli_genome	fimo	Nucleotide motif (loose)	2759319	2759329	39.8	+	.	Motif 1033_gi;Alias=;ID=1033-1127-E_coli_genome;pvalue=0.000106;qvalue= 0.507;sequence=TTAATATTGAA;
E_coli_genome	fimo	Nucleotide motif (loose)	2759444	2759454	39.8	-	.	Motif 1033_gi;Alias=;ID=1033-1128-E_coli_genome;pvalue=0.000106;qvalue= 0.507;sequence=AAAAATTTGAA;
E_coli_genome	fimo	Nucleotide motif (loose)	2759540	2759550	39.8	-	.	Motif 1033_gi;Alias=;ID=1033-1129-E_coli_genome;pvalue=0.000106;qvalue= 0.507;sequence=TTAAAAATGAT;
E_coli_genome	fimo	Nucleotide motif (loose)	2759599	2759609	39.8	-	.	Motif 1033_gi;Alias=;ID=1033-1130-E_coli_genome;pvalue=0.000106;qvalue= 0.507;sequence=TAAATATTGAA;
E_coli_genome	fimo	Nucleotide motif (loose)	2759874	2759884	39.8	+	.	Motif 1033_gi;Alias=;ID=1033-1131-E_coli_genome;pvalue=0.000106;qvalue= 0.507;sequence=AAATTAATGAA;
E_coli_genome	fimo	Nucleotide motif (loose)	2760274	2760284	39.8	+	.	Motif 1033_gi;Alias=;ID=1033-1132-E_coli_genome;pvalue=0.000106;qvalue= 0.507;sequence=TAAATTTAGAA;
E_coli_genome	fimo	Nucleotide motif (loose)	2760358	2760368	39.8	-	.	Motif 1033_gi;Alias=;ID=1033-1133-E_coli_genome;pvalue=0.000106;qvalue= 0.507;sequence=TTATTTTTGTT;
E_coli_genome	fimo	Nucleotide motif (loose)	2766850	2766860	39.8	-	.	Motif 1033_gi;Alias=;ID=1033-1134-E_coli_genome;pvalue=0.000106;qvalue= 0.507;sequence=TAAAAAAAGTA;
E_coli_genome	fimo	Nucleotide motif (loose)	2767219	2767229	39.8	+	.	Motif 1033_gi;Alias=;ID=1033-1135-E_coli_genome;pvalue=0.000106;qvalue= 0.507;sequence=AAATTATTGAT;
E_coli_genome	fimo	Nucleotide motif (loose)	2767714	2767724	39.8	+	.	Motif 1033_gi;Alias=;ID=1033-1136-E_coli_genome;pvalue=0.000106;qvalue= 0.507;sequence=AAAATTTTGAA;
E_coli_genome	fimo	Nucleotide motif (loose)	2769608	2769618	39.8	+	.	Motif 1033_gi;Alias=;ID=1033-1137-E_coli_genome;pvalue=0.000106;qvalue= 0.507;sequence=AAAAAATAGTT;
E_coli_genome	fimo	Nucleotide motif (loose)	2770675	2770685	39.8	+	.	Motif 1033_gi;Alias=;ID=1033-1138-E_coli_genome;pvalue=0.000106;qvalue= 0.507;sequence=AAAATAATGAA;
E_coli_genome	fimo	Nucleotide motif (loose)	2773439	2773449	39.8	-	.	Motif 1033_gi;Alias=;ID=1033-1139-E_coli_genome;pvalue=0.000106;qvalue= 0.507;sequence=AAAATATTGAA;
E_coli_genome	fimo	Nucleotide motif (loose)	2773508	2773518	39.8	-	.	Motif 1033_gi;Alias=;ID=1033-1140-E_coli_genome;pvalue=0.000106;qvalue= 0.507;sequence=ATAAAATTGTT;
E_coli_genome	fimo	Nucleotide motif (loose)	2774399	2774409	39.8	+	.	Motif 1033_gi;Alias=;ID=1033-1141-E_coli_genome;pvalue=0.000106;qvalue= 0.507;sequence=TAATAAATGAT;
E_coli_genome	fimo	Nucleotide motif (loose)	2774417	2774427	39.8	+	.	Motif 1033_gi;Alias=;ID=1033-1142-E_coli_genome;pvalue=0.000106;qvalue= 0.507;sequence=ATAAAATTGAA;
E_coli_genome	fimo	Nucleotide motif (loose)	2774458	2774468	39.8	+	.	Motif 1033_gi;Alias=;ID=1033-1143-E_coli_genome;pvalue=0.000106;qvalue= 0.507;sequence=AAAAATAAGAA;
E_coli_genome	fimo	Nucleotide motif (loose)	2774651	2774661	39.8	+	.	Motif 1033_gi;Alias=;ID=1033-1144-E_coli_genome;pvalue=0.000106;qvalue= 0.507;sequence=AAATATATGAT;
E_coli_genome	fimo	Nucleotide motif (loose)	2774923	2774933	39.8	+	.	Motif 1033_gi;Alias=;ID=1033-1145-E_coli_genome;pvalue=0.000106;qvalue= 0.507;sequence=ATATTAAAGTA;
E_coli_genome	fimo	Nucleotide motif (loose)	2781499	2781509	39.8	+	.	Motif 1033_gi;Alias=;ID=1033-1146-E_coli_genome;pvalue=0.000106;qvalue= 0.507;sequence=ATATAATTGTT;
E_coli_genome	fimo	Nucleotide motif (loose)	2781710	2781720	39.8	-	.	Motif 1033_gi;Alias=;ID=1033-1147-E_coli_genome;pvalue=0.000106;qvalue= 0.507;sequence=TTATTAAAGAT;
E_coli_genome	fimo	Nucleotide motif (loose)	2782722	2782732	39.8	-	.	Motif 1033_gi;Alias=;ID=1033-1148-E_coli_genome;pvalue=0.000106;qvalue= 0.507;sequence=AAATTTATGAA;
E_coli_genome	fimo	Nucleotide motif (loose)	2784334	2784344	39.8	-	.	Motif 1033_gi;Alias=;ID=1033-1149-E_coli_genome;pvalue=0.000106;qvalue= 0.507;sequence=AAAAAAAAGAT;
E_coli_genome	fimo	Nucleotide motif (loose)	2784448	2784458	39.8	-	.	Motif 1033_gi;Alias=;ID=1033-1150-E_coli_genome;pvalue=0.000106;qvalue= 0.507;sequence=TTATTTTAGAA;
E_coli_genome	fimo	Nucleotide motif (loose)	2784507	2784517	39.8	-	.	Motif 1033_gi;Alias=;ID=1033-1151-E_coli_genome;pvalue=0.000106;qvalue= 0.507;sequence=TAATATAAGAA;
E_coli_genome	fimo	Nucleotide motif (loose)	2784754	2784764	39.8	-	.	Motif 1033_gi;Alias=;ID=1033-1152-E_coli_genome;pvalue=0.000106;qvalue= 0.507;sequence=TTAAATATGAA;
E_coli_genome	fimo	Nucleotide motif (loose)	2785489	2785499	39.8	+	.	Motif 1033_gi;Alias=;ID=1033-1153-E_coli_genome;pvalue=0.000106;qvalue= 0.507;sequence=TAATAAATGAT;
E_coli_genome	fimo	Nucleotide motif (loose)	2785750	2785760	39.8	+	.	Motif 1033_gi;Alias=;ID=1033-1154-E_coli_genome;pvalue=0.000106;qvalue= 0.507;sequence=TAAATAATGAT;
E_coli_genome	fimo	Nucleotide motif (loose)	2786341	2786351	39.8	-	.	Motif 1033_gi;Alias=;ID=1033-1155-E_coli_genome;pvalue=0.000106;qvalue= 0.507;sequence=ATAAAAATGTT;
E_coli_genome	fimo	Nucleotide motif (loose)	2786388	2786398	39.8	-	.	Motif 1033_gi;Alias=;ID=1033-1156-E_coli_genome;pvalue=0.000106;qvalue= 0.507;sequence=ATAATAAAGTT;
E_coli_genome	fimo	Nucleotide motif (loose)	2786519	2786529	39.8	-	.	Motif 1033_gi;Alias=;ID=1033-1157-E_coli_genome;pvalue=0.000106;qvalue= 0.507;sequence=TAATATTTGTT;
E_coli_genome	fimo	Nucleotide motif (loose)	2786602	2786612	39.8	+	.	Motif 1033_gi;Alias=;ID=1033-1158-E_coli_genome;pvalue=0.000106;qvalue= 0.507;sequence=TTATTAATGAT;
E_coli_genome	fimo	Nucleotide motif (loose)	2786839	2786849	39.8	+	.	Motif 1033_gi;Alias=;ID=1033-1159-E_coli_genome;pvalue=0.000106;qvalue= 0.507;sequence=ATAAATATGTT;
E_coli_genome	fimo	Nucleotide motif (loose)	2787789	2787799	39.8	-	.	Motif 1033_gi;Alias=;ID=1033-1160-E_coli_genome;pvalue=0.000106;qvalue= 0.507;sequence=TTAAATAAGTT;
E_coli_genome	fimo	Nucleotide motif (loose)	2788198	2788208	39.8	+	.	Motif 1033_gi;Alias=;ID=1033-1161-E_coli_genome;pvalue=0.000106;qvalue= 0.507;sequence=AAAATTATGAT;
E_coli_genome	fimo	Nucleotide motif (loose)	2788503	2788513	39.8	-	.	Motif 1033_gi;Alias=;ID=1033-1162-E_coli_genome;pvalue=0.000106;qvalue= 0.507;sequence=ATAATAATGTT;
E_coli_genome	fimo	Nucleotide motif (loose)	2792695	2792705	39.8	-	.	Motif 1033_gi;Alias=;ID=1033-1163-E_coli_genome;pvalue=0.000106;qvalue= 0.507;sequence=ATATATTTGAT;
E_coli_genome	fimo	Nucleotide motif (loose)	2796940	2796950	39.8	+	.	Motif 1033_gi;Alias=;ID=1033-1164-E_coli_genome;pvalue=0.000106;qvalue= 0.507;sequence=TTAATAATGAA;
E_coli_genome	fimo	Nucleotide motif (loose)	2797185	2797195	39.8	+	.	Motif 1033_gi;Alias=;ID=1033-1165-E_coli_genome;pvalue=0.000106;qvalue= 0.507;sequence=TTAATTTAGAA;
E_coli_genome	fimo	Nucleotide motif (loose)	2797182	2797192	39.8	-	.	Motif 1033_gi;Alias=;ID=1033-1166-E_coli_genome;pvalue=0.000106;qvalue= 0.507;sequence=TAAATTAAGTA;
E_coli_genome	fimo	Nucleotide motif (loose)	2797198	2797208	39.8	-	.	Motif 1033_gi;Alias=;ID=1033-1167-E_coli_genome;pvalue=0.000106;qvalue= 0.507;sequence=TTATTTAAGTA;
E_coli_genome	fimo	Nucleotide motif (loose)	2798494	2798504	39.8	+	.	Motif 1033_gi;Alias=;ID=1033-1168-E_coli_genome;pvalue=0.000106;qvalue= 0.507;sequence=ATAATAAAGAA;
E_coli_genome	fimo	Nucleotide motif (loose)	2804472	2804482	39.8	-	.	Motif 1033_gi;Alias=;ID=1033-1169-E_coli_genome;pvalue=0.000106;qvalue= 0.507;sequence=ATATTTTTGAA;
E_coli_genome	fimo	Nucleotide motif (loose)	2804822	2804832	39.8	+	.	Motif 1033_gi;Alias=;ID=1033-1170-E_coli_genome;pvalue=0.000106;qvalue= 0.507;sequence=TTAAATTAGAA;
E_coli_genome	fimo	Nucleotide motif (loose)	2804878	2804888	39.8	-	.	Motif 1033_gi;Alias=;ID=1033-1171-E_coli_genome;pvalue=0.000106;qvalue= 0.507;sequence=ATATATTTGAA;
E_coli_genome	fimo	Nucleotide motif (loose)	2808306	2808316	39.8	-	.	Motif 1033_gi;Alias=;ID=1033-1172-E_coli_genome;pvalue=0.000106;qvalue= 0.507;sequence=TTATTTTTGTT;
E_coli_genome	fimo	Nucleotide motif (loose)	2811328	2811338	39.8	+	.	Motif 1033_gi;Alias=;ID=1033-1173-E_coli_genome;pvalue=0.000106;qvalue= 0.507;sequence=TTATAAAAGAA;
E_coli_genome	fimo	Nucleotide motif (loose)	2816585	2816595	39.8	+	.	Motif 1033_gi;Alias=;ID=1033-1174-E_coli_genome;pvalue=0.000106;qvalue= 0.507;sequence=AAAAAAAAGAT;
E_coli_genome	fimo	Nucleotide motif (loose)	2817471	2817481	39.8	-	.	Motif 1033_gi;Alias=;ID=1033-1175-E_coli_genome;pvalue=0.000106;qvalue= 0.507;sequence=TAATTTTTGAT;
E_coli_genome	fimo	Nucleotide motif (loose)	2817621	2817631	39.8	+	.	Motif 1033_gi;Alias=;ID=1033-1176-E_coli_genome;pvalue=0.000106;qvalue= 0.507;sequence=ATATTTTTGAA;
E_coli_genome	fimo	Nucleotide motif (loose)	2827731	2827741	39.8	+	.	Motif 1033_gi;Alias=;ID=1033-1177-E_coli_genome;pvalue=0.000106;qvalue= 0.507;sequence=TAAAAAATGAA;
E_coli_genome	fimo	Nucleotide motif (loose)	2836253	2836263	39.8	-	.	Motif 1033_gi;Alias=;ID=1033-1178-E_coli_genome;pvalue=0.000106;qvalue= 0.507;sequence=TTAAAAATGTT;
E_coli_genome	fimo	Nucleotide motif (loose)	2839370	2839380	39.8	+	.	Motif 1033_gi;Alias=;ID=1033-1179-E_coli_genome;pvalue=0.000106;qvalue= 0.507;sequence=TAAAAAATGAA;
E_coli_genome	fimo	Nucleotide motif (loose)	2840034	2840044	39.8	-	.	Motif 1033_gi;Alias=;ID=1033-1180-E_coli_genome;pvalue=0.000106;qvalue= 0.507;sequence=TTAAATTTGAT;
E_coli_genome	fimo	Nucleotide motif (loose)	2852036	2852046	39.8	+	.	Motif 1033_gi;Alias=;ID=1033-1181-E_coli_genome;pvalue=0.000106;qvalue= 0.507;sequence=TAATTAATGAA;
E_coli_genome	fimo	Nucleotide motif (loose)	2854549	2854559	39.8	+	.	Motif 1033_gi;Alias=;ID=1033-1182-E_coli_genome;pvalue=0.000106;qvalue= 0.507;sequence=TTAAATATGAA;
E_coli_genome	fimo	Nucleotide motif (loose)	2856757	2856767	39.8	-	.	Motif 1033_gi;Alias=;ID=1033-1183-E_coli_genome;pvalue=0.000106;qvalue= 0.507;sequence=AAAAAAATGAT;
E_coli_genome	fimo	Nucleotide motif (loose)	2859911	2859921	39.8	+	.	Motif 1033_gi;Alias=;ID=1033-1184-E_coli_genome;pvalue=0.000106;qvalue= 0.507;sequence=ATAATATTGAT;
E_coli_genome	fimo	Nucleotide motif (loose)	2860133	2860143	39.8	+	.	Motif 1033_gi;Alias=;ID=1033-1185-E_coli_genome;pvalue=0.000106;qvalue= 0.507;sequence=ATATTATTGAA;
E_coli_genome	fimo	Nucleotide motif (loose)	2860405	2860415	39.8	+	.	Motif 1033_gi;Alias=;ID=1033-1186-E_coli_genome;pvalue=0.000106;qvalue= 0.507;sequence=AAAATAAAGTA;
E_coli_genome	fimo	Nucleotide motif (loose)	2862154	2862164	39.8	+	.	Motif 1033_gi;Alias=;ID=1033-1187-E_coli_genome;pvalue=0.000106;qvalue= 0.507;sequence=ATATTTTTGTT;
E_coli_genome	fimo	Nucleotide motif (loose)	2873544	2873554	39.8	-	.	Motif 1033_gi;Alias=;ID=1033-1188-E_coli_genome;pvalue=0.000106;qvalue= 0.507;sequence=TTATATAAGAA;
E_coli_genome	fimo	Nucleotide motif (loose)	2878541	2878551	39.8	+	.	Motif 1033_gi;Alias=;ID=1033-1189-E_coli_genome;pvalue=0.000106;qvalue= 0.507;sequence=TTATTAAAGAT;
E_coli_genome	fimo	Nucleotide motif (loose)	2880031	2880041	39.8	-	.	Motif 1033_gi;Alias=;ID=1033-1190-E_coli_genome;pvalue=0.000106;qvalue= 0.507;sequence=TAATAAAAGAA;
E_coli_genome	fimo	Nucleotide motif (loose)	2884293	2884303	39.8	-	.	Motif 1033_gi;Alias=;ID=1033-1191-E_coli_genome;pvalue=0.000106;qvalue= 0.507;sequence=TAATATATGTA;
E_coli_genome	fimo	Nucleotide motif (loose)	2884368	2884378	39.8	+	.	Motif 1033_gi;Alias=;ID=1033-1192-E_coli_genome;pvalue=0.000106;qvalue= 0.507;sequence=TTATTAAAGAA;
E_coli_genome	fimo	Nucleotide motif (loose)	2884958	2884968	39.8	-	.	Motif 1033_gi;Alias=;ID=1033-1193-E_coli_genome;pvalue=0.000106;qvalue= 0.507;sequence=ATAAATTTGAA;
E_coli_genome	fimo	Nucleotide motif (loose)	2897562	2897572	39.8	+	.	Motif 1033_gi;Alias=;ID=1033-1194-E_coli_genome;pvalue=0.000106;qvalue= 0.507;sequence=AAAAAATTGTA;
E_coli_genome	fimo	Nucleotide motif (loose)	2899087	2899097	39.8	+	.	Motif 1033_gi;Alias=;ID=1033-1195-E_coli_genome;pvalue=0.000106;qvalue= 0.507;sequence=ATATTAATGAT;
E_coli_genome	fimo	Nucleotide motif (loose)	2899083	2899093	39.8	-	.	Motif 1033_gi;Alias=;ID=1033-1196-E_coli_genome;pvalue=0.000106;qvalue= 0.507;sequence=TTAATATTGAT;
E_coli_genome	fimo	Nucleotide motif (loose)	2899451	2899461	39.8	-	.	Motif 1033_gi;Alias=;ID=1033-1197-E_coli_genome;pvalue=0.000106;qvalue= 0.507;sequence=TTATTAATGAT;
E_coli_genome	fimo	Nucleotide motif (loose)	2899852	2899862	39.8	-	.	Motif 1033_gi;Alias=;ID=1033-1198-E_coli_genome;pvalue=0.000106;qvalue= 0.507;sequence=AAAATTATGAT;
E_coli_genome	fimo	Nucleotide motif (loose)	2900299	2900309	39.8	+	.	Motif 1033_gi;Alias=;ID=1033-1199-E_coli_genome;pvalue=0.000106;qvalue= 0.507;sequence=AAAAAAAAGAA;
E_coli_genome	fimo	Nucleotide motif (loose)	2903462	2903472	39.8	+	.	Motif 1033_gi;Alias=;ID=1033-1200-E_coli_genome;pvalue=0.000106;qvalue= 0.507;sequence=TAAAAAATGAT;
E_coli_genome	fimo	Nucleotide motif (loose)	2903803	2903813	39.8	-	.	Motif 1033_gi;Alias=;ID=1033-1201-E_coli_genome;pvalue=0.000106;qvalue= 0.507;sequence=TTAATATTGAA;
E_coli_genome	fimo	Nucleotide motif (loose)	2903816	2903826	39.8	+	.	Motif 1033_gi;Alias=;ID=1033-1202-E_coli_genome;pvalue=0.000106;qvalue= 0.507;sequence=AAATAATAGAT;
E_coli_genome	fimo	Nucleotide motif (loose)	2904427	2904437	39.8	+	.	Motif 1033_gi;Alias=;ID=1033-1203-E_coli_genome;pvalue=0.000106;qvalue= 0.507;sequence=TAATTAATGAT;
E_coli_genome	fimo	Nucleotide motif (loose)	2904733	2904743	39.8	+	.	Motif 1033_gi;Alias=;ID=1033-1204-E_coli_genome;pvalue=0.000106;qvalue= 0.507;sequence=TTATAAATGTT;
E_coli_genome	fimo	Nucleotide motif (loose)	2905567	2905577	39.8	+	.	Motif 1033_gi;Alias=;ID=1033-1205-E_coli_genome;pvalue=0.000106;qvalue= 0.507;sequence=AAAATAAAGAA;
E_coli_genome	fimo	Nucleotide motif (loose)	2906117	2906127	39.8	-	.	Motif 1033_gi;Alias=;ID=1033-1206-E_coli_genome;pvalue=0.000106;qvalue= 0.507;sequence=TAATTTTTGTT;
E_coli_genome	fimo	Nucleotide motif (loose)	2908883	2908893	39.8	-	.	Motif 1033_gi;Alias=;ID=1033-1207-E_coli_genome;pvalue=0.000106;qvalue= 0.507;sequence=TTATATTTGTA;
E_coli_genome	fimo	Nucleotide motif (loose)	2909647	2909657	39.8	+	.	Motif 1033_gi;Alias=;ID=1033-1208-E_coli_genome;pvalue=0.000106;qvalue= 0.507;sequence=AAAATATAGTT;
E_coli_genome	fimo	Nucleotide motif (loose)	2916087	2916097	39.8	+	.	Motif 1033_gi;Alias=;ID=1033-1209-E_coli_genome;pvalue=0.000106;qvalue= 0.507;sequence=TTATTAATGAT;
E_coli_genome	fimo	Nucleotide motif (loose)	2916623	2916633	39.8	-	.	Motif 1033_gi;Alias=;ID=1033-1210-E_coli_genome;pvalue=0.000106;qvalue= 0.507;sequence=ATAATAATGTT;
E_coli_genome	fimo	Nucleotide motif (loose)	2917945	2917955	39.8	+	.	Motif 1033_gi;Alias=;ID=1033-1211-E_coli_genome;pvalue=0.000106;qvalue= 0.507;sequence=TAAAAAATGAT;
E_coli_genome	fimo	Nucleotide motif (loose)	2931701	2931711	39.8	+	.	Motif 1033_gi;Alias=;ID=1033-1212-E_coli_genome;pvalue=0.000106;qvalue= 0.507;sequence=AAAAATTAGAA;
E_coli_genome	fimo	Nucleotide motif (loose)	2937876	2937886	39.8	+	.	Motif 1033_gi;Alias=;ID=1033-1213-E_coli_genome;pvalue=0.000106;qvalue= 0.507;sequence=TTATATAAGTT;
E_coli_genome	fimo	Nucleotide motif (loose)	2939362	2939372	39.8	+	.	Motif 1033_gi;Alias=;ID=1033-1214-E_coli_genome;pvalue=0.000106;qvalue= 0.507;sequence=AAAAATATGAA;
E_coli_genome	fimo	Nucleotide motif (loose)	2941048	2941058	39.8	+	.	Motif 1033_gi;Alias=;ID=1033-1215-E_coli_genome;pvalue=0.000106;qvalue= 0.507;sequence=AAATTAATGAA;
E_coli_genome	fimo	Nucleotide motif (loose)	2941647	2941657	39.8	+	.	Motif 1033_gi;Alias=;ID=1033-1216-E_coli_genome;pvalue=0.000106;qvalue= 0.507;sequence=AAATTATTGTT;
E_coli_genome	fimo	Nucleotide motif (loose)	2947466	2947476	39.8	+	.	Motif 1033_gi;Alias=;ID=1033-1217-E_coli_genome;pvalue=0.000106;qvalue= 0.507;sequence=TAAAATTTGAT;
E_coli_genome	fimo	Nucleotide motif (loose)	2958902	2958912	39.8	-	.	Motif 1033_gi;Alias=;ID=1033-1218-E_coli_genome;pvalue=0.000106;qvalue= 0.507;sequence=AAAATTAAGTT;
E_coli_genome	fimo	Nucleotide motif (loose)	2961670	2961680	39.8	-	.	Motif 1033_gi;Alias=;ID=1033-1219-E_coli_genome;pvalue=0.000106;qvalue= 0.507;sequence=ATATTAAAGAT;
E_coli_genome	fimo	Nucleotide motif (loose)	2965592	2965602	39.8	+	.	Motif 1033_gi;Alias=;ID=1033-1220-E_coli_genome;pvalue=0.000106;qvalue= 0.507;sequence=TTAATAAAGTT;
E_coli_genome	fimo	Nucleotide motif (loose)	2969261	2969271	39.8	+	.	Motif 1033_gi;Alias=;ID=1033-1221-E_coli_genome;pvalue=0.000106;qvalue= 0.507;sequence=TAATTTTAGTA;
E_coli_genome	fimo	Nucleotide motif (loose)	2970394	2970404	39.8	-	.	Motif 1033_gi;Alias=;ID=1033-1222-E_coli_genome;pvalue=0.000106;qvalue= 0.507;sequence=AAAAAAATGAA;
E_coli_genome	fimo	Nucleotide motif (loose)	2971473	2971483	39.8	+	.	Motif 1033_gi;Alias=;ID=1033-1223-E_coli_genome;pvalue=0.000106;qvalue= 0.507;sequence=AAATTATTGAA;
E_coli_genome	fimo	Nucleotide motif (loose)	2978165	2978175	39.8	+	.	Motif 1033_gi;Alias=;ID=1033-1224-E_coli_genome;pvalue=0.000106;qvalue= 0.507;sequence=ATAATAATGTT;
E_coli_genome	fimo	Nucleotide motif (loose)	2980147	2980157	39.8	-	.	Motif 1033_gi;Alias=;ID=1033-1225-E_coli_genome;pvalue=0.000106;qvalue= 0.507;sequence=TTATTTTTGAA;
E_coli_genome	fimo	Nucleotide motif (loose)	2983625	2983635	39.8	+	.	Motif 1033_gi;Alias=;ID=1033-1226-E_coli_genome;pvalue=0.000106;qvalue= 0.507;sequence=AAATATTTGTT;
E_coli_genome	fimo	Nucleotide motif (loose)	2984248	2984258	39.8	-	.	Motif 1033_gi;Alias=;ID=1033-1227-E_coli_genome;pvalue=0.000106;qvalue= 0.507;sequence=TTAAAAATGAA;
E_coli_genome	fimo	Nucleotide motif (loose)	2986540	2986550	39.8	+	.	Motif 1033_gi;Alias=;ID=1033-1228-E_coli_genome;pvalue=0.000106;qvalue= 0.507;sequence=AAAATTATGAA;
E_coli_genome	fimo	Nucleotide motif (loose)	2987220	2987230	39.8	-	.	Motif 1033_gi;Alias=;ID=1033-1229-E_coli_genome;pvalue=0.000106;qvalue= 0.507;sequence=TTATTTAAGAT;
E_coli_genome	fimo	Nucleotide motif (loose)	2987667	2987677	39.8	-	.	Motif 1033_gi;Alias=;ID=1033-1230-E_coli_genome;pvalue=0.000106;qvalue= 0.507;sequence=TAAAATATGAA;
E_coli_genome	fimo	Nucleotide motif (loose)	2989332	2989342	39.8	+	.	Motif 1033_gi;Alias=;ID=1033-1231-E_coli_genome;pvalue=0.000106;qvalue= 0.507;sequence=TTATTTTAGTT;
E_coli_genome	fimo	Nucleotide motif (loose)	2990421	2990431	39.8	-	.	Motif 1033_gi;Alias=;ID=1033-1232-E_coli_genome;pvalue=0.000106;qvalue= 0.507;sequence=TAATTTTAGTA;
E_coli_genome	fimo	Nucleotide motif (loose)	2990617	2990627	39.8	+	.	Motif 1033_gi;Alias=;ID=1033-1233-E_coli_genome;pvalue=0.000106;qvalue= 0.507;sequence=AAAAATAAGAA;
E_coli_genome	fimo	Nucleotide motif (loose)	2990614	2990624	39.8	-	.	Motif 1033_gi;Alias=;ID=1033-1234-E_coli_genome;pvalue=0.000106;qvalue= 0.507;sequence=TTATTTTTGTT;
E_coli_genome	fimo	Nucleotide motif (loose)	2990936	2990946	39.8	+	.	Motif 1033_gi;Alias=;ID=1033-1235-E_coli_genome;pvalue=0.000106;qvalue= 0.507;sequence=ATAATAAAGAA;
E_coli_genome	fimo	Nucleotide motif (loose)	2991188	2991198	39.8	+	.	Motif 1033_gi;Alias=;ID=1033-1236-E_coli_genome;pvalue=0.000106;qvalue= 0.507;sequence=TTAAAAAAGAT;
E_coli_genome	fimo	Nucleotide motif (loose)	2991223	2991233	39.8	-	.	Motif 1033_gi;Alias=;ID=1033-1237-E_coli_genome;pvalue=0.000106;qvalue= 0.507;sequence=TTATTATTGAT;
E_coli_genome	fimo	Nucleotide motif (loose)	2991873	2991883	39.8	-	.	Motif 1033_gi;Alias=;ID=1033-1238-E_coli_genome;pvalue=0.000106;qvalue= 0.507;sequence=AAAATAATGAT;
E_coli_genome	fimo	Nucleotide motif (loose)	2992020	2992030	39.8	+	.	Motif 1033_gi;Alias=;ID=1033-1239-E_coli_genome;pvalue=0.000106;qvalue= 0.507;sequence=ATAAATATGAA;
E_coli_genome	fimo	Nucleotide motif (loose)	2992281	2992291	39.8	+	.	Motif 1033_gi;Alias=;ID=1033-1240-E_coli_genome;pvalue=0.000106;qvalue= 0.507;sequence=ATATTATTGTT;
E_coli_genome	fimo	Nucleotide motif (loose)	2992419	2992429	39.8	+	.	Motif 1033_gi;Alias=;ID=1033-1241-E_coli_genome;pvalue=0.000106;qvalue= 0.507;sequence=AAATTAATGAA;
E_coli_genome	fimo	Nucleotide motif (loose)	2992414	2992424	39.8	-	.	Motif 1033_gi;Alias=;ID=1033-1242-E_coli_genome;pvalue=0.000106;qvalue= 0.507;sequence=TAATTTTAGTT;
E_coli_genome	fimo	Nucleotide motif (loose)	2992576	2992586	39.8	+	.	Motif 1033_gi;Alias=;ID=1033-1243-E_coli_genome;pvalue=0.000106;qvalue= 0.507;sequence=AAATTTTTGTA;
E_coli_genome	fimo	Nucleotide motif (loose)	2992767	2992777	39.8	+	.	Motif 1033_gi;Alias=;ID=1033-1244-E_coli_genome;pvalue=0.000106;qvalue= 0.507;sequence=TTATTATAGAT;
E_coli_genome	fimo	Nucleotide motif (loose)	2992848	2992858	39.8	-	.	Motif 1033_gi;Alias=;ID=1033-1245-E_coli_genome;pvalue=0.000106;qvalue= 0.507;sequence=TAAATAATGAT;
E_coli_genome	fimo	Nucleotide motif (loose)	2993250	2993260	39.8	+	.	Motif 1033_gi;Alias=;ID=1033-1246-E_coli_genome;pvalue=0.000106;qvalue= 0.507;sequence=AAAAAATTGAA;
E_coli_genome	fimo	Nucleotide motif (loose)	2993656	2993666	39.8	-	.	Motif 1033_gi;Alias=;ID=1033-1247-E_coli_genome;pvalue=0.000106;qvalue= 0.507;sequence=AAATTATTGAT;
E_coli_genome	fimo	Nucleotide motif (loose)	2993890	2993900	39.8	+	.	Motif 1033_gi;Alias=;ID=1033-1248-E_coli_genome;pvalue=0.000106;qvalue= 0.507;sequence=TTATAATAGTA;
E_coli_genome	fimo	Nucleotide motif (loose)	2993885	2993895	39.8	-	.	Motif 1033_gi;Alias=;ID=1033-1249-E_coli_genome;pvalue=0.000106;qvalue= 0.507;sequence=TTATAAAAGTA;
E_coli_genome	fimo	Nucleotide motif (loose)	2994210	2994220	39.8	+	.	Motif 1033_gi;Alias=;ID=1033-1250-E_coli_genome;pvalue=0.000106;qvalue= 0.507;sequence=TAATAAAAGAT;
E_coli_genome	fimo	Nucleotide motif (loose)	2995072	2995082	39.8	-	.	Motif 1033_gi;Alias=;ID=1033-1251-E_coli_genome;pvalue=0.000106;qvalue= 0.507;sequence=TTAAAATTGTA;
E_coli_genome	fimo	Nucleotide motif (loose)	2995125	2995135	39.8	-	.	Motif 1033_gi;Alias=;ID=1033-1252-E_coli_genome;pvalue=0.000106;qvalue= 0.507;sequence=TTATAAATGAA;
E_coli_genome	fimo	Nucleotide motif (loose)	2995187	2995197	39.8	+	.	Motif 1033_gi;Alias=;ID=1033-1253-E_coli_genome;pvalue=0.000106;qvalue= 0.507;sequence=ATAATAATGAA;
E_coli_genome	fimo	Nucleotide motif (loose)	2995678	2995688	39.8	+	.	Motif 1033_gi;Alias=;ID=1033-1254-E_coli_genome;pvalue=0.000106;qvalue= 0.507;sequence=AAAATTTTGAT;
E_coli_genome	fimo	Nucleotide motif (loose)	2995674	2995684	39.8	-	.	Motif 1033_gi;Alias=;ID=1033-1255-E_coli_genome;pvalue=0.000106;qvalue= 0.507;sequence=AAATTTTTGAA;
E_coli_genome	fimo	Nucleotide motif (loose)	2995751	2995761	39.8	-	.	Motif 1033_gi;Alias=;ID=1033-1256-E_coli_genome;pvalue=0.000106;qvalue= 0.507;sequence=AAAAAAAAGAA;
E_coli_genome	fimo	Nucleotide motif (loose)	2996214	2996224	39.8	-	.	Motif 1033_gi;Alias=;ID=1033-1257-E_coli_genome;pvalue=0.000106;qvalue= 0.507;sequence=AAATAAATGAA;
E_coli_genome	fimo	Nucleotide motif (loose)	3007546	3007556	39.8	-	.	Motif 1033_gi;Alias=;ID=1033-1258-E_coli_genome;pvalue=0.000106;qvalue= 0.507;sequence=AAAAATTTGTT;
E_coli_genome	fimo	Nucleotide motif (loose)	3015674	3015684	39.8	+	.	Motif 1033_gi;Alias=;ID=1033-1259-E_coli_genome;pvalue=0.000106;qvalue= 0.507;sequence=TAATTTTAGAT;
E_coli_genome	fimo	Nucleotide motif (loose)	3015761	3015771	39.8	-	.	Motif 1033_gi;Alias=;ID=1033-1260-E_coli_genome;pvalue=0.000106;qvalue= 0.507;sequence=AAATATTTGAA;
E_coli_genome	fimo	Nucleotide motif (loose)	3016495	3016505	39.8	-	.	Motif 1033_gi;Alias=;ID=1033-1261-E_coli_genome;pvalue=0.000106;qvalue= 0.507;sequence=ATATTAAAGAT;
E_coli_genome	fimo	Nucleotide motif (loose)	3017180	3017190	39.8	+	.	Motif 1033_gi;Alias=;ID=1033-1262-E_coli_genome;pvalue=0.000106;qvalue= 0.507;sequence=ATATTTTTGAT;
E_coli_genome	fimo	Nucleotide motif (loose)	3024382	3024392	39.8	+	.	Motif 1033_gi;Alias=;ID=1033-1263-E_coli_genome;pvalue=0.000106;qvalue= 0.507;sequence=TTATATTTGAA;
E_coli_genome	fimo	Nucleotide motif (loose)	3032919	3032929	39.8	+	.	Motif 1033_gi;Alias=;ID=1033-1264-E_coli_genome;pvalue=0.000106;qvalue= 0.507;sequence=AAATATATGAT;
E_coli_genome	fimo	Nucleotide motif (loose)	3032916	3032926	39.8	-	.	Motif 1033_gi;Alias=;ID=1033-1265-E_coli_genome;pvalue=0.000106;qvalue= 0.507;sequence=ATATATTTGAA;
E_coli_genome	fimo	Nucleotide motif (loose)	3032932	3032942	39.8	-	.	Motif 1033_gi;Alias=;ID=1033-1266-E_coli_genome;pvalue=0.000106;qvalue= 0.507;sequence=TTAAAAAAGTA;
E_coli_genome	fimo	Nucleotide motif (loose)	3041192	3041202	39.8	-	.	Motif 1033_gi;Alias=;ID=1033-1267-E_coli_genome;pvalue=0.000106;qvalue= 0.507;sequence=AAAAAAATGAA;
E_coli_genome	fimo	Nucleotide motif (loose)	3042675	3042685	39.8	-	.	Motif 1033_gi;Alias=;ID=1033-1268-E_coli_genome;pvalue=0.000106;qvalue= 0.507;sequence=TAATTTATGAA;
E_coli_genome	fimo	Nucleotide motif (loose)	3042730	3042740	39.8	+	.	Motif 1033_gi;Alias=;ID=1033-1269-E_coli_genome;pvalue=0.000106;qvalue= 0.507;sequence=AAAATTTTGAA;
E_coli_genome	fimo	Nucleotide motif (loose)	3057749	3057759	39.8	-	.	Motif 1033_gi;Alias=;ID=1033-1270-E_coli_genome;pvalue=0.000106;qvalue= 0.507;sequence=AAAAATATGAT;
E_coli_genome	fimo	Nucleotide motif (loose)	3067332	3067342	39.8	-	.	Motif 1033_gi;Alias=;ID=1033-1271-E_coli_genome;pvalue=0.000106;qvalue= 0.507;sequence=TAATATTTGTA;
E_coli_genome	fimo	Nucleotide motif (loose)	3074170	3074180	39.8	+	.	Motif 1033_gi;Alias=;ID=1033-1272-E_coli_genome;pvalue=0.000106;qvalue= 0.507;sequence=TAAAAATAGAA;
E_coli_genome	fimo	Nucleotide motif (loose)	3076087	3076097	39.8	-	.	Motif 1033_gi;Alias=;ID=1033-1273-E_coli_genome;pvalue=0.000106;qvalue= 0.507;sequence=ATAAAATTGAT;
E_coli_genome	fimo	Nucleotide motif (loose)	3079449	3079459	39.8	-	.	Motif 1033_gi;Alias=;ID=1033-1274-E_coli_genome;pvalue=0.000106;qvalue= 0.507;sequence=TTATATAAGAA;
E_coli_genome	fimo	Nucleotide motif (loose)	3086052	3086062	39.8	-	.	Motif 1033_gi;Alias=;ID=1033-1275-E_coli_genome;pvalue=0.000106;qvalue= 0.507;sequence=TTAATAATGTT;
E_coli_genome	fimo	Nucleotide motif (loose)	3100870	3100880	39.8	+	.	Motif 1033_gi;Alias=;ID=1033-1276-E_coli_genome;pvalue=0.000106;qvalue= 0.507;sequence=ATAAAAAAGTA;
E_coli_genome	fimo	Nucleotide motif (loose)	3106917	3106927	39.8	-	.	Motif 1033_gi;Alias=;ID=1033-1277-E_coli_genome;pvalue=0.000106;qvalue= 0.507;sequence=TTATATTTGAA;
E_coli_genome	fimo	Nucleotide motif (loose)	3108070	3108080	39.8	-	.	Motif 1033_gi;Alias=;ID=1033-1278-E_coli_genome;pvalue=0.000106;qvalue= 0.507;sequence=ATAAAAAAGAT;
E_coli_genome	fimo	Nucleotide motif (loose)	3113170	3113180	39.8	-	.	Motif 1033_gi;Alias=;ID=1033-1279-E_coli_genome;pvalue=0.000106;qvalue= 0.507;sequence=AAATTAATGAT;
E_coli_genome	fimo	Nucleotide motif (loose)	3117349	3117359	39.8	-	.	Motif 1033_gi;Alias=;ID=1033-1280-E_coli_genome;pvalue=0.000106;qvalue= 0.507;sequence=TTAATAAAGAT;
E_coli_genome	fimo	Nucleotide motif (loose)	3119087	3119097	39.8	-	.	Motif 1033_gi;Alias=;ID=1033-1281-E_coli_genome;pvalue=0.000106;qvalue= 0.507;sequence=AAATATAAGAA;
E_coli_genome	fimo	Nucleotide motif (loose)	3119108	3119118	39.8	-	.	Motif 1033_gi;Alias=;ID=1033-1282-E_coli_genome;pvalue=0.000106;qvalue= 0.507;sequence=TTATTAATGAA;
E_coli_genome	fimo	Nucleotide motif (loose)	3119332	3119342	39.8	+	.	Motif 1033_gi;Alias=;ID=1033-1283-E_coli_genome;pvalue=0.000106;qvalue= 0.507;sequence=ATAAATTTGTT;
E_coli_genome	fimo	Nucleotide motif (loose)	3119404	3119414	39.8	-	.	Motif 1033_gi;Alias=;ID=1033-1284-E_coli_genome;pvalue=0.000106;qvalue= 0.507;sequence=TTAATTATGTT;
E_coli_genome	fimo	Nucleotide motif (loose)	3119437	3119447	39.8	+	.	Motif 1033_gi;Alias=;ID=1033-1285-E_coli_genome;pvalue=0.000106;qvalue= 0.507;sequence=AAAAAATAGAT;
E_coli_genome	fimo	Nucleotide motif (loose)	3121523	3121533	39.8	+	.	Motif 1033_gi;Alias=;ID=1033-1286-E_coli_genome;pvalue=0.000106;qvalue= 0.507;sequence=TTAATATTGTT;
E_coli_genome	fimo	Nucleotide motif (loose)	3124767	3124777	39.8	-	.	Motif 1033_gi;Alias=;ID=1033-1287-E_coli_genome;pvalue=0.000106;qvalue= 0.507;sequence=ATAATATTGAT;
E_coli_genome	fimo	Nucleotide motif (loose)	3129439	3129449	39.8	+	.	Motif 1033_gi;Alias=;ID=1033-1288-E_coli_genome;pvalue=0.000106;qvalue= 0.507;sequence=ATATTTAAGTT;
E_coli_genome	fimo	Nucleotide motif (loose)	3133497	3133507	39.8	-	.	Motif 1033_gi;Alias=;ID=1033-1289-E_coli_genome;pvalue=0.000106;qvalue= 0.507;sequence=ATAAAAATGTT;
E_coli_genome	fimo	Nucleotide motif (loose)	3133972	3133982	39.8	+	.	Motif 1033_gi;Alias=;ID=1033-1290-E_coli_genome;pvalue=0.000106;qvalue= 0.507;sequence=TAAATAATGTA;
E_coli_genome	fimo	Nucleotide motif (loose)	3136370	3136380	39.8	+	.	Motif 1033_gi;Alias=;ID=1033-1291-E_coli_genome;pvalue=0.000106;qvalue= 0.507;sequence=ATATATTAGAT;
E_coli_genome	fimo	Nucleotide motif (loose)	3136447	3136457	39.8	-	.	Motif 1033_gi;Alias=;ID=1033-1292-E_coli_genome;pvalue=0.000106;qvalue= 0.507;sequence=TAAAAAATGAT;
E_coli_genome	fimo	Nucleotide motif (loose)	3136589	3136599	39.8	+	.	Motif 1033_gi;Alias=;ID=1033-1293-E_coli_genome;pvalue=0.000106;qvalue= 0.507;sequence=TAAATATTGAA;
E_coli_genome	fimo	Nucleotide motif (loose)	3155099	3155109	39.8	-	.	Motif 1033_gi;Alias=;ID=1033-1294-E_coli_genome;pvalue=0.000106;qvalue= 0.507;sequence=AAAATAAAGAA;
E_coli_genome	fimo	Nucleotide motif (loose)	3175083	3175093	39.8	+	.	Motif 1033_gi;Alias=;ID=1033-1295-E_coli_genome;pvalue=0.000106;qvalue= 0.507;sequence=TAATTTTTGTT;
E_coli_genome	fimo	Nucleotide motif (loose)	3175986	3175996	39.8	+	.	Motif 1033_gi;Alias=;ID=1033-1296-E_coli_genome;pvalue=0.000106;qvalue= 0.507;sequence=TAAATAAAGAA;
E_coli_genome	fimo	Nucleotide motif (loose)	3178269	3178279	39.8	+	.	Motif 1033_gi;Alias=;ID=1033-1297-E_coli_genome;pvalue=0.000106;qvalue= 0.507;sequence=AAATTAATGAA;
E_coli_genome	fimo	Nucleotide motif (loose)	3181565	3181575	39.8	+	.	Motif 1033_gi;Alias=;ID=1033-1298-E_coli_genome;pvalue=0.000106;qvalue= 0.507;sequence=ATATTTTTGTT;
E_coli_genome	fimo	Nucleotide motif (loose)	3183646	3183656	39.8	-	.	Motif 1033_gi;Alias=;ID=1033-1299-E_coli_genome;pvalue=0.000106;qvalue= 0.507;sequence=ATATAATTGTT;
E_coli_genome	fimo	Nucleotide motif (loose)	3183687	3183697	39.8	+	.	Motif 1033_gi;Alias=;ID=1033-1300-E_coli_genome;pvalue=0.000106;qvalue= 0.507;sequence=ATATTAATGAA;
E_coli_genome	fimo	Nucleotide motif (loose)	3185152	3185162	39.8	+	.	Motif 1033_gi;Alias=;ID=1033-1301-E_coli_genome;pvalue=0.000106;qvalue= 0.507;sequence=TAAATTATGAA;
E_coli_genome	fimo	Nucleotide motif (loose)	3185301	3185311	39.8	-	.	Motif 1033_gi;Alias=;ID=1033-1302-E_coli_genome;pvalue=0.000106;qvalue= 0.507;sequence=TAAAATTAGTT;
E_coli_genome	fimo	Nucleotide motif (loose)	3187930	3187940	39.8	+	.	Motif 1033_gi;Alias=;ID=1033-1303-E_coli_genome;pvalue=0.000106;qvalue= 0.507;sequence=AAATATAAGTT;
E_coli_genome	fimo	Nucleotide motif (loose)	3190208	3190218	39.8	-	.	Motif 1033_gi;Alias=;ID=1033-1304-E_coli_genome;pvalue=0.000106;qvalue= 0.507;sequence=TTAAAATAGAA;
E_coli_genome	fimo	Nucleotide motif (loose)	3190503	3190513	39.8	+	.	Motif 1033_gi;Alias=;ID=1033-1305-E_coli_genome;pvalue=0.000106;qvalue= 0.507;sequence=TTAAAAATGTT;
E_coli_genome	fimo	Nucleotide motif (loose)	3190623	3190633	39.8	-	.	Motif 1033_gi;Alias=;ID=1033-1306-E_coli_genome;pvalue=0.000106;qvalue= 0.507;sequence=ATATTATTGAT;
E_coli_genome	fimo	Nucleotide motif (loose)	3190655	3190665	39.8	-	.	Motif 1033_gi;Alias=;ID=1033-1307-E_coli_genome;pvalue=0.000106;qvalue= 0.507;sequence=TAAAAAAAGTA;
E_coli_genome	fimo	Nucleotide motif (loose)	3192710	3192720	39.8	-	.	Motif 1033_gi;Alias=;ID=1033-1308-E_coli_genome;pvalue=0.000106;qvalue= 0.507;sequence=TAAATAATGTA;
E_coli_genome	fimo	Nucleotide motif (loose)	3205755	3205765	39.8	-	.	Motif 1033_gi;Alias=;ID=1033-1309-E_coli_genome;pvalue=0.000106;qvalue= 0.507;sequence=AAATAAAAGAA;
E_coli_genome	fimo	Nucleotide motif (loose)	3205825	3205835	39.8	-	.	Motif 1033_gi;Alias=;ID=1033-1310-E_coli_genome;pvalue=0.000106;qvalue= 0.507;sequence=ATAATATTGAT;
E_coli_genome	fimo	Nucleotide motif (loose)	3210788	3210798	39.8	+	.	Motif 1033_gi;Alias=;ID=1033-1311-E_coli_genome;pvalue=0.000106;qvalue= 0.507;sequence=TAATTAAAGTA;
E_coli_genome	fimo	Nucleotide motif (loose)	3212920	3212930	39.8	+	.	Motif 1033_gi;Alias=;ID=1033-1312-E_coli_genome;pvalue=0.000106;qvalue= 0.507;sequence=ATATATAAGTA;
E_coli_genome	fimo	Nucleotide motif (loose)	3215183	3215193	39.8	-	.	Motif 1033_gi;Alias=;ID=1033-1313-E_coli_genome;pvalue=0.000106;qvalue= 0.507;sequence=AAAAAATTGAA;
E_coli_genome	fimo	Nucleotide motif (loose)	3216740	3216750	39.8	+	.	Motif 1033_gi;Alias=;ID=1033-1314-E_coli_genome;pvalue=0.000106;qvalue= 0.507;sequence=ATAAATTAGAT;
E_coli_genome	fimo	Nucleotide motif (loose)	3217343	3217353	39.8	+	.	Motif 1033_gi;Alias=;ID=1033-1315-E_coli_genome;pvalue=0.000106;qvalue= 0.507;sequence=ATAAAAAAGAT;
E_coli_genome	fimo	Nucleotide motif (loose)	3225948	3225958	39.8	+	.	Motif 1033_gi;Alias=;ID=1033-1316-E_coli_genome;pvalue=0.000106;qvalue= 0.507;sequence=AAAAAATTGAA;
E_coli_genome	fimo	Nucleotide motif (loose)	3226318	3226328	39.8	-	.	Motif 1033_gi;Alias=;ID=1033-1317-E_coli_genome;pvalue=0.000106;qvalue= 0.507;sequence=TTATTATTGAT;
E_coli_genome	fimo	Nucleotide motif (loose)	3227322	3227332	39.8	-	.	Motif 1033_gi;Alias=;ID=1033-1318-E_coli_genome;pvalue=0.000106;qvalue= 0.507;sequence=TAATAATAGTA;
E_coli_genome	fimo	Nucleotide motif (loose)	3227536	3227546	39.8	-	.	Motif 1033_gi;Alias=;ID=1033-1319-E_coli_genome;pvalue=0.000106;qvalue= 0.507;sequence=TAAAAAATGAT;
E_coli_genome	fimo	Nucleotide motif (loose)	3228899	3228909	39.8	-	.	Motif 1033_gi;Alias=;ID=1033-1320-E_coli_genome;pvalue=0.000106;qvalue= 0.507;sequence=TTAAAATAGTT;
E_coli_genome	fimo	Nucleotide motif (loose)	3231636	3231646	39.8	-	.	Motif 1033_gi;Alias=;ID=1033-1321-E_coli_genome;pvalue=0.000106;qvalue= 0.507;sequence=AAATAATTGTT;
E_coli_genome	fimo	Nucleotide motif (loose)	3232292	3232302	39.8	-	.	Motif 1033_gi;Alias=;ID=1033-1322-E_coli_genome;pvalue=0.000106;qvalue= 0.507;sequence=ATAATAATGAA;
E_coli_genome	fimo	Nucleotide motif (loose)	3241607	3241617	39.8	+	.	Motif 1033_gi;Alias=;ID=1033-1323-E_coli_genome;pvalue=0.000106;qvalue= 0.507;sequence=AAAAAAATGTA;
E_coli_genome	fimo	Nucleotide motif (loose)	3250566	3250576	39.8	+	.	Motif 1033_gi;Alias=;ID=1033-1324-E_coli_genome;pvalue=0.000106;qvalue= 0.507;sequence=AAAAATTAGAA;
E_coli_genome	fimo	Nucleotide motif (loose)	3252804	3252814	39.8	-	.	Motif 1033_gi;Alias=;ID=1033-1325-E_coli_genome;pvalue=0.000106;qvalue= 0.507;sequence=ATATTTAAGAT;
E_coli_genome	fimo	Nucleotide motif (loose)	3252936	3252946	39.8	+	.	Motif 1033_gi;Alias=;ID=1033-1326-E_coli_genome;pvalue=0.000106;qvalue= 0.507;sequence=AAAATTATGTT;
E_coli_genome	fimo	Nucleotide motif (loose)	3253304	3253314	39.8	-	.	Motif 1033_gi;Alias=;ID=1033-1327-E_coli_genome;pvalue=0.000106;qvalue= 0.507;sequence=TTATTATTGTT;
E_coli_genome	fimo	Nucleotide motif (loose)	3258185	3258195	39.8	-	.	Motif 1033_gi;Alias=;ID=1033-1328-E_coli_genome;pvalue=0.000106;qvalue= 0.507;sequence=TTAATTTAGTA;
E_coli_genome	fimo	Nucleotide motif (loose)	3262113	3262123	39.8	-	.	Motif 1033_gi;Alias=;ID=1033-1329-E_coli_genome;pvalue=0.000106;qvalue= 0.507;sequence=AAAAAATTGTT;
E_coli_genome	fimo	Nucleotide motif (loose)	3262445	3262455	39.8	-	.	Motif 1033_gi;Alias=;ID=1033-1330-E_coli_genome;pvalue=0.000106;qvalue= 0.507;sequence=ATAATTTAGTT;
E_coli_genome	fimo	Nucleotide motif (loose)	3265827	3265837	39.8	-	.	Motif 1033_gi;Alias=;ID=1033-1331-E_coli_genome;pvalue=0.000106;qvalue= 0.507;sequence=TAAATTAAGTT;
E_coli_genome	fimo	Nucleotide motif (loose)	3266050	3266060	39.8	+	.	Motif 1033_gi;Alias=;ID=1033-1332-E_coli_genome;pvalue=0.000106;qvalue= 0.507;sequence=TTAAATATGTA;
E_coli_genome	fimo	Nucleotide motif (loose)	3266099	3266109	39.8	+	.	Motif 1033_gi;Alias=;ID=1033-1333-E_coli_genome;pvalue=0.000106;qvalue= 0.507;sequence=TTATTTATGTT;
E_coli_genome	fimo	Nucleotide motif (loose)	3267474	3267484	39.8	-	.	Motif 1033_gi;Alias=;ID=1033-1334-E_coli_genome;pvalue=0.000106;qvalue= 0.507;sequence=AAATAAATGTT;
E_coli_genome	fimo	Nucleotide motif (loose)	3267486	3267496	39.8	-	.	Motif 1033_gi;Alias=;ID=1033-1335-E_coli_genome;pvalue=0.000106;qvalue= 0.507;sequence=AAAATATTGAT;
E_coli_genome	fimo	Nucleotide motif (loose)	3268374	3268384	39.8	+	.	Motif 1033_gi;Alias=;ID=1033-1336-E_coli_genome;pvalue=0.000106;qvalue= 0.507;sequence=TTAATAATGAT;
E_coli_genome	fimo	Nucleotide motif (loose)	3268409	3268419	39.8	+	.	Motif 1033_gi;Alias=;ID=1033-1337-E_coli_genome;pvalue=0.000106;qvalue= 0.507;sequence=AAAATAATGTT;
E_coli_genome	fimo	Nucleotide motif (loose)	3268781	3268791	39.8	-	.	Motif 1033_gi;Alias=;ID=1033-1338-E_coli_genome;pvalue=0.000106;qvalue= 0.507;sequence=TTAATATTGAT;
E_coli_genome	fimo	Nucleotide motif (loose)	3268939	3268949	39.8	-	.	Motif 1033_gi;Alias=;ID=1033-1339-E_coli_genome;pvalue=0.000106;qvalue= 0.507;sequence=TTAAAATAGTA;
E_coli_genome	fimo	Nucleotide motif (loose)	3268969	3268979	39.8	-	.	Motif 1033_gi;Alias=;ID=1033-1340-E_coli_genome;pvalue=0.000106;qvalue= 0.507;sequence=TAAAATTTGTT;
E_coli_genome	fimo	Nucleotide motif (loose)	3269001	3269011	39.8	+	.	Motif 1033_gi;Alias=;ID=1033-1341-E_coli_genome;pvalue=0.000106;qvalue= 0.507;sequence=TTAATTTTGTT;
E_coli_genome	fimo	Nucleotide motif (loose)	3269214	3269224	39.8	+	.	Motif 1033_gi;Alias=;ID=1033-1342-E_coli_genome;pvalue=0.000106;qvalue= 0.507;sequence=ATAAATTAGAA;
E_coli_genome	fimo	Nucleotide motif (loose)	3269322	3269332	39.8	+	.	Motif 1033_gi;Alias=;ID=1033-1343-E_coli_genome;pvalue=0.000106;qvalue= 0.507;sequence=AAATATATGAT;
E_coli_genome	fimo	Nucleotide motif (loose)	3271379	3271389	39.8	+	.	Motif 1033_gi;Alias=;ID=1033-1344-E_coli_genome;pvalue=0.000106;qvalue= 0.507;sequence=ATAATAATGTT;
E_coli_genome	fimo	Nucleotide motif (loose)	3275325	3275335	39.8	+	.	Motif 1033_gi;Alias=;ID=1033-1345-E_coli_genome;pvalue=0.000106;qvalue= 0.507;sequence=ATATAAAAGTT;
E_coli_genome	fimo	Nucleotide motif (loose)	3284114	3284124	39.8	-	.	Motif 1033_gi;Alias=;ID=1033-1346-E_coli_genome;pvalue=0.000106;qvalue= 0.507;sequence=ATATTATTGTT;
E_coli_genome	fimo	Nucleotide motif (loose)	3286977	3286987	39.8	-	.	Motif 1033_gi;Alias=;ID=1033-1347-E_coli_genome;pvalue=0.000106;qvalue= 0.507;sequence=ATAAAAATGAA;
E_coli_genome	fimo	Nucleotide motif (loose)	3287148	3287158	39.8	+	.	Motif 1033_gi;Alias=;ID=1033-1348-E_coli_genome;pvalue=0.000106;qvalue= 0.507;sequence=TAATTTTAGAT;
E_coli_genome	fimo	Nucleotide motif (loose)	3287280	3287290	39.8	-	.	Motif 1033_gi;Alias=;ID=1033-1349-E_coli_genome;pvalue=0.000106;qvalue= 0.507;sequence=AAATATTTGAT;
E_coli_genome	fimo	Nucleotide motif (loose)	3287385	3287395	39.8	+	.	Motif 1033_gi;Alias=;ID=1033-1350-E_coli_genome;pvalue=0.000106;qvalue= 0.507;sequence=TTAAATATGAT;
E_coli_genome	fimo	Nucleotide motif (loose)	3287420	3287430	39.8	+	.	Motif 1033_gi;Alias=;ID=1033-1351-E_coli_genome;pvalue=0.000106;qvalue= 0.507;sequence=TTATATATGAA;
E_coli_genome	fimo	Nucleotide motif (loose)	3288274	3288284	39.8	+	.	Motif 1033_gi;Alias=;ID=1033-1352-E_coli_genome;pvalue=0.000106;qvalue= 0.507;sequence=ATAATATAGAT;
E_coli_genome	fimo	Nucleotide motif (loose)	3291335	3291345	39.8	+	.	Motif 1033_gi;Alias=;ID=1033-1353-E_coli_genome;pvalue=0.000106;qvalue= 0.507;sequence=AAAAAAATGAA;
E_coli_genome	fimo	Nucleotide motif (loose)	3294826	3294836	39.8	-	.	Motif 1033_gi;Alias=;ID=1033-1354-E_coli_genome;pvalue=0.000106;qvalue= 0.507;sequence=AAATTTTTGTT;
E_coli_genome	fimo	Nucleotide motif (loose)	3299506	3299516	39.8	-	.	Motif 1033_gi;Alias=;ID=1033-1355-E_coli_genome;pvalue=0.000106;qvalue= 0.507;sequence=AAAAAAATGAT;
E_coli_genome	fimo	Nucleotide motif (loose)	3304117	3304127	39.8	-	.	Motif 1033_gi;Alias=;ID=1033-1356-E_coli_genome;pvalue=0.000106;qvalue= 0.507;sequence=ATAATATTGAT;
E_coli_genome	fimo	Nucleotide motif (loose)	3313092	3313102	39.8	-	.	Motif 1033_gi;Alias=;ID=1033-1357-E_coli_genome;pvalue=0.000106;qvalue= 0.507;sequence=AAATTAAAGAT;
E_coli_genome	fimo	Nucleotide motif (loose)	3317407	3317417	39.8	-	.	Motif 1033_gi;Alias=;ID=1033-1358-E_coli_genome;pvalue=0.000106;qvalue= 0.507;sequence=AAAAATATGAA;
E_coli_genome	fimo	Nucleotide motif (loose)	3320175	3320185	39.8	+	.	Motif 1033_gi;Alias=;ID=1033-1359-E_coli_genome;pvalue=0.000106;qvalue= 0.507;sequence=TAATTATTGTA;
E_coli_genome	fimo	Nucleotide motif (loose)	3320721	3320731	39.8	+	.	Motif 1033_gi;Alias=;ID=1033-1360-E_coli_genome;pvalue=0.000106;qvalue= 0.507;sequence=TTAATAATGTT;
E_coli_genome	fimo	Nucleotide motif (loose)	3321212	3321222	39.8	-	.	Motif 1033_gi;Alias=;ID=1033-1361-E_coli_genome;pvalue=0.000106;qvalue= 0.507;sequence=TAAAATATGAT;
E_coli_genome	fimo	Nucleotide motif (loose)	3324564	3324574	39.8	-	.	Motif 1033_gi;Alias=;ID=1033-1362-E_coli_genome;pvalue=0.000106;qvalue= 0.507;sequence=TTATTAATGAT;
E_coli_genome	fimo	Nucleotide motif (loose)	3325451	3325461	39.8	-	.	Motif 1033_gi;Alias=;ID=1033-1363-E_coli_genome;pvalue=0.000106;qvalue= 0.507;sequence=ATATTAAAGTT;
E_coli_genome	fimo	Nucleotide motif (loose)	3327596	3327606	39.8	-	.	Motif 1033_gi;Alias=;ID=1033-1364-E_coli_genome;pvalue=0.000106;qvalue= 0.507;sequence=ATAAATATGTT;
E_coli_genome	fimo	Nucleotide motif (loose)	3336789	3336799	39.8	-	.	Motif 1033_gi;Alias=;ID=1033-1365-E_coli_genome;pvalue=0.000106;qvalue= 0.507;sequence=AAAATAATGAA;
E_coli_genome	fimo	Nucleotide motif (loose)	3338441	3338451	39.8	-	.	Motif 1033_gi;Alias=;ID=1033-1366-E_coli_genome;pvalue=0.000106;qvalue= 0.507;sequence=AAAAAAATGAA;
E_coli_genome	fimo	Nucleotide motif (loose)	3341016	3341026	39.8	-	.	Motif 1033_gi;Alias=;ID=1033-1367-E_coli_genome;pvalue=0.000106;qvalue= 0.507;sequence=TTAAAAATGTT;
E_coli_genome	fimo	Nucleotide motif (loose)	3343572	3343582	39.8	-	.	Motif 1033_gi;Alias=;ID=1033-1368-E_coli_genome;pvalue=0.000106;qvalue= 0.507;sequence=TTAATTTTGAT;
E_coli_genome	fimo	Nucleotide motif (loose)	3354424	3354434	39.8	+	.	Motif 1033_gi;Alias=;ID=1033-1369-E_coli_genome;pvalue=0.000106;qvalue= 0.507;sequence=TTAATAAAGAA;
E_coli_genome	fimo	Nucleotide motif (loose)	3354544	3354554	39.8	-	.	Motif 1033_gi;Alias=;ID=1033-1370-E_coli_genome;pvalue=0.000106;qvalue= 0.507;sequence=ATAAATATGAT;
E_coli_genome	fimo	Nucleotide motif (loose)	3361148	3361158	39.8	+	.	Motif 1033_gi;Alias=;ID=1033-1371-E_coli_genome;pvalue=0.000106;qvalue= 0.507;sequence=ATAAATTTGTT;
E_coli_genome	fimo	Nucleotide motif (loose)	3362052	3362062	39.8	-	.	Motif 1033_gi;Alias=;ID=1033-1372-E_coli_genome;pvalue=0.000106;qvalue= 0.507;sequence=TAATATATGTT;
E_coli_genome	fimo	Nucleotide motif (loose)	3364347	3364357	39.8	+	.	Motif 1033_gi;Alias=;ID=1033-1373-E_coli_genome;pvalue=0.000106;qvalue= 0.507;sequence=AAAATAATGAA;
E_coli_genome	fimo	Nucleotide motif (loose)	3365088	3365098	39.8	+	.	Motif 1033_gi;Alias=;ID=1033-1374-E_coli_genome;pvalue=0.000106;qvalue= 0.507;sequence=ATATAAAAGAT;
E_coli_genome	fimo	Nucleotide motif (loose)	3369474	3369484	39.8	-	.	Motif 1033_gi;Alias=;ID=1033-1375-E_coli_genome;pvalue=0.000106;qvalue= 0.507;sequence=AAAATTATGAT;
E_coli_genome	fimo	Nucleotide motif (loose)	3374620	3374630	39.8	+	.	Motif 1033_gi;Alias=;ID=1033-1376-E_coli_genome;pvalue=0.000106;qvalue= 0.507;sequence=AAATTAATGTA;
E_coli_genome	fimo	Nucleotide motif (loose)	3389476	3389486	39.8	-	.	Motif 1033_gi;Alias=;ID=1033-1377-E_coli_genome;pvalue=0.000106;qvalue= 0.507;sequence=ATAATATAGAT;
E_coli_genome	fimo	Nucleotide motif (loose)	3390889	3390899	39.8	-	.	Motif 1033_gi;Alias=;ID=1033-1378-E_coli_genome;pvalue=0.000106;qvalue= 0.507;sequence=AAATTATTGAA;
E_coli_genome	fimo	Nucleotide motif (loose)	3391858	3391868	39.8	-	.	Motif 1033_gi;Alias=;ID=1033-1379-E_coli_genome;pvalue=0.000106;qvalue= 0.507;sequence=TTATTAAAGAT;
E_coli_genome	fimo	Nucleotide motif (loose)	3398522	3398532	39.8	-	.	Motif 1033_gi;Alias=;ID=1033-1380-E_coli_genome;pvalue=0.000106;qvalue= 0.507;sequence=ATATTATTGTT;
E_coli_genome	fimo	Nucleotide motif (loose)	3401785	3401795	39.8	-	.	Motif 1033_gi;Alias=;ID=1033-1381-E_coli_genome;pvalue=0.000106;qvalue= 0.507;sequence=TAATTATTGAA;
E_coli_genome	fimo	Nucleotide motif (loose)	3404411	3404421	39.8	-	.	Motif 1033_gi;Alias=;ID=1033-1382-E_coli_genome;pvalue=0.000106;qvalue= 0.507;sequence=TTATTAATGAT;
E_coli_genome	fimo	Nucleotide motif (loose)	3405924	3405934	39.8	+	.	Motif 1033_gi;Alias=;ID=1033-1383-E_coli_genome;pvalue=0.000106;qvalue= 0.507;sequence=ATAAAATTGTT;
E_coli_genome	fimo	Nucleotide motif (loose)	3411538	3411548	39.8	+	.	Motif 1033_gi;Alias=;ID=1033-1384-E_coli_genome;pvalue=0.000106;qvalue= 0.507;sequence=AAAAAATTGAA;
E_coli_genome	fimo	Nucleotide motif (loose)	3411792	3411802	39.8	+	.	Motif 1033_gi;Alias=;ID=1033-1385-E_coli_genome;pvalue=0.000106;qvalue= 0.507;sequence=AAAATTTTGAT;
E_coli_genome	fimo	Nucleotide motif (loose)	3412965	3412975	39.8	-	.	Motif 1033_gi;Alias=;ID=1033-1386-E_coli_genome;pvalue=0.000106;qvalue= 0.507;sequence=TTATTATTGAT;
E_coli_genome	fimo	Nucleotide motif (loose)	3415039	3415049	39.8	-	.	Motif 1033_gi;Alias=;ID=1033-1387-E_coli_genome;pvalue=0.000106;qvalue= 0.507;sequence=ATAAAAAAGTT;
E_coli_genome	fimo	Nucleotide motif (loose)	3415612	3415622	39.8	-	.	Motif 1033_gi;Alias=;ID=1033-1388-E_coli_genome;pvalue=0.000106;qvalue= 0.507;sequence=TTATATTTGTT;
E_coli_genome	fimo	Nucleotide motif (loose)	3421807	3421817	39.8	-	.	Motif 1033_gi;Alias=;ID=1033-1389-E_coli_genome;pvalue=0.000106;qvalue= 0.507;sequence=TAATTAAAGTT;
E_coli_genome	fimo	Nucleotide motif (loose)	3422934	3422944	39.8	+	.	Motif 1033_gi;Alias=;ID=1033-1390-E_coli_genome;pvalue=0.000106;qvalue= 0.507;sequence=AAAATTATGTT;
E_coli_genome	fimo	Nucleotide motif (loose)	3438031	3438041	39.8	+	.	Motif 1033_gi;Alias=;ID=1033-1391-E_coli_genome;pvalue=0.000106;qvalue= 0.507;sequence=TTATTAAAGAA;
E_coli_genome	fimo	Nucleotide motif (loose)	3438549	3438559	39.8	-	.	Motif 1033_gi;Alias=;ID=1033-1392-E_coli_genome;pvalue=0.000106;qvalue= 0.507;sequence=AAAAATAAGAA;
E_coli_genome	fimo	Nucleotide motif (loose)	3452606	3452616	39.8	-	.	Motif 1033_gi;Alias=;ID=1033-1393-E_coli_genome;pvalue=0.000106;qvalue= 0.507;sequence=TTAAAAAAGTT;
E_coli_genome	fimo	Nucleotide motif (loose)	3453835	3453845	39.8	-	.	Motif 1033_gi;Alias=;ID=1033-1394-E_coli_genome;pvalue=0.000106;qvalue= 0.507;sequence=TAATATATGTA;
E_coli_genome	fimo	Nucleotide motif (loose)	3455084	3455094	39.8	-	.	Motif 1033_gi;Alias=;ID=1033-1395-E_coli_genome;pvalue=0.000106;qvalue= 0.507;sequence=TTATTATTGAA;
E_coli_genome	fimo	Nucleotide motif (loose)	3455413	3455423	39.8	+	.	Motif 1033_gi;Alias=;ID=1033-1396-E_coli_genome;pvalue=0.000106;qvalue= 0.507;sequence=TAATTATTGAT;
E_coli_genome	fimo	Nucleotide motif (loose)	3455438	3455448	39.8	+	.	Motif 1033_gi;Alias=;ID=1033-1397-E_coli_genome;pvalue=0.000106;qvalue= 0.507;sequence=AAAATAATGTA;
E_coli_genome	fimo	Nucleotide motif (loose)	3455473	3455483	39.8	-	.	Motif 1033_gi;Alias=;ID=1033-1398-E_coli_genome;pvalue=0.000106;qvalue= 0.507;sequence=TTATATTAGTA;
E_coli_genome	fimo	Nucleotide motif (loose)	3455554	3455564	39.8	-	.	Motif 1033_gi;Alias=;ID=1033-1399-E_coli_genome;pvalue=0.000106;qvalue= 0.507;sequence=ATAAAATAGAT;
E_coli_genome	fimo	Nucleotide motif (loose)	3455615	3455625	39.8	+	.	Motif 1033_gi;Alias=;ID=1033-1400-E_coli_genome;pvalue=0.000106;qvalue= 0.507;sequence=ATAATAAAGAT;
E_coli_genome	fimo	Nucleotide motif (loose)	3465229	3465239	39.8	+	.	Motif 1033_gi;Alias=;ID=1033-1401-E_coli_genome;pvalue=0.000106;qvalue= 0.507;sequence=AAAATTAAGAA;
E_coli_genome	fimo	Nucleotide motif (loose)	3465310	3465320	39.8	-	.	Motif 1033_gi;Alias=;ID=1033-1402-E_coli_genome;pvalue=0.000106;qvalue= 0.507;sequence=ATATTTTTGAT;
E_coli_genome	fimo	Nucleotide motif (loose)	3467017	3467027	39.8	+	.	Motif 1033_gi;Alias=;ID=1033-1403-E_coli_genome;pvalue=0.000106;qvalue= 0.507;sequence=AAATAAATGAA;
E_coli_genome	fimo	Nucleotide motif (loose)	3467012	3467022	39.8	-	.	Motif 1033_gi;Alias=;ID=1033-1404-E_coli_genome;pvalue=0.000106;qvalue= 0.507;sequence=TTATTTTTGAA;
E_coli_genome	fimo	Nucleotide motif (loose)	3469713	3469723	39.8	-	.	Motif 1033_gi;Alias=;ID=1033-1405-E_coli_genome;pvalue=0.000106;qvalue= 0.507;sequence=AAATTTATGAA;
E_coli_genome	fimo	Nucleotide motif (loose)	3469953	3469963	39.8	+	.	Motif 1033_gi;Alias=;ID=1033-1406-E_coli_genome;pvalue=0.000106;qvalue= 0.507;sequence=AAAAATAAGAA;
E_coli_genome	fimo	Nucleotide motif (loose)	3470002	3470012	39.8	-	.	Motif 1033_gi;Alias=;ID=1033-1407-E_coli_genome;pvalue=0.000106;qvalue= 0.507;sequence=TTAAATATGAA;
E_coli_genome	fimo	Nucleotide motif (loose)	3470035	3470045	39.8	+	.	Motif 1033_gi;Alias=;ID=1033-1408-E_coli_genome;pvalue=0.000106;qvalue= 0.507;sequence=TTAAATATGAA;
E_coli_genome	fimo	Nucleotide motif (loose)	3471309	3471319	39.8	-	.	Motif 1033_gi;Alias=;ID=1033-1409-E_coli_genome;pvalue=0.000106;qvalue= 0.507;sequence=AAAAATTTGAA;
E_coli_genome	fimo	Nucleotide motif (loose)	3473114	3473124	39.8	+	.	Motif 1033_gi;Alias=;ID=1033-1410-E_coli_genome;pvalue=0.000106;qvalue= 0.507;sequence=TTATATTTGTT;
E_coli_genome	fimo	Nucleotide motif (loose)	3475820	3475830	39.8	-	.	Motif 1033_gi;Alias=;ID=1033-1411-E_coli_genome;pvalue=0.000106;qvalue= 0.507;sequence=ATATTAAAGAT;
E_coli_genome	fimo	Nucleotide motif (loose)	3476509	3476519	39.8	-	.	Motif 1033_gi;Alias=;ID=1033-1412-E_coli_genome;pvalue=0.000106;qvalue= 0.507;sequence=TTAATTTAGTT;
E_coli_genome	fimo	Nucleotide motif (loose)	3477547	3477557	39.8	+	.	Motif 1033_gi;Alias=;ID=1033-1413-E_coli_genome;pvalue=0.000106;qvalue= 0.507;sequence=TTAAATTAGTT;
E_coli_genome	fimo	Nucleotide motif (loose)	3478700	3478710	39.8	-	.	Motif 1033_gi;Alias=;ID=1033-1414-E_coli_genome;pvalue=0.000106;qvalue= 0.507;sequence=ATAATATTGAT;
E_coli_genome	fimo	Nucleotide motif (loose)	3480701	3480711	39.8	+	.	Motif 1033_gi;Alias=;ID=1033-1415-E_coli_genome;pvalue=0.000106;qvalue= 0.507;sequence=TAAATAATGAT;
E_coli_genome	fimo	Nucleotide motif (loose)	3484459	3484469	39.8	+	.	Motif 1033_gi;Alias=;ID=1033-1416-E_coli_genome;pvalue=0.000106;qvalue= 0.507;sequence=ATAATAATGAT;
E_coli_genome	fimo	Nucleotide motif (loose)	3492397	3492407	39.8	+	.	Motif 1033_gi;Alias=;ID=1033-1417-E_coli_genome;pvalue=0.000106;qvalue= 0.507;sequence=AAATATATGTA;
E_coli_genome	fimo	Nucleotide motif (loose)	3492545	3492555	39.8	+	.	Motif 1033_gi;Alias=;ID=1033-1418-E_coli_genome;pvalue=0.000106;qvalue= 0.507;sequence=TTATTTTTGAA;
E_coli_genome	fimo	Nucleotide motif (loose)	3499323	3499333	39.8	-	.	Motif 1033_gi;Alias=;ID=1033-1419-E_coli_genome;pvalue=0.000106;qvalue= 0.507;sequence=TTAATTTTGTA;
E_coli_genome	fimo	Nucleotide motif (loose)	3499458	3499468	39.8	+	.	Motif 1033_gi;Alias=;ID=1033-1420-E_coli_genome;pvalue=0.000106;qvalue= 0.507;sequence=TTATTAAAGTT;
E_coli_genome	fimo	Nucleotide motif (loose)	3499451	3499461	39.8	-	.	Motif 1033_gi;Alias=;ID=1033-1421-E_coli_genome;pvalue=0.000106;qvalue= 0.507;sequence=ATAAATTTGTT;
E_coli_genome	fimo	Nucleotide motif (loose)	3511011	3511021	39.8	-	.	Motif 1033_gi;Alias=;ID=1033-1422-E_coli_genome;pvalue=0.000106;qvalue= 0.507;sequence=AAAAAAATGAA;
E_coli_genome	fimo	Nucleotide motif (loose)	3515570	3515580	39.8	-	.	Motif 1033_gi;Alias=;ID=1033-1423-E_coli_genome;pvalue=0.000106;qvalue= 0.507;sequence=TTATATTTGAA;
E_coli_genome	fimo	Nucleotide motif (loose)	3532005	3532015	39.8	+	.	Motif 1033_gi;Alias=;ID=1033-1424-E_coli_genome;pvalue=0.000106;qvalue= 0.507;sequence=TAATATAAGTA;
E_coli_genome	fimo	Nucleotide motif (loose)	3546434	3546444	39.8	-	.	Motif 1033_gi;Alias=;ID=1033-1425-E_coli_genome;pvalue=0.000106;qvalue= 0.507;sequence=TAATTATTGTA;
E_coli_genome	fimo	Nucleotide motif (loose)	3550444	3550454	39.8	+	.	Motif 1033_gi;Alias=;ID=1033-1426-E_coli_genome;pvalue=0.000106;qvalue= 0.507;sequence=AAAATAAAGAT;
E_coli_genome	fimo	Nucleotide motif (loose)	3552729	3552739	39.8	+	.	Motif 1033_gi;Alias=;ID=1033-1427-E_coli_genome;pvalue=0.000106;qvalue= 0.507;sequence=TAAATTAAGTA;
E_coli_genome	fimo	Nucleotide motif (loose)	3552928	3552938	39.8	+	.	Motif 1033_gi;Alias=;ID=1033-1428-E_coli_genome;pvalue=0.000106;qvalue= 0.507;sequence=TTAATAAAGAT;
E_coli_genome	fimo	Nucleotide motif (loose)	3558173	3558183	39.8	+	.	Motif 1033_gi;Alias=;ID=1033-1429-E_coli_genome;pvalue=0.000106;qvalue= 0.507;sequence=TTAAAAAAGAT;
E_coli_genome	fimo	Nucleotide motif (loose)	3560601	3560611	39.8	-	.	Motif 1033_gi;Alias=;ID=1033-1430-E_coli_genome;pvalue=0.000106;qvalue= 0.507;sequence=TTATAAATGAA;
E_coli_genome	fimo	Nucleotide motif (loose)	3564504	3564514	39.8	+	.	Motif 1033_gi;Alias=;ID=1033-1431-E_coli_genome;pvalue=0.000106;qvalue= 0.507;sequence=AAAATAAAGAT;
E_coli_genome	fimo	Nucleotide motif (loose)	3567477	3567487	39.8	+	.	Motif 1033_gi;Alias=;ID=1033-1432-E_coli_genome;pvalue=0.000106;qvalue= 0.507;sequence=ATATTAAAGAA;
E_coli_genome	fimo	Nucleotide motif (loose)	3577617	3577627	39.8	+	.	Motif 1033_gi;Alias=;ID=1033-1433-E_coli_genome;pvalue=0.000106;qvalue= 0.507;sequence=TTAAAAATGTT;
E_coli_genome	fimo	Nucleotide motif (loose)	3578809	3578819	39.8	-	.	Motif 1033_gi;Alias=;ID=1033-1434-E_coli_genome;pvalue=0.000106;qvalue= 0.507;sequence=TAATAATTGTA;
E_coli_genome	fimo	Nucleotide motif (loose)	3579736	3579746	39.8	+	.	Motif 1033_gi;Alias=;ID=1033-1435-E_coli_genome;pvalue=0.000106;qvalue= 0.507;sequence=AAAAAATTGAA;
E_coli_genome	fimo	Nucleotide motif (loose)	3582104	3582114	39.8	-	.	Motif 1033_gi;Alias=;ID=1033-1436-E_coli_genome;pvalue=0.000106;qvalue= 0.507;sequence=AAATAATTGTT;
E_coli_genome	fimo	Nucleotide motif (loose)	3582875	3582885	39.8	+	.	Motif 1033_gi;Alias=;ID=1033-1437-E_coli_genome;pvalue=0.000106;qvalue= 0.507;sequence=AAAATTTAGTA;
E_coli_genome	fimo	Nucleotide motif (loose)	3583068	3583078	39.8	+	.	Motif 1033_gi;Alias=;ID=1033-1438-E_coli_genome;pvalue=0.000106;qvalue= 0.507;sequence=ATAAAAATGAT;
E_coli_genome	fimo	Nucleotide motif (loose)	3583229	3583239	39.8	-	.	Motif 1033_gi;Alias=;ID=1033-1439-E_coli_genome;pvalue=0.000106;qvalue= 0.507;sequence=TTAAAAAAGTA;
E_coli_genome	fimo	Nucleotide motif (loose)	3583403	3583413	39.8	-	.	Motif 1033_gi;Alias=;ID=1033-1440-E_coli_genome;pvalue=0.000106;qvalue= 0.507;sequence=TAAATATTGAA;
E_coli_genome	fimo	Nucleotide motif (loose)	3584556	3584566	39.8	+	.	Motif 1033_gi;Alias=;ID=1033-1441-E_coli_genome;pvalue=0.000106;qvalue= 0.507;sequence=TTAAATAAGAA;
E_coli_genome	fimo	Nucleotide motif (loose)	3584553	3584563	39.8	-	.	Motif 1033_gi;Alias=;ID=1033-1442-E_coli_genome;pvalue=0.000106;qvalue= 0.507;sequence=TTATTTAAGAT;
E_coli_genome	fimo	Nucleotide motif (loose)	3584737	3584747	39.8	-	.	Motif 1033_gi;Alias=;ID=1033-1443-E_coli_genome;pvalue=0.000106;qvalue= 0.507;sequence=ATATTATTGTT;
E_coli_genome	fimo	Nucleotide motif (loose)	3584753	3584763	39.8	+	.	Motif 1033_gi;Alias=;ID=1033-1444-E_coli_genome;pvalue=0.000106;qvalue= 0.507;sequence=ATAATTATGAT;
E_coli_genome	fimo	Nucleotide motif (loose)	3584934	3584944	39.8	+	.	Motif 1033_gi;Alias=;ID=1033-1445-E_coli_genome;pvalue=0.000106;qvalue= 0.507;sequence=TTATTATTGAT;
E_coli_genome	fimo	Nucleotide motif (loose)	3590823	3590833	39.8	+	.	Motif 1033_gi;Alias=;ID=1033-1446-E_coli_genome;pvalue=0.000106;qvalue= 0.507;sequence=ATAAAAAAGAT;
E_coli_genome	fimo	Nucleotide motif (loose)	3592515	3592525	39.8	+	.	Motif 1033_gi;Alias=;ID=1033-1447-E_coli_genome;pvalue=0.000106;qvalue= 0.507;sequence=AAAATATAGAA;
E_coli_genome	fimo	Nucleotide motif (loose)	3597624	3597634	39.8	-	.	Motif 1033_gi;Alias=;ID=1033-1448-E_coli_genome;pvalue=0.000106;qvalue= 0.507;sequence=TAAAAAAAGAA;
E_coli_genome	fimo	Nucleotide motif (loose)	3597861	3597871	39.8	+	.	Motif 1033_gi;Alias=;ID=1033-1449-E_coli_genome;pvalue=0.000106;qvalue= 0.507;sequence=TTAATTTTGTA;
E_coli_genome	fimo	Nucleotide motif (loose)	3604306	3604316	39.8	+	.	Motif 1033_gi;Alias=;ID=1033-1450-E_coli_genome;pvalue=0.000106;qvalue= 0.507;sequence=AAAAAAATGAT;
E_coli_genome	fimo	Nucleotide motif (loose)	3604663	3604673	39.8	+	.	Motif 1033_gi;Alias=;ID=1033-1451-E_coli_genome;pvalue=0.000106;qvalue= 0.507;sequence=TTAATTAAGAA;
E_coli_genome	fimo	Nucleotide motif (loose)	3612694	3612704	39.8	+	.	Motif 1033_gi;Alias=;ID=1033-1452-E_coli_genome;pvalue=0.000106;qvalue= 0.507;sequence=ATATTTTAGAA;
E_coli_genome	fimo	Nucleotide motif (loose)	3613641	3613651	39.8	-	.	Motif 1033_gi;Alias=;ID=1033-1453-E_coli_genome;pvalue=0.000106;qvalue= 0.507;sequence=TTAAAATAGAT;
E_coli_genome	fimo	Nucleotide motif (loose)	3619169	3619179	39.8	+	.	Motif 1033_gi;Alias=;ID=1033-1454-E_coli_genome;pvalue=0.000106;qvalue= 0.507;sequence=AAATAATAGAA;
E_coli_genome	fimo	Nucleotide motif (loose)	3623009	3623019	39.8	+	.	Motif 1033_gi;Alias=;ID=1033-1455-E_coli_genome;pvalue=0.000106;qvalue= 0.507;sequence=ATAAATTTGAT;
E_coli_genome	fimo	Nucleotide motif (loose)	3623429	3623439	39.8	+	.	Motif 1033_gi;Alias=;ID=1033-1456-E_coli_genome;pvalue=0.000106;qvalue= 0.507;sequence=AAAATATTGTT;
E_coli_genome	fimo	Nucleotide motif (loose)	3623724	3623734	39.8	+	.	Motif 1033_gi;Alias=;ID=1033-1457-E_coli_genome;pvalue=0.000106;qvalue= 0.507;sequence=TTATTATAGAA;
E_coli_genome	fimo	Nucleotide motif (loose)	3623937	3623947	39.8	+	.	Motif 1033_gi;Alias=;ID=1033-1458-E_coli_genome;pvalue=0.000106;qvalue= 0.507;sequence=TAATAAATGTA;
E_coli_genome	fimo	Nucleotide motif (loose)	3624387	3624397	39.8	+	.	Motif 1033_gi;Alias=;ID=1033-1459-E_coli_genome;pvalue=0.000106;qvalue= 0.507;sequence=AAAAAATTGAT;
E_coli_genome	fimo	Nucleotide motif (loose)	3624445	3624455	39.8	-	.	Motif 1033_gi;Alias=;ID=1033-1460-E_coli_genome;pvalue=0.000106;qvalue= 0.507;sequence=TAATTTATGTT;
E_coli_genome	fimo	Nucleotide motif (loose)	3630941	3630951	39.8	-	.	Motif 1033_gi;Alias=;ID=1033-1461-E_coli_genome;pvalue=0.000106;qvalue= 0.507;sequence=ATATTAATGTT;
E_coli_genome	fimo	Nucleotide motif (loose)	3631772	3631782	39.8	-	.	Motif 1033_gi;Alias=;ID=1033-1462-E_coli_genome;pvalue=0.000106;qvalue= 0.507;sequence=TTATTTTAGAA;
E_coli_genome	fimo	Nucleotide motif (loose)	3631877	3631887	39.8	-	.	Motif 1033_gi;Alias=;ID=1033-1463-E_coli_genome;pvalue=0.000106;qvalue= 0.507;sequence=TTAATATAGAA;
E_coli_genome	fimo	Nucleotide motif (loose)	3632320	3632330	39.8	-	.	Motif 1033_gi;Alias=;ID=1033-1464-E_coli_genome;pvalue=0.000106;qvalue= 0.507;sequence=AAAATATAGTA;
E_coli_genome	fimo	Nucleotide motif (loose)	3632408	3632418	39.8	-	.	Motif 1033_gi;Alias=;ID=1033-1465-E_coli_genome;pvalue=0.000106;qvalue= 0.507;sequence=AAAAAATAGAT;
E_coli_genome	fimo	Nucleotide motif (loose)	3632586	3632596	39.8	-	.	Motif 1033_gi;Alias=;ID=1033-1466-E_coli_genome;pvalue=0.000106;qvalue= 0.507;sequence=TAAAATATGAA;
E_coli_genome	fimo	Nucleotide motif (loose)	3633259	3633269	39.8	-	.	Motif 1033_gi;Alias=;ID=1033-1467-E_coli_genome;pvalue=0.000106;qvalue= 0.507;sequence=AAAAAAATGTT;
E_coli_genome	fimo	Nucleotide motif (loose)	3633344	3633354	39.8	+	.	Motif 1033_gi;Alias=;ID=1033-1468-E_coli_genome;pvalue=0.000106;qvalue= 0.507;sequence=TTAATTAAGTT;
E_coli_genome	fimo	Nucleotide motif (loose)	3633410	3633420	39.8	+	.	Motif 1033_gi;Alias=;ID=1033-1469-E_coli_genome;pvalue=0.000106;qvalue= 0.507;sequence=TTAAAATTGAT;
E_coli_genome	fimo	Nucleotide motif (loose)	3634167	3634177	39.8	-	.	Motif 1033_gi;Alias=;ID=1033-1470-E_coli_genome;pvalue=0.000106;qvalue= 0.507;sequence=ATATAATAGAT;
E_coli_genome	fimo	Nucleotide motif (loose)	3634454	3634464	39.8	-	.	Motif 1033_gi;Alias=;ID=1033-1471-E_coli_genome;pvalue=0.000106;qvalue= 0.507;sequence=TTATTTATGAA;
E_coli_genome	fimo	Nucleotide motif (loose)	3634471	3634481	39.8	+	.	Motif 1033_gi;Alias=;ID=1033-1472-E_coli_genome;pvalue=0.000106;qvalue= 0.507;sequence=ATATTTTTGAA;
E_coli_genome	fimo	Nucleotide motif (loose)	3634494	3634504	39.8	+	.	Motif 1033_gi;Alias=;ID=1033-1473-E_coli_genome;pvalue=0.000106;qvalue= 0.507;sequence=AAATAAATGAT;
E_coli_genome	fimo	Nucleotide motif (loose)	3634844	3634854	39.8	-	.	Motif 1033_gi;Alias=;ID=1033-1474-E_coli_genome;pvalue=0.000106;qvalue= 0.507;sequence=ATATATATGTT;
E_coli_genome	fimo	Nucleotide motif (loose)	3637506	3637516	39.8	+	.	Motif 1033_gi;Alias=;ID=1033-1475-E_coli_genome;pvalue=0.000106;qvalue= 0.507;sequence=TTATATAAGAT;
E_coli_genome	fimo	Nucleotide motif (loose)	3640767	3640777	39.8	-	.	Motif 1033_gi;Alias=;ID=1033-1476-E_coli_genome;pvalue=0.000106;qvalue= 0.507;sequence=TTAATATTGAT;
E_coli_genome	fimo	Nucleotide motif (loose)	3640856	3640866	39.8	+	.	Motif 1033_gi;Alias=;ID=1033-1477-E_coli_genome;pvalue=0.000106;qvalue= 0.507;sequence=ATAAATATGAA;
E_coli_genome	fimo	Nucleotide motif (loose)	3648775	3648785	39.8	+	.	Motif 1033_gi;Alias=;ID=1033-1478-E_coli_genome;pvalue=0.000106;qvalue= 0.507;sequence=AAATTATTGAT;
E_coli_genome	fimo	Nucleotide motif (loose)	3651725	3651735	39.8	-	.	Motif 1033_gi;Alias=;ID=1033-1479-E_coli_genome;pvalue=0.000106;qvalue= 0.507;sequence=TAATTTTAGTT;
E_coli_genome	fimo	Nucleotide motif (loose)	3651788	3651798	39.8	-	.	Motif 1033_gi;Alias=;ID=1033-1480-E_coli_genome;pvalue=0.000106;qvalue= 0.507;sequence=TAAAATTAGTA;
E_coli_genome	fimo	Nucleotide motif (loose)	3651829	3651839	39.8	+	.	Motif 1033_gi;Alias=;ID=1033-1481-E_coli_genome;pvalue=0.000106;qvalue= 0.507;sequence=ATATAAAAGAT;
E_coli_genome	fimo	Nucleotide motif (loose)	3651824	3651834	39.8	-	.	Motif 1033_gi;Alias=;ID=1033-1482-E_coli_genome;pvalue=0.000106;qvalue= 0.507;sequence=TTATATTAGTT;
E_coli_genome	fimo	Nucleotide motif (loose)	3653326	3653336	39.8	-	.	Motif 1033_gi;Alias=;ID=1033-1483-E_coli_genome;pvalue=0.000106;qvalue= 0.507;sequence=TTAATAATGTT;
E_coli_genome	fimo	Nucleotide motif (loose)	3653710	3653720	39.8	+	.	Motif 1033_gi;Alias=;ID=1033-1484-E_coli_genome;pvalue=0.000106;qvalue= 0.507;sequence=ATAATATTGAT;
E_coli_genome	fimo	Nucleotide motif (loose)	3653745	3653755	39.8	+	.	Motif 1033_gi;Alias=;ID=1033-1485-E_coli_genome;pvalue=0.000106;qvalue= 0.507;sequence=TAAAAATAGAT;
E_coli_genome	fimo	Nucleotide motif (loose)	3653935	3653945	39.8	+	.	Motif 1033_gi;Alias=;ID=1033-1486-E_coli_genome;pvalue=0.000106;qvalue= 0.507;sequence=TAATATTTGTT;
E_coli_genome	fimo	Nucleotide motif (loose)	3654600	3654610	39.8	-	.	Motif 1033_gi;Alias=;ID=1033-1487-E_coli_genome;pvalue=0.000106;qvalue= 0.507;sequence=TAATAATAGTT;
E_coli_genome	fimo	Nucleotide motif (loose)	3655469	3655479	39.8	+	.	Motif 1033_gi;Alias=;ID=1033-1488-E_coli_genome;pvalue=0.000106;qvalue= 0.507;sequence=TAATTTTTGTT;
E_coli_genome	fimo	Nucleotide motif (loose)	3655624	3655634	39.8	-	.	Motif 1033_gi;Alias=;ID=1033-1489-E_coli_genome;pvalue=0.000106;qvalue= 0.507;sequence=AAAATATTGTA;
E_coli_genome	fimo	Nucleotide motif (loose)	3656006	3656016	39.8	-	.	Motif 1033_gi;Alias=;ID=1033-1490-E_coli_genome;pvalue=0.000106;qvalue= 0.507;sequence=AAAAATTTGTA;
E_coli_genome	fimo	Nucleotide motif (loose)	3656317	3656327	39.8	+	.	Motif 1033_gi;Alias=;ID=1033-1491-E_coli_genome;pvalue=0.000106;qvalue= 0.507;sequence=TTATATATGAA;
E_coli_genome	fimo	Nucleotide motif (loose)	3656418	3656428	39.8	-	.	Motif 1033_gi;Alias=;ID=1033-1492-E_coli_genome;pvalue=0.000106;qvalue= 0.507;sequence=AAAATTAAGAA;
E_coli_genome	fimo	Nucleotide motif (loose)	3656971	3656981	39.8	-	.	Motif 1033_gi;Alias=;ID=1033-1493-E_coli_genome;pvalue=0.000106;qvalue= 0.507;sequence=AAAATTAAGAA;
E_coli_genome	fimo	Nucleotide motif (loose)	3657713	3657723	39.8	-	.	Motif 1033_gi;Alias=;ID=1033-1494-E_coli_genome;pvalue=0.000106;qvalue= 0.507;sequence=AAAAATTAGAT;
E_coli_genome	fimo	Nucleotide motif (loose)	3657853	3657863	39.8	+	.	Motif 1033_gi;Alias=;ID=1033-1495-E_coli_genome;pvalue=0.000106;qvalue= 0.507;sequence=TTAAATAAGTA;
E_coli_genome	fimo	Nucleotide motif (loose)	3657871	3657881	39.8	-	.	Motif 1033_gi;Alias=;ID=1033-1496-E_coli_genome;pvalue=0.000106;qvalue= 0.507;sequence=AAAAAAATGAA;
E_coli_genome	fimo	Nucleotide motif (loose)	3658313	3658323	39.8	+	.	Motif 1033_gi;Alias=;ID=1033-1497-E_coli_genome;pvalue=0.000106;qvalue= 0.507;sequence=TAAATAATGAA;
E_coli_genome	fimo	Nucleotide motif (loose)	3658726	3658736	39.8	-	.	Motif 1033_gi;Alias=;ID=1033-1498-E_coli_genome;pvalue=0.000106;qvalue= 0.507;sequence=ATAATTTTGAA;
E_coli_genome	fimo	Nucleotide motif (loose)	3658754	3658764	39.8	+	.	Motif 1033_gi;Alias=;ID=1033-1499-E_coli_genome;pvalue=0.000106;qvalue= 0.507;sequence=ATAAAAATGAA;
E_coli_genome	fimo	Nucleotide motif (loose)	3658881	3658891	39.8	-	.	Motif 1033_gi;Alias=;ID=1033-1500-E_coli_genome;pvalue=0.000106;qvalue= 0.507;sequence=AAAAATAAGAT;
E_coli_genome	fimo	Nucleotide motif (loose)	3659071	3659081	39.8	-	.	Motif 1033_gi;Alias=;ID=1033-1501-E_coli_genome;pvalue=0.000106;qvalue= 0.507;sequence=AAAAAAATGTT;
E_coli_genome	fimo	Nucleotide motif (loose)	3660420	3660430	39.8	-	.	Motif 1033_gi;Alias=;ID=1033-1502-E_coli_genome;pvalue=0.000106;qvalue= 0.507;sequence=ATAAAATAGTT;
E_coli_genome	fimo	Nucleotide motif (loose)	3664101	3664111	39.8	-	.	Motif 1033_gi;Alias=;ID=1033-1503-E_coli_genome;pvalue=0.000106;qvalue= 0.507;sequence=AAAAAAAAGTT;
E_coli_genome	fimo	Nucleotide motif (loose)	3665350	3665360	39.8	+	.	Motif 1033_gi;Alias=;ID=1033-1504-E_coli_genome;pvalue=0.000106;qvalue= 0.507;sequence=TTATTATTGAT;
E_coli_genome	fimo	Nucleotide motif (loose)	3665574	3665584	39.8	-	.	Motif 1033_gi;Alias=;ID=1033-1505-E_coli_genome;pvalue=0.000106;qvalue= 0.507;sequence=ATAAAAAAGTT;
E_coli_genome	fimo	Nucleotide motif (loose)	3665655	3665665	39.8	-	.	Motif 1033_gi;Alias=;ID=1033-1506-E_coli_genome;pvalue=0.000106;qvalue= 0.507;sequence=AAAATTTTGTA;
E_coli_genome	fimo	Nucleotide motif (loose)	3665844	3665854	39.8	+	.	Motif 1033_gi;Alias=;ID=1033-1507-E_coli_genome;pvalue=0.000106;qvalue= 0.507;sequence=TTATTAATGTA;
E_coli_genome	fimo	Nucleotide motif (loose)	3667610	3667620	39.8	+	.	Motif 1033_gi;Alias=;ID=1033-1508-E_coli_genome;pvalue=0.000106;qvalue= 0.507;sequence=ATAAAAAAGTA;
E_coli_genome	fimo	Nucleotide motif (loose)	3667788	3667798	39.8	+	.	Motif 1033_gi;Alias=;ID=1033-1509-E_coli_genome;pvalue=0.000106;qvalue= 0.507;sequence=TAATTATTGTT;
E_coli_genome	fimo	Nucleotide motif (loose)	3668151	3668161	39.8	+	.	Motif 1033_gi;Alias=;ID=1033-1510-E_coli_genome;pvalue=0.000106;qvalue= 0.507;sequence=AAATAATTGAT;
E_coli_genome	fimo	Nucleotide motif (loose)	3668234	3668244	39.8	+	.	Motif 1033_gi;Alias=;ID=1033-1511-E_coli_genome;pvalue=0.000106;qvalue= 0.507;sequence=TAATTAATGTT;
E_coli_genome	fimo	Nucleotide motif (loose)	3671958	3671968	39.8	+	.	Motif 1033_gi;Alias=;ID=1033-1512-E_coli_genome;pvalue=0.000106;qvalue= 0.507;sequence=AAAAATAAGAA;
E_coli_genome	fimo	Nucleotide motif (loose)	3672124	3672134	39.8	+	.	Motif 1033_gi;Alias=;ID=1033-1513-E_coli_genome;pvalue=0.000106;qvalue= 0.507;sequence=TTAAAAATGAA;
E_coli_genome	fimo	Nucleotide motif (loose)	3674586	3674596	39.8	-	.	Motif 1033_gi;Alias=;ID=1033-1514-E_coli_genome;pvalue=0.000106;qvalue= 0.507;sequence=AAATAAAAGTT;
E_coli_genome	fimo	Nucleotide motif (loose)	3674769	3674779	39.8	+	.	Motif 1033_gi;Alias=;ID=1033-1515-E_coli_genome;pvalue=0.000106;qvalue= 0.507;sequence=AAAAATAAGAA;
E_coli_genome	fimo	Nucleotide motif (loose)	3681320	3681330	39.8	-	.	Motif 1033_gi;Alias=;ID=1033-1516-E_coli_genome;pvalue=0.000106;qvalue= 0.507;sequence=AAATTAAAGAT;
E_coli_genome	fimo	Nucleotide motif (loose)	3682690	3682700	39.8	+	.	Motif 1033_gi;Alias=;ID=1033-1517-E_coli_genome;pvalue=0.000106;qvalue= 0.507;sequence=ATAAATTTGAA;
E_coli_genome	fimo	Nucleotide motif (loose)	3711547	3711557	39.8	+	.	Motif 1033_gi;Alias=;ID=1033-1518-E_coli_genome;pvalue=0.000106;qvalue= 0.507;sequence=ATAAATTTGAA;
E_coli_genome	fimo	Nucleotide motif (loose)	3719203	3719213	39.8	+	.	Motif 1033_gi;Alias=;ID=1033-1519-E_coli_genome;pvalue=0.000106;qvalue= 0.507;sequence=TAAAAAATGAT;
E_coli_genome	fimo	Nucleotide motif (loose)	3719833	3719843	39.8	+	.	Motif 1033_gi;Alias=;ID=1033-1520-E_coli_genome;pvalue=0.000106;qvalue= 0.507;sequence=ATAAATATGAA;
E_coli_genome	fimo	Nucleotide motif (loose)	3719830	3719840	39.8	-	.	Motif 1033_gi;Alias=;ID=1033-1521-E_coli_genome;pvalue=0.000106;qvalue= 0.507;sequence=ATATTTATGAT;
E_coli_genome	fimo	Nucleotide motif (loose)	3719844	3719854	39.8	+	.	Motif 1033_gi;Alias=;ID=1033-1522-E_coli_genome;pvalue=0.000106;qvalue= 0.507;sequence=AAATAATTGTT;
E_coli_genome	fimo	Nucleotide motif (loose)	3720356	3720366	39.8	-	.	Motif 1033_gi;Alias=;ID=1033-1523-E_coli_genome;pvalue=0.000106;qvalue= 0.507;sequence=TAATAATAGAT;
E_coli_genome	fimo	Nucleotide motif (loose)	3726403	3726413	39.8	-	.	Motif 1033_gi;Alias=;ID=1033-1524-E_coli_genome;pvalue=0.000106;qvalue= 0.507;sequence=ATATATAAGTT;
E_coli_genome	fimo	Nucleotide motif (loose)	3727713	3727723	39.8	+	.	Motif 1033_gi;Alias=;ID=1033-1525-E_coli_genome;pvalue=0.000106;qvalue= 0.507;sequence=AAATAATAGTT;
E_coli_genome	fimo	Nucleotide motif (loose)	3729713	3729723	39.8	-	.	Motif 1033_gi;Alias=;ID=1033-1526-E_coli_genome;pvalue=0.000106;qvalue= 0.507;sequence=ATAAATATGAT;
E_coli_genome	fimo	Nucleotide motif (loose)	3730410	3730420	39.8	+	.	Motif 1033_gi;Alias=;ID=1033-1527-E_coli_genome;pvalue=0.000106;qvalue= 0.507;sequence=AAATTATTGAT;
E_coli_genome	fimo	Nucleotide motif (loose)	3731134	3731144	39.8	+	.	Motif 1033_gi;Alias=;ID=1033-1528-E_coli_genome;pvalue=0.000106;qvalue= 0.507;sequence=AAAATAAAGAA;
E_coli_genome	fimo	Nucleotide motif (loose)	3738586	3738596	39.8	-	.	Motif 1033_gi;Alias=;ID=1033-1529-E_coli_genome;pvalue=0.000106;qvalue= 0.507;sequence=AAATTAATGTA;
E_coli_genome	fimo	Nucleotide motif (loose)	3740038	3740048	39.8	-	.	Motif 1033_gi;Alias=;ID=1033-1530-E_coli_genome;pvalue=0.000106;qvalue= 0.507;sequence=TTAAATAAGTA;
E_coli_genome	fimo	Nucleotide motif (loose)	3742659	3742669	39.8	+	.	Motif 1033_gi;Alias=;ID=1033-1531-E_coli_genome;pvalue=0.000106;qvalue= 0.507;sequence=ATATATTTGAA;
E_coli_genome	fimo	Nucleotide motif (loose)	3744257	3744267	39.8	-	.	Motif 1033_gi;Alias=;ID=1033-1532-E_coli_genome;pvalue=0.000106;qvalue= 0.507;sequence=TTAATATAGTT;
E_coli_genome	fimo	Nucleotide motif (loose)	3744394	3744404	39.8	-	.	Motif 1033_gi;Alias=;ID=1033-1533-E_coli_genome;pvalue=0.000106;qvalue= 0.507;sequence=AAAATAATGTT;
E_coli_genome	fimo	Nucleotide motif (loose)	3744589	3744599	39.8	-	.	Motif 1033_gi;Alias=;ID=1033-1534-E_coli_genome;pvalue=0.000106;qvalue= 0.507;sequence=ATAAATAAGAT;
E_coli_genome	fimo	Nucleotide motif (loose)	3751644	3751654	39.8	-	.	Motif 1033_gi;Alias=;ID=1033-1535-E_coli_genome;pvalue=0.000106;qvalue= 0.507;sequence=AAAAAAATGAA;
E_coli_genome	fimo	Nucleotide motif (loose)	3751885	3751895	39.8	+	.	Motif 1033_gi;Alias=;ID=1033-1536-E_coli_genome;pvalue=0.000106;qvalue= 0.507;sequence=TAAAATAAGAT;
E_coli_genome	fimo	Nucleotide motif (loose)	3751942	3751952	39.8	-	.	Motif 1033_gi;Alias=;ID=1033-1537-E_coli_genome;pvalue=0.000106;qvalue= 0.507;sequence=ATAAATATGAA;
E_coli_genome	fimo	Nucleotide motif (loose)	3752341	3752351	39.8	+	.	Motif 1033_gi;Alias=;ID=1033-1538-E_coli_genome;pvalue=0.000106;qvalue= 0.507;sequence=AAATTAAAGAT;
E_coli_genome	fimo	Nucleotide motif (loose)	3754355	3754365	39.8	+	.	Motif 1033_gi;Alias=;ID=1033-1539-E_coli_genome;pvalue=0.000106;qvalue= 0.507;sequence=AAAATAATGAT;
E_coli_genome	fimo	Nucleotide motif (loose)	3754387	3754397	39.8	-	.	Motif 1033_gi;Alias=;ID=1033-1540-E_coli_genome;pvalue=0.000106;qvalue= 0.507;sequence=TTATTTTTGTA;
E_coli_genome	fimo	Nucleotide motif (loose)	3754445	3754455	39.8	+	.	Motif 1033_gi;Alias=;ID=1033-1541-E_coli_genome;pvalue=0.000106;qvalue= 0.507;sequence=ATAAAAAAGAA;
E_coli_genome	fimo	Nucleotide motif (loose)	3757630	3757640	39.8	-	.	Motif 1033_gi;Alias=;ID=1033-1542-E_coli_genome;pvalue=0.000106;qvalue= 0.507;sequence=TTATTTATGAT;
E_coli_genome	fimo	Nucleotide motif (loose)	3757908	3757918	39.8	-	.	Motif 1033_gi;Alias=;ID=1033-1543-E_coli_genome;pvalue=0.000106;qvalue= 0.507;sequence=TTAATTTTGAT;
E_coli_genome	fimo	Nucleotide motif (loose)	3757998	3758008	39.8	-	.	Motif 1033_gi;Alias=;ID=1033-1544-E_coli_genome;pvalue=0.000106;qvalue= 0.507;sequence=TTAATTAAGTT;
E_coli_genome	fimo	Nucleotide motif (loose)	3761863	3761873	39.8	-	.	Motif 1033_gi;Alias=;ID=1033-1545-E_coli_genome;pvalue=0.000106;qvalue= 0.507;sequence=TTATTAATGAA;
E_coli_genome	fimo	Nucleotide motif (loose)	3766304	3766314	39.8	+	.	Motif 1033_gi;Alias=;ID=1033-1546-E_coli_genome;pvalue=0.000106;qvalue= 0.507;sequence=TAAAAAAAGAT;
E_coli_genome	fimo	Nucleotide motif (loose)	3766893	3766903	39.8	+	.	Motif 1033_gi;Alias=;ID=1033-1547-E_coli_genome;pvalue=0.000106;qvalue= 0.507;sequence=ATAAATATGAT;
E_coli_genome	fimo	Nucleotide motif (loose)	3767834	3767844	39.8	+	.	Motif 1033_gi;Alias=;ID=1033-1548-E_coli_genome;pvalue=0.000106;qvalue= 0.507;sequence=TTAAATTTGAT;
E_coli_genome	fimo	Nucleotide motif (loose)	3768193	3768203	39.8	-	.	Motif 1033_gi;Alias=;ID=1033-1549-E_coli_genome;pvalue=0.000106;qvalue= 0.507;sequence=AAAAAATAGTA;
E_coli_genome	fimo	Nucleotide motif (loose)	3769503	3769513	39.8	-	.	Motif 1033_gi;Alias=;ID=1033-1550-E_coli_genome;pvalue=0.000106;qvalue= 0.507;sequence=TTATATTAGAT;
E_coli_genome	fimo	Nucleotide motif (loose)	3769649	3769659	39.8	+	.	Motif 1033_gi;Alias=;ID=1033-1551-E_coli_genome;pvalue=0.000106;qvalue= 0.507;sequence=AAATAAAAGAT;
E_coli_genome	fimo	Nucleotide motif (loose)	3769693	3769703	39.8	+	.	Motif 1033_gi;Alias=;ID=1033-1552-E_coli_genome;pvalue=0.000106;qvalue= 0.507;sequence=TAATATTTGTA;
E_coli_genome	fimo	Nucleotide motif (loose)	3769785	3769795	39.8	-	.	Motif 1033_gi;Alias=;ID=1033-1553-E_coli_genome;pvalue=0.000106;qvalue= 0.507;sequence=AAAATTAAGTT;
E_coli_genome	fimo	Nucleotide motif (loose)	3770150	3770160	39.8	+	.	Motif 1033_gi;Alias=;ID=1033-1554-E_coli_genome;pvalue=0.000106;qvalue= 0.507;sequence=ATATTAAAGAA;
E_coli_genome	fimo	Nucleotide motif (loose)	3776522	3776532	39.8	-	.	Motif 1033_gi;Alias=;ID=1033-1555-E_coli_genome;pvalue=0.000106;qvalue= 0.507;sequence=TTAATTAAGAA;
E_coli_genome	fimo	Nucleotide motif (loose)	3782522	3782532	39.8	+	.	Motif 1033_gi;Alias=;ID=1033-1556-E_coli_genome;pvalue=0.000106;qvalue= 0.507;sequence=TTAATATTGTT;
E_coli_genome	fimo	Nucleotide motif (loose)	3789306	3789316	39.8	-	.	Motif 1033_gi;Alias=;ID=1033-1557-E_coli_genome;pvalue=0.000106;qvalue= 0.507;sequence=AAAATTATGAT;
E_coli_genome	fimo	Nucleotide motif (loose)	3789960	3789970	39.8	+	.	Motif 1033_gi;Alias=;ID=1033-1558-E_coli_genome;pvalue=0.000106;qvalue= 0.507;sequence=ATAATAATGAT;
E_coli_genome	fimo	Nucleotide motif (loose)	3789994	3790004	39.8	+	.	Motif 1033_gi;Alias=;ID=1033-1559-E_coli_genome;pvalue=0.000106;qvalue= 0.507;sequence=TAATTAAAGAT;
E_coli_genome	fimo	Nucleotide motif (loose)	3790077	3790087	39.8	-	.	Motif 1033_gi;Alias=;ID=1033-1560-E_coli_genome;pvalue=0.000106;qvalue= 0.507;sequence=TAATTTATGAT;
E_coli_genome	fimo	Nucleotide motif (loose)	3790262	3790272	39.8	-	.	Motif 1033_gi;Alias=;ID=1033-1561-E_coli_genome;pvalue=0.000106;qvalue= 0.507;sequence=TTAAATATGTA;
E_coli_genome	fimo	Nucleotide motif (loose)	3791940	3791950	39.8	-	.	Motif 1033_gi;Alias=;ID=1033-1562-E_coli_genome;pvalue=0.000106;qvalue= 0.507;sequence=ATAAATATGAT;
E_coli_genome	fimo	Nucleotide motif (loose)	3793030	3793040	39.8	-	.	Motif 1033_gi;Alias=;ID=1033-1563-E_coli_genome;pvalue=0.000106;qvalue= 0.507;sequence=ATAAATTAGTT;
E_coli_genome	fimo	Nucleotide motif (loose)	3793442	3793452	39.8	-	.	Motif 1033_gi;Alias=;ID=1033-1564-E_coli_genome;pvalue=0.000106;qvalue= 0.507;sequence=ATAAAAAAGAA;
E_coli_genome	fimo	Nucleotide motif (loose)	3793569	3793579	39.8	-	.	Motif 1033_gi;Alias=;ID=1033-1565-E_coli_genome;pvalue=0.000106;qvalue= 0.507;sequence=TTATTTTAGTT;
E_coli_genome	fimo	Nucleotide motif (loose)	3793704	3793714	39.8	+	.	Motif 1033_gi;Alias=;ID=1033-1566-E_coli_genome;pvalue=0.000106;qvalue= 0.507;sequence=TAAAAAAAGAA;
E_coli_genome	fimo	Nucleotide motif (loose)	3793719	3793729	39.8	-	.	Motif 1033_gi;Alias=;ID=1033-1567-E_coli_genome;pvalue=0.000106;qvalue= 0.507;sequence=ATATTTATGAT;
E_coli_genome	fimo	Nucleotide motif (loose)	3797019	3797029	39.8	-	.	Motif 1033_gi;Alias=;ID=1033-1568-E_coli_genome;pvalue=0.000106;qvalue= 0.507;sequence=ATATATAAGTT;
E_coli_genome	fimo	Nucleotide motif (loose)	3797175	3797185	39.8	-	.	Motif 1033_gi;Alias=;ID=1033-1569-E_coli_genome;pvalue=0.000106;qvalue= 0.507;sequence=AAAATATAGAA;
E_coli_genome	fimo	Nucleotide motif (loose)	3798200	3798210	39.8	+	.	Motif 1033_gi;Alias=;ID=1033-1570-E_coli_genome;pvalue=0.000106;qvalue= 0.507;sequence=TTAATTAAGAA;
E_coli_genome	fimo	Nucleotide motif (loose)	3798620	3798630	39.8	-	.	Motif 1033_gi;Alias=;ID=1033-1571-E_coli_genome;pvalue=0.000106;qvalue= 0.507;sequence=AAATAAAAGTT;
E_coli_genome	fimo	Nucleotide motif (loose)	3798704	3798714	39.8	-	.	Motif 1033_gi;Alias=;ID=1033-1572-E_coli_genome;pvalue=0.000106;qvalue= 0.507;sequence=AAATAAAAGAA;
E_coli_genome	fimo	Nucleotide motif (loose)	3799237	3799247	39.8	+	.	Motif 1033_gi;Alias=;ID=1033-1573-E_coli_genome;pvalue=0.000106;qvalue= 0.507;sequence=ATAAAAAAGAA;
E_coli_genome	fimo	Nucleotide motif (loose)	3799325	3799335	39.8	+	.	Motif 1033_gi;Alias=;ID=1033-1574-E_coli_genome;pvalue=0.000106;qvalue= 0.507;sequence=TTATTTTAGTT;
E_coli_genome	fimo	Nucleotide motif (loose)	3799996	3800006	39.8	-	.	Motif 1033_gi;Alias=;ID=1033-1575-E_coli_genome;pvalue=0.000106;qvalue= 0.507;sequence=TTATATATGTA;
E_coli_genome	fimo	Nucleotide motif (loose)	3801069	3801079	39.8	-	.	Motif 1033_gi;Alias=;ID=1033-1576-E_coli_genome;pvalue=0.000106;qvalue= 0.507;sequence=TAAAAAAAGAT;
E_coli_genome	fimo	Nucleotide motif (loose)	3802063	3802073	39.8	+	.	Motif 1033_gi;Alias=;ID=1033-1577-E_coli_genome;pvalue=0.000106;qvalue= 0.507;sequence=ATAAAAAAGAT;
E_coli_genome	fimo	Nucleotide motif (loose)	3802269	3802279	39.8	+	.	Motif 1033_gi;Alias=;ID=1033-1578-E_coli_genome;pvalue=0.000106;qvalue= 0.507;sequence=TAAAAATAGTA;
E_coli_genome	fimo	Nucleotide motif (loose)	3802379	3802389	39.8	-	.	Motif 1033_gi;Alias=;ID=1033-1579-E_coli_genome;pvalue=0.000106;qvalue= 0.507;sequence=TTAAATATGTT;
E_coli_genome	fimo	Nucleotide motif (loose)	3802694	3802704	39.8	+	.	Motif 1033_gi;Alias=;ID=1033-1580-E_coli_genome;pvalue=0.000106;qvalue= 0.507;sequence=TTAATAAAGTA;
E_coli_genome	fimo	Nucleotide motif (loose)	3802905	3802915	39.8	+	.	Motif 1033_gi;Alias=;ID=1033-1581-E_coli_genome;pvalue=0.000106;qvalue= 0.507;sequence=TTAATATTGAA;
E_coli_genome	fimo	Nucleotide motif (loose)	3803439	3803449	39.8	-	.	Motif 1033_gi;Alias=;ID=1033-1582-E_coli_genome;pvalue=0.000106;qvalue= 0.507;sequence=TAAATATTGAT;
E_coli_genome	fimo	Nucleotide motif (loose)	3803586	3803596	39.8	-	.	Motif 1033_gi;Alias=;ID=1033-1583-E_coli_genome;pvalue=0.000106;qvalue= 0.507;sequence=TTATTTATGTT;
E_coli_genome	fimo	Nucleotide motif (loose)	3804355	3804365	39.8	-	.	Motif 1033_gi;Alias=;ID=1033-1584-E_coli_genome;pvalue=0.000106;qvalue= 0.507;sequence=ATATAAATGTA;
E_coli_genome	fimo	Nucleotide motif (loose)	3804448	3804458	39.8	-	.	Motif 1033_gi;Alias=;ID=1033-1585-E_coli_genome;pvalue=0.000106;qvalue= 0.507;sequence=ATATAATTGTT;
E_coli_genome	fimo	Nucleotide motif (loose)	3804675	3804685	39.8	-	.	Motif 1033_gi;Alias=;ID=1033-1586-E_coli_genome;pvalue=0.000106;qvalue= 0.507;sequence=AAATTATAGTT;
E_coli_genome	fimo	Nucleotide motif (loose)	3804709	3804719	39.8	+	.	Motif 1033_gi;Alias=;ID=1033-1587-E_coli_genome;pvalue=0.000106;qvalue= 0.507;sequence=AAAAAATTGTT;
E_coli_genome	fimo	Nucleotide motif (loose)	3804763	3804773	39.8	-	.	Motif 1033_gi;Alias=;ID=1033-1588-E_coli_genome;pvalue=0.000106;qvalue= 0.507;sequence=TTATATATGAT;
E_coli_genome	fimo	Nucleotide motif (loose)	3804859	3804869	39.8	+	.	Motif 1033_gi;Alias=;ID=1033-1589-E_coli_genome;pvalue=0.000106;qvalue= 0.507;sequence=TAATATTTGTT;
E_coli_genome	fimo	Nucleotide motif (loose)	3804916	3804926	39.8	-	.	Motif 1033_gi;Alias=;ID=1033-1590-E_coli_genome;pvalue=0.000106;qvalue= 0.507;sequence=TTAAAAAAGAT;
E_coli_genome	fimo	Nucleotide motif (loose)	3805046	3805056	39.8	-	.	Motif 1033_gi;Alias=;ID=1033-1591-E_coli_genome;pvalue=0.000106;qvalue= 0.507;sequence=AAAAAAAAGTA;
E_coli_genome	fimo	Nucleotide motif (loose)	3805067	3805077	39.8	-	.	Motif 1033_gi;Alias=;ID=1033-1592-E_coli_genome;pvalue=0.000106;qvalue= 0.507;sequence=TTAAAAATGAT;
E_coli_genome	fimo	Nucleotide motif (loose)	3805115	3805125	39.8	+	.	Motif 1033_gi;Alias=;ID=1033-1593-E_coli_genome;pvalue=0.000106;qvalue= 0.507;sequence=ATAATAAAGTT;
E_coli_genome	fimo	Nucleotide motif (loose)	3805617	3805627	39.8	+	.	Motif 1033_gi;Alias=;ID=1033-1594-E_coli_genome;pvalue=0.000106;qvalue= 0.507;sequence=TAATAAATGAT;
E_coli_genome	fimo	Nucleotide motif (loose)	3808411	3808421	39.8	+	.	Motif 1033_gi;Alias=;ID=1033-1595-E_coli_genome;pvalue=0.000106;qvalue= 0.507;sequence=AAAAAAATGAA;
E_coli_genome	fimo	Nucleotide motif (loose)	3819629	3819639	39.8	+	.	Motif 1033_gi;Alias=;ID=1033-1596-E_coli_genome;pvalue=0.000106;qvalue= 0.507;sequence=AAATAAAAGTT;
E_coli_genome	fimo	Nucleotide motif (loose)	3821788	3821798	39.8	-	.	Motif 1033_gi;Alias=;ID=1033-1597-E_coli_genome;pvalue=0.000106;qvalue= 0.507;sequence=AAAATAAAGAT;
E_coli_genome	fimo	Nucleotide motif (loose)	3824502	3824512	39.8	+	.	Motif 1033_gi;Alias=;ID=1033-1598-E_coli_genome;pvalue=0.000106;qvalue= 0.507;sequence=AAATTAATGTT;
E_coli_genome	fimo	Nucleotide motif (loose)	3827370	3827380	39.8	+	.	Motif 1033_gi;Alias=;ID=1033-1599-E_coli_genome;pvalue=0.000106;qvalue= 0.507;sequence=TAAATTATGAA;
E_coli_genome	fimo	Nucleotide motif (loose)	3835832	3835842	39.8	-	.	Motif 1033_gi;Alias=;ID=1033-1600-E_coli_genome;pvalue=0.000106;qvalue= 0.507;sequence=TTATATATGAT;
E_coli_genome	fimo	Nucleotide motif (loose)	3836021	3836031	39.8	+	.	Motif 1033_gi;Alias=;ID=1033-1601-E_coli_genome;pvalue=0.000106;qvalue= 0.507;sequence=TAATTTATGAT;
E_coli_genome	fimo	Nucleotide motif (loose)	3836755	3836765	39.8	-	.	Motif 1033_gi;Alias=;ID=1033-1602-E_coli_genome;pvalue=0.000106;qvalue= 0.507;sequence=TAATTATAGTA;
E_coli_genome	fimo	Nucleotide motif (loose)	3837680	3837690	39.8	+	.	Motif 1033_gi;Alias=;ID=1033-1603-E_coli_genome;pvalue=0.000106;qvalue= 0.507;sequence=TTATTATTGAT;
E_coli_genome	fimo	Nucleotide motif (loose)	3838121	3838131	39.8	+	.	Motif 1033_gi;Alias=;ID=1033-1604-E_coli_genome;pvalue=0.000106;qvalue= 0.507;sequence=TTATTAAAGAT;
E_coli_genome	fimo	Nucleotide motif (loose)	3838436	3838446	39.8	-	.	Motif 1033_gi;Alias=;ID=1033-1605-E_coli_genome;pvalue=0.000106;qvalue= 0.507;sequence=TAATAATAGAA;
E_coli_genome	fimo	Nucleotide motif (loose)	3839604	3839614	39.8	-	.	Motif 1033_gi;Alias=;ID=1033-1606-E_coli_genome;pvalue=0.000106;qvalue= 0.507;sequence=AAATAAAAGAA;
E_coli_genome	fimo	Nucleotide motif (loose)	3839989	3839999	39.8	-	.	Motif 1033_gi;Alias=;ID=1033-1607-E_coli_genome;pvalue=0.000106;qvalue= 0.507;sequence=AAAAAAATGAA;
E_coli_genome	fimo	Nucleotide motif (loose)	3840006	3840016	39.8	+	.	Motif 1033_gi;Alias=;ID=1033-1608-E_coli_genome;pvalue=0.000106;qvalue= 0.507;sequence=TTATTAATGAT;
E_coli_genome	fimo	Nucleotide motif (loose)	3843785	3843795	39.8	-	.	Motif 1033_gi;Alias=;ID=1033-1609-E_coli_genome;pvalue=0.000106;qvalue= 0.507;sequence=AAAAAAATGAA;
E_coli_genome	fimo	Nucleotide motif (loose)	3843892	3843902	39.8	-	.	Motif 1033_gi;Alias=;ID=1033-1610-E_coli_genome;pvalue=0.000106;qvalue= 0.507;sequence=TTATTAAAGAA;
E_coli_genome	fimo	Nucleotide motif (loose)	3843958	3843968	39.8	+	.	Motif 1033_gi;Alias=;ID=1033-1611-E_coli_genome;pvalue=0.000106;qvalue= 0.507;sequence=AAAAATATGAA;
E_coli_genome	fimo	Nucleotide motif (loose)	3844058	3844068	39.8	+	.	Motif 1033_gi;Alias=;ID=1033-1612-E_coli_genome;pvalue=0.000106;qvalue= 0.507;sequence=ATATTATTGAT;
E_coli_genome	fimo	Nucleotide motif (loose)	3848568	3848578	39.8	-	.	Motif 1033_gi;Alias=;ID=1033-1613-E_coli_genome;pvalue=0.000106;qvalue= 0.507;sequence=ATAAATATGAA;
E_coli_genome	fimo	Nucleotide motif (loose)	3851967	3851977	39.8	+	.	Motif 1033_gi;Alias=;ID=1033-1614-E_coli_genome;pvalue=0.000106;qvalue= 0.507;sequence=AAAATATAGTT;
E_coli_genome	fimo	Nucleotide motif (loose)	3853014	3853024	39.8	-	.	Motif 1033_gi;Alias=;ID=1033-1615-E_coli_genome;pvalue=0.000106;qvalue= 0.507;sequence=TAAATATTGTT;
E_coli_genome	fimo	Nucleotide motif (loose)	3853322	3853332	39.8	-	.	Motif 1033_gi;Alias=;ID=1033-1616-E_coli_genome;pvalue=0.000106;qvalue= 0.507;sequence=ATATTATAGAA;
E_coli_genome	fimo	Nucleotide motif (loose)	3855693	3855703	39.8	-	.	Motif 1033_gi;Alias=;ID=1033-1617-E_coli_genome;pvalue=0.000106;qvalue= 0.507;sequence=AAATTTTTGAT;
E_coli_genome	fimo	Nucleotide motif (loose)	3856006	3856016	39.8	-	.	Motif 1033_gi;Alias=;ID=1033-1618-E_coli_genome;pvalue=0.000106;qvalue= 0.507;sequence=TTAATATTGAT;
E_coli_genome	fimo	Nucleotide motif (loose)	3858306	3858316	39.8	-	.	Motif 1033_gi;Alias=;ID=1033-1619-E_coli_genome;pvalue=0.000106;qvalue= 0.507;sequence=AAAATATTGAT;
E_coli_genome	fimo	Nucleotide motif (loose)	3860127	3860137	39.8	+	.	Motif 1033_gi;Alias=;ID=1033-1620-E_coli_genome;pvalue=0.000106;qvalue= 0.507;sequence=TTATTTATGTT;
E_coli_genome	fimo	Nucleotide motif (loose)	3861097	3861107	39.8	-	.	Motif 1033_gi;Alias=;ID=1033-1621-E_coli_genome;pvalue=0.000106;qvalue= 0.507;sequence=AAATTTATGTT;
E_coli_genome	fimo	Nucleotide motif (loose)	3863817	3863827	39.8	+	.	Motif 1033_gi;Alias=;ID=1033-1622-E_coli_genome;pvalue=0.000106;qvalue= 0.507;sequence=AAAAAAAAGAT;
E_coli_genome	fimo	Nucleotide motif (loose)	3869662	3869672	39.8	-	.	Motif 1033_gi;Alias=;ID=1033-1623-E_coli_genome;pvalue=0.000106;qvalue= 0.507;sequence=TTAATATTGAT;
E_coli_genome	fimo	Nucleotide motif (loose)	3871798	3871808	39.8	+	.	Motif 1033_gi;Alias=;ID=1033-1624-E_coli_genome;pvalue=0.000106;qvalue= 0.507;sequence=ATATTTTTGTA;
E_coli_genome	fimo	Nucleotide motif (loose)	3882346	3882356	39.8	+	.	Motif 1033_gi;Alias=;ID=1033-1625-E_coli_genome;pvalue=0.000106;qvalue= 0.507;sequence=TTAAATTTGAA;
E_coli_genome	fimo	Nucleotide motif (loose)	3884219	3884229	39.8	-	.	Motif 1033_gi;Alias=;ID=1033-1626-E_coli_genome;pvalue=0.000106;qvalue= 0.507;sequence=TAATAATTGTA;
E_coli_genome	fimo	Nucleotide motif (loose)	3888577	3888587	39.8	-	.	Motif 1033_gi;Alias=;ID=1033-1627-E_coli_genome;pvalue=0.000106;qvalue= 0.507;sequence=AAAATTAAGAT;
E_coli_genome	fimo	Nucleotide motif (loose)	3888709	3888719	39.8	+	.	Motif 1033_gi;Alias=;ID=1033-1628-E_coli_genome;pvalue=0.000106;qvalue= 0.507;sequence=AAATAAATGAA;
E_coli_genome	fimo	Nucleotide motif (loose)	3898440	3898450	39.8	+	.	Motif 1033_gi;Alias=;ID=1033-1629-E_coli_genome;pvalue=0.000106;qvalue= 0.507;sequence=ATATAAAAGAT;
E_coli_genome	fimo	Nucleotide motif (loose)	3899200	3899210	39.8	+	.	Motif 1033_gi;Alias=;ID=1033-1630-E_coli_genome;pvalue=0.000106;qvalue= 0.507;sequence=AAATTATAGAA;
E_coli_genome	fimo	Nucleotide motif (loose)	3899196	3899206	39.8	-	.	Motif 1033_gi;Alias=;ID=1033-1631-E_coli_genome;pvalue=0.000106;qvalue= 0.507;sequence=ATAATTTTGAT;
E_coli_genome	fimo	Nucleotide motif (loose)	3903697	3903707	39.8	-	.	Motif 1033_gi;Alias=;ID=1033-1632-E_coli_genome;pvalue=0.000106;qvalue= 0.507;sequence=TTAATTATGAA;
E_coli_genome	fimo	Nucleotide motif (loose)	3904864	3904874	39.8	+	.	Motif 1033_gi;Alias=;ID=1033-1633-E_coli_genome;pvalue=0.000106;qvalue= 0.507;sequence=AAATTTTTGAT;
E_coli_genome	fimo	Nucleotide motif (loose)	3905171	3905181	39.8	+	.	Motif 1033_gi;Alias=;ID=1033-1634-E_coli_genome;pvalue=0.000106;qvalue= 0.507;sequence=TTAAATAAGTA;
E_coli_genome	fimo	Nucleotide motif (loose)	3906822	3906832	39.8	+	.	Motif 1033_gi;Alias=;ID=1033-1635-E_coli_genome;pvalue=0.000106;qvalue= 0.507;sequence=ATAATTAAGTT;
E_coli_genome	fimo	Nucleotide motif (loose)	3911686	3911696	39.8	-	.	Motif 1033_gi;Alias=;ID=1033-1636-E_coli_genome;pvalue=0.000106;qvalue= 0.507;sequence=TTATTAATGTT;
E_coli_genome	fimo	Nucleotide motif (loose)	3915256	3915266	39.8	-	.	Motif 1033_gi;Alias=;ID=1033-1637-E_coli_genome;pvalue=0.000106;qvalue= 0.507;sequence=AAAAAAATGTA;
E_coli_genome	fimo	Nucleotide motif (loose)	3917739	3917749	39.8	+	.	Motif 1033_gi;Alias=;ID=1033-1638-E_coli_genome;pvalue=0.000106;qvalue= 0.507;sequence=ATAAATTTGTT;
E_coli_genome	fimo	Nucleotide motif (loose)	3921233	3921243	39.8	+	.	Motif 1033_gi;Alias=;ID=1033-1639-E_coli_genome;pvalue=0.000106;qvalue= 0.507;sequence=AAATTAATGTT;
E_coli_genome	fimo	Nucleotide motif (loose)	3922837	3922847	39.8	+	.	Motif 1033_gi;Alias=;ID=1033-1640-E_coli_genome;pvalue=0.000106;qvalue= 0.507;sequence=TTAATAATGTT;
E_coli_genome	fimo	Nucleotide motif (loose)	3927046	3927056	39.8	-	.	Motif 1033_gi;Alias=;ID=1033-1641-E_coli_genome;pvalue=0.000106;qvalue= 0.507;sequence=TTAAAAAAGAA;
E_coli_genome	fimo	Nucleotide motif (loose)	3927149	3927159	39.8	+	.	Motif 1033_gi;Alias=;ID=1033-1642-E_coli_genome;pvalue=0.000106;qvalue= 0.507;sequence=TAAAAAATGAA;
E_coli_genome	fimo	Nucleotide motif (loose)	3931775	3931785	39.8	+	.	Motif 1033_gi;Alias=;ID=1033-1643-E_coli_genome;pvalue=0.000106;qvalue= 0.507;sequence=TTATTTATGAT;
E_coli_genome	fimo	Nucleotide motif (loose)	3933345	3933355	39.8	+	.	Motif 1033_gi;Alias=;ID=1033-1644-E_coli_genome;pvalue=0.000106;qvalue= 0.507;sequence=AAAAAAATGAA;
E_coli_genome	fimo	Nucleotide motif (loose)	3947422	3947432	39.8	+	.	Motif 1033_gi;Alias=;ID=1033-1645-E_coli_genome;pvalue=0.000106;qvalue= 0.507;sequence=ATAATTAAGAT;
E_coli_genome	fimo	Nucleotide motif (loose)	3953468	3953478	39.8	+	.	Motif 1033_gi;Alias=;ID=1033-1646-E_coli_genome;pvalue=0.000106;qvalue= 0.507;sequence=TAAATAAAGTA;
E_coli_genome	fimo	Nucleotide motif (loose)	3954600	3954610	39.8	+	.	Motif 1033_gi;Alias=;ID=1033-1647-E_coli_genome;pvalue=0.000106;qvalue= 0.507;sequence=AAAAATATGTT;
E_coli_genome	fimo	Nucleotide motif (loose)	3963681	3963691	39.8	-	.	Motif 1033_gi;Alias=;ID=1033-1648-E_coli_genome;pvalue=0.000106;qvalue= 0.507;sequence=AAAATTTTGAT;
E_coli_genome	fimo	Nucleotide motif (loose)	3965097	3965107	39.8	-	.	Motif 1033_gi;Alias=;ID=1033-1649-E_coli_genome;pvalue=0.000106;qvalue= 0.507;sequence=TTATTAAAGAT;
E_coli_genome	fimo	Nucleotide motif (loose)	3971833	3971843	39.8	-	.	Motif 1033_gi;Alias=;ID=1033-1650-E_coli_genome;pvalue=0.000106;qvalue= 0.507;sequence=AAAATTTTGTA;
E_coli_genome	fimo	Nucleotide motif (loose)	3978326	3978336	39.8	-	.	Motif 1033_gi;Alias=;ID=1033-1651-E_coli_genome;pvalue=0.000106;qvalue= 0.507;sequence=AAAATAAAGTA;
E_coli_genome	fimo	Nucleotide motif (loose)	3980766	3980776	39.8	-	.	Motif 1033_gi;Alias=;ID=1033-1652-E_coli_genome;pvalue=0.000106;qvalue= 0.507;sequence=AAAAATTTGAA;
E_coli_genome	fimo	Nucleotide motif (loose)	3986091	3986101	39.8	-	.	Motif 1033_gi;Alias=;ID=1033-1653-E_coli_genome;pvalue=0.000106;qvalue= 0.507;sequence=TTATTTATGTA;
E_coli_genome	fimo	Nucleotide motif (loose)	4000444	4000454	39.8	+	.	Motif 1033_gi;Alias=;ID=1033-1654-E_coli_genome;pvalue=0.000106;qvalue= 0.507;sequence=AAAAATTTGTT;
E_coli_genome	fimo	Nucleotide motif (loose)	4003084	4003094	39.8	+	.	Motif 1033_gi;Alias=;ID=1033-1655-E_coli_genome;pvalue=0.000106;qvalue= 0.507;sequence=TTAAAAAAGAT;
E_coli_genome	fimo	Nucleotide motif (loose)	4003124	4003134	39.8	+	.	Motif 1033_gi;Alias=;ID=1033-1656-E_coli_genome;pvalue=0.000106;qvalue= 0.507;sequence=AAATAAATGAA;
E_coli_genome	fimo	Nucleotide motif (loose)	4003189	4003199	39.8	-	.	Motif 1033_gi;Alias=;ID=1033-1657-E_coli_genome;pvalue=0.000106;qvalue= 0.507;sequence=AAATTTATGTT;
E_coli_genome	fimo	Nucleotide motif (loose)	4003853	4003863	39.8	+	.	Motif 1033_gi;Alias=;ID=1033-1658-E_coli_genome;pvalue=0.000106;qvalue= 0.507;sequence=TTAATAAAGTA;
E_coli_genome	fimo	Nucleotide motif (loose)	4006675	4006685	39.8	+	.	Motif 1033_gi;Alias=;ID=1033-1659-E_coli_genome;pvalue=0.000106;qvalue= 0.507;sequence=AAAATAATGTT;
E_coli_genome	fimo	Nucleotide motif (loose)	4016188	4016198	39.8	+	.	Motif 1033_gi;Alias=;ID=1033-1660-E_coli_genome;pvalue=0.000106;qvalue= 0.507;sequence=ATAAAAATGTT;
E_coli_genome	fimo	Nucleotide motif (loose)	4018827	4018837	39.8	-	.	Motif 1033_gi;Alias=;ID=1033-1661-E_coli_genome;pvalue=0.000106;qvalue= 0.507;sequence=AAAAAATTGTT;
E_coli_genome	fimo	Nucleotide motif (loose)	4028209	4028219	39.8	-	.	Motif 1033_gi;Alias=;ID=1033-1662-E_coli_genome;pvalue=0.000106;qvalue= 0.507;sequence=TTAAAAATGAA;
E_coli_genome	fimo	Nucleotide motif (loose)	4040960	4040970	39.8	-	.	Motif 1033_gi;Alias=;ID=1033-1663-E_coli_genome;pvalue=0.000106;qvalue= 0.507;sequence=ATATTAATGAT;
E_coli_genome	fimo	Nucleotide motif (loose)	4044302	4044312	39.8	+	.	Motif 1033_gi;Alias=;ID=1033-1664-E_coli_genome;pvalue=0.000106;qvalue= 0.507;sequence=TTATTAAAGAT;
E_coli_genome	fimo	Nucleotide motif (loose)	4044365	4044375	39.8	-	.	Motif 1033_gi;Alias=;ID=1033-1665-E_coli_genome;pvalue=0.000106;qvalue= 0.507;sequence=AAAATTTTGAT;
E_coli_genome	fimo	Nucleotide motif (loose)	4053739	4053749	39.8	+	.	Motif 1033_gi;Alias=;ID=1033-1666-E_coli_genome;pvalue=0.000106;qvalue= 0.507;sequence=TAATTATTGAT;
E_coli_genome	fimo	Nucleotide motif (loose)	4060875	4060885	39.8	-	.	Motif 1033_gi;Alias=;ID=1033-1667-E_coli_genome;pvalue=0.000106;qvalue= 0.507;sequence=TAATATATGTT;
E_coli_genome	fimo	Nucleotide motif (loose)	4060978	4060988	39.8	+	.	Motif 1033_gi;Alias=;ID=1033-1668-E_coli_genome;pvalue=0.000106;qvalue= 0.507;sequence=AAAAAATTGAT;
E_coli_genome	fimo	Nucleotide motif (loose)	4063951	4063961	39.8	-	.	Motif 1033_gi;Alias=;ID=1033-1669-E_coli_genome;pvalue=0.000106;qvalue= 0.507;sequence=ATAAATTTGTA;
E_coli_genome	fimo	Nucleotide motif (loose)	4064005	4064015	39.8	-	.	Motif 1033_gi;Alias=;ID=1033-1670-E_coli_genome;pvalue=0.000106;qvalue= 0.507;sequence=TAATTAATGAT;
E_coli_genome	fimo	Nucleotide motif (loose)	4074962	4074972	39.8	-	.	Motif 1033_gi;Alias=;ID=1033-1671-E_coli_genome;pvalue=0.000106;qvalue= 0.507;sequence=TAAATATTGTT;
E_coli_genome	fimo	Nucleotide motif (loose)	4076058	4076068	39.8	+	.	Motif 1033_gi;Alias=;ID=1033-1672-E_coli_genome;pvalue=0.000106;qvalue= 0.507;sequence=ATAATATAGAA;
E_coli_genome	fimo	Nucleotide motif (loose)	4078510	4078520	39.8	+	.	Motif 1033_gi;Alias=;ID=1033-1673-E_coli_genome;pvalue=0.000106;qvalue= 0.507;sequence=TTAAATAAGAA;
E_coli_genome	fimo	Nucleotide motif (loose)	4078729	4078739	39.8	-	.	Motif 1033_gi;Alias=;ID=1033-1674-E_coli_genome;pvalue=0.000106;qvalue= 0.507;sequence=TAATATTTGTT;
E_coli_genome	fimo	Nucleotide motif (loose)	4078802	4078812	39.8	+	.	Motif 1033_gi;Alias=;ID=1033-1675-E_coli_genome;pvalue=0.000106;qvalue= 0.507;sequence=ATAATTATGTT;
E_coli_genome	fimo	Nucleotide motif (loose)	4078895	4078905	39.8	+	.	Motif 1033_gi;Alias=;ID=1033-1676-E_coli_genome;pvalue=0.000106;qvalue= 0.507;sequence=TTAATTTAGAA;
E_coli_genome	fimo	Nucleotide motif (loose)	4078930	4078940	39.8	-	.	Motif 1033_gi;Alias=;ID=1033-1677-E_coli_genome;pvalue=0.000106;qvalue= 0.507;sequence=ATAATTTTGTT;
E_coli_genome	fimo	Nucleotide motif (loose)	4079142	4079152	39.8	+	.	Motif 1033_gi;Alias=;ID=1033-1678-E_coli_genome;pvalue=0.000106;qvalue= 0.507;sequence=TAATAAATGAA;
E_coli_genome	fimo	Nucleotide motif (loose)	4079269	4079279	39.8	+	.	Motif 1033_gi;Alias=;ID=1033-1679-E_coli_genome;pvalue=0.000106;qvalue= 0.507;sequence=TAATATATGTA;
E_coli_genome	fimo	Nucleotide motif (loose)	4079636	4079646	39.8	+	.	Motif 1033_gi;Alias=;ID=1033-1680-E_coli_genome;pvalue=0.000106;qvalue= 0.507;sequence=TAAAAAATGAT;
E_coli_genome	fimo	Nucleotide motif (loose)	4079721	4079731	39.8	+	.	Motif 1033_gi;Alias=;ID=1033-1681-E_coli_genome;pvalue=0.000106;qvalue= 0.507;sequence=ATATTTATGAA;
E_coli_genome	fimo	Nucleotide motif (loose)	4086953	4086963	39.8	-	.	Motif 1033_gi;Alias=;ID=1033-1682-E_coli_genome;pvalue=0.000106;qvalue= 0.507;sequence=TAATAAATGAA;
E_coli_genome	fimo	Nucleotide motif (loose)	4087639	4087649	39.8	+	.	Motif 1033_gi;Alias=;ID=1033-1683-E_coli_genome;pvalue=0.000106;qvalue= 0.507;sequence=AAATTAATGAT;
E_coli_genome	fimo	Nucleotide motif (loose)	4087672	4087682	39.8	+	.	Motif 1033_gi;Alias=;ID=1033-1684-E_coli_genome;pvalue=0.000106;qvalue= 0.507;sequence=AAAATATTGAA;
E_coli_genome	fimo	Nucleotide motif (loose)	4089049	4089059	39.8	-	.	Motif 1033_gi;Alias=;ID=1033-1685-E_coli_genome;pvalue=0.000106;qvalue= 0.507;sequence=ATATTATTGAT;
E_coli_genome	fimo	Nucleotide motif (loose)	4092996	4093006	39.8	-	.	Motif 1033_gi;Alias=;ID=1033-1686-E_coli_genome;pvalue=0.000106;qvalue= 0.507;sequence=AAAATAATGAA;
E_coli_genome	fimo	Nucleotide motif (loose)	4101477	4101487	39.8	+	.	Motif 1033_gi;Alias=;ID=1033-1687-E_coli_genome;pvalue=0.000106;qvalue= 0.507;sequence=TAAAAAATGAA;
E_coli_genome	fimo	Nucleotide motif (loose)	4106082	4106092	39.8	+	.	Motif 1033_gi;Alias=;ID=1033-1688-E_coli_genome;pvalue=0.000106;qvalue= 0.507;sequence=AAAATTTTGAT;
E_coli_genome	fimo	Nucleotide motif (loose)	4107030	4107040	39.8	-	.	Motif 1033_gi;Alias=;ID=1033-1689-E_coli_genome;pvalue=0.000106;qvalue= 0.507;sequence=AAAATATAGAT;
E_coli_genome	fimo	Nucleotide motif (loose)	4107118	4107128	39.8	+	.	Motif 1033_gi;Alias=;ID=1033-1690-E_coli_genome;pvalue=0.000106;qvalue= 0.507;sequence=AAATTATTGAT;
E_coli_genome	fimo	Nucleotide motif (loose)	4108755	4108765	39.8	-	.	Motif 1033_gi;Alias=;ID=1033-1691-E_coli_genome;pvalue=0.000106;qvalue= 0.507;sequence=TAAAAAAAGAT;
E_coli_genome	fimo	Nucleotide motif (loose)	4118299	4118309	39.8	-	.	Motif 1033_gi;Alias=;ID=1033-1692-E_coli_genome;pvalue=0.000106;qvalue= 0.507;sequence=ATAAATTTGTT;
E_coli_genome	fimo	Nucleotide motif (loose)	4133694	4133704	39.8	+	.	Motif 1033_gi;Alias=;ID=1033-1693-E_coli_genome;pvalue=0.000106;qvalue= 0.507;sequence=TTAATTAAGAT;
E_coli_genome	fimo	Nucleotide motif (loose)	4133770	4133780	39.8	-	.	Motif 1033_gi;Alias=;ID=1033-1694-E_coli_genome;pvalue=0.000106;qvalue= 0.507;sequence=TTATAATTGAA;
E_coli_genome	fimo	Nucleotide motif (loose)	4138088	4138098	39.8	-	.	Motif 1033_gi;Alias=;ID=1033-1695-E_coli_genome;pvalue=0.000106;qvalue= 0.507;sequence=ATATTAAAGAA;
E_coli_genome	fimo	Nucleotide motif (loose)	4142486	4142496	39.8	-	.	Motif 1033_gi;Alias=;ID=1033-1696-E_coli_genome;pvalue=0.000106;qvalue= 0.507;sequence=ATATTTTTGAT;
E_coli_genome	fimo	Nucleotide motif (loose)	4144464	4144474	39.8	+	.	Motif 1033_gi;Alias=;ID=1033-1697-E_coli_genome;pvalue=0.000106;qvalue= 0.507;sequence=TTATTATTGAT;
E_coli_genome	fimo	Nucleotide motif (loose)	4158225	4158235	39.8	-	.	Motif 1033_gi;Alias=;ID=1033-1698-E_coli_genome;pvalue=0.000106;qvalue= 0.507;sequence=ATATAAATGTT;
E_coli_genome	fimo	Nucleotide motif (loose)	4159592	4159602	39.8	-	.	Motif 1033_gi;Alias=;ID=1033-1699-E_coli_genome;pvalue=0.000106;qvalue= 0.507;sequence=AAAATTTTGTT;
E_coli_genome	fimo	Nucleotide motif (loose)	4160362	4160372	39.8	-	.	Motif 1033_gi;Alias=;ID=1033-1700-E_coli_genome;pvalue=0.000106;qvalue= 0.507;sequence=AAAAATTTGTT;
E_coli_genome	fimo	Nucleotide motif (loose)	4163284	4163294	39.8	+	.	Motif 1033_gi;Alias=;ID=1033-1701-E_coli_genome;pvalue=0.000106;qvalue= 0.507;sequence=AAATTAAAGTA;
E_coli_genome	fimo	Nucleotide motif (loose)	4163890	4163900	39.8	-	.	Motif 1033_gi;Alias=;ID=1033-1702-E_coli_genome;pvalue=0.000106;qvalue= 0.507;sequence=TAAAAATAGAT;
E_coli_genome	fimo	Nucleotide motif (loose)	4173469	4173479	39.8	-	.	Motif 1033_gi;Alias=;ID=1033-1703-E_coli_genome;pvalue=0.000106;qvalue= 0.507;sequence=AAATATAAGTT;
E_coli_genome	fimo	Nucleotide motif (loose)	4174040	4174050	39.8	+	.	Motif 1033_gi;Alias=;ID=1033-1704-E_coli_genome;pvalue=0.000106;qvalue= 0.507;sequence=AAAAATAAGAA;
E_coli_genome	fimo	Nucleotide motif (loose)	4174487	4174497	39.8	+	.	Motif 1033_gi;Alias=;ID=1033-1705-E_coli_genome;pvalue=0.000106;qvalue= 0.507;sequence=ATAAATAAGAT;
E_coli_genome	fimo	Nucleotide motif (loose)	4174484	4174494	39.8	-	.	Motif 1033_gi;Alias=;ID=1033-1706-E_coli_genome;pvalue=0.000106;qvalue= 0.507;sequence=TTATTTATGAT;
E_coli_genome	fimo	Nucleotide motif (loose)	4179883	4179893	39.8	-	.	Motif 1033_gi;Alias=;ID=1033-1707-E_coli_genome;pvalue=0.000106;qvalue= 0.507;sequence=ATATAAAAGAA;
E_coli_genome	fimo	Nucleotide motif (loose)	4185359	4185369	39.8	+	.	Motif 1033_gi;Alias=;ID=1033-1708-E_coli_genome;pvalue=0.000106;qvalue= 0.507;sequence=TTATTAAAGTT;
E_coli_genome	fimo	Nucleotide motif (loose)	4196919	4196929	39.8	+	.	Motif 1033_gi;Alias=;ID=1033-1709-E_coli_genome;pvalue=0.000106;qvalue= 0.507;sequence=AAAAATTAGAT;
E_coli_genome	fimo	Nucleotide motif (loose)	4196955	4196965	39.8	-	.	Motif 1033_gi;Alias=;ID=1033-1710-E_coli_genome;pvalue=0.000106;qvalue= 0.507;sequence=TAATTTTTGTT;
E_coli_genome	fimo	Nucleotide motif (loose)	4198217	4198227	39.8	+	.	Motif 1033_gi;Alias=;ID=1033-1711-E_coli_genome;pvalue=0.000106;qvalue= 0.507;sequence=AAAAAAATGAT;
E_coli_genome	fimo	Nucleotide motif (loose)	4198398	4198408	39.8	+	.	Motif 1033_gi;Alias=;ID=1033-1712-E_coli_genome;pvalue=0.000106;qvalue= 0.507;sequence=ATAAAATTGTT;
E_coli_genome	fimo	Nucleotide motif (loose)	4203208	4203218	39.8	+	.	Motif 1033_gi;Alias=;ID=1033-1713-E_coli_genome;pvalue=0.000106;qvalue= 0.507;sequence=ATAATATTGTT;
E_coli_genome	fimo	Nucleotide motif (loose)	4213204	4213214	39.8	-	.	Motif 1033_gi;Alias=;ID=1033-1714-E_coli_genome;pvalue=0.000106;qvalue= 0.507;sequence=AAATAATTGAT;
E_coli_genome	fimo	Nucleotide motif (loose)	4219357	4219367	39.8	-	.	Motif 1033_gi;Alias=;ID=1033-1715-E_coli_genome;pvalue=0.000106;qvalue= 0.507;sequence=TAAAATAAGAA;
E_coli_genome	fimo	Nucleotide motif (loose)	4220401	4220411	39.8	-	.	Motif 1033_gi;Alias=;ID=1033-1716-E_coli_genome;pvalue=0.000106;qvalue= 0.507;sequence=TTAAATAAGAT;
E_coli_genome	fimo	Nucleotide motif (loose)	4220653	4220663	39.8	-	.	Motif 1033_gi;Alias=;ID=1033-1717-E_coli_genome;pvalue=0.000106;qvalue= 0.507;sequence=AAAAATATGAA;
E_coli_genome	fimo	Nucleotide motif (loose)	4220705	4220715	39.8	+	.	Motif 1033_gi;Alias=;ID=1033-1718-E_coli_genome;pvalue=0.000106;qvalue= 0.507;sequence=TAAAAATAGTA;
E_coli_genome	fimo	Nucleotide motif (loose)	4221153	4221163	39.8	-	.	Motif 1033_gi;Alias=;ID=1033-1719-E_coli_genome;pvalue=0.000106;qvalue= 0.507;sequence=ATAAAAATGTT;
E_coli_genome	fimo	Nucleotide motif (loose)	4221656	4221666	39.8	-	.	Motif 1033_gi;Alias=;ID=1033-1720-E_coli_genome;pvalue=0.000106;qvalue= 0.507;sequence=TAAAATAAGAA;
E_coli_genome	fimo	Nucleotide motif (loose)	4221993	4222003	39.8	-	.	Motif 1033_gi;Alias=;ID=1033-1721-E_coli_genome;pvalue=0.000106;qvalue= 0.507;sequence=ATATTAATGAT;
E_coli_genome	fimo	Nucleotide motif (loose)	4223663	4223673	39.8	-	.	Motif 1033_gi;Alias=;ID=1033-1722-E_coli_genome;pvalue=0.000106;qvalue= 0.507;sequence=ATAAAAATGAA;
E_coli_genome	fimo	Nucleotide motif (loose)	4228059	4228069	39.8	-	.	Motif 1033_gi;Alias=;ID=1033-1723-E_coli_genome;pvalue=0.000106;qvalue= 0.507;sequence=AAAAATAAGTA;
E_coli_genome	fimo	Nucleotide motif (loose)	4230859	4230869	39.8	+	.	Motif 1033_gi;Alias=;ID=1033-1724-E_coli_genome;pvalue=0.000106;qvalue= 0.507;sequence=TTAAAAAAGAA;
E_coli_genome	fimo	Nucleotide motif (loose)	4233537	4233547	39.8	-	.	Motif 1033_gi;Alias=;ID=1033-1725-E_coli_genome;pvalue=0.000106;qvalue= 0.507;sequence=TTATAAATGTA;
E_coli_genome	fimo	Nucleotide motif (loose)	4235746	4235756	39.8	+	.	Motif 1033_gi;Alias=;ID=1033-1726-E_coli_genome;pvalue=0.000106;qvalue= 0.507;sequence=AAATATAAGTT;
E_coli_genome	fimo	Nucleotide motif (loose)	4235762	4235772	39.8	+	.	Motif 1033_gi;Alias=;ID=1033-1727-E_coli_genome;pvalue=0.000106;qvalue= 0.507;sequence=TTATATTTGAT;
E_coli_genome	fimo	Nucleotide motif (loose)	4235759	4235769	39.8	-	.	Motif 1033_gi;Alias=;ID=1033-1728-E_coli_genome;pvalue=0.000106;qvalue= 0.507;sequence=AAATATAAGTT;
E_coli_genome	fimo	Nucleotide motif (loose)	4237537	4237547	39.8	+	.	Motif 1033_gi;Alias=;ID=1033-1729-E_coli_genome;pvalue=0.000106;qvalue= 0.507;sequence=TTATTTATGTT;
E_coli_genome	fimo	Nucleotide motif (loose)	4240258	4240268	39.8	+	.	Motif 1033_gi;Alias=;ID=1033-1730-E_coli_genome;pvalue=0.000106;qvalue= 0.507;sequence=AAAATATAGAT;
E_coli_genome	fimo	Nucleotide motif (loose)	4241701	4241711	39.8	+	.	Motif 1033_gi;Alias=;ID=1033-1731-E_coli_genome;pvalue=0.000106;qvalue= 0.507;sequence=ATAAAATAGTT;
E_coli_genome	fimo	Nucleotide motif (loose)	4242329	4242339	39.8	-	.	Motif 1033_gi;Alias=;ID=1033-1732-E_coli_genome;pvalue=0.000106;qvalue= 0.507;sequence=TAAAAAATGAT;
E_coli_genome	fimo	Nucleotide motif (loose)	4248517	4248527	39.8	-	.	Motif 1033_gi;Alias=;ID=1033-1733-E_coli_genome;pvalue=0.000106;qvalue= 0.507;sequence=TAAATATTGTT;
E_coli_genome	fimo	Nucleotide motif (loose)	4250770	4250780	39.8	+	.	Motif 1033_gi;Alias=;ID=1033-1734-E_coli_genome;pvalue=0.000106;qvalue= 0.507;sequence=ATAATATAGTA;
E_coli_genome	fimo	Nucleotide motif (loose)	4250832	4250842	39.8	-	.	Motif 1033_gi;Alias=;ID=1033-1735-E_coli_genome;pvalue=0.000106;qvalue= 0.507;sequence=TAAATAAAGTT;
E_coli_genome	fimo	Nucleotide motif (loose)	4250858	4250868	39.8	-	.	Motif 1033_gi;Alias=;ID=1033-1736-E_coli_genome;pvalue=0.000106;qvalue= 0.507;sequence=TTATATTTGAA;
E_coli_genome	fimo	Nucleotide motif (loose)	4250894	4250904	39.8	+	.	Motif 1033_gi;Alias=;ID=1033-1737-E_coli_genome;pvalue=0.000106;qvalue= 0.507;sequence=ATAAATATGTT;
E_coli_genome	fimo	Nucleotide motif (loose)	4250959	4250969	39.8	+	.	Motif 1033_gi;Alias=;ID=1033-1738-E_coli_genome;pvalue=0.000106;qvalue= 0.507;sequence=AAAAAATTGAA;
E_coli_genome	fimo	Nucleotide motif (loose)	4251383	4251393	39.8	-	.	Motif 1033_gi;Alias=;ID=1033-1739-E_coli_genome;pvalue=0.000106;qvalue= 0.507;sequence=TAATAAATGAT;
E_coli_genome	fimo	Nucleotide motif (loose)	4251540	4251550	39.8	+	.	Motif 1033_gi;Alias=;ID=1033-1740-E_coli_genome;pvalue=0.000106;qvalue= 0.507;sequence=ATAAAAATGAT;
E_coli_genome	fimo	Nucleotide motif (loose)	4251625	4251635	39.8	+	.	Motif 1033_gi;Alias=;ID=1033-1741-E_coli_genome;pvalue=0.000106;qvalue= 0.507;sequence=TTAATATTGTT;
E_coli_genome	fimo	Nucleotide motif (loose)	4251685	4251695	39.8	+	.	Motif 1033_gi;Alias=;ID=1033-1742-E_coli_genome;pvalue=0.000106;qvalue= 0.507;sequence=ATATAAAAGAT;
E_coli_genome	fimo	Nucleotide motif (loose)	4251849	4251859	39.8	-	.	Motif 1033_gi;Alias=;ID=1033-1743-E_coli_genome;pvalue=0.000106;qvalue= 0.507;sequence=AAAAAATTGTT;
E_coli_genome	fimo	Nucleotide motif (loose)	4251983	4251993	39.8	+	.	Motif 1033_gi;Alias=;ID=1033-1744-E_coli_genome;pvalue=0.000106;qvalue= 0.507;sequence=TAATTTAAGAA;
E_coli_genome	fimo	Nucleotide motif (loose)	4253848	4253858	39.8	-	.	Motif 1033_gi;Alias=;ID=1033-1745-E_coli_genome;pvalue=0.000106;qvalue= 0.507;sequence=TAAAAATAGTA;
E_coli_genome	fimo	Nucleotide motif (loose)	4260163	4260173	39.8	-	.	Motif 1033_gi;Alias=;ID=1033-1746-E_coli_genome;pvalue=0.000106;qvalue= 0.507;sequence=TTAAAAATGAA;
E_coli_genome	fimo	Nucleotide motif (loose)	4260351	4260361	39.8	-	.	Motif 1033_gi;Alias=;ID=1033-1747-E_coli_genome;pvalue=0.000106;qvalue= 0.507;sequence=TTATTAAAGTA;
E_coli_genome	fimo	Nucleotide motif (loose)	4260406	4260416	39.8	+	.	Motif 1033_gi;Alias=;ID=1033-1748-E_coli_genome;pvalue=0.000106;qvalue= 0.507;sequence=ATAAATTAGAT;
E_coli_genome	fimo	Nucleotide motif (loose)	4260582	4260592	39.8	+	.	Motif 1033_gi;Alias=;ID=1033-1749-E_coli_genome;pvalue=0.000106;qvalue= 0.507;sequence=AAATAAATGAT;
E_coli_genome	fimo	Nucleotide motif (loose)	4260723	4260733	39.8	+	.	Motif 1033_gi;Alias=;ID=1033-1750-E_coli_genome;pvalue=0.000106;qvalue= 0.507;sequence=ATAATAAAGAT;
E_coli_genome	fimo	Nucleotide motif (loose)	4260987	4260997	39.8	+	.	Motif 1033_gi;Alias=;ID=1033-1751-E_coli_genome;pvalue=0.000106;qvalue= 0.507;sequence=ATATTAATGAA;
E_coli_genome	fimo	Nucleotide motif (loose)	4261269	4261279	39.8	+	.	Motif 1033_gi;Alias=;ID=1033-1752-E_coli_genome;pvalue=0.000106;qvalue= 0.507;sequence=TAATTTATGAT;
E_coli_genome	fimo	Nucleotide motif (loose)	4261261	4261271	39.8	-	.	Motif 1033_gi;Alias=;ID=1033-1753-E_coli_genome;pvalue=0.000106;qvalue= 0.507;sequence=TTAATTTAGAA;
E_coli_genome	fimo	Nucleotide motif (loose)	4264104	4264114	39.8	+	.	Motif 1033_gi;Alias=;ID=1033-1754-E_coli_genome;pvalue=0.000106;qvalue= 0.507;sequence=ATAAAATTGAT;
E_coli_genome	fimo	Nucleotide motif (loose)	4266870	4266880	39.8	+	.	Motif 1033_gi;Alias=;ID=1033-1755-E_coli_genome;pvalue=0.000106;qvalue= 0.507;sequence=TAATATTTGAT;
E_coli_genome	fimo	Nucleotide motif (loose)	4268938	4268948	39.8	-	.	Motif 1033_gi;Alias=;ID=1033-1756-E_coli_genome;pvalue=0.000106;qvalue= 0.507;sequence=ATAATAAAGAT;
E_coli_genome	fimo	Nucleotide motif (loose)	4269202	4269212	39.8	+	.	Motif 1033_gi;Alias=;ID=1033-1757-E_coli_genome;pvalue=0.000106;qvalue= 0.507;sequence=AAATTAATGTA;
E_coli_genome	fimo	Nucleotide motif (loose)	4269231	4269241	39.8	-	.	Motif 1033_gi;Alias=;ID=1033-1758-E_coli_genome;pvalue=0.000106;qvalue= 0.507;sequence=TAAAAAATGTT;
E_coli_genome	fimo	Nucleotide motif (loose)	4272919	4272929	39.8	+	.	Motif 1033_gi;Alias=;ID=1033-1759-E_coli_genome;pvalue=0.000106;qvalue= 0.507;sequence=AAATAATAGAA;
E_coli_genome	fimo	Nucleotide motif (loose)	4274723	4274733	39.8	+	.	Motif 1033_gi;Alias=;ID=1033-1760-E_coli_genome;pvalue=0.000106;qvalue= 0.507;sequence=ATAAAAAAGAA;
E_coli_genome	fimo	Nucleotide motif (loose)	4275161	4275171	39.8	-	.	Motif 1033_gi;Alias=;ID=1033-1761-E_coli_genome;pvalue=0.000106;qvalue= 0.507;sequence=AAATTAATGAA;
E_coli_genome	fimo	Nucleotide motif (loose)	4275302	4275312	39.8	+	.	Motif 1033_gi;Alias=;ID=1033-1762-E_coli_genome;pvalue=0.000106;qvalue= 0.507;sequence=TTAATTTTGAA;
E_coli_genome	fimo	Nucleotide motif (loose)	4275745	4275755	39.8	+	.	Motif 1033_gi;Alias=;ID=1033-1763-E_coli_genome;pvalue=0.000106;qvalue= 0.507;sequence=ATATTAATGAA;
E_coli_genome	fimo	Nucleotide motif (loose)	4275861	4275871	39.8	-	.	Motif 1033_gi;Alias=;ID=1033-1764-E_coli_genome;pvalue=0.000106;qvalue= 0.507;sequence=TAATAATAGAT;
E_coli_genome	fimo	Nucleotide motif (loose)	4276195	4276205	39.8	-	.	Motif 1033_gi;Alias=;ID=1033-1765-E_coli_genome;pvalue=0.000106;qvalue= 0.507;sequence=AAAAATAAGAT;
E_coli_genome	fimo	Nucleotide motif (loose)	4276639	4276649	39.8	+	.	Motif 1033_gi;Alias=;ID=1033-1766-E_coli_genome;pvalue=0.000106;qvalue= 0.507;sequence=TTAAATTTGAA;
E_coli_genome	fimo	Nucleotide motif (loose)	4282328	4282338	39.8	+	.	Motif 1033_gi;Alias=;ID=1033-1767-E_coli_genome;pvalue=0.000106;qvalue= 0.507;sequence=AAAAATTTGAA;
E_coli_genome	fimo	Nucleotide motif (loose)	4282728	4282738	39.8	-	.	Motif 1033_gi;Alias=;ID=1033-1768-E_coli_genome;pvalue=0.000106;qvalue= 0.507;sequence=TTAATAAAGAT;
E_coli_genome	fimo	Nucleotide motif (loose)	4282803	4282813	39.8	+	.	Motif 1033_gi;Alias=;ID=1033-1769-E_coli_genome;pvalue=0.000106;qvalue= 0.507;sequence=ATATTTATGTA;
E_coli_genome	fimo	Nucleotide motif (loose)	4284926	4284936	39.8	-	.	Motif 1033_gi;Alias=;ID=1033-1770-E_coli_genome;pvalue=0.000106;qvalue= 0.507;sequence=TTAATAATGAA;
E_coli_genome	fimo	Nucleotide motif (loose)	4285888	4285898	39.8	+	.	Motif 1033_gi;Alias=;ID=1033-1771-E_coli_genome;pvalue=0.000106;qvalue= 0.507;sequence=ATATTTTTGAA;
E_coli_genome	fimo	Nucleotide motif (loose)	4285885	4285895	39.8	-	.	Motif 1033_gi;Alias=;ID=1033-1772-E_coli_genome;pvalue=0.000106;qvalue= 0.507;sequence=AAAAATATGTA;
E_coli_genome	fimo	Nucleotide motif (loose)	4287501	4287511	39.8	+	.	Motif 1033_gi;Alias=;ID=1033-1773-E_coli_genome;pvalue=0.000106;qvalue= 0.507;sequence=TAATTTTTGAA;
E_coli_genome	fimo	Nucleotide motif (loose)	4304524	4304534	39.8	-	.	Motif 1033_gi;Alias=;ID=1033-1774-E_coli_genome;pvalue=0.000106;qvalue= 0.507;sequence=ATATATAAGTT;
E_coli_genome	fimo	Nucleotide motif (loose)	4310753	4310763	39.8	+	.	Motif 1033_gi;Alias=;ID=1033-1775-E_coli_genome;pvalue=0.000106;qvalue= 0.507;sequence=TAATTTATGAT;
E_coli_genome	fimo	Nucleotide motif (loose)	4312041	4312051	39.8	+	.	Motif 1033_gi;Alias=;ID=1033-1776-E_coli_genome;pvalue=0.000106;qvalue= 0.507;sequence=ATAATAATGTT;
E_coli_genome	fimo	Nucleotide motif (loose)	4326911	4326921	39.8	+	.	Motif 1033_gi;Alias=;ID=1033-1777-E_coli_genome;pvalue=0.000106;qvalue= 0.507;sequence=TTATTTAAGAT;
E_coli_genome	fimo	Nucleotide motif (loose)	4326941	4326951	39.8	-	.	Motif 1033_gi;Alias=;ID=1033-1778-E_coli_genome;pvalue=0.000106;qvalue= 0.507;sequence=TAAAAAAAGAA;
E_coli_genome	fimo	Nucleotide motif (loose)	4335261	4335271	39.8	-	.	Motif 1033_gi;Alias=;ID=1033-1779-E_coli_genome;pvalue=0.000106;qvalue= 0.507;sequence=ATATTATTGAT;
E_coli_genome	fimo	Nucleotide motif (loose)	4336692	4336702	39.8	-	.	Motif 1033_gi;Alias=;ID=1033-1780-E_coli_genome;pvalue=0.000106;qvalue= 0.507;sequence=ATATTTAAGTT;
E_coli_genome	fimo	Nucleotide motif (loose)	4337462	4337472	39.8	-	.	Motif 1033_gi;Alias=;ID=1033-1781-E_coli_genome;pvalue=0.000106;qvalue= 0.507;sequence=AAATTATTGAA;
E_coli_genome	fimo	Nucleotide motif (loose)	4337997	4338007	39.8	+	.	Motif 1033_gi;Alias=;ID=1033-1782-E_coli_genome;pvalue=0.000106;qvalue= 0.507;sequence=ATATAATTGTA;
E_coli_genome	fimo	Nucleotide motif (loose)	4338052	4338062	39.8	-	.	Motif 1033_gi;Alias=;ID=1033-1783-E_coli_genome;pvalue=0.000106;qvalue= 0.507;sequence=AAAAATTTGTA;
E_coli_genome	fimo	Nucleotide motif (loose)	4338079	4338089	39.8	-	.	Motif 1033_gi;Alias=;ID=1033-1784-E_coli_genome;pvalue=0.000106;qvalue= 0.507;sequence=AAAAATATGTA;
E_coli_genome	fimo	Nucleotide motif (loose)	4340688	4340698	39.8	-	.	Motif 1033_gi;Alias=;ID=1033-1785-E_coli_genome;pvalue=0.000106;qvalue= 0.507;sequence=AAAAAATAGTT;
E_coli_genome	fimo	Nucleotide motif (loose)	4344131	4344141	39.8	-	.	Motif 1033_gi;Alias=;ID=1033-1786-E_coli_genome;pvalue=0.000106;qvalue= 0.507;sequence=AAATAATAGAT;
E_coli_genome	fimo	Nucleotide motif (loose)	4349211	4349221	39.8	+	.	Motif 1033_gi;Alias=;ID=1033-1787-E_coli_genome;pvalue=0.000106;qvalue= 0.507;sequence=TTATATTTGAT;
E_coli_genome	fimo	Nucleotide motif (loose)	4352493	4352503	39.8	+	.	Motif 1033_gi;Alias=;ID=1033-1788-E_coli_genome;pvalue=0.000106;qvalue= 0.507;sequence=AAAAAAAAGAA;
E_coli_genome	fimo	Nucleotide motif (loose)	4352561	4352571	39.8	+	.	Motif 1033_gi;Alias=;ID=1033-1789-E_coli_genome;pvalue=0.000106;qvalue= 0.507;sequence=TTAATATTGAT;
E_coli_genome	fimo	Nucleotide motif (loose)	4353671	4353681	39.8	-	.	Motif 1033_gi;Alias=;ID=1033-1790-E_coli_genome;pvalue=0.000106;qvalue= 0.507;sequence=ATAATTTTGAT;
E_coli_genome	fimo	Nucleotide motif (loose)	4358198	4358208	39.8	-	.	Motif 1033_gi;Alias=;ID=1033-1791-E_coli_genome;pvalue=0.000106;qvalue= 0.507;sequence=TTAAATATGTT;
E_coli_genome	fimo	Nucleotide motif (loose)	4360281	4360291	39.8	+	.	Motif 1033_gi;Alias=;ID=1033-1792-E_coli_genome;pvalue=0.000106;qvalue= 0.507;sequence=AAATTTATGTA;
E_coli_genome	fimo	Nucleotide motif (loose)	4360359	4360369	39.8	-	.	Motif 1033_gi;Alias=;ID=1033-1793-E_coli_genome;pvalue=0.000106;qvalue= 0.507;sequence=AAATATTTGTT;
E_coli_genome	fimo	Nucleotide motif (loose)	4360914	4360924	39.8	+	.	Motif 1033_gi;Alias=;ID=1033-1794-E_coli_genome;pvalue=0.000106;qvalue= 0.507;sequence=AAAAATTAGTT;
E_coli_genome	fimo	Nucleotide motif (loose)	4361313	4361323	39.8	-	.	Motif 1033_gi;Alias=;ID=1033-1795-E_coli_genome;pvalue=0.000106;qvalue= 0.507;sequence=AAATAAAAGTT;
E_coli_genome	fimo	Nucleotide motif (loose)	4362192	4362202	39.8	-	.	Motif 1033_gi;Alias=;ID=1033-1796-E_coli_genome;pvalue=0.000106;qvalue= 0.507;sequence=TTAAAATAGTA;
E_coli_genome	fimo	Nucleotide motif (loose)	4369355	4369365	39.8	+	.	Motif 1033_gi;Alias=;ID=1033-1797-E_coli_genome;pvalue=0.000106;qvalue= 0.507;sequence=ATAATAAAGAT;
E_coli_genome	fimo	Nucleotide motif (loose)	4369553	4369563	39.8	+	.	Motif 1033_gi;Alias=;ID=1033-1798-E_coli_genome;pvalue=0.000106;qvalue= 0.507;sequence=ATATAAATGTT;
E_coli_genome	fimo	Nucleotide motif (loose)	4374151	4374161	39.8	-	.	Motif 1033_gi;Alias=;ID=1033-1799-E_coli_genome;pvalue=0.000106;qvalue= 0.507;sequence=AAATTAAAGAA;
E_coli_genome	fimo	Nucleotide motif (loose)	4376520	4376530	39.8	-	.	Motif 1033_gi;Alias=;ID=1033-1800-E_coli_genome;pvalue=0.000106;qvalue= 0.507;sequence=TTATTTATGTT;
E_coli_genome	fimo	Nucleotide motif (loose)	4381471	4381481	39.8	+	.	Motif 1033_gi;Alias=;ID=1033-1801-E_coli_genome;pvalue=0.000106;qvalue= 0.507;sequence=ATATATTTGTT;
E_coli_genome	fimo	Nucleotide motif (loose)	4383851	4383861	39.8	+	.	Motif 1033_gi;Alias=;ID=1033-1802-E_coli_genome;pvalue=0.000106;qvalue= 0.507;sequence=ATAAAAAAGAT;
E_coli_genome	fimo	Nucleotide motif (loose)	4388577	4388587	39.8	+	.	Motif 1033_gi;Alias=;ID=1033-1803-E_coli_genome;pvalue=0.000106;qvalue= 0.507;sequence=TTAATTTTGAA;
E_coli_genome	fimo	Nucleotide motif (loose)	4392345	4392355	39.8	+	.	Motif 1033_gi;Alias=;ID=1033-1804-E_coli_genome;pvalue=0.000106;qvalue= 0.507;sequence=AAAATTAAGTA;
E_coli_genome	fimo	Nucleotide motif (loose)	4392831	4392841	39.8	+	.	Motif 1033_gi;Alias=;ID=1033-1805-E_coli_genome;pvalue=0.000106;qvalue= 0.507;sequence=AAAATTAAGAT;
E_coli_genome	fimo	Nucleotide motif (loose)	4399006	4399016	39.8	-	.	Motif 1033_gi;Alias=;ID=1033-1806-E_coli_genome;pvalue=0.000106;qvalue= 0.507;sequence=TAAATTTTGTT;
E_coli_genome	fimo	Nucleotide motif (loose)	4400988	4400998	39.8	+	.	Motif 1033_gi;Alias=;ID=1033-1807-E_coli_genome;pvalue=0.000106;qvalue= 0.507;sequence=TTATTTTAGAT;
E_coli_genome	fimo	Nucleotide motif (loose)	4406149	4406159	39.8	+	.	Motif 1033_gi;Alias=;ID=1033-1808-E_coli_genome;pvalue=0.000106;qvalue= 0.507;sequence=ATATAAATGTA;
E_coli_genome	fimo	Nucleotide motif (loose)	4410185	4410195	39.8	+	.	Motif 1033_gi;Alias=;ID=1033-1809-E_coli_genome;pvalue=0.000106;qvalue= 0.507;sequence=AAAATATTGAT;
E_coli_genome	fimo	Nucleotide motif (loose)	4411282	4411292	39.8	-	.	Motif 1033_gi;Alias=;ID=1033-1810-E_coli_genome;pvalue=0.000106;qvalue= 0.507;sequence=TTAAAATAGTT;
E_coli_genome	fimo	Nucleotide motif (loose)	4412062	4412072	39.8	-	.	Motif 1033_gi;Alias=;ID=1033-1811-E_coli_genome;pvalue=0.000106;qvalue= 0.507;sequence=TAATTTTAGAA;
E_coli_genome	fimo	Nucleotide motif (loose)	4418466	4418476	39.8	+	.	Motif 1033_gi;Alias=;ID=1033-1812-E_coli_genome;pvalue=0.000106;qvalue= 0.507;sequence=TAAAATTTGAT;
E_coli_genome	fimo	Nucleotide motif (loose)	4419879	4419889	39.8	-	.	Motif 1033_gi;Alias=;ID=1033-1813-E_coli_genome;pvalue=0.000106;qvalue= 0.507;sequence=TTATTTATGAT;
E_coli_genome	fimo	Nucleotide motif (loose)	4427494	4427504	39.8	+	.	Motif 1033_gi;Alias=;ID=1033-1814-E_coli_genome;pvalue=0.000106;qvalue= 0.507;sequence=AAAAATAAGTT;
E_coli_genome	fimo	Nucleotide motif (loose)	4427713	4427723	39.8	+	.	Motif 1033_gi;Alias=;ID=1033-1815-E_coli_genome;pvalue=0.000106;qvalue= 0.507;sequence=AAATTATTGAT;
E_coli_genome	fimo	Nucleotide motif (loose)	4437788	4437798	39.8	-	.	Motif 1033_gi;Alias=;ID=1033-1816-E_coli_genome;pvalue=0.000106;qvalue= 0.507;sequence=AAAAAATTGTT;
E_coli_genome	fimo	Nucleotide motif (loose)	4438317	4438327	39.8	+	.	Motif 1033_gi;Alias=;ID=1033-1817-E_coli_genome;pvalue=0.000106;qvalue= 0.507;sequence=AAATAATTGAT;
E_coli_genome	fimo	Nucleotide motif (loose)	4439458	4439468	39.8	+	.	Motif 1033_gi;Alias=;ID=1033-1818-E_coli_genome;pvalue=0.000106;qvalue= 0.507;sequence=TAAAAAAAGTT;
E_coli_genome	fimo	Nucleotide motif (loose)	4443355	4443365	39.8	-	.	Motif 1033_gi;Alias=;ID=1033-1819-E_coli_genome;pvalue=0.000106;qvalue= 0.507;sequence=ATAATATTGTT;
E_coli_genome	fimo	Nucleotide motif (loose)	4447410	4447420	39.8	+	.	Motif 1033_gi;Alias=;ID=1033-1820-E_coli_genome;pvalue=0.000106;qvalue= 0.507;sequence=TTAATATTGAA;
E_coli_genome	fimo	Nucleotide motif (loose)	4449119	4449129	39.8	-	.	Motif 1033_gi;Alias=;ID=1033-1821-E_coli_genome;pvalue=0.000106;qvalue= 0.507;sequence=ATAAATAAGTT;
E_coli_genome	fimo	Nucleotide motif (loose)	4451856	4451866	39.8	-	.	Motif 1033_gi;Alias=;ID=1033-1822-E_coli_genome;pvalue=0.000106;qvalue= 0.507;sequence=TAATTTTTGAA;
E_coli_genome	fimo	Nucleotide motif (loose)	4455792	4455802	39.8	-	.	Motif 1033_gi;Alias=;ID=1033-1823-E_coli_genome;pvalue=0.000106;qvalue= 0.507;sequence=TAAAATATGAA;
E_coli_genome	fimo	Nucleotide motif (loose)	4458911	4458921	39.8	+	.	Motif 1033_gi;Alias=;ID=1033-1824-E_coli_genome;pvalue=0.000106;qvalue= 0.507;sequence=TTATTAAAGAT;
E_coli_genome	fimo	Nucleotide motif (loose)	4468937	4468947	39.8	+	.	Motif 1033_gi;Alias=;ID=1033-1825-E_coli_genome;pvalue=0.000106;qvalue= 0.507;sequence=AAAAAATTGAT;
E_coli_genome	fimo	Nucleotide motif (loose)	4474515	4474525	39.8	-	.	Motif 1033_gi;Alias=;ID=1033-1826-E_coli_genome;pvalue=0.000106;qvalue= 0.507;sequence=ATAATATTGAA;
E_coli_genome	fimo	Nucleotide motif (loose)	4475390	4475400	39.8	+	.	Motif 1033_gi;Alias=;ID=1033-1827-E_coli_genome;pvalue=0.000106;qvalue= 0.507;sequence=TAAAATTTGTA;
E_coli_genome	fimo	Nucleotide motif (loose)	4476563	4476573	39.8	+	.	Motif 1033_gi;Alias=;ID=1033-1828-E_coli_genome;pvalue=0.000106;qvalue= 0.507;sequence=ATATTAATGAT;
E_coli_genome	fimo	Nucleotide motif (loose)	4476816	4476826	39.8	-	.	Motif 1033_gi;Alias=;ID=1033-1829-E_coli_genome;pvalue=0.000106;qvalue= 0.507;sequence=TTAAATTTGTT;
E_coli_genome	fimo	Nucleotide motif (loose)	4476998	4477008	39.8	+	.	Motif 1033_gi;Alias=;ID=1033-1830-E_coli_genome;pvalue=0.000106;qvalue= 0.507;sequence=TAAAATATGAT;
E_coli_genome	fimo	Nucleotide motif (loose)	4477154	4477164	39.8	+	.	Motif 1033_gi;Alias=;ID=1033-1831-E_coli_genome;pvalue=0.000106;qvalue= 0.507;sequence=ATATTAATGAA;
E_coli_genome	fimo	Nucleotide motif (loose)	4479552	4479562	39.8	+	.	Motif 1033_gi;Alias=;ID=1033-1832-E_coli_genome;pvalue=0.000106;qvalue= 0.507;sequence=AAAATAAAGTA;
E_coli_genome	fimo	Nucleotide motif (loose)	4479686	4479696	39.8	+	.	Motif 1033_gi;Alias=;ID=1033-1833-E_coli_genome;pvalue=0.000106;qvalue= 0.507;sequence=ATATATAAGTT;
E_coli_genome	fimo	Nucleotide motif (loose)	4479740	4479750	39.8	+	.	Motif 1033_gi;Alias=;ID=1033-1834-E_coli_genome;pvalue=0.000106;qvalue= 0.507;sequence=TTATTAATGAA;
E_coli_genome	fimo	Nucleotide motif (loose)	4480478	4480488	39.8	-	.	Motif 1033_gi;Alias=;ID=1033-1835-E_coli_genome;pvalue=0.000106;qvalue= 0.507;sequence=TAATATTTGAT;
E_coli_genome	fimo	Nucleotide motif (loose)	4480582	4480592	39.8	-	.	Motif 1033_gi;Alias=;ID=1033-1836-E_coli_genome;pvalue=0.000106;qvalue= 0.507;sequence=AAATAATAGAT;
E_coli_genome	fimo	Nucleotide motif (loose)	4488435	4488445	39.8	+	.	Motif 1033_gi;Alias=;ID=1033-1837-E_coli_genome;pvalue=0.000106;qvalue= 0.507;sequence=TTATTATTGTT;
E_coli_genome	fimo	Nucleotide motif (loose)	4490991	4491001	39.8	+	.	Motif 1033_gi;Alias=;ID=1033-1838-E_coli_genome;pvalue=0.000106;qvalue= 0.507;sequence=ATATAATTGAT;
E_coli_genome	fimo	Nucleotide motif (loose)	4493232	4493242	39.8	-	.	Motif 1033_gi;Alias=;ID=1033-1839-E_coli_genome;pvalue=0.000106;qvalue= 0.507;sequence=TTATTAATGAT;
E_coli_genome	fimo	Nucleotide motif (loose)	4494266	4494276	39.8	+	.	Motif 1033_gi;Alias=;ID=1033-1840-E_coli_genome;pvalue=0.000106;qvalue= 0.507;sequence=ATAATAATGTA;
E_coli_genome	fimo	Nucleotide motif (loose)	4494744	4494754	39.8	+	.	Motif 1033_gi;Alias=;ID=1033-1841-E_coli_genome;pvalue=0.000106;qvalue= 0.507;sequence=AAAATATAGAT;
E_coli_genome	fimo	Nucleotide motif (loose)	4495781	4495791	39.8	-	.	Motif 1033_gi;Alias=;ID=1033-1842-E_coli_genome;pvalue=0.000106;qvalue= 0.507;sequence=AAAATATTGAT;
E_coli_genome	fimo	Nucleotide motif (loose)	4498068	4498078	39.8	-	.	Motif 1033_gi;Alias=;ID=1033-1843-E_coli_genome;pvalue=0.000106;qvalue= 0.507;sequence=TAAATAATGAA;
E_coli_genome	fimo	Nucleotide motif (loose)	4498089	4498099	39.8	+	.	Motif 1033_gi;Alias=;ID=1033-1844-E_coli_genome;pvalue=0.000106;qvalue= 0.507;sequence=ATAAAAAAGTA;
E_coli_genome	fimo	Nucleotide motif (loose)	4503550	4503560	39.8	-	.	Motif 1033_gi;Alias=;ID=1033-1845-E_coli_genome;pvalue=0.000106;qvalue= 0.507;sequence=ATATTTTTGTA;
E_coli_genome	fimo	Nucleotide motif (loose)	4504361	4504371	39.8	-	.	Motif 1033_gi;Alias=;ID=1033-1846-E_coli_genome;pvalue=0.000106;qvalue= 0.507;sequence=ATATATAAGTT;
E_coli_genome	fimo	Nucleotide motif (loose)	4504858	4504868	39.8	-	.	Motif 1033_gi;Alias=;ID=1033-1847-E_coli_genome;pvalue=0.000106;qvalue= 0.507;sequence=AAAATATTGTA;
E_coli_genome	fimo	Nucleotide motif (loose)	4504927	4504937	39.8	-	.	Motif 1033_gi;Alias=;ID=1033-1848-E_coli_genome;pvalue=0.000106;qvalue= 0.507;sequence=AAATAAATGAA;
E_coli_genome	fimo	Nucleotide motif (loose)	4505046	4505056	39.8	+	.	Motif 1033_gi;Alias=;ID=1033-1849-E_coli_genome;pvalue=0.000106;qvalue= 0.507;sequence=TTATATATGAT;
E_coli_genome	fimo	Nucleotide motif (loose)	4505065	4505075	39.8	-	.	Motif 1033_gi;Alias=;ID=1033-1850-E_coli_genome;pvalue=0.000106;qvalue= 0.507;sequence=TTAATTTTGTT;
E_coli_genome	fimo	Nucleotide motif (loose)	4505213	4505223	39.8	+	.	Motif 1033_gi;Alias=;ID=1033-1851-E_coli_genome;pvalue=0.000106;qvalue= 0.507;sequence=TTAATTTTGTT;
E_coli_genome	fimo	Nucleotide motif (loose)	4505681	4505691	39.8	+	.	Motif 1033_gi;Alias=;ID=1033-1852-E_coli_genome;pvalue=0.000106;qvalue= 0.507;sequence=TAATTAAAGAA;
E_coli_genome	fimo	Nucleotide motif (loose)	4506032	4506042	39.8	+	.	Motif 1033_gi;Alias=;ID=1033-1853-E_coli_genome;pvalue=0.000106;qvalue= 0.507;sequence=TTAAAATTGAT;
E_coli_genome	fimo	Nucleotide motif (loose)	4508231	4508241	39.8	+	.	Motif 1033_gi;Alias=;ID=1033-1854-E_coli_genome;pvalue=0.000106;qvalue= 0.507;sequence=TAAATTTTGAT;
E_coli_genome	fimo	Nucleotide motif (loose)	4510399	4510409	39.8	-	.	Motif 1033_gi;Alias=;ID=1033-1855-E_coli_genome;pvalue=0.000106;qvalue= 0.507;sequence=AAATTTTAGAA;
E_coli_genome	fimo	Nucleotide motif (loose)	4518306	4518316	39.8	+	.	Motif 1033_gi;Alias=;ID=1033-1856-E_coli_genome;pvalue=0.000106;qvalue= 0.507;sequence=ATAAAATTGTT;
E_coli_genome	fimo	Nucleotide motif (loose)	4522379	4522389	39.8	-	.	Motif 1033_gi;Alias=;ID=1033-1857-E_coli_genome;pvalue=0.000106;qvalue= 0.507;sequence=TTAAAATTGAT;
E_coli_genome	fimo	Nucleotide motif (loose)	4525277	4525287	39.8	-	.	Motif 1033_gi;Alias=;ID=1033-1858-E_coli_genome;pvalue=0.000106;qvalue= 0.507;sequence=AAAAAATTGTT;
E_coli_genome	fimo	Nucleotide motif (loose)	4525637	4525647	39.8	+	.	Motif 1033_gi;Alias=;ID=1033-1859-E_coli_genome;pvalue=0.000106;qvalue= 0.507;sequence=TTAATTAAGAA;
E_coli_genome	fimo	Nucleotide motif (loose)	4534417	4534427	39.8	-	.	Motif 1033_gi;Alias=;ID=1033-1860-E_coli_genome;pvalue=0.000106;qvalue= 0.507;sequence=ATATTTATGTT;
E_coli_genome	fimo	Nucleotide motif (loose)	4535979	4535989	39.8	+	.	Motif 1033_gi;Alias=;ID=1033-1861-E_coli_genome;pvalue=0.000106;qvalue= 0.507;sequence=TAAAAAATGAA;
E_coli_genome	fimo	Nucleotide motif (loose)	4536845	4536855	39.8	-	.	Motif 1033_gi;Alias=;ID=1033-1862-E_coli_genome;pvalue=0.000106;qvalue= 0.507;sequence=AAAATAATGTT;
E_coli_genome	fimo	Nucleotide motif (loose)	4539127	4539137	39.8	+	.	Motif 1033_gi;Alias=;ID=1033-1863-E_coli_genome;pvalue=0.000106;qvalue= 0.507;sequence=AAAATTAAGAT;
E_coli_genome	fimo	Nucleotide motif (loose)	4539497	4539507	39.8	-	.	Motif 1033_gi;Alias=;ID=1033-1864-E_coli_genome;pvalue=0.000106;qvalue= 0.507;sequence=AAATTTATGAA;
E_coli_genome	fimo	Nucleotide motif (loose)	4539786	4539796	39.8	+	.	Motif 1033_gi;Alias=;ID=1033-1865-E_coli_genome;pvalue=0.000106;qvalue= 0.507;sequence=ATAAAATAGAA;
E_coli_genome	fimo	Nucleotide motif (loose)	4540890	4540900	39.8	+	.	Motif 1033_gi;Alias=;ID=1033-1866-E_coli_genome;pvalue=0.000106;qvalue= 0.507;sequence=ATAAAAATGTT;
E_coli_genome	fimo	Nucleotide motif (loose)	4541660	4541670	39.8	-	.	Motif 1033_gi;Alias=;ID=1033-1867-E_coli_genome;pvalue=0.000106;qvalue= 0.507;sequence=ATAATTAAGAA;
E_coli_genome	fimo	Nucleotide motif (loose)	4541747	4541757	39.8	-	.	Motif 1033_gi;Alias=;ID=1033-1868-E_coli_genome;pvalue=0.000106;qvalue= 0.507;sequence=AAATTTATGAA;
E_coli_genome	fimo	Nucleotide motif (loose)	4541793	4541803	39.8	-	.	Motif 1033_gi;Alias=;ID=1033-1869-E_coli_genome;pvalue=0.000106;qvalue= 0.507;sequence=AAAATAAAGAA;
E_coli_genome	fimo	Nucleotide motif (loose)	4541890	4541900	39.8	+	.	Motif 1033_gi;Alias=;ID=1033-1870-E_coli_genome;pvalue=0.000106;qvalue= 0.507;sequence=TTATTTTTGTA;
E_coli_genome	fimo	Nucleotide motif (loose)	4542004	4542014	39.8	-	.	Motif 1033_gi;Alias=;ID=1033-1871-E_coli_genome;pvalue=0.000106;qvalue= 0.507;sequence=ATATATTTGAA;
E_coli_genome	fimo	Nucleotide motif (loose)	4542646	4542656	39.8	+	.	Motif 1033_gi;Alias=;ID=1033-1872-E_coli_genome;pvalue=0.000106;qvalue= 0.507;sequence=ATAATAAAGTT;
E_coli_genome	fimo	Nucleotide motif (loose)	4542704	4542714	39.8	+	.	Motif 1033_gi;Alias=;ID=1033-1873-E_coli_genome;pvalue=0.000106;qvalue= 0.507;sequence=ATAAATAAGTT;
E_coli_genome	fimo	Nucleotide motif (loose)	4542701	4542711	39.8	-	.	Motif 1033_gi;Alias=;ID=1033-1874-E_coli_genome;pvalue=0.000106;qvalue= 0.507;sequence=TTATTTATGAT;
E_coli_genome	fimo	Nucleotide motif (loose)	4542905	4542915	39.8	+	.	Motif 1033_gi;Alias=;ID=1033-1875-E_coli_genome;pvalue=0.000106;qvalue= 0.507;sequence=TAAATAAAGAT;
E_coli_genome	fimo	Nucleotide motif (loose)	4544798	4544808	39.8	+	.	Motif 1033_gi;Alias=;ID=1033-1876-E_coli_genome;pvalue=0.000106;qvalue= 0.507;sequence=AAAATTAAGAT;
E_coli_genome	fimo	Nucleotide motif (loose)	4546055	4546065	39.8	+	.	Motif 1033_gi;Alias=;ID=1033-1877-E_coli_genome;pvalue=0.000106;qvalue= 0.507;sequence=TTATAATAGTA;
E_coli_genome	fimo	Nucleotide motif (loose)	4549074	4549084	39.8	-	.	Motif 1033_gi;Alias=;ID=1033-1878-E_coli_genome;pvalue=0.000106;qvalue= 0.507;sequence=AAAAATTAGAT;
E_coli_genome	fimo	Nucleotide motif (loose)	4554539	4554549	39.8	+	.	Motif 1033_gi;Alias=;ID=1033-1879-E_coli_genome;pvalue=0.000106;qvalue= 0.507;sequence=AAAAATTTGAT;
E_coli_genome	fimo	Nucleotide motif (loose)	4555393	4555403	39.8	+	.	Motif 1033_gi;Alias=;ID=1033-1880-E_coli_genome;pvalue=0.000106;qvalue= 0.507;sequence=TAAATTAAGAA;
E_coli_genome	fimo	Nucleotide motif (loose)	4555389	4555399	39.8	-	.	Motif 1033_gi;Alias=;ID=1033-1881-E_coli_genome;pvalue=0.000106;qvalue= 0.507;sequence=TAATTTAAGAA;
E_coli_genome	fimo	Nucleotide motif (loose)	4555920	4555930	39.8	-	.	Motif 1033_gi;Alias=;ID=1033-1882-E_coli_genome;pvalue=0.000106;qvalue= 0.507;sequence=TTATTTATGAA;
E_coli_genome	fimo	Nucleotide motif (loose)	4558254	4558264	39.8	-	.	Motif 1033_gi;Alias=;ID=1033-1883-E_coli_genome;pvalue=0.000106;qvalue= 0.507;sequence=ATAATATTGAA;
E_coli_genome	fimo	Nucleotide motif (loose)	4571670	4571680	39.8	+	.	Motif 1033_gi;Alias=;ID=1033-1884-E_coli_genome;pvalue=0.000106;qvalue= 0.507;sequence=AAATAAAAGTA;
E_coli_genome	fimo	Nucleotide motif (loose)	4571679	4571689	39.8	+	.	Motif 1033_gi;Alias=;ID=1033-1885-E_coli_genome;pvalue=0.000106;qvalue= 0.507;sequence=TAATATTTGAA;
E_coli_genome	fimo	Nucleotide motif (loose)	4571959	4571969	39.8	+	.	Motif 1033_gi;Alias=;ID=1033-1886-E_coli_genome;pvalue=0.000106;qvalue= 0.507;sequence=TAAATTAAGTT;
E_coli_genome	fimo	Nucleotide motif (loose)	4572263	4572273	39.8	-	.	Motif 1033_gi;Alias=;ID=1033-1887-E_coli_genome;pvalue=0.000106;qvalue= 0.507;sequence=ATAAAAATGAT;
E_coli_genome	fimo	Nucleotide motif (loose)	4572301	4572311	39.8	+	.	Motif 1033_gi;Alias=;ID=1033-1888-E_coli_genome;pvalue=0.000106;qvalue= 0.507;sequence=AAAAAATAGTT;
E_coli_genome	fimo	Nucleotide motif (loose)	4572587	4572597	39.8	+	.	Motif 1033_gi;Alias=;ID=1033-1889-E_coli_genome;pvalue=0.000106;qvalue= 0.507;sequence=TAATATATGTA;
E_coli_genome	fimo	Nucleotide motif (loose)	4572584	4572594	39.8	-	.	Motif 1033_gi;Alias=;ID=1033-1890-E_coli_genome;pvalue=0.000106;qvalue= 0.507;sequence=ATATATTAGAT;
E_coli_genome	fimo	Nucleotide motif (loose)	4574466	4574476	39.8	+	.	Motif 1033_gi;Alias=;ID=1033-1891-E_coli_genome;pvalue=0.000106;qvalue= 0.507;sequence=TTATTAATGAT;
E_coli_genome	fimo	Nucleotide motif (loose)	4578501	4578511	39.8	-	.	Motif 1033_gi;Alias=;ID=1033-1892-E_coli_genome;pvalue=0.000106;qvalue= 0.507;sequence=TTATTATAGAT;
E_coli_genome	fimo	Nucleotide motif (loose)	4579955	4579965	39.8	+	.	Motif 1033_gi;Alias=;ID=1033-1893-E_coli_genome;pvalue=0.000106;qvalue= 0.507;sequence=TAAAAATAGAA;
E_coli_genome	fimo	Nucleotide motif (loose)	4580058	4580068	39.8	+	.	Motif 1033_gi;Alias=;ID=1033-1894-E_coli_genome;pvalue=0.000106;qvalue= 0.507;sequence=AAAATAATGTT;
E_coli_genome	fimo	Nucleotide motif (loose)	4580593	4580603	39.8	+	.	Motif 1033_gi;Alias=;ID=1033-1895-E_coli_genome;pvalue=0.000106;qvalue= 0.507;sequence=AAATAAAAGAT;
E_coli_genome	fimo	Nucleotide motif (loose)	4580776	4580786	39.8	-	.	Motif 1033_gi;Alias=;ID=1033-1896-E_coli_genome;pvalue=0.000106;qvalue= 0.507;sequence=TAAATTTTGAA;
E_coli_genome	fimo	Nucleotide motif (loose)	4581109	4581119	39.8	+	.	Motif 1033_gi;Alias=;ID=1033-1897-E_coli_genome;pvalue=0.000106;qvalue= 0.507;sequence=AAATATAAGTT;
E_coli_genome	fimo	Nucleotide motif (loose)	4591523	4591533	39.8	+	.	Motif 1033_gi;Alias=;ID=1033-1898-E_coli_genome;pvalue=0.000106;qvalue= 0.507;sequence=TAATTTATGTA;
E_coli_genome	fimo	Nucleotide motif (loose)	4595889	4595899	39.8	-	.	Motif 1033_gi;Alias=;ID=1033-1899-E_coli_genome;pvalue=0.000106;qvalue= 0.507;sequence=ATAAAAATGTT;
E_coli_genome	fimo	Nucleotide motif (loose)	4596813	4596823	39.8	+	.	Motif 1033_gi;Alias=;ID=1033-1900-E_coli_genome;pvalue=0.000106;qvalue= 0.507;sequence=ATAAAAAAGAA;
E_coli_genome	fimo	Nucleotide motif (loose)	4597023	4597033	39.8	+	.	Motif 1033_gi;Alias=;ID=1033-1901-E_coli_genome;pvalue=0.000106;qvalue= 0.507;sequence=TTATTAAAGTT;
E_coli_genome	fimo	Nucleotide motif (loose)	4598386	4598396	39.8	-	.	Motif 1033_gi;Alias=;ID=1033-1902-E_coli_genome;pvalue=0.000106;qvalue= 0.507;sequence=AAAAATATGAT;
E_coli_genome	fimo	Nucleotide motif (loose)	4603443	4603453	39.8	-	.	Motif 1033_gi;Alias=;ID=1033-1903-E_coli_genome;pvalue=0.000106;qvalue= 0.507;sequence=AAAATTATGAT;
E_coli_genome	fimo	Nucleotide motif (loose)	4603688	4603698	39.8	-	.	Motif 1033_gi;Alias=;ID=1033-1904-E_coli_genome;pvalue=0.000106;qvalue= 0.507;sequence=ATAATAATGTT;
E_coli_genome	fimo	Nucleotide motif (loose)	4611137	4611147	39.8	-	.	Motif 1033_gi;Alias=;ID=1033-1905-E_coli_genome;pvalue=0.000106;qvalue= 0.507;sequence=TAAATATAGAT;
E_coli_genome	fimo	Nucleotide motif (loose)	4611976	4611986	39.8	+	.	Motif 1033_gi;Alias=;ID=1033-1906-E_coli_genome;pvalue=0.000106;qvalue= 0.507;sequence=TTAAAAATGAT;
E_coli_genome	fimo	Nucleotide motif (loose)	4619572	4619582	39.8	+	.	Motif 1033_gi;Alias=;ID=1033-1907-E_coli_genome;pvalue=0.000106;qvalue= 0.507;sequence=TTAAATTTGAA;
E_coli_genome	fimo	Nucleotide motif (loose)	4632971	4632981	39.8	+	.	Motif 1033_gi;Alias=;ID=1033-1908-E_coli_genome;pvalue=0.000106;qvalue= 0.507;sequence=TAAAAAATGAA;
E_coli_genome	fimo	Nucleotide motif (loose)	4635431	4635441	39.8	+	.	Motif 1033_gi;Alias=;ID=1033-1909-E_coli_genome;pvalue=0.000106;qvalue= 0.507;sequence=AAATAAAAGTA;
E_coli_genome	fimo	Nucleotide motif (loose)	4641099	4641109	39.8	+	.	Motif 1033_gi;Alias=;ID=1033-1910-E_coli_genome;pvalue=0.000106;qvalue= 0.507;sequence=ATATTATTGAT;
E_coli_genome	fimo	Nucleotide motif (loose)	4641111	4641121	39.8	+	.	Motif 1033_gi;Alias=;ID=1033-1911-E_coli_genome;pvalue=0.000106;qvalue= 0.507;sequence=ATATTAAAGTT;
##gff-version 3
E_coli_genome	fimo	Nucleotide motif (loose)	104	112	42.8	-	.	Motif 1034_gi;Alias=;ID=1034-1-E_coli_genome;pvalue=5.28e-05;qvalue= 0.549;sequence=AATAAAATT;
E_coli_genome	fimo	Nucleotide motif (loose)	11928	11936	42.8	+	.	Motif 1034_gi;Alias=;ID=1034-2-E_coli_genome;pvalue=5.28e-05;qvalue= 0.549;sequence=AATAAAATT;
E_coli_genome	fimo	Nucleotide motif (loose)	29233	29241	42.8	-	.	Motif 1034_gi;Alias=;ID=1034-3-E_coli_genome;pvalue=5.28e-05;qvalue= 0.549;sequence=AATAAATTA;
E_coli_genome	fimo	Nucleotide motif (loose)	42000	42008	42.8	+	.	Motif 1034_gi;Alias=;ID=1034-4-E_coli_genome;pvalue=5.28e-05;qvalue= 0.549;sequence=AATATAATT;
E_coli_genome	fimo	Nucleotide motif (loose)	49730	49738	42.8	+	.	Motif 1034_gi;Alias=;ID=1034-5-E_coli_genome;pvalue=5.28e-05;qvalue= 0.549;sequence=TATAAAATT;
E_coli_genome	fimo	Nucleotide motif (loose)	58359	58367	42.8	-	.	Motif 1034_gi;Alias=;ID=1034-6-E_coli_genome;pvalue=5.28e-05;qvalue= 0.549;sequence=AATATAATT;
E_coli_genome	fimo	Nucleotide motif (loose)	71765	71773	42.8	-	.	Motif 1034_gi;Alias=;ID=1034-7-E_coli_genome;pvalue=5.28e-05;qvalue= 0.549;sequence=AATAAATTT;
E_coli_genome	fimo	Nucleotide motif (loose)	77329	77337	42.8	-	.	Motif 1034_gi;Alias=;ID=1034-8-E_coli_genome;pvalue=5.28e-05;qvalue= 0.549;sequence=AATAAAATT;
E_coli_genome	fimo	Nucleotide motif (loose)	82473	82481	42.8	-	.	Motif 1034_gi;Alias=;ID=1034-9-E_coli_genome;pvalue=5.28e-05;qvalue= 0.549;sequence=AATATAATT;
E_coli_genome	fimo	Nucleotide motif (loose)	84072	84080	42.8	+	.	Motif 1034_gi;Alias=;ID=1034-10-E_coli_genome;pvalue=5.28e-05;qvalue= 0.549;sequence=TATAAATTA;
E_coli_genome	fimo	Nucleotide motif (loose)	84067	84075	42.8	-	.	Motif 1034_gi;Alias=;ID=1034-11-E_coli_genome;pvalue=5.28e-05;qvalue= 0.549;sequence=TATATATTT;
E_coli_genome	fimo	Nucleotide motif (loose)	84276	84284	42.8	-	.	Motif 1034_gi;Alias=;ID=1034-12-E_coli_genome;pvalue=5.28e-05;qvalue= 0.549;sequence=TATAAAATA;
E_coli_genome	fimo	Nucleotide motif (loose)	85375	85383	42.8	-	.	Motif 1034_gi;Alias=;ID=1034-13-E_coli_genome;pvalue=5.28e-05;qvalue= 0.549;sequence=AATAAAATT;
E_coli_genome	fimo	Nucleotide motif (loose)	92940	92948	42.8	-	.	Motif 1034_gi;Alias=;ID=1034-14-E_coli_genome;pvalue=5.28e-05;qvalue= 0.549;sequence=AATATATTT;
E_coli_genome	fimo	Nucleotide motif (loose)	107492	107500	42.8	+	.	Motif 1034_gi;Alias=;ID=1034-15-E_coli_genome;pvalue=5.28e-05;qvalue= 0.549;sequence=TATAAAATT;
E_coli_genome	fimo	Nucleotide motif (loose)	107555	107563	42.8	-	.	Motif 1034_gi;Alias=;ID=1034-16-E_coli_genome;pvalue=5.28e-05;qvalue= 0.549;sequence=TATAAAATT;
E_coli_genome	fimo	Nucleotide motif (loose)	108996	109004	42.8	+	.	Motif 1034_gi;Alias=;ID=1034-17-E_coli_genome;pvalue=5.28e-05;qvalue= 0.549;sequence=AATAAAATT;
E_coli_genome	fimo	Nucleotide motif (loose)	113219	113227	42.8	-	.	Motif 1034_gi;Alias=;ID=1034-18-E_coli_genome;pvalue=5.28e-05;qvalue= 0.549;sequence=TATAAATTA;
E_coli_genome	fimo	Nucleotide motif (loose)	127894	127902	42.8	-	.	Motif 1034_gi;Alias=;ID=1034-19-E_coli_genome;pvalue=5.28e-05;qvalue= 0.549;sequence=TATATATTT;
E_coli_genome	fimo	Nucleotide motif (loose)	150362	150370	42.8	+	.	Motif 1034_gi;Alias=;ID=1034-20-E_coli_genome;pvalue=5.28e-05;qvalue= 0.549;sequence=TATAAAATT;
E_coli_genome	fimo	Nucleotide motif (loose)	151936	151944	42.8	-	.	Motif 1034_gi;Alias=;ID=1034-21-E_coli_genome;pvalue=5.28e-05;qvalue= 0.549;sequence=AATAAAATT;
E_coli_genome	fimo	Nucleotide motif (loose)	152027	152035	42.8	-	.	Motif 1034_gi;Alias=;ID=1034-22-E_coli_genome;pvalue=5.28e-05;qvalue= 0.549;sequence=TATATATTT;
E_coli_genome	fimo	Nucleotide motif (loose)	153283	153291	42.8	-	.	Motif 1034_gi;Alias=;ID=1034-23-E_coli_genome;pvalue=5.28e-05;qvalue= 0.549;sequence=AATAAATTA;
E_coli_genome	fimo	Nucleotide motif (loose)	154285	154293	42.8	+	.	Motif 1034_gi;Alias=;ID=1034-24-E_coli_genome;pvalue=5.28e-05;qvalue= 0.549;sequence=AATAAATTA;
E_coli_genome	fimo	Nucleotide motif (loose)	156093	156101	42.8	+	.	Motif 1034_gi;Alias=;ID=1034-25-E_coli_genome;pvalue=5.28e-05;qvalue= 0.549;sequence=TATATATTA;
E_coli_genome	fimo	Nucleotide motif (loose)	156240	156248	42.8	+	.	Motif 1034_gi;Alias=;ID=1034-26-E_coli_genome;pvalue=5.28e-05;qvalue= 0.549;sequence=TATAAAATA;
E_coli_genome	fimo	Nucleotide motif (loose)	156895	156903	42.8	+	.	Motif 1034_gi;Alias=;ID=1034-27-E_coli_genome;pvalue=5.28e-05;qvalue= 0.549;sequence=AATAAAATT;
E_coli_genome	fimo	Nucleotide motif (loose)	157247	157255	42.8	+	.	Motif 1034_gi;Alias=;ID=1034-28-E_coli_genome;pvalue=5.28e-05;qvalue= 0.549;sequence=AATAAATTA;
E_coli_genome	fimo	Nucleotide motif (loose)	180777	180785	42.8	+	.	Motif 1034_gi;Alias=;ID=1034-29-E_coli_genome;pvalue=5.28e-05;qvalue= 0.549;sequence=AATAAATTT;
E_coli_genome	fimo	Nucleotide motif (loose)	192749	192757	42.8	+	.	Motif 1034_gi;Alias=;ID=1034-30-E_coli_genome;pvalue=5.28e-05;qvalue= 0.549;sequence=AATAAAATA;
E_coli_genome	fimo	Nucleotide motif (loose)	237183	237191	42.8	+	.	Motif 1034_gi;Alias=;ID=1034-31-E_coli_genome;pvalue=5.28e-05;qvalue= 0.549;sequence=AATATATTT;
E_coli_genome	fimo	Nucleotide motif (loose)	237182	237190	42.8	-	.	Motif 1034_gi;Alias=;ID=1034-32-E_coli_genome;pvalue=5.28e-05;qvalue= 0.549;sequence=AATATATTT;
E_coli_genome	fimo	Nucleotide motif (loose)	237198	237206	42.8	+	.	Motif 1034_gi;Alias=;ID=1034-33-E_coli_genome;pvalue=5.28e-05;qvalue= 0.549;sequence=AATAAATTT;
E_coli_genome	fimo	Nucleotide motif (loose)	237201	237209	42.8	-	.	Motif 1034_gi;Alias=;ID=1034-34-E_coli_genome;pvalue=5.28e-05;qvalue= 0.549;sequence=TATAAATTT;
E_coli_genome	fimo	Nucleotide motif (loose)	237266	237274	42.8	+	.	Motif 1034_gi;Alias=;ID=1034-35-E_coli_genome;pvalue=5.28e-05;qvalue= 0.549;sequence=TATATAATT;
E_coli_genome	fimo	Nucleotide motif (loose)	238119	238127	42.8	+	.	Motif 1034_gi;Alias=;ID=1034-36-E_coli_genome;pvalue=5.28e-05;qvalue= 0.549;sequence=AATAAATTA;
E_coli_genome	fimo	Nucleotide motif (loose)	243391	243399	42.8	+	.	Motif 1034_gi;Alias=;ID=1034-37-E_coli_genome;pvalue=5.28e-05;qvalue= 0.549;sequence=AATATAATT;
E_coli_genome	fimo	Nucleotide motif (loose)	246613	246621	42.8	-	.	Motif 1034_gi;Alias=;ID=1034-38-E_coli_genome;pvalue=5.28e-05;qvalue= 0.549;sequence=TATATATTT;
E_coli_genome	fimo	Nucleotide motif (loose)	246626	246634	42.8	-	.	Motif 1034_gi;Alias=;ID=1034-39-E_coli_genome;pvalue=5.28e-05;qvalue= 0.549;sequence=TATAAAATT;
E_coli_genome	fimo	Nucleotide motif (loose)	250483	250491	42.8	+	.	Motif 1034_gi;Alias=;ID=1034-40-E_coli_genome;pvalue=5.28e-05;qvalue= 0.549;sequence=AATAAAATT;
E_coli_genome	fimo	Nucleotide motif (loose)	253485	253493	42.8	-	.	Motif 1034_gi;Alias=;ID=1034-41-E_coli_genome;pvalue=5.28e-05;qvalue= 0.549;sequence=AATATATTT;
E_coli_genome	fimo	Nucleotide motif (loose)	260025	260033	42.8	+	.	Motif 1034_gi;Alias=;ID=1034-42-E_coli_genome;pvalue=5.28e-05;qvalue= 0.549;sequence=TATATATTT;
E_coli_genome	fimo	Nucleotide motif (loose)	260022	260030	42.8	-	.	Motif 1034_gi;Alias=;ID=1034-43-E_coli_genome;pvalue=5.28e-05;qvalue= 0.549;sequence=TATATAATA;
E_coli_genome	fimo	Nucleotide motif (loose)	260224	260232	42.8	-	.	Motif 1034_gi;Alias=;ID=1034-44-E_coli_genome;pvalue=5.28e-05;qvalue= 0.549;sequence=AATAAATTA;
E_coli_genome	fimo	Nucleotide motif (loose)	261542	261550	42.8	+	.	Motif 1034_gi;Alias=;ID=1034-45-E_coli_genome;pvalue=5.28e-05;qvalue= 0.549;sequence=TATAAATTA;
E_coli_genome	fimo	Nucleotide motif (loose)	280736	280744	42.8	-	.	Motif 1034_gi;Alias=;ID=1034-46-E_coli_genome;pvalue=5.28e-05;qvalue= 0.549;sequence=AATAAAATT;
E_coli_genome	fimo	Nucleotide motif (loose)	285229	285237	42.8	-	.	Motif 1034_gi;Alias=;ID=1034-47-E_coli_genome;pvalue=5.28e-05;qvalue= 0.549;sequence=AATAAATTT;
E_coli_genome	fimo	Nucleotide motif (loose)	292883	292891	42.8	-	.	Motif 1034_gi;Alias=;ID=1034-48-E_coli_genome;pvalue=5.28e-05;qvalue= 0.549;sequence=AATAAATTA;
E_coli_genome	fimo	Nucleotide motif (loose)	292948	292956	42.8	-	.	Motif 1034_gi;Alias=;ID=1034-49-E_coli_genome;pvalue=5.28e-05;qvalue= 0.549;sequence=TATATATTA;
E_coli_genome	fimo	Nucleotide motif (loose)	293127	293135	42.8	+	.	Motif 1034_gi;Alias=;ID=1034-50-E_coli_genome;pvalue=5.28e-05;qvalue= 0.549;sequence=TATATAATA;
E_coli_genome	fimo	Nucleotide motif (loose)	293527	293535	42.8	+	.	Motif 1034_gi;Alias=;ID=1034-51-E_coli_genome;pvalue=5.28e-05;qvalue= 0.549;sequence=AATAAAATA;
E_coli_genome	fimo	Nucleotide motif (loose)	294895	294903	42.8	+	.	Motif 1034_gi;Alias=;ID=1034-52-E_coli_genome;pvalue=5.28e-05;qvalue= 0.549;sequence=AATAAAATT;
E_coli_genome	fimo	Nucleotide motif (loose)	294911	294919	42.8	-	.	Motif 1034_gi;Alias=;ID=1034-53-E_coli_genome;pvalue=5.28e-05;qvalue= 0.549;sequence=AATAAATTA;
E_coli_genome	fimo	Nucleotide motif (loose)	302994	303002	42.8	+	.	Motif 1034_gi;Alias=;ID=1034-54-E_coli_genome;pvalue=5.28e-05;qvalue= 0.549;sequence=AATATATTT;
E_coli_genome	fimo	Nucleotide motif (loose)	308651	308659	42.8	+	.	Motif 1034_gi;Alias=;ID=1034-55-E_coli_genome;pvalue=5.28e-05;qvalue= 0.549;sequence=TATATAATT;
E_coli_genome	fimo	Nucleotide motif (loose)	310760	310768	42.8	+	.	Motif 1034_gi;Alias=;ID=1034-56-E_coli_genome;pvalue=5.28e-05;qvalue= 0.549;sequence=TATATATTT;
E_coli_genome	fimo	Nucleotide motif (loose)	313976	313984	42.8	-	.	Motif 1034_gi;Alias=;ID=1034-57-E_coli_genome;pvalue=5.28e-05;qvalue= 0.549;sequence=AATATATTT;
E_coli_genome	fimo	Nucleotide motif (loose)	318567	318575	42.8	+	.	Motif 1034_gi;Alias=;ID=1034-58-E_coli_genome;pvalue=5.28e-05;qvalue= 0.549;sequence=TATAAAATA;
E_coli_genome	fimo	Nucleotide motif (loose)	321174	321182	42.8	+	.	Motif 1034_gi;Alias=;ID=1034-59-E_coli_genome;pvalue=5.28e-05;qvalue= 0.549;sequence=TATATATTT;
E_coli_genome	fimo	Nucleotide motif (loose)	321433	321441	42.8	+	.	Motif 1034_gi;Alias=;ID=1034-60-E_coli_genome;pvalue=5.28e-05;qvalue= 0.549;sequence=AATAAAATT;
E_coli_genome	fimo	Nucleotide motif (loose)	321956	321964	42.8	+	.	Motif 1034_gi;Alias=;ID=1034-61-E_coli_genome;pvalue=5.28e-05;qvalue= 0.549;sequence=AATAAATTA;
E_coli_genome	fimo	Nucleotide motif (loose)	331810	331818	42.8	-	.	Motif 1034_gi;Alias=;ID=1034-62-E_coli_genome;pvalue=5.28e-05;qvalue= 0.549;sequence=AATAAAATA;
E_coli_genome	fimo	Nucleotide motif (loose)	333028	333036	42.8	+	.	Motif 1034_gi;Alias=;ID=1034-63-E_coli_genome;pvalue=5.28e-05;qvalue= 0.549;sequence=AATAAATTA;
E_coli_genome	fimo	Nucleotide motif (loose)	333418	333426	42.8	+	.	Motif 1034_gi;Alias=;ID=1034-64-E_coli_genome;pvalue=5.28e-05;qvalue= 0.549;sequence=AATAAATTT;
E_coli_genome	fimo	Nucleotide motif (loose)	336485	336493	42.8	-	.	Motif 1034_gi;Alias=;ID=1034-65-E_coli_genome;pvalue=5.28e-05;qvalue= 0.549;sequence=AATAAAATA;
E_coli_genome	fimo	Nucleotide motif (loose)	348601	348609	42.8	-	.	Motif 1034_gi;Alias=;ID=1034-66-E_coli_genome;pvalue=5.28e-05;qvalue= 0.549;sequence=AATAAAATT;
E_coli_genome	fimo	Nucleotide motif (loose)	354827	354835	42.8	+	.	Motif 1034_gi;Alias=;ID=1034-67-E_coli_genome;pvalue=5.28e-05;qvalue= 0.549;sequence=AATATATTT;
E_coli_genome	fimo	Nucleotide motif (loose)	354826	354834	42.8	-	.	Motif 1034_gi;Alias=;ID=1034-68-E_coli_genome;pvalue=5.28e-05;qvalue= 0.549;sequence=AATATATTT;
E_coli_genome	fimo	Nucleotide motif (loose)	362169	362177	42.8	+	.	Motif 1034_gi;Alias=;ID=1034-69-E_coli_genome;pvalue=5.28e-05;qvalue= 0.549;sequence=AATATATTT;
E_coli_genome	fimo	Nucleotide motif (loose)	362168	362176	42.8	-	.	Motif 1034_gi;Alias=;ID=1034-70-E_coli_genome;pvalue=5.28e-05;qvalue= 0.549;sequence=AATATATTA;
E_coli_genome	fimo	Nucleotide motif (loose)	379969	379977	42.8	+	.	Motif 1034_gi;Alias=;ID=1034-71-E_coli_genome;pvalue=5.28e-05;qvalue= 0.549;sequence=AATAAAATT;
E_coli_genome	fimo	Nucleotide motif (loose)	384697	384705	42.8	-	.	Motif 1034_gi;Alias=;ID=1034-72-E_coli_genome;pvalue=5.28e-05;qvalue= 0.549;sequence=TATAAATTA;
E_coli_genome	fimo	Nucleotide motif (loose)	384972	384980	42.8	+	.	Motif 1034_gi;Alias=;ID=1034-73-E_coli_genome;pvalue=5.28e-05;qvalue= 0.549;sequence=AATATAATA;
E_coli_genome	fimo	Nucleotide motif (loose)	389865	389873	42.8	-	.	Motif 1034_gi;Alias=;ID=1034-74-E_coli_genome;pvalue=5.28e-05;qvalue= 0.549;sequence=TATAAAATT;
E_coli_genome	fimo	Nucleotide motif (loose)	390100	390108	42.8	-	.	Motif 1034_gi;Alias=;ID=1034-75-E_coli_genome;pvalue=5.28e-05;qvalue= 0.549;sequence=TATATAATT;
E_coli_genome	fimo	Nucleotide motif (loose)	399502	399510	42.8	-	.	Motif 1034_gi;Alias=;ID=1034-76-E_coli_genome;pvalue=5.28e-05;qvalue= 0.549;sequence=AATAAATTT;
E_coli_genome	fimo	Nucleotide motif (loose)	401101	401109	42.8	-	.	Motif 1034_gi;Alias=;ID=1034-77-E_coli_genome;pvalue=5.28e-05;qvalue= 0.549;sequence=AATAAATTA;
E_coli_genome	fimo	Nucleotide motif (loose)	401168	401176	42.8	+	.	Motif 1034_gi;Alias=;ID=1034-78-E_coli_genome;pvalue=5.28e-05;qvalue= 0.549;sequence=AATATATTT;
E_coli_genome	fimo	Nucleotide motif (loose)	405036	405044	42.8	-	.	Motif 1034_gi;Alias=;ID=1034-79-E_coli_genome;pvalue=5.28e-05;qvalue= 0.549;sequence=TATAAATTT;
E_coli_genome	fimo	Nucleotide motif (loose)	406226	406234	42.8	-	.	Motif 1034_gi;Alias=;ID=1034-80-E_coli_genome;pvalue=5.28e-05;qvalue= 0.549;sequence=AATAAATTA;
E_coli_genome	fimo	Nucleotide motif (loose)	461425	461433	42.8	+	.	Motif 1034_gi;Alias=;ID=1034-81-E_coli_genome;pvalue=5.28e-05;qvalue= 0.549;sequence=TATAAATTA;
E_coli_genome	fimo	Nucleotide motif (loose)	468343	468351	42.8	+	.	Motif 1034_gi;Alias=;ID=1034-82-E_coli_genome;pvalue=5.28e-05;qvalue= 0.549;sequence=AATAAAATT;
E_coli_genome	fimo	Nucleotide motif (loose)	480039	480047	42.8	+	.	Motif 1034_gi;Alias=;ID=1034-83-E_coli_genome;pvalue=5.28e-05;qvalue= 0.549;sequence=TATAAAATT;
E_coli_genome	fimo	Nucleotide motif (loose)	480096	480104	42.8	+	.	Motif 1034_gi;Alias=;ID=1034-84-E_coli_genome;pvalue=5.28e-05;qvalue= 0.549;sequence=AATAAATTT;
E_coli_genome	fimo	Nucleotide motif (loose)	481096	481104	42.8	+	.	Motif 1034_gi;Alias=;ID=1034-85-E_coli_genome;pvalue=5.28e-05;qvalue= 0.549;sequence=TATAAATTA;
E_coli_genome	fimo	Nucleotide motif (loose)	499706	499714	42.8	+	.	Motif 1034_gi;Alias=;ID=1034-86-E_coli_genome;pvalue=5.28e-05;qvalue= 0.549;sequence=AATAAAATA;
E_coli_genome	fimo	Nucleotide motif (loose)	516838	516846	42.8	-	.	Motif 1034_gi;Alias=;ID=1034-87-E_coli_genome;pvalue=5.28e-05;qvalue= 0.549;sequence=AATATATTT;
E_coli_genome	fimo	Nucleotide motif (loose)	522273	522281	42.8	-	.	Motif 1034_gi;Alias=;ID=1034-88-E_coli_genome;pvalue=5.28e-05;qvalue= 0.549;sequence=AATAAAATA;
E_coli_genome	fimo	Nucleotide motif (loose)	523100	523108	42.8	+	.	Motif 1034_gi;Alias=;ID=1034-89-E_coli_genome;pvalue=5.28e-05;qvalue= 0.549;sequence=AATAAAATA;
E_coli_genome	fimo	Nucleotide motif (loose)	523167	523175	42.8	-	.	Motif 1034_gi;Alias=;ID=1034-90-E_coli_genome;pvalue=5.28e-05;qvalue= 0.549;sequence=TATATATTT;
E_coli_genome	fimo	Nucleotide motif (loose)	527477	527485	42.8	+	.	Motif 1034_gi;Alias=;ID=1034-91-E_coli_genome;pvalue=5.28e-05;qvalue= 0.549;sequence=AATATATTT;
E_coli_genome	fimo	Nucleotide motif (loose)	529080	529088	42.8	-	.	Motif 1034_gi;Alias=;ID=1034-92-E_coli_genome;pvalue=5.28e-05;qvalue= 0.549;sequence=TATAAAATA;
E_coli_genome	fimo	Nucleotide motif (loose)	536120	536128	42.8	-	.	Motif 1034_gi;Alias=;ID=1034-93-E_coli_genome;pvalue=5.28e-05;qvalue= 0.549;sequence=AATAAAATA;
E_coli_genome	fimo	Nucleotide motif (loose)	537566	537574	42.8	-	.	Motif 1034_gi;Alias=;ID=1034-94-E_coli_genome;pvalue=5.28e-05;qvalue= 0.549;sequence=AATAAAATA;
E_coli_genome	fimo	Nucleotide motif (loose)	550802	550810	42.8	-	.	Motif 1034_gi;Alias=;ID=1034-95-E_coli_genome;pvalue=5.28e-05;qvalue= 0.549;sequence=AATAAATTT;
E_coli_genome	fimo	Nucleotide motif (loose)	558033	558041	42.8	+	.	Motif 1034_gi;Alias=;ID=1034-96-E_coli_genome;pvalue=5.28e-05;qvalue= 0.549;sequence=AATATATTT;
E_coli_genome	fimo	Nucleotide motif (loose)	558517	558525	42.8	-	.	Motif 1034_gi;Alias=;ID=1034-97-E_coli_genome;pvalue=5.28e-05;qvalue= 0.549;sequence=AATAAATTA;
E_coli_genome	fimo	Nucleotide motif (loose)	558774	558782	42.8	-	.	Motif 1034_gi;Alias=;ID=1034-98-E_coli_genome;pvalue=5.28e-05;qvalue= 0.549;sequence=TATATAATT;
E_coli_genome	fimo	Nucleotide motif (loose)	559008	559016	42.8	-	.	Motif 1034_gi;Alias=;ID=1034-99-E_coli_genome;pvalue=5.28e-05;qvalue= 0.549;sequence=AATAAAATA;
E_coli_genome	fimo	Nucleotide motif (loose)	562678	562686	42.8	-	.	Motif 1034_gi;Alias=;ID=1034-100-E_coli_genome;pvalue=5.28e-05;qvalue= 0.549;sequence=AATATAATT;
E_coli_genome	fimo	Nucleotide motif (loose)	563846	563854	42.8	-	.	Motif 1034_gi;Alias=;ID=1034-101-E_coli_genome;pvalue=5.28e-05;qvalue= 0.549;sequence=AATATAATA;
E_coli_genome	fimo	Nucleotide motif (loose)	568617	568625	42.8	-	.	Motif 1034_gi;Alias=;ID=1034-102-E_coli_genome;pvalue=5.28e-05;qvalue= 0.549;sequence=AATAAATTA;
E_coli_genome	fimo	Nucleotide motif (loose)	570857	570865	42.8	+	.	Motif 1034_gi;Alias=;ID=1034-103-E_coli_genome;pvalue=5.28e-05;qvalue= 0.549;sequence=AATAAAATA;
E_coli_genome	fimo	Nucleotide motif (loose)	571644	571652	42.8	-	.	Motif 1034_gi;Alias=;ID=1034-104-E_coli_genome;pvalue=5.28e-05;qvalue= 0.549;sequence=TATAAAATT;
E_coli_genome	fimo	Nucleotide motif (loose)	571797	571805	42.8	-	.	Motif 1034_gi;Alias=;ID=1034-105-E_coli_genome;pvalue=5.28e-05;qvalue= 0.549;sequence=AATATATTA;
E_coli_genome	fimo	Nucleotide motif (loose)	574404	574412	42.8	-	.	Motif 1034_gi;Alias=;ID=1034-106-E_coli_genome;pvalue=5.28e-05;qvalue= 0.549;sequence=TATATATTA;
E_coli_genome	fimo	Nucleotide motif (loose)	576744	576752	42.8	+	.	Motif 1034_gi;Alias=;ID=1034-107-E_coli_genome;pvalue=5.28e-05;qvalue= 0.549;sequence=TATAAATTT;
E_coli_genome	fimo	Nucleotide motif (loose)	583547	583555	42.8	-	.	Motif 1034_gi;Alias=;ID=1034-108-E_coli_genome;pvalue=5.28e-05;qvalue= 0.549;sequence=AATAAATTT;
E_coli_genome	fimo	Nucleotide motif (loose)	584535	584543	42.8	-	.	Motif 1034_gi;Alias=;ID=1034-109-E_coli_genome;pvalue=5.28e-05;qvalue= 0.549;sequence=TATAAAATA;
E_coli_genome	fimo	Nucleotide motif (loose)	596596	596604	42.8	-	.	Motif 1034_gi;Alias=;ID=1034-110-E_coli_genome;pvalue=5.28e-05;qvalue= 0.549;sequence=TATAAAATT;
E_coli_genome	fimo	Nucleotide motif (loose)	612685	612693	42.8	+	.	Motif 1034_gi;Alias=;ID=1034-111-E_coli_genome;pvalue=5.28e-05;qvalue= 0.549;sequence=AATATATTT;
E_coli_genome	fimo	Nucleotide motif (loose)	634858	634866	42.8	-	.	Motif 1034_gi;Alias=;ID=1034-112-E_coli_genome;pvalue=5.28e-05;qvalue= 0.549;sequence=AATAAAATT;
E_coli_genome	fimo	Nucleotide motif (loose)	636552	636560	42.8	-	.	Motif 1034_gi;Alias=;ID=1034-113-E_coli_genome;pvalue=5.28e-05;qvalue= 0.549;sequence=TATAAAATT;
E_coli_genome	fimo	Nucleotide motif (loose)	637678	637686	42.8	+	.	Motif 1034_gi;Alias=;ID=1034-114-E_coli_genome;pvalue=5.28e-05;qvalue= 0.549;sequence=TATATATTT;
E_coli_genome	fimo	Nucleotide motif (loose)	652136	652144	42.8	+	.	Motif 1034_gi;Alias=;ID=1034-115-E_coli_genome;pvalue=5.28e-05;qvalue= 0.549;sequence=AATAAAATT;
E_coli_genome	fimo	Nucleotide motif (loose)	656264	656272	42.8	+	.	Motif 1034_gi;Alias=;ID=1034-116-E_coli_genome;pvalue=5.28e-05;qvalue= 0.549;sequence=TATATATTA;
E_coli_genome	fimo	Nucleotide motif (loose)	656268	656276	42.8	-	.	Motif 1034_gi;Alias=;ID=1034-117-E_coli_genome;pvalue=5.28e-05;qvalue= 0.549;sequence=TATATAATA;
E_coli_genome	fimo	Nucleotide motif (loose)	656310	656318	42.8	+	.	Motif 1034_gi;Alias=;ID=1034-118-E_coli_genome;pvalue=5.28e-05;qvalue= 0.549;sequence=AATAAAATA;
E_coli_genome	fimo	Nucleotide motif (loose)	661390	661398	42.8	-	.	Motif 1034_gi;Alias=;ID=1034-119-E_coli_genome;pvalue=5.28e-05;qvalue= 0.549;sequence=AATAAAATT;
E_coli_genome	fimo	Nucleotide motif (loose)	661645	661653	42.8	-	.	Motif 1034_gi;Alias=;ID=1034-120-E_coli_genome;pvalue=5.28e-05;qvalue= 0.549;sequence=AATATATTA;
E_coli_genome	fimo	Nucleotide motif (loose)	671255	671263	42.8	-	.	Motif 1034_gi;Alias=;ID=1034-121-E_coli_genome;pvalue=5.28e-05;qvalue= 0.549;sequence=AATAAATTA;
E_coli_genome	fimo	Nucleotide motif (loose)	676578	676586	42.8	-	.	Motif 1034_gi;Alias=;ID=1034-122-E_coli_genome;pvalue=5.28e-05;qvalue= 0.549;sequence=AATATAATA;
E_coli_genome	fimo	Nucleotide motif (loose)	680494	680502	42.8	-	.	Motif 1034_gi;Alias=;ID=1034-123-E_coli_genome;pvalue=5.28e-05;qvalue= 0.549;sequence=AATAAATTT;
E_coli_genome	fimo	Nucleotide motif (loose)	708026	708034	42.8	+	.	Motif 1034_gi;Alias=;ID=1034-124-E_coli_genome;pvalue=5.28e-05;qvalue= 0.549;sequence=AATAAATTT;
E_coli_genome	fimo	Nucleotide motif (loose)	716080	716088	42.8	-	.	Motif 1034_gi;Alias=;ID=1034-125-E_coli_genome;pvalue=5.28e-05;qvalue= 0.549;sequence=AATAAAATT;
E_coli_genome	fimo	Nucleotide motif (loose)	720918	720926	42.8	-	.	Motif 1034_gi;Alias=;ID=1034-126-E_coli_genome;pvalue=5.28e-05;qvalue= 0.549;sequence=AATAAATTA;
E_coli_genome	fimo	Nucleotide motif (loose)	720952	720960	42.8	+	.	Motif 1034_gi;Alias=;ID=1034-127-E_coli_genome;pvalue=5.28e-05;qvalue= 0.549;sequence=TATAAAATA;
E_coli_genome	fimo	Nucleotide motif (loose)	729459	729467	42.8	-	.	Motif 1034_gi;Alias=;ID=1034-128-E_coli_genome;pvalue=5.28e-05;qvalue= 0.549;sequence=TATATATTT;
E_coli_genome	fimo	Nucleotide motif (loose)	733650	733658	42.8	+	.	Motif 1034_gi;Alias=;ID=1034-129-E_coli_genome;pvalue=5.28e-05;qvalue= 0.549;sequence=TATAAATTT;
E_coli_genome	fimo	Nucleotide motif (loose)	733780	733788	42.8	+	.	Motif 1034_gi;Alias=;ID=1034-130-E_coli_genome;pvalue=5.28e-05;qvalue= 0.549;sequence=AATATATTA;
E_coli_genome	fimo	Nucleotide motif (loose)	733779	733787	42.8	-	.	Motif 1034_gi;Alias=;ID=1034-131-E_coli_genome;pvalue=5.28e-05;qvalue= 0.549;sequence=AATATATTT;
E_coli_genome	fimo	Nucleotide motif (loose)	734098	734106	42.8	+	.	Motif 1034_gi;Alias=;ID=1034-132-E_coli_genome;pvalue=5.28e-05;qvalue= 0.549;sequence=AATAAATTA;
E_coli_genome	fimo	Nucleotide motif (loose)	736257	736265	42.8	-	.	Motif 1034_gi;Alias=;ID=1034-133-E_coli_genome;pvalue=5.28e-05;qvalue= 0.549;sequence=TATATAATT;
E_coli_genome	fimo	Nucleotide motif (loose)	752946	752954	42.8	+	.	Motif 1034_gi;Alias=;ID=1034-134-E_coli_genome;pvalue=5.28e-05;qvalue= 0.549;sequence=AATAAAATA;
E_coli_genome	fimo	Nucleotide motif (loose)	765186	765194	42.8	-	.	Motif 1034_gi;Alias=;ID=1034-135-E_coli_genome;pvalue=5.28e-05;qvalue= 0.549;sequence=TATAAATTT;
E_coli_genome	fimo	Nucleotide motif (loose)	769247	769255	42.8	-	.	Motif 1034_gi;Alias=;ID=1034-136-E_coli_genome;pvalue=5.28e-05;qvalue= 0.549;sequence=AATAAAATA;
E_coli_genome	fimo	Nucleotide motif (loose)	770857	770865	42.8	+	.	Motif 1034_gi;Alias=;ID=1034-137-E_coli_genome;pvalue=5.28e-05;qvalue= 0.549;sequence=AATATAATT;
E_coli_genome	fimo	Nucleotide motif (loose)	771274	771282	42.8	-	.	Motif 1034_gi;Alias=;ID=1034-138-E_coli_genome;pvalue=5.28e-05;qvalue= 0.549;sequence=TATATATTA;
E_coli_genome	fimo	Nucleotide motif (loose)	792125	792133	42.8	+	.	Motif 1034_gi;Alias=;ID=1034-139-E_coli_genome;pvalue=5.28e-05;qvalue= 0.549;sequence=AATAAATTA;
E_coli_genome	fimo	Nucleotide motif (loose)	792318	792326	42.8	+	.	Motif 1034_gi;Alias=;ID=1034-140-E_coli_genome;pvalue=5.28e-05;qvalue= 0.549;sequence=AATATATTT;
E_coli_genome	fimo	Nucleotide motif (loose)	800257	800265	42.8	+	.	Motif 1034_gi;Alias=;ID=1034-141-E_coli_genome;pvalue=5.28e-05;qvalue= 0.549;sequence=AATAAAATA;
E_coli_genome	fimo	Nucleotide motif (loose)	820666	820674	42.8	+	.	Motif 1034_gi;Alias=;ID=1034-142-E_coli_genome;pvalue=5.28e-05;qvalue= 0.549;sequence=TATAAAATA;
E_coli_genome	fimo	Nucleotide motif (loose)	820743	820751	42.8	-	.	Motif 1034_gi;Alias=;ID=1034-143-E_coli_genome;pvalue=5.28e-05;qvalue= 0.549;sequence=AATAAATTT;
E_coli_genome	fimo	Nucleotide motif (loose)	820817	820825	42.8	+	.	Motif 1034_gi;Alias=;ID=1034-144-E_coli_genome;pvalue=5.28e-05;qvalue= 0.549;sequence=AATAAATTA;
E_coli_genome	fimo	Nucleotide motif (loose)	837670	837678	42.8	+	.	Motif 1034_gi;Alias=;ID=1034-145-E_coli_genome;pvalue=5.28e-05;qvalue= 0.549;sequence=TATAAATTA;
E_coli_genome	fimo	Nucleotide motif (loose)	837692	837700	42.8	-	.	Motif 1034_gi;Alias=;ID=1034-146-E_coli_genome;pvalue=5.28e-05;qvalue= 0.549;sequence=AATAAATTA;
E_coli_genome	fimo	Nucleotide motif (loose)	840410	840418	42.8	-	.	Motif 1034_gi;Alias=;ID=1034-147-E_coli_genome;pvalue=5.28e-05;qvalue= 0.549;sequence=AATAAAATT;
E_coli_genome	fimo	Nucleotide motif (loose)	853071	853079	42.8	-	.	Motif 1034_gi;Alias=;ID=1034-148-E_coli_genome;pvalue=5.28e-05;qvalue= 0.549;sequence=TATATAATA;
E_coli_genome	fimo	Nucleotide motif (loose)	860092	860100	42.8	-	.	Motif 1034_gi;Alias=;ID=1034-149-E_coli_genome;pvalue=5.28e-05;qvalue= 0.549;sequence=AATATAATT;
E_coli_genome	fimo	Nucleotide motif (loose)	867171	867179	42.8	+	.	Motif 1034_gi;Alias=;ID=1034-150-E_coli_genome;pvalue=5.28e-05;qvalue= 0.549;sequence=AATAAATTA;
E_coli_genome	fimo	Nucleotide motif (loose)	872030	872038	42.8	-	.	Motif 1034_gi;Alias=;ID=1034-151-E_coli_genome;pvalue=5.28e-05;qvalue= 0.549;sequence=AATAAAATA;
E_coli_genome	fimo	Nucleotide motif (loose)	873017	873025	42.8	-	.	Motif 1034_gi;Alias=;ID=1034-152-E_coli_genome;pvalue=5.28e-05;qvalue= 0.549;sequence=AATAAAATT;
E_coli_genome	fimo	Nucleotide motif (loose)	873809	873817	42.8	-	.	Motif 1034_gi;Alias=;ID=1034-153-E_coli_genome;pvalue=5.28e-05;qvalue= 0.549;sequence=AATAAATTA;
E_coli_genome	fimo	Nucleotide motif (loose)	883679	883687	42.8	+	.	Motif 1034_gi;Alias=;ID=1034-154-E_coli_genome;pvalue=5.28e-05;qvalue= 0.549;sequence=AATAAATTA;
E_coli_genome	fimo	Nucleotide motif (loose)	889939	889947	42.8	+	.	Motif 1034_gi;Alias=;ID=1034-155-E_coli_genome;pvalue=5.28e-05;qvalue= 0.549;sequence=AATATATTT;
E_coli_genome	fimo	Nucleotide motif (loose)	894162	894170	42.8	+	.	Motif 1034_gi;Alias=;ID=1034-156-E_coli_genome;pvalue=5.28e-05;qvalue= 0.549;sequence=AATAAATTT;
E_coli_genome	fimo	Nucleotide motif (loose)	896532	896540	42.8	-	.	Motif 1034_gi;Alias=;ID=1034-157-E_coli_genome;pvalue=5.28e-05;qvalue= 0.549;sequence=AATAAAATA;
E_coli_genome	fimo	Nucleotide motif (loose)	900153	900161	42.8	+	.	Motif 1034_gi;Alias=;ID=1034-158-E_coli_genome;pvalue=5.28e-05;qvalue= 0.549;sequence=AATATATTT;
E_coli_genome	fimo	Nucleotide motif (loose)	914220	914228	42.8	+	.	Motif 1034_gi;Alias=;ID=1034-159-E_coli_genome;pvalue=5.28e-05;qvalue= 0.549;sequence=AATAAAATA;
E_coli_genome	fimo	Nucleotide motif (loose)	946920	946928	42.8	-	.	Motif 1034_gi;Alias=;ID=1034-160-E_coli_genome;pvalue=5.28e-05;qvalue= 0.549;sequence=AATAAATTA;
E_coli_genome	fimo	Nucleotide motif (loose)	947097	947105	42.8	-	.	Motif 1034_gi;Alias=;ID=1034-161-E_coli_genome;pvalue=5.28e-05;qvalue= 0.549;sequence=AATAAAATT;
E_coli_genome	fimo	Nucleotide motif (loose)	948204	948212	42.8	-	.	Motif 1034_gi;Alias=;ID=1034-162-E_coli_genome;pvalue=5.28e-05;qvalue= 0.549;sequence=AATATATTT;
E_coli_genome	fimo	Nucleotide motif (loose)	954619	954627	42.8	+	.	Motif 1034_gi;Alias=;ID=1034-163-E_coli_genome;pvalue=5.28e-05;qvalue= 0.549;sequence=AATAAATTT;
E_coli_genome	fimo	Nucleotide motif (loose)	954770	954778	42.8	-	.	Motif 1034_gi;Alias=;ID=1034-164-E_coli_genome;pvalue=5.28e-05;qvalue= 0.549;sequence=AATAAAATA;
E_coli_genome	fimo	Nucleotide motif (loose)	975165	975173	42.8	-	.	Motif 1034_gi;Alias=;ID=1034-165-E_coli_genome;pvalue=5.28e-05;qvalue= 0.549;sequence=AATAAATTT;
E_coli_genome	fimo	Nucleotide motif (loose)	986185	986193	42.8	-	.	Motif 1034_gi;Alias=;ID=1034-166-E_coli_genome;pvalue=5.28e-05;qvalue= 0.549;sequence=AATAAATTT;
E_coli_genome	fimo	Nucleotide motif (loose)	988304	988312	42.8	+	.	Motif 1034_gi;Alias=;ID=1034-167-E_coli_genome;pvalue=5.28e-05;qvalue= 0.549;sequence=TATAAATTT;
E_coli_genome	fimo	Nucleotide motif (loose)	997599	997607	42.8	+	.	Motif 1034_gi;Alias=;ID=1034-168-E_coli_genome;pvalue=5.28e-05;qvalue= 0.549;sequence=TATAAATTT;
E_coli_genome	fimo	Nucleotide motif (loose)	997738	997746	42.8	+	.	Motif 1034_gi;Alias=;ID=1034-169-E_coli_genome;pvalue=5.28e-05;qvalue= 0.549;sequence=TATAAATTA;
E_coli_genome	fimo	Nucleotide motif (loose)	1002862	1002870	42.8	+	.	Motif 1034_gi;Alias=;ID=1034-170-E_coli_genome;pvalue=5.28e-05;qvalue= 0.549;sequence=AATAAATTT;
E_coli_genome	fimo	Nucleotide motif (loose)	1005714	1005722	42.8	-	.	Motif 1034_gi;Alias=;ID=1034-171-E_coli_genome;pvalue=5.28e-05;qvalue= 0.549;sequence=AATAAATTT;
E_coli_genome	fimo	Nucleotide motif (loose)	1007700	1007708	42.8	-	.	Motif 1034_gi;Alias=;ID=1034-172-E_coli_genome;pvalue=5.28e-05;qvalue= 0.549;sequence=AATAAAATA;
E_coli_genome	fimo	Nucleotide motif (loose)	1016486	1016494	42.8	-	.	Motif 1034_gi;Alias=;ID=1034-173-E_coli_genome;pvalue=5.28e-05;qvalue= 0.549;sequence=AATAAAATA;
E_coli_genome	fimo	Nucleotide motif (loose)	1025199	1025207	42.8	-	.	Motif 1034_gi;Alias=;ID=1034-174-E_coli_genome;pvalue=5.28e-05;qvalue= 0.549;sequence=AATAAAATT;
E_coli_genome	fimo	Nucleotide motif (loose)	1030447	1030455	42.8	-	.	Motif 1034_gi;Alias=;ID=1034-175-E_coli_genome;pvalue=5.28e-05;qvalue= 0.549;sequence=AATAAATTT;
E_coli_genome	fimo	Nucleotide motif (loose)	1041440	1041448	42.8	-	.	Motif 1034_gi;Alias=;ID=1034-176-E_coli_genome;pvalue=5.28e-05;qvalue= 0.549;sequence=AATAAAATT;
E_coli_genome	fimo	Nucleotide motif (loose)	1042748	1042756	42.8	+	.	Motif 1034_gi;Alias=;ID=1034-177-E_coli_genome;pvalue=5.28e-05;qvalue= 0.549;sequence=AATAAATTT;
E_coli_genome	fimo	Nucleotide motif (loose)	1044213	1044221	42.8	-	.	Motif 1034_gi;Alias=;ID=1034-178-E_coli_genome;pvalue=5.28e-05;qvalue= 0.549;sequence=TATAAAATA;
E_coli_genome	fimo	Nucleotide motif (loose)	1045061	1045069	42.8	+	.	Motif 1034_gi;Alias=;ID=1034-179-E_coli_genome;pvalue=5.28e-05;qvalue= 0.549;sequence=AATAAAATA;
E_coli_genome	fimo	Nucleotide motif (loose)	1048680	1048688	42.8	-	.	Motif 1034_gi;Alias=;ID=1034-180-E_coli_genome;pvalue=5.28e-05;qvalue= 0.549;sequence=AATAAATTA;
E_coli_genome	fimo	Nucleotide motif (loose)	1051219	1051227	42.8	+	.	Motif 1034_gi;Alias=;ID=1034-181-E_coli_genome;pvalue=5.28e-05;qvalue= 0.549;sequence=AATAAAATA;
E_coli_genome	fimo	Nucleotide motif (loose)	1051262	1051270	42.8	+	.	Motif 1034_gi;Alias=;ID=1034-182-E_coli_genome;pvalue=5.28e-05;qvalue= 0.549;sequence=AATAAAATT;
E_coli_genome	fimo	Nucleotide motif (loose)	1064017	1064025	42.8	-	.	Motif 1034_gi;Alias=;ID=1034-183-E_coli_genome;pvalue=5.28e-05;qvalue= 0.549;sequence=TATAAAATT;
E_coli_genome	fimo	Nucleotide motif (loose)	1064319	1064327	42.8	-	.	Motif 1034_gi;Alias=;ID=1034-184-E_coli_genome;pvalue=5.28e-05;qvalue= 0.549;sequence=AATAAATTT;
E_coli_genome	fimo	Nucleotide motif (loose)	1084897	1084905	42.8	-	.	Motif 1034_gi;Alias=;ID=1034-185-E_coli_genome;pvalue=5.28e-05;qvalue= 0.549;sequence=AATATATTT;
E_coli_genome	fimo	Nucleotide motif (loose)	1092531	1092539	42.8	+	.	Motif 1034_gi;Alias=;ID=1034-186-E_coli_genome;pvalue=5.28e-05;qvalue= 0.549;sequence=AATAAATTA;
E_coli_genome	fimo	Nucleotide motif (loose)	1093740	1093748	42.8	+	.	Motif 1034_gi;Alias=;ID=1034-187-E_coli_genome;pvalue=5.28e-05;qvalue= 0.549;sequence=AATATATTT;
E_coli_genome	fimo	Nucleotide motif (loose)	1096011	1096019	42.8	-	.	Motif 1034_gi;Alias=;ID=1034-188-E_coli_genome;pvalue=5.28e-05;qvalue= 0.549;sequence=AATAAAATT;
E_coli_genome	fimo	Nucleotide motif (loose)	1097852	1097860	42.8	+	.	Motif 1034_gi;Alias=;ID=1034-189-E_coli_genome;pvalue=5.28e-05;qvalue= 0.549;sequence=AATAAATTT;
E_coli_genome	fimo	Nucleotide motif (loose)	1099631	1099639	42.8	+	.	Motif 1034_gi;Alias=;ID=1034-190-E_coli_genome;pvalue=5.28e-05;qvalue= 0.549;sequence=AATATATTA;
E_coli_genome	fimo	Nucleotide motif (loose)	1099630	1099638	42.8	-	.	Motif 1034_gi;Alias=;ID=1034-191-E_coli_genome;pvalue=5.28e-05;qvalue= 0.549;sequence=AATATATTT;
E_coli_genome	fimo	Nucleotide motif (loose)	1108303	1108311	42.8	+	.	Motif 1034_gi;Alias=;ID=1034-192-E_coli_genome;pvalue=5.28e-05;qvalue= 0.549;sequence=AATAAAATT;
E_coli_genome	fimo	Nucleotide motif (loose)	1108551	1108559	42.8	-	.	Motif 1034_gi;Alias=;ID=1034-193-E_coli_genome;pvalue=5.28e-05;qvalue= 0.549;sequence=AATATAATA;
E_coli_genome	fimo	Nucleotide motif (loose)	1109113	1109121	42.8	+	.	Motif 1034_gi;Alias=;ID=1034-194-E_coli_genome;pvalue=5.28e-05;qvalue= 0.549;sequence=AATAAATTT;
E_coli_genome	fimo	Nucleotide motif (loose)	1166064	1166072	42.8	+	.	Motif 1034_gi;Alias=;ID=1034-195-E_coli_genome;pvalue=5.28e-05;qvalue= 0.549;sequence=AATAAATTT;
E_coli_genome	fimo	Nucleotide motif (loose)	1169317	1169325	42.8	-	.	Motif 1034_gi;Alias=;ID=1034-196-E_coli_genome;pvalue=5.28e-05;qvalue= 0.549;sequence=TATAAATTA;
E_coli_genome	fimo	Nucleotide motif (loose)	1170599	1170607	42.8	+	.	Motif 1034_gi;Alias=;ID=1034-197-E_coli_genome;pvalue=5.28e-05;qvalue= 0.549;sequence=AATAAATTT;
E_coli_genome	fimo	Nucleotide motif (loose)	1178415	1178423	42.8	-	.	Motif 1034_gi;Alias=;ID=1034-198-E_coli_genome;pvalue=5.28e-05;qvalue= 0.549;sequence=AATAAAATA;
E_coli_genome	fimo	Nucleotide motif (loose)	1180115	1180123	42.8	-	.	Motif 1034_gi;Alias=;ID=1034-199-E_coli_genome;pvalue=5.28e-05;qvalue= 0.549;sequence=TATAAATTT;
E_coli_genome	fimo	Nucleotide motif (loose)	1182963	1182971	42.8	+	.	Motif 1034_gi;Alias=;ID=1034-200-E_coli_genome;pvalue=5.28e-05;qvalue= 0.549;sequence=AATAAATTT;
E_coli_genome	fimo	Nucleotide motif (loose)	1188145	1188153	42.8	+	.	Motif 1034_gi;Alias=;ID=1034-201-E_coli_genome;pvalue=5.28e-05;qvalue= 0.549;sequence=AATAAAATT;
E_coli_genome	fimo	Nucleotide motif (loose)	1196388	1196396	42.8	-	.	Motif 1034_gi;Alias=;ID=1034-202-E_coli_genome;pvalue=5.28e-05;qvalue= 0.549;sequence=AATAAATTT;
E_coli_genome	fimo	Nucleotide motif (loose)	1196865	1196873	42.8	-	.	Motif 1034_gi;Alias=;ID=1034-203-E_coli_genome;pvalue=5.28e-05;qvalue= 0.549;sequence=AATATAATA;
E_coli_genome	fimo	Nucleotide motif (loose)	1198150	1198158	42.8	+	.	Motif 1034_gi;Alias=;ID=1034-204-E_coli_genome;pvalue=5.28e-05;qvalue= 0.549;sequence=AATATATTA;
E_coli_genome	fimo	Nucleotide motif (loose)	1198900	1198908	42.8	+	.	Motif 1034_gi;Alias=;ID=1034-205-E_coli_genome;pvalue=5.28e-05;qvalue= 0.549;sequence=AATATATTT;
E_coli_genome	fimo	Nucleotide motif (loose)	1201722	1201730	42.8	+	.	Motif 1034_gi;Alias=;ID=1034-206-E_coli_genome;pvalue=5.28e-05;qvalue= 0.549;sequence=AATATATTT;
E_coli_genome	fimo	Nucleotide motif (loose)	1201721	1201729	42.8	-	.	Motif 1034_gi;Alias=;ID=1034-207-E_coli_genome;pvalue=5.28e-05;qvalue= 0.549;sequence=AATATATTT;
E_coli_genome	fimo	Nucleotide motif (loose)	1208442	1208450	42.8	+	.	Motif 1034_gi;Alias=;ID=1034-208-E_coli_genome;pvalue=5.28e-05;qvalue= 0.549;sequence=AATATAATT;
E_coli_genome	fimo	Nucleotide motif (loose)	1209026	1209034	42.8	-	.	Motif 1034_gi;Alias=;ID=1034-209-E_coli_genome;pvalue=5.28e-05;qvalue= 0.549;sequence=AATATATTT;
E_coli_genome	fimo	Nucleotide motif (loose)	1211175	1211183	42.8	+	.	Motif 1034_gi;Alias=;ID=1034-210-E_coli_genome;pvalue=5.28e-05;qvalue= 0.549;sequence=AATAAAATT;
E_coli_genome	fimo	Nucleotide motif (loose)	1212096	1212104	42.8	+	.	Motif 1034_gi;Alias=;ID=1034-211-E_coli_genome;pvalue=5.28e-05;qvalue= 0.549;sequence=AATAAATTA;
E_coli_genome	fimo	Nucleotide motif (loose)	1212122	1212130	42.8	+	.	Motif 1034_gi;Alias=;ID=1034-212-E_coli_genome;pvalue=5.28e-05;qvalue= 0.549;sequence=TATAAAATA;
E_coli_genome	fimo	Nucleotide motif (loose)	1212127	1212135	42.8	+	.	Motif 1034_gi;Alias=;ID=1034-213-E_coli_genome;pvalue=5.28e-05;qvalue= 0.549;sequence=AATAAAATT;
E_coli_genome	fimo	Nucleotide motif (loose)	1212187	1212195	42.8	+	.	Motif 1034_gi;Alias=;ID=1034-214-E_coli_genome;pvalue=5.28e-05;qvalue= 0.549;sequence=AATAAATTA;
E_coli_genome	fimo	Nucleotide motif (loose)	1212511	1212519	42.8	+	.	Motif 1034_gi;Alias=;ID=1034-215-E_coli_genome;pvalue=5.28e-05;qvalue= 0.549;sequence=TATAAAATA;
E_coli_genome	fimo	Nucleotide motif (loose)	1216091	1216099	42.8	+	.	Motif 1034_gi;Alias=;ID=1034-216-E_coli_genome;pvalue=5.28e-05;qvalue= 0.549;sequence=TATAAAATA;
E_coli_genome	fimo	Nucleotide motif (loose)	1216714	1216722	42.8	-	.	Motif 1034_gi;Alias=;ID=1034-217-E_coli_genome;pvalue=5.28e-05;qvalue= 0.549;sequence=AATAAAATT;
E_coli_genome	fimo	Nucleotide motif (loose)	1219896	1219904	42.8	-	.	Motif 1034_gi;Alias=;ID=1034-218-E_coli_genome;pvalue=5.28e-05;qvalue= 0.549;sequence=TATATAATA;
E_coli_genome	fimo	Nucleotide motif (loose)	1230411	1230419	42.8	-	.	Motif 1034_gi;Alias=;ID=1034-219-E_coli_genome;pvalue=5.28e-05;qvalue= 0.549;sequence=TATATATTT;
E_coli_genome	fimo	Nucleotide motif (loose)	1230452	1230460	42.8	+	.	Motif 1034_gi;Alias=;ID=1034-220-E_coli_genome;pvalue=5.28e-05;qvalue= 0.549;sequence=AATAAATTT;
E_coli_genome	fimo	Nucleotide motif (loose)	1236771	1236779	42.8	+	.	Motif 1034_gi;Alias=;ID=1034-221-E_coli_genome;pvalue=5.28e-05;qvalue= 0.549;sequence=AATATATTT;
E_coli_genome	fimo	Nucleotide motif (loose)	1236770	1236778	42.8	-	.	Motif 1034_gi;Alias=;ID=1034-222-E_coli_genome;pvalue=5.28e-05;qvalue= 0.549;sequence=AATATATTA;
E_coli_genome	fimo	Nucleotide motif (loose)	1247246	1247254	42.8	+	.	Motif 1034_gi;Alias=;ID=1034-223-E_coli_genome;pvalue=5.28e-05;qvalue= 0.549;sequence=AATAAAATA;
E_coli_genome	fimo	Nucleotide motif (loose)	1256120	1256128	42.8	+	.	Motif 1034_gi;Alias=;ID=1034-224-E_coli_genome;pvalue=5.28e-05;qvalue= 0.549;sequence=TATATATTT;
E_coli_genome	fimo	Nucleotide motif (loose)	1256117	1256125	42.8	-	.	Motif 1034_gi;Alias=;ID=1034-225-E_coli_genome;pvalue=5.28e-05;qvalue= 0.549;sequence=TATATATTA;
E_coli_genome	fimo	Nucleotide motif (loose)	1256711	1256719	42.8	+	.	Motif 1034_gi;Alias=;ID=1034-226-E_coli_genome;pvalue=5.28e-05;qvalue= 0.549;sequence=AATAAATTA;
E_coli_genome	fimo	Nucleotide motif (loose)	1279462	1279470	42.8	-	.	Motif 1034_gi;Alias=;ID=1034-227-E_coli_genome;pvalue=5.28e-05;qvalue= 0.549;sequence=TATATAATT;
E_coli_genome	fimo	Nucleotide motif (loose)	1292258	1292266	42.8	+	.	Motif 1034_gi;Alias=;ID=1034-228-E_coli_genome;pvalue=5.28e-05;qvalue= 0.549;sequence=AATAAATTA;
E_coli_genome	fimo	Nucleotide motif (loose)	1297210	1297218	42.8	-	.	Motif 1034_gi;Alias=;ID=1034-229-E_coli_genome;pvalue=5.28e-05;qvalue= 0.549;sequence=TATAAAATT;
E_coli_genome	fimo	Nucleotide motif (loose)	1301725	1301733	42.8	+	.	Motif 1034_gi;Alias=;ID=1034-230-E_coli_genome;pvalue=5.28e-05;qvalue= 0.549;sequence=TATAAATTA;
E_coli_genome	fimo	Nucleotide motif (loose)	1302905	1302913	42.8	-	.	Motif 1034_gi;Alias=;ID=1034-231-E_coli_genome;pvalue=5.28e-05;qvalue= 0.549;sequence=AATAAATTT;
E_coli_genome	fimo	Nucleotide motif (loose)	1303508	1303516	42.8	-	.	Motif 1034_gi;Alias=;ID=1034-232-E_coli_genome;pvalue=5.28e-05;qvalue= 0.549;sequence=AATAAAATT;
E_coli_genome	fimo	Nucleotide motif (loose)	1316155	1316163	42.8	+	.	Motif 1034_gi;Alias=;ID=1034-233-E_coli_genome;pvalue=5.28e-05;qvalue= 0.549;sequence=AATATATTT;
E_coli_genome	fimo	Nucleotide motif (loose)	1316154	1316162	42.8	-	.	Motif 1034_gi;Alias=;ID=1034-234-E_coli_genome;pvalue=5.28e-05;qvalue= 0.549;sequence=AATATATTT;
E_coli_genome	fimo	Nucleotide motif (loose)	1325227	1325235	42.8	-	.	Motif 1034_gi;Alias=;ID=1034-235-E_coli_genome;pvalue=5.28e-05;qvalue= 0.549;sequence=TATAAATTT;
E_coli_genome	fimo	Nucleotide motif (loose)	1340207	1340215	42.8	-	.	Motif 1034_gi;Alias=;ID=1034-236-E_coli_genome;pvalue=5.28e-05;qvalue= 0.549;sequence=AATAAATTA;
E_coli_genome	fimo	Nucleotide motif (loose)	1343482	1343490	42.8	-	.	Motif 1034_gi;Alias=;ID=1034-237-E_coli_genome;pvalue=5.28e-05;qvalue= 0.549;sequence=TATAAAATT;
E_coli_genome	fimo	Nucleotide motif (loose)	1346131	1346139	42.8	-	.	Motif 1034_gi;Alias=;ID=1034-238-E_coli_genome;pvalue=5.28e-05;qvalue= 0.549;sequence=AATAAATTT;
E_coli_genome	fimo	Nucleotide motif (loose)	1346840	1346848	42.8	+	.	Motif 1034_gi;Alias=;ID=1034-239-E_coli_genome;pvalue=5.28e-05;qvalue= 0.549;sequence=TATATATTT;
E_coli_genome	fimo	Nucleotide motif (loose)	1354446	1354454	42.8	+	.	Motif 1034_gi;Alias=;ID=1034-240-E_coli_genome;pvalue=5.28e-05;qvalue= 0.549;sequence=TATAAAATT;
E_coli_genome	fimo	Nucleotide motif (loose)	1381541	1381549	42.8	-	.	Motif 1034_gi;Alias=;ID=1034-241-E_coli_genome;pvalue=5.28e-05;qvalue= 0.549;sequence=AATAAAATT;
E_coli_genome	fimo	Nucleotide motif (loose)	1382412	1382420	42.8	+	.	Motif 1034_gi;Alias=;ID=1034-242-E_coli_genome;pvalue=5.28e-05;qvalue= 0.549;sequence=TATAAATTT;
E_coli_genome	fimo	Nucleotide motif (loose)	1389572	1389580	42.8	-	.	Motif 1034_gi;Alias=;ID=1034-243-E_coli_genome;pvalue=5.28e-05;qvalue= 0.549;sequence=AATAAAATT;
E_coli_genome	fimo	Nucleotide motif (loose)	1407952	1407960	42.8	-	.	Motif 1034_gi;Alias=;ID=1034-244-E_coli_genome;pvalue=5.28e-05;qvalue= 0.549;sequence=AATAAAATT;
E_coli_genome	fimo	Nucleotide motif (loose)	1413729	1413737	42.8	-	.	Motif 1034_gi;Alias=;ID=1034-245-E_coli_genome;pvalue=5.28e-05;qvalue= 0.549;sequence=TATAAAATT;
E_coli_genome	fimo	Nucleotide motif (loose)	1423719	1423727	42.8	-	.	Motif 1034_gi;Alias=;ID=1034-246-E_coli_genome;pvalue=5.28e-05;qvalue= 0.549;sequence=TATAAAATT;
E_coli_genome	fimo	Nucleotide motif (loose)	1424193	1424201	42.8	-	.	Motif 1034_gi;Alias=;ID=1034-247-E_coli_genome;pvalue=5.28e-05;qvalue= 0.549;sequence=TATAAAATT;
E_coli_genome	fimo	Nucleotide motif (loose)	1425203	1425211	42.8	-	.	Motif 1034_gi;Alias=;ID=1034-248-E_coli_genome;pvalue=5.28e-05;qvalue= 0.549;sequence=AATATAATA;
E_coli_genome	fimo	Nucleotide motif (loose)	1432448	1432456	42.8	-	.	Motif 1034_gi;Alias=;ID=1034-249-E_coli_genome;pvalue=5.28e-05;qvalue= 0.549;sequence=TATAAATTT;
E_coli_genome	fimo	Nucleotide motif (loose)	1433984	1433992	42.8	-	.	Motif 1034_gi;Alias=;ID=1034-250-E_coli_genome;pvalue=5.28e-05;qvalue= 0.549;sequence=AATATAATA;
E_coli_genome	fimo	Nucleotide motif (loose)	1434336	1434344	42.8	-	.	Motif 1034_gi;Alias=;ID=1034-251-E_coli_genome;pvalue=5.28e-05;qvalue= 0.549;sequence=AATAAAATT;
E_coli_genome	fimo	Nucleotide motif (loose)	1436911	1436919	42.8	-	.	Motif 1034_gi;Alias=;ID=1034-252-E_coli_genome;pvalue=5.28e-05;qvalue= 0.549;sequence=AATAAAATA;
E_coli_genome	fimo	Nucleotide motif (loose)	1440248	1440256	42.8	-	.	Motif 1034_gi;Alias=;ID=1034-253-E_coli_genome;pvalue=5.28e-05;qvalue= 0.549;sequence=AATAAAATT;
E_coli_genome	fimo	Nucleotide motif (loose)	1465196	1465204	42.8	-	.	Motif 1034_gi;Alias=;ID=1034-254-E_coli_genome;pvalue=5.28e-05;qvalue= 0.549;sequence=TATAAATTA;
E_coli_genome	fimo	Nucleotide motif (loose)	1465203	1465211	42.8	-	.	Motif 1034_gi;Alias=;ID=1034-255-E_coli_genome;pvalue=5.28e-05;qvalue= 0.549;sequence=TATATAATA;
E_coli_genome	fimo	Nucleotide motif (loose)	1465219	1465227	42.8	+	.	Motif 1034_gi;Alias=;ID=1034-256-E_coli_genome;pvalue=5.28e-05;qvalue= 0.549;sequence=TATATATTT;
E_coli_genome	fimo	Nucleotide motif (loose)	1467563	1467571	42.8	-	.	Motif 1034_gi;Alias=;ID=1034-257-E_coli_genome;pvalue=5.28e-05;qvalue= 0.549;sequence=AATAAATTA;
E_coli_genome	fimo	Nucleotide motif (loose)	1479096	1479104	42.8	-	.	Motif 1034_gi;Alias=;ID=1034-258-E_coli_genome;pvalue=5.28e-05;qvalue= 0.549;sequence=TATAAAATA;
E_coli_genome	fimo	Nucleotide motif (loose)	1491511	1491519	42.8	-	.	Motif 1034_gi;Alias=;ID=1034-259-E_coli_genome;pvalue=5.28e-05;qvalue= 0.549;sequence=AATATAATA;
E_coli_genome	fimo	Nucleotide motif (loose)	1500546	1500554	42.8	+	.	Motif 1034_gi;Alias=;ID=1034-260-E_coli_genome;pvalue=5.28e-05;qvalue= 0.549;sequence=TATAAATTA;
E_coli_genome	fimo	Nucleotide motif (loose)	1501455	1501463	42.8	-	.	Motif 1034_gi;Alias=;ID=1034-261-E_coli_genome;pvalue=5.28e-05;qvalue= 0.549;sequence=AATAAAATT;
E_coli_genome	fimo	Nucleotide motif (loose)	1502362	1502370	42.8	-	.	Motif 1034_gi;Alias=;ID=1034-262-E_coli_genome;pvalue=5.28e-05;qvalue= 0.549;sequence=AATAAATTT;
E_coli_genome	fimo	Nucleotide motif (loose)	1511540	1511548	42.8	+	.	Motif 1034_gi;Alias=;ID=1034-263-E_coli_genome;pvalue=5.28e-05;qvalue= 0.549;sequence=AATAAATTT;
E_coli_genome	fimo	Nucleotide motif (loose)	1518792	1518800	42.8	+	.	Motif 1034_gi;Alias=;ID=1034-264-E_coli_genome;pvalue=5.28e-05;qvalue= 0.549;sequence=TATAAATTT;
E_coli_genome	fimo	Nucleotide motif (loose)	1518857	1518865	42.8	+	.	Motif 1034_gi;Alias=;ID=1034-265-E_coli_genome;pvalue=5.28e-05;qvalue= 0.549;sequence=AATAAAATA;
E_coli_genome	fimo	Nucleotide motif (loose)	1520900	1520908	42.8	-	.	Motif 1034_gi;Alias=;ID=1034-266-E_coli_genome;pvalue=5.28e-05;qvalue= 0.549;sequence=TATAAAATA;
E_coli_genome	fimo	Nucleotide motif (loose)	1521078	1521086	42.8	+	.	Motif 1034_gi;Alias=;ID=1034-267-E_coli_genome;pvalue=5.28e-05;qvalue= 0.549;sequence=AATAAATTA;
E_coli_genome	fimo	Nucleotide motif (loose)	1526953	1526961	42.8	-	.	Motif 1034_gi;Alias=;ID=1034-268-E_coli_genome;pvalue=5.28e-05;qvalue= 0.549;sequence=TATAAATTA;
E_coli_genome	fimo	Nucleotide motif (loose)	1527491	1527499	42.8	-	.	Motif 1034_gi;Alias=;ID=1034-269-E_coli_genome;pvalue=5.28e-05;qvalue= 0.549;sequence=AATATAATA;
E_coli_genome	fimo	Nucleotide motif (loose)	1530084	1530092	42.8	+	.	Motif 1034_gi;Alias=;ID=1034-270-E_coli_genome;pvalue=5.28e-05;qvalue= 0.549;sequence=TATAAAATA;
E_coli_genome	fimo	Nucleotide motif (loose)	1530309	1530317	42.8	+	.	Motif 1034_gi;Alias=;ID=1034-271-E_coli_genome;pvalue=5.28e-05;qvalue= 0.549;sequence=TATAAAATA;
E_coli_genome	fimo	Nucleotide motif (loose)	1530429	1530437	42.8	+	.	Motif 1034_gi;Alias=;ID=1034-272-E_coli_genome;pvalue=5.28e-05;qvalue= 0.549;sequence=TATAAAATA;
E_coli_genome	fimo	Nucleotide motif (loose)	1531430	1531438	42.8	-	.	Motif 1034_gi;Alias=;ID=1034-273-E_coli_genome;pvalue=5.28e-05;qvalue= 0.549;sequence=AATATAATA;
E_coli_genome	fimo	Nucleotide motif (loose)	1544830	1544838	42.8	-	.	Motif 1034_gi;Alias=;ID=1034-274-E_coli_genome;pvalue=5.28e-05;qvalue= 0.549;sequence=AATAAAATA;
E_coli_genome	fimo	Nucleotide motif (loose)	1544893	1544901	42.8	+	.	Motif 1034_gi;Alias=;ID=1034-275-E_coli_genome;pvalue=5.28e-05;qvalue= 0.549;sequence=TATATATTT;
E_coli_genome	fimo	Nucleotide motif (loose)	1545278	1545286	42.8	-	.	Motif 1034_gi;Alias=;ID=1034-276-E_coli_genome;pvalue=5.28e-05;qvalue= 0.549;sequence=AATAAATTT;
E_coli_genome	fimo	Nucleotide motif (loose)	1545460	1545468	42.8	-	.	Motif 1034_gi;Alias=;ID=1034-277-E_coli_genome;pvalue=5.28e-05;qvalue= 0.549;sequence=AATATAATT;
E_coli_genome	fimo	Nucleotide motif (loose)	1546220	1546228	42.8	-	.	Motif 1034_gi;Alias=;ID=1034-278-E_coli_genome;pvalue=5.28e-05;qvalue= 0.549;sequence=AATAAATTT;
E_coli_genome	fimo	Nucleotide motif (loose)	1547210	1547218	42.8	-	.	Motif 1034_gi;Alias=;ID=1034-279-E_coli_genome;pvalue=5.28e-05;qvalue= 0.549;sequence=TATAAAATT;
E_coli_genome	fimo	Nucleotide motif (loose)	1551368	1551376	42.8	-	.	Motif 1034_gi;Alias=;ID=1034-280-E_coli_genome;pvalue=5.28e-05;qvalue= 0.549;sequence=AATAAATTT;
E_coli_genome	fimo	Nucleotide motif (loose)	1572336	1572344	42.8	+	.	Motif 1034_gi;Alias=;ID=1034-281-E_coli_genome;pvalue=5.28e-05;qvalue= 0.549;sequence=TATAAAATT;
E_coli_genome	fimo	Nucleotide motif (loose)	1579398	1579406	42.8	-	.	Motif 1034_gi;Alias=;ID=1034-282-E_coli_genome;pvalue=5.28e-05;qvalue= 0.549;sequence=AATAAATTT;
E_coli_genome	fimo	Nucleotide motif (loose)	1582706	1582714	42.8	-	.	Motif 1034_gi;Alias=;ID=1034-283-E_coli_genome;pvalue=5.28e-05;qvalue= 0.549;sequence=AATAAATTA;
E_coli_genome	fimo	Nucleotide motif (loose)	1582722	1582730	42.8	+	.	Motif 1034_gi;Alias=;ID=1034-284-E_coli_genome;pvalue=5.28e-05;qvalue= 0.549;sequence=AATAAATTA;
E_coli_genome	fimo	Nucleotide motif (loose)	1583040	1583048	42.8	+	.	Motif 1034_gi;Alias=;ID=1034-285-E_coli_genome;pvalue=5.28e-05;qvalue= 0.549;sequence=AATAAAATA;
E_coli_genome	fimo	Nucleotide motif (loose)	1583079	1583087	42.8	-	.	Motif 1034_gi;Alias=;ID=1034-286-E_coli_genome;pvalue=5.28e-05;qvalue= 0.549;sequence=AATAAAATT;
E_coli_genome	fimo	Nucleotide motif (loose)	1587264	1587272	42.8	-	.	Motif 1034_gi;Alias=;ID=1034-287-E_coli_genome;pvalue=5.28e-05;qvalue= 0.549;sequence=TATAAAATT;
E_coli_genome	fimo	Nucleotide motif (loose)	1598264	1598272	42.8	-	.	Motif 1034_gi;Alias=;ID=1034-288-E_coli_genome;pvalue=5.28e-05;qvalue= 0.549;sequence=AATAAAATA;
E_coli_genome	fimo	Nucleotide motif (loose)	1598431	1598439	42.8	+	.	Motif 1034_gi;Alias=;ID=1034-289-E_coli_genome;pvalue=5.28e-05;qvalue= 0.549;sequence=TATAAAATA;
E_coli_genome	fimo	Nucleotide motif (loose)	1599909	1599917	42.8	-	.	Motif 1034_gi;Alias=;ID=1034-290-E_coli_genome;pvalue=5.28e-05;qvalue= 0.549;sequence=TATATAATA;
E_coli_genome	fimo	Nucleotide motif (loose)	1602471	1602479	42.8	+	.	Motif 1034_gi;Alias=;ID=1034-291-E_coli_genome;pvalue=5.28e-05;qvalue= 0.549;sequence=AATAAATTA;
E_coli_genome	fimo	Nucleotide motif (loose)	1616083	1616091	42.8	+	.	Motif 1034_gi;Alias=;ID=1034-292-E_coli_genome;pvalue=5.28e-05;qvalue= 0.549;sequence=AATAAATTT;
E_coli_genome	fimo	Nucleotide motif (loose)	1622687	1622695	42.8	-	.	Motif 1034_gi;Alias=;ID=1034-293-E_coli_genome;pvalue=5.28e-05;qvalue= 0.549;sequence=AATAAAATT;
E_coli_genome	fimo	Nucleotide motif (loose)	1623481	1623489	42.8	+	.	Motif 1034_gi;Alias=;ID=1034-294-E_coli_genome;pvalue=5.28e-05;qvalue= 0.549;sequence=AATAAATTT;
E_coli_genome	fimo	Nucleotide motif (loose)	1624095	1624103	42.8	-	.	Motif 1034_gi;Alias=;ID=1034-295-E_coli_genome;pvalue=5.28e-05;qvalue= 0.549;sequence=AATAAATTA;
E_coli_genome	fimo	Nucleotide motif (loose)	1624706	1624714	42.8	-	.	Motif 1034_gi;Alias=;ID=1034-296-E_coli_genome;pvalue=5.28e-05;qvalue= 0.549;sequence=AATATAATA;
E_coli_genome	fimo	Nucleotide motif (loose)	1626048	1626056	42.8	+	.	Motif 1034_gi;Alias=;ID=1034-297-E_coli_genome;pvalue=5.28e-05;qvalue= 0.549;sequence=TATAAATTA;
E_coli_genome	fimo	Nucleotide motif (loose)	1632952	1632960	42.8	+	.	Motif 1034_gi;Alias=;ID=1034-298-E_coli_genome;pvalue=5.28e-05;qvalue= 0.549;sequence=AATAAAATT;
E_coli_genome	fimo	Nucleotide motif (loose)	1633304	1633312	42.8	+	.	Motif 1034_gi;Alias=;ID=1034-299-E_coli_genome;pvalue=5.28e-05;qvalue= 0.549;sequence=AATATAATA;
E_coli_genome	fimo	Nucleotide motif (loose)	1634840	1634848	42.8	+	.	Motif 1034_gi;Alias=;ID=1034-300-E_coli_genome;pvalue=5.28e-05;qvalue= 0.549;sequence=TATAAATTT;
E_coli_genome	fimo	Nucleotide motif (loose)	1637590	1637598	42.8	-	.	Motif 1034_gi;Alias=;ID=1034-301-E_coli_genome;pvalue=5.28e-05;qvalue= 0.549;sequence=AATAAAATT;
E_coli_genome	fimo	Nucleotide motif (loose)	1638765	1638773	42.8	+	.	Motif 1034_gi;Alias=;ID=1034-302-E_coli_genome;pvalue=5.28e-05;qvalue= 0.549;sequence=AATAAAATT;
E_coli_genome	fimo	Nucleotide motif (loose)	1640733	1640741	42.8	+	.	Motif 1034_gi;Alias=;ID=1034-303-E_coli_genome;pvalue=5.28e-05;qvalue= 0.549;sequence=TATAAAATA;
E_coli_genome	fimo	Nucleotide motif (loose)	1641014	1641022	42.8	+	.	Motif 1034_gi;Alias=;ID=1034-304-E_coli_genome;pvalue=5.28e-05;qvalue= 0.549;sequence=AATATATTT;
E_coli_genome	fimo	Nucleotide motif (loose)	1641013	1641021	42.8	-	.	Motif 1034_gi;Alias=;ID=1034-305-E_coli_genome;pvalue=5.28e-05;qvalue= 0.549;sequence=AATATATTA;
E_coli_genome	fimo	Nucleotide motif (loose)	1642205	1642213	42.8	+	.	Motif 1034_gi;Alias=;ID=1034-306-E_coli_genome;pvalue=5.28e-05;qvalue= 0.549;sequence=AATATAATA;
E_coli_genome	fimo	Nucleotide motif (loose)	1649732	1649740	42.8	+	.	Motif 1034_gi;Alias=;ID=1034-307-E_coli_genome;pvalue=5.28e-05;qvalue= 0.549;sequence=AATAAAATA;
E_coli_genome	fimo	Nucleotide motif (loose)	1650243	1650251	42.8	+	.	Motif 1034_gi;Alias=;ID=1034-308-E_coli_genome;pvalue=5.28e-05;qvalue= 0.549;sequence=TATAAATTT;
E_coli_genome	fimo	Nucleotide motif (loose)	1650246	1650254	42.8	-	.	Motif 1034_gi;Alias=;ID=1034-309-E_coli_genome;pvalue=5.28e-05;qvalue= 0.549;sequence=AATAAATTT;
E_coli_genome	fimo	Nucleotide motif (loose)	1659996	1660004	42.8	-	.	Motif 1034_gi;Alias=;ID=1034-310-E_coli_genome;pvalue=5.28e-05;qvalue= 0.549;sequence=AATAAATTT;
E_coli_genome	fimo	Nucleotide motif (loose)	1662480	1662488	42.8	-	.	Motif 1034_gi;Alias=;ID=1034-311-E_coli_genome;pvalue=5.28e-05;qvalue= 0.549;sequence=AATAAATTT;
E_coli_genome	fimo	Nucleotide motif (loose)	1669620	1669628	42.8	+	.	Motif 1034_gi;Alias=;ID=1034-312-E_coli_genome;pvalue=5.28e-05;qvalue= 0.549;sequence=AATATATTA;
E_coli_genome	fimo	Nucleotide motif (loose)	1669619	1669627	42.8	-	.	Motif 1034_gi;Alias=;ID=1034-313-E_coli_genome;pvalue=5.28e-05;qvalue= 0.549;sequence=AATATATTA;
E_coli_genome	fimo	Nucleotide motif (loose)	1671241	1671249	42.8	-	.	Motif 1034_gi;Alias=;ID=1034-314-E_coli_genome;pvalue=5.28e-05;qvalue= 0.549;sequence=AATAAATTA;
E_coli_genome	fimo	Nucleotide motif (loose)	1673290	1673298	42.8	+	.	Motif 1034_gi;Alias=;ID=1034-315-E_coli_genome;pvalue=5.28e-05;qvalue= 0.549;sequence=AATAAAATA;
E_coli_genome	fimo	Nucleotide motif (loose)	1673361	1673369	42.8	-	.	Motif 1034_gi;Alias=;ID=1034-316-E_coli_genome;pvalue=5.28e-05;qvalue= 0.549;sequence=TATATATTT;
E_coli_genome	fimo	Nucleotide motif (loose)	1677997	1678005	42.8	+	.	Motif 1034_gi;Alias=;ID=1034-317-E_coli_genome;pvalue=5.28e-05;qvalue= 0.549;sequence=AATAAATTA;
E_coli_genome	fimo	Nucleotide motif (loose)	1684221	1684229	42.8	+	.	Motif 1034_gi;Alias=;ID=1034-318-E_coli_genome;pvalue=5.28e-05;qvalue= 0.549;sequence=TATAAAATA;
E_coli_genome	fimo	Nucleotide motif (loose)	1692591	1692599	42.8	-	.	Motif 1034_gi;Alias=;ID=1034-319-E_coli_genome;pvalue=5.28e-05;qvalue= 0.549;sequence=TATAAATTA;
E_coli_genome	fimo	Nucleotide motif (loose)	1721603	1721611	42.8	-	.	Motif 1034_gi;Alias=;ID=1034-320-E_coli_genome;pvalue=5.28e-05;qvalue= 0.549;sequence=AATAAAATT;
E_coli_genome	fimo	Nucleotide motif (loose)	1735131	1735139	42.8	-	.	Motif 1034_gi;Alias=;ID=1034-321-E_coli_genome;pvalue=5.28e-05;qvalue= 0.549;sequence=AATAAATTT;
E_coli_genome	fimo	Nucleotide motif (loose)	1742260	1742268	42.8	+	.	Motif 1034_gi;Alias=;ID=1034-322-E_coli_genome;pvalue=5.28e-05;qvalue= 0.549;sequence=AATATATTT;
E_coli_genome	fimo	Nucleotide motif (loose)	1742259	1742267	42.8	-	.	Motif 1034_gi;Alias=;ID=1034-323-E_coli_genome;pvalue=5.28e-05;qvalue= 0.549;sequence=AATATATTT;
E_coli_genome	fimo	Nucleotide motif (loose)	1742841	1742849	42.8	+	.	Motif 1034_gi;Alias=;ID=1034-324-E_coli_genome;pvalue=5.28e-05;qvalue= 0.549;sequence=AATATATTT;
E_coli_genome	fimo	Nucleotide motif (loose)	1753657	1753665	42.8	-	.	Motif 1034_gi;Alias=;ID=1034-325-E_coli_genome;pvalue=5.28e-05;qvalue= 0.549;sequence=AATAAATTA;
E_coli_genome	fimo	Nucleotide motif (loose)	1753802	1753810	42.8	+	.	Motif 1034_gi;Alias=;ID=1034-326-E_coli_genome;pvalue=5.28e-05;qvalue= 0.549;sequence=AATATATTA;
E_coli_genome	fimo	Nucleotide motif (loose)	1753801	1753809	42.8	-	.	Motif 1034_gi;Alias=;ID=1034-327-E_coli_genome;pvalue=5.28e-05;qvalue= 0.549;sequence=AATATATTA;
E_coli_genome	fimo	Nucleotide motif (loose)	1754745	1754753	42.8	+	.	Motif 1034_gi;Alias=;ID=1034-328-E_coli_genome;pvalue=5.28e-05;qvalue= 0.549;sequence=AATAAATTT;
E_coli_genome	fimo	Nucleotide motif (loose)	1754812	1754820	42.8	+	.	Motif 1034_gi;Alias=;ID=1034-329-E_coli_genome;pvalue=5.28e-05;qvalue= 0.549;sequence=TATAAATTA;
E_coli_genome	fimo	Nucleotide motif (loose)	1770581	1770589	42.8	-	.	Motif 1034_gi;Alias=;ID=1034-330-E_coli_genome;pvalue=5.28e-05;qvalue= 0.549;sequence=AATAAAATA;
E_coli_genome	fimo	Nucleotide motif (loose)	1770897	1770905	42.8	-	.	Motif 1034_gi;Alias=;ID=1034-331-E_coli_genome;pvalue=5.28e-05;qvalue= 0.549;sequence=AATAAAATT;
E_coli_genome	fimo	Nucleotide motif (loose)	1772703	1772711	42.8	-	.	Motif 1034_gi;Alias=;ID=1034-332-E_coli_genome;pvalue=5.28e-05;qvalue= 0.549;sequence=AATAAAATA;
E_coli_genome	fimo	Nucleotide motif (loose)	1775487	1775495	42.8	-	.	Motif 1034_gi;Alias=;ID=1034-333-E_coli_genome;pvalue=5.28e-05;qvalue= 0.549;sequence=AATATATTT;
E_coli_genome	fimo	Nucleotide motif (loose)	1775653	1775661	42.8	-	.	Motif 1034_gi;Alias=;ID=1034-334-E_coli_genome;pvalue=5.28e-05;qvalue= 0.549;sequence=AATATAATT;
E_coli_genome	fimo	Nucleotide motif (loose)	1775911	1775919	42.8	+	.	Motif 1034_gi;Alias=;ID=1034-335-E_coli_genome;pvalue=5.28e-05;qvalue= 0.549;sequence=AATAAAATT;
E_coli_genome	fimo	Nucleotide motif (loose)	1776910	1776918	42.8	-	.	Motif 1034_gi;Alias=;ID=1034-336-E_coli_genome;pvalue=5.28e-05;qvalue= 0.549;sequence=AATAAATTT;
E_coli_genome	fimo	Nucleotide motif (loose)	1784383	1784391	42.8	-	.	Motif 1034_gi;Alias=;ID=1034-337-E_coli_genome;pvalue=5.28e-05;qvalue= 0.549;sequence=AATAAAATA;
E_coli_genome	fimo	Nucleotide motif (loose)	1784730	1784738	42.8	-	.	Motif 1034_gi;Alias=;ID=1034-338-E_coli_genome;pvalue=5.28e-05;qvalue= 0.549;sequence=AATAAAATA;
E_coli_genome	fimo	Nucleotide motif (loose)	1787216	1787224	42.8	+	.	Motif 1034_gi;Alias=;ID=1034-339-E_coli_genome;pvalue=5.28e-05;qvalue= 0.549;sequence=AATATATTT;
E_coli_genome	fimo	Nucleotide motif (loose)	1787215	1787223	42.8	-	.	Motif 1034_gi;Alias=;ID=1034-340-E_coli_genome;pvalue=5.28e-05;qvalue= 0.549;sequence=AATATATTT;
E_coli_genome	fimo	Nucleotide motif (loose)	1787338	1787346	42.8	+	.	Motif 1034_gi;Alias=;ID=1034-341-E_coli_genome;pvalue=5.28e-05;qvalue= 0.549;sequence=AATAAAATT;
E_coli_genome	fimo	Nucleotide motif (loose)	1805023	1805031	42.8	-	.	Motif 1034_gi;Alias=;ID=1034-342-E_coli_genome;pvalue=5.28e-05;qvalue= 0.549;sequence=AATAAAATT;
E_coli_genome	fimo	Nucleotide motif (loose)	1806260	1806268	42.8	+	.	Motif 1034_gi;Alias=;ID=1034-343-E_coli_genome;pvalue=5.28e-05;qvalue= 0.549;sequence=TATATATTT;
E_coli_genome	fimo	Nucleotide motif (loose)	1812689	1812697	42.8	+	.	Motif 1034_gi;Alias=;ID=1034-344-E_coli_genome;pvalue=5.28e-05;qvalue= 0.549;sequence=TATATAATT;
E_coli_genome	fimo	Nucleotide motif (loose)	1813844	1813852	42.8	+	.	Motif 1034_gi;Alias=;ID=1034-345-E_coli_genome;pvalue=5.28e-05;qvalue= 0.549;sequence=AATAAATTA;
E_coli_genome	fimo	Nucleotide motif (loose)	1821293	1821301	42.8	+	.	Motif 1034_gi;Alias=;ID=1034-346-E_coli_genome;pvalue=5.28e-05;qvalue= 0.549;sequence=AATAAATTA;
E_coli_genome	fimo	Nucleotide motif (loose)	1824319	1824327	42.8	+	.	Motif 1034_gi;Alias=;ID=1034-347-E_coli_genome;pvalue=5.28e-05;qvalue= 0.549;sequence=TATAAAATT;
E_coli_genome	fimo	Nucleotide motif (loose)	1825902	1825910	42.8	-	.	Motif 1034_gi;Alias=;ID=1034-348-E_coli_genome;pvalue=5.28e-05;qvalue= 0.549;sequence=TATAAATTA;
E_coli_genome	fimo	Nucleotide motif (loose)	1827852	1827860	42.8	-	.	Motif 1034_gi;Alias=;ID=1034-349-E_coli_genome;pvalue=5.28e-05;qvalue= 0.549;sequence=AATAAATTT;
E_coli_genome	fimo	Nucleotide motif (loose)	1832221	1832229	42.8	+	.	Motif 1034_gi;Alias=;ID=1034-350-E_coli_genome;pvalue=5.28e-05;qvalue= 0.549;sequence=AATATAATT;
E_coli_genome	fimo	Nucleotide motif (loose)	1842348	1842356	42.8	-	.	Motif 1034_gi;Alias=;ID=1034-351-E_coli_genome;pvalue=5.28e-05;qvalue= 0.549;sequence=TATATATTA;
E_coli_genome	fimo	Nucleotide motif (loose)	1844227	1844235	42.8	-	.	Motif 1034_gi;Alias=;ID=1034-352-E_coli_genome;pvalue=5.28e-05;qvalue= 0.549;sequence=AATAAATTT;
E_coli_genome	fimo	Nucleotide motif (loose)	1849335	1849343	42.8	+	.	Motif 1034_gi;Alias=;ID=1034-353-E_coli_genome;pvalue=5.28e-05;qvalue= 0.549;sequence=AATAAAATT;
E_coli_genome	fimo	Nucleotide motif (loose)	1870585	1870593	42.8	-	.	Motif 1034_gi;Alias=;ID=1034-354-E_coli_genome;pvalue=5.28e-05;qvalue= 0.549;sequence=AATAAAATT;
E_coli_genome	fimo	Nucleotide motif (loose)	1879922	1879930	42.8	+	.	Motif 1034_gi;Alias=;ID=1034-355-E_coli_genome;pvalue=5.28e-05;qvalue= 0.549;sequence=AATATAATT;
E_coli_genome	fimo	Nucleotide motif (loose)	1889493	1889501	42.8	+	.	Motif 1034_gi;Alias=;ID=1034-356-E_coli_genome;pvalue=5.28e-05;qvalue= 0.549;sequence=AATAAATTA;
E_coli_genome	fimo	Nucleotide motif (loose)	1890125	1890133	42.8	-	.	Motif 1034_gi;Alias=;ID=1034-357-E_coli_genome;pvalue=5.28e-05;qvalue= 0.549;sequence=TATAAATTT;
E_coli_genome	fimo	Nucleotide motif (loose)	1894436	1894444	42.8	-	.	Motif 1034_gi;Alias=;ID=1034-358-E_coli_genome;pvalue=5.28e-05;qvalue= 0.549;sequence=TATAAATTT;
E_coli_genome	fimo	Nucleotide motif (loose)	1894860	1894868	42.8	-	.	Motif 1034_gi;Alias=;ID=1034-359-E_coli_genome;pvalue=5.28e-05;qvalue= 0.549;sequence=AATAAAATT;
E_coli_genome	fimo	Nucleotide motif (loose)	1905228	1905236	42.8	-	.	Motif 1034_gi;Alias=;ID=1034-360-E_coli_genome;pvalue=5.28e-05;qvalue= 0.549;sequence=TATAAATTT;
E_coli_genome	fimo	Nucleotide motif (loose)	1905410	1905418	42.8	-	.	Motif 1034_gi;Alias=;ID=1034-361-E_coli_genome;pvalue=5.28e-05;qvalue= 0.549;sequence=AATATATTA;
E_coli_genome	fimo	Nucleotide motif (loose)	1908083	1908091	42.8	+	.	Motif 1034_gi;Alias=;ID=1034-362-E_coli_genome;pvalue=5.28e-05;qvalue= 0.549;sequence=AATAAATTA;
E_coli_genome	fimo	Nucleotide motif (loose)	1910264	1910272	42.8	+	.	Motif 1034_gi;Alias=;ID=1034-363-E_coli_genome;pvalue=5.28e-05;qvalue= 0.549;sequence=TATAAAATT;
E_coli_genome	fimo	Nucleotide motif (loose)	1946099	1946107	42.8	-	.	Motif 1034_gi;Alias=;ID=1034-364-E_coli_genome;pvalue=5.28e-05;qvalue= 0.549;sequence=AATAAATTA;
E_coli_genome	fimo	Nucleotide motif (loose)	1946196	1946204	42.8	+	.	Motif 1034_gi;Alias=;ID=1034-365-E_coli_genome;pvalue=5.28e-05;qvalue= 0.549;sequence=AATAAATTT;
E_coli_genome	fimo	Nucleotide motif (loose)	1958304	1958312	42.8	+	.	Motif 1034_gi;Alias=;ID=1034-366-E_coli_genome;pvalue=5.28e-05;qvalue= 0.549;sequence=TATATATTT;
E_coli_genome	fimo	Nucleotide motif (loose)	1977410	1977418	42.8	+	.	Motif 1034_gi;Alias=;ID=1034-367-E_coli_genome;pvalue=5.28e-05;qvalue= 0.549;sequence=AATAAAATT;
E_coli_genome	fimo	Nucleotide motif (loose)	1983752	1983760	42.8	+	.	Motif 1034_gi;Alias=;ID=1034-368-E_coli_genome;pvalue=5.28e-05;qvalue= 0.549;sequence=TATATATTT;
E_coli_genome	fimo	Nucleotide motif (loose)	1986735	1986743	42.8	-	.	Motif 1034_gi;Alias=;ID=1034-369-E_coli_genome;pvalue=5.28e-05;qvalue= 0.549;sequence=TATATATTT;
E_coli_genome	fimo	Nucleotide motif (loose)	1988655	1988663	42.8	+	.	Motif 1034_gi;Alias=;ID=1034-370-E_coli_genome;pvalue=5.28e-05;qvalue= 0.549;sequence=AATAAAATA;
E_coli_genome	fimo	Nucleotide motif (loose)	1989302	1989310	42.8	+	.	Motif 1034_gi;Alias=;ID=1034-371-E_coli_genome;pvalue=5.28e-05;qvalue= 0.549;sequence=TATAAATTT;
E_coli_genome	fimo	Nucleotide motif (loose)	1995689	1995697	42.8	-	.	Motif 1034_gi;Alias=;ID=1034-372-E_coli_genome;pvalue=5.28e-05;qvalue= 0.549;sequence=TATAAAATA;
E_coli_genome	fimo	Nucleotide motif (loose)	1996906	1996914	42.8	+	.	Motif 1034_gi;Alias=;ID=1034-373-E_coli_genome;pvalue=5.28e-05;qvalue= 0.549;sequence=TATATAATT;
E_coli_genome	fimo	Nucleotide motif (loose)	1996910	1996918	42.8	-	.	Motif 1034_gi;Alias=;ID=1034-374-E_coli_genome;pvalue=5.28e-05;qvalue= 0.549;sequence=TATAAATTA;
E_coli_genome	fimo	Nucleotide motif (loose)	1999325	1999333	42.8	-	.	Motif 1034_gi;Alias=;ID=1034-375-E_coli_genome;pvalue=5.28e-05;qvalue= 0.549;sequence=AATAAATTA;
E_coli_genome	fimo	Nucleotide motif (loose)	2000474	2000482	42.8	-	.	Motif 1034_gi;Alias=;ID=1034-376-E_coli_genome;pvalue=5.28e-05;qvalue= 0.549;sequence=TATATATTA;
E_coli_genome	fimo	Nucleotide motif (loose)	2005117	2005125	42.8	+	.	Motif 1034_gi;Alias=;ID=1034-377-E_coli_genome;pvalue=5.28e-05;qvalue= 0.549;sequence=AATAAATTA;
E_coli_genome	fimo	Nucleotide motif (loose)	2008210	2008218	42.8	+	.	Motif 1034_gi;Alias=;ID=1034-378-E_coli_genome;pvalue=5.28e-05;qvalue= 0.549;sequence=AATAAATTT;
E_coli_genome	fimo	Nucleotide motif (loose)	2011310	2011318	42.8	+	.	Motif 1034_gi;Alias=;ID=1034-379-E_coli_genome;pvalue=5.28e-05;qvalue= 0.549;sequence=AATATATTT;
E_coli_genome	fimo	Nucleotide motif (loose)	2011555	2011563	42.8	-	.	Motif 1034_gi;Alias=;ID=1034-380-E_coli_genome;pvalue=5.28e-05;qvalue= 0.549;sequence=AATAAAATA;
E_coli_genome	fimo	Nucleotide motif (loose)	2012366	2012374	42.8	+	.	Motif 1034_gi;Alias=;ID=1034-381-E_coli_genome;pvalue=5.28e-05;qvalue= 0.549;sequence=AATAAATTA;
E_coli_genome	fimo	Nucleotide motif (loose)	2012370	2012378	42.8	-	.	Motif 1034_gi;Alias=;ID=1034-382-E_coli_genome;pvalue=5.28e-05;qvalue= 0.549;sequence=AATATAATT;
E_coli_genome	fimo	Nucleotide motif (loose)	2012402	2012410	42.8	+	.	Motif 1034_gi;Alias=;ID=1034-383-E_coli_genome;pvalue=5.28e-05;qvalue= 0.549;sequence=AATAAAATT;
E_coli_genome	fimo	Nucleotide motif (loose)	2023672	2023680	42.8	+	.	Motif 1034_gi;Alias=;ID=1034-384-E_coli_genome;pvalue=5.28e-05;qvalue= 0.549;sequence=AATATAATT;
E_coli_genome	fimo	Nucleotide motif (loose)	2024264	2024272	42.8	-	.	Motif 1034_gi;Alias=;ID=1034-385-E_coli_genome;pvalue=5.28e-05;qvalue= 0.549;sequence=AATAAATTT;
E_coli_genome	fimo	Nucleotide motif (loose)	2028089	2028097	42.8	-	.	Motif 1034_gi;Alias=;ID=1034-386-E_coli_genome;pvalue=5.28e-05;qvalue= 0.549;sequence=TATAAAATT;
E_coli_genome	fimo	Nucleotide motif (loose)	2029682	2029690	42.8	-	.	Motif 1034_gi;Alias=;ID=1034-387-E_coli_genome;pvalue=5.28e-05;qvalue= 0.549;sequence=AATAAAATA;
E_coli_genome	fimo	Nucleotide motif (loose)	2033620	2033628	42.8	+	.	Motif 1034_gi;Alias=;ID=1034-388-E_coli_genome;pvalue=5.28e-05;qvalue= 0.549;sequence=AATATATTA;
E_coli_genome	fimo	Nucleotide motif (loose)	2033883	2033891	42.8	-	.	Motif 1034_gi;Alias=;ID=1034-389-E_coli_genome;pvalue=5.28e-05;qvalue= 0.549;sequence=AATATAATT;
E_coli_genome	fimo	Nucleotide motif (loose)	2037676	2037684	42.8	-	.	Motif 1034_gi;Alias=;ID=1034-390-E_coli_genome;pvalue=5.28e-05;qvalue= 0.549;sequence=TATAAAATT;
E_coli_genome	fimo	Nucleotide motif (loose)	2037883	2037891	42.8	-	.	Motif 1034_gi;Alias=;ID=1034-391-E_coli_genome;pvalue=5.28e-05;qvalue= 0.549;sequence=AATAAAATT;
E_coli_genome	fimo	Nucleotide motif (loose)	2041238	2041246	42.8	-	.	Motif 1034_gi;Alias=;ID=1034-392-E_coli_genome;pvalue=5.28e-05;qvalue= 0.549;sequence=AATAAATTA;
E_coli_genome	fimo	Nucleotide motif (loose)	2041243	2041251	42.8	-	.	Motif 1034_gi;Alias=;ID=1034-393-E_coli_genome;pvalue=5.28e-05;qvalue= 0.549;sequence=AATAAAATA;
E_coli_genome	fimo	Nucleotide motif (loose)	2041852	2041860	42.8	-	.	Motif 1034_gi;Alias=;ID=1034-394-E_coli_genome;pvalue=5.28e-05;qvalue= 0.549;sequence=TATATATTT;
E_coli_genome	fimo	Nucleotide motif (loose)	2042390	2042398	42.8	-	.	Motif 1034_gi;Alias=;ID=1034-395-E_coli_genome;pvalue=5.28e-05;qvalue= 0.549;sequence=AATAAATTT;
E_coli_genome	fimo	Nucleotide motif (loose)	2056714	2056722	42.8	+	.	Motif 1034_gi;Alias=;ID=1034-396-E_coli_genome;pvalue=5.28e-05;qvalue= 0.549;sequence=TATAAAATT;
E_coli_genome	fimo	Nucleotide motif (loose)	2056832	2056840	42.8	+	.	Motif 1034_gi;Alias=;ID=1034-397-E_coli_genome;pvalue=5.28e-05;qvalue= 0.549;sequence=AATAAATTT;
E_coli_genome	fimo	Nucleotide motif (loose)	2057638	2057646	42.8	+	.	Motif 1034_gi;Alias=;ID=1034-398-E_coli_genome;pvalue=5.28e-05;qvalue= 0.549;sequence=AATATAATA;
E_coli_genome	fimo	Nucleotide motif (loose)	2063823	2063831	42.8	-	.	Motif 1034_gi;Alias=;ID=1034-399-E_coli_genome;pvalue=5.28e-05;qvalue= 0.549;sequence=AATAAAATT;
E_coli_genome	fimo	Nucleotide motif (loose)	2065866	2065874	42.8	+	.	Motif 1034_gi;Alias=;ID=1034-400-E_coli_genome;pvalue=5.28e-05;qvalue= 0.549;sequence=AATATAATT;
E_coli_genome	fimo	Nucleotide motif (loose)	2068639	2068647	42.8	+	.	Motif 1034_gi;Alias=;ID=1034-401-E_coli_genome;pvalue=5.28e-05;qvalue= 0.549;sequence=TATATAATA;
E_coli_genome	fimo	Nucleotide motif (loose)	2075067	2075075	42.8	-	.	Motif 1034_gi;Alias=;ID=1034-402-E_coli_genome;pvalue=5.28e-05;qvalue= 0.549;sequence=AATAAATTT;
E_coli_genome	fimo	Nucleotide motif (loose)	2089910	2089918	42.8	-	.	Motif 1034_gi;Alias=;ID=1034-403-E_coli_genome;pvalue=5.28e-05;qvalue= 0.549;sequence=TATATATTT;
E_coli_genome	fimo	Nucleotide motif (loose)	2099201	2099209	42.8	+	.	Motif 1034_gi;Alias=;ID=1034-404-E_coli_genome;pvalue=5.28e-05;qvalue= 0.549;sequence=AATATAATA;
E_coli_genome	fimo	Nucleotide motif (loose)	2099838	2099846	42.8	-	.	Motif 1034_gi;Alias=;ID=1034-405-E_coli_genome;pvalue=5.28e-05;qvalue= 0.549;sequence=AATAAAATT;
E_coli_genome	fimo	Nucleotide motif (loose)	2103375	2103383	42.8	-	.	Motif 1034_gi;Alias=;ID=1034-406-E_coli_genome;pvalue=5.28e-05;qvalue= 0.549;sequence=TATATAATA;
E_coli_genome	fimo	Nucleotide motif (loose)	2103406	2103414	42.8	+	.	Motif 1034_gi;Alias=;ID=1034-407-E_coli_genome;pvalue=5.28e-05;qvalue= 0.549;sequence=AATAAAATT;
E_coli_genome	fimo	Nucleotide motif (loose)	2103772	2103780	42.8	+	.	Motif 1034_gi;Alias=;ID=1034-408-E_coli_genome;pvalue=5.28e-05;qvalue= 0.549;sequence=AATATATTT;
E_coli_genome	fimo	Nucleotide motif (loose)	2103771	2103779	42.8	-	.	Motif 1034_gi;Alias=;ID=1034-409-E_coli_genome;pvalue=5.28e-05;qvalue= 0.549;sequence=AATATATTA;
E_coli_genome	fimo	Nucleotide motif (loose)	2104084	2104092	42.8	-	.	Motif 1034_gi;Alias=;ID=1034-410-E_coli_genome;pvalue=5.28e-05;qvalue= 0.549;sequence=TATAAAATA;
E_coli_genome	fimo	Nucleotide motif (loose)	2104151	2104159	42.8	+	.	Motif 1034_gi;Alias=;ID=1034-411-E_coli_genome;pvalue=5.28e-05;qvalue= 0.549;sequence=AATAAAATT;
E_coli_genome	fimo	Nucleotide motif (loose)	2106180	2106188	42.8	+	.	Motif 1034_gi;Alias=;ID=1034-412-E_coli_genome;pvalue=5.28e-05;qvalue= 0.549;sequence=AATAAAATA;
E_coli_genome	fimo	Nucleotide motif (loose)	2106191	2106199	42.8	+	.	Motif 1034_gi;Alias=;ID=1034-413-E_coli_genome;pvalue=5.28e-05;qvalue= 0.549;sequence=AATAAAATA;
E_coli_genome	fimo	Nucleotide motif (loose)	2107524	2107532	42.8	-	.	Motif 1034_gi;Alias=;ID=1034-414-E_coli_genome;pvalue=5.28e-05;qvalue= 0.549;sequence=AATAAATTT;
E_coli_genome	fimo	Nucleotide motif (loose)	2108135	2108143	42.8	+	.	Motif 1034_gi;Alias=;ID=1034-415-E_coli_genome;pvalue=5.28e-05;qvalue= 0.549;sequence=TATATATTT;
E_coli_genome	fimo	Nucleotide motif (loose)	2108349	2108357	42.8	-	.	Motif 1034_gi;Alias=;ID=1034-416-E_coli_genome;pvalue=5.28e-05;qvalue= 0.549;sequence=AATAAATTA;
E_coli_genome	fimo	Nucleotide motif (loose)	2109567	2109575	42.8	-	.	Motif 1034_gi;Alias=;ID=1034-417-E_coli_genome;pvalue=5.28e-05;qvalue= 0.549;sequence=AATAAATTA;
E_coli_genome	fimo	Nucleotide motif (loose)	2110300	2110308	42.8	+	.	Motif 1034_gi;Alias=;ID=1034-418-E_coli_genome;pvalue=5.28e-05;qvalue= 0.549;sequence=AATAAAATT;
E_coli_genome	fimo	Nucleotide motif (loose)	2113063	2113071	42.8	-	.	Motif 1034_gi;Alias=;ID=1034-419-E_coli_genome;pvalue=5.28e-05;qvalue= 0.549;sequence=AATAAATTA;
E_coli_genome	fimo	Nucleotide motif (loose)	2123026	2123034	42.8	-	.	Motif 1034_gi;Alias=;ID=1034-420-E_coli_genome;pvalue=5.28e-05;qvalue= 0.549;sequence=AATAAAATT;
E_coli_genome	fimo	Nucleotide motif (loose)	2123795	2123803	42.8	+	.	Motif 1034_gi;Alias=;ID=1034-421-E_coli_genome;pvalue=5.28e-05;qvalue= 0.549;sequence=AATAAAATT;
E_coli_genome	fimo	Nucleotide motif (loose)	2137651	2137659	42.8	-	.	Motif 1034_gi;Alias=;ID=1034-422-E_coli_genome;pvalue=5.28e-05;qvalue= 0.549;sequence=AATATAATT;
E_coli_genome	fimo	Nucleotide motif (loose)	2142093	2142101	42.8	-	.	Motif 1034_gi;Alias=;ID=1034-423-E_coli_genome;pvalue=5.28e-05;qvalue= 0.549;sequence=AATAAATTT;
E_coli_genome	fimo	Nucleotide motif (loose)	2149972	2149980	42.8	+	.	Motif 1034_gi;Alias=;ID=1034-424-E_coli_genome;pvalue=5.28e-05;qvalue= 0.549;sequence=AATAAAATA;
E_coli_genome	fimo	Nucleotide motif (loose)	2151005	2151013	42.8	-	.	Motif 1034_gi;Alias=;ID=1034-425-E_coli_genome;pvalue=5.28e-05;qvalue= 0.549;sequence=AATATAATA;
E_coli_genome	fimo	Nucleotide motif (loose)	2153525	2153533	42.8	+	.	Motif 1034_gi;Alias=;ID=1034-426-E_coli_genome;pvalue=5.28e-05;qvalue= 0.549;sequence=AATAAAATA;
E_coli_genome	fimo	Nucleotide motif (loose)	2168351	2168359	42.8	+	.	Motif 1034_gi;Alias=;ID=1034-427-E_coli_genome;pvalue=5.28e-05;qvalue= 0.549;sequence=AATATAATA;
E_coli_genome	fimo	Nucleotide motif (loose)	2168474	2168482	42.8	+	.	Motif 1034_gi;Alias=;ID=1034-428-E_coli_genome;pvalue=5.28e-05;qvalue= 0.549;sequence=AATATATTA;
E_coli_genome	fimo	Nucleotide motif (loose)	2168473	2168481	42.8	-	.	Motif 1034_gi;Alias=;ID=1034-429-E_coli_genome;pvalue=5.28e-05;qvalue= 0.549;sequence=AATATATTA;
E_coli_genome	fimo	Nucleotide motif (loose)	2168478	2168486	42.8	-	.	Motif 1034_gi;Alias=;ID=1034-430-E_coli_genome;pvalue=5.28e-05;qvalue= 0.549;sequence=AATATAATA;
E_coli_genome	fimo	Nucleotide motif (loose)	2174303	2174311	42.8	-	.	Motif 1034_gi;Alias=;ID=1034-431-E_coli_genome;pvalue=5.28e-05;qvalue= 0.549;sequence=AATAAAATT;
E_coli_genome	fimo	Nucleotide motif (loose)	2185518	2185526	42.8	+	.	Motif 1034_gi;Alias=;ID=1034-432-E_coli_genome;pvalue=5.28e-05;qvalue= 0.549;sequence=AATAAATTA;
E_coli_genome	fimo	Nucleotide motif (loose)	2187705	2187713	42.8	+	.	Motif 1034_gi;Alias=;ID=1034-433-E_coli_genome;pvalue=5.28e-05;qvalue= 0.549;sequence=AATAAATTT;
E_coli_genome	fimo	Nucleotide motif (loose)	2188439	2188447	42.8	+	.	Motif 1034_gi;Alias=;ID=1034-434-E_coli_genome;pvalue=5.28e-05;qvalue= 0.549;sequence=AATATAATT;
E_coli_genome	fimo	Nucleotide motif (loose)	2189188	2189196	42.8	+	.	Motif 1034_gi;Alias=;ID=1034-435-E_coli_genome;pvalue=5.28e-05;qvalue= 0.549;sequence=TATATATTT;
E_coli_genome	fimo	Nucleotide motif (loose)	2189799	2189807	42.8	+	.	Motif 1034_gi;Alias=;ID=1034-436-E_coli_genome;pvalue=5.28e-05;qvalue= 0.549;sequence=AATAAATTA;
E_coli_genome	fimo	Nucleotide motif (loose)	2191669	2191677	42.8	-	.	Motif 1034_gi;Alias=;ID=1034-437-E_coli_genome;pvalue=5.28e-05;qvalue= 0.549;sequence=AATAAAATT;
E_coli_genome	fimo	Nucleotide motif (loose)	2192235	2192243	42.8	+	.	Motif 1034_gi;Alias=;ID=1034-438-E_coli_genome;pvalue=5.28e-05;qvalue= 0.549;sequence=AATAAAATT;
E_coli_genome	fimo	Nucleotide motif (loose)	2192239	2192247	42.8	-	.	Motif 1034_gi;Alias=;ID=1034-439-E_coli_genome;pvalue=5.28e-05;qvalue= 0.549;sequence=AATAAATTT;
E_coli_genome	fimo	Nucleotide motif (loose)	2201797	2201805	42.8	-	.	Motif 1034_gi;Alias=;ID=1034-440-E_coli_genome;pvalue=5.28e-05;qvalue= 0.549;sequence=TATATAATT;
E_coli_genome	fimo	Nucleotide motif (loose)	2207090	2207098	42.8	+	.	Motif 1034_gi;Alias=;ID=1034-441-E_coli_genome;pvalue=5.28e-05;qvalue= 0.549;sequence=AATAAATTA;
E_coli_genome	fimo	Nucleotide motif (loose)	2234168	2234176	42.8	-	.	Motif 1034_gi;Alias=;ID=1034-442-E_coli_genome;pvalue=5.28e-05;qvalue= 0.549;sequence=AATAAATTT;
E_coli_genome	fimo	Nucleotide motif (loose)	2246978	2246986	42.8	-	.	Motif 1034_gi;Alias=;ID=1034-443-E_coli_genome;pvalue=5.28e-05;qvalue= 0.549;sequence=TATAAAATT;
E_coli_genome	fimo	Nucleotide motif (loose)	2249649	2249657	42.8	-	.	Motif 1034_gi;Alias=;ID=1034-444-E_coli_genome;pvalue=5.28e-05;qvalue= 0.549;sequence=TATATATTT;
E_coli_genome	fimo	Nucleotide motif (loose)	2249661	2249669	42.8	-	.	Motif 1034_gi;Alias=;ID=1034-445-E_coli_genome;pvalue=5.28e-05;qvalue= 0.549;sequence=AATAAAATT;
E_coli_genome	fimo	Nucleotide motif (loose)	2259187	2259195	42.8	-	.	Motif 1034_gi;Alias=;ID=1034-446-E_coli_genome;pvalue=5.28e-05;qvalue= 0.549;sequence=AATAAAATT;
E_coli_genome	fimo	Nucleotide motif (loose)	2266068	2266076	42.8	-	.	Motif 1034_gi;Alias=;ID=1034-447-E_coli_genome;pvalue=5.28e-05;qvalue= 0.549;sequence=AATAAATTA;
E_coli_genome	fimo	Nucleotide motif (loose)	2284807	2284815	42.8	-	.	Motif 1034_gi;Alias=;ID=1034-448-E_coli_genome;pvalue=5.28e-05;qvalue= 0.549;sequence=AATAAAATA;
E_coli_genome	fimo	Nucleotide motif (loose)	2287855	2287863	42.8	-	.	Motif 1034_gi;Alias=;ID=1034-449-E_coli_genome;pvalue=5.28e-05;qvalue= 0.549;sequence=AATAAATTA;
E_coli_genome	fimo	Nucleotide motif (loose)	2303703	2303711	42.8	+	.	Motif 1034_gi;Alias=;ID=1034-450-E_coli_genome;pvalue=5.28e-05;qvalue= 0.549;sequence=AATATATTT;
E_coli_genome	fimo	Nucleotide motif (loose)	2303702	2303710	42.8	-	.	Motif 1034_gi;Alias=;ID=1034-451-E_coli_genome;pvalue=5.28e-05;qvalue= 0.549;sequence=AATATATTT;
E_coli_genome	fimo	Nucleotide motif (loose)	2306847	2306855	42.8	+	.	Motif 1034_gi;Alias=;ID=1034-452-E_coli_genome;pvalue=5.28e-05;qvalue= 0.549;sequence=TATAAATTA;
E_coli_genome	fimo	Nucleotide motif (loose)	2306851	2306859	42.8	-	.	Motif 1034_gi;Alias=;ID=1034-453-E_coli_genome;pvalue=5.28e-05;qvalue= 0.549;sequence=AATATAATT;
E_coli_genome	fimo	Nucleotide motif (loose)	2331463	2331471	42.8	+	.	Motif 1034_gi;Alias=;ID=1034-454-E_coli_genome;pvalue=5.28e-05;qvalue= 0.549;sequence=AATATAATT;
E_coli_genome	fimo	Nucleotide motif (loose)	2340090	2340098	42.8	+	.	Motif 1034_gi;Alias=;ID=1034-455-E_coli_genome;pvalue=5.28e-05;qvalue= 0.549;sequence=AATATATTT;
E_coli_genome	fimo	Nucleotide motif (loose)	2343839	2343847	42.8	-	.	Motif 1034_gi;Alias=;ID=1034-456-E_coli_genome;pvalue=5.28e-05;qvalue= 0.549;sequence=AATATAATA;
E_coli_genome	fimo	Nucleotide motif (loose)	2349690	2349698	42.8	-	.	Motif 1034_gi;Alias=;ID=1034-457-E_coli_genome;pvalue=5.28e-05;qvalue= 0.549;sequence=AATAAAATT;
E_coli_genome	fimo	Nucleotide motif (loose)	2382987	2382995	42.8	-	.	Motif 1034_gi;Alias=;ID=1034-458-E_coli_genome;pvalue=5.28e-05;qvalue= 0.549;sequence=TATATAATT;
E_coli_genome	fimo	Nucleotide motif (loose)	2385792	2385800	42.8	+	.	Motif 1034_gi;Alias=;ID=1034-459-E_coli_genome;pvalue=5.28e-05;qvalue= 0.549;sequence=AATAAAATA;
E_coli_genome	fimo	Nucleotide motif (loose)	2385883	2385891	42.8	-	.	Motif 1034_gi;Alias=;ID=1034-460-E_coli_genome;pvalue=5.28e-05;qvalue= 0.549;sequence=AATATAATA;
E_coli_genome	fimo	Nucleotide motif (loose)	2388611	2388619	42.8	+	.	Motif 1034_gi;Alias=;ID=1034-461-E_coli_genome;pvalue=5.28e-05;qvalue= 0.549;sequence=AATATATTA;
E_coli_genome	fimo	Nucleotide motif (loose)	2423089	2423097	42.8	+	.	Motif 1034_gi;Alias=;ID=1034-462-E_coli_genome;pvalue=5.28e-05;qvalue= 0.549;sequence=AATATATTT;
E_coli_genome	fimo	Nucleotide motif (loose)	2424492	2424500	42.8	-	.	Motif 1034_gi;Alias=;ID=1034-463-E_coli_genome;pvalue=5.28e-05;qvalue= 0.549;sequence=AATAAATTA;
E_coli_genome	fimo	Nucleotide motif (loose)	2435601	2435609	42.8	-	.	Motif 1034_gi;Alias=;ID=1034-464-E_coli_genome;pvalue=5.28e-05;qvalue= 0.549;sequence=TATAAAATT;
E_coli_genome	fimo	Nucleotide motif (loose)	2448066	2448074	42.8	-	.	Motif 1034_gi;Alias=;ID=1034-465-E_coli_genome;pvalue=5.28e-05;qvalue= 0.549;sequence=AATAAATTT;
E_coli_genome	fimo	Nucleotide motif (loose)	2450475	2450483	42.8	+	.	Motif 1034_gi;Alias=;ID=1034-466-E_coli_genome;pvalue=5.28e-05;qvalue= 0.549;sequence=AATAAATTA;
E_coli_genome	fimo	Nucleotide motif (loose)	2455858	2455866	42.8	-	.	Motif 1034_gi;Alias=;ID=1034-467-E_coli_genome;pvalue=5.28e-05;qvalue= 0.549;sequence=AATATATTA;
E_coli_genome	fimo	Nucleotide motif (loose)	2455912	2455920	42.8	+	.	Motif 1034_gi;Alias=;ID=1034-468-E_coli_genome;pvalue=5.28e-05;qvalue= 0.549;sequence=TATATATTT;
E_coli_genome	fimo	Nucleotide motif (loose)	2455909	2455917	42.8	-	.	Motif 1034_gi;Alias=;ID=1034-469-E_coli_genome;pvalue=5.28e-05;qvalue= 0.549;sequence=TATATATTT;
E_coli_genome	fimo	Nucleotide motif (loose)	2456018	2456026	42.8	-	.	Motif 1034_gi;Alias=;ID=1034-470-E_coli_genome;pvalue=5.28e-05;qvalue= 0.549;sequence=TATATATTA;
E_coli_genome	fimo	Nucleotide motif (loose)	2462973	2462981	42.8	+	.	Motif 1034_gi;Alias=;ID=1034-471-E_coli_genome;pvalue=5.28e-05;qvalue= 0.549;sequence=TATATATTT;
E_coli_genome	fimo	Nucleotide motif (loose)	2462970	2462978	42.8	-	.	Motif 1034_gi;Alias=;ID=1034-472-E_coli_genome;pvalue=5.28e-05;qvalue= 0.549;sequence=TATATATTA;
E_coli_genome	fimo	Nucleotide motif (loose)	2463946	2463954	42.8	-	.	Motif 1034_gi;Alias=;ID=1034-473-E_coli_genome;pvalue=5.28e-05;qvalue= 0.549;sequence=TATATATTT;
E_coli_genome	fimo	Nucleotide motif (loose)	2468637	2468645	42.8	+	.	Motif 1034_gi;Alias=;ID=1034-474-E_coli_genome;pvalue=5.28e-05;qvalue= 0.549;sequence=AATAAAATA;
E_coli_genome	fimo	Nucleotide motif (loose)	2469435	2469443	42.8	+	.	Motif 1034_gi;Alias=;ID=1034-475-E_coli_genome;pvalue=5.28e-05;qvalue= 0.549;sequence=TATATATTT;
E_coli_genome	fimo	Nucleotide motif (loose)	2469432	2469440	42.8	-	.	Motif 1034_gi;Alias=;ID=1034-476-E_coli_genome;pvalue=5.28e-05;qvalue= 0.549;sequence=TATATATTA;
E_coli_genome	fimo	Nucleotide motif (loose)	2469719	2469727	42.8	-	.	Motif 1034_gi;Alias=;ID=1034-477-E_coli_genome;pvalue=5.28e-05;qvalue= 0.549;sequence=AATATAATA;
E_coli_genome	fimo	Nucleotide motif (loose)	2470187	2470195	42.8	+	.	Motif 1034_gi;Alias=;ID=1034-478-E_coli_genome;pvalue=5.28e-05;qvalue= 0.549;sequence=AATATATTT;
E_coli_genome	fimo	Nucleotide motif (loose)	2470256	2470264	42.8	+	.	Motif 1034_gi;Alias=;ID=1034-479-E_coli_genome;pvalue=5.28e-05;qvalue= 0.549;sequence=AATAAAATA;
E_coli_genome	fimo	Nucleotide motif (loose)	2470415	2470423	42.8	+	.	Motif 1034_gi;Alias=;ID=1034-480-E_coli_genome;pvalue=5.28e-05;qvalue= 0.549;sequence=TATAAAATA;
E_coli_genome	fimo	Nucleotide motif (loose)	2470410	2470418	42.8	-	.	Motif 1034_gi;Alias=;ID=1034-481-E_coli_genome;pvalue=5.28e-05;qvalue= 0.549;sequence=TATAAATTA;
E_coli_genome	fimo	Nucleotide motif (loose)	2471172	2471180	42.8	-	.	Motif 1034_gi;Alias=;ID=1034-482-E_coli_genome;pvalue=5.28e-05;qvalue= 0.549;sequence=AATATAATT;
E_coli_genome	fimo	Nucleotide motif (loose)	2471598	2471606	42.8	+	.	Motif 1034_gi;Alias=;ID=1034-483-E_coli_genome;pvalue=5.28e-05;qvalue= 0.549;sequence=AATAAATTT;
E_coli_genome	fimo	Nucleotide motif (loose)	2480980	2480988	42.8	-	.	Motif 1034_gi;Alias=;ID=1034-484-E_coli_genome;pvalue=5.28e-05;qvalue= 0.549;sequence=AATAAATTT;
E_coli_genome	fimo	Nucleotide motif (loose)	2483805	2483813	42.8	-	.	Motif 1034_gi;Alias=;ID=1034-485-E_coli_genome;pvalue=5.28e-05;qvalue= 0.549;sequence=AATAAATTA;
E_coli_genome	fimo	Nucleotide motif (loose)	2484949	2484957	42.8	-	.	Motif 1034_gi;Alias=;ID=1034-486-E_coli_genome;pvalue=5.28e-05;qvalue= 0.549;sequence=TATAAATTT;
E_coli_genome	fimo	Nucleotide motif (loose)	2485089	2485097	42.8	+	.	Motif 1034_gi;Alias=;ID=1034-487-E_coli_genome;pvalue=5.28e-05;qvalue= 0.549;sequence=AATATAATT;
E_coli_genome	fimo	Nucleotide motif (loose)	2485977	2485985	42.8	-	.	Motif 1034_gi;Alias=;ID=1034-488-E_coli_genome;pvalue=5.28e-05;qvalue= 0.549;sequence=TATAAAATT;
E_coli_genome	fimo	Nucleotide motif (loose)	2486412	2486420	42.8	+	.	Motif 1034_gi;Alias=;ID=1034-489-E_coli_genome;pvalue=5.28e-05;qvalue= 0.549;sequence=TATATATTT;
E_coli_genome	fimo	Nucleotide motif (loose)	2498506	2498514	42.8	+	.	Motif 1034_gi;Alias=;ID=1034-490-E_coli_genome;pvalue=5.28e-05;qvalue= 0.549;sequence=AATAAATTT;
E_coli_genome	fimo	Nucleotide motif (loose)	2500216	2500224	42.8	+	.	Motif 1034_gi;Alias=;ID=1034-491-E_coli_genome;pvalue=5.28e-05;qvalue= 0.549;sequence=AATAAAATT;
E_coli_genome	fimo	Nucleotide motif (loose)	2522660	2522668	42.8	+	.	Motif 1034_gi;Alias=;ID=1034-492-E_coli_genome;pvalue=5.28e-05;qvalue= 0.549;sequence=AATAAAATA;
E_coli_genome	fimo	Nucleotide motif (loose)	2526888	2526896	42.8	-	.	Motif 1034_gi;Alias=;ID=1034-493-E_coli_genome;pvalue=5.28e-05;qvalue= 0.549;sequence=AATAAAATT;
E_coli_genome	fimo	Nucleotide motif (loose)	2537785	2537793	42.8	+	.	Motif 1034_gi;Alias=;ID=1034-494-E_coli_genome;pvalue=5.28e-05;qvalue= 0.549;sequence=AATAAATTT;
E_coli_genome	fimo	Nucleotide motif (loose)	2543539	2543547	42.8	+	.	Motif 1034_gi;Alias=;ID=1034-495-E_coli_genome;pvalue=5.28e-05;qvalue= 0.549;sequence=TATAAATTT;
E_coli_genome	fimo	Nucleotide motif (loose)	2543760	2543768	42.8	+	.	Motif 1034_gi;Alias=;ID=1034-496-E_coli_genome;pvalue=5.28e-05;qvalue= 0.549;sequence=AATAAAATA;
E_coli_genome	fimo	Nucleotide motif (loose)	2548489	2548497	42.8	-	.	Motif 1034_gi;Alias=;ID=1034-497-E_coli_genome;pvalue=5.28e-05;qvalue= 0.549;sequence=AATATATTT;
E_coli_genome	fimo	Nucleotide motif (loose)	2560225	2560233	42.8	+	.	Motif 1034_gi;Alias=;ID=1034-498-E_coli_genome;pvalue=5.28e-05;qvalue= 0.549;sequence=AATAAATTA;
E_coli_genome	fimo	Nucleotide motif (loose)	2575964	2575972	42.8	+	.	Motif 1034_gi;Alias=;ID=1034-499-E_coli_genome;pvalue=5.28e-05;qvalue= 0.549;sequence=AATAAAATA;
E_coli_genome	fimo	Nucleotide motif (loose)	2575982	2575990	42.8	-	.	Motif 1034_gi;Alias=;ID=1034-500-E_coli_genome;pvalue=5.28e-05;qvalue= 0.549;sequence=TATATAATA;
E_coli_genome	fimo	Nucleotide motif (loose)	2576035	2576043	42.8	-	.	Motif 1034_gi;Alias=;ID=1034-501-E_coli_genome;pvalue=5.28e-05;qvalue= 0.549;sequence=AATATATTA;
E_coli_genome	fimo	Nucleotide motif (loose)	2578018	2578026	42.8	+	.	Motif 1034_gi;Alias=;ID=1034-502-E_coli_genome;pvalue=5.28e-05;qvalue= 0.549;sequence=AATAAATTT;
E_coli_genome	fimo	Nucleotide motif (loose)	2616314	2616322	42.8	+	.	Motif 1034_gi;Alias=;ID=1034-503-E_coli_genome;pvalue=5.28e-05;qvalue= 0.549;sequence=AATATATTA;
E_coli_genome	fimo	Nucleotide motif (loose)	2616816	2616824	42.8	-	.	Motif 1034_gi;Alias=;ID=1034-504-E_coli_genome;pvalue=5.28e-05;qvalue= 0.549;sequence=AATAAAATT;
E_coli_genome	fimo	Nucleotide motif (loose)	2620992	2621000	42.8	-	.	Motif 1034_gi;Alias=;ID=1034-505-E_coli_genome;pvalue=5.28e-05;qvalue= 0.549;sequence=TATAAAATA;
E_coli_genome	fimo	Nucleotide motif (loose)	2621154	2621162	42.8	-	.	Motif 1034_gi;Alias=;ID=1034-506-E_coli_genome;pvalue=5.28e-05;qvalue= 0.549;sequence=AATAAAATT;
E_coli_genome	fimo	Nucleotide motif (loose)	2628660	2628668	42.8	+	.	Motif 1034_gi;Alias=;ID=1034-507-E_coli_genome;pvalue=5.28e-05;qvalue= 0.549;sequence=AATAAAATT;
E_coli_genome	fimo	Nucleotide motif (loose)	2629633	2629641	42.8	+	.	Motif 1034_gi;Alias=;ID=1034-508-E_coli_genome;pvalue=5.28e-05;qvalue= 0.549;sequence=TATAAAATT;
E_coli_genome	fimo	Nucleotide motif (loose)	2629641	2629649	42.8	-	.	Motif 1034_gi;Alias=;ID=1034-509-E_coli_genome;pvalue=5.28e-05;qvalue= 0.549;sequence=TATATATTA;
E_coli_genome	fimo	Nucleotide motif (loose)	2629669	2629677	42.8	+	.	Motif 1034_gi;Alias=;ID=1034-510-E_coli_genome;pvalue=5.28e-05;qvalue= 0.549;sequence=TATAAATTA;
E_coli_genome	fimo	Nucleotide motif (loose)	2629695	2629703	42.8	+	.	Motif 1034_gi;Alias=;ID=1034-511-E_coli_genome;pvalue=5.28e-05;qvalue= 0.549;sequence=AATAAATTT;
E_coli_genome	fimo	Nucleotide motif (loose)	2653557	2653565	42.8	+	.	Motif 1034_gi;Alias=;ID=1034-512-E_coli_genome;pvalue=5.28e-05;qvalue= 0.549;sequence=AATAAAATA;
E_coli_genome	fimo	Nucleotide motif (loose)	2673810	2673818	42.8	+	.	Motif 1034_gi;Alias=;ID=1034-513-E_coli_genome;pvalue=5.28e-05;qvalue= 0.549;sequence=AATAAATTA;
E_coli_genome	fimo	Nucleotide motif (loose)	2678891	2678899	42.8	-	.	Motif 1034_gi;Alias=;ID=1034-514-E_coli_genome;pvalue=5.28e-05;qvalue= 0.549;sequence=AATAAAATT;
E_coli_genome	fimo	Nucleotide motif (loose)	2678903	2678911	42.8	+	.	Motif 1034_gi;Alias=;ID=1034-515-E_coli_genome;pvalue=5.28e-05;qvalue= 0.549;sequence=AATAAAATA;
E_coli_genome	fimo	Nucleotide motif (loose)	2685531	2685539	42.8	+	.	Motif 1034_gi;Alias=;ID=1034-516-E_coli_genome;pvalue=5.28e-05;qvalue= 0.549;sequence=AATAAAATT;
E_coli_genome	fimo	Nucleotide motif (loose)	2687516	2687524	42.8	+	.	Motif 1034_gi;Alias=;ID=1034-517-E_coli_genome;pvalue=5.28e-05;qvalue= 0.549;sequence=TATAAAATT;
E_coli_genome	fimo	Nucleotide motif (loose)	2689638	2689646	42.8	+	.	Motif 1034_gi;Alias=;ID=1034-518-E_coli_genome;pvalue=5.28e-05;qvalue= 0.549;sequence=AATAAAATA;
E_coli_genome	fimo	Nucleotide motif (loose)	2698693	2698701	42.8	+	.	Motif 1034_gi;Alias=;ID=1034-519-E_coli_genome;pvalue=5.28e-05;qvalue= 0.549;sequence=TATAAAATT;
E_coli_genome	fimo	Nucleotide motif (loose)	2699949	2699957	42.8	-	.	Motif 1034_gi;Alias=;ID=1034-520-E_coli_genome;pvalue=5.28e-05;qvalue= 0.549;sequence=AATATAATT;
E_coli_genome	fimo	Nucleotide motif (loose)	2700023	2700031	42.8	-	.	Motif 1034_gi;Alias=;ID=1034-521-E_coli_genome;pvalue=5.28e-05;qvalue= 0.549;sequence=TATAAATTA;
E_coli_genome	fimo	Nucleotide motif (loose)	2712658	2712666	42.8	+	.	Motif 1034_gi;Alias=;ID=1034-522-E_coli_genome;pvalue=5.28e-05;qvalue= 0.549;sequence=AATAAAATA;
E_coli_genome	fimo	Nucleotide motif (loose)	2738033	2738041	42.8	+	.	Motif 1034_gi;Alias=;ID=1034-523-E_coli_genome;pvalue=5.28e-05;qvalue= 0.549;sequence=AATAAAATT;
E_coli_genome	fimo	Nucleotide motif (loose)	2741739	2741747	42.8	+	.	Motif 1034_gi;Alias=;ID=1034-524-E_coli_genome;pvalue=5.28e-05;qvalue= 0.549;sequence=AATAAATTA;
E_coli_genome	fimo	Nucleotide motif (loose)	2760272	2760280	42.8	+	.	Motif 1034_gi;Alias=;ID=1034-525-E_coli_genome;pvalue=5.28e-05;qvalue= 0.549;sequence=AATAAATTT;
E_coli_genome	fimo	Nucleotide motif (loose)	2760481	2760489	42.8	-	.	Motif 1034_gi;Alias=;ID=1034-526-E_coli_genome;pvalue=5.28e-05;qvalue= 0.549;sequence=TATATATTA;
E_coli_genome	fimo	Nucleotide motif (loose)	2761171	2761179	42.8	-	.	Motif 1034_gi;Alias=;ID=1034-527-E_coli_genome;pvalue=5.28e-05;qvalue= 0.549;sequence=AATAAATTA;
E_coli_genome	fimo	Nucleotide motif (loose)	2773511	2773519	42.8	-	.	Motif 1034_gi;Alias=;ID=1034-528-E_coli_genome;pvalue=5.28e-05;qvalue= 0.549;sequence=AATAAAATT;
E_coli_genome	fimo	Nucleotide motif (loose)	2773866	2773874	42.8	+	.	Motif 1034_gi;Alias=;ID=1034-529-E_coli_genome;pvalue=5.28e-05;qvalue= 0.549;sequence=TATATATTT;
E_coli_genome	fimo	Nucleotide motif (loose)	2774301	2774309	42.8	+	.	Motif 1034_gi;Alias=;ID=1034-530-E_coli_genome;pvalue=5.28e-05;qvalue= 0.549;sequence=AATAAAATT;
E_coli_genome	fimo	Nucleotide motif (loose)	2774416	2774424	42.8	+	.	Motif 1034_gi;Alias=;ID=1034-531-E_coli_genome;pvalue=5.28e-05;qvalue= 0.549;sequence=TATAAAATT;
E_coli_genome	fimo	Nucleotide motif (loose)	2774932	2774940	42.8	+	.	Motif 1034_gi;Alias=;ID=1034-532-E_coli_genome;pvalue=5.28e-05;qvalue= 0.549;sequence=TATATATTT;
E_coli_genome	fimo	Nucleotide motif (loose)	2774964	2774972	42.8	+	.	Motif 1034_gi;Alias=;ID=1034-533-E_coli_genome;pvalue=5.28e-05;qvalue= 0.549;sequence=TATAAAATT;
E_coli_genome	fimo	Nucleotide motif (loose)	2775006	2775014	42.8	-	.	Motif 1034_gi;Alias=;ID=1034-534-E_coli_genome;pvalue=5.28e-05;qvalue= 0.549;sequence=AATAAATTT;
E_coli_genome	fimo	Nucleotide motif (loose)	2779989	2779997	42.8	+	.	Motif 1034_gi;Alias=;ID=1034-535-E_coli_genome;pvalue=5.28e-05;qvalue= 0.549;sequence=AATAAATTA;
E_coli_genome	fimo	Nucleotide motif (loose)	2783744	2783752	42.8	+	.	Motif 1034_gi;Alias=;ID=1034-536-E_coli_genome;pvalue=5.28e-05;qvalue= 0.549;sequence=AATAAAATA;
E_coli_genome	fimo	Nucleotide motif (loose)	2783785	2783793	42.8	-	.	Motif 1034_gi;Alias=;ID=1034-537-E_coli_genome;pvalue=5.28e-05;qvalue= 0.549;sequence=AATAAAATA;
E_coli_genome	fimo	Nucleotide motif (loose)	2783997	2784005	42.8	-	.	Motif 1034_gi;Alias=;ID=1034-538-E_coli_genome;pvalue=5.28e-05;qvalue= 0.549;sequence=TATATAATT;
E_coli_genome	fimo	Nucleotide motif (loose)	2785211	2785219	42.8	-	.	Motif 1034_gi;Alias=;ID=1034-539-E_coli_genome;pvalue=5.28e-05;qvalue= 0.549;sequence=AATAAATTA;
E_coli_genome	fimo	Nucleotide motif (loose)	2785246	2785254	42.8	-	.	Motif 1034_gi;Alias=;ID=1034-540-E_coli_genome;pvalue=5.28e-05;qvalue= 0.549;sequence=TATAAATTT;
E_coli_genome	fimo	Nucleotide motif (loose)	2786628	2786636	42.8	+	.	Motif 1034_gi;Alias=;ID=1034-541-E_coli_genome;pvalue=5.28e-05;qvalue= 0.549;sequence=TATAAAATT;
E_coli_genome	fimo	Nucleotide motif (loose)	2786893	2786901	42.8	+	.	Motif 1034_gi;Alias=;ID=1034-542-E_coli_genome;pvalue=5.28e-05;qvalue= 0.549;sequence=TATATAATA;
E_coli_genome	fimo	Nucleotide motif (loose)	2797696	2797704	42.8	-	.	Motif 1034_gi;Alias=;ID=1034-543-E_coli_genome;pvalue=5.28e-05;qvalue= 0.549;sequence=AATATAATT;
E_coli_genome	fimo	Nucleotide motif (loose)	2798561	2798569	42.8	-	.	Motif 1034_gi;Alias=;ID=1034-544-E_coli_genome;pvalue=5.28e-05;qvalue= 0.549;sequence=AATATAATA;
E_coli_genome	fimo	Nucleotide motif (loose)	2798653	2798661	42.8	+	.	Motif 1034_gi;Alias=;ID=1034-545-E_coli_genome;pvalue=5.28e-05;qvalue= 0.549;sequence=TATATATTA;
E_coli_genome	fimo	Nucleotide motif (loose)	2804845	2804853	42.8	+	.	Motif 1034_gi;Alias=;ID=1034-546-E_coli_genome;pvalue=5.28e-05;qvalue= 0.549;sequence=TATAAAATA;
E_coli_genome	fimo	Nucleotide motif (loose)	2818142	2818150	42.8	-	.	Motif 1034_gi;Alias=;ID=1034-547-E_coli_genome;pvalue=5.28e-05;qvalue= 0.549;sequence=AATAAATTT;
E_coli_genome	fimo	Nucleotide motif (loose)	2825211	2825219	42.8	+	.	Motif 1034_gi;Alias=;ID=1034-548-E_coli_genome;pvalue=5.28e-05;qvalue= 0.549;sequence=AATAAATTT;
E_coli_genome	fimo	Nucleotide motif (loose)	2832375	2832383	42.8	-	.	Motif 1034_gi;Alias=;ID=1034-549-E_coli_genome;pvalue=5.28e-05;qvalue= 0.549;sequence=AATAAAATT;
E_coli_genome	fimo	Nucleotide motif (loose)	2843402	2843410	42.8	+	.	Motif 1034_gi;Alias=;ID=1034-550-E_coli_genome;pvalue=5.28e-05;qvalue= 0.549;sequence=AATAAATTT;
E_coli_genome	fimo	Nucleotide motif (loose)	2850493	2850501	42.8	-	.	Motif 1034_gi;Alias=;ID=1034-551-E_coli_genome;pvalue=5.28e-05;qvalue= 0.549;sequence=AATAAATTA;
E_coli_genome	fimo	Nucleotide motif (loose)	2854263	2854271	42.8	+	.	Motif 1034_gi;Alias=;ID=1034-552-E_coli_genome;pvalue=5.28e-05;qvalue= 0.549;sequence=AATAAAATT;
E_coli_genome	fimo	Nucleotide motif (loose)	2859706	2859714	42.8	+	.	Motif 1034_gi;Alias=;ID=1034-553-E_coli_genome;pvalue=5.28e-05;qvalue= 0.549;sequence=AATAAAATA;
E_coli_genome	fimo	Nucleotide motif (loose)	2860303	2860311	42.8	-	.	Motif 1034_gi;Alias=;ID=1034-554-E_coli_genome;pvalue=5.28e-05;qvalue= 0.549;sequence=TATAAAATA;
E_coli_genome	fimo	Nucleotide motif (loose)	2860402	2860410	42.8	+	.	Motif 1034_gi;Alias=;ID=1034-555-E_coli_genome;pvalue=5.28e-05;qvalue= 0.549;sequence=TATAAAATA;
E_coli_genome	fimo	Nucleotide motif (loose)	2875090	2875098	42.8	+	.	Motif 1034_gi;Alias=;ID=1034-556-E_coli_genome;pvalue=5.28e-05;qvalue= 0.549;sequence=AATAAATTT;
E_coli_genome	fimo	Nucleotide motif (loose)	2884260	2884268	42.8	-	.	Motif 1034_gi;Alias=;ID=1034-557-E_coli_genome;pvalue=5.28e-05;qvalue= 0.549;sequence=AATATATTT;
E_coli_genome	fimo	Nucleotide motif (loose)	2884404	2884412	42.8	-	.	Motif 1034_gi;Alias=;ID=1034-558-E_coli_genome;pvalue=5.28e-05;qvalue= 0.549;sequence=AATAAAATT;
E_coli_genome	fimo	Nucleotide motif (loose)	2887199	2887207	42.8	+	.	Motif 1034_gi;Alias=;ID=1034-559-E_coli_genome;pvalue=5.28e-05;qvalue= 0.549;sequence=TATATATTT;
E_coli_genome	fimo	Nucleotide motif (loose)	2899709	2899717	42.8	-	.	Motif 1034_gi;Alias=;ID=1034-560-E_coli_genome;pvalue=5.28e-05;qvalue= 0.549;sequence=AATATAATA;
E_coli_genome	fimo	Nucleotide motif (loose)	2905610	2905618	42.8	-	.	Motif 1034_gi;Alias=;ID=1034-561-E_coli_genome;pvalue=5.28e-05;qvalue= 0.549;sequence=AATATAATT;
E_coli_genome	fimo	Nucleotide motif (loose)	2905653	2905661	42.8	+	.	Motif 1034_gi;Alias=;ID=1034-562-E_coli_genome;pvalue=5.28e-05;qvalue= 0.549;sequence=TATAAAATT;
E_coli_genome	fimo	Nucleotide motif (loose)	2905702	2905710	42.8	-	.	Motif 1034_gi;Alias=;ID=1034-563-E_coli_genome;pvalue=5.28e-05;qvalue= 0.549;sequence=TATAAATTT;
E_coli_genome	fimo	Nucleotide motif (loose)	2908926	2908934	42.8	-	.	Motif 1034_gi;Alias=;ID=1034-564-E_coli_genome;pvalue=5.28e-05;qvalue= 0.549;sequence=TATAAAATT;
E_coli_genome	fimo	Nucleotide motif (loose)	2926192	2926200	42.8	+	.	Motif 1034_gi;Alias=;ID=1034-565-E_coli_genome;pvalue=5.28e-05;qvalue= 0.549;sequence=AATAAATTT;
E_coli_genome	fimo	Nucleotide motif (loose)	2946681	2946689	42.8	+	.	Motif 1034_gi;Alias=;ID=1034-566-E_coli_genome;pvalue=5.28e-05;qvalue= 0.549;sequence=AATATATTT;
E_coli_genome	fimo	Nucleotide motif (loose)	2949635	2949643	42.8	-	.	Motif 1034_gi;Alias=;ID=1034-567-E_coli_genome;pvalue=5.28e-05;qvalue= 0.549;sequence=AATAAAATT;
E_coli_genome	fimo	Nucleotide motif (loose)	2987507	2987515	42.8	-	.	Motif 1034_gi;Alias=;ID=1034-568-E_coli_genome;pvalue=5.28e-05;qvalue= 0.549;sequence=TATATAATT;
E_coli_genome	fimo	Nucleotide motif (loose)	2988227	2988235	42.8	-	.	Motif 1034_gi;Alias=;ID=1034-569-E_coli_genome;pvalue=5.28e-05;qvalue= 0.549;sequence=TATAAAATA;
E_coli_genome	fimo	Nucleotide motif (loose)	2988411	2988419	42.8	+	.	Motif 1034_gi;Alias=;ID=1034-570-E_coli_genome;pvalue=5.28e-05;qvalue= 0.549;sequence=TATAAAATT;
E_coli_genome	fimo	Nucleotide motif (loose)	2988422	2988430	42.8	+	.	Motif 1034_gi;Alias=;ID=1034-571-E_coli_genome;pvalue=5.28e-05;qvalue= 0.549;sequence=TATATATTT;
E_coli_genome	fimo	Nucleotide motif (loose)	2988419	2988427	42.8	-	.	Motif 1034_gi;Alias=;ID=1034-572-E_coli_genome;pvalue=5.28e-05;qvalue= 0.549;sequence=TATATATTA;
E_coli_genome	fimo	Nucleotide motif (loose)	2989832	2989840	42.8	+	.	Motif 1034_gi;Alias=;ID=1034-573-E_coli_genome;pvalue=5.28e-05;qvalue= 0.549;sequence=AATAAAATT;
E_coli_genome	fimo	Nucleotide motif (loose)	2990680	2990688	42.8	-	.	Motif 1034_gi;Alias=;ID=1034-574-E_coli_genome;pvalue=5.28e-05;qvalue= 0.549;sequence=AATATAATT;
E_coli_genome	fimo	Nucleotide motif (loose)	2990797	2990805	42.8	+	.	Motif 1034_gi;Alias=;ID=1034-575-E_coli_genome;pvalue=5.28e-05;qvalue= 0.549;sequence=TATAAATTT;
E_coli_genome	fimo	Nucleotide motif (loose)	2991446	2991454	42.8	-	.	Motif 1034_gi;Alias=;ID=1034-576-E_coli_genome;pvalue=5.28e-05;qvalue= 0.549;sequence=AATAAATTT;
E_coli_genome	fimo	Nucleotide motif (loose)	2993485	2993493	42.8	-	.	Motif 1034_gi;Alias=;ID=1034-577-E_coli_genome;pvalue=5.28e-05;qvalue= 0.549;sequence=AATAAAATT;
E_coli_genome	fimo	Nucleotide motif (loose)	2993839	2993847	42.8	+	.	Motif 1034_gi;Alias=;ID=1034-578-E_coli_genome;pvalue=5.28e-05;qvalue= 0.549;sequence=TATAAAATT;
E_coli_genome	fimo	Nucleotide motif (loose)	2994380	2994388	42.8	-	.	Motif 1034_gi;Alias=;ID=1034-579-E_coli_genome;pvalue=5.28e-05;qvalue= 0.549;sequence=TATATATTT;
E_coli_genome	fimo	Nucleotide motif (loose)	2994806	2994814	42.8	-	.	Motif 1034_gi;Alias=;ID=1034-580-E_coli_genome;pvalue=5.28e-05;qvalue= 0.549;sequence=AATAAAATT;
E_coli_genome	fimo	Nucleotide motif (loose)	2995197	2995205	42.8	+	.	Motif 1034_gi;Alias=;ID=1034-581-E_coli_genome;pvalue=5.28e-05;qvalue= 0.549;sequence=AATATAATT;
E_coli_genome	fimo	Nucleotide motif (loose)	2995209	2995217	42.8	+	.	Motif 1034_gi;Alias=;ID=1034-582-E_coli_genome;pvalue=5.28e-05;qvalue= 0.549;sequence=AATAAAATT;
E_coli_genome	fimo	Nucleotide motif (loose)	2995793	2995801	42.8	+	.	Motif 1034_gi;Alias=;ID=1034-583-E_coli_genome;pvalue=5.28e-05;qvalue= 0.549;sequence=TATAAAATT;
E_coli_genome	fimo	Nucleotide motif (loose)	2995850	2995858	42.8	+	.	Motif 1034_gi;Alias=;ID=1034-584-E_coli_genome;pvalue=5.28e-05;qvalue= 0.549;sequence=AATAAATTT;
E_coli_genome	fimo	Nucleotide motif (loose)	2996095	2996103	42.8	+	.	Motif 1034_gi;Alias=;ID=1034-585-E_coli_genome;pvalue=5.28e-05;qvalue= 0.549;sequence=AATAAATTA;
E_coli_genome	fimo	Nucleotide motif (loose)	3016618	3016626	42.8	+	.	Motif 1034_gi;Alias=;ID=1034-586-E_coli_genome;pvalue=5.28e-05;qvalue= 0.549;sequence=AATAAATTA;
E_coli_genome	fimo	Nucleotide motif (loose)	3030346	3030354	42.8	+	.	Motif 1034_gi;Alias=;ID=1034-587-E_coli_genome;pvalue=5.28e-05;qvalue= 0.549;sequence=AATATATTT;
E_coli_genome	fimo	Nucleotide motif (loose)	3032380	3032388	42.8	-	.	Motif 1034_gi;Alias=;ID=1034-588-E_coli_genome;pvalue=5.28e-05;qvalue= 0.549;sequence=AATATAATT;
E_coli_genome	fimo	Nucleotide motif (loose)	3038906	3038914	42.8	+	.	Motif 1034_gi;Alias=;ID=1034-589-E_coli_genome;pvalue=5.28e-05;qvalue= 0.549;sequence=TATAAATTT;
E_coli_genome	fimo	Nucleotide motif (loose)	3075232	3075240	42.8	-	.	Motif 1034_gi;Alias=;ID=1034-590-E_coli_genome;pvalue=5.28e-05;qvalue= 0.549;sequence=AATATAATA;
E_coli_genome	fimo	Nucleotide motif (loose)	3076090	3076098	42.8	-	.	Motif 1034_gi;Alias=;ID=1034-591-E_coli_genome;pvalue=5.28e-05;qvalue= 0.549;sequence=AATAAAATT;
E_coli_genome	fimo	Nucleotide motif (loose)	3079157	3079165	42.8	+	.	Motif 1034_gi;Alias=;ID=1034-592-E_coli_genome;pvalue=5.28e-05;qvalue= 0.549;sequence=AATATAATA;
E_coli_genome	fimo	Nucleotide motif (loose)	3079341	3079349	42.8	-	.	Motif 1034_gi;Alias=;ID=1034-593-E_coli_genome;pvalue=5.28e-05;qvalue= 0.549;sequence=AATAAAATA;
E_coli_genome	fimo	Nucleotide motif (loose)	3079374	3079382	42.8	+	.	Motif 1034_gi;Alias=;ID=1034-594-E_coli_genome;pvalue=5.28e-05;qvalue= 0.549;sequence=AATAAAATA;
E_coli_genome	fimo	Nucleotide motif (loose)	3085926	3085934	42.8	-	.	Motif 1034_gi;Alias=;ID=1034-595-E_coli_genome;pvalue=5.28e-05;qvalue= 0.549;sequence=AATAAAATA;
E_coli_genome	fimo	Nucleotide motif (loose)	3099586	3099594	42.8	-	.	Motif 1034_gi;Alias=;ID=1034-596-E_coli_genome;pvalue=5.28e-05;qvalue= 0.549;sequence=AATAAATTA;
E_coli_genome	fimo	Nucleotide motif (loose)	3100811	3100819	42.8	+	.	Motif 1034_gi;Alias=;ID=1034-597-E_coli_genome;pvalue=5.28e-05;qvalue= 0.549;sequence=AATATATTT;
E_coli_genome	fimo	Nucleotide motif (loose)	3103496	3103504	42.8	+	.	Motif 1034_gi;Alias=;ID=1034-598-E_coli_genome;pvalue=5.28e-05;qvalue= 0.549;sequence=AATAAATTA;
E_coli_genome	fimo	Nucleotide motif (loose)	3110561	3110569	42.8	-	.	Motif 1034_gi;Alias=;ID=1034-599-E_coli_genome;pvalue=5.28e-05;qvalue= 0.549;sequence=AATAAAATT;
E_coli_genome	fimo	Nucleotide motif (loose)	3111106	3111114	42.8	+	.	Motif 1034_gi;Alias=;ID=1034-600-E_coli_genome;pvalue=5.28e-05;qvalue= 0.549;sequence=AATAAATTT;
E_coli_genome	fimo	Nucleotide motif (loose)	3119237	3119245	42.8	-	.	Motif 1034_gi;Alias=;ID=1034-601-E_coli_genome;pvalue=5.28e-05;qvalue= 0.549;sequence=TATAAATTT;
E_coli_genome	fimo	Nucleotide motif (loose)	3119331	3119339	42.8	+	.	Motif 1034_gi;Alias=;ID=1034-602-E_coli_genome;pvalue=5.28e-05;qvalue= 0.549;sequence=TATAAATTT;
E_coli_genome	fimo	Nucleotide motif (loose)	3121001	3121009	42.8	-	.	Motif 1034_gi;Alias=;ID=1034-603-E_coli_genome;pvalue=5.28e-05;qvalue= 0.549;sequence=TATAAATTA;
E_coli_genome	fimo	Nucleotide motif (loose)	3136358	3136366	42.8	+	.	Motif 1034_gi;Alias=;ID=1034-604-E_coli_genome;pvalue=5.28e-05;qvalue= 0.549;sequence=AATAAATTT;
E_coli_genome	fimo	Nucleotide motif (loose)	3136549	3136557	42.8	-	.	Motif 1034_gi;Alias=;ID=1034-605-E_coli_genome;pvalue=5.28e-05;qvalue= 0.549;sequence=AATATATTA;
E_coli_genome	fimo	Nucleotide motif (loose)	3145120	3145128	42.8	+	.	Motif 1034_gi;Alias=;ID=1034-606-E_coli_genome;pvalue=5.28e-05;qvalue= 0.549;sequence=AATAAAATT;
E_coli_genome	fimo	Nucleotide motif (loose)	3167699	3167707	42.8	+	.	Motif 1034_gi;Alias=;ID=1034-607-E_coli_genome;pvalue=5.28e-05;qvalue= 0.549;sequence=AATAAATTT;
E_coli_genome	fimo	Nucleotide motif (loose)	3169750	3169758	42.8	+	.	Motif 1034_gi;Alias=;ID=1034-608-E_coli_genome;pvalue=5.28e-05;qvalue= 0.549;sequence=AATAAAATT;
E_coli_genome	fimo	Nucleotide motif (loose)	3183592	3183600	42.8	+	.	Motif 1034_gi;Alias=;ID=1034-609-E_coli_genome;pvalue=5.28e-05;qvalue= 0.549;sequence=TATAAATTT;
E_coli_genome	fimo	Nucleotide motif (loose)	3185172	3185180	42.8	-	.	Motif 1034_gi;Alias=;ID=1034-610-E_coli_genome;pvalue=5.28e-05;qvalue= 0.549;sequence=TATAAATTA;
E_coli_genome	fimo	Nucleotide motif (loose)	3185305	3185313	42.8	-	.	Motif 1034_gi;Alias=;ID=1034-611-E_coli_genome;pvalue=5.28e-05;qvalue= 0.549;sequence=TATAAAATT;
E_coli_genome	fimo	Nucleotide motif (loose)	3185324	3185332	42.8	+	.	Motif 1034_gi;Alias=;ID=1034-612-E_coli_genome;pvalue=5.28e-05;qvalue= 0.549;sequence=AATAAAATA;
E_coli_genome	fimo	Nucleotide motif (loose)	3191119	3191127	42.8	+	.	Motif 1034_gi;Alias=;ID=1034-613-E_coli_genome;pvalue=5.28e-05;qvalue= 0.549;sequence=TATATATTA;
E_coli_genome	fimo	Nucleotide motif (loose)	3192039	3192047	42.8	-	.	Motif 1034_gi;Alias=;ID=1034-614-E_coli_genome;pvalue=5.28e-05;qvalue= 0.549;sequence=AATATATTT;
E_coli_genome	fimo	Nucleotide motif (loose)	3192835	3192843	42.8	-	.	Motif 1034_gi;Alias=;ID=1034-615-E_coli_genome;pvalue=5.28e-05;qvalue= 0.549;sequence=AATAAATTA;
E_coli_genome	fimo	Nucleotide motif (loose)	3205783	3205791	42.8	+	.	Motif 1034_gi;Alias=;ID=1034-616-E_coli_genome;pvalue=5.28e-05;qvalue= 0.549;sequence=AATATAATA;
E_coli_genome	fimo	Nucleotide motif (loose)	3212918	3212926	42.8	-	.	Motif 1034_gi;Alias=;ID=1034-617-E_coli_genome;pvalue=5.28e-05;qvalue= 0.549;sequence=TATATATTT;
E_coli_genome	fimo	Nucleotide motif (loose)	3216739	3216747	42.8	+	.	Motif 1034_gi;Alias=;ID=1034-618-E_coli_genome;pvalue=5.28e-05;qvalue= 0.549;sequence=TATAAATTA;
E_coli_genome	fimo	Nucleotide motif (loose)	3226381	3226389	42.8	-	.	Motif 1034_gi;Alias=;ID=1034-619-E_coli_genome;pvalue=5.28e-05;qvalue= 0.549;sequence=AATAAAATA;
E_coli_genome	fimo	Nucleotide motif (loose)	3226589	3226597	42.8	+	.	Motif 1034_gi;Alias=;ID=1034-620-E_coli_genome;pvalue=5.28e-05;qvalue= 0.549;sequence=AATATATTA;
E_coli_genome	fimo	Nucleotide motif (loose)	3227599	3227607	42.8	-	.	Motif 1034_gi;Alias=;ID=1034-621-E_coli_genome;pvalue=5.28e-05;qvalue= 0.549;sequence=TATATATTT;
E_coli_genome	fimo	Nucleotide motif (loose)	3234778	3234786	42.8	-	.	Motif 1034_gi;Alias=;ID=1034-622-E_coli_genome;pvalue=5.28e-05;qvalue= 0.549;sequence=AATAAATTT;
E_coli_genome	fimo	Nucleotide motif (loose)	3252771	3252779	42.8	+	.	Motif 1034_gi;Alias=;ID=1034-623-E_coli_genome;pvalue=5.28e-05;qvalue= 0.549;sequence=TATAAATTA;
E_coli_genome	fimo	Nucleotide motif (loose)	3262693	3262701	42.8	+	.	Motif 1034_gi;Alias=;ID=1034-624-E_coli_genome;pvalue=5.28e-05;qvalue= 0.549;sequence=AATATAATT;
E_coli_genome	fimo	Nucleotide motif (loose)	3265831	3265839	42.8	-	.	Motif 1034_gi;Alias=;ID=1034-625-E_coli_genome;pvalue=5.28e-05;qvalue= 0.549;sequence=AATAAATTA;
E_coli_genome	fimo	Nucleotide motif (loose)	3267395	3267403	42.8	-	.	Motif 1034_gi;Alias=;ID=1034-626-E_coli_genome;pvalue=5.28e-05;qvalue= 0.549;sequence=AATAAAATT;
E_coli_genome	fimo	Nucleotide motif (loose)	3267992	3268000	42.8	+	.	Motif 1034_gi;Alias=;ID=1034-627-E_coli_genome;pvalue=5.28e-05;qvalue= 0.549;sequence=AATAAAATT;
E_coli_genome	fimo	Nucleotide motif (loose)	3269241	3269249	42.8	-	.	Motif 1034_gi;Alias=;ID=1034-628-E_coli_genome;pvalue=5.28e-05;qvalue= 0.549;sequence=TATATATTT;
E_coli_genome	fimo	Nucleotide motif (loose)	3283959	3283967	42.8	+	.	Motif 1034_gi;Alias=;ID=1034-629-E_coli_genome;pvalue=5.28e-05;qvalue= 0.549;sequence=AATAAAATT;
E_coli_genome	fimo	Nucleotide motif (loose)	3284120	3284128	42.8	+	.	Motif 1034_gi;Alias=;ID=1034-630-E_coli_genome;pvalue=5.28e-05;qvalue= 0.549;sequence=AATATATTT;
E_coli_genome	fimo	Nucleotide motif (loose)	3284119	3284127	42.8	-	.	Motif 1034_gi;Alias=;ID=1034-631-E_coli_genome;pvalue=5.28e-05;qvalue= 0.549;sequence=AATATATTA;
E_coli_genome	fimo	Nucleotide motif (loose)	3284134	3284142	42.8	-	.	Motif 1034_gi;Alias=;ID=1034-632-E_coli_genome;pvalue=5.28e-05;qvalue= 0.549;sequence=AATATAATT;
E_coli_genome	fimo	Nucleotide motif (loose)	3305930	3305938	42.8	+	.	Motif 1034_gi;Alias=;ID=1034-633-E_coli_genome;pvalue=5.28e-05;qvalue= 0.549;sequence=TATATATTA;
E_coli_genome	fimo	Nucleotide motif (loose)	3321216	3321224	42.8	-	.	Motif 1034_gi;Alias=;ID=1034-634-E_coli_genome;pvalue=5.28e-05;qvalue= 0.549;sequence=AATAAAATA;
E_coli_genome	fimo	Nucleotide motif (loose)	3321662	3321670	42.8	-	.	Motif 1034_gi;Alias=;ID=1034-635-E_coli_genome;pvalue=5.28e-05;qvalue= 0.549;sequence=TATAAAATT;
E_coli_genome	fimo	Nucleotide motif (loose)	3321923	3321931	42.8	-	.	Motif 1034_gi;Alias=;ID=1034-636-E_coli_genome;pvalue=5.28e-05;qvalue= 0.549;sequence=TATAAATTT;
E_coli_genome	fimo	Nucleotide motif (loose)	3344412	3344420	42.8	-	.	Motif 1034_gi;Alias=;ID=1034-637-E_coli_genome;pvalue=5.28e-05;qvalue= 0.549;sequence=AATAAATTT;
E_coli_genome	fimo	Nucleotide motif (loose)	3360919	3360927	42.8	+	.	Motif 1034_gi;Alias=;ID=1034-638-E_coli_genome;pvalue=5.28e-05;qvalue= 0.549;sequence=AATATATTA;
E_coli_genome	fimo	Nucleotide motif (loose)	3360940	3360948	42.8	+	.	Motif 1034_gi;Alias=;ID=1034-639-E_coli_genome;pvalue=5.28e-05;qvalue= 0.549;sequence=TATATATTT;
E_coli_genome	fimo	Nucleotide motif (loose)	3361037	3361045	42.8	+	.	Motif 1034_gi;Alias=;ID=1034-640-E_coli_genome;pvalue=5.28e-05;qvalue= 0.549;sequence=TATAAAATT;
E_coli_genome	fimo	Nucleotide motif (loose)	3361147	3361155	42.8	+	.	Motif 1034_gi;Alias=;ID=1034-641-E_coli_genome;pvalue=5.28e-05;qvalue= 0.549;sequence=AATAAATTT;
E_coli_genome	fimo	Nucleotide motif (loose)	3376226	3376234	42.8	-	.	Motif 1034_gi;Alias=;ID=1034-642-E_coli_genome;pvalue=5.28e-05;qvalue= 0.549;sequence=AATAAAATA;
E_coli_genome	fimo	Nucleotide motif (loose)	3380587	3380595	42.8	-	.	Motif 1034_gi;Alias=;ID=1034-643-E_coli_genome;pvalue=5.28e-05;qvalue= 0.549;sequence=AATAAATTA;
E_coli_genome	fimo	Nucleotide motif (loose)	3384280	3384288	42.8	-	.	Motif 1034_gi;Alias=;ID=1034-644-E_coli_genome;pvalue=5.28e-05;qvalue= 0.549;sequence=AATATAATA;
E_coli_genome	fimo	Nucleotide motif (loose)	3389448	3389456	42.8	+	.	Motif 1034_gi;Alias=;ID=1034-645-E_coli_genome;pvalue=5.28e-05;qvalue= 0.549;sequence=AATATATTA;
E_coli_genome	fimo	Nucleotide motif (loose)	3389447	3389455	42.8	-	.	Motif 1034_gi;Alias=;ID=1034-646-E_coli_genome;pvalue=5.28e-05;qvalue= 0.549;sequence=AATATATTA;
E_coli_genome	fimo	Nucleotide motif (loose)	3413485	3413493	42.8	-	.	Motif 1034_gi;Alias=;ID=1034-647-E_coli_genome;pvalue=5.28e-05;qvalue= 0.549;sequence=AATATATTT;
E_coli_genome	fimo	Nucleotide motif (loose)	3413592	3413600	42.8	+	.	Motif 1034_gi;Alias=;ID=1034-648-E_coli_genome;pvalue=5.28e-05;qvalue= 0.549;sequence=TATATATTA;
E_coli_genome	fimo	Nucleotide motif (loose)	3413589	3413597	42.8	-	.	Motif 1034_gi;Alias=;ID=1034-649-E_coli_genome;pvalue=5.28e-05;qvalue= 0.549;sequence=TATATATTA;
E_coli_genome	fimo	Nucleotide motif (loose)	3413629	3413637	42.8	+	.	Motif 1034_gi;Alias=;ID=1034-650-E_coli_genome;pvalue=5.28e-05;qvalue= 0.549;sequence=TATATATTT;
E_coli_genome	fimo	Nucleotide motif (loose)	3422525	3422533	42.8	+	.	Motif 1034_gi;Alias=;ID=1034-651-E_coli_genome;pvalue=5.28e-05;qvalue= 0.549;sequence=TATAAATTT;
E_coli_genome	fimo	Nucleotide motif (loose)	3453288	3453296	42.8	-	.	Motif 1034_gi;Alias=;ID=1034-652-E_coli_genome;pvalue=5.28e-05;qvalue= 0.549;sequence=TATAAAATA;
E_coli_genome	fimo	Nucleotide motif (loose)	3455483	3455491	42.8	+	.	Motif 1034_gi;Alias=;ID=1034-653-E_coli_genome;pvalue=5.28e-05;qvalue= 0.549;sequence=AATAAATTT;
E_coli_genome	fimo	Nucleotide motif (loose)	3455557	3455565	42.8	-	.	Motif 1034_gi;Alias=;ID=1034-654-E_coli_genome;pvalue=5.28e-05;qvalue= 0.549;sequence=AATAAAATA;
E_coli_genome	fimo	Nucleotide motif (loose)	3466697	3466705	42.8	-	.	Motif 1034_gi;Alias=;ID=1034-655-E_coli_genome;pvalue=5.28e-05;qvalue= 0.549;sequence=TATAAATTA;
E_coli_genome	fimo	Nucleotide motif (loose)	3466893	3466901	42.8	+	.	Motif 1034_gi;Alias=;ID=1034-656-E_coli_genome;pvalue=5.28e-05;qvalue= 0.549;sequence=AATAAATTT;
E_coli_genome	fimo	Nucleotide motif (loose)	3469837	3469845	42.8	+	.	Motif 1034_gi;Alias=;ID=1034-657-E_coli_genome;pvalue=5.28e-05;qvalue= 0.549;sequence=AATATATTT;
E_coli_genome	fimo	Nucleotide motif (loose)	3469836	3469844	42.8	-	.	Motif 1034_gi;Alias=;ID=1034-658-E_coli_genome;pvalue=5.28e-05;qvalue= 0.549;sequence=AATATATTT;
E_coli_genome	fimo	Nucleotide motif (loose)	3470046	3470054	42.8	-	.	Motif 1034_gi;Alias=;ID=1034-659-E_coli_genome;pvalue=5.28e-05;qvalue= 0.549;sequence=AATAAATTA;
E_coli_genome	fimo	Nucleotide motif (loose)	3493888	3493896	42.8	-	.	Motif 1034_gi;Alias=;ID=1034-660-E_coli_genome;pvalue=5.28e-05;qvalue= 0.549;sequence=TATAAATTT;
E_coli_genome	fimo	Nucleotide motif (loose)	3499425	3499433	42.8	+	.	Motif 1034_gi;Alias=;ID=1034-661-E_coli_genome;pvalue=5.28e-05;qvalue= 0.549;sequence=TATATAATA;
E_coli_genome	fimo	Nucleotide motif (loose)	3499422	3499430	42.8	-	.	Motif 1034_gi;Alias=;ID=1034-662-E_coli_genome;pvalue=5.28e-05;qvalue= 0.549;sequence=TATATATTA;
E_coli_genome	fimo	Nucleotide motif (loose)	3499454	3499462	42.8	-	.	Motif 1034_gi;Alias=;ID=1034-663-E_coli_genome;pvalue=5.28e-05;qvalue= 0.549;sequence=AATAAATTT;
E_coli_genome	fimo	Nucleotide motif (loose)	3512345	3512353	42.8	+	.	Motif 1034_gi;Alias=;ID=1034-664-E_coli_genome;pvalue=5.28e-05;qvalue= 0.549;sequence=AATAAATTT;
E_coli_genome	fimo	Nucleotide motif (loose)	3539850	3539858	42.8	-	.	Motif 1034_gi;Alias=;ID=1034-665-E_coli_genome;pvalue=5.28e-05;qvalue= 0.549;sequence=AATATATTA;
E_coli_genome	fimo	Nucleotide motif (loose)	3539934	3539942	42.8	-	.	Motif 1034_gi;Alias=;ID=1034-666-E_coli_genome;pvalue=5.28e-05;qvalue= 0.549;sequence=AATATAATT;
E_coli_genome	fimo	Nucleotide motif (loose)	3552727	3552735	42.8	+	.	Motif 1034_gi;Alias=;ID=1034-667-E_coli_genome;pvalue=5.28e-05;qvalue= 0.549;sequence=TATAAATTA;
E_coli_genome	fimo	Nucleotide motif (loose)	3581751	3581759	42.8	-	.	Motif 1034_gi;Alias=;ID=1034-668-E_coli_genome;pvalue=5.28e-05;qvalue= 0.549;sequence=AATAAAATA;
E_coli_genome	fimo	Nucleotide motif (loose)	3581763	3581771	42.8	-	.	Motif 1034_gi;Alias=;ID=1034-669-E_coli_genome;pvalue=5.28e-05;qvalue= 0.549;sequence=TATATATTA;
E_coli_genome	fimo	Nucleotide motif (loose)	3582166	3582174	42.8	-	.	Motif 1034_gi;Alias=;ID=1034-670-E_coli_genome;pvalue=5.28e-05;qvalue= 0.549;sequence=TATATAATA;
E_coli_genome	fimo	Nucleotide motif (loose)	3583059	3583067	42.8	+	.	Motif 1034_gi;Alias=;ID=1034-671-E_coli_genome;pvalue=5.28e-05;qvalue= 0.549;sequence=AATAAATTA;
E_coli_genome	fimo	Nucleotide motif (loose)	3583330	3583338	42.8	-	.	Motif 1034_gi;Alias=;ID=1034-672-E_coli_genome;pvalue=5.28e-05;qvalue= 0.549;sequence=TATAAAATT;
E_coli_genome	fimo	Nucleotide motif (loose)	3584243	3584251	42.8	-	.	Motif 1034_gi;Alias=;ID=1034-673-E_coli_genome;pvalue=5.28e-05;qvalue= 0.549;sequence=AATATATTT;
E_coli_genome	fimo	Nucleotide motif (loose)	3599194	3599202	42.8	+	.	Motif 1034_gi;Alias=;ID=1034-674-E_coli_genome;pvalue=5.28e-05;qvalue= 0.549;sequence=AATATATTT;
E_coli_genome	fimo	Nucleotide motif (loose)	3600918	3600926	42.8	+	.	Motif 1034_gi;Alias=;ID=1034-675-E_coli_genome;pvalue=5.28e-05;qvalue= 0.549;sequence=AATAAATTA;
E_coli_genome	fimo	Nucleotide motif (loose)	3619091	3619099	42.8	-	.	Motif 1034_gi;Alias=;ID=1034-676-E_coli_genome;pvalue=5.28e-05;qvalue= 0.549;sequence=AATATATTT;
E_coli_genome	fimo	Nucleotide motif (loose)	3623050	3623058	42.8	+	.	Motif 1034_gi;Alias=;ID=1034-677-E_coli_genome;pvalue=5.28e-05;qvalue= 0.549;sequence=AATAAAATA;
E_coli_genome	fimo	Nucleotide motif (loose)	3623933	3623941	42.8	+	.	Motif 1034_gi;Alias=;ID=1034-678-E_coli_genome;pvalue=5.28e-05;qvalue= 0.549;sequence=TATATAATA;
E_coli_genome	fimo	Nucleotide motif (loose)	3624128	3624136	42.8	+	.	Motif 1034_gi;Alias=;ID=1034-679-E_coli_genome;pvalue=5.28e-05;qvalue= 0.549;sequence=TATAAATTT;
E_coli_genome	fimo	Nucleotide motif (loose)	3632674	3632682	42.8	-	.	Motif 1034_gi;Alias=;ID=1034-680-E_coli_genome;pvalue=5.28e-05;qvalue= 0.549;sequence=AATATAATT;
E_coli_genome	fimo	Nucleotide motif (loose)	3632884	3632892	42.8	+	.	Motif 1034_gi;Alias=;ID=1034-681-E_coli_genome;pvalue=5.28e-05;qvalue= 0.549;sequence=AATAAATTA;
E_coli_genome	fimo	Nucleotide motif (loose)	3632891	3632899	42.8	-	.	Motif 1034_gi;Alias=;ID=1034-682-E_coli_genome;pvalue=5.28e-05;qvalue= 0.549;sequence=AATAAAATA;
E_coli_genome	fimo	Nucleotide motif (loose)	3634014	3634022	42.8	+	.	Motif 1034_gi;Alias=;ID=1034-683-E_coli_genome;pvalue=5.28e-05;qvalue= 0.549;sequence=TATAAATTA;
E_coli_genome	fimo	Nucleotide motif (loose)	3634048	3634056	42.8	+	.	Motif 1034_gi;Alias=;ID=1034-684-E_coli_genome;pvalue=5.28e-05;qvalue= 0.549;sequence=AATAAAATA;
E_coli_genome	fimo	Nucleotide motif (loose)	3634170	3634178	42.8	-	.	Motif 1034_gi;Alias=;ID=1034-685-E_coli_genome;pvalue=5.28e-05;qvalue= 0.549;sequence=AATATAATA;
E_coli_genome	fimo	Nucleotide motif (loose)	3634533	3634541	42.8	+	.	Motif 1034_gi;Alias=;ID=1034-686-E_coli_genome;pvalue=5.28e-05;qvalue= 0.549;sequence=TATAAAATA;
E_coli_genome	fimo	Nucleotide motif (loose)	3635795	3635803	42.8	-	.	Motif 1034_gi;Alias=;ID=1034-687-E_coli_genome;pvalue=5.28e-05;qvalue= 0.549;sequence=AATAAAATA;
E_coli_genome	fimo	Nucleotide motif (loose)	3637504	3637512	42.8	-	.	Motif 1034_gi;Alias=;ID=1034-688-E_coli_genome;pvalue=5.28e-05;qvalue= 0.549;sequence=TATATAATT;
E_coli_genome	fimo	Nucleotide motif (loose)	3651792	3651800	42.8	-	.	Motif 1034_gi;Alias=;ID=1034-689-E_coli_genome;pvalue=5.28e-05;qvalue= 0.549;sequence=AATAAAATT;
E_coli_genome	fimo	Nucleotide motif (loose)	3652010	3652018	42.8	+	.	Motif 1034_gi;Alias=;ID=1034-690-E_coli_genome;pvalue=5.28e-05;qvalue= 0.549;sequence=TATAAATTT;
E_coli_genome	fimo	Nucleotide motif (loose)	3653274	3653282	42.8	-	.	Motif 1034_gi;Alias=;ID=1034-691-E_coli_genome;pvalue=5.28e-05;qvalue= 0.549;sequence=TATATAATT;
E_coli_genome	fimo	Nucleotide motif (loose)	3653507	3653515	42.8	+	.	Motif 1034_gi;Alias=;ID=1034-692-E_coli_genome;pvalue=5.28e-05;qvalue= 0.549;sequence=AATAAAATT;
E_coli_genome	fimo	Nucleotide motif (loose)	3653632	3653640	42.8	+	.	Motif 1034_gi;Alias=;ID=1034-693-E_coli_genome;pvalue=5.28e-05;qvalue= 0.549;sequence=TATAAATTA;
E_coli_genome	fimo	Nucleotide motif (loose)	3653699	3653707	42.8	+	.	Motif 1034_gi;Alias=;ID=1034-694-E_coli_genome;pvalue=5.28e-05;qvalue= 0.549;sequence=AATATAATA;
E_coli_genome	fimo	Nucleotide motif (loose)	3656976	3656984	42.8	-	.	Motif 1034_gi;Alias=;ID=1034-695-E_coli_genome;pvalue=5.28e-05;qvalue= 0.549;sequence=TATAAAATT;
E_coli_genome	fimo	Nucleotide motif (loose)	3660423	3660431	42.8	-	.	Motif 1034_gi;Alias=;ID=1034-696-E_coli_genome;pvalue=5.28e-05;qvalue= 0.549;sequence=AATAAAATA;
E_coli_genome	fimo	Nucleotide motif (loose)	3664784	3664792	42.8	+	.	Motif 1034_gi;Alias=;ID=1034-697-E_coli_genome;pvalue=5.28e-05;qvalue= 0.549;sequence=AATATATTT;
E_coli_genome	fimo	Nucleotide motif (loose)	3665757	3665765	42.8	+	.	Motif 1034_gi;Alias=;ID=1034-698-E_coli_genome;pvalue=5.28e-05;qvalue= 0.549;sequence=AATATATTT;
E_coli_genome	fimo	Nucleotide motif (loose)	3665888	3665896	42.8	+	.	Motif 1034_gi;Alias=;ID=1034-699-E_coli_genome;pvalue=5.28e-05;qvalue= 0.549;sequence=AATAAATTT;
E_coli_genome	fimo	Nucleotide motif (loose)	3666096	3666104	42.8	+	.	Motif 1034_gi;Alias=;ID=1034-700-E_coli_genome;pvalue=5.28e-05;qvalue= 0.549;sequence=AATATATTA;
E_coli_genome	fimo	Nucleotide motif (loose)	3667593	3667601	42.8	-	.	Motif 1034_gi;Alias=;ID=1034-701-E_coli_genome;pvalue=5.28e-05;qvalue= 0.549;sequence=AATAAATTT;
E_coli_genome	fimo	Nucleotide motif (loose)	3668964	3668972	42.8	+	.	Motif 1034_gi;Alias=;ID=1034-702-E_coli_genome;pvalue=5.28e-05;qvalue= 0.549;sequence=AATATAATA;
E_coli_genome	fimo	Nucleotide motif (loose)	3674624	3674632	42.8	+	.	Motif 1034_gi;Alias=;ID=1034-703-E_coli_genome;pvalue=5.28e-05;qvalue= 0.549;sequence=TATAAAATT;
E_coli_genome	fimo	Nucleotide motif (loose)	3696694	3696702	42.8	+	.	Motif 1034_gi;Alias=;ID=1034-704-E_coli_genome;pvalue=5.28e-05;qvalue= 0.549;sequence=AATAAAATT;
E_coli_genome	fimo	Nucleotide motif (loose)	3712158	3712166	42.8	-	.	Motif 1034_gi;Alias=;ID=1034-705-E_coli_genome;pvalue=5.28e-05;qvalue= 0.549;sequence=AATAAATTT;
E_coli_genome	fimo	Nucleotide motif (loose)	3720378	3720386	42.8	+	.	Motif 1034_gi;Alias=;ID=1034-706-E_coli_genome;pvalue=5.28e-05;qvalue= 0.549;sequence=AATAAATTT;
E_coli_genome	fimo	Nucleotide motif (loose)	3733153	3733161	42.8	-	.	Motif 1034_gi;Alias=;ID=1034-707-E_coli_genome;pvalue=5.28e-05;qvalue= 0.549;sequence=TATAAATTT;
E_coli_genome	fimo	Nucleotide motif (loose)	3733299	3733307	42.8	+	.	Motif 1034_gi;Alias=;ID=1034-708-E_coli_genome;pvalue=5.28e-05;qvalue= 0.549;sequence=AATAAATTT;
E_coli_genome	fimo	Nucleotide motif (loose)	3742269	3742277	42.8	+	.	Motif 1034_gi;Alias=;ID=1034-709-E_coli_genome;pvalue=5.28e-05;qvalue= 0.549;sequence=AATAAATTT;
E_coli_genome	fimo	Nucleotide motif (loose)	3742588	3742596	42.8	-	.	Motif 1034_gi;Alias=;ID=1034-710-E_coli_genome;pvalue=5.28e-05;qvalue= 0.549;sequence=TATAAATTA;
E_coli_genome	fimo	Nucleotide motif (loose)	3751962	3751970	42.8	+	.	Motif 1034_gi;Alias=;ID=1034-711-E_coli_genome;pvalue=5.28e-05;qvalue= 0.549;sequence=TATAAAATT;
E_coli_genome	fimo	Nucleotide motif (loose)	3751957	3751965	42.8	-	.	Motif 1034_gi;Alias=;ID=1034-712-E_coli_genome;pvalue=5.28e-05;qvalue= 0.549;sequence=TATATATTA;
E_coli_genome	fimo	Nucleotide motif (loose)	3751972	3751980	42.8	+	.	Motif 1034_gi;Alias=;ID=1034-713-E_coli_genome;pvalue=5.28e-05;qvalue= 0.549;sequence=TATATAATT;
E_coli_genome	fimo	Nucleotide motif (loose)	3751967	3751975	42.8	-	.	Motif 1034_gi;Alias=;ID=1034-714-E_coli_genome;pvalue=5.28e-05;qvalue= 0.549;sequence=TATATAATT;
E_coli_genome	fimo	Nucleotide motif (loose)	3752244	3752252	42.8	-	.	Motif 1034_gi;Alias=;ID=1034-715-E_coli_genome;pvalue=5.28e-05;qvalue= 0.549;sequence=AATAAAATT;
E_coli_genome	fimo	Nucleotide motif (loose)	3757985	3757993	42.8	-	.	Motif 1034_gi;Alias=;ID=1034-716-E_coli_genome;pvalue=5.28e-05;qvalue= 0.549;sequence=AATAAATTA;
E_coli_genome	fimo	Nucleotide motif (loose)	3767682	3767690	42.8	+	.	Motif 1034_gi;Alias=;ID=1034-717-E_coli_genome;pvalue=5.28e-05;qvalue= 0.549;sequence=TATAAATTT;
E_coli_genome	fimo	Nucleotide motif (loose)	3767685	3767693	42.8	-	.	Motif 1034_gi;Alias=;ID=1034-718-E_coli_genome;pvalue=5.28e-05;qvalue= 0.549;sequence=TATAAATTT;
E_coli_genome	fimo	Nucleotide motif (loose)	3769645	3769653	42.8	+	.	Motif 1034_gi;Alias=;ID=1034-719-E_coli_genome;pvalue=5.28e-05;qvalue= 0.549;sequence=AATAAAATA;
E_coli_genome	fimo	Nucleotide motif (loose)	3769717	3769725	42.8	+	.	Motif 1034_gi;Alias=;ID=1034-720-E_coli_genome;pvalue=5.28e-05;qvalue= 0.549;sequence=TATAAAATT;
E_coli_genome	fimo	Nucleotide motif (loose)	3769790	3769798	42.8	-	.	Motif 1034_gi;Alias=;ID=1034-721-E_coli_genome;pvalue=5.28e-05;qvalue= 0.549;sequence=AATAAAATT;
E_coli_genome	fimo	Nucleotide motif (loose)	3769803	3769811	42.8	+	.	Motif 1034_gi;Alias=;ID=1034-722-E_coli_genome;pvalue=5.28e-05;qvalue= 0.549;sequence=AATATATTA;
E_coli_genome	fimo	Nucleotide motif (loose)	3769802	3769810	42.8	-	.	Motif 1034_gi;Alias=;ID=1034-723-E_coli_genome;pvalue=5.28e-05;qvalue= 0.549;sequence=AATATATTT;
E_coli_genome	fimo	Nucleotide motif (loose)	3776635	3776643	42.8	+	.	Motif 1034_gi;Alias=;ID=1034-724-E_coli_genome;pvalue=5.28e-05;qvalue= 0.549;sequence=TATAAATTT;
E_coli_genome	fimo	Nucleotide motif (loose)	3782716	3782724	42.8	+	.	Motif 1034_gi;Alias=;ID=1034-725-E_coli_genome;pvalue=5.28e-05;qvalue= 0.549;sequence=AATATAATA;
E_coli_genome	fimo	Nucleotide motif (loose)	3789530	3789538	42.8	+	.	Motif 1034_gi;Alias=;ID=1034-726-E_coli_genome;pvalue=5.28e-05;qvalue= 0.549;sequence=AATAAATTT;
E_coli_genome	fimo	Nucleotide motif (loose)	3793033	3793041	42.8	-	.	Motif 1034_gi;Alias=;ID=1034-727-E_coli_genome;pvalue=5.28e-05;qvalue= 0.549;sequence=TATAAATTA;
E_coli_genome	fimo	Nucleotide motif (loose)	3793086	3793094	42.8	-	.	Motif 1034_gi;Alias=;ID=1034-728-E_coli_genome;pvalue=5.28e-05;qvalue= 0.549;sequence=TATATATTA;
E_coli_genome	fimo	Nucleotide motif (loose)	3797023	3797031	42.8	+	.	Motif 1034_gi;Alias=;ID=1034-729-E_coli_genome;pvalue=5.28e-05;qvalue= 0.549;sequence=TATATATTA;
E_coli_genome	fimo	Nucleotide motif (loose)	3797084	3797092	42.8	+	.	Motif 1034_gi;Alias=;ID=1034-730-E_coli_genome;pvalue=5.28e-05;qvalue= 0.549;sequence=TATATAATA;
E_coli_genome	fimo	Nucleotide motif (loose)	3797081	3797089	42.8	-	.	Motif 1034_gi;Alias=;ID=1034-731-E_coli_genome;pvalue=5.28e-05;qvalue= 0.549;sequence=TATATATTT;
E_coli_genome	fimo	Nucleotide motif (loose)	3797712	3797720	42.8	-	.	Motif 1034_gi;Alias=;ID=1034-732-E_coli_genome;pvalue=5.28e-05;qvalue= 0.549;sequence=AATATAATA;
E_coli_genome	fimo	Nucleotide motif (loose)	3797835	3797843	42.8	-	.	Motif 1034_gi;Alias=;ID=1034-733-E_coli_genome;pvalue=5.28e-05;qvalue= 0.549;sequence=AATATATTT;
E_coli_genome	fimo	Nucleotide motif (loose)	3798035	3798043	42.8	-	.	Motif 1034_gi;Alias=;ID=1034-734-E_coli_genome;pvalue=5.28e-05;qvalue= 0.549;sequence=TATAAAATA;
E_coli_genome	fimo	Nucleotide motif (loose)	3799041	3799049	42.8	+	.	Motif 1034_gi;Alias=;ID=1034-735-E_coli_genome;pvalue=5.28e-05;qvalue= 0.549;sequence=AATATATTT;
E_coli_genome	fimo	Nucleotide motif (loose)	3799040	3799048	42.8	-	.	Motif 1034_gi;Alias=;ID=1034-736-E_coli_genome;pvalue=5.28e-05;qvalue= 0.549;sequence=AATATATTT;
E_coli_genome	fimo	Nucleotide motif (loose)	3799223	3799231	42.8	-	.	Motif 1034_gi;Alias=;ID=1034-737-E_coli_genome;pvalue=5.28e-05;qvalue= 0.549;sequence=AATAAAATA;
E_coli_genome	fimo	Nucleotide motif (loose)	3799945	3799953	42.8	-	.	Motif 1034_gi;Alias=;ID=1034-738-E_coli_genome;pvalue=5.28e-05;qvalue= 0.549;sequence=TATAAATTT;
E_coli_genome	fimo	Nucleotide motif (loose)	3800137	3800145	42.8	-	.	Motif 1034_gi;Alias=;ID=1034-739-E_coli_genome;pvalue=5.28e-05;qvalue= 0.549;sequence=AATAAAATA;
E_coli_genome	fimo	Nucleotide motif (loose)	3800534	3800542	42.8	-	.	Motif 1034_gi;Alias=;ID=1034-740-E_coli_genome;pvalue=5.28e-05;qvalue= 0.549;sequence=AATAAAATT;
E_coli_genome	fimo	Nucleotide motif (loose)	3801142	3801150	42.8	-	.	Motif 1034_gi;Alias=;ID=1034-741-E_coli_genome;pvalue=5.28e-05;qvalue= 0.549;sequence=TATAAAATA;
E_coli_genome	fimo	Nucleotide motif (loose)	3802057	3802065	42.8	+	.	Motif 1034_gi;Alias=;ID=1034-742-E_coli_genome;pvalue=5.28e-05;qvalue= 0.549;sequence=AATAAAATA;
E_coli_genome	fimo	Nucleotide motif (loose)	3802724	3802732	42.8	-	.	Motif 1034_gi;Alias=;ID=1034-743-E_coli_genome;pvalue=5.28e-05;qvalue= 0.549;sequence=AATATATTT;
E_coli_genome	fimo	Nucleotide motif (loose)	3803178	3803186	42.8	+	.	Motif 1034_gi;Alias=;ID=1034-744-E_coli_genome;pvalue=5.28e-05;qvalue= 0.549;sequence=TATATATTT;
E_coli_genome	fimo	Nucleotide motif (loose)	3804277	3804285	42.8	+	.	Motif 1034_gi;Alias=;ID=1034-745-E_coli_genome;pvalue=5.28e-05;qvalue= 0.549;sequence=AATAAAATA;
E_coli_genome	fimo	Nucleotide motif (loose)	3804451	3804459	42.8	-	.	Motif 1034_gi;Alias=;ID=1034-746-E_coli_genome;pvalue=5.28e-05;qvalue= 0.549;sequence=AATATAATT;
E_coli_genome	fimo	Nucleotide motif (loose)	3804767	3804775	42.8	+	.	Motif 1034_gi;Alias=;ID=1034-747-E_coli_genome;pvalue=5.28e-05;qvalue= 0.549;sequence=TATATAATA;
E_coli_genome	fimo	Nucleotide motif (loose)	3805099	3805107	42.8	+	.	Motif 1034_gi;Alias=;ID=1034-748-E_coli_genome;pvalue=5.28e-05;qvalue= 0.549;sequence=TATAAAATA;
E_coli_genome	fimo	Nucleotide motif (loose)	3822890	3822898	42.8	-	.	Motif 1034_gi;Alias=;ID=1034-749-E_coli_genome;pvalue=5.28e-05;qvalue= 0.549;sequence=TATAAATTT;
E_coli_genome	fimo	Nucleotide motif (loose)	3827368	3827376	42.8	+	.	Motif 1034_gi;Alias=;ID=1034-750-E_coli_genome;pvalue=5.28e-05;qvalue= 0.549;sequence=AATAAATTA;
E_coli_genome	fimo	Nucleotide motif (loose)	3830460	3830468	42.8	-	.	Motif 1034_gi;Alias=;ID=1034-751-E_coli_genome;pvalue=5.28e-05;qvalue= 0.549;sequence=AATAAATTT;
E_coli_genome	fimo	Nucleotide motif (loose)	3836764	3836772	42.8	-	.	Motif 1034_gi;Alias=;ID=1034-752-E_coli_genome;pvalue=5.28e-05;qvalue= 0.549;sequence=TATATATTA;
E_coli_genome	fimo	Nucleotide motif (loose)	3860546	3860554	42.8	-	.	Motif 1034_gi;Alias=;ID=1034-753-E_coli_genome;pvalue=5.28e-05;qvalue= 0.549;sequence=AATATAATA;
E_coli_genome	fimo	Nucleotide motif (loose)	3860683	3860691	42.8	-	.	Motif 1034_gi;Alias=;ID=1034-754-E_coli_genome;pvalue=5.28e-05;qvalue= 0.549;sequence=TATAAATTT;
E_coli_genome	fimo	Nucleotide motif (loose)	3871473	3871481	42.8	+	.	Motif 1034_gi;Alias=;ID=1034-755-E_coli_genome;pvalue=5.28e-05;qvalue= 0.549;sequence=AATAAAATA;
E_coli_genome	fimo	Nucleotide motif (loose)	3888296	3888304	42.8	-	.	Motif 1034_gi;Alias=;ID=1034-756-E_coli_genome;pvalue=5.28e-05;qvalue= 0.549;sequence=TATAAATTA;
E_coli_genome	fimo	Nucleotide motif (loose)	3899404	3899412	42.8	-	.	Motif 1034_gi;Alias=;ID=1034-757-E_coli_genome;pvalue=5.28e-05;qvalue= 0.549;sequence=AATAAAATA;
E_coli_genome	fimo	Nucleotide motif (loose)	3900796	3900804	42.8	-	.	Motif 1034_gi;Alias=;ID=1034-758-E_coli_genome;pvalue=5.28e-05;qvalue= 0.549;sequence=AATAAATTT;
E_coli_genome	fimo	Nucleotide motif (loose)	3905164	3905172	42.8	+	.	Motif 1034_gi;Alias=;ID=1034-759-E_coli_genome;pvalue=5.28e-05;qvalue= 0.549;sequence=AATAAAATT;
E_coli_genome	fimo	Nucleotide motif (loose)	3906002	3906010	42.8	-	.	Motif 1034_gi;Alias=;ID=1034-760-E_coli_genome;pvalue=5.28e-05;qvalue= 0.549;sequence=AATAAAATT;
E_coli_genome	fimo	Nucleotide motif (loose)	3914022	3914030	42.8	-	.	Motif 1034_gi;Alias=;ID=1034-761-E_coli_genome;pvalue=5.28e-05;qvalue= 0.549;sequence=AATAAATTT;
E_coli_genome	fimo	Nucleotide motif (loose)	3917738	3917746	42.8	+	.	Motif 1034_gi;Alias=;ID=1034-762-E_coli_genome;pvalue=5.28e-05;qvalue= 0.549;sequence=AATAAATTT;
E_coli_genome	fimo	Nucleotide motif (loose)	3923060	3923068	42.8	-	.	Motif 1034_gi;Alias=;ID=1034-763-E_coli_genome;pvalue=5.28e-05;qvalue= 0.549;sequence=AATAAAATT;
E_coli_genome	fimo	Nucleotide motif (loose)	3950180	3950188	42.8	-	.	Motif 1034_gi;Alias=;ID=1034-764-E_coli_genome;pvalue=5.28e-05;qvalue= 0.549;sequence=AATAAAATA;
E_coli_genome	fimo	Nucleotide motif (loose)	3957888	3957896	42.8	+	.	Motif 1034_gi;Alias=;ID=1034-765-E_coli_genome;pvalue=5.28e-05;qvalue= 0.549;sequence=AATAAATTT;
E_coli_genome	fimo	Nucleotide motif (loose)	3960002	3960010	42.8	-	.	Motif 1034_gi;Alias=;ID=1034-766-E_coli_genome;pvalue=5.28e-05;qvalue= 0.549;sequence=AATAAAATA;
E_coli_genome	fimo	Nucleotide motif (loose)	3977250	3977258	42.8	+	.	Motif 1034_gi;Alias=;ID=1034-767-E_coli_genome;pvalue=5.28e-05;qvalue= 0.549;sequence=AATAAATTT;
E_coli_genome	fimo	Nucleotide motif (loose)	3986112	3986120	42.8	+	.	Motif 1034_gi;Alias=;ID=1034-768-E_coli_genome;pvalue=5.28e-05;qvalue= 0.549;sequence=AATAAATTA;
E_coli_genome	fimo	Nucleotide motif (loose)	4003114	4003122	42.8	-	.	Motif 1034_gi;Alias=;ID=1034-769-E_coli_genome;pvalue=5.28e-05;qvalue= 0.549;sequence=AATAAATTT;
E_coli_genome	fimo	Nucleotide motif (loose)	4003134	4003142	42.8	-	.	Motif 1034_gi;Alias=;ID=1034-770-E_coli_genome;pvalue=5.28e-05;qvalue= 0.549;sequence=TATATATTT;
E_coli_genome	fimo	Nucleotide motif (loose)	4003274	4003282	42.8	+	.	Motif 1034_gi;Alias=;ID=1034-771-E_coli_genome;pvalue=5.28e-05;qvalue= 0.549;sequence=AATATATTT;
E_coli_genome	fimo	Nucleotide motif (loose)	4004122	4004130	42.8	+	.	Motif 1034_gi;Alias=;ID=1034-772-E_coli_genome;pvalue=5.28e-05;qvalue= 0.549;sequence=AATAAAATA;
E_coli_genome	fimo	Nucleotide motif (loose)	4024879	4024887	42.8	-	.	Motif 1034_gi;Alias=;ID=1034-773-E_coli_genome;pvalue=5.28e-05;qvalue= 0.549;sequence=AATATAATT;
E_coli_genome	fimo	Nucleotide motif (loose)	4044298	4044306	42.8	-	.	Motif 1034_gi;Alias=;ID=1034-774-E_coli_genome;pvalue=5.28e-05;qvalue= 0.549;sequence=AATAAATTT;
E_coli_genome	fimo	Nucleotide motif (loose)	4046796	4046804	42.8	+	.	Motif 1034_gi;Alias=;ID=1034-775-E_coli_genome;pvalue=5.28e-05;qvalue= 0.549;sequence=AATAAATTA;
E_coli_genome	fimo	Nucleotide motif (loose)	4062307	4062315	42.8	+	.	Motif 1034_gi;Alias=;ID=1034-776-E_coli_genome;pvalue=5.28e-05;qvalue= 0.549;sequence=TATAAATTA;
E_coli_genome	fimo	Nucleotide motif (loose)	4063954	4063962	42.8	-	.	Motif 1034_gi;Alias=;ID=1034-777-E_coli_genome;pvalue=5.28e-05;qvalue= 0.549;sequence=TATAAATTT;
E_coli_genome	fimo	Nucleotide motif (loose)	4064267	4064275	42.8	+	.	Motif 1034_gi;Alias=;ID=1034-778-E_coli_genome;pvalue=5.28e-05;qvalue= 0.549;sequence=AATAAAATT;
E_coli_genome	fimo	Nucleotide motif (loose)	4064949	4064957	42.8	+	.	Motif 1034_gi;Alias=;ID=1034-779-E_coli_genome;pvalue=5.28e-05;qvalue= 0.549;sequence=AATAAATTA;
E_coli_genome	fimo	Nucleotide motif (loose)	4065492	4065500	42.8	+	.	Motif 1034_gi;Alias=;ID=1034-780-E_coli_genome;pvalue=5.28e-05;qvalue= 0.549;sequence=TATAAAATA;
E_coli_genome	fimo	Nucleotide motif (loose)	4065643	4065651	42.8	+	.	Motif 1034_gi;Alias=;ID=1034-781-E_coli_genome;pvalue=5.28e-05;qvalue= 0.549;sequence=TATAAAATT;
E_coli_genome	fimo	Nucleotide motif (loose)	4078524	4078532	42.8	+	.	Motif 1034_gi;Alias=;ID=1034-782-E_coli_genome;pvalue=5.28e-05;qvalue= 0.549;sequence=TATAAATTT;
E_coli_genome	fimo	Nucleotide motif (loose)	4079082	4079090	42.8	+	.	Motif 1034_gi;Alias=;ID=1034-783-E_coli_genome;pvalue=5.28e-05;qvalue= 0.549;sequence=AATATAATA;
E_coli_genome	fimo	Nucleotide motif (loose)	4079086	4079094	42.8	-	.	Motif 1034_gi;Alias=;ID=1034-784-E_coli_genome;pvalue=5.28e-05;qvalue= 0.549;sequence=AATATATTA;
E_coli_genome	fimo	Nucleotide motif (loose)	4086868	4086876	42.8	+	.	Motif 1034_gi;Alias=;ID=1034-785-E_coli_genome;pvalue=5.28e-05;qvalue= 0.549;sequence=AATATATTA;
E_coli_genome	fimo	Nucleotide motif (loose)	4086867	4086875	42.8	-	.	Motif 1034_gi;Alias=;ID=1034-786-E_coli_genome;pvalue=5.28e-05;qvalue= 0.549;sequence=AATATATTT;
E_coli_genome	fimo	Nucleotide motif (loose)	4086902	4086910	42.8	-	.	Motif 1034_gi;Alias=;ID=1034-787-E_coli_genome;pvalue=5.28e-05;qvalue= 0.549;sequence=AATAAAATT;
E_coli_genome	fimo	Nucleotide motif (loose)	4086910	4086918	42.8	-	.	Motif 1034_gi;Alias=;ID=1034-788-E_coli_genome;pvalue=5.28e-05;qvalue= 0.549;sequence=AATAAAATA;
E_coli_genome	fimo	Nucleotide motif (loose)	4086980	4086988	42.8	+	.	Motif 1034_gi;Alias=;ID=1034-789-E_coli_genome;pvalue=5.28e-05;qvalue= 0.549;sequence=TATATATTT;
E_coli_genome	fimo	Nucleotide motif (loose)	4090461	4090469	42.8	+	.	Motif 1034_gi;Alias=;ID=1034-790-E_coli_genome;pvalue=5.28e-05;qvalue= 0.549;sequence=AATAAAATT;
E_coli_genome	fimo	Nucleotide motif (loose)	4092840	4092848	42.8	+	.	Motif 1034_gi;Alias=;ID=1034-791-E_coli_genome;pvalue=5.28e-05;qvalue= 0.549;sequence=AATATATTT;
E_coli_genome	fimo	Nucleotide motif (loose)	4092839	4092847	42.8	-	.	Motif 1034_gi;Alias=;ID=1034-792-E_coli_genome;pvalue=5.28e-05;qvalue= 0.549;sequence=AATATATTT;
E_coli_genome	fimo	Nucleotide motif (loose)	4101872	4101880	42.8	+	.	Motif 1034_gi;Alias=;ID=1034-793-E_coli_genome;pvalue=5.28e-05;qvalue= 0.549;sequence=AATAAAATT;
E_coli_genome	fimo	Nucleotide motif (loose)	4107035	4107043	42.8	-	.	Motif 1034_gi;Alias=;ID=1034-794-E_coli_genome;pvalue=5.28e-05;qvalue= 0.549;sequence=TATAAAATA;
E_coli_genome	fimo	Nucleotide motif (loose)	4107406	4107414	42.8	+	.	Motif 1034_gi;Alias=;ID=1034-795-E_coli_genome;pvalue=5.28e-05;qvalue= 0.549;sequence=TATAAAATA;
E_coli_genome	fimo	Nucleotide motif (loose)	4118302	4118310	42.8	-	.	Motif 1034_gi;Alias=;ID=1034-796-E_coli_genome;pvalue=5.28e-05;qvalue= 0.549;sequence=AATAAATTT;
E_coli_genome	fimo	Nucleotide motif (loose)	4132324	4132332	42.8	-	.	Motif 1034_gi;Alias=;ID=1034-797-E_coli_genome;pvalue=5.28e-05;qvalue= 0.549;sequence=AATATATTT;
E_coli_genome	fimo	Nucleotide motif (loose)	4150362	4150370	42.8	-	.	Motif 1034_gi;Alias=;ID=1034-798-E_coli_genome;pvalue=5.28e-05;qvalue= 0.549;sequence=AATATATTT;
E_coli_genome	fimo	Nucleotide motif (loose)	4155421	4155429	42.8	+	.	Motif 1034_gi;Alias=;ID=1034-799-E_coli_genome;pvalue=5.28e-05;qvalue= 0.549;sequence=AATAAATTA;
E_coli_genome	fimo	Nucleotide motif (loose)	4158237	4158245	42.8	+	.	Motif 1034_gi;Alias=;ID=1034-800-E_coli_genome;pvalue=5.28e-05;qvalue= 0.549;sequence=TATAAATTT;
E_coli_genome	fimo	Nucleotide motif (loose)	4173889	4173897	42.8	-	.	Motif 1034_gi;Alias=;ID=1034-801-E_coli_genome;pvalue=5.28e-05;qvalue= 0.549;sequence=AATAAAATT;
E_coli_genome	fimo	Nucleotide motif (loose)	4190708	4190716	42.8	+	.	Motif 1034_gi;Alias=;ID=1034-802-E_coli_genome;pvalue=5.28e-05;qvalue= 0.549;sequence=AATAAATTT;
E_coli_genome	fimo	Nucleotide motif (loose)	4204443	4204451	42.8	+	.	Motif 1034_gi;Alias=;ID=1034-803-E_coli_genome;pvalue=5.28e-05;qvalue= 0.549;sequence=AATATATTT;
E_coli_genome	fimo	Nucleotide motif (loose)	4215303	4215311	42.8	+	.	Motif 1034_gi;Alias=;ID=1034-804-E_coli_genome;pvalue=5.28e-05;qvalue= 0.549;sequence=AATAAATTT;
E_coli_genome	fimo	Nucleotide motif (loose)	4215307	4215315	42.8	-	.	Motif 1034_gi;Alias=;ID=1034-805-E_coli_genome;pvalue=5.28e-05;qvalue= 0.549;sequence=AATAAAATT;
E_coli_genome	fimo	Nucleotide motif (loose)	4221313	4221321	42.8	-	.	Motif 1034_gi;Alias=;ID=1034-806-E_coli_genome;pvalue=5.28e-05;qvalue= 0.549;sequence=TATAAATTA;
E_coli_genome	fimo	Nucleotide motif (loose)	4221998	4222006	42.8	-	.	Motif 1034_gi;Alias=;ID=1034-807-E_coli_genome;pvalue=5.28e-05;qvalue= 0.549;sequence=AATATATTA;
E_coli_genome	fimo	Nucleotide motif (loose)	4241700	4241708	42.8	+	.	Motif 1034_gi;Alias=;ID=1034-808-E_coli_genome;pvalue=5.28e-05;qvalue= 0.549;sequence=AATAAAATA;
E_coli_genome	fimo	Nucleotide motif (loose)	4242222	4242230	42.8	-	.	Motif 1034_gi;Alias=;ID=1034-809-E_coli_genome;pvalue=5.28e-05;qvalue= 0.549;sequence=TATATATTT;
E_coli_genome	fimo	Nucleotide motif (loose)	4250675	4250683	42.8	-	.	Motif 1034_gi;Alias=;ID=1034-810-E_coli_genome;pvalue=5.28e-05;qvalue= 0.549;sequence=AATAAAATA;
E_coli_genome	fimo	Nucleotide motif (loose)	4260446	4260454	42.8	-	.	Motif 1034_gi;Alias=;ID=1034-811-E_coli_genome;pvalue=5.28e-05;qvalue= 0.549;sequence=TATATATTA;
E_coli_genome	fimo	Nucleotide motif (loose)	4269034	4269042	42.8	+	.	Motif 1034_gi;Alias=;ID=1034-812-E_coli_genome;pvalue=5.28e-05;qvalue= 0.549;sequence=AATAAAATT;
E_coli_genome	fimo	Nucleotide motif (loose)	4277053	4277061	42.8	+	.	Motif 1034_gi;Alias=;ID=1034-813-E_coli_genome;pvalue=5.28e-05;qvalue= 0.549;sequence=AATAAAATT;
E_coli_genome	fimo	Nucleotide motif (loose)	4281730	4281738	42.8	+	.	Motif 1034_gi;Alias=;ID=1034-814-E_coli_genome;pvalue=5.28e-05;qvalue= 0.549;sequence=AATAAATTA;
E_coli_genome	fimo	Nucleotide motif (loose)	4282267	4282275	42.8	+	.	Motif 1034_gi;Alias=;ID=1034-815-E_coli_genome;pvalue=5.28e-05;qvalue= 0.549;sequence=AATAAATTA;
E_coli_genome	fimo	Nucleotide motif (loose)	4282695	4282703	42.8	+	.	Motif 1034_gi;Alias=;ID=1034-816-E_coli_genome;pvalue=5.28e-05;qvalue= 0.549;sequence=TATAAAATA;
E_coli_genome	fimo	Nucleotide motif (loose)	4282797	4282805	42.8	+	.	Motif 1034_gi;Alias=;ID=1034-817-E_coli_genome;pvalue=5.28e-05;qvalue= 0.549;sequence=TATAAAATA;
E_coli_genome	fimo	Nucleotide motif (loose)	4294489	4294497	42.8	+	.	Motif 1034_gi;Alias=;ID=1034-818-E_coli_genome;pvalue=5.28e-05;qvalue= 0.549;sequence=TATAAAATT;
E_coli_genome	fimo	Nucleotide motif (loose)	4304528	4304536	42.8	+	.	Motif 1034_gi;Alias=;ID=1034-819-E_coli_genome;pvalue=5.28e-05;qvalue= 0.549;sequence=TATATATTT;
E_coli_genome	fimo	Nucleotide motif (loose)	4304532	4304540	42.8	-	.	Motif 1034_gi;Alias=;ID=1034-820-E_coli_genome;pvalue=5.28e-05;qvalue= 0.549;sequence=AATAAAATA;
E_coli_genome	fimo	Nucleotide motif (loose)	4304554	4304562	42.8	+	.	Motif 1034_gi;Alias=;ID=1034-821-E_coli_genome;pvalue=5.28e-05;qvalue= 0.549;sequence=TATATATTT;
E_coli_genome	fimo	Nucleotide motif (loose)	4306806	4306814	42.8	-	.	Motif 1034_gi;Alias=;ID=1034-822-E_coli_genome;pvalue=5.28e-05;qvalue= 0.549;sequence=TATATAATA;
E_coli_genome	fimo	Nucleotide motif (loose)	4310676	4310684	42.8	+	.	Motif 1034_gi;Alias=;ID=1034-823-E_coli_genome;pvalue=5.28e-05;qvalue= 0.549;sequence=TATAAATTT;
E_coli_genome	fimo	Nucleotide motif (loose)	4313073	4313081	42.8	+	.	Motif 1034_gi;Alias=;ID=1034-824-E_coli_genome;pvalue=5.28e-05;qvalue= 0.549;sequence=AATAAAATT;
E_coli_genome	fimo	Nucleotide motif (loose)	4313077	4313085	42.8	-	.	Motif 1034_gi;Alias=;ID=1034-825-E_coli_genome;pvalue=5.28e-05;qvalue= 0.549;sequence=TATAAATTT;
E_coli_genome	fimo	Nucleotide motif (loose)	4313091	4313099	42.8	-	.	Motif 1034_gi;Alias=;ID=1034-826-E_coli_genome;pvalue=5.28e-05;qvalue= 0.549;sequence=AATAAAATA;
E_coli_genome	fimo	Nucleotide motif (loose)	4313123	4313131	42.8	-	.	Motif 1034_gi;Alias=;ID=1034-827-E_coli_genome;pvalue=5.28e-05;qvalue= 0.549;sequence=AATAAAATT;
E_coli_genome	fimo	Nucleotide motif (loose)	4325784	4325792	42.8	-	.	Motif 1034_gi;Alias=;ID=1034-828-E_coli_genome;pvalue=5.28e-05;qvalue= 0.549;sequence=TATAAATTT;
E_coli_genome	fimo	Nucleotide motif (loose)	4327034	4327042	42.8	+	.	Motif 1034_gi;Alias=;ID=1034-829-E_coli_genome;pvalue=5.28e-05;qvalue= 0.549;sequence=TATAAAATT;
E_coli_genome	fimo	Nucleotide motif (loose)	4327097	4327105	42.8	+	.	Motif 1034_gi;Alias=;ID=1034-830-E_coli_genome;pvalue=5.28e-05;qvalue= 0.549;sequence=AATAAAATA;
E_coli_genome	fimo	Nucleotide motif (loose)	4337064	4337072	42.8	+	.	Motif 1034_gi;Alias=;ID=1034-831-E_coli_genome;pvalue=5.28e-05;qvalue= 0.549;sequence=AATAAATTA;
E_coli_genome	fimo	Nucleotide motif (loose)	4337996	4338004	42.8	+	.	Motif 1034_gi;Alias=;ID=1034-832-E_coli_genome;pvalue=5.28e-05;qvalue= 0.549;sequence=TATATAATT;
E_coli_genome	fimo	Nucleotide motif (loose)	4341772	4341780	42.8	-	.	Motif 1034_gi;Alias=;ID=1034-833-E_coli_genome;pvalue=5.28e-05;qvalue= 0.549;sequence=AATAAATTA;
E_coli_genome	fimo	Nucleotide motif (loose)	4344045	4344053	42.8	-	.	Motif 1034_gi;Alias=;ID=1034-834-E_coli_genome;pvalue=5.28e-05;qvalue= 0.549;sequence=TATAAATTA;
E_coli_genome	fimo	Nucleotide motif (loose)	4349209	4349217	42.8	-	.	Motif 1034_gi;Alias=;ID=1034-835-E_coli_genome;pvalue=5.28e-05;qvalue= 0.549;sequence=AATATAATT;
E_coli_genome	fimo	Nucleotide motif (loose)	4352106	4352114	42.8	+	.	Motif 1034_gi;Alias=;ID=1034-836-E_coli_genome;pvalue=5.28e-05;qvalue= 0.549;sequence=AATAAATTT;
E_coli_genome	fimo	Nucleotide motif (loose)	4353196	4353204	42.8	-	.	Motif 1034_gi;Alias=;ID=1034-837-E_coli_genome;pvalue=5.28e-05;qvalue= 0.549;sequence=AATAAATTT;
E_coli_genome	fimo	Nucleotide motif (loose)	4354921	4354929	42.8	-	.	Motif 1034_gi;Alias=;ID=1034-838-E_coli_genome;pvalue=5.28e-05;qvalue= 0.549;sequence=AATAAATTA;
E_coli_genome	fimo	Nucleotide motif (loose)	4361635	4361643	42.8	-	.	Motif 1034_gi;Alias=;ID=1034-839-E_coli_genome;pvalue=5.28e-05;qvalue= 0.549;sequence=TATAAATTA;
E_coli_genome	fimo	Nucleotide motif (loose)	4374276	4374284	42.8	-	.	Motif 1034_gi;Alias=;ID=1034-840-E_coli_genome;pvalue=5.28e-05;qvalue= 0.549;sequence=TATAAATTA;
E_coli_genome	fimo	Nucleotide motif (loose)	4377213	4377221	42.8	+	.	Motif 1034_gi;Alias=;ID=1034-841-E_coli_genome;pvalue=5.28e-05;qvalue= 0.549;sequence=AATAAATTT;
E_coli_genome	fimo	Nucleotide motif (loose)	4378024	4378032	42.8	-	.	Motif 1034_gi;Alias=;ID=1034-842-E_coli_genome;pvalue=5.28e-05;qvalue= 0.549;sequence=AATAAAATT;
E_coli_genome	fimo	Nucleotide motif (loose)	4383962	4383970	42.8	+	.	Motif 1034_gi;Alias=;ID=1034-843-E_coli_genome;pvalue=5.28e-05;qvalue= 0.549;sequence=TATATATTT;
E_coli_genome	fimo	Nucleotide motif (loose)	4384298	4384306	42.8	+	.	Motif 1034_gi;Alias=;ID=1034-844-E_coli_genome;pvalue=5.28e-05;qvalue= 0.549;sequence=AATAAAATT;
E_coli_genome	fimo	Nucleotide motif (loose)	4392671	4392679	42.8	+	.	Motif 1034_gi;Alias=;ID=1034-845-E_coli_genome;pvalue=5.28e-05;qvalue= 0.549;sequence=AATAAAATA;
E_coli_genome	fimo	Nucleotide motif (loose)	4406110	4406118	42.8	+	.	Motif 1034_gi;Alias=;ID=1034-846-E_coli_genome;pvalue=5.28e-05;qvalue= 0.549;sequence=AATAAATTA;
E_coli_genome	fimo	Nucleotide motif (loose)	4406592	4406600	42.8	+	.	Motif 1034_gi;Alias=;ID=1034-847-E_coli_genome;pvalue=5.28e-05;qvalue= 0.549;sequence=TATAAATTA;
E_coli_genome	fimo	Nucleotide motif (loose)	4416370	4416378	42.8	-	.	Motif 1034_gi;Alias=;ID=1034-848-E_coli_genome;pvalue=5.28e-05;qvalue= 0.549;sequence=AATAAATTA;
E_coli_genome	fimo	Nucleotide motif (loose)	4427736	4427744	42.8	-	.	Motif 1034_gi;Alias=;ID=1034-849-E_coli_genome;pvalue=5.28e-05;qvalue= 0.549;sequence=AATATAATA;
E_coli_genome	fimo	Nucleotide motif (loose)	4428801	4428809	42.8	-	.	Motif 1034_gi;Alias=;ID=1034-850-E_coli_genome;pvalue=5.28e-05;qvalue= 0.549;sequence=AATATAATA;
E_coli_genome	fimo	Nucleotide motif (loose)	4437688	4437696	42.8	+	.	Motif 1034_gi;Alias=;ID=1034-851-E_coli_genome;pvalue=5.28e-05;qvalue= 0.549;sequence=AATAAAATA;
E_coli_genome	fimo	Nucleotide motif (loose)	4437731	4437739	42.8	-	.	Motif 1034_gi;Alias=;ID=1034-852-E_coli_genome;pvalue=5.28e-05;qvalue= 0.549;sequence=AATAAAATT;
E_coli_genome	fimo	Nucleotide motif (loose)	4467859	4467867	42.8	+	.	Motif 1034_gi;Alias=;ID=1034-853-E_coli_genome;pvalue=5.28e-05;qvalue= 0.549;sequence=AATAAATTA;
E_coli_genome	fimo	Nucleotide motif (loose)	4480407	4480415	42.8	+	.	Motif 1034_gi;Alias=;ID=1034-854-E_coli_genome;pvalue=5.28e-05;qvalue= 0.549;sequence=TATAAAATA;
E_coli_genome	fimo	Nucleotide motif (loose)	4491194	4491202	42.8	-	.	Motif 1034_gi;Alias=;ID=1034-855-E_coli_genome;pvalue=5.28e-05;qvalue= 0.549;sequence=AATAAAATA;
E_coli_genome	fimo	Nucleotide motif (loose)	4494710	4494718	42.8	-	.	Motif 1034_gi;Alias=;ID=1034-856-E_coli_genome;pvalue=5.28e-05;qvalue= 0.549;sequence=AATAAATTT;
E_coli_genome	fimo	Nucleotide motif (loose)	4499535	4499543	42.8	-	.	Motif 1034_gi;Alias=;ID=1034-857-E_coli_genome;pvalue=5.28e-05;qvalue= 0.549;sequence=TATAAAATA;
E_coli_genome	fimo	Nucleotide motif (loose)	4503978	4503986	42.8	+	.	Motif 1034_gi;Alias=;ID=1034-858-E_coli_genome;pvalue=5.28e-05;qvalue= 0.549;sequence=AATATAATT;
E_coli_genome	fimo	Nucleotide motif (loose)	4505042	4505050	42.8	-	.	Motif 1034_gi;Alias=;ID=1034-859-E_coli_genome;pvalue=5.28e-05;qvalue= 0.549;sequence=TATAAATTT;
E_coli_genome	fimo	Nucleotide motif (loose)	4505247	4505255	42.8	-	.	Motif 1034_gi;Alias=;ID=1034-860-E_coli_genome;pvalue=5.28e-05;qvalue= 0.549;sequence=TATAAATTT;
E_coli_genome	fimo	Nucleotide motif (loose)	4518305	4518313	42.8	+	.	Motif 1034_gi;Alias=;ID=1034-861-E_coli_genome;pvalue=5.28e-05;qvalue= 0.549;sequence=AATAAAATT;
E_coli_genome	fimo	Nucleotide motif (loose)	4520420	4520428	42.8	-	.	Motif 1034_gi;Alias=;ID=1034-862-E_coli_genome;pvalue=5.28e-05;qvalue= 0.549;sequence=AATAAAATA;
E_coli_genome	fimo	Nucleotide motif (loose)	4521644	4521652	42.8	+	.	Motif 1034_gi;Alias=;ID=1034-863-E_coli_genome;pvalue=5.28e-05;qvalue= 0.549;sequence=AATAAAATA;
E_coli_genome	fimo	Nucleotide motif (loose)	4525559	4525567	42.8	+	.	Motif 1034_gi;Alias=;ID=1034-864-E_coli_genome;pvalue=5.28e-05;qvalue= 0.549;sequence=AATATATTT;
E_coli_genome	fimo	Nucleotide motif (loose)	4525558	4525566	42.8	-	.	Motif 1034_gi;Alias=;ID=1034-865-E_coli_genome;pvalue=5.28e-05;qvalue= 0.549;sequence=AATATATTT;
E_coli_genome	fimo	Nucleotide motif (loose)	4525670	4525678	42.8	+	.	Motif 1034_gi;Alias=;ID=1034-866-E_coli_genome;pvalue=5.28e-05;qvalue= 0.549;sequence=AATAAATTA;
E_coli_genome	fimo	Nucleotide motif (loose)	4533591	4533599	42.8	+	.	Motif 1034_gi;Alias=;ID=1034-867-E_coli_genome;pvalue=5.28e-05;qvalue= 0.549;sequence=AATAAAATA;
E_coli_genome	fimo	Nucleotide motif (loose)	4536222	4536230	42.8	+	.	Motif 1034_gi;Alias=;ID=1034-868-E_coli_genome;pvalue=5.28e-05;qvalue= 0.549;sequence=AATATAATA;
E_coli_genome	fimo	Nucleotide motif (loose)	4536490	4536498	42.8	-	.	Motif 1034_gi;Alias=;ID=1034-869-E_coli_genome;pvalue=5.28e-05;qvalue= 0.549;sequence=AATATAATA;
E_coli_genome	fimo	Nucleotide motif (loose)	4537594	4537602	42.8	+	.	Motif 1034_gi;Alias=;ID=1034-870-E_coli_genome;pvalue=5.28e-05;qvalue= 0.549;sequence=TATAAATTT;
E_coli_genome	fimo	Nucleotide motif (loose)	4539619	4539627	42.8	-	.	Motif 1034_gi;Alias=;ID=1034-871-E_coli_genome;pvalue=5.28e-05;qvalue= 0.549;sequence=TATAAAATA;
E_coli_genome	fimo	Nucleotide motif (loose)	4540105	4540113	42.8	-	.	Motif 1034_gi;Alias=;ID=1034-872-E_coli_genome;pvalue=5.28e-05;qvalue= 0.549;sequence=AATAAATTA;
E_coli_genome	fimo	Nucleotide motif (loose)	4540736	4540744	42.8	-	.	Motif 1034_gi;Alias=;ID=1034-873-E_coli_genome;pvalue=5.28e-05;qvalue= 0.549;sequence=TATATATTT;
E_coli_genome	fimo	Nucleotide motif (loose)	4541886	4541894	42.8	-	.	Motif 1034_gi;Alias=;ID=1034-874-E_coli_genome;pvalue=5.28e-05;qvalue= 0.549;sequence=AATAAAATA;
E_coli_genome	fimo	Nucleotide motif (loose)	4555499	4555507	42.8	+	.	Motif 1034_gi;Alias=;ID=1034-875-E_coli_genome;pvalue=5.28e-05;qvalue= 0.549;sequence=AATATAATT;
E_coli_genome	fimo	Nucleotide motif (loose)	4555926	4555934	42.8	+	.	Motif 1034_gi;Alias=;ID=1034-876-E_coli_genome;pvalue=5.28e-05;qvalue= 0.549;sequence=AATAAATTT;
E_coli_genome	fimo	Nucleotide motif (loose)	4566012	4566020	42.8	+	.	Motif 1034_gi;Alias=;ID=1034-877-E_coli_genome;pvalue=5.28e-05;qvalue= 0.549;sequence=TATAAAATT;
E_coli_genome	fimo	Nucleotide motif (loose)	4569985	4569993	42.8	-	.	Motif 1034_gi;Alias=;ID=1034-878-E_coli_genome;pvalue=5.28e-05;qvalue= 0.549;sequence=AATATATTT;
E_coli_genome	fimo	Nucleotide motif (loose)	4571933	4571941	42.8	+	.	Motif 1034_gi;Alias=;ID=1034-879-E_coli_genome;pvalue=5.28e-05;qvalue= 0.549;sequence=TATATAATA;
E_coli_genome	fimo	Nucleotide motif (loose)	4577011	4577019	42.8	-	.	Motif 1034_gi;Alias=;ID=1034-880-E_coli_genome;pvalue=5.28e-05;qvalue= 0.549;sequence=TATAAAATT;
E_coli_genome	fimo	Nucleotide motif (loose)	4578888	4578896	42.8	-	.	Motif 1034_gi;Alias=;ID=1034-881-E_coli_genome;pvalue=5.28e-05;qvalue= 0.549;sequence=TATAAATTA;
E_coli_genome	fimo	Nucleotide motif (loose)	4579302	4579310	42.8	+	.	Motif 1034_gi;Alias=;ID=1034-882-E_coli_genome;pvalue=5.28e-05;qvalue= 0.549;sequence=AATAAATTT;
E_coli_genome	fimo	Nucleotide motif (loose)	4579994	4580002	42.8	+	.	Motif 1034_gi;Alias=;ID=1034-883-E_coli_genome;pvalue=5.28e-05;qvalue= 0.549;sequence=AATATATTT;
E_coli_genome	fimo	Nucleotide motif (loose)	4579993	4580001	42.8	-	.	Motif 1034_gi;Alias=;ID=1034-884-E_coli_genome;pvalue=5.28e-05;qvalue= 0.549;sequence=AATATATTT;
E_coli_genome	fimo	Nucleotide motif (loose)	4581359	4581367	42.8	-	.	Motif 1034_gi;Alias=;ID=1034-885-E_coli_genome;pvalue=5.28e-05;qvalue= 0.549;sequence=AATAAATTA;
E_coli_genome	fimo	Nucleotide motif (loose)	4586970	4586978	42.8	-	.	Motif 1034_gi;Alias=;ID=1034-886-E_coli_genome;pvalue=5.28e-05;qvalue= 0.549;sequence=AATAAATTT;
E_coli_genome	fimo	Nucleotide motif (loose)	4591562	4591570	42.8	+	.	Motif 1034_gi;Alias=;ID=1034-887-E_coli_genome;pvalue=5.28e-05;qvalue= 0.549;sequence=AATAAAATT;
E_coli_genome	fimo	Nucleotide motif (loose)	4601620	4601628	42.8	-	.	Motif 1034_gi;Alias=;ID=1034-888-E_coli_genome;pvalue=5.28e-05;qvalue= 0.549;sequence=TATAAAATT;
E_coli_genome	fimo	Nucleotide motif (loose)	4603200	4603208	42.8	+	.	Motif 1034_gi;Alias=;ID=1034-889-E_coli_genome;pvalue=5.28e-05;qvalue= 0.549;sequence=TATAAATTA;
E_coli_genome	fimo	Nucleotide motif (loose)	4603378	4603386	42.8	-	.	Motif 1034_gi;Alias=;ID=1034-890-E_coli_genome;pvalue=5.28e-05;qvalue= 0.549;sequence=AATAAATTA;
E_coli_genome	fimo	Nucleotide motif (loose)	4617292	4617300	42.8	-	.	Motif 1034_gi;Alias=;ID=1034-891-E_coli_genome;pvalue=5.28e-05;qvalue= 0.549;sequence=AATAAAATT;
E_coli_genome	fimo	Nucleotide motif (loose)	4640736	4640744	42.8	+	.	Motif 1034_gi;Alias=;ID=1034-892-E_coli_genome;pvalue=5.28e-05;qvalue= 0.549;sequence=TATAAAATT;
##gff-version 3
E_coli_genome	fimo	Nucleotide motif (strict)	84076	84092	67.4	-	.	Motif 1040_gi;Alias=;ID=1040-1-E_coli_genome;pvalue=1.81e-07;qvalue= 0.0526;sequence=TTATTTAATAATTAATT;
E_coli_genome	fimo	Nucleotide motif (strict)	568828	568844	67.4	-	.	Motif 1040_gi;Alias=;ID=1040-2-E_coli_genome;pvalue=1.81e-07;qvalue= 0.0526;sequence=TTATTTTTTATTTAAAA;
E_coli_genome	fimo	Nucleotide motif (strict)	1212119	1212135	67.4	+	.	Motif 1040_gi;Alias=;ID=1040-3-E_coli_genome;pvalue=1.81e-07;qvalue= 0.0526;sequence=TTATATAAAATAAAATT;
E_coli_genome	fimo	Nucleotide motif (strict)	1530076	1530092	67.4	+	.	Motif 1040_gi;Alias=;ID=1040-4-E_coli_genome;pvalue=1.81e-07;qvalue= 0.0526;sequence=ATATTATTTATAAAATA;
E_coli_genome	fimo	Nucleotide motif (strict)	1530079	1530095	67.4	+	.	Motif 1040_gi;Alias=;ID=1040-5-E_coli_genome;pvalue=1.81e-07;qvalue= 0.0526;sequence=TTATTTATAAAATAATT;
E_coli_genome	fimo	Nucleotide motif (strict)	1530077	1530093	67.4	-	.	Motif 1040_gi;Alias=;ID=1040-6-E_coli_genome;pvalue=1.81e-07;qvalue= 0.0526;sequence=TTATTTTATAAATAATA;
E_coli_genome	fimo	Nucleotide motif (strict)	1530308	1530324	67.4	+	.	Motif 1040_gi;Alias=;ID=1040-7-E_coli_genome;pvalue=1.81e-07;qvalue= 0.0526;sequence=TTATAAAATAATTAATT;
E_coli_genome	fimo	Nucleotide motif (strict)	1546222	1546238	67.4	-	.	Motif 1040_gi;Alias=;ID=1040-8-E_coli_genome;pvalue=1.81e-07;qvalue= 0.0526;sequence=ATATTAAAAAAATAAAT;
E_coli_genome	fimo	Nucleotide motif (strict)	1640999	1641015	67.4	-	.	Motif 1040_gi;Alias=;ID=1040-9-E_coli_genome;pvalue=1.81e-07;qvalue= 0.0526;sequence=TTATTAAAATATAAAAA;
E_coli_genome	fimo	Nucleotide motif (strict)	1806250	1806266	67.4	-	.	Motif 1040_gi;Alias=;ID=1040-10-E_coli_genome;pvalue=1.81e-07;qvalue= 0.0526;sequence=ATATATATAAATAAAAA;
E_coli_genome	fimo	Nucleotide motif (strict)	2057630	2057646	67.4	+	.	Motif 1040_gi;Alias=;ID=1040-11-E_coli_genome;pvalue=1.81e-07;qvalue= 0.0526;sequence=TTATAAAAAATATAATA;
E_coli_genome	fimo	Nucleotide motif (strict)	2189242	2189258	67.4	+	.	Motif 1040_gi;Alias=;ID=1040-12-E_coli_genome;pvalue=1.81e-07;qvalue= 0.0526;sequence=ATATAAAAATATTAAAA;
E_coli_genome	fimo	Nucleotide motif (strict)	2229057	2229073	67.4	+	.	Motif 1040_gi;Alias=;ID=1040-13-E_coli_genome;pvalue=1.81e-07;qvalue= 0.0526;sequence=ATATTTTAAAATTAATT;
E_coli_genome	fimo	Nucleotide motif (strict)	2449911	2449927	67.4	+	.	Motif 1040_gi;Alias=;ID=1040-14-E_coli_genome;pvalue=1.81e-07;qvalue= 0.0526;sequence=TTATTTTTAAATTAAAA;
E_coli_genome	fimo	Nucleotide motif (strict)	2575959	2575975	67.4	+	.	Motif 1040_gi;Alias=;ID=1040-15-E_coli_genome;pvalue=1.81e-07;qvalue= 0.0526;sequence=ATATAAATAAAATAATA;
E_coli_genome	fimo	Nucleotide motif (strict)	2629660	2629676	67.4	+	.	Motif 1040_gi;Alias=;ID=1040-16-E_coli_genome;pvalue=1.81e-07;qvalue= 0.0526;sequence=ATATATTTTTATAAATT;
E_coli_genome	fimo	Nucleotide motif (strict)	2903807	2903823	67.4	+	.	Motif 1040_gi;Alias=;ID=1040-17-E_coli_genome;pvalue=1.81e-07;qvalue= 0.0526;sequence=ATATTAAAAAAATAATA;
E_coli_genome	fimo	Nucleotide motif (strict)	3267395	3267411	67.4	-	.	Motif 1040_gi;Alias=;ID=1040-18-E_coli_genome;pvalue=1.81e-07;qvalue= 0.0526;sequence=TTATTTATAATAAAATT;
E_coli_genome	fimo	Nucleotide motif (strict)	3284121	3284137	67.4	+	.	Motif 1040_gi;Alias=;ID=1040-19-E_coli_genome;pvalue=1.81e-07;qvalue= 0.0526;sequence=ATATATTTAAAAAAATT;
E_coli_genome	fimo	Nucleotide motif (strict)	3284125	3284141	67.4	-	.	Motif 1040_gi;Alias=;ID=1040-20-E_coli_genome;pvalue=1.81e-07;qvalue= 0.0526;sequence=ATATAATTTTTTTAAAT;
E_coli_genome	fimo	Nucleotide motif (strict)	3499415	3499431	67.4	-	.	Motif 1040_gi;Alias=;ID=1040-21-E_coli_genome;pvalue=1.81e-07;qvalue= 0.0526;sequence=TTATATATTAATTAATA;
E_coli_genome	fimo	Nucleotide motif (strict)	3581752	3581768	67.4	-	.	Motif 1040_gi;Alias=;ID=1040-22-E_coli_genome;pvalue=1.81e-07;qvalue= 0.0526;sequence=ATATTAAAAAATAAAAT;
E_coli_genome	fimo	Nucleotide motif (strict)	3633173	3633189	67.4	-	.	Motif 1040_gi;Alias=;ID=1040-23-E_coli_genome;pvalue=1.81e-07;qvalue= 0.0526;sequence=ATATTTTTAATAAAAAA;
E_coli_genome	fimo	Nucleotide motif (strict)	3634044	3634060	67.4	-	.	Motif 1040_gi;Alias=;ID=1040-24-E_coli_genome;pvalue=1.81e-07;qvalue= 0.0526;sequence=TTATTATTTTATTAATT;
E_coli_genome	fimo	Nucleotide motif (strict)	3769791	3769807	67.4	-	.	Motif 1040_gi;Alias=;ID=1040-25-E_coli_genome;pvalue=1.81e-07;qvalue= 0.0526;sequence=ATATTTTTAAATAAAAT;
E_coli_genome	fimo	Nucleotide motif (strict)	4044090	4044106	67.4	+	.	Motif 1040_gi;Alias=;ID=1040-26-E_coli_genome;pvalue=1.81e-07;qvalue= 0.0526;sequence=TTATTATTTAATAAATA;
E_coli_genome	fimo	Nucleotide motif (strict)	4044087	4044103	67.4	-	.	Motif 1040_gi;Alias=;ID=1040-27-E_coli_genome;pvalue=1.81e-07;qvalue= 0.0526;sequence=TTATTAAATAATAAAAA;
E_coli_genome	fimo	Nucleotide motif (strict)	4044091	4044107	67.4	-	.	Motif 1040_gi;Alias=;ID=1040-28-E_coli_genome;pvalue=1.81e-07;qvalue= 0.0526;sequence=ATATTTATTAAATAATA;
E_coli_genome	fimo	Nucleotide motif (strict)	4086907	4086923	67.4	-	.	Motif 1040_gi;Alias=;ID=1040-29-E_coli_genome;pvalue=1.81e-07;qvalue= 0.0526;sequence=TTATAAATAAAATAATA;
E_coli_genome	fimo	Nucleotide motif (strict)	4260439	4260455	67.4	-	.	Motif 1040_gi;Alias=;ID=1040-30-E_coli_genome;pvalue=1.81e-07;qvalue= 0.0526;sequence=ATATATATTATTTAATT;
E_coli_genome	fimo	Nucleotide motif (strict)	4304557	4304573	67.4	+	.	Motif 1040_gi;Alias=;ID=1040-31-E_coli_genome;pvalue=1.81e-07;qvalue= 0.0526;sequence=ATATTTTTAAAATAAAT;
E_coli_genome	fimo	Nucleotide motif (strict)	4640728	4640744	67.4	+	.	Motif 1040_gi;Alias=;ID=1040-32-E_coli_genome;pvalue=1.81e-07;qvalue= 0.0526;sequence=TTATTTTTTATAAAATT;
E_coli_genome	fimo	Nucleotide motif (strict)	84269	84285	55.5	-	.	Motif 1040_gi;Alias=;ID=1040-33-E_coli_genome;pvalue=2.8e-06;qvalue= 0.113;sequence=ATATAAAATAAGAAAAA;
E_coli_genome	fimo	Nucleotide motif (strict)	107548	107564	55.5	-	.	Motif 1040_gi;Alias=;ID=1040-34-E_coli_genome;pvalue=2.8e-06;qvalue= 0.113;sequence=TTATAAAATTCAAAAAA;
E_coli_genome	fimo	Nucleotide motif (strict)	121862	121878	55.5	-	.	Motif 1040_gi;Alias=;ID=1040-35-E_coli_genome;pvalue=2.8e-06;qvalue= 0.113;sequence=TTATTAAACTATAAAAA;
E_coli_genome	fimo	Nucleotide motif (strict)	238428	238444	55.5	-	.	Motif 1040_gi;Alias=;ID=1040-36-E_coli_genome;pvalue=2.8e-06;qvalue= 0.113;sequence=TTATATTTTTACTAATA;
E_coli_genome	fimo	Nucleotide motif (strict)	238613	238629	55.5	-	.	Motif 1040_gi;Alias=;ID=1040-37-E_coli_genome;pvalue=2.8e-06;qvalue= 0.113;sequence=ATATTCAATAATAAAAT;
E_coli_genome	fimo	Nucleotide motif (strict)	252700	252716	55.5	-	.	Motif 1040_gi;Alias=;ID=1040-38-E_coli_genome;pvalue=2.8e-06;qvalue= 0.113;sequence=TTATTCATAATATAAAT;
E_coli_genome	fimo	Nucleotide motif (strict)	318555	318571	55.5	-	.	Motif 1040_gi;Alias=;ID=1040-39-E_coli_genome;pvalue=2.8e-06;qvalue= 0.113;sequence=TTATATGTTTAAAAAAT;
E_coli_genome	fimo	Nucleotide motif (strict)	401708	401724	55.5	-	.	Motif 1040_gi;Alias=;ID=1040-40-E_coli_genome;pvalue=2.8e-06;qvalue= 0.113;sequence=ACATTAAAAAATAAAAA;
E_coli_genome	fimo	Nucleotide motif (strict)	451850	451866	55.5	-	.	Motif 1040_gi;Alias=;ID=1040-41-E_coli_genome;pvalue=2.8e-06;qvalue= 0.113;sequence=TTATTTGTTAAATAATT;
E_coli_genome	fimo	Nucleotide motif (strict)	529080	529096	55.5	-	.	Motif 1040_gi;Alias=;ID=1040-42-E_coli_genome;pvalue=2.8e-06;qvalue= 0.113;sequence=ATATTTGTTATAAAATA;
E_coli_genome	fimo	Nucleotide motif (strict)	583719	583735	55.5	-	.	Motif 1040_gi;Alias=;ID=1040-43-E_coli_genome;pvalue=2.8e-06;qvalue= 0.113;sequence=TTATAATTAAATCAAAT;
E_coli_genome	fimo	Nucleotide motif (strict)	594615	594631	55.5	-	.	Motif 1040_gi;Alias=;ID=1040-44-E_coli_genome;pvalue=2.8e-06;qvalue= 0.113;sequence=ATATTAATGATTTAAAA;
E_coli_genome	fimo	Nucleotide motif (strict)	652051	652067	55.5	-	.	Motif 1040_gi;Alias=;ID=1040-45-E_coli_genome;pvalue=2.8e-06;qvalue= 0.113;sequence=TCATTAAATAAATAAAA;
E_coli_genome	fimo	Nucleotide motif (strict)	753060	753076	55.5	-	.	Motif 1040_gi;Alias=;ID=1040-46-E_coli_genome;pvalue=2.8e-06;qvalue= 0.113;sequence=ATATAGATATTTAAAAA;
E_coli_genome	fimo	Nucleotide motif (strict)	770818	770834	55.5	-	.	Motif 1040_gi;Alias=;ID=1040-47-E_coli_genome;pvalue=2.8e-06;qvalue= 0.113;sequence=TTATTTTGTTAAAAATA;
E_coli_genome	fimo	Nucleotide motif (strict)	770821	770837	55.5	-	.	Motif 1040_gi;Alias=;ID=1040-48-E_coli_genome;pvalue=2.8e-06;qvalue= 0.113;sequence=TTATTATTTTGTTAAAA;
E_coli_genome	fimo	Nucleotide motif (strict)	987254	987270	55.5	-	.	Motif 1040_gi;Alias=;ID=1040-49-E_coli_genome;pvalue=2.8e-06;qvalue= 0.113;sequence=ATATAAATAGATTAAAA;
E_coli_genome	fimo	Nucleotide motif (strict)	1093755	1093771	55.5	-	.	Motif 1040_gi;Alias=;ID=1040-50-E_coli_genome;pvalue=2.8e-06;qvalue= 0.113;sequence=TCATTAAAAAAATAATT;
E_coli_genome	fimo	Nucleotide motif (strict)	1119135	1119151	55.5	-	.	Motif 1040_gi;Alias=;ID=1040-51-E_coli_genome;pvalue=2.8e-06;qvalue= 0.113;sequence=TTATTGAAATAAAAATA;
E_coli_genome	fimo	Nucleotide motif (strict)	1164068	1164084	55.5	-	.	Motif 1040_gi;Alias=;ID=1040-52-E_coli_genome;pvalue=2.8e-06;qvalue= 0.113;sequence=TTATTGTTTTATTAATA;
E_coli_genome	fimo	Nucleotide motif (strict)	1168868	1168884	55.5	-	.	Motif 1040_gi;Alias=;ID=1040-53-E_coli_genome;pvalue=2.8e-06;qvalue= 0.113;sequence=TGATTATTTTTATAATA;
E_coli_genome	fimo	Nucleotide motif (strict)	1168966	1168982	55.5	-	.	Motif 1040_gi;Alias=;ID=1040-54-E_coli_genome;pvalue=2.8e-06;qvalue= 0.113;sequence=ATATTTTTTATAACAAT;
E_coli_genome	fimo	Nucleotide motif (strict)	1219457	1219473	55.5	-	.	Motif 1040_gi;Alias=;ID=1040-55-E_coli_genome;pvalue=2.8e-06;qvalue= 0.113;sequence=ATATATAAATGATAAAT;
E_coli_genome	fimo	Nucleotide motif (strict)	1346830	1346846	55.5	-	.	Motif 1040_gi;Alias=;ID=1040-56-E_coli_genome;pvalue=2.8e-06;qvalue= 0.113;sequence=ATATATAAAAAAAACAA;
E_coli_genome	fimo	Nucleotide motif (strict)	1487015	1487031	55.5	-	.	Motif 1040_gi;Alias=;ID=1040-57-E_coli_genome;pvalue=2.8e-06;qvalue= 0.113;sequence=TTAGAATTAATAAAAAA;
E_coli_genome	fimo	Nucleotide motif (strict)	1526948	1526964	55.5	-	.	Motif 1040_gi;Alias=;ID=1040-58-E_coli_genome;pvalue=2.8e-06;qvalue= 0.113;sequence=TGATATAAATTAAAAAA;
E_coli_genome	fimo	Nucleotide motif (strict)	1577646	1577662	55.5	-	.	Motif 1040_gi;Alias=;ID=1040-59-E_coli_genome;pvalue=2.8e-06;qvalue= 0.113;sequence=TTATAAAAACAATAAAA;
E_coli_genome	fimo	Nucleotide motif (strict)	1580262	1580278	55.5	-	.	Motif 1040_gi;Alias=;ID=1040-60-E_coli_genome;pvalue=2.8e-06;qvalue= 0.113;sequence=TTATCATTTTTTAAAAT;
E_coli_genome	fimo	Nucleotide motif (strict)	1582824	1582840	55.5	-	.	Motif 1040_gi;Alias=;ID=1040-61-E_coli_genome;pvalue=2.8e-06;qvalue= 0.113;sequence=ATATATTTATTGAAATA;
E_coli_genome	fimo	Nucleotide motif (strict)	1598265	1598281	55.5	-	.	Motif 1040_gi;Alias=;ID=1040-62-E_coli_genome;pvalue=2.8e-06;qvalue= 0.113;sequence=TCATATTTAAATAAAAT;
E_coli_genome	fimo	Nucleotide motif (strict)	1624697	1624713	55.5	-	.	Motif 1040_gi;Alias=;ID=1040-63-E_coli_genome;pvalue=2.8e-06;qvalue= 0.113;sequence=ATATAATAATTTTCAAA;
E_coli_genome	fimo	Nucleotide motif (strict)	1634285	1634301	55.5	-	.	Motif 1040_gi;Alias=;ID=1040-64-E_coli_genome;pvalue=2.8e-06;qvalue= 0.113;sequence=ATATAAATTCTATAATT;
E_coli_genome	fimo	Nucleotide motif (strict)	1637717	1637733	55.5	-	.	Motif 1040_gi;Alias=;ID=1040-65-E_coli_genome;pvalue=2.8e-06;qvalue= 0.113;sequence=ATATAACAAAAAAAATT;
E_coli_genome	fimo	Nucleotide motif (strict)	1637719	1637735	55.5	-	.	Motif 1040_gi;Alias=;ID=1040-66-E_coli_genome;pvalue=2.8e-06;qvalue= 0.113;sequence=ATATATAACAAAAAAAA;
E_coli_genome	fimo	Nucleotide motif (strict)	1805025	1805041	55.5	-	.	Motif 1040_gi;Alias=;ID=1040-67-E_coli_genome;pvalue=2.8e-06;qvalue= 0.113;sequence=TTATGAAAAAAATAAAA;
E_coli_genome	fimo	Nucleotide motif (strict)	1813081	1813097	55.5	-	.	Motif 1040_gi;Alias=;ID=1040-68-E_coli_genome;pvalue=2.8e-06;qvalue= 0.113;sequence=TGATTTAAATATTAAAA;
E_coli_genome	fimo	Nucleotide motif (strict)	1832009	1832025	55.5	-	.	Motif 1040_gi;Alias=;ID=1040-69-E_coli_genome;pvalue=2.8e-06;qvalue= 0.113;sequence=TTATTAACATATAAATA;
E_coli_genome	fimo	Nucleotide motif (strict)	1854165	1854181	55.5	-	.	Motif 1040_gi;Alias=;ID=1040-70-E_coli_genome;pvalue=2.8e-06;qvalue= 0.113;sequence=ATATTAATTACATAATA;
E_coli_genome	fimo	Nucleotide motif (strict)	1907974	1907990	55.5	-	.	Motif 1040_gi;Alias=;ID=1040-71-E_coli_genome;pvalue=2.8e-06;qvalue= 0.113;sequence=TTATTTTAAATTTACAA;
E_coli_genome	fimo	Nucleotide motif (strict)	1946132	1946148	55.5	-	.	Motif 1040_gi;Alias=;ID=1040-72-E_coli_genome;pvalue=2.8e-06;qvalue= 0.113;sequence=ATATGTAATATTAAAAT;
E_coli_genome	fimo	Nucleotide motif (strict)	1958168	1958184	55.5	-	.	Motif 1040_gi;Alias=;ID=1040-73-E_coli_genome;pvalue=2.8e-06;qvalue= 0.113;sequence=ATATTTAATTATACAAT;
E_coli_genome	fimo	Nucleotide motif (strict)	1972367	1972383	55.5	-	.	Motif 1040_gi;Alias=;ID=1040-74-E_coli_genome;pvalue=2.8e-06;qvalue= 0.113;sequence=TTATAAAAAATTCAAAA;
E_coli_genome	fimo	Nucleotide motif (strict)	1986728	1986744	55.5	-	.	Motif 1040_gi;Alias=;ID=1040-75-E_coli_genome;pvalue=2.8e-06;qvalue= 0.113;sequence=TTATATATTTTTACATT;
E_coli_genome	fimo	Nucleotide motif (strict)	2099753	2099769	55.5	-	.	Motif 1040_gi;Alias=;ID=1040-76-E_coli_genome;pvalue=2.8e-06;qvalue= 0.113;sequence=ATATTAACTTAATAAAT;
E_coli_genome	fimo	Nucleotide motif (strict)	2104079	2104095	55.5	-	.	Motif 1040_gi;Alias=;ID=1040-77-E_coli_genome;pvalue=2.8e-06;qvalue= 0.113;sequence=ATATATAAAATAAACAT;
E_coli_genome	fimo	Nucleotide motif (strict)	2108709	2108725	55.5	-	.	Motif 1040_gi;Alias=;ID=1040-78-E_coli_genome;pvalue=2.8e-06;qvalue= 0.113;sequence=TGATTTTAATTAAAAAA;
E_coli_genome	fimo	Nucleotide motif (strict)	2137642	2137658	55.5	-	.	Motif 1040_gi;Alias=;ID=1040-79-E_coli_genome;pvalue=2.8e-06;qvalue= 0.113;sequence=ATATAATTCTTAAAAAT;
E_coli_genome	fimo	Nucleotide motif (strict)	2174195	2174211	55.5	-	.	Motif 1040_gi;Alias=;ID=1040-80-E_coli_genome;pvalue=2.8e-06;qvalue= 0.113;sequence=TTATTTTTTCTAAAATA;
E_coli_genome	fimo	Nucleotide motif (strict)	2177250	2177266	55.5	-	.	Motif 1040_gi;Alias=;ID=1040-81-E_coli_genome;pvalue=2.8e-06;qvalue= 0.113;sequence=ATATTTAAAAACAAATA;
E_coli_genome	fimo	Nucleotide motif (strict)	2246971	2246987	55.5	-	.	Motif 1040_gi;Alias=;ID=1040-82-E_coli_genome;pvalue=2.8e-06;qvalue= 0.113;sequence=ATATAAAATTTAACATT;
E_coli_genome	fimo	Nucleotide motif (strict)	2306842	2306858	55.5	-	.	Motif 1040_gi;Alias=;ID=1040-83-E_coli_genome;pvalue=2.8e-06;qvalue= 0.113;sequence=ATATAATTTATAAACAT;
E_coli_genome	fimo	Nucleotide motif (strict)	2344370	2344386	55.5	-	.	Motif 1040_gi;Alias=;ID=1040-84-E_coli_genome;pvalue=2.8e-06;qvalue= 0.113;sequence=TTATATTATAAGAAAAT;
E_coli_genome	fimo	Nucleotide motif (strict)	2388447	2388463	55.5	-	.	Motif 1040_gi;Alias=;ID=1040-85-E_coli_genome;pvalue=2.8e-06;qvalue= 0.113;sequence=TTATATTTAATATCATA;
E_coli_genome	fimo	Nucleotide motif (strict)	2407130	2407146	55.5	-	.	Motif 1040_gi;Alias=;ID=1040-86-E_coli_genome;pvalue=2.8e-06;qvalue= 0.113;sequence=TTATTTAATATTCAAAA;
E_coli_genome	fimo	Nucleotide motif (strict)	2450042	2450058	55.5	-	.	Motif 1040_gi;Alias=;ID=1040-87-E_coli_genome;pvalue=2.8e-06;qvalue= 0.113;sequence=ATATTTAAAATGAAAAT;
E_coli_genome	fimo	Nucleotide motif (strict)	2463567	2463583	55.5	-	.	Motif 1040_gi;Alias=;ID=1040-88-E_coli_genome;pvalue=2.8e-06;qvalue= 0.113;sequence=TTATTTTTAATTACAAT;
E_coli_genome	fimo	Nucleotide motif (strict)	2470241	2470257	55.5	-	.	Motif 1040_gi;Alias=;ID=1040-89-E_coli_genome;pvalue=2.8e-06;qvalue= 0.113;sequence=TTATTTCTAATAAAAAT;
E_coli_genome	fimo	Nucleotide motif (strict)	2498485	2498501	55.5	-	.	Motif 1040_gi;Alias=;ID=1040-90-E_coli_genome;pvalue=2.8e-06;qvalue= 0.113;sequence=TTATTATGTTAATAAAA;
E_coli_genome	fimo	Nucleotide motif (strict)	2644967	2644983	55.5	-	.	Motif 1040_gi;Alias=;ID=1040-91-E_coli_genome;pvalue=2.8e-06;qvalue= 0.113;sequence=TCATTTTATTTTAAAAA;
E_coli_genome	fimo	Nucleotide motif (strict)	2774404	2774420	55.5	-	.	Motif 1040_gi;Alias=;ID=1040-92-E_coli_genome;pvalue=2.8e-06;qvalue= 0.113;sequence=TTATATTTTTTATCATT;
E_coli_genome	fimo	Nucleotide motif (strict)	2784939	2784955	55.5	-	.	Motif 1040_gi;Alias=;ID=1040-93-E_coli_genome;pvalue=2.8e-06;qvalue= 0.113;sequence=TTATAATGAAAATAAAT;
E_coli_genome	fimo	Nucleotide motif (strict)	2785155	2785171	55.5	-	.	Motif 1040_gi;Alias=;ID=1040-94-E_coli_genome;pvalue=2.8e-06;qvalue= 0.113;sequence=TTATTAAATTTAACATT;
E_coli_genome	fimo	Nucleotide motif (strict)	2786936	2786952	55.5	-	.	Motif 1040_gi;Alias=;ID=1040-95-E_coli_genome;pvalue=2.8e-06;qvalue= 0.113;sequence=TGATTAATATTTTAAAT;
E_coli_genome	fimo	Nucleotide motif (strict)	2788641	2788657	55.5	-	.	Motif 1040_gi;Alias=;ID=1040-96-E_coli_genome;pvalue=2.8e-06;qvalue= 0.113;sequence=ACATTAAATTATAAATA;
E_coli_genome	fimo	Nucleotide motif (strict)	2825718	2825734	55.5	-	.	Motif 1040_gi;Alias=;ID=1040-97-E_coli_genome;pvalue=2.8e-06;qvalue= 0.113;sequence=AGATAAATATTTTAATT;
E_coli_genome	fimo	Nucleotide motif (strict)	2924627	2924643	55.5	-	.	Motif 1040_gi;Alias=;ID=1040-98-E_coli_genome;pvalue=2.8e-06;qvalue= 0.113;sequence=TTATTTTCATTTAAAAT;
E_coli_genome	fimo	Nucleotide motif (strict)	2984223	2984239	55.5	-	.	Motif 1040_gi;Alias=;ID=1040-99-E_coli_genome;pvalue=2.8e-06;qvalue= 0.113;sequence=TTATTTTTAATTGAAAA;
E_coli_genome	fimo	Nucleotide motif (strict)	3215707	3215723	55.5	-	.	Motif 1040_gi;Alias=;ID=1040-100-E_coli_genome;pvalue=2.8e-06;qvalue= 0.113;sequence=ATATATAAAAAGAAAAA;
E_coli_genome	fimo	Nucleotide motif (strict)	3252741	3252757	55.5	-	.	Motif 1040_gi;Alias=;ID=1040-101-E_coli_genome;pvalue=2.8e-06;qvalue= 0.113;sequence=ATATTTTAAATAAACAT;
E_coli_genome	fimo	Nucleotide motif (strict)	3266100	3266116	55.5	-	.	Motif 1040_gi;Alias=;ID=1040-102-E_coli_genome;pvalue=2.8e-06;qvalue= 0.113;sequence=TTATTTAAACATAAATA;
E_coli_genome	fimo	Nucleotide motif (strict)	3267477	3267493	55.5	-	.	Motif 1040_gi;Alias=;ID=1040-103-E_coli_genome;pvalue=2.8e-06;qvalue= 0.113;sequence=ATATTGATAAAATAAAT;
E_coli_genome	fimo	Nucleotide motif (strict)	3275047	3275063	55.5	-	.	Motif 1040_gi;Alias=;ID=1040-104-E_coli_genome;pvalue=2.8e-06;qvalue= 0.113;sequence=ATAGTATTAATTAAATT;
E_coli_genome	fimo	Nucleotide motif (strict)	3287144	3287160	55.5	-	.	Motif 1040_gi;Alias=;ID=1040-105-E_coli_genome;pvalue=2.8e-06;qvalue= 0.113;sequence=ATATCTAAAATTAAATT;
E_coli_genome	fimo	Nucleotide motif (strict)	3321655	3321671	55.5	-	.	Motif 1040_gi;Alias=;ID=1040-106-E_coli_genome;pvalue=2.8e-06;qvalue= 0.113;sequence=ATATAAAATTAAACATT;
E_coli_genome	fimo	Nucleotide motif (strict)	3389438	3389454	55.5	-	.	Motif 1040_gi;Alias=;ID=1040-107-E_coli_genome;pvalue=2.8e-06;qvalue= 0.113;sequence=ATATATTAAATATCAAT;
E_coli_genome	fimo	Nucleotide motif (strict)	3426932	3426948	55.5	-	.	Motif 1040_gi;Alias=;ID=1040-108-E_coli_genome;pvalue=2.8e-06;qvalue= 0.113;sequence=TGATTAAATAAAAAATA;
E_coli_genome	fimo	Nucleotide motif (strict)	3455081	3455097	55.5	-	.	Motif 1040_gi;Alias=;ID=1040-109-E_coli_genome;pvalue=2.8e-06;qvalue= 0.113;sequence=TTATTATTATTGAAAAT;
E_coli_genome	fimo	Nucleotide motif (strict)	3455640	3455656	55.5	-	.	Motif 1040_gi;Alias=;ID=1040-110-E_coli_genome;pvalue=2.8e-06;qvalue= 0.113;sequence=TTATAAATATAATCAAT;
E_coli_genome	fimo	Nucleotide motif (strict)	3469842	3469858	55.5	-	.	Motif 1040_gi;Alias=;ID=1040-111-E_coli_genome;pvalue=2.8e-06;qvalue= 0.113;sequence=TTATAATGAAATTAAAT;
E_coli_genome	fimo	Nucleotide motif (strict)	3470026	3470042	55.5	-	.	Motif 1040_gi;Alias=;ID=1040-112-E_coli_genome;pvalue=2.8e-06;qvalue= 0.113;sequence=ATATTTAAAATATCAAT;
E_coli_genome	fimo	Nucleotide motif (strict)	3470032	3470048	55.5	-	.	Motif 1040_gi;Alias=;ID=1040-113-E_coli_genome;pvalue=2.8e-06;qvalue= 0.113;sequence=TTATTCATATTTAAAAT;
E_coli_genome	fimo	Nucleotide motif (strict)	3584746	3584762	55.5	-	.	Motif 1040_gi;Alias=;ID=1040-114-E_coli_genome;pvalue=2.8e-06;qvalue= 0.113;sequence=TCATAATTATAATAAAT;
E_coli_genome	fimo	Nucleotide motif (strict)	3631744	3631760	55.5	-	.	Motif 1040_gi;Alias=;ID=1040-115-E_coli_genome;pvalue=2.8e-06;qvalue= 0.113;sequence=TTATTTAGTTATTAATA;
E_coli_genome	fimo	Nucleotide motif (strict)	3632179	3632195	55.5	-	.	Motif 1040_gi;Alias=;ID=1040-116-E_coli_genome;pvalue=2.8e-06;qvalue= 0.113;sequence=TTATTTACTTAATAATA;
E_coli_genome	fimo	Nucleotide motif (strict)	3632893	3632909	55.5	-	.	Motif 1040_gi;Alias=;ID=1040-117-E_coli_genome;pvalue=2.8e-06;qvalue= 0.113;sequence=TGATAAAAATAATAAAA;
E_coli_genome	fimo	Nucleotide motif (strict)	3674620	3674636	55.5	-	.	Motif 1040_gi;Alias=;ID=1040-118-E_coli_genome;pvalue=2.8e-06;qvalue= 0.113;sequence=ACATAATTTTATAAATA;
E_coli_genome	fimo	Nucleotide motif (strict)	3751881	3751897	55.5	-	.	Motif 1040_gi;Alias=;ID=1040-119-E_coli_genome;pvalue=2.8e-06;qvalue= 0.113;sequence=TTATCTTATTTTAAAAT;
E_coli_genome	fimo	Nucleotide motif (strict)	3751946	3751962	55.5	-	.	Motif 1040_gi;Alias=;ID=1040-120-E_coli_genome;pvalue=2.8e-06;qvalue= 0.113;sequence=ATATTACTATATAAATA;
E_coli_genome	fimo	Nucleotide motif (strict)	3757957	3757973	55.5	-	.	Motif 1040_gi;Alias=;ID=1040-121-E_coli_genome;pvalue=2.8e-06;qvalue= 0.113;sequence=TTATGAATTTAAAAAAA;
E_coli_genome	fimo	Nucleotide motif (strict)	3793713	3793729	55.5	-	.	Motif 1040_gi;Alias=;ID=1040-122-E_coli_genome;pvalue=2.8e-06;qvalue= 0.113;sequence=ATATTTATGATATAATT;
E_coli_genome	fimo	Nucleotide motif (strict)	3801073	3801089	55.5	-	.	Motif 1040_gi;Alias=;ID=1040-123-E_coli_genome;pvalue=2.8e-06;qvalue= 0.113;sequence=TTATTGAATTTAAAAAA;
E_coli_genome	fimo	Nucleotide motif (strict)	3906792	3906808	55.5	-	.	Motif 1040_gi;Alias=;ID=1040-124-E_coli_genome;pvalue=2.8e-06;qvalue= 0.113;sequence=ATATAACTTTATAAATT;
E_coli_genome	fimo	Nucleotide motif (strict)	4235735	4235751	55.5	-	.	Motif 1040_gi;Alias=;ID=1040-125-E_coli_genome;pvalue=2.8e-06;qvalue= 0.113;sequence=ATATTTAAATAACAATA;
E_coli_genome	fimo	Nucleotide motif (strict)	4235737	4235753	55.5	-	.	Motif 1040_gi;Alias=;ID=1040-126-E_coli_genome;pvalue=2.8e-06;qvalue= 0.113;sequence=TTATATTTAAATAACAA;
E_coli_genome	fimo	Nucleotide motif (strict)	4250852	4250868	55.5	-	.	Motif 1040_gi;Alias=;ID=1040-127-E_coli_genome;pvalue=2.8e-06;qvalue= 0.113;sequence=TTATATTTGAAAAAATA;
E_coli_genome	fimo	Nucleotide motif (strict)	4260161	4260177	55.5	-	.	Motif 1040_gi;Alias=;ID=1040-128-E_coli_genome;pvalue=2.8e-06;qvalue= 0.113;sequence=TTATTTAAAAATGAATT;
E_coli_genome	fimo	Nucleotide motif (strict)	4360666	4360682	55.5	-	.	Motif 1040_gi;Alias=;ID=1040-129-E_coli_genome;pvalue=2.8e-06;qvalue= 0.113;sequence=TTATATATCAAATAAAA;
E_coli_genome	fimo	Nucleotide motif (strict)	4427440	4427456	55.5	-	.	Motif 1040_gi;Alias=;ID=1040-130-E_coli_genome;pvalue=2.8e-06;qvalue= 0.113;sequence=ATATTTATAAAAACATT;
E_coli_genome	fimo	Nucleotide motif (strict)	4540091	4540107	55.5	-	.	Motif 1040_gi;Alias=;ID=1040-131-E_coli_genome;pvalue=2.8e-06;qvalue= 0.113;sequence=TTATTTATAAAACAAAT;
E_coli_genome	fimo	Nucleotide motif (strict)	4603197	4603213	55.5	-	.	Motif 1040_gi;Alias=;ID=1040-132-E_coli_genome;pvalue=2.8e-06;qvalue= 0.113;sequence=TCATTTAATTTATAATT;
E_coli_genome	fimo	Nucleotide motif (strict)	285233	285249	55.5	+	.	Motif 1040_gi;Alias=;ID=1040-133-E_coli_genome;pvalue=2.8e-06;qvalue= 0.113;sequence=TTATTAATTTAAACAAT;
E_coli_genome	fimo	Nucleotide motif (strict)	304897	304913	55.5	+	.	Motif 1040_gi;Alias=;ID=1040-134-E_coli_genome;pvalue=2.8e-06;qvalue= 0.113;sequence=ATAGTAAAATTTAAAAT;
E_coli_genome	fimo	Nucleotide motif (strict)	332079	332095	55.5	+	.	Motif 1040_gi;Alias=;ID=1040-135-E_coli_genome;pvalue=2.8e-06;qvalue= 0.113;sequence=TTATAAATATTGAAATA;
E_coli_genome	fimo	Nucleotide motif (strict)	451852	451868	55.5	+	.	Motif 1040_gi;Alias=;ID=1040-136-E_coli_genome;pvalue=2.8e-06;qvalue= 0.113;sequence=TTATTTAACAAATAATT;
E_coli_genome	fimo	Nucleotide motif (strict)	529079	529095	55.5	+	.	Motif 1040_gi;Alias=;ID=1040-137-E_coli_genome;pvalue=2.8e-06;qvalue= 0.113;sequence=TTATTTTATAACAAATA;
E_coli_genome	fimo	Nucleotide motif (strict)	656263	656279	55.5	+	.	Motif 1040_gi;Alias=;ID=1040-138-E_coli_genome;pvalue=2.8e-06;qvalue= 0.113;sequence=ATATATATTATATACTT;
E_coli_genome	fimo	Nucleotide motif (strict)	706002	706018	55.5	+	.	Motif 1040_gi;Alias=;ID=1040-139-E_coli_genome;pvalue=2.8e-06;qvalue= 0.113;sequence=TTATCAATTTTAAAAAA;
E_coli_genome	fimo	Nucleotide motif (strict)	708046	708062	55.5	+	.	Motif 1040_gi;Alias=;ID=1040-140-E_coli_genome;pvalue=2.8e-06;qvalue= 0.113;sequence=ACATAATTAAATAAAAT;
E_coli_genome	fimo	Nucleotide motif (strict)	716675	716691	55.5	+	.	Motif 1040_gi;Alias=;ID=1040-141-E_coli_genome;pvalue=2.8e-06;qvalue= 0.113;sequence=TTATATTTGAATAAAAA;
E_coli_genome	fimo	Nucleotide motif (strict)	716677	716693	55.5	+	.	Motif 1040_gi;Alias=;ID=1040-142-E_coli_genome;pvalue=2.8e-06;qvalue= 0.113;sequence=ATATTTGAATAAAAAAT;
E_coli_genome	fimo	Nucleotide motif (strict)	720951	720967	55.5	+	.	Motif 1040_gi;Alias=;ID=1040-143-E_coli_genome;pvalue=2.8e-06;qvalue= 0.113;sequence=ATATAAAATATTGAATT;
E_coli_genome	fimo	Nucleotide motif (strict)	734089	734105	55.5	+	.	Motif 1040_gi;Alias=;ID=1040-144-E_coli_genome;pvalue=2.8e-06;qvalue= 0.113;sequence=TTATAAACAAATAAATT;
E_coli_genome	fimo	Nucleotide motif (strict)	754839	754855	55.5	+	.	Motif 1040_gi;Alias=;ID=1040-145-E_coli_genome;pvalue=2.8e-06;qvalue= 0.113;sequence=TGATTAAAAATTAAATA;
E_coli_genome	fimo	Nucleotide motif (strict)	770817	770833	55.5	+	.	Motif 1040_gi;Alias=;ID=1040-146-E_coli_genome;pvalue=2.8e-06;qvalue= 0.113;sequence=TTATTTTTAACAAAATA;
E_coli_genome	fimo	Nucleotide motif (strict)	800754	800770	55.5	+	.	Motif 1040_gi;Alias=;ID=1040-147-E_coli_genome;pvalue=2.8e-06;qvalue= 0.113;sequence=TTATTATGAAAAAAATA;
E_coli_genome	fimo	Nucleotide motif (strict)	842162	842178	55.5	+	.	Motif 1040_gi;Alias=;ID=1040-148-E_coli_genome;pvalue=2.8e-06;qvalue= 0.113;sequence=ATATATTTTTACAAAAT;
E_coli_genome	fimo	Nucleotide motif (strict)	913832	913848	55.5	+	.	Motif 1040_gi;Alias=;ID=1040-149-E_coli_genome;pvalue=2.8e-06;qvalue= 0.113;sequence=TTATATTTAATATACAT;
E_coli_genome	fimo	Nucleotide motif (strict)	1064004	1064020	55.5	+	.	Motif 1040_gi;Alias=;ID=1040-150-E_coli_genome;pvalue=2.8e-06;qvalue= 0.113;sequence=TCATTATTTATTAAATT;
E_coli_genome	fimo	Nucleotide motif (strict)	1119134	1119150	55.5	+	.	Motif 1040_gi;Alias=;ID=1040-151-E_coli_genome;pvalue=2.8e-06;qvalue= 0.113;sequence=TTATTTTTATTTCAATA;
E_coli_genome	fimo	Nucleotide motif (strict)	1125405	1125421	55.5	+	.	Motif 1040_gi;Alias=;ID=1040-152-E_coli_genome;pvalue=2.8e-06;qvalue= 0.113;sequence=ATATTTTTTTATCAAAA;
E_coli_genome	fimo	Nucleotide motif (strict)	1168945	1168961	55.5	+	.	Motif 1040_gi;Alias=;ID=1040-153-E_coli_genome;pvalue=2.8e-06;qvalue= 0.113;sequence=AGATTTTTAAATTAATT;
E_coli_genome	fimo	Nucleotide motif (strict)	1432995	1433011	55.5	+	.	Motif 1040_gi;Alias=;ID=1040-154-E_coli_genome;pvalue=2.8e-06;qvalue= 0.113;sequence=ATATAAATTCTATAATT;
E_coli_genome	fimo	Nucleotide motif (strict)	1500545	1500561	55.5	+	.	Motif 1040_gi;Alias=;ID=1040-155-E_coli_genome;pvalue=2.8e-06;qvalue= 0.113;sequence=TTATAAATTAAACAAAA;
E_coli_genome	fimo	Nucleotide motif (strict)	1572335	1572351	55.5	+	.	Motif 1040_gi;Alias=;ID=1040-156-E_coli_genome;pvalue=2.8e-06;qvalue= 0.113;sequence=TTATAAAATTATTACAT;
E_coli_genome	fimo	Nucleotide motif (strict)	1577648	1577664	55.5	+	.	Motif 1040_gi;Alias=;ID=1040-157-E_coli_genome;pvalue=2.8e-06;qvalue= 0.113;sequence=TTATTGTTTTTATAAAA;
E_coli_genome	fimo	Nucleotide motif (strict)	1599908	1599924	55.5	+	.	Motif 1040_gi;Alias=;ID=1040-158-E_coli_genome;pvalue=2.8e-06;qvalue= 0.113;sequence=TTATTATATAAAACAAT;
E_coli_genome	fimo	Nucleotide motif (strict)	1637180	1637196	55.5	+	.	Motif 1040_gi;Alias=;ID=1040-159-E_coli_genome;pvalue=2.8e-06;qvalue= 0.113;sequence=ATATTGTATTAAAAAAT;
E_coli_genome	fimo	Nucleotide motif (strict)	1638980	1638996	55.5	+	.	Motif 1040_gi;Alias=;ID=1040-160-E_coli_genome;pvalue=2.8e-06;qvalue= 0.113;sequence=TTATTTAAATTTTACAT;
E_coli_genome	fimo	Nucleotide motif (strict)	1640728	1640744	55.5	+	.	Motif 1040_gi;Alias=;ID=1040-161-E_coli_genome;pvalue=2.8e-06;qvalue= 0.113;sequence=TCATATATAAAATAATA;
E_coli_genome	fimo	Nucleotide motif (strict)	1787330	1787346	55.5	+	.	Motif 1040_gi;Alias=;ID=1040-162-E_coli_genome;pvalue=2.8e-06;qvalue= 0.113;sequence=TCATAAAAAATAAAATT;
E_coli_genome	fimo	Nucleotide motif (strict)	1805027	1805043	55.5	+	.	Motif 1040_gi;Alias=;ID=1040-163-E_coli_genome;pvalue=2.8e-06;qvalue= 0.113;sequence=TTATTTTTTTCATAAAA;
E_coli_genome	fimo	Nucleotide motif (strict)	1832008	1832024	55.5	+	.	Motif 1040_gi;Alias=;ID=1040-164-E_coli_genome;pvalue=2.8e-06;qvalue= 0.113;sequence=TTATTTATATGTTAATA;
E_coli_genome	fimo	Nucleotide motif (strict)	1854164	1854180	55.5	+	.	Motif 1040_gi;Alias=;ID=1040-165-E_coli_genome;pvalue=2.8e-06;qvalue= 0.113;sequence=TTATTATGTAATTAATA;
E_coli_genome	fimo	Nucleotide motif (strict)	1893827	1893843	55.5	+	.	Motif 1040_gi;Alias=;ID=1040-166-E_coli_genome;pvalue=2.8e-06;qvalue= 0.113;sequence=ATATTTATAATTTCAAT;
E_coli_genome	fimo	Nucleotide motif (strict)	1946130	1946146	55.5	+	.	Motif 1040_gi;Alias=;ID=1040-167-E_coli_genome;pvalue=2.8e-06;qvalue= 0.113;sequence=ATATTTTAATATTACAT;
E_coli_genome	fimo	Nucleotide motif (strict)	2011219	2011235	55.5	+	.	Motif 1040_gi;Alias=;ID=1040-168-E_coli_genome;pvalue=2.8e-06;qvalue= 0.113;sequence=ACATTTAATATTTAATT;
E_coli_genome	fimo	Nucleotide motif (strict)	2057621	2057637	55.5	+	.	Motif 1040_gi;Alias=;ID=1040-169-E_coli_genome;pvalue=2.8e-06;qvalue= 0.113;sequence=ATATAATTCTTATAAAA;
E_coli_genome	fimo	Nucleotide motif (strict)	2101346	2101362	55.5	+	.	Motif 1040_gi;Alias=;ID=1040-170-E_coli_genome;pvalue=2.8e-06;qvalue= 0.113;sequence=TTATTAAAGTATAAATA;
E_coli_genome	fimo	Nucleotide motif (strict)	2105330	2105346	55.5	+	.	Motif 1040_gi;Alias=;ID=1040-171-E_coli_genome;pvalue=2.8e-06;qvalue= 0.113;sequence=TTATTAAACTTTAAATA;
E_coli_genome	fimo	Nucleotide motif (strict)	2108706	2108722	55.5	+	.	Motif 1040_gi;Alias=;ID=1040-172-E_coli_genome;pvalue=2.8e-06;qvalue= 0.113;sequence=TGATTTTTTAATTAAAA;
E_coli_genome	fimo	Nucleotide motif (strict)	2151002	2151018	55.5	+	.	Motif 1040_gi;Alias=;ID=1040-173-E_coli_genome;pvalue=2.8e-06;qvalue= 0.113;sequence=TTATATTATATTTCAAT;
E_coli_genome	fimo	Nucleotide motif (strict)	2174194	2174210	55.5	+	.	Motif 1040_gi;Alias=;ID=1040-174-E_coli_genome;pvalue=2.8e-06;qvalue= 0.113;sequence=ATATTTTAGAAAAAATA;
E_coli_genome	fimo	Nucleotide motif (strict)	2177249	2177265	55.5	+	.	Motif 1040_gi;Alias=;ID=1040-175-E_coli_genome;pvalue=2.8e-06;qvalue= 0.113;sequence=TTATTTGTTTTTAAATA;
E_coli_genome	fimo	Nucleotide motif (strict)	2192356	2192372	55.5	+	.	Motif 1040_gi;Alias=;ID=1040-176-E_coli_genome;pvalue=2.8e-06;qvalue= 0.113;sequence=ATATAAATACAAAAAAT;
E_coli_genome	fimo	Nucleotide motif (strict)	2326102	2326118	55.5	+	.	Motif 1040_gi;Alias=;ID=1040-177-E_coli_genome;pvalue=2.8e-06;qvalue= 0.113;sequence=ATATAAAATGAAAAATT;
E_coli_genome	fimo	Nucleotide motif (strict)	2344339	2344355	55.5	+	.	Motif 1040_gi;Alias=;ID=1040-178-E_coli_genome;pvalue=2.8e-06;qvalue= 0.113;sequence=TTATATTTAAACTAAAT;
E_coli_genome	fimo	Nucleotide motif (strict)	2365776	2365792	55.5	+	.	Motif 1040_gi;Alias=;ID=1040-179-E_coli_genome;pvalue=2.8e-06;qvalue= 0.113;sequence=ATATAAAAATTTCAATA;
E_coli_genome	fimo	Nucleotide motif (strict)	2383430	2383446	55.5	+	.	Motif 1040_gi;Alias=;ID=1040-180-E_coli_genome;pvalue=2.8e-06;qvalue= 0.113;sequence=ATAGTAAATAAAAAAAA;
E_coli_genome	fimo	Nucleotide motif (strict)	2426897	2426913	55.5	+	.	Motif 1040_gi;Alias=;ID=1040-181-E_coli_genome;pvalue=2.8e-06;qvalue= 0.113;sequence=TTATTTTTCATTAAAAA;
E_coli_genome	fimo	Nucleotide motif (strict)	2455911	2455927	55.5	+	.	Motif 1040_gi;Alias=;ID=1040-182-E_coli_genome;pvalue=2.8e-06;qvalue= 0.113;sequence=ATATATATTTAGAAAAA;
E_coli_genome	fimo	Nucleotide motif (strict)	2469434	2469450	55.5	+	.	Motif 1040_gi;Alias=;ID=1040-183-E_coli_genome;pvalue=2.8e-06;qvalue= 0.113;sequence=ATATATATTTATTCATT;
E_coli_genome	fimo	Nucleotide motif (strict)	2470188	2470204	55.5	+	.	Motif 1040_gi;Alias=;ID=1040-184-E_coli_genome;pvalue=2.8e-06;qvalue= 0.113;sequence=ATATATTTAAAAACATT;
E_coli_genome	fimo	Nucleotide motif (strict)	2470248	2470264	55.5	+	.	Motif 1040_gi;Alias=;ID=1040-185-E_coli_genome;pvalue=2.8e-06;qvalue= 0.113;sequence=TTAGAAATAATAAAATA;
E_coli_genome	fimo	Nucleotide motif (strict)	2470414	2470430	55.5	+	.	Motif 1040_gi;Alias=;ID=1040-186-E_coli_genome;pvalue=2.8e-06;qvalue= 0.113;sequence=TTATAAAATAATTCAAA;
E_coli_genome	fimo	Nucleotide motif (strict)	2480760	2480776	55.5	+	.	Motif 1040_gi;Alias=;ID=1040-187-E_coli_genome;pvalue=2.8e-06;qvalue= 0.113;sequence=TTATTTCATTATTAATT;
E_coli_genome	fimo	Nucleotide motif (strict)	2498487	2498503	55.5	+	.	Motif 1040_gi;Alias=;ID=1040-188-E_coli_genome;pvalue=2.8e-06;qvalue= 0.113;sequence=TTATTAACATAATAATT;
E_coli_genome	fimo	Nucleotide motif (strict)	2691491	2691507	55.5	+	.	Motif 1040_gi;Alias=;ID=1040-189-E_coli_genome;pvalue=2.8e-06;qvalue= 0.113;sequence=TTAGATAATATTAAAAT;
E_coli_genome	fimo	Nucleotide motif (strict)	2774406	2774422	55.5	+	.	Motif 1040_gi;Alias=;ID=1040-190-E_coli_genome;pvalue=2.8e-06;qvalue= 0.113;sequence=TGATAAAAAATATAAAA;
E_coli_genome	fimo	Nucleotide motif (strict)	2798939	2798955	55.5	+	.	Motif 1040_gi;Alias=;ID=1040-191-E_coli_genome;pvalue=2.8e-06;qvalue= 0.113;sequence=TGATTTAATTAAAAATA;
E_coli_genome	fimo	Nucleotide motif (strict)	2900491	2900507	55.5	+	.	Motif 1040_gi;Alias=;ID=1040-192-E_coli_genome;pvalue=2.8e-06;qvalue= 0.113;sequence=TTATTTATTATTTCAAT;
E_coli_genome	fimo	Nucleotide motif (strict)	2939279	2939295	55.5	+	.	Motif 1040_gi;Alias=;ID=1040-193-E_coli_genome;pvalue=2.8e-06;qvalue= 0.113;sequence=ATATTCTTTTAAAAAAA;
E_coli_genome	fimo	Nucleotide motif (strict)	2991195	2991211	55.5	+	.	Motif 1040_gi;Alias=;ID=1040-194-E_coli_genome;pvalue=2.8e-06;qvalue= 0.113;sequence=AGATAAATATAAAAATA;
E_coli_genome	fimo	Nucleotide motif (strict)	2993984	2994000	55.5	+	.	Motif 1040_gi;Alias=;ID=1040-195-E_coli_genome;pvalue=2.8e-06;qvalue= 0.113;sequence=ATATTTATTACAAAAAT;
E_coli_genome	fimo	Nucleotide motif (strict)	2995441	2995457	55.5	+	.	Motif 1040_gi;Alias=;ID=1040-196-E_coli_genome;pvalue=2.8e-06;qvalue= 0.113;sequence=TGATTATTAATTAAATA;
E_coli_genome	fimo	Nucleotide motif (strict)	3266099	3266115	55.5	+	.	Motif 1040_gi;Alias=;ID=1040-197-E_coli_genome;pvalue=2.8e-06;qvalue= 0.113;sequence=TTATTTATGTTTAAATA;
E_coli_genome	fimo	Nucleotide motif (strict)	3266103	3266119	55.5	+	.	Motif 1040_gi;Alias=;ID=1040-198-E_coli_genome;pvalue=2.8e-06;qvalue= 0.113;sequence=TTATGTTTAAATAAAAA;
E_coli_genome	fimo	Nucleotide motif (strict)	3267484	3267500	55.5	+	.	Motif 1040_gi;Alias=;ID=1040-199-E_coli_genome;pvalue=2.8e-06;qvalue= 0.113;sequence=TTATCAATATTTTAAAA;
E_coli_genome	fimo	Nucleotide motif (strict)	3287080	3287096	55.5	+	.	Motif 1040_gi;Alias=;ID=1040-200-E_coli_genome;pvalue=2.8e-06;qvalue= 0.113;sequence=TTATATTAAATAACATT;
E_coli_genome	fimo	Nucleotide motif (strict)	3360886	3360902	55.5	+	.	Motif 1040_gi;Alias=;ID=1040-201-E_coli_genome;pvalue=2.8e-06;qvalue= 0.113;sequence=ATATTAATATACAAAAT;
E_coli_genome	fimo	Nucleotide motif (strict)	3374726	3374742	55.5	+	.	Motif 1040_gi;Alias=;ID=1040-202-E_coli_genome;pvalue=2.8e-06;qvalue= 0.113;sequence=ATATTTTTTAATGAAAA;
E_coli_genome	fimo	Nucleotide motif (strict)	3455454	3455470	55.5	+	.	Motif 1040_gi;Alias=;ID=1040-203-E_coli_genome;pvalue=2.8e-06;qvalue= 0.113;sequence=TTATTAATTAAATACAT;
E_coli_genome	fimo	Nucleotide motif (strict)	3455469	3455485	55.5	+	.	Motif 1040_gi;Alias=;ID=1040-204-E_coli_genome;pvalue=2.8e-06;qvalue= 0.113;sequence=ATATTACTAATATAAAT;
E_coli_genome	fimo	Nucleotide motif (strict)	3455969	3455985	55.5	+	.	Motif 1040_gi;Alias=;ID=1040-205-E_coli_genome;pvalue=2.8e-06;qvalue= 0.113;sequence=TTATTAGAAAAATAAAT;
E_coli_genome	fimo	Nucleotide motif (strict)	3469838	3469854	55.5	+	.	Motif 1040_gi;Alias=;ID=1040-206-E_coli_genome;pvalue=2.8e-06;qvalue= 0.113;sequence=ATATATTTAATTTCATT;
E_coli_genome	fimo	Nucleotide motif (strict)	3631743	3631759	55.5	+	.	Motif 1040_gi;Alias=;ID=1040-207-E_coli_genome;pvalue=2.8e-06;qvalue= 0.113;sequence=TTATTAATAACTAAATA;
E_coli_genome	fimo	Nucleotide motif (strict)	3632178	3632194	55.5	+	.	Motif 1040_gi;Alias=;ID=1040-208-E_coli_genome;pvalue=2.8e-06;qvalue= 0.113;sequence=ATATTATTAAGTAAATA;
E_coli_genome	fimo	Nucleotide motif (strict)	3656851	3656867	55.5	+	.	Motif 1040_gi;Alias=;ID=1040-209-E_coli_genome;pvalue=2.8e-06;qvalue= 0.113;sequence=ATATTTTTATTTCAATA;
E_coli_genome	fimo	Nucleotide motif (strict)	3664809	3664825	55.5	+	.	Motif 1040_gi;Alias=;ID=1040-210-E_coli_genome;pvalue=2.8e-06;qvalue= 0.113;sequence=TTATGTTTATAAAAAAA;
E_coli_genome	fimo	Nucleotide motif (strict)	3751945	3751961	55.5	+	.	Motif 1040_gi;Alias=;ID=1040-211-E_coli_genome;pvalue=2.8e-06;qvalue= 0.113;sequence=ATATTTATATAGTAATA;
E_coli_genome	fimo	Nucleotide motif (strict)	3751953	3751969	55.5	+	.	Motif 1040_gi;Alias=;ID=1040-212-E_coli_genome;pvalue=2.8e-06;qvalue= 0.113;sequence=ATAGTAATATATAAAAT;
E_coli_genome	fimo	Nucleotide motif (strict)	3768503	3768519	55.5	+	.	Motif 1040_gi;Alias=;ID=1040-213-E_coli_genome;pvalue=2.8e-06;qvalue= 0.113;sequence=ATATTATAATTTGAATA;
E_coli_genome	fimo	Nucleotide motif (strict)	3769708	3769724	55.5	+	.	Motif 1040_gi;Alias=;ID=1040-214-E_coli_genome;pvalue=2.8e-06;qvalue= 0.113;sequence=TGATAAAAATATAAAAT;
E_coli_genome	fimo	Nucleotide motif (strict)	3792743	3792759	55.5	+	.	Motif 1040_gi;Alias=;ID=1040-215-E_coli_genome;pvalue=2.8e-06;qvalue= 0.113;sequence=ATATAAAAAGAAAAAAT;
E_coli_genome	fimo	Nucleotide motif (strict)	3801067	3801083	55.5	+	.	Motif 1040_gi;Alias=;ID=1040-216-E_coli_genome;pvalue=2.8e-06;qvalue= 0.113;sequence=ATATCTTTTTTTAAATT;
E_coli_genome	fimo	Nucleotide motif (strict)	3804360	3804376	55.5	+	.	Motif 1040_gi;Alias=;ID=1040-217-E_coli_genome;pvalue=2.8e-06;qvalue= 0.113;sequence=TTATATTATTAGTAATT;
E_coli_genome	fimo	Nucleotide motif (strict)	3807038	3807054	55.5	+	.	Motif 1040_gi;Alias=;ID=1040-218-E_coli_genome;pvalue=2.8e-06;qvalue= 0.113;sequence=ATATTTATATAAACAAA;
E_coli_genome	fimo	Nucleotide motif (strict)	3888300	3888316	55.5	+	.	Motif 1040_gi;Alias=;ID=1040-219-E_coli_genome;pvalue=2.8e-06;qvalue= 0.113;sequence=TTATAATCTTTAAAAAA;
E_coli_genome	fimo	Nucleotide motif (strict)	3950184	3950200	55.5	+	.	Motif 1040_gi;Alias=;ID=1040-220-E_coli_genome;pvalue=2.8e-06;qvalue= 0.113;sequence=TTATTTTTAAAAAACAA;
E_coli_genome	fimo	Nucleotide motif (strict)	4037345	4037361	55.5	+	.	Motif 1040_gi;Alias=;ID=1040-221-E_coli_genome;pvalue=2.8e-06;qvalue= 0.113;sequence=TGATTAAATAAAAAATA;
E_coli_genome	fimo	Nucleotide motif (strict)	4086914	4086930	55.5	+	.	Motif 1040_gi;Alias=;ID=1040-222-E_coli_genome;pvalue=2.8e-06;qvalue= 0.113;sequence=TTATTTATAAACAAAAT;
E_coli_genome	fimo	Nucleotide motif (strict)	4092841	4092857	55.5	+	.	Motif 1040_gi;Alias=;ID=1040-223-E_coli_genome;pvalue=2.8e-06;qvalue= 0.113;sequence=ATATATTTTAATCAATT;
E_coli_genome	fimo	Nucleotide motif (strict)	4235734	4235750	55.5	+	.	Motif 1040_gi;Alias=;ID=1040-224-E_coli_genome;pvalue=2.8e-06;qvalue= 0.113;sequence=TTATTGTTATTTAAATA;
E_coli_genome	fimo	Nucleotide motif (strict)	4260164	4260180	55.5	+	.	Motif 1040_gi;Alias=;ID=1040-225-E_coli_genome;pvalue=2.8e-06;qvalue= 0.113;sequence=TCATTTTTAAATAAATT;
E_coli_genome	fimo	Nucleotide motif (strict)	4282069	4282085	55.5	+	.	Motif 1040_gi;Alias=;ID=1040-226-E_coli_genome;pvalue=2.8e-06;qvalue= 0.113;sequence=TTATTAAAATTAACATT;
E_coli_genome	fimo	Nucleotide motif (strict)	4282324	4282340	55.5	+	.	Motif 1040_gi;Alias=;ID=1040-227-E_coli_genome;pvalue=2.8e-06;qvalue= 0.113;sequence=ATATAAAAATTTGAATA;
E_coli_genome	fimo	Nucleotide motif (strict)	4282687	4282703	55.5	+	.	Motif 1040_gi;Alias=;ID=1040-228-E_coli_genome;pvalue=2.8e-06;qvalue= 0.113;sequence=ACATTATTTATAAAATA;
E_coli_genome	fimo	Nucleotide motif (strict)	4294479	4294495	55.5	+	.	Motif 1040_gi;Alias=;ID=1040-229-E_coli_genome;pvalue=2.8e-06;qvalue= 0.113;sequence=ATATGAAAAATATAAAA;
E_coli_genome	fimo	Nucleotide motif (strict)	4427542	4427558	55.5	+	.	Motif 1040_gi;Alias=;ID=1040-230-E_coli_genome;pvalue=2.8e-06;qvalue= 0.113;sequence=ATATTAATATCAAAAAT;
E_coli_genome	fimo	Nucleotide motif (strict)	4603191	4603207	55.5	+	.	Motif 1040_gi;Alias=;ID=1040-231-E_coli_genome;pvalue=2.8e-06;qvalue= 0.113;sequence=TCATTTAATTATAAATT;
##gff-version 3
E_coli_genome	fimo	Nucleotide motif (loose)	11871	11881	39.8	+	.	Motif 1042_gi;Alias=;ID=1042-1-E_coli_genome;pvalue=0.000106;qvalue= 0.55;sequence=TTTCTTTTTAT;
E_coli_genome	fimo	Nucleotide motif (loose)	11916	11926	39.8	+	.	Motif 1042_gi;Alias=;ID=1042-2-E_coli_genome;pvalue=0.000106;qvalue= 0.55;sequence=ATTCTTTATAT;
E_coli_genome	fimo	Nucleotide motif (loose)	17141	17151	39.8	+	.	Motif 1042_gi;Alias=;ID=1042-3-E_coli_genome;pvalue=0.000106;qvalue= 0.55;sequence=AATGATTTAAT;
E_coli_genome	fimo	Nucleotide motif (loose)	28284	28294	39.8	+	.	Motif 1042_gi;Alias=;ID=1042-4-E_coli_genome;pvalue=0.000106;qvalue= 0.55;sequence=TTTCTAATTAT;
E_coli_genome	fimo	Nucleotide motif (loose)	36284	36294	39.8	+	.	Motif 1042_gi;Alias=;ID=1042-5-E_coli_genome;pvalue=0.000106;qvalue= 0.55;sequence=TTTCTAATTAT;
E_coli_genome	fimo	Nucleotide motif (loose)	38891	38901	39.8	+	.	Motif 1042_gi;Alias=;ID=1042-6-E_coli_genome;pvalue=0.000106;qvalue= 0.55;sequence=TTTGAAAATAT;
E_coli_genome	fimo	Nucleotide motif (loose)	41992	42002	39.8	+	.	Motif 1042_gi;Alias=;ID=1042-7-E_coli_genome;pvalue=0.000106;qvalue= 0.55;sequence=TAACATTTAAT;
E_coli_genome	fimo	Nucleotide motif (loose)	47249	47259	39.8	+	.	Motif 1042_gi;Alias=;ID=1042-8-E_coli_genome;pvalue=0.000106;qvalue= 0.55;sequence=ATTCTTATAAT;
E_coli_genome	fimo	Nucleotide motif (loose)	51223	51233	39.8	+	.	Motif 1042_gi;Alias=;ID=1042-9-E_coli_genome;pvalue=0.000106;qvalue= 0.55;sequence=ATTCTTTTAAT;
E_coli_genome	fimo	Nucleotide motif (loose)	59609	59619	39.8	+	.	Motif 1042_gi;Alias=;ID=1042-10-E_coli_genome;pvalue=0.000106;qvalue= 0.55;sequence=AAACAAAAAAT;
E_coli_genome	fimo	Nucleotide motif (loose)	79680	79690	39.8	+	.	Motif 1042_gi;Alias=;ID=1042-11-E_coli_genome;pvalue=0.000106;qvalue= 0.55;sequence=AAAGATTTTAT;
E_coli_genome	fimo	Nucleotide motif (loose)	84051	84061	39.8	+	.	Motif 1042_gi;Alias=;ID=1042-12-E_coli_genome;pvalue=0.000106;qvalue= 0.55;sequence=TAAGAATTAAT;
E_coli_genome	fimo	Nucleotide motif (loose)	109878	109888	39.8	+	.	Motif 1042_gi;Alias=;ID=1042-13-E_coli_genome;pvalue=0.000106;qvalue= 0.55;sequence=ATTGAAAAAAT;
E_coli_genome	fimo	Nucleotide motif (loose)	137097	137107	39.8	+	.	Motif 1042_gi;Alias=;ID=1042-14-E_coli_genome;pvalue=0.000106;qvalue= 0.55;sequence=TTTCTTAAAAT;
E_coli_genome	fimo	Nucleotide motif (loose)	142766	142776	39.8	+	.	Motif 1042_gi;Alias=;ID=1042-15-E_coli_genome;pvalue=0.000106;qvalue= 0.55;sequence=TAAGTAAAAAT;
E_coli_genome	fimo	Nucleotide motif (loose)	153848	153858	39.8	+	.	Motif 1042_gi;Alias=;ID=1042-16-E_coli_genome;pvalue=0.000106;qvalue= 0.55;sequence=AAAGATAAAAT;
E_coli_genome	fimo	Nucleotide motif (loose)	154209	154219	39.8	+	.	Motif 1042_gi;Alias=;ID=1042-17-E_coli_genome;pvalue=0.000106;qvalue= 0.55;sequence=ATAGTTATTAT;
E_coli_genome	fimo	Nucleotide motif (loose)	154728	154738	39.8	+	.	Motif 1042_gi;Alias=;ID=1042-18-E_coli_genome;pvalue=0.000106;qvalue= 0.55;sequence=ATTCTTAAAAT;
E_coli_genome	fimo	Nucleotide motif (loose)	156246	156256	39.8	+	.	Motif 1042_gi;Alias=;ID=1042-19-E_coli_genome;pvalue=0.000106;qvalue= 0.55;sequence=ATAGAAATTAT;
E_coli_genome	fimo	Nucleotide motif (loose)	157081	157091	39.8	+	.	Motif 1042_gi;Alias=;ID=1042-20-E_coli_genome;pvalue=0.000106;qvalue= 0.55;sequence=TAAGTAAAAAT;
E_coli_genome	fimo	Nucleotide motif (loose)	159594	159604	39.8	+	.	Motif 1042_gi;Alias=;ID=1042-21-E_coli_genome;pvalue=0.000106;qvalue= 0.55;sequence=AATGATAAAAT;
E_coli_genome	fimo	Nucleotide motif (loose)	184213	184223	39.8	+	.	Motif 1042_gi;Alias=;ID=1042-22-E_coli_genome;pvalue=0.000106;qvalue= 0.55;sequence=AATCAAAAAAT;
E_coli_genome	fimo	Nucleotide motif (loose)	184790	184800	39.8	+	.	Motif 1042_gi;Alias=;ID=1042-23-E_coli_genome;pvalue=0.000106;qvalue= 0.55;sequence=TATCAAATAAT;
E_coli_genome	fimo	Nucleotide motif (loose)	186074	186084	39.8	+	.	Motif 1042_gi;Alias=;ID=1042-24-E_coli_genome;pvalue=0.000106;qvalue= 0.55;sequence=TATGAATAAAT;
E_coli_genome	fimo	Nucleotide motif (loose)	188664	188674	39.8	+	.	Motif 1042_gi;Alias=;ID=1042-25-E_coli_genome;pvalue=0.000106;qvalue= 0.55;sequence=TAAGATTAAAT;
E_coli_genome	fimo	Nucleotide motif (loose)	208993	209003	39.8	+	.	Motif 1042_gi;Alias=;ID=1042-26-E_coli_genome;pvalue=0.000106;qvalue= 0.55;sequence=AAAGAAAAAAT;
E_coli_genome	fimo	Nucleotide motif (loose)	216554	216564	39.8	+	.	Motif 1042_gi;Alias=;ID=1042-27-E_coli_genome;pvalue=0.000106;qvalue= 0.55;sequence=TTTGATTTTAT;
E_coli_genome	fimo	Nucleotide motif (loose)	222917	222927	39.8	+	.	Motif 1042_gi;Alias=;ID=1042-28-E_coli_genome;pvalue=0.000106;qvalue= 0.55;sequence=TTTGAATTTAT;
E_coli_genome	fimo	Nucleotide motif (loose)	223634	223644	39.8	+	.	Motif 1042_gi;Alias=;ID=1042-29-E_coli_genome;pvalue=0.000106;qvalue= 0.55;sequence=TAACAATTTAT;
E_coli_genome	fimo	Nucleotide motif (loose)	230913	230923	39.8	+	.	Motif 1042_gi;Alias=;ID=1042-30-E_coli_genome;pvalue=0.000106;qvalue= 0.55;sequence=TTTGAATTTAT;
E_coli_genome	fimo	Nucleotide motif (loose)	237209	237219	39.8	+	.	Motif 1042_gi;Alias=;ID=1042-31-E_coli_genome;pvalue=0.000106;qvalue= 0.55;sequence=ATTGATTAAAT;
E_coli_genome	fimo	Nucleotide motif (loose)	237245	237255	39.8	+	.	Motif 1042_gi;Alias=;ID=1042-32-E_coli_genome;pvalue=0.000106;qvalue= 0.55;sequence=TTTGTTATTAT;
E_coli_genome	fimo	Nucleotide motif (loose)	238430	238440	39.8	+	.	Motif 1042_gi;Alias=;ID=1042-33-E_coli_genome;pvalue=0.000106;qvalue= 0.55;sequence=TTAGTAAAAAT;
E_coli_genome	fimo	Nucleotide motif (loose)	238504	238514	39.8	+	.	Motif 1042_gi;Alias=;ID=1042-34-E_coli_genome;pvalue=0.000106;qvalue= 0.55;sequence=AATGATTTTAT;
E_coli_genome	fimo	Nucleotide motif (loose)	238589	238599	39.8	+	.	Motif 1042_gi;Alias=;ID=1042-35-E_coli_genome;pvalue=0.000106;qvalue= 0.55;sequence=AATCATAAAAT;
E_coli_genome	fimo	Nucleotide motif (loose)	246150	246160	39.8	+	.	Motif 1042_gi;Alias=;ID=1042-36-E_coli_genome;pvalue=0.000106;qvalue= 0.55;sequence=TTTCAATTTAT;
E_coli_genome	fimo	Nucleotide motif (loose)	252096	252106	39.8	+	.	Motif 1042_gi;Alias=;ID=1042-37-E_coli_genome;pvalue=0.000106;qvalue= 0.55;sequence=TTTCTAATAAT;
E_coli_genome	fimo	Nucleotide motif (loose)	252695	252705	39.8	+	.	Motif 1042_gi;Alias=;ID=1042-38-E_coli_genome;pvalue=0.000106;qvalue= 0.55;sequence=TTTGAATTTAT;
E_coli_genome	fimo	Nucleotide motif (loose)	254249	254259	39.8	+	.	Motif 1042_gi;Alias=;ID=1042-39-E_coli_genome;pvalue=0.000106;qvalue= 0.55;sequence=AATCAAATAAT;
E_coli_genome	fimo	Nucleotide motif (loose)	259782	259792	39.8	+	.	Motif 1042_gi;Alias=;ID=1042-40-E_coli_genome;pvalue=0.000106;qvalue= 0.55;sequence=AATCTTTATAT;
E_coli_genome	fimo	Nucleotide motif (loose)	260209	260219	39.8	+	.	Motif 1042_gi;Alias=;ID=1042-41-E_coli_genome;pvalue=0.000106;qvalue= 0.55;sequence=ATTCTTAAAAT;
E_coli_genome	fimo	Nucleotide motif (loose)	290288	290298	39.8	+	.	Motif 1042_gi;Alias=;ID=1042-42-E_coli_genome;pvalue=0.000106;qvalue= 0.55;sequence=TTTGTATAAAT;
E_coli_genome	fimo	Nucleotide motif (loose)	292943	292953	39.8	+	.	Motif 1042_gi;Alias=;ID=1042-43-E_coli_genome;pvalue=0.000106;qvalue= 0.55;sequence=TTTCATAATAT;
E_coli_genome	fimo	Nucleotide motif (loose)	297524	297534	39.8	+	.	Motif 1042_gi;Alias=;ID=1042-44-E_coli_genome;pvalue=0.000106;qvalue= 0.55;sequence=TTTCAATATAT;
E_coli_genome	fimo	Nucleotide motif (loose)	302990	303000	39.8	+	.	Motif 1042_gi;Alias=;ID=1042-45-E_coli_genome;pvalue=0.000106;qvalue= 0.55;sequence=TATGAATATAT;
E_coli_genome	fimo	Nucleotide motif (loose)	303525	303535	39.8	+	.	Motif 1042_gi;Alias=;ID=1042-46-E_coli_genome;pvalue=0.000106;qvalue= 0.55;sequence=ATTGAAATTAT;
E_coli_genome	fimo	Nucleotide motif (loose)	310911	310921	39.8	+	.	Motif 1042_gi;Alias=;ID=1042-47-E_coli_genome;pvalue=0.000106;qvalue= 0.55;sequence=TTTCTTAATAT;
E_coli_genome	fimo	Nucleotide motif (loose)	314025	314035	39.8	+	.	Motif 1042_gi;Alias=;ID=1042-48-E_coli_genome;pvalue=0.000106;qvalue= 0.55;sequence=ATAGTTTTAAT;
E_coli_genome	fimo	Nucleotide motif (loose)	324770	324780	39.8	+	.	Motif 1042_gi;Alias=;ID=1042-49-E_coli_genome;pvalue=0.000106;qvalue= 0.55;sequence=TTAGAAAAAAT;
E_coli_genome	fimo	Nucleotide motif (loose)	331694	331704	39.8	+	.	Motif 1042_gi;Alias=;ID=1042-50-E_coli_genome;pvalue=0.000106;qvalue= 0.55;sequence=AATGTAAATAT;
E_coli_genome	fimo	Nucleotide motif (loose)	331832	331842	39.8	+	.	Motif 1042_gi;Alias=;ID=1042-51-E_coli_genome;pvalue=0.000106;qvalue= 0.55;sequence=ATTGTTTTTAT;
E_coli_genome	fimo	Nucleotide motif (loose)	332027	332037	39.8	+	.	Motif 1042_gi;Alias=;ID=1042-52-E_coli_genome;pvalue=0.000106;qvalue= 0.55;sequence=ATTCATATAAT;
E_coli_genome	fimo	Nucleotide motif (loose)	334519	334529	39.8	+	.	Motif 1042_gi;Alias=;ID=1042-53-E_coli_genome;pvalue=0.000106;qvalue= 0.55;sequence=TAACTTTTAAT;
E_coli_genome	fimo	Nucleotide motif (loose)	336393	336403	39.8	+	.	Motif 1042_gi;Alias=;ID=1042-54-E_coli_genome;pvalue=0.000106;qvalue= 0.55;sequence=AAACAAAATAT;
E_coli_genome	fimo	Nucleotide motif (loose)	336681	336691	39.8	+	.	Motif 1042_gi;Alias=;ID=1042-55-E_coli_genome;pvalue=0.000106;qvalue= 0.55;sequence=ATAGAAAAAAT;
E_coli_genome	fimo	Nucleotide motif (loose)	346592	346602	39.8	+	.	Motif 1042_gi;Alias=;ID=1042-56-E_coli_genome;pvalue=0.000106;qvalue= 0.55;sequence=TATGAAAAAAT;
E_coli_genome	fimo	Nucleotide motif (loose)	348593	348603	39.8	+	.	Motif 1042_gi;Alias=;ID=1042-57-E_coli_genome;pvalue=0.000106;qvalue= 0.55;sequence=AAACATTTAAT;
E_coli_genome	fimo	Nucleotide motif (loose)	361276	361286	39.8	+	.	Motif 1042_gi;Alias=;ID=1042-58-E_coli_genome;pvalue=0.000106;qvalue= 0.55;sequence=TTTGAAATAAT;
E_coli_genome	fimo	Nucleotide motif (loose)	369310	369320	39.8	+	.	Motif 1042_gi;Alias=;ID=1042-59-E_coli_genome;pvalue=0.000106;qvalue= 0.55;sequence=TTTGAATTTAT;
E_coli_genome	fimo	Nucleotide motif (loose)	373880	373890	39.8	+	.	Motif 1042_gi;Alias=;ID=1042-60-E_coli_genome;pvalue=0.000106;qvalue= 0.55;sequence=AAACTTTATAT;
E_coli_genome	fimo	Nucleotide motif (loose)	383951	383961	39.8	+	.	Motif 1042_gi;Alias=;ID=1042-61-E_coli_genome;pvalue=0.000106;qvalue= 0.55;sequence=AATCATTTTAT;
E_coli_genome	fimo	Nucleotide motif (loose)	384902	384912	39.8	+	.	Motif 1042_gi;Alias=;ID=1042-62-E_coli_genome;pvalue=0.000106;qvalue= 0.55;sequence=ATTGTTTATAT;
E_coli_genome	fimo	Nucleotide motif (loose)	385005	385015	39.8	+	.	Motif 1042_gi;Alias=;ID=1042-63-E_coli_genome;pvalue=0.000106;qvalue= 0.55;sequence=ATAGAAATAAT;
E_coli_genome	fimo	Nucleotide motif (loose)	385166	385176	39.8	+	.	Motif 1042_gi;Alias=;ID=1042-64-E_coli_genome;pvalue=0.000106;qvalue= 0.55;sequence=ATTCTTTTAAT;
E_coli_genome	fimo	Nucleotide motif (loose)	385178	385188	39.8	+	.	Motif 1042_gi;Alias=;ID=1042-65-E_coli_genome;pvalue=0.000106;qvalue= 0.55;sequence=AATGTTTTTAT;
E_coli_genome	fimo	Nucleotide motif (loose)	389169	389179	39.8	+	.	Motif 1042_gi;Alias=;ID=1042-66-E_coli_genome;pvalue=0.000106;qvalue= 0.55;sequence=TATCTTTAAAT;
E_coli_genome	fimo	Nucleotide motif (loose)	390180	390190	39.8	+	.	Motif 1042_gi;Alias=;ID=1042-67-E_coli_genome;pvalue=0.000106;qvalue= 0.55;sequence=AAACATAATAT;
E_coli_genome	fimo	Nucleotide motif (loose)	393384	393394	39.8	+	.	Motif 1042_gi;Alias=;ID=1042-68-E_coli_genome;pvalue=0.000106;qvalue= 0.55;sequence=AAAGAAATTAT;
E_coli_genome	fimo	Nucleotide motif (loose)	401269	401279	39.8	+	.	Motif 1042_gi;Alias=;ID=1042-69-E_coli_genome;pvalue=0.000106;qvalue= 0.55;sequence=AAACAAAAAAT;
E_coli_genome	fimo	Nucleotide motif (loose)	401704	401714	39.8	+	.	Motif 1042_gi;Alias=;ID=1042-70-E_coli_genome;pvalue=0.000106;qvalue= 0.55;sequence=TTTGTTTTTAT;
E_coli_genome	fimo	Nucleotide motif (loose)	407246	407256	39.8	+	.	Motif 1042_gi;Alias=;ID=1042-71-E_coli_genome;pvalue=0.000106;qvalue= 0.55;sequence=TTTCTAATAAT;
E_coli_genome	fimo	Nucleotide motif (loose)	412459	412469	39.8	+	.	Motif 1042_gi;Alias=;ID=1042-72-E_coli_genome;pvalue=0.000106;qvalue= 0.55;sequence=AAAGATAAAAT;
E_coli_genome	fimo	Nucleotide motif (loose)	419505	419515	39.8	+	.	Motif 1042_gi;Alias=;ID=1042-73-E_coli_genome;pvalue=0.000106;qvalue= 0.55;sequence=ATTGTTTAAAT;
E_coli_genome	fimo	Nucleotide motif (loose)	432068	432078	39.8	+	.	Motif 1042_gi;Alias=;ID=1042-74-E_coli_genome;pvalue=0.000106;qvalue= 0.55;sequence=TTTCTAAATAT;
E_coli_genome	fimo	Nucleotide motif (loose)	441557	441567	39.8	+	.	Motif 1042_gi;Alias=;ID=1042-75-E_coli_genome;pvalue=0.000106;qvalue= 0.55;sequence=TATCATTAAAT;
E_coli_genome	fimo	Nucleotide motif (loose)	446735	446745	39.8	+	.	Motif 1042_gi;Alias=;ID=1042-76-E_coli_genome;pvalue=0.000106;qvalue= 0.55;sequence=TTAGTAAATAT;
E_coli_genome	fimo	Nucleotide motif (loose)	451857	451867	39.8	+	.	Motif 1042_gi;Alias=;ID=1042-77-E_coli_genome;pvalue=0.000106;qvalue= 0.55;sequence=TAACAAATAAT;
E_coli_genome	fimo	Nucleotide motif (loose)	451933	451943	39.8	+	.	Motif 1042_gi;Alias=;ID=1042-78-E_coli_genome;pvalue=0.000106;qvalue= 0.55;sequence=ATAGAATTTAT;
E_coli_genome	fimo	Nucleotide motif (loose)	454325	454335	39.8	+	.	Motif 1042_gi;Alias=;ID=1042-79-E_coli_genome;pvalue=0.000106;qvalue= 0.55;sequence=AATCTTTAAAT;
E_coli_genome	fimo	Nucleotide motif (loose)	454831	454841	39.8	+	.	Motif 1042_gi;Alias=;ID=1042-80-E_coli_genome;pvalue=0.000106;qvalue= 0.55;sequence=AAAGATTTTAT;
E_coli_genome	fimo	Nucleotide motif (loose)	455373	455383	39.8	+	.	Motif 1042_gi;Alias=;ID=1042-81-E_coli_genome;pvalue=0.000106;qvalue= 0.55;sequence=AAAGAAAAAAT;
E_coli_genome	fimo	Nucleotide motif (loose)	468386	468396	39.8	+	.	Motif 1042_gi;Alias=;ID=1042-82-E_coli_genome;pvalue=0.000106;qvalue= 0.55;sequence=TTAGATAAAAT;
E_coli_genome	fimo	Nucleotide motif (loose)	472769	472779	39.8	+	.	Motif 1042_gi;Alias=;ID=1042-83-E_coli_genome;pvalue=0.000106;qvalue= 0.55;sequence=AAAGTAAAAAT;
E_coli_genome	fimo	Nucleotide motif (loose)	490005	490015	39.8	+	.	Motif 1042_gi;Alias=;ID=1042-84-E_coli_genome;pvalue=0.000106;qvalue= 0.55;sequence=ATTCAATATAT;
E_coli_genome	fimo	Nucleotide motif (loose)	494340	494350	39.8	+	.	Motif 1042_gi;Alias=;ID=1042-85-E_coli_genome;pvalue=0.000106;qvalue= 0.55;sequence=AAAGAAAAAAT;
E_coli_genome	fimo	Nucleotide motif (loose)	497137	497147	39.8	+	.	Motif 1042_gi;Alias=;ID=1042-86-E_coli_genome;pvalue=0.000106;qvalue= 0.55;sequence=TTTCAAAAAAT;
E_coli_genome	fimo	Nucleotide motif (loose)	498940	498950	39.8	+	.	Motif 1042_gi;Alias=;ID=1042-87-E_coli_genome;pvalue=0.000106;qvalue= 0.55;sequence=TATGAATATAT;
E_coli_genome	fimo	Nucleotide motif (loose)	504913	504923	39.8	+	.	Motif 1042_gi;Alias=;ID=1042-88-E_coli_genome;pvalue=0.000106;qvalue= 0.55;sequence=TATGAAATTAT;
E_coli_genome	fimo	Nucleotide motif (loose)	513523	513533	39.8	+	.	Motif 1042_gi;Alias=;ID=1042-89-E_coli_genome;pvalue=0.000106;qvalue= 0.55;sequence=AATGAATAAAT;
E_coli_genome	fimo	Nucleotide motif (loose)	515826	515836	39.8	+	.	Motif 1042_gi;Alias=;ID=1042-90-E_coli_genome;pvalue=0.000106;qvalue= 0.55;sequence=AAACAAATTAT;
E_coli_genome	fimo	Nucleotide motif (loose)	515890	515900	39.8	+	.	Motif 1042_gi;Alias=;ID=1042-91-E_coli_genome;pvalue=0.000106;qvalue= 0.55;sequence=TTAGTAAAAAT;
E_coli_genome	fimo	Nucleotide motif (loose)	516928	516938	39.8	+	.	Motif 1042_gi;Alias=;ID=1042-92-E_coli_genome;pvalue=0.000106;qvalue= 0.55;sequence=ATTGAATTTAT;
E_coli_genome	fimo	Nucleotide motif (loose)	531318	531328	39.8	+	.	Motif 1042_gi;Alias=;ID=1042-93-E_coli_genome;pvalue=0.000106;qvalue= 0.55;sequence=TTTCTAAAAAT;
E_coli_genome	fimo	Nucleotide motif (loose)	539153	539163	39.8	+	.	Motif 1042_gi;Alias=;ID=1042-94-E_coli_genome;pvalue=0.000106;qvalue= 0.55;sequence=TTTGATTTAAT;
E_coli_genome	fimo	Nucleotide motif (loose)	543132	543142	39.8	+	.	Motif 1042_gi;Alias=;ID=1042-95-E_coli_genome;pvalue=0.000106;qvalue= 0.55;sequence=ATTCTATATAT;
E_coli_genome	fimo	Nucleotide motif (loose)	546460	546470	39.8	+	.	Motif 1042_gi;Alias=;ID=1042-96-E_coli_genome;pvalue=0.000106;qvalue= 0.55;sequence=TTAGAATTTAT;
E_coli_genome	fimo	Nucleotide motif (loose)	558922	558932	39.8	+	.	Motif 1042_gi;Alias=;ID=1042-97-E_coli_genome;pvalue=0.000106;qvalue= 0.55;sequence=TTTCTTTATAT;
E_coli_genome	fimo	Nucleotide motif (loose)	560074	560084	39.8	+	.	Motif 1042_gi;Alias=;ID=1042-98-E_coli_genome;pvalue=0.000106;qvalue= 0.55;sequence=AAACAATAAAT;
E_coli_genome	fimo	Nucleotide motif (loose)	564319	564329	39.8	+	.	Motif 1042_gi;Alias=;ID=1042-99-E_coli_genome;pvalue=0.000106;qvalue= 0.55;sequence=AATGATTAAAT;
E_coli_genome	fimo	Nucleotide motif (loose)	570716	570726	39.8	+	.	Motif 1042_gi;Alias=;ID=1042-100-E_coli_genome;pvalue=0.000106;qvalue= 0.55;sequence=TTACTAATAAT;
E_coli_genome	fimo	Nucleotide motif (loose)	571613	571623	39.8	+	.	Motif 1042_gi;Alias=;ID=1042-101-E_coli_genome;pvalue=0.000106;qvalue= 0.55;sequence=AATCAAATAAT;
E_coli_genome	fimo	Nucleotide motif (loose)	571706	571716	39.8	+	.	Motif 1042_gi;Alias=;ID=1042-102-E_coli_genome;pvalue=0.000106;qvalue= 0.55;sequence=ATTGATTTAAT;
E_coli_genome	fimo	Nucleotide motif (loose)	574352	574362	39.8	+	.	Motif 1042_gi;Alias=;ID=1042-103-E_coli_genome;pvalue=0.000106;qvalue= 0.55;sequence=TTACTAAAAAT;
E_coli_genome	fimo	Nucleotide motif (loose)	578980	578990	39.8	+	.	Motif 1042_gi;Alias=;ID=1042-104-E_coli_genome;pvalue=0.000106;qvalue= 0.55;sequence=ATTGTTAATAT;
E_coli_genome	fimo	Nucleotide motif (loose)	579481	579491	39.8	+	.	Motif 1042_gi;Alias=;ID=1042-105-E_coli_genome;pvalue=0.000106;qvalue= 0.55;sequence=ATAGTAAATAT;
E_coli_genome	fimo	Nucleotide motif (loose)	579712	579722	39.8	+	.	Motif 1042_gi;Alias=;ID=1042-106-E_coli_genome;pvalue=0.000106;qvalue= 0.55;sequence=TTTCAATTAAT;
E_coli_genome	fimo	Nucleotide motif (loose)	580724	580734	39.8	+	.	Motif 1042_gi;Alias=;ID=1042-107-E_coli_genome;pvalue=0.000106;qvalue= 0.55;sequence=AATGTATTTAT;
E_coli_genome	fimo	Nucleotide motif (loose)	583520	583530	39.8	+	.	Motif 1042_gi;Alias=;ID=1042-108-E_coli_genome;pvalue=0.000106;qvalue= 0.55;sequence=ATACATATAAT;
E_coli_genome	fimo	Nucleotide motif (loose)	583720	583730	39.8	+	.	Motif 1042_gi;Alias=;ID=1042-109-E_coli_genome;pvalue=0.000106;qvalue= 0.55;sequence=TTTGATTTAAT;
E_coli_genome	fimo	Nucleotide motif (loose)	612681	612691	39.8	+	.	Motif 1042_gi;Alias=;ID=1042-110-E_coli_genome;pvalue=0.000106;qvalue= 0.55;sequence=TATCAATATAT;
E_coli_genome	fimo	Nucleotide motif (loose)	613232	613242	39.8	+	.	Motif 1042_gi;Alias=;ID=1042-111-E_coli_genome;pvalue=0.000106;qvalue= 0.55;sequence=AAAGAAATTAT;
E_coli_genome	fimo	Nucleotide motif (loose)	617994	618004	39.8	+	.	Motif 1042_gi;Alias=;ID=1042-112-E_coli_genome;pvalue=0.000106;qvalue= 0.55;sequence=TTTGAAAAAAT;
E_coli_genome	fimo	Nucleotide motif (loose)	633277	633287	39.8	+	.	Motif 1042_gi;Alias=;ID=1042-113-E_coli_genome;pvalue=0.000106;qvalue= 0.55;sequence=AAACAAAATAT;
E_coli_genome	fimo	Nucleotide motif (loose)	638792	638802	39.8	+	.	Motif 1042_gi;Alias=;ID=1042-114-E_coli_genome;pvalue=0.000106;qvalue= 0.55;sequence=TTACTTTTTAT;
E_coli_genome	fimo	Nucleotide motif (loose)	644132	644142	39.8	+	.	Motif 1042_gi;Alias=;ID=1042-115-E_coli_genome;pvalue=0.000106;qvalue= 0.55;sequence=TATGTATAAAT;
E_coli_genome	fimo	Nucleotide motif (loose)	647154	647164	39.8	+	.	Motif 1042_gi;Alias=;ID=1042-116-E_coli_genome;pvalue=0.000106;qvalue= 0.55;sequence=AAAGAAAAAAT;
E_coli_genome	fimo	Nucleotide motif (loose)	652124	652134	39.8	+	.	Motif 1042_gi;Alias=;ID=1042-117-E_coli_genome;pvalue=0.000106;qvalue= 0.55;sequence=ATTGATTTAAT;
E_coli_genome	fimo	Nucleotide motif (loose)	656590	656600	39.8	+	.	Motif 1042_gi;Alias=;ID=1042-118-E_coli_genome;pvalue=0.000106;qvalue= 0.55;sequence=TTTGTTTTTAT;
E_coli_genome	fimo	Nucleotide motif (loose)	659233	659243	39.8	+	.	Motif 1042_gi;Alias=;ID=1042-119-E_coli_genome;pvalue=0.000106;qvalue= 0.55;sequence=TAAGTAATTAT;
E_coli_genome	fimo	Nucleotide motif (loose)	661546	661556	39.8	+	.	Motif 1042_gi;Alias=;ID=1042-120-E_coli_genome;pvalue=0.000106;qvalue= 0.55;sequence=AAAGAAAATAT;
E_coli_genome	fimo	Nucleotide motif (loose)	663681	663691	39.8	+	.	Motif 1042_gi;Alias=;ID=1042-121-E_coli_genome;pvalue=0.000106;qvalue= 0.55;sequence=TTTCTTTAAAT;
E_coli_genome	fimo	Nucleotide motif (loose)	666616	666626	39.8	+	.	Motif 1042_gi;Alias=;ID=1042-122-E_coli_genome;pvalue=0.000106;qvalue= 0.55;sequence=AAAGTATTTAT;
E_coli_genome	fimo	Nucleotide motif (loose)	667428	667438	39.8	+	.	Motif 1042_gi;Alias=;ID=1042-123-E_coli_genome;pvalue=0.000106;qvalue= 0.55;sequence=TTTCAATATAT;
E_coli_genome	fimo	Nucleotide motif (loose)	676573	676583	39.8	+	.	Motif 1042_gi;Alias=;ID=1042-124-E_coli_genome;pvalue=0.000106;qvalue= 0.55;sequence=AAACATATTAT;
E_coli_genome	fimo	Nucleotide motif (loose)	676643	676653	39.8	+	.	Motif 1042_gi;Alias=;ID=1042-125-E_coli_genome;pvalue=0.000106;qvalue= 0.55;sequence=AAAGTATAAAT;
E_coli_genome	fimo	Nucleotide motif (loose)	676679	676689	39.8	+	.	Motif 1042_gi;Alias=;ID=1042-126-E_coli_genome;pvalue=0.000106;qvalue= 0.55;sequence=ATTCATTTAAT;
E_coli_genome	fimo	Nucleotide motif (loose)	679423	679433	39.8	+	.	Motif 1042_gi;Alias=;ID=1042-127-E_coli_genome;pvalue=0.000106;qvalue= 0.55;sequence=TTTCTTTTTAT;
E_coli_genome	fimo	Nucleotide motif (loose)	680585	680595	39.8	+	.	Motif 1042_gi;Alias=;ID=1042-128-E_coli_genome;pvalue=0.000106;qvalue= 0.55;sequence=TTTCATTAAAT;
E_coli_genome	fimo	Nucleotide motif (loose)	680630	680640	39.8	+	.	Motif 1042_gi;Alias=;ID=1042-129-E_coli_genome;pvalue=0.000106;qvalue= 0.55;sequence=ATTCATTTAAT;
E_coli_genome	fimo	Nucleotide motif (loose)	689134	689144	39.8	+	.	Motif 1042_gi;Alias=;ID=1042-130-E_coli_genome;pvalue=0.000106;qvalue= 0.55;sequence=ATTCTTAAAAT;
E_coli_genome	fimo	Nucleotide motif (loose)	699373	699383	39.8	+	.	Motif 1042_gi;Alias=;ID=1042-131-E_coli_genome;pvalue=0.000106;qvalue= 0.55;sequence=AATGTTTATAT;
E_coli_genome	fimo	Nucleotide motif (loose)	699471	699481	39.8	+	.	Motif 1042_gi;Alias=;ID=1042-132-E_coli_genome;pvalue=0.000106;qvalue= 0.55;sequence=ATTCAATATAT;
E_coli_genome	fimo	Nucleotide motif (loose)	703713	703723	39.8	+	.	Motif 1042_gi;Alias=;ID=1042-133-E_coli_genome;pvalue=0.000106;qvalue= 0.55;sequence=AATGATAAAAT;
E_coli_genome	fimo	Nucleotide motif (loose)	710524	710534	39.8	+	.	Motif 1042_gi;Alias=;ID=1042-134-E_coli_genome;pvalue=0.000106;qvalue= 0.55;sequence=TTTGTATAAAT;
E_coli_genome	fimo	Nucleotide motif (loose)	710892	710902	39.8	+	.	Motif 1042_gi;Alias=;ID=1042-135-E_coli_genome;pvalue=0.000106;qvalue= 0.55;sequence=TATCTATTAAT;
E_coli_genome	fimo	Nucleotide motif (loose)	728950	728960	39.8	+	.	Motif 1042_gi;Alias=;ID=1042-136-E_coli_genome;pvalue=0.000106;qvalue= 0.55;sequence=TTAGTATTAAT;
E_coli_genome	fimo	Nucleotide motif (loose)	741000	741010	39.8	+	.	Motif 1042_gi;Alias=;ID=1042-137-E_coli_genome;pvalue=0.000106;qvalue= 0.55;sequence=ATTCAATAAAT;
E_coli_genome	fimo	Nucleotide motif (loose)	742736	742746	39.8	+	.	Motif 1042_gi;Alias=;ID=1042-138-E_coli_genome;pvalue=0.000106;qvalue= 0.55;sequence=TTTCTTAATAT;
E_coli_genome	fimo	Nucleotide motif (loose)	752004	752014	39.8	+	.	Motif 1042_gi;Alias=;ID=1042-139-E_coli_genome;pvalue=0.000106;qvalue= 0.55;sequence=TAACAAAATAT;
E_coli_genome	fimo	Nucleotide motif (loose)	752637	752647	39.8	+	.	Motif 1042_gi;Alias=;ID=1042-140-E_coli_genome;pvalue=0.000106;qvalue= 0.55;sequence=TATGTTTTTAT;
E_coli_genome	fimo	Nucleotide motif (loose)	756159	756169	39.8	+	.	Motif 1042_gi;Alias=;ID=1042-141-E_coli_genome;pvalue=0.000106;qvalue= 0.55;sequence=ATTGAATATAT;
E_coli_genome	fimo	Nucleotide motif (loose)	757702	757712	39.8	+	.	Motif 1042_gi;Alias=;ID=1042-142-E_coli_genome;pvalue=0.000106;qvalue= 0.55;sequence=TTTCAATTTAT;
E_coli_genome	fimo	Nucleotide motif (loose)	765947	765957	39.8	+	.	Motif 1042_gi;Alias=;ID=1042-143-E_coli_genome;pvalue=0.000106;qvalue= 0.55;sequence=ATACAAATAAT;
E_coli_genome	fimo	Nucleotide motif (loose)	770721	770731	39.8	+	.	Motif 1042_gi;Alias=;ID=1042-144-E_coli_genome;pvalue=0.000106;qvalue= 0.55;sequence=ATTCAATATAT;
E_coli_genome	fimo	Nucleotide motif (loose)	770878	770888	39.8	+	.	Motif 1042_gi;Alias=;ID=1042-145-E_coli_genome;pvalue=0.000106;qvalue= 0.55;sequence=AATGTTAATAT;
E_coli_genome	fimo	Nucleotide motif (loose)	796050	796060	39.8	+	.	Motif 1042_gi;Alias=;ID=1042-146-E_coli_genome;pvalue=0.000106;qvalue= 0.55;sequence=TTACTTATTAT;
E_coli_genome	fimo	Nucleotide motif (loose)	800655	800665	39.8	+	.	Motif 1042_gi;Alias=;ID=1042-147-E_coli_genome;pvalue=0.000106;qvalue= 0.55;sequence=AATGAAAAAAT;
E_coli_genome	fimo	Nucleotide motif (loose)	803659	803669	39.8	+	.	Motif 1042_gi;Alias=;ID=1042-148-E_coli_genome;pvalue=0.000106;qvalue= 0.55;sequence=AAACTTAAAAT;
E_coli_genome	fimo	Nucleotide motif (loose)	810064	810074	39.8	+	.	Motif 1042_gi;Alias=;ID=1042-149-E_coli_genome;pvalue=0.000106;qvalue= 0.55;sequence=TTTGATTTTAT;
E_coli_genome	fimo	Nucleotide motif (loose)	823098	823108	39.8	+	.	Motif 1042_gi;Alias=;ID=1042-150-E_coli_genome;pvalue=0.000106;qvalue= 0.55;sequence=TTTCAAATAAT;
E_coli_genome	fimo	Nucleotide motif (loose)	838152	838162	39.8	+	.	Motif 1042_gi;Alias=;ID=1042-151-E_coli_genome;pvalue=0.000106;qvalue= 0.55;sequence=ATACAAATTAT;
E_coli_genome	fimo	Nucleotide motif (loose)	839933	839943	39.8	+	.	Motif 1042_gi;Alias=;ID=1042-152-E_coli_genome;pvalue=0.000106;qvalue= 0.55;sequence=ATAGTTAATAT;
E_coli_genome	fimo	Nucleotide motif (loose)	847983	847993	39.8	+	.	Motif 1042_gi;Alias=;ID=1042-153-E_coli_genome;pvalue=0.000106;qvalue= 0.55;sequence=AAACTTTTAAT;
E_coli_genome	fimo	Nucleotide motif (loose)	848057	848067	39.8	+	.	Motif 1042_gi;Alias=;ID=1042-154-E_coli_genome;pvalue=0.000106;qvalue= 0.55;sequence=TATGAAAAAAT;
E_coli_genome	fimo	Nucleotide motif (loose)	848265	848275	39.8	+	.	Motif 1042_gi;Alias=;ID=1042-155-E_coli_genome;pvalue=0.000106;qvalue= 0.55;sequence=ATACAAAAAAT;
E_coli_genome	fimo	Nucleotide motif (loose)	856827	856837	39.8	+	.	Motif 1042_gi;Alias=;ID=1042-156-E_coli_genome;pvalue=0.000106;qvalue= 0.55;sequence=ATTGATAAAAT;
E_coli_genome	fimo	Nucleotide motif (loose)	873234	873244	39.8	+	.	Motif 1042_gi;Alias=;ID=1042-157-E_coli_genome;pvalue=0.000106;qvalue= 0.55;sequence=ATTCTTAAAAT;
E_coli_genome	fimo	Nucleotide motif (loose)	873321	873331	39.8	+	.	Motif 1042_gi;Alias=;ID=1042-158-E_coli_genome;pvalue=0.000106;qvalue= 0.55;sequence=AATGATAAAAT;
E_coli_genome	fimo	Nucleotide motif (loose)	878674	878684	39.8	+	.	Motif 1042_gi;Alias=;ID=1042-159-E_coli_genome;pvalue=0.000106;qvalue= 0.55;sequence=TTTGTAAAAAT;
E_coli_genome	fimo	Nucleotide motif (loose)	879216	879226	39.8	+	.	Motif 1042_gi;Alias=;ID=1042-160-E_coli_genome;pvalue=0.000106;qvalue= 0.55;sequence=TATCTTTTTAT;
E_coli_genome	fimo	Nucleotide motif (loose)	884631	884641	39.8	+	.	Motif 1042_gi;Alias=;ID=1042-161-E_coli_genome;pvalue=0.000106;qvalue= 0.55;sequence=TAAGTATTTAT;
E_coli_genome	fimo	Nucleotide motif (loose)	889935	889945	39.8	+	.	Motif 1042_gi;Alias=;ID=1042-162-E_coli_genome;pvalue=0.000106;qvalue= 0.55;sequence=TAACAATATAT;
E_coli_genome	fimo	Nucleotide motif (loose)	900731	900741	39.8	+	.	Motif 1042_gi;Alias=;ID=1042-163-E_coli_genome;pvalue=0.000106;qvalue= 0.55;sequence=TAAGAATTTAT;
E_coli_genome	fimo	Nucleotide motif (loose)	905360	905370	39.8	+	.	Motif 1042_gi;Alias=;ID=1042-164-E_coli_genome;pvalue=0.000106;qvalue= 0.55;sequence=AAAGATATTAT;
E_coli_genome	fimo	Nucleotide motif (loose)	916254	916264	39.8	+	.	Motif 1042_gi;Alias=;ID=1042-165-E_coli_genome;pvalue=0.000106;qvalue= 0.55;sequence=AAAGATTTAAT;
E_coli_genome	fimo	Nucleotide motif (loose)	940850	940860	39.8	+	.	Motif 1042_gi;Alias=;ID=1042-166-E_coli_genome;pvalue=0.000106;qvalue= 0.55;sequence=TTTCAAATTAT;
E_coli_genome	fimo	Nucleotide motif (loose)	940893	940903	39.8	+	.	Motif 1042_gi;Alias=;ID=1042-167-E_coli_genome;pvalue=0.000106;qvalue= 0.55;sequence=ATAGAAATAAT;
E_coli_genome	fimo	Nucleotide motif (loose)	954865	954875	39.8	+	.	Motif 1042_gi;Alias=;ID=1042-168-E_coli_genome;pvalue=0.000106;qvalue= 0.55;sequence=TTTGATTTTAT;
E_coli_genome	fimo	Nucleotide motif (loose)	960223	960233	39.8	+	.	Motif 1042_gi;Alias=;ID=1042-169-E_coli_genome;pvalue=0.000106;qvalue= 0.55;sequence=ATACATAATAT;
E_coli_genome	fimo	Nucleotide motif (loose)	973093	973103	39.8	+	.	Motif 1042_gi;Alias=;ID=1042-170-E_coli_genome;pvalue=0.000106;qvalue= 0.55;sequence=ATTGATTAAAT;
E_coli_genome	fimo	Nucleotide motif (loose)	984407	984417	39.8	+	.	Motif 1042_gi;Alias=;ID=1042-171-E_coli_genome;pvalue=0.000106;qvalue= 0.55;sequence=ATTCAAAATAT;
E_coli_genome	fimo	Nucleotide motif (loose)	987165	987175	39.8	+	.	Motif 1042_gi;Alias=;ID=1042-172-E_coli_genome;pvalue=0.000106;qvalue= 0.55;sequence=AAAGAAAAAAT;
E_coli_genome	fimo	Nucleotide motif (loose)	987258	987268	39.8	+	.	Motif 1042_gi;Alias=;ID=1042-173-E_coli_genome;pvalue=0.000106;qvalue= 0.55;sequence=AATCTATTTAT;
E_coli_genome	fimo	Nucleotide motif (loose)	997734	997744	39.8	+	.	Motif 1042_gi;Alias=;ID=1042-174-E_coli_genome;pvalue=0.000106;qvalue= 0.55;sequence=AATCTATAAAT;
E_coli_genome	fimo	Nucleotide motif (loose)	997799	997809	39.8	+	.	Motif 1042_gi;Alias=;ID=1042-175-E_coli_genome;pvalue=0.000106;qvalue= 0.55;sequence=ATTGTTATTAT;
E_coli_genome	fimo	Nucleotide motif (loose)	997962	997972	39.8	+	.	Motif 1042_gi;Alias=;ID=1042-176-E_coli_genome;pvalue=0.000106;qvalue= 0.55;sequence=TAACATTTAAT;
E_coli_genome	fimo	Nucleotide motif (loose)	998130	998140	39.8	+	.	Motif 1042_gi;Alias=;ID=1042-177-E_coli_genome;pvalue=0.000106;qvalue= 0.55;sequence=TAACAAAAAAT;
E_coli_genome	fimo	Nucleotide motif (loose)	1003036	1003046	39.8	+	.	Motif 1042_gi;Alias=;ID=1042-178-E_coli_genome;pvalue=0.000106;qvalue= 0.55;sequence=TTACAAAATAT;
E_coli_genome	fimo	Nucleotide motif (loose)	1003863	1003873	39.8	+	.	Motif 1042_gi;Alias=;ID=1042-179-E_coli_genome;pvalue=0.000106;qvalue= 0.55;sequence=TAACTTTTTAT;
E_coli_genome	fimo	Nucleotide motif (loose)	1005772	1005782	39.8	+	.	Motif 1042_gi;Alias=;ID=1042-180-E_coli_genome;pvalue=0.000106;qvalue= 0.55;sequence=TATCTAATTAT;
E_coli_genome	fimo	Nucleotide motif (loose)	1013263	1013273	39.8	+	.	Motif 1042_gi;Alias=;ID=1042-181-E_coli_genome;pvalue=0.000106;qvalue= 0.55;sequence=AATCTAATAAT;
E_coli_genome	fimo	Nucleotide motif (loose)	1015469	1015479	39.8	+	.	Motif 1042_gi;Alias=;ID=1042-182-E_coli_genome;pvalue=0.000106;qvalue= 0.55;sequence=TTTGTAAATAT;
E_coli_genome	fimo	Nucleotide motif (loose)	1023158	1023168	39.8	+	.	Motif 1042_gi;Alias=;ID=1042-183-E_coli_genome;pvalue=0.000106;qvalue= 0.55;sequence=AAAGTAATAAT;
E_coli_genome	fimo	Nucleotide motif (loose)	1024439	1024449	39.8	+	.	Motif 1042_gi;Alias=;ID=1042-184-E_coli_genome;pvalue=0.000106;qvalue= 0.55;sequence=TAAGAAATAAT;
E_coli_genome	fimo	Nucleotide motif (loose)	1067561	1067571	39.8	+	.	Motif 1042_gi;Alias=;ID=1042-185-E_coli_genome;pvalue=0.000106;qvalue= 0.55;sequence=TTTCAAATAAT;
E_coli_genome	fimo	Nucleotide motif (loose)	1078764	1078774	39.8	+	.	Motif 1042_gi;Alias=;ID=1042-186-E_coli_genome;pvalue=0.000106;qvalue= 0.55;sequence=TAAGAAAAAAT;
E_coli_genome	fimo	Nucleotide motif (loose)	1084892	1084902	39.8	+	.	Motif 1042_gi;Alias=;ID=1042-187-E_coli_genome;pvalue=0.000106;qvalue= 0.55;sequence=TAAGTAAATAT;
E_coli_genome	fimo	Nucleotide motif (loose)	1092654	1092664	39.8	+	.	Motif 1042_gi;Alias=;ID=1042-188-E_coli_genome;pvalue=0.000106;qvalue= 0.55;sequence=TATGAATTAAT;
E_coli_genome	fimo	Nucleotide motif (loose)	1092825	1092835	39.8	+	.	Motif 1042_gi;Alias=;ID=1042-189-E_coli_genome;pvalue=0.000106;qvalue= 0.55;sequence=TATCTATTAAT;
E_coli_genome	fimo	Nucleotide motif (loose)	1097723	1097733	39.8	+	.	Motif 1042_gi;Alias=;ID=1042-190-E_coli_genome;pvalue=0.000106;qvalue= 0.55;sequence=TTTGAAAAAAT;
E_coli_genome	fimo	Nucleotide motif (loose)	1103516	1103526	39.8	+	.	Motif 1042_gi;Alias=;ID=1042-191-E_coli_genome;pvalue=0.000106;qvalue= 0.55;sequence=TTACTAATAAT;
E_coli_genome	fimo	Nucleotide motif (loose)	1103729	1103739	39.8	+	.	Motif 1042_gi;Alias=;ID=1042-192-E_coli_genome;pvalue=0.000106;qvalue= 0.55;sequence=AAACAAAATAT;
E_coli_genome	fimo	Nucleotide motif (loose)	1103906	1103916	39.8	+	.	Motif 1042_gi;Alias=;ID=1042-193-E_coli_genome;pvalue=0.000106;qvalue= 0.55;sequence=AATGATTTAAT;
E_coli_genome	fimo	Nucleotide motif (loose)	1105405	1105415	39.8	+	.	Motif 1042_gi;Alias=;ID=1042-194-E_coli_genome;pvalue=0.000106;qvalue= 0.55;sequence=ATAGAATAAAT;
E_coli_genome	fimo	Nucleotide motif (loose)	1109308	1109318	39.8	+	.	Motif 1042_gi;Alias=;ID=1042-195-E_coli_genome;pvalue=0.000106;qvalue= 0.55;sequence=TTACTAATTAT;
E_coli_genome	fimo	Nucleotide motif (loose)	1116692	1116702	39.8	+	.	Motif 1042_gi;Alias=;ID=1042-196-E_coli_genome;pvalue=0.000106;qvalue= 0.55;sequence=TAACAAATAAT;
E_coli_genome	fimo	Nucleotide motif (loose)	1119153	1119163	39.8	+	.	Motif 1042_gi;Alias=;ID=1042-197-E_coli_genome;pvalue=0.000106;qvalue= 0.55;sequence=TTTGAATTAAT;
E_coli_genome	fimo	Nucleotide motif (loose)	1119304	1119314	39.8	+	.	Motif 1042_gi;Alias=;ID=1042-198-E_coli_genome;pvalue=0.000106;qvalue= 0.55;sequence=AAACTAAAAAT;
E_coli_genome	fimo	Nucleotide motif (loose)	1144875	1144885	39.8	+	.	Motif 1042_gi;Alias=;ID=1042-199-E_coli_genome;pvalue=0.000106;qvalue= 0.55;sequence=AAAGTAAATAT;
E_coli_genome	fimo	Nucleotide motif (loose)	1146774	1146784	39.8	+	.	Motif 1042_gi;Alias=;ID=1042-200-E_coli_genome;pvalue=0.000106;qvalue= 0.55;sequence=AAAGTTAATAT;
E_coli_genome	fimo	Nucleotide motif (loose)	1167267	1167277	39.8	+	.	Motif 1042_gi;Alias=;ID=1042-201-E_coli_genome;pvalue=0.000106;qvalue= 0.55;sequence=TTTGTATATAT;
E_coli_genome	fimo	Nucleotide motif (loose)	1178061	1178071	39.8	+	.	Motif 1042_gi;Alias=;ID=1042-202-E_coli_genome;pvalue=0.000106;qvalue= 0.55;sequence=TATGTTTATAT;
E_coli_genome	fimo	Nucleotide motif (loose)	1180793	1180803	39.8	+	.	Motif 1042_gi;Alias=;ID=1042-203-E_coli_genome;pvalue=0.000106;qvalue= 0.55;sequence=ATTGTTTTAAT;
E_coli_genome	fimo	Nucleotide motif (loose)	1190509	1190519	39.8	+	.	Motif 1042_gi;Alias=;ID=1042-204-E_coli_genome;pvalue=0.000106;qvalue= 0.55;sequence=AAACATTAAAT;
E_coli_genome	fimo	Nucleotide motif (loose)	1194756	1194766	39.8	+	.	Motif 1042_gi;Alias=;ID=1042-205-E_coli_genome;pvalue=0.000106;qvalue= 0.55;sequence=ATTCTTTTAAT;
E_coli_genome	fimo	Nucleotide motif (loose)	1195024	1195034	39.8	+	.	Motif 1042_gi;Alias=;ID=1042-206-E_coli_genome;pvalue=0.000106;qvalue= 0.55;sequence=TAACAAAAAAT;
E_coli_genome	fimo	Nucleotide motif (loose)	1197279	1197289	39.8	+	.	Motif 1042_gi;Alias=;ID=1042-207-E_coli_genome;pvalue=0.000106;qvalue= 0.55;sequence=TTAGTTTTAAT;
E_coli_genome	fimo	Nucleotide motif (loose)	1197531	1197541	39.8	+	.	Motif 1042_gi;Alias=;ID=1042-208-E_coli_genome;pvalue=0.000106;qvalue= 0.55;sequence=ATTCAATTAAT;
E_coli_genome	fimo	Nucleotide motif (loose)	1197648	1197658	39.8	+	.	Motif 1042_gi;Alias=;ID=1042-209-E_coli_genome;pvalue=0.000106;qvalue= 0.55;sequence=AATGATAAAAT;
E_coli_genome	fimo	Nucleotide motif (loose)	1197760	1197770	39.8	+	.	Motif 1042_gi;Alias=;ID=1042-210-E_coli_genome;pvalue=0.000106;qvalue= 0.55;sequence=ATTCAAAAAAT;
E_coli_genome	fimo	Nucleotide motif (loose)	1198437	1198447	39.8	+	.	Motif 1042_gi;Alias=;ID=1042-211-E_coli_genome;pvalue=0.000106;qvalue= 0.55;sequence=AATGAAATAAT;
E_coli_genome	fimo	Nucleotide motif (loose)	1198445	1198455	39.8	+	.	Motif 1042_gi;Alias=;ID=1042-212-E_coli_genome;pvalue=0.000106;qvalue= 0.55;sequence=AATGAAATAAT;
E_coli_genome	fimo	Nucleotide motif (loose)	1199623	1199633	39.8	+	.	Motif 1042_gi;Alias=;ID=1042-213-E_coli_genome;pvalue=0.000106;qvalue= 0.55;sequence=TTAGTTTTTAT;
E_coli_genome	fimo	Nucleotide motif (loose)	1209199	1209209	39.8	+	.	Motif 1042_gi;Alias=;ID=1042-214-E_coli_genome;pvalue=0.000106;qvalue= 0.55;sequence=ATTGTTTATAT;
E_coli_genome	fimo	Nucleotide motif (loose)	1209390	1209400	39.8	+	.	Motif 1042_gi;Alias=;ID=1042-215-E_coli_genome;pvalue=0.000106;qvalue= 0.55;sequence=ATACTTAAAAT;
E_coli_genome	fimo	Nucleotide motif (loose)	1211115	1211125	39.8	+	.	Motif 1042_gi;Alias=;ID=1042-216-E_coli_genome;pvalue=0.000106;qvalue= 0.55;sequence=ATAGTAAAAAT;
E_coli_genome	fimo	Nucleotide motif (loose)	1213615	1213625	39.8	+	.	Motif 1042_gi;Alias=;ID=1042-217-E_coli_genome;pvalue=0.000106;qvalue= 0.55;sequence=ATTCAATTAAT;
E_coli_genome	fimo	Nucleotide motif (loose)	1214140	1214150	39.8	+	.	Motif 1042_gi;Alias=;ID=1042-218-E_coli_genome;pvalue=0.000106;qvalue= 0.55;sequence=AAAGTATAAAT;
E_coli_genome	fimo	Nucleotide motif (loose)	1214759	1214769	39.8	+	.	Motif 1042_gi;Alias=;ID=1042-219-E_coli_genome;pvalue=0.000106;qvalue= 0.55;sequence=AATCATTTTAT;
E_coli_genome	fimo	Nucleotide motif (loose)	1215187	1215197	39.8	+	.	Motif 1042_gi;Alias=;ID=1042-220-E_coli_genome;pvalue=0.000106;qvalue= 0.55;sequence=AATCAAATAAT;
E_coli_genome	fimo	Nucleotide motif (loose)	1215538	1215548	39.8	+	.	Motif 1042_gi;Alias=;ID=1042-221-E_coli_genome;pvalue=0.000106;qvalue= 0.55;sequence=TTTCTTTTAAT;
E_coli_genome	fimo	Nucleotide motif (loose)	1217073	1217083	39.8	+	.	Motif 1042_gi;Alias=;ID=1042-222-E_coli_genome;pvalue=0.000106;qvalue= 0.55;sequence=TTTCTTATTAT;
E_coli_genome	fimo	Nucleotide motif (loose)	1218582	1218592	39.8	+	.	Motif 1042_gi;Alias=;ID=1042-223-E_coli_genome;pvalue=0.000106;qvalue= 0.55;sequence=ATTGATTATAT;
E_coli_genome	fimo	Nucleotide motif (loose)	1218990	1219000	39.8	+	.	Motif 1042_gi;Alias=;ID=1042-224-E_coli_genome;pvalue=0.000106;qvalue= 0.55;sequence=ATAGTAATAAT;
E_coli_genome	fimo	Nucleotide motif (loose)	1226440	1226450	39.8	+	.	Motif 1042_gi;Alias=;ID=1042-225-E_coli_genome;pvalue=0.000106;qvalue= 0.55;sequence=TATCTTAATAT;
E_coli_genome	fimo	Nucleotide motif (loose)	1229303	1229313	39.8	+	.	Motif 1042_gi;Alias=;ID=1042-226-E_coli_genome;pvalue=0.000106;qvalue= 0.55;sequence=TTTCTTAATAT;
E_coli_genome	fimo	Nucleotide motif (loose)	1230510	1230520	39.8	+	.	Motif 1042_gi;Alias=;ID=1042-227-E_coli_genome;pvalue=0.000106;qvalue= 0.55;sequence=TTTCTATTAAT;
E_coli_genome	fimo	Nucleotide motif (loose)	1234388	1234398	39.8	+	.	Motif 1042_gi;Alias=;ID=1042-228-E_coli_genome;pvalue=0.000106;qvalue= 0.55;sequence=TTTCATAAAAT;
E_coli_genome	fimo	Nucleotide motif (loose)	1234734	1234744	39.8	+	.	Motif 1042_gi;Alias=;ID=1042-229-E_coli_genome;pvalue=0.000106;qvalue= 0.55;sequence=TTACAAATAAT;
E_coli_genome	fimo	Nucleotide motif (loose)	1237345	1237355	39.8	+	.	Motif 1042_gi;Alias=;ID=1042-230-E_coli_genome;pvalue=0.000106;qvalue= 0.55;sequence=TTTCTTATTAT;
E_coli_genome	fimo	Nucleotide motif (loose)	1250367	1250377	39.8	+	.	Motif 1042_gi;Alias=;ID=1042-231-E_coli_genome;pvalue=0.000106;qvalue= 0.55;sequence=TTTCAATTAAT;
E_coli_genome	fimo	Nucleotide motif (loose)	1250578	1250588	39.8	+	.	Motif 1042_gi;Alias=;ID=1042-232-E_coli_genome;pvalue=0.000106;qvalue= 0.55;sequence=AAAGATTTTAT;
E_coli_genome	fimo	Nucleotide motif (loose)	1251016	1251026	39.8	+	.	Motif 1042_gi;Alias=;ID=1042-233-E_coli_genome;pvalue=0.000106;qvalue= 0.55;sequence=ATACTTAAAAT;
E_coli_genome	fimo	Nucleotide motif (loose)	1254300	1254310	39.8	+	.	Motif 1042_gi;Alias=;ID=1042-234-E_coli_genome;pvalue=0.000106;qvalue= 0.55;sequence=ATTCAATAAAT;
E_coli_genome	fimo	Nucleotide motif (loose)	1256000	1256010	39.8	+	.	Motif 1042_gi;Alias=;ID=1042-235-E_coli_genome;pvalue=0.000106;qvalue= 0.55;sequence=TTTGTTTAAAT;
E_coli_genome	fimo	Nucleotide motif (loose)	1256198	1256208	39.8	+	.	Motif 1042_gi;Alias=;ID=1042-236-E_coli_genome;pvalue=0.000106;qvalue= 0.55;sequence=TTACTATAAAT;
E_coli_genome	fimo	Nucleotide motif (loose)	1256259	1256269	39.8	+	.	Motif 1042_gi;Alias=;ID=1042-237-E_coli_genome;pvalue=0.000106;qvalue= 0.55;sequence=TTTGTAATAAT;
E_coli_genome	fimo	Nucleotide motif (loose)	1259067	1259077	39.8	+	.	Motif 1042_gi;Alias=;ID=1042-238-E_coli_genome;pvalue=0.000106;qvalue= 0.55;sequence=TAACAAATAAT;
E_coli_genome	fimo	Nucleotide motif (loose)	1279642	1279652	39.8	+	.	Motif 1042_gi;Alias=;ID=1042-239-E_coli_genome;pvalue=0.000106;qvalue= 0.55;sequence=ATAGTTTAAAT;
E_coli_genome	fimo	Nucleotide motif (loose)	1293053	1293063	39.8	+	.	Motif 1042_gi;Alias=;ID=1042-240-E_coli_genome;pvalue=0.000106;qvalue= 0.55;sequence=TTTCATAAAAT;
E_coli_genome	fimo	Nucleotide motif (loose)	1294391	1294401	39.8	+	.	Motif 1042_gi;Alias=;ID=1042-241-E_coli_genome;pvalue=0.000106;qvalue= 0.55;sequence=AAACAAAAAAT;
E_coli_genome	fimo	Nucleotide motif (loose)	1299192	1299202	39.8	+	.	Motif 1042_gi;Alias=;ID=1042-242-E_coli_genome;pvalue=0.000106;qvalue= 0.55;sequence=ATTGAATTTAT;
E_coli_genome	fimo	Nucleotide motif (loose)	1299454	1299464	39.8	+	.	Motif 1042_gi;Alias=;ID=1042-243-E_coli_genome;pvalue=0.000106;qvalue= 0.55;sequence=AATGATATTAT;
E_coli_genome	fimo	Nucleotide motif (loose)	1302898	1302908	39.8	+	.	Motif 1042_gi;Alias=;ID=1042-244-E_coli_genome;pvalue=0.000106;qvalue= 0.55;sequence=AATGTTAAAAT;
E_coli_genome	fimo	Nucleotide motif (loose)	1310464	1310474	39.8	+	.	Motif 1042_gi;Alias=;ID=1042-245-E_coli_genome;pvalue=0.000106;qvalue= 0.55;sequence=AAAGTTATTAT;
E_coli_genome	fimo	Nucleotide motif (loose)	1315252	1315262	39.8	+	.	Motif 1042_gi;Alias=;ID=1042-246-E_coli_genome;pvalue=0.000106;qvalue= 0.55;sequence=AAAGTTAAAAT;
E_coli_genome	fimo	Nucleotide motif (loose)	1316260	1316270	39.8	+	.	Motif 1042_gi;Alias=;ID=1042-247-E_coli_genome;pvalue=0.000106;qvalue= 0.55;sequence=TTTGATTATAT;
E_coli_genome	fimo	Nucleotide motif (loose)	1316377	1316387	39.8	+	.	Motif 1042_gi;Alias=;ID=1042-248-E_coli_genome;pvalue=0.000106;qvalue= 0.55;sequence=AAAGTTAAAAT;
E_coli_genome	fimo	Nucleotide motif (loose)	1317240	1317250	39.8	+	.	Motif 1042_gi;Alias=;ID=1042-249-E_coli_genome;pvalue=0.000106;qvalue= 0.55;sequence=TTTCAAAATAT;
E_coli_genome	fimo	Nucleotide motif (loose)	1319445	1319455	39.8	+	.	Motif 1042_gi;Alias=;ID=1042-250-E_coli_genome;pvalue=0.000106;qvalue= 0.55;sequence=TTACATAAAAT;
E_coli_genome	fimo	Nucleotide motif (loose)	1324902	1324912	39.8	+	.	Motif 1042_gi;Alias=;ID=1042-251-E_coli_genome;pvalue=0.000106;qvalue= 0.55;sequence=AAAGAAAATAT;
E_coli_genome	fimo	Nucleotide motif (loose)	1339500	1339510	39.8	+	.	Motif 1042_gi;Alias=;ID=1042-252-E_coli_genome;pvalue=0.000106;qvalue= 0.55;sequence=TTTGATTTTAT;
E_coli_genome	fimo	Nucleotide motif (loose)	1341759	1341769	39.8	+	.	Motif 1042_gi;Alias=;ID=1042-253-E_coli_genome;pvalue=0.000106;qvalue= 0.55;sequence=ATACTAATTAT;
E_coli_genome	fimo	Nucleotide motif (loose)	1344736	1344746	39.8	+	.	Motif 1042_gi;Alias=;ID=1042-254-E_coli_genome;pvalue=0.000106;qvalue= 0.55;sequence=TAAGTATATAT;
E_coli_genome	fimo	Nucleotide motif (loose)	1345909	1345919	39.8	+	.	Motif 1042_gi;Alias=;ID=1042-255-E_coli_genome;pvalue=0.000106;qvalue= 0.55;sequence=TTTGAAATTAT;
E_coli_genome	fimo	Nucleotide motif (loose)	1351738	1351748	39.8	+	.	Motif 1042_gi;Alias=;ID=1042-256-E_coli_genome;pvalue=0.000106;qvalue= 0.55;sequence=TTTGATTTAAT;
E_coli_genome	fimo	Nucleotide motif (loose)	1357635	1357645	39.8	+	.	Motif 1042_gi;Alias=;ID=1042-257-E_coli_genome;pvalue=0.000106;qvalue= 0.55;sequence=TATCAAAATAT;
E_coli_genome	fimo	Nucleotide motif (loose)	1361043	1361053	39.8	+	.	Motif 1042_gi;Alias=;ID=1042-258-E_coli_genome;pvalue=0.000106;qvalue= 0.55;sequence=ATTGAAAAAAT;
E_coli_genome	fimo	Nucleotide motif (loose)	1380845	1380855	39.8	+	.	Motif 1042_gi;Alias=;ID=1042-259-E_coli_genome;pvalue=0.000106;qvalue= 0.55;sequence=ATTCAAAAAAT;
E_coli_genome	fimo	Nucleotide motif (loose)	1383421	1383431	39.8	+	.	Motif 1042_gi;Alias=;ID=1042-260-E_coli_genome;pvalue=0.000106;qvalue= 0.55;sequence=TTTCAATTAAT;
E_coli_genome	fimo	Nucleotide motif (loose)	1393180	1393190	39.8	+	.	Motif 1042_gi;Alias=;ID=1042-261-E_coli_genome;pvalue=0.000106;qvalue= 0.55;sequence=AAACAAATAAT;
E_coli_genome	fimo	Nucleotide motif (loose)	1399291	1399301	39.8	+	.	Motif 1042_gi;Alias=;ID=1042-262-E_coli_genome;pvalue=0.000106;qvalue= 0.55;sequence=TAACTTTTAAT;
E_coli_genome	fimo	Nucleotide motif (loose)	1399389	1399399	39.8	+	.	Motif 1042_gi;Alias=;ID=1042-263-E_coli_genome;pvalue=0.000106;qvalue= 0.55;sequence=AATGATATTAT;
E_coli_genome	fimo	Nucleotide motif (loose)	1400763	1400773	39.8	+	.	Motif 1042_gi;Alias=;ID=1042-264-E_coli_genome;pvalue=0.000106;qvalue= 0.55;sequence=AATCATTAAAT;
E_coli_genome	fimo	Nucleotide motif (loose)	1404937	1404947	39.8	+	.	Motif 1042_gi;Alias=;ID=1042-265-E_coli_genome;pvalue=0.000106;qvalue= 0.55;sequence=AAAGTTTTTAT;
E_coli_genome	fimo	Nucleotide motif (loose)	1408623	1408633	39.8	+	.	Motif 1042_gi;Alias=;ID=1042-266-E_coli_genome;pvalue=0.000106;qvalue= 0.55;sequence=AAACAATTAAT;
E_coli_genome	fimo	Nucleotide motif (loose)	1417905	1417915	39.8	+	.	Motif 1042_gi;Alias=;ID=1042-267-E_coli_genome;pvalue=0.000106;qvalue= 0.55;sequence=TTTGATAAAAT;
E_coli_genome	fimo	Nucleotide motif (loose)	1418986	1418996	39.8	+	.	Motif 1042_gi;Alias=;ID=1042-268-E_coli_genome;pvalue=0.000106;qvalue= 0.55;sequence=AATCTTATTAT;
E_coli_genome	fimo	Nucleotide motif (loose)	1419021	1419031	39.8	+	.	Motif 1042_gi;Alias=;ID=1042-269-E_coli_genome;pvalue=0.000106;qvalue= 0.55;sequence=TATGAAAAAAT;
E_coli_genome	fimo	Nucleotide motif (loose)	1423734	1423744	39.8	+	.	Motif 1042_gi;Alias=;ID=1042-270-E_coli_genome;pvalue=0.000106;qvalue= 0.55;sequence=AATCATAATAT;
E_coli_genome	fimo	Nucleotide motif (loose)	1432474	1432484	39.8	+	.	Motif 1042_gi;Alias=;ID=1042-271-E_coli_genome;pvalue=0.000106;qvalue= 0.55;sequence=AATGAATTTAT;
E_coli_genome	fimo	Nucleotide motif (loose)	1434041	1434051	39.8	+	.	Motif 1042_gi;Alias=;ID=1042-272-E_coli_genome;pvalue=0.000106;qvalue= 0.55;sequence=TTTGTAATAAT;
E_coli_genome	fimo	Nucleotide motif (loose)	1436892	1436902	39.8	+	.	Motif 1042_gi;Alias=;ID=1042-273-E_coli_genome;pvalue=0.000106;qvalue= 0.55;sequence=ATTGAATAAAT;
E_coli_genome	fimo	Nucleotide motif (loose)	1437014	1437024	39.8	+	.	Motif 1042_gi;Alias=;ID=1042-274-E_coli_genome;pvalue=0.000106;qvalue= 0.55;sequence=AATCAAATAAT;
E_coli_genome	fimo	Nucleotide motif (loose)	1437087	1437097	39.8	+	.	Motif 1042_gi;Alias=;ID=1042-275-E_coli_genome;pvalue=0.000106;qvalue= 0.55;sequence=ATACTTTTAAT;
E_coli_genome	fimo	Nucleotide motif (loose)	1440289	1440299	39.8	+	.	Motif 1042_gi;Alias=;ID=1042-276-E_coli_genome;pvalue=0.000106;qvalue= 0.55;sequence=AATGAATAAAT;
E_coli_genome	fimo	Nucleotide motif (loose)	1440952	1440962	39.8	+	.	Motif 1042_gi;Alias=;ID=1042-277-E_coli_genome;pvalue=0.000106;qvalue= 0.55;sequence=AAAGTAAAAAT;
E_coli_genome	fimo	Nucleotide motif (loose)	1441324	1441334	39.8	+	.	Motif 1042_gi;Alias=;ID=1042-278-E_coli_genome;pvalue=0.000106;qvalue= 0.55;sequence=ATTCATTAAAT;
E_coli_genome	fimo	Nucleotide motif (loose)	1465363	1465373	39.8	+	.	Motif 1042_gi;Alias=;ID=1042-279-E_coli_genome;pvalue=0.000106;qvalue= 0.55;sequence=TTTCTTTATAT;
E_coli_genome	fimo	Nucleotide motif (loose)	1471063	1471073	39.8	+	.	Motif 1042_gi;Alias=;ID=1042-280-E_coli_genome;pvalue=0.000106;qvalue= 0.55;sequence=TAACTATTTAT;
E_coli_genome	fimo	Nucleotide motif (loose)	1476764	1476774	39.8	+	.	Motif 1042_gi;Alias=;ID=1042-281-E_coli_genome;pvalue=0.000106;qvalue= 0.55;sequence=AAACAAAAAAT;
E_coli_genome	fimo	Nucleotide motif (loose)	1479951	1479961	39.8	+	.	Motif 1042_gi;Alias=;ID=1042-282-E_coli_genome;pvalue=0.000106;qvalue= 0.55;sequence=TTTGAAAAAAT;
E_coli_genome	fimo	Nucleotide motif (loose)	1493178	1493188	39.8	+	.	Motif 1042_gi;Alias=;ID=1042-283-E_coli_genome;pvalue=0.000106;qvalue= 0.55;sequence=ATTGAAAAAAT;
E_coli_genome	fimo	Nucleotide motif (loose)	1505336	1505346	39.8	+	.	Motif 1042_gi;Alias=;ID=1042-284-E_coli_genome;pvalue=0.000106;qvalue= 0.55;sequence=ATACAATTAAT;
E_coli_genome	fimo	Nucleotide motif (loose)	1510002	1510012	39.8	+	.	Motif 1042_gi;Alias=;ID=1042-285-E_coli_genome;pvalue=0.000106;qvalue= 0.55;sequence=AATGAAAAAAT;
E_coli_genome	fimo	Nucleotide motif (loose)	1520368	1520378	39.8	+	.	Motif 1042_gi;Alias=;ID=1042-286-E_coli_genome;pvalue=0.000106;qvalue= 0.55;sequence=TTACTAAAAAT;
E_coli_genome	fimo	Nucleotide motif (loose)	1521125	1521135	39.8	+	.	Motif 1042_gi;Alias=;ID=1042-287-E_coli_genome;pvalue=0.000106;qvalue= 0.55;sequence=ATTGTATTTAT;
E_coli_genome	fimo	Nucleotide motif (loose)	1526850	1526860	39.8	+	.	Motif 1042_gi;Alias=;ID=1042-288-E_coli_genome;pvalue=0.000106;qvalue= 0.55;sequence=AATGAAATTAT;
E_coli_genome	fimo	Nucleotide motif (loose)	1527293	1527303	39.8	+	.	Motif 1042_gi;Alias=;ID=1042-289-E_coli_genome;pvalue=0.000106;qvalue= 0.55;sequence=ATTCTTAATAT;
E_coli_genome	fimo	Nucleotide motif (loose)	1531229	1531239	39.8	+	.	Motif 1042_gi;Alias=;ID=1042-290-E_coli_genome;pvalue=0.000106;qvalue= 0.55;sequence=TTTCTAATTAT;
E_coli_genome	fimo	Nucleotide motif (loose)	1544453	1544463	39.8	+	.	Motif 1042_gi;Alias=;ID=1042-291-E_coli_genome;pvalue=0.000106;qvalue= 0.55;sequence=ATTGTAATAAT;
E_coli_genome	fimo	Nucleotide motif (loose)	1545598	1545608	39.8	+	.	Motif 1042_gi;Alias=;ID=1042-292-E_coli_genome;pvalue=0.000106;qvalue= 0.55;sequence=TAAGTTTAAAT;
E_coli_genome	fimo	Nucleotide motif (loose)	1562062	1562072	39.8	+	.	Motif 1042_gi;Alias=;ID=1042-293-E_coli_genome;pvalue=0.000106;qvalue= 0.55;sequence=AATCTTTAAAT;
E_coli_genome	fimo	Nucleotide motif (loose)	1566127	1566137	39.8	+	.	Motif 1042_gi;Alias=;ID=1042-294-E_coli_genome;pvalue=0.000106;qvalue= 0.55;sequence=TTTGAATTTAT;
E_coli_genome	fimo	Nucleotide motif (loose)	1566547	1566557	39.8	+	.	Motif 1042_gi;Alias=;ID=1042-295-E_coli_genome;pvalue=0.000106;qvalue= 0.55;sequence=ATAGATAATAT;
E_coli_genome	fimo	Nucleotide motif (loose)	1577650	1577660	39.8	+	.	Motif 1042_gi;Alias=;ID=1042-296-E_coli_genome;pvalue=0.000106;qvalue= 0.55;sequence=ATTGTTTTTAT;
E_coli_genome	fimo	Nucleotide motif (loose)	1577994	1578004	39.8	+	.	Motif 1042_gi;Alias=;ID=1042-297-E_coli_genome;pvalue=0.000106;qvalue= 0.55;sequence=TTACAAATAAT;
E_coli_genome	fimo	Nucleotide motif (loose)	1579160	1579170	39.8	+	.	Motif 1042_gi;Alias=;ID=1042-298-E_coli_genome;pvalue=0.000106;qvalue= 0.55;sequence=ATTGAAAAAAT;
E_coli_genome	fimo	Nucleotide motif (loose)	1582826	1582836	39.8	+	.	Motif 1042_gi;Alias=;ID=1042-299-E_coli_genome;pvalue=0.000106;qvalue= 0.55;sequence=TTTCAATAAAT;
E_coli_genome	fimo	Nucleotide motif (loose)	1583707	1583717	39.8	+	.	Motif 1042_gi;Alias=;ID=1042-300-E_coli_genome;pvalue=0.000106;qvalue= 0.55;sequence=AAAGTTTTTAT;
E_coli_genome	fimo	Nucleotide motif (loose)	1586628	1586638	39.8	+	.	Motif 1042_gi;Alias=;ID=1042-301-E_coli_genome;pvalue=0.000106;qvalue= 0.55;sequence=ATAGATTAAAT;
E_coli_genome	fimo	Nucleotide motif (loose)	1587071	1587081	39.8	+	.	Motif 1042_gi;Alias=;ID=1042-302-E_coli_genome;pvalue=0.000106;qvalue= 0.55;sequence=AAAGATAAAAT;
E_coli_genome	fimo	Nucleotide motif (loose)	1587211	1587221	39.8	+	.	Motif 1042_gi;Alias=;ID=1042-303-E_coli_genome;pvalue=0.000106;qvalue= 0.55;sequence=TTTGAAATAAT;
E_coli_genome	fimo	Nucleotide motif (loose)	1589938	1589948	39.8	+	.	Motif 1042_gi;Alias=;ID=1042-304-E_coli_genome;pvalue=0.000106;qvalue= 0.55;sequence=AATCAATAAAT;
E_coli_genome	fimo	Nucleotide motif (loose)	1590123	1590133	39.8	+	.	Motif 1042_gi;Alias=;ID=1042-305-E_coli_genome;pvalue=0.000106;qvalue= 0.55;sequence=AAACATTTTAT;
E_coli_genome	fimo	Nucleotide motif (loose)	1590753	1590763	39.8	+	.	Motif 1042_gi;Alias=;ID=1042-306-E_coli_genome;pvalue=0.000106;qvalue= 0.55;sequence=TAACATAATAT;
E_coli_genome	fimo	Nucleotide motif (loose)	1591286	1591296	39.8	+	.	Motif 1042_gi;Alias=;ID=1042-307-E_coli_genome;pvalue=0.000106;qvalue= 0.55;sequence=TTTCATAAAAT;
E_coli_genome	fimo	Nucleotide motif (loose)	1602066	1602076	39.8	+	.	Motif 1042_gi;Alias=;ID=1042-308-E_coli_genome;pvalue=0.000106;qvalue= 0.55;sequence=ATTGTTTTTAT;
E_coli_genome	fimo	Nucleotide motif (loose)	1603883	1603893	39.8	+	.	Motif 1042_gi;Alias=;ID=1042-309-E_coli_genome;pvalue=0.000106;qvalue= 0.55;sequence=AATGATTTTAT;
E_coli_genome	fimo	Nucleotide motif (loose)	1610083	1610093	39.8	+	.	Motif 1042_gi;Alias=;ID=1042-310-E_coli_genome;pvalue=0.000106;qvalue= 0.55;sequence=ATTGAATAAAT;
E_coli_genome	fimo	Nucleotide motif (loose)	1616057	1616067	39.8	+	.	Motif 1042_gi;Alias=;ID=1042-311-E_coli_genome;pvalue=0.000106;qvalue= 0.55;sequence=AAAGAAAATAT;
E_coli_genome	fimo	Nucleotide motif (loose)	1616222	1616232	39.8	+	.	Motif 1042_gi;Alias=;ID=1042-312-E_coli_genome;pvalue=0.000106;qvalue= 0.55;sequence=AATGATTTTAT;
E_coli_genome	fimo	Nucleotide motif (loose)	1618167	1618177	39.8	+	.	Motif 1042_gi;Alias=;ID=1042-313-E_coli_genome;pvalue=0.000106;qvalue= 0.55;sequence=AATCATTATAT;
E_coli_genome	fimo	Nucleotide motif (loose)	1619144	1619154	39.8	+	.	Motif 1042_gi;Alias=;ID=1042-314-E_coli_genome;pvalue=0.000106;qvalue= 0.55;sequence=AATGAAATTAT;
E_coli_genome	fimo	Nucleotide motif (loose)	1622537	1622547	39.8	+	.	Motif 1042_gi;Alias=;ID=1042-315-E_coli_genome;pvalue=0.000106;qvalue= 0.55;sequence=AAAGATTTAAT;
E_coli_genome	fimo	Nucleotide motif (loose)	1622661	1622671	39.8	+	.	Motif 1042_gi;Alias=;ID=1042-316-E_coli_genome;pvalue=0.000106;qvalue= 0.55;sequence=AATGTTTTTAT;
E_coli_genome	fimo	Nucleotide motif (loose)	1626297	1626307	39.8	+	.	Motif 1042_gi;Alias=;ID=1042-317-E_coli_genome;pvalue=0.000106;qvalue= 0.55;sequence=ATTCAAAATAT;
E_coli_genome	fimo	Nucleotide motif (loose)	1629128	1629138	39.8	+	.	Motif 1042_gi;Alias=;ID=1042-318-E_coli_genome;pvalue=0.000106;qvalue= 0.55;sequence=AAACAAAAAAT;
E_coli_genome	fimo	Nucleotide motif (loose)	1630896	1630906	39.8	+	.	Motif 1042_gi;Alias=;ID=1042-319-E_coli_genome;pvalue=0.000106;qvalue= 0.55;sequence=TAACAAATTAT;
E_coli_genome	fimo	Nucleotide motif (loose)	1633215	1633225	39.8	+	.	Motif 1042_gi;Alias=;ID=1042-320-E_coli_genome;pvalue=0.000106;qvalue= 0.55;sequence=AAAGAAAAAAT;
E_coli_genome	fimo	Nucleotide motif (loose)	1634289	1634299	39.8	+	.	Motif 1042_gi;Alias=;ID=1042-321-E_coli_genome;pvalue=0.000106;qvalue= 0.55;sequence=ATAGAATTTAT;
E_coli_genome	fimo	Nucleotide motif (loose)	1640975	1640985	39.8	+	.	Motif 1042_gi;Alias=;ID=1042-322-E_coli_genome;pvalue=0.000106;qvalue= 0.55;sequence=ATTGATTTTAT;
E_coli_genome	fimo	Nucleotide motif (loose)	1641241	1641251	39.8	+	.	Motif 1042_gi;Alias=;ID=1042-323-E_coli_genome;pvalue=0.000106;qvalue= 0.55;sequence=TTACTTTTTAT;
E_coli_genome	fimo	Nucleotide motif (loose)	1646327	1646337	39.8	+	.	Motif 1042_gi;Alias=;ID=1042-324-E_coli_genome;pvalue=0.000106;qvalue= 0.55;sequence=AAACAATTAAT;
E_coli_genome	fimo	Nucleotide motif (loose)	1647938	1647948	39.8	+	.	Motif 1042_gi;Alias=;ID=1042-325-E_coli_genome;pvalue=0.000106;qvalue= 0.55;sequence=AAACAAAAAAT;
E_coli_genome	fimo	Nucleotide motif (loose)	1653894	1653904	39.8	+	.	Motif 1042_gi;Alias=;ID=1042-326-E_coli_genome;pvalue=0.000106;qvalue= 0.55;sequence=TTTCAATTAAT;
E_coli_genome	fimo	Nucleotide motif (loose)	1655324	1655334	39.8	+	.	Motif 1042_gi;Alias=;ID=1042-327-E_coli_genome;pvalue=0.000106;qvalue= 0.55;sequence=ATTGATAAAAT;
E_coli_genome	fimo	Nucleotide motif (loose)	1658021	1658031	39.8	+	.	Motif 1042_gi;Alias=;ID=1042-328-E_coli_genome;pvalue=0.000106;qvalue= 0.55;sequence=ATTCAATATAT;
E_coli_genome	fimo	Nucleotide motif (loose)	1662385	1662395	39.8	+	.	Motif 1042_gi;Alias=;ID=1042-329-E_coli_genome;pvalue=0.000106;qvalue= 0.55;sequence=TAAGAAAAAAT;
E_coli_genome	fimo	Nucleotide motif (loose)	1664129	1664139	39.8	+	.	Motif 1042_gi;Alias=;ID=1042-330-E_coli_genome;pvalue=0.000106;qvalue= 0.55;sequence=TTACATTTAAT;
E_coli_genome	fimo	Nucleotide motif (loose)	1669768	1669778	39.8	+	.	Motif 1042_gi;Alias=;ID=1042-331-E_coli_genome;pvalue=0.000106;qvalue= 0.55;sequence=AATCAATTTAT;
E_coli_genome	fimo	Nucleotide motif (loose)	1671905	1671915	39.8	+	.	Motif 1042_gi;Alias=;ID=1042-332-E_coli_genome;pvalue=0.000106;qvalue= 0.55;sequence=ATAGTATTTAT;
E_coli_genome	fimo	Nucleotide motif (loose)	1678203	1678213	39.8	+	.	Motif 1042_gi;Alias=;ID=1042-333-E_coli_genome;pvalue=0.000106;qvalue= 0.55;sequence=TAACATTAAAT;
E_coli_genome	fimo	Nucleotide motif (loose)	1681843	1681853	39.8	+	.	Motif 1042_gi;Alias=;ID=1042-334-E_coli_genome;pvalue=0.000106;qvalue= 0.55;sequence=ATACTAAAAAT;
E_coli_genome	fimo	Nucleotide motif (loose)	1689830	1689840	39.8	+	.	Motif 1042_gi;Alias=;ID=1042-335-E_coli_genome;pvalue=0.000106;qvalue= 0.55;sequence=TTTCATTTTAT;
E_coli_genome	fimo	Nucleotide motif (loose)	1689851	1689861	39.8	+	.	Motif 1042_gi;Alias=;ID=1042-336-E_coli_genome;pvalue=0.000106;qvalue= 0.55;sequence=TATGAATAAAT;
E_coli_genome	fimo	Nucleotide motif (loose)	1691469	1691479	39.8	+	.	Motif 1042_gi;Alias=;ID=1042-337-E_coli_genome;pvalue=0.000106;qvalue= 0.55;sequence=TTTGAATTTAT;
E_coli_genome	fimo	Nucleotide motif (loose)	1702183	1702193	39.8	+	.	Motif 1042_gi;Alias=;ID=1042-338-E_coli_genome;pvalue=0.000106;qvalue= 0.55;sequence=TTTGTTTTTAT;
E_coli_genome	fimo	Nucleotide motif (loose)	1704849	1704859	39.8	+	.	Motif 1042_gi;Alias=;ID=1042-339-E_coli_genome;pvalue=0.000106;qvalue= 0.55;sequence=ATTCTTATTAT;
E_coli_genome	fimo	Nucleotide motif (loose)	1717614	1717624	39.8	+	.	Motif 1042_gi;Alias=;ID=1042-340-E_coli_genome;pvalue=0.000106;qvalue= 0.55;sequence=TATGAAAATAT;
E_coli_genome	fimo	Nucleotide motif (loose)	1720411	1720421	39.8	+	.	Motif 1042_gi;Alias=;ID=1042-341-E_coli_genome;pvalue=0.000106;qvalue= 0.55;sequence=AATGATATTAT;
E_coli_genome	fimo	Nucleotide motif (loose)	1720850	1720860	39.8	+	.	Motif 1042_gi;Alias=;ID=1042-342-E_coli_genome;pvalue=0.000106;qvalue= 0.55;sequence=TAAGATATTAT;
E_coli_genome	fimo	Nucleotide motif (loose)	1723525	1723535	39.8	+	.	Motif 1042_gi;Alias=;ID=1042-343-E_coli_genome;pvalue=0.000106;qvalue= 0.55;sequence=ATTGTTTTTAT;
E_coli_genome	fimo	Nucleotide motif (loose)	1747062	1747072	39.8	+	.	Motif 1042_gi;Alias=;ID=1042-344-E_coli_genome;pvalue=0.000106;qvalue= 0.55;sequence=ATTCTAAAAAT;
E_coli_genome	fimo	Nucleotide motif (loose)	1750426	1750436	39.8	+	.	Motif 1042_gi;Alias=;ID=1042-345-E_coli_genome;pvalue=0.000106;qvalue= 0.55;sequence=ATAGTATTTAT;
E_coli_genome	fimo	Nucleotide motif (loose)	1754175	1754185	39.8	+	.	Motif 1042_gi;Alias=;ID=1042-346-E_coli_genome;pvalue=0.000106;qvalue= 0.55;sequence=AAAGAAATAAT;
E_coli_genome	fimo	Nucleotide motif (loose)	1755381	1755391	39.8	+	.	Motif 1042_gi;Alias=;ID=1042-347-E_coli_genome;pvalue=0.000106;qvalue= 0.55;sequence=TAACAATTTAT;
E_coli_genome	fimo	Nucleotide motif (loose)	1765627	1765637	39.8	+	.	Motif 1042_gi;Alias=;ID=1042-348-E_coli_genome;pvalue=0.000106;qvalue= 0.55;sequence=TATCATTTAAT;
E_coli_genome	fimo	Nucleotide motif (loose)	1768680	1768690	39.8	+	.	Motif 1042_gi;Alias=;ID=1042-349-E_coli_genome;pvalue=0.000106;qvalue= 0.55;sequence=AATCATTATAT;
E_coli_genome	fimo	Nucleotide motif (loose)	1772439	1772449	39.8	+	.	Motif 1042_gi;Alias=;ID=1042-350-E_coli_genome;pvalue=0.000106;qvalue= 0.55;sequence=ATAGTAATTAT;
E_coli_genome	fimo	Nucleotide motif (loose)	1773670	1773680	39.8	+	.	Motif 1042_gi;Alias=;ID=1042-351-E_coli_genome;pvalue=0.000106;qvalue= 0.55;sequence=ATTGTTTTTAT;
E_coli_genome	fimo	Nucleotide motif (loose)	1779331	1779341	39.8	+	.	Motif 1042_gi;Alias=;ID=1042-352-E_coli_genome;pvalue=0.000106;qvalue= 0.55;sequence=AAACAATATAT;
E_coli_genome	fimo	Nucleotide motif (loose)	1784330	1784340	39.8	+	.	Motif 1042_gi;Alias=;ID=1042-353-E_coli_genome;pvalue=0.000106;qvalue= 0.55;sequence=AAAGATATTAT;
E_coli_genome	fimo	Nucleotide motif (loose)	1784627	1784637	39.8	+	.	Motif 1042_gi;Alias=;ID=1042-354-E_coli_genome;pvalue=0.000106;qvalue= 0.55;sequence=AAAGATATTAT;
E_coli_genome	fimo	Nucleotide motif (loose)	1788558	1788568	39.8	+	.	Motif 1042_gi;Alias=;ID=1042-355-E_coli_genome;pvalue=0.000106;qvalue= 0.55;sequence=ATTGAAAAAAT;
E_coli_genome	fimo	Nucleotide motif (loose)	1793865	1793875	39.8	+	.	Motif 1042_gi;Alias=;ID=1042-356-E_coli_genome;pvalue=0.000106;qvalue= 0.55;sequence=TAAGTTTTAAT;
E_coli_genome	fimo	Nucleotide motif (loose)	1804259	1804269	39.8	+	.	Motif 1042_gi;Alias=;ID=1042-357-E_coli_genome;pvalue=0.000106;qvalue= 0.55;sequence=ATTGAAATAAT;
E_coli_genome	fimo	Nucleotide motif (loose)	1804917	1804927	39.8	+	.	Motif 1042_gi;Alias=;ID=1042-358-E_coli_genome;pvalue=0.000106;qvalue= 0.55;sequence=AAACATATTAT;
E_coli_genome	fimo	Nucleotide motif (loose)	1805089	1805099	39.8	+	.	Motif 1042_gi;Alias=;ID=1042-359-E_coli_genome;pvalue=0.000106;qvalue= 0.55;sequence=TAACAAAAAAT;
E_coli_genome	fimo	Nucleotide motif (loose)	1808692	1808702	39.8	+	.	Motif 1042_gi;Alias=;ID=1042-360-E_coli_genome;pvalue=0.000106;qvalue= 0.55;sequence=TTTGATTAAAT;
E_coli_genome	fimo	Nucleotide motif (loose)	1810905	1810915	39.8	+	.	Motif 1042_gi;Alias=;ID=1042-361-E_coli_genome;pvalue=0.000106;qvalue= 0.55;sequence=ATAGAAATAAT;
E_coli_genome	fimo	Nucleotide motif (loose)	1812615	1812625	39.8	+	.	Motif 1042_gi;Alias=;ID=1042-362-E_coli_genome;pvalue=0.000106;qvalue= 0.55;sequence=ATTGATATTAT;
E_coli_genome	fimo	Nucleotide motif (loose)	1812959	1812969	39.8	+	.	Motif 1042_gi;Alias=;ID=1042-363-E_coli_genome;pvalue=0.000106;qvalue= 0.55;sequence=AATCATATAAT;
E_coli_genome	fimo	Nucleotide motif (loose)	1816231	1816241	39.8	+	.	Motif 1042_gi;Alias=;ID=1042-364-E_coli_genome;pvalue=0.000106;qvalue= 0.55;sequence=ATTCAATATAT;
E_coli_genome	fimo	Nucleotide motif (loose)	1823279	1823289	39.8	+	.	Motif 1042_gi;Alias=;ID=1042-365-E_coli_genome;pvalue=0.000106;qvalue= 0.55;sequence=AAAGTAATAAT;
E_coli_genome	fimo	Nucleotide motif (loose)	1824220	1824230	39.8	+	.	Motif 1042_gi;Alias=;ID=1042-366-E_coli_genome;pvalue=0.000106;qvalue= 0.55;sequence=TATCATATTAT;
E_coli_genome	fimo	Nucleotide motif (loose)	1850343	1850353	39.8	+	.	Motif 1042_gi;Alias=;ID=1042-367-E_coli_genome;pvalue=0.000106;qvalue= 0.55;sequence=ATTGATAAAAT;
E_coli_genome	fimo	Nucleotide motif (loose)	1852615	1852625	39.8	+	.	Motif 1042_gi;Alias=;ID=1042-368-E_coli_genome;pvalue=0.000106;qvalue= 0.55;sequence=AAAGATTTAAT;
E_coli_genome	fimo	Nucleotide motif (loose)	1857627	1857637	39.8	+	.	Motif 1042_gi;Alias=;ID=1042-369-E_coli_genome;pvalue=0.000106;qvalue= 0.55;sequence=AAAGAAATAAT;
E_coli_genome	fimo	Nucleotide motif (loose)	1866349	1866359	39.8	+	.	Motif 1042_gi;Alias=;ID=1042-370-E_coli_genome;pvalue=0.000106;qvalue= 0.55;sequence=AATCTTTATAT;
E_coli_genome	fimo	Nucleotide motif (loose)	1870417	1870427	39.8	+	.	Motif 1042_gi;Alias=;ID=1042-371-E_coli_genome;pvalue=0.000106;qvalue= 0.55;sequence=ATTCTTTAAAT;
E_coli_genome	fimo	Nucleotide motif (loose)	1870462	1870472	39.8	+	.	Motif 1042_gi;Alias=;ID=1042-372-E_coli_genome;pvalue=0.000106;qvalue= 0.55;sequence=AAACTATATAT;
E_coli_genome	fimo	Nucleotide motif (loose)	1870799	1870809	39.8	+	.	Motif 1042_gi;Alias=;ID=1042-373-E_coli_genome;pvalue=0.000106;qvalue= 0.55;sequence=ATTGTAATTAT;
E_coli_genome	fimo	Nucleotide motif (loose)	1871903	1871913	39.8	+	.	Motif 1042_gi;Alias=;ID=1042-374-E_coli_genome;pvalue=0.000106;qvalue= 0.55;sequence=ATACAATTTAT;
E_coli_genome	fimo	Nucleotide motif (loose)	1875975	1875985	39.8	+	.	Motif 1042_gi;Alias=;ID=1042-375-E_coli_genome;pvalue=0.000106;qvalue= 0.55;sequence=TTACTTATTAT;
E_coli_genome	fimo	Nucleotide motif (loose)	1877668	1877678	39.8	+	.	Motif 1042_gi;Alias=;ID=1042-376-E_coli_genome;pvalue=0.000106;qvalue= 0.55;sequence=AAAGATTAAAT;
E_coli_genome	fimo	Nucleotide motif (loose)	1879008	1879018	39.8	+	.	Motif 1042_gi;Alias=;ID=1042-377-E_coli_genome;pvalue=0.000106;qvalue= 0.55;sequence=TAACTTTTAAT;
E_coli_genome	fimo	Nucleotide motif (loose)	1889807	1889817	39.8	+	.	Motif 1042_gi;Alias=;ID=1042-378-E_coli_genome;pvalue=0.000106;qvalue= 0.55;sequence=TAACATAATAT;
E_coli_genome	fimo	Nucleotide motif (loose)	1892090	1892100	39.8	+	.	Motif 1042_gi;Alias=;ID=1042-379-E_coli_genome;pvalue=0.000106;qvalue= 0.55;sequence=TTTGAATTTAT;
E_coli_genome	fimo	Nucleotide motif (loose)	1894228	1894238	39.8	+	.	Motif 1042_gi;Alias=;ID=1042-380-E_coli_genome;pvalue=0.000106;qvalue= 0.55;sequence=AATCTTTAAAT;
E_coli_genome	fimo	Nucleotide motif (loose)	1897353	1897363	39.8	+	.	Motif 1042_gi;Alias=;ID=1042-381-E_coli_genome;pvalue=0.000106;qvalue= 0.55;sequence=AAACTTATTAT;
E_coli_genome	fimo	Nucleotide motif (loose)	1905403	1905413	39.8	+	.	Motif 1042_gi;Alias=;ID=1042-382-E_coli_genome;pvalue=0.000106;qvalue= 0.55;sequence=AATGAAATAAT;
E_coli_genome	fimo	Nucleotide motif (loose)	1924743	1924753	39.8	+	.	Motif 1042_gi;Alias=;ID=1042-383-E_coli_genome;pvalue=0.000106;qvalue= 0.55;sequence=AATGTTTTAAT;
E_coli_genome	fimo	Nucleotide motif (loose)	1927630	1927640	39.8	+	.	Motif 1042_gi;Alias=;ID=1042-384-E_coli_genome;pvalue=0.000106;qvalue= 0.55;sequence=TTTGTTTTAAT;
E_coli_genome	fimo	Nucleotide motif (loose)	1929474	1929484	39.8	+	.	Motif 1042_gi;Alias=;ID=1042-385-E_coli_genome;pvalue=0.000106;qvalue= 0.55;sequence=TTTGTATTTAT;
E_coli_genome	fimo	Nucleotide motif (loose)	1954475	1954485	39.8	+	.	Motif 1042_gi;Alias=;ID=1042-386-E_coli_genome;pvalue=0.000106;qvalue= 0.55;sequence=ATTCAATATAT;
E_coli_genome	fimo	Nucleotide motif (loose)	1958298	1958308	39.8	+	.	Motif 1042_gi;Alias=;ID=1042-387-E_coli_genome;pvalue=0.000106;qvalue= 0.55;sequence=TTAGAATATAT;
E_coli_genome	fimo	Nucleotide motif (loose)	1972302	1972312	39.8	+	.	Motif 1042_gi;Alias=;ID=1042-388-E_coli_genome;pvalue=0.000106;qvalue= 0.55;sequence=ATAGTTTTTAT;
E_coli_genome	fimo	Nucleotide motif (loose)	1979583	1979593	39.8	+	.	Motif 1042_gi;Alias=;ID=1042-389-E_coli_genome;pvalue=0.000106;qvalue= 0.55;sequence=TTTCTTATAAT;
E_coli_genome	fimo	Nucleotide motif (loose)	1979598	1979608	39.8	+	.	Motif 1042_gi;Alias=;ID=1042-390-E_coli_genome;pvalue=0.000106;qvalue= 0.55;sequence=TTTGAAATTAT;
E_coli_genome	fimo	Nucleotide motif (loose)	1979640	1979650	39.8	+	.	Motif 1042_gi;Alias=;ID=1042-391-E_coli_genome;pvalue=0.000106;qvalue= 0.55;sequence=TTACTAATAAT;
E_coli_genome	fimo	Nucleotide motif (loose)	1980602	1980612	39.8	+	.	Motif 1042_gi;Alias=;ID=1042-392-E_coli_genome;pvalue=0.000106;qvalue= 0.55;sequence=ATTCAAATAAT;
E_coli_genome	fimo	Nucleotide motif (loose)	1986728	1986738	39.8	+	.	Motif 1042_gi;Alias=;ID=1042-393-E_coli_genome;pvalue=0.000106;qvalue= 0.55;sequence=AATGTAAAAAT;
E_coli_genome	fimo	Nucleotide motif (loose)	1988662	1988672	39.8	+	.	Motif 1042_gi;Alias=;ID=1042-394-E_coli_genome;pvalue=0.000106;qvalue= 0.55;sequence=TAACAAATTAT;
E_coli_genome	fimo	Nucleotide motif (loose)	1991790	1991800	39.8	+	.	Motif 1042_gi;Alias=;ID=1042-395-E_coli_genome;pvalue=0.000106;qvalue= 0.55;sequence=TTTGATTTTAT;
E_coli_genome	fimo	Nucleotide motif (loose)	1997055	1997065	39.8	+	.	Motif 1042_gi;Alias=;ID=1042-396-E_coli_genome;pvalue=0.000106;qvalue= 0.55;sequence=TTTCTTATTAT;
E_coli_genome	fimo	Nucleotide motif (loose)	1999509	1999519	39.8	+	.	Motif 1042_gi;Alias=;ID=1042-397-E_coli_genome;pvalue=0.000106;qvalue= 0.55;sequence=TTTCTTATTAT;
E_coli_genome	fimo	Nucleotide motif (loose)	2002014	2002024	39.8	+	.	Motif 1042_gi;Alias=;ID=1042-398-E_coli_genome;pvalue=0.000106;qvalue= 0.55;sequence=ATTCAATAAAT;
E_coli_genome	fimo	Nucleotide motif (loose)	2011217	2011227	39.8	+	.	Motif 1042_gi;Alias=;ID=1042-399-E_coli_genome;pvalue=0.000106;qvalue= 0.55;sequence=TTACATTTAAT;
E_coli_genome	fimo	Nucleotide motif (loose)	2011306	2011316	39.8	+	.	Motif 1042_gi;Alias=;ID=1042-400-E_coli_genome;pvalue=0.000106;qvalue= 0.55;sequence=TAACAATATAT;
E_coli_genome	fimo	Nucleotide motif (loose)	2011495	2011505	39.8	+	.	Motif 1042_gi;Alias=;ID=1042-401-E_coli_genome;pvalue=0.000106;qvalue= 0.55;sequence=TATCTTATTAT;
E_coli_genome	fimo	Nucleotide motif (loose)	2012061	2012071	39.8	+	.	Motif 1042_gi;Alias=;ID=1042-402-E_coli_genome;pvalue=0.000106;qvalue= 0.55;sequence=TATCTTATTAT;
E_coli_genome	fimo	Nucleotide motif (loose)	2012467	2012477	39.8	+	.	Motif 1042_gi;Alias=;ID=1042-403-E_coli_genome;pvalue=0.000106;qvalue= 0.55;sequence=AAAGATTAAAT;
E_coli_genome	fimo	Nucleotide motif (loose)	2017202	2017212	39.8	+	.	Motif 1042_gi;Alias=;ID=1042-404-E_coli_genome;pvalue=0.000106;qvalue= 0.55;sequence=AAAGATTTTAT;
E_coli_genome	fimo	Nucleotide motif (loose)	2026499	2026509	39.8	+	.	Motif 1042_gi;Alias=;ID=1042-405-E_coli_genome;pvalue=0.000106;qvalue= 0.55;sequence=TTTCATTTAAT;
E_coli_genome	fimo	Nucleotide motif (loose)	2033608	2033618	39.8	+	.	Motif 1042_gi;Alias=;ID=1042-406-E_coli_genome;pvalue=0.000106;qvalue= 0.55;sequence=ATTCATTTAAT;
E_coli_genome	fimo	Nucleotide motif (loose)	2033616	2033626	39.8	+	.	Motif 1042_gi;Alias=;ID=1042-407-E_coli_genome;pvalue=0.000106;qvalue= 0.55;sequence=AATCAATATAT;
E_coli_genome	fimo	Nucleotide motif (loose)	2035453	2035463	39.8	+	.	Motif 1042_gi;Alias=;ID=1042-408-E_coli_genome;pvalue=0.000106;qvalue= 0.55;sequence=TATGAATTAAT;
E_coli_genome	fimo	Nucleotide motif (loose)	2035976	2035986	39.8	+	.	Motif 1042_gi;Alias=;ID=1042-409-E_coli_genome;pvalue=0.000106;qvalue= 0.55;sequence=AAACATAAAAT;
E_coli_genome	fimo	Nucleotide motif (loose)	2037247	2037257	39.8	+	.	Motif 1042_gi;Alias=;ID=1042-410-E_coli_genome;pvalue=0.000106;qvalue= 0.55;sequence=ATTGTTTTTAT;
E_coli_genome	fimo	Nucleotide motif (loose)	2040016	2040026	39.8	+	.	Motif 1042_gi;Alias=;ID=1042-411-E_coli_genome;pvalue=0.000106;qvalue= 0.55;sequence=AAACAATTTAT;
E_coli_genome	fimo	Nucleotide motif (loose)	2041727	2041737	39.8	+	.	Motif 1042_gi;Alias=;ID=1042-412-E_coli_genome;pvalue=0.000106;qvalue= 0.55;sequence=ATAGAAATAAT;
E_coli_genome	fimo	Nucleotide motif (loose)	2042282	2042292	39.8	+	.	Motif 1042_gi;Alias=;ID=1042-413-E_coli_genome;pvalue=0.000106;qvalue= 0.55;sequence=TAACAAATTAT;
E_coli_genome	fimo	Nucleotide motif (loose)	2044626	2044636	39.8	+	.	Motif 1042_gi;Alias=;ID=1042-414-E_coli_genome;pvalue=0.000106;qvalue= 0.55;sequence=ATTCTAAAAAT;
E_coli_genome	fimo	Nucleotide motif (loose)	2052102	2052112	39.8	+	.	Motif 1042_gi;Alias=;ID=1042-415-E_coli_genome;pvalue=0.000106;qvalue= 0.55;sequence=AATGAATAAAT;
E_coli_genome	fimo	Nucleotide motif (loose)	2053040	2053050	39.8	+	.	Motif 1042_gi;Alias=;ID=1042-416-E_coli_genome;pvalue=0.000106;qvalue= 0.55;sequence=TTTCTTTTAAT;
E_coli_genome	fimo	Nucleotide motif (loose)	2053260	2053270	39.8	+	.	Motif 1042_gi;Alias=;ID=1042-417-E_coli_genome;pvalue=0.000106;qvalue= 0.55;sequence=ATTGAAATTAT;
E_coli_genome	fimo	Nucleotide motif (loose)	2053606	2053616	39.8	+	.	Motif 1042_gi;Alias=;ID=1042-418-E_coli_genome;pvalue=0.000106;qvalue= 0.55;sequence=ATACTAATTAT;
E_coli_genome	fimo	Nucleotide motif (loose)	2056706	2056716	39.8	+	.	Motif 1042_gi;Alias=;ID=1042-419-E_coli_genome;pvalue=0.000106;qvalue= 0.55;sequence=TAAGTTTTTAT;
E_coli_genome	fimo	Nucleotide motif (loose)	2056781	2056791	39.8	+	.	Motif 1042_gi;Alias=;ID=1042-420-E_coli_genome;pvalue=0.000106;qvalue= 0.55;sequence=TATGATATAAT;
E_coli_genome	fimo	Nucleotide motif (loose)	2059690	2059700	39.8	+	.	Motif 1042_gi;Alias=;ID=1042-421-E_coli_genome;pvalue=0.000106;qvalue= 0.55;sequence=TTTCAAATAAT;
E_coli_genome	fimo	Nucleotide motif (loose)	2060970	2060980	39.8	+	.	Motif 1042_gi;Alias=;ID=1042-422-E_coli_genome;pvalue=0.000106;qvalue= 0.55;sequence=TAACAAATAAT;
E_coli_genome	fimo	Nucleotide motif (loose)	2065113	2065123	39.8	+	.	Motif 1042_gi;Alias=;ID=1042-423-E_coli_genome;pvalue=0.000106;qvalue= 0.55;sequence=AAAGTAATAAT;
E_coli_genome	fimo	Nucleotide motif (loose)	2066005	2066015	39.8	+	.	Motif 1042_gi;Alias=;ID=1042-424-E_coli_genome;pvalue=0.000106;qvalue= 0.55;sequence=AATGAATTAAT;
E_coli_genome	fimo	Nucleotide motif (loose)	2068229	2068239	39.8	+	.	Motif 1042_gi;Alias=;ID=1042-425-E_coli_genome;pvalue=0.000106;qvalue= 0.55;sequence=AAAGTTTATAT;
E_coli_genome	fimo	Nucleotide motif (loose)	2068532	2068542	39.8	+	.	Motif 1042_gi;Alias=;ID=1042-426-E_coli_genome;pvalue=0.000106;qvalue= 0.55;sequence=TTACAATTTAT;
E_coli_genome	fimo	Nucleotide motif (loose)	2068614	2068624	39.8	+	.	Motif 1042_gi;Alias=;ID=1042-427-E_coli_genome;pvalue=0.000106;qvalue= 0.55;sequence=TTTGTATTAAT;
E_coli_genome	fimo	Nucleotide motif (loose)	2083661	2083671	39.8	+	.	Motif 1042_gi;Alias=;ID=1042-428-E_coli_genome;pvalue=0.000106;qvalue= 0.55;sequence=TATCAATAAAT;
E_coli_genome	fimo	Nucleotide motif (loose)	2087151	2087161	39.8	+	.	Motif 1042_gi;Alias=;ID=1042-429-E_coli_genome;pvalue=0.000106;qvalue= 0.55;sequence=TTAGTAAATAT;
E_coli_genome	fimo	Nucleotide motif (loose)	2087324	2087334	39.8	+	.	Motif 1042_gi;Alias=;ID=1042-430-E_coli_genome;pvalue=0.000106;qvalue= 0.55;sequence=TTTCTTTAAAT;
E_coli_genome	fimo	Nucleotide motif (loose)	2089762	2089772	39.8	+	.	Motif 1042_gi;Alias=;ID=1042-431-E_coli_genome;pvalue=0.000106;qvalue= 0.55;sequence=TAACTATTTAT;
E_coli_genome	fimo	Nucleotide motif (loose)	2093480	2093490	39.8	+	.	Motif 1042_gi;Alias=;ID=1042-432-E_coli_genome;pvalue=0.000106;qvalue= 0.55;sequence=TATCTTTTTAT;
E_coli_genome	fimo	Nucleotide motif (loose)	2095140	2095150	39.8	+	.	Motif 1042_gi;Alias=;ID=1042-433-E_coli_genome;pvalue=0.000106;qvalue= 0.55;sequence=TTAGATTTAAT;
E_coli_genome	fimo	Nucleotide motif (loose)	2096549	2096559	39.8	+	.	Motif 1042_gi;Alias=;ID=1042-434-E_coli_genome;pvalue=0.000106;qvalue= 0.55;sequence=AAACAAATAAT;
E_coli_genome	fimo	Nucleotide motif (loose)	2099335	2099345	39.8	+	.	Motif 1042_gi;Alias=;ID=1042-435-E_coli_genome;pvalue=0.000106;qvalue= 0.55;sequence=ATTGAAATAAT;
E_coli_genome	fimo	Nucleotide motif (loose)	2099759	2099769	39.8	+	.	Motif 1042_gi;Alias=;ID=1042-436-E_coli_genome;pvalue=0.000106;qvalue= 0.55;sequence=TAAGTTAATAT;
E_coli_genome	fimo	Nucleotide motif (loose)	2101351	2101361	39.8	+	.	Motif 1042_gi;Alias=;ID=1042-437-E_coli_genome;pvalue=0.000106;qvalue= 0.55;sequence=AAAGTATAAAT;
E_coli_genome	fimo	Nucleotide motif (loose)	2101436	2101446	39.8	+	.	Motif 1042_gi;Alias=;ID=1042-438-E_coli_genome;pvalue=0.000106;qvalue= 0.55;sequence=TTTGATAAAAT;
E_coli_genome	fimo	Nucleotide motif (loose)	2105335	2105345	39.8	+	.	Motif 1042_gi;Alias=;ID=1042-439-E_coli_genome;pvalue=0.000106;qvalue= 0.55;sequence=AAACTTTAAAT;
E_coli_genome	fimo	Nucleotide motif (loose)	2105641	2105651	39.8	+	.	Motif 1042_gi;Alias=;ID=1042-440-E_coli_genome;pvalue=0.000106;qvalue= 0.55;sequence=TTTGATTTTAT;
E_coli_genome	fimo	Nucleotide motif (loose)	2106043	2106053	39.8	+	.	Motif 1042_gi;Alias=;ID=1042-441-E_coli_genome;pvalue=0.000106;qvalue= 0.55;sequence=ATTCAAAAAAT;
E_coli_genome	fimo	Nucleotide motif (loose)	2106497	2106507	39.8	+	.	Motif 1042_gi;Alias=;ID=1042-442-E_coli_genome;pvalue=0.000106;qvalue= 0.55;sequence=ATAGATAATAT;
E_coli_genome	fimo	Nucleotide motif (loose)	2107285	2107295	39.8	+	.	Motif 1042_gi;Alias=;ID=1042-443-E_coli_genome;pvalue=0.000106;qvalue= 0.55;sequence=TATCATAATAT;
E_coli_genome	fimo	Nucleotide motif (loose)	2107685	2107695	39.8	+	.	Motif 1042_gi;Alias=;ID=1042-444-E_coli_genome;pvalue=0.000106;qvalue= 0.55;sequence=TTTCAAAAAAT;
E_coli_genome	fimo	Nucleotide motif (loose)	2108312	2108322	39.8	+	.	Motif 1042_gi;Alias=;ID=1042-445-E_coli_genome;pvalue=0.000106;qvalue= 0.55;sequence=AATGATATAAT;
E_coli_genome	fimo	Nucleotide motif (loose)	2108508	2108518	39.8	+	.	Motif 1042_gi;Alias=;ID=1042-446-E_coli_genome;pvalue=0.000106;qvalue= 0.55;sequence=TTTCTTATAAT;
E_coli_genome	fimo	Nucleotide motif (loose)	2109310	2109320	39.8	+	.	Motif 1042_gi;Alias=;ID=1042-447-E_coli_genome;pvalue=0.000106;qvalue= 0.55;sequence=TTTGAAAATAT;
E_coli_genome	fimo	Nucleotide motif (loose)	2110678	2110688	39.8	+	.	Motif 1042_gi;Alias=;ID=1042-448-E_coli_genome;pvalue=0.000106;qvalue= 0.55;sequence=AAAGATATTAT;
E_coli_genome	fimo	Nucleotide motif (loose)	2110858	2110868	39.8	+	.	Motif 1042_gi;Alias=;ID=1042-449-E_coli_genome;pvalue=0.000106;qvalue= 0.55;sequence=AATCAAAATAT;
E_coli_genome	fimo	Nucleotide motif (loose)	2112767	2112777	39.8	+	.	Motif 1042_gi;Alias=;ID=1042-450-E_coli_genome;pvalue=0.000106;qvalue= 0.55;sequence=TTTCAATAAAT;
E_coli_genome	fimo	Nucleotide motif (loose)	2115276	2115286	39.8	+	.	Motif 1042_gi;Alias=;ID=1042-451-E_coli_genome;pvalue=0.000106;qvalue= 0.55;sequence=TATCAAAATAT;
E_coli_genome	fimo	Nucleotide motif (loose)	2119806	2119816	39.8	+	.	Motif 1042_gi;Alias=;ID=1042-452-E_coli_genome;pvalue=0.000106;qvalue= 0.55;sequence=AATGTTTTAAT;
E_coli_genome	fimo	Nucleotide motif (loose)	2128333	2128343	39.8	+	.	Motif 1042_gi;Alias=;ID=1042-453-E_coli_genome;pvalue=0.000106;qvalue= 0.55;sequence=TTTGAATTTAT;
E_coli_genome	fimo	Nucleotide motif (loose)	2129146	2129156	39.8	+	.	Motif 1042_gi;Alias=;ID=1042-454-E_coli_genome;pvalue=0.000106;qvalue= 0.55;sequence=AAACTTTATAT;
E_coli_genome	fimo	Nucleotide motif (loose)	2129768	2129778	39.8	+	.	Motif 1042_gi;Alias=;ID=1042-455-E_coli_genome;pvalue=0.000106;qvalue= 0.55;sequence=AAAGATATAAT;
E_coli_genome	fimo	Nucleotide motif (loose)	2132065	2132075	39.8	+	.	Motif 1042_gi;Alias=;ID=1042-456-E_coli_genome;pvalue=0.000106;qvalue= 0.55;sequence=ATTCATTTAAT;
E_coli_genome	fimo	Nucleotide motif (loose)	2142334	2142344	39.8	+	.	Motif 1042_gi;Alias=;ID=1042-457-E_coli_genome;pvalue=0.000106;qvalue= 0.55;sequence=TTTCAATATAT;
E_coli_genome	fimo	Nucleotide motif (loose)	2150980	2150990	39.8	+	.	Motif 1042_gi;Alias=;ID=1042-458-E_coli_genome;pvalue=0.000106;qvalue= 0.55;sequence=TTTCATAATAT;
E_coli_genome	fimo	Nucleotide motif (loose)	2169942	2169952	39.8	+	.	Motif 1042_gi;Alias=;ID=1042-459-E_coli_genome;pvalue=0.000106;qvalue= 0.55;sequence=AAACATTAAAT;
E_coli_genome	fimo	Nucleotide motif (loose)	2174199	2174209	39.8	+	.	Motif 1042_gi;Alias=;ID=1042-460-E_coli_genome;pvalue=0.000106;qvalue= 0.55;sequence=TTAGAAAAAAT;
E_coli_genome	fimo	Nucleotide motif (loose)	2177231	2177241	39.8	+	.	Motif 1042_gi;Alias=;ID=1042-461-E_coli_genome;pvalue=0.000106;qvalue= 0.55;sequence=TTTCAAAATAT;
E_coli_genome	fimo	Nucleotide motif (loose)	2177242	2177252	39.8	+	.	Motif 1042_gi;Alias=;ID=1042-462-E_coli_genome;pvalue=0.000106;qvalue= 0.55;sequence=AATGAAATTAT;
E_coli_genome	fimo	Nucleotide motif (loose)	2182698	2182708	39.8	+	.	Motif 1042_gi;Alias=;ID=1042-463-E_coli_genome;pvalue=0.000106;qvalue= 0.55;sequence=AAACTTAATAT;
E_coli_genome	fimo	Nucleotide motif (loose)	2183544	2183554	39.8	+	.	Motif 1042_gi;Alias=;ID=1042-464-E_coli_genome;pvalue=0.000106;qvalue= 0.55;sequence=ATAGAAAAAAT;
E_coli_genome	fimo	Nucleotide motif (loose)	2186878	2186888	39.8	+	.	Motif 1042_gi;Alias=;ID=1042-465-E_coli_genome;pvalue=0.000106;qvalue= 0.55;sequence=TAACAAAATAT;
E_coli_genome	fimo	Nucleotide motif (loose)	2187741	2187751	39.8	+	.	Motif 1042_gi;Alias=;ID=1042-466-E_coli_genome;pvalue=0.000106;qvalue= 0.55;sequence=TTACTATTTAT;
E_coli_genome	fimo	Nucleotide motif (loose)	2190812	2190822	39.8	+	.	Motif 1042_gi;Alias=;ID=1042-467-E_coli_genome;pvalue=0.000106;qvalue= 0.55;sequence=TATCATAAAAT;
E_coli_genome	fimo	Nucleotide motif (loose)	2191566	2191576	39.8	+	.	Motif 1042_gi;Alias=;ID=1042-468-E_coli_genome;pvalue=0.000106;qvalue= 0.55;sequence=ATAGAAAAAAT;
E_coli_genome	fimo	Nucleotide motif (loose)	2192217	2192227	39.8	+	.	Motif 1042_gi;Alias=;ID=1042-469-E_coli_genome;pvalue=0.000106;qvalue= 0.55;sequence=TTTCATAATAT;
E_coli_genome	fimo	Nucleotide motif (loose)	2192362	2192372	39.8	+	.	Motif 1042_gi;Alias=;ID=1042-470-E_coli_genome;pvalue=0.000106;qvalue= 0.55;sequence=ATACAAAAAAT;
E_coli_genome	fimo	Nucleotide motif (loose)	2192385	2192395	39.8	+	.	Motif 1042_gi;Alias=;ID=1042-471-E_coli_genome;pvalue=0.000106;qvalue= 0.55;sequence=TAACTATTTAT;
E_coli_genome	fimo	Nucleotide motif (loose)	2192402	2192412	39.8	+	.	Motif 1042_gi;Alias=;ID=1042-472-E_coli_genome;pvalue=0.000106;qvalue= 0.55;sequence=TATCAATTAAT;
E_coli_genome	fimo	Nucleotide motif (loose)	2198021	2198031	39.8	+	.	Motif 1042_gi;Alias=;ID=1042-473-E_coli_genome;pvalue=0.000106;qvalue= 0.55;sequence=AAAGAAAAAAT;
E_coli_genome	fimo	Nucleotide motif (loose)	2199258	2199268	39.8	+	.	Motif 1042_gi;Alias=;ID=1042-474-E_coli_genome;pvalue=0.000106;qvalue= 0.55;sequence=AAAGAAAAAAT;
E_coli_genome	fimo	Nucleotide motif (loose)	2213490	2213500	39.8	+	.	Motif 1042_gi;Alias=;ID=1042-475-E_coli_genome;pvalue=0.000106;qvalue= 0.55;sequence=AAACAAAAAAT;
E_coli_genome	fimo	Nucleotide motif (loose)	2215058	2215068	39.8	+	.	Motif 1042_gi;Alias=;ID=1042-476-E_coli_genome;pvalue=0.000106;qvalue= 0.55;sequence=AAAGTTAAAAT;
E_coli_genome	fimo	Nucleotide motif (loose)	2222102	2222112	39.8	+	.	Motif 1042_gi;Alias=;ID=1042-477-E_coli_genome;pvalue=0.000106;qvalue= 0.55;sequence=TTTCAAAATAT;
E_coli_genome	fimo	Nucleotide motif (loose)	2233158	2233168	39.8	+	.	Motif 1042_gi;Alias=;ID=1042-478-E_coli_genome;pvalue=0.000106;qvalue= 0.55;sequence=AAAGTTATAAT;
E_coli_genome	fimo	Nucleotide motif (loose)	2233187	2233197	39.8	+	.	Motif 1042_gi;Alias=;ID=1042-479-E_coli_genome;pvalue=0.000106;qvalue= 0.55;sequence=AAAGATTTAAT;
E_coli_genome	fimo	Nucleotide motif (loose)	2234582	2234592	39.8	+	.	Motif 1042_gi;Alias=;ID=1042-480-E_coli_genome;pvalue=0.000106;qvalue= 0.55;sequence=ATTGAAAAAAT;
E_coli_genome	fimo	Nucleotide motif (loose)	2240894	2240904	39.8	+	.	Motif 1042_gi;Alias=;ID=1042-481-E_coli_genome;pvalue=0.000106;qvalue= 0.55;sequence=TATCTTTTAAT;
E_coli_genome	fimo	Nucleotide motif (loose)	2258331	2258341	39.8	+	.	Motif 1042_gi;Alias=;ID=1042-482-E_coli_genome;pvalue=0.000106;qvalue= 0.55;sequence=TTTGTAATAAT;
E_coli_genome	fimo	Nucleotide motif (loose)	2259627	2259637	39.8	+	.	Motif 1042_gi;Alias=;ID=1042-483-E_coli_genome;pvalue=0.000106;qvalue= 0.55;sequence=ATTCATAAAAT;
E_coli_genome	fimo	Nucleotide motif (loose)	2278476	2278486	39.8	+	.	Motif 1042_gi;Alias=;ID=1042-484-E_coli_genome;pvalue=0.000106;qvalue= 0.55;sequence=TTACATAAAAT;
E_coli_genome	fimo	Nucleotide motif (loose)	2290408	2290418	39.8	+	.	Motif 1042_gi;Alias=;ID=1042-485-E_coli_genome;pvalue=0.000106;qvalue= 0.55;sequence=ATACATAAAAT;
E_coli_genome	fimo	Nucleotide motif (loose)	2293624	2293634	39.8	+	.	Motif 1042_gi;Alias=;ID=1042-486-E_coli_genome;pvalue=0.000106;qvalue= 0.55;sequence=AATCAATAAAT;
E_coli_genome	fimo	Nucleotide motif (loose)	2315825	2315835	39.8	+	.	Motif 1042_gi;Alias=;ID=1042-487-E_coli_genome;pvalue=0.000106;qvalue= 0.55;sequence=TTACAATTAAT;
E_coli_genome	fimo	Nucleotide motif (loose)	2318726	2318736	39.8	+	.	Motif 1042_gi;Alias=;ID=1042-488-E_coli_genome;pvalue=0.000106;qvalue= 0.55;sequence=TTACTTAAAAT;
E_coli_genome	fimo	Nucleotide motif (loose)	2322790	2322800	39.8	+	.	Motif 1042_gi;Alias=;ID=1042-489-E_coli_genome;pvalue=0.000106;qvalue= 0.55;sequence=ATTCATTTAAT;
E_coli_genome	fimo	Nucleotide motif (loose)	2344272	2344282	39.8	+	.	Motif 1042_gi;Alias=;ID=1042-490-E_coli_genome;pvalue=0.000106;qvalue= 0.55;sequence=TTTGTTATTAT;
E_coli_genome	fimo	Nucleotide motif (loose)	2344372	2344382	39.8	+	.	Motif 1042_gi;Alias=;ID=1042-491-E_coli_genome;pvalue=0.000106;qvalue= 0.55;sequence=TTTCTTATAAT;
E_coli_genome	fimo	Nucleotide motif (loose)	2344566	2344576	39.8	+	.	Motif 1042_gi;Alias=;ID=1042-492-E_coli_genome;pvalue=0.000106;qvalue= 0.55;sequence=TATCAATTTAT;
E_coli_genome	fimo	Nucleotide motif (loose)	2356058	2356068	39.8	+	.	Motif 1042_gi;Alias=;ID=1042-493-E_coli_genome;pvalue=0.000106;qvalue= 0.55;sequence=AAAGATTTAAT;
E_coli_genome	fimo	Nucleotide motif (loose)	2363541	2363551	39.8	+	.	Motif 1042_gi;Alias=;ID=1042-494-E_coli_genome;pvalue=0.000106;qvalue= 0.55;sequence=AAAGAAAAAAT;
E_coli_genome	fimo	Nucleotide motif (loose)	2364526	2364536	39.8	+	.	Motif 1042_gi;Alias=;ID=1042-495-E_coli_genome;pvalue=0.000106;qvalue= 0.55;sequence=TTTCTTTTTAT;
E_coli_genome	fimo	Nucleotide motif (loose)	2365767	2365777	39.8	+	.	Motif 1042_gi;Alias=;ID=1042-496-E_coli_genome;pvalue=0.000106;qvalue= 0.55;sequence=TAAGAAAAAAT;
E_coli_genome	fimo	Nucleotide motif (loose)	2365821	2365831	39.8	+	.	Motif 1042_gi;Alias=;ID=1042-497-E_coli_genome;pvalue=0.000106;qvalue= 0.55;sequence=TAAGTTAATAT;
E_coli_genome	fimo	Nucleotide motif (loose)	2383334	2383344	39.8	+	.	Motif 1042_gi;Alias=;ID=1042-498-E_coli_genome;pvalue=0.000106;qvalue= 0.55;sequence=AATGAAAATAT;
E_coli_genome	fimo	Nucleotide motif (loose)	2383533	2383543	39.8	+	.	Motif 1042_gi;Alias=;ID=1042-499-E_coli_genome;pvalue=0.000106;qvalue= 0.55;sequence=ATAGTTTTAAT;
E_coli_genome	fimo	Nucleotide motif (loose)	2387964	2387974	39.8	+	.	Motif 1042_gi;Alias=;ID=1042-500-E_coli_genome;pvalue=0.000106;qvalue= 0.55;sequence=TTTCAAAAAAT;
E_coli_genome	fimo	Nucleotide motif (loose)	2388540	2388550	39.8	+	.	Motif 1042_gi;Alias=;ID=1042-501-E_coli_genome;pvalue=0.000106;qvalue= 0.55;sequence=AAACTAATAAT;
E_coli_genome	fimo	Nucleotide motif (loose)	2405263	2405273	39.8	+	.	Motif 1042_gi;Alias=;ID=1042-502-E_coli_genome;pvalue=0.000106;qvalue= 0.55;sequence=TTACATAATAT;
E_coli_genome	fimo	Nucleotide motif (loose)	2406753	2406763	39.8	+	.	Motif 1042_gi;Alias=;ID=1042-503-E_coli_genome;pvalue=0.000106;qvalue= 0.55;sequence=AAAGTAAAAAT;
E_coli_genome	fimo	Nucleotide motif (loose)	2406872	2406882	39.8	+	.	Motif 1042_gi;Alias=;ID=1042-504-E_coli_genome;pvalue=0.000106;qvalue= 0.55;sequence=TTTCTATTTAT;
E_coli_genome	fimo	Nucleotide motif (loose)	2406895	2406905	39.8	+	.	Motif 1042_gi;Alias=;ID=1042-505-E_coli_genome;pvalue=0.000106;qvalue= 0.55;sequence=TTTGTATAAAT;
E_coli_genome	fimo	Nucleotide motif (loose)	2409147	2409157	39.8	+	.	Motif 1042_gi;Alias=;ID=1042-506-E_coli_genome;pvalue=0.000106;qvalue= 0.55;sequence=ATTGAAAAAAT;
E_coli_genome	fimo	Nucleotide motif (loose)	2434075	2434085	39.8	+	.	Motif 1042_gi;Alias=;ID=1042-507-E_coli_genome;pvalue=0.000106;qvalue= 0.55;sequence=TTACTTTTTAT;
E_coli_genome	fimo	Nucleotide motif (loose)	2452213	2452223	39.8	+	.	Motif 1042_gi;Alias=;ID=1042-508-E_coli_genome;pvalue=0.000106;qvalue= 0.55;sequence=TTTCATTAAAT;
E_coli_genome	fimo	Nucleotide motif (loose)	2455658	2455668	39.8	+	.	Motif 1042_gi;Alias=;ID=1042-509-E_coli_genome;pvalue=0.000106;qvalue= 0.55;sequence=AAACTATAAAT;
E_coli_genome	fimo	Nucleotide motif (loose)	2463205	2463215	39.8	+	.	Motif 1042_gi;Alias=;ID=1042-510-E_coli_genome;pvalue=0.000106;qvalue= 0.55;sequence=ATAGATTTAAT;
E_coli_genome	fimo	Nucleotide motif (loose)	2465772	2465782	39.8	+	.	Motif 1042_gi;Alias=;ID=1042-511-E_coli_genome;pvalue=0.000106;qvalue= 0.55;sequence=TTTGAATATAT;
E_coli_genome	fimo	Nucleotide motif (loose)	2469154	2469164	39.8	+	.	Motif 1042_gi;Alias=;ID=1042-512-E_coli_genome;pvalue=0.000106;qvalue= 0.55;sequence=ATTGTATATAT;
E_coli_genome	fimo	Nucleotide motif (loose)	2469286	2469296	39.8	+	.	Motif 1042_gi;Alias=;ID=1042-513-E_coli_genome;pvalue=0.000106;qvalue= 0.55;sequence=ATTGTATAAAT;
E_coli_genome	fimo	Nucleotide motif (loose)	2469444	2469454	39.8	+	.	Motif 1042_gi;Alias=;ID=1042-514-E_coli_genome;pvalue=0.000106;qvalue= 0.55;sequence=ATTCATTATAT;
E_coli_genome	fimo	Nucleotide motif (loose)	2469578	2469588	39.8	+	.	Motif 1042_gi;Alias=;ID=1042-515-E_coli_genome;pvalue=0.000106;qvalue= 0.55;sequence=ATAGTTATAAT;
E_coli_genome	fimo	Nucleotide motif (loose)	2469625	2469635	39.8	+	.	Motif 1042_gi;Alias=;ID=1042-516-E_coli_genome;pvalue=0.000106;qvalue= 0.55;sequence=AAACAATAAAT;
E_coli_genome	fimo	Nucleotide motif (loose)	2469683	2469693	39.8	+	.	Motif 1042_gi;Alias=;ID=1042-517-E_coli_genome;pvalue=0.000106;qvalue= 0.55;sequence=AATCAATTTAT;
E_coli_genome	fimo	Nucleotide motif (loose)	2469714	2469724	39.8	+	.	Motif 1042_gi;Alias=;ID=1042-518-E_coli_genome;pvalue=0.000106;qvalue= 0.55;sequence=ATTCATATTAT;
E_coli_genome	fimo	Nucleotide motif (loose)	2469743	2469753	39.8	+	.	Motif 1042_gi;Alias=;ID=1042-519-E_coli_genome;pvalue=0.000106;qvalue= 0.55;sequence=AAACTAATTAT;
E_coli_genome	fimo	Nucleotide motif (loose)	2469860	2469870	39.8	+	.	Motif 1042_gi;Alias=;ID=1042-520-E_coli_genome;pvalue=0.000106;qvalue= 0.55;sequence=TATCTTTATAT;
E_coli_genome	fimo	Nucleotide motif (loose)	2470216	2470226	39.8	+	.	Motif 1042_gi;Alias=;ID=1042-521-E_coli_genome;pvalue=0.000106;qvalue= 0.55;sequence=ATTGTTATTAT;
E_coli_genome	fimo	Nucleotide motif (loose)	2470248	2470258	39.8	+	.	Motif 1042_gi;Alias=;ID=1042-522-E_coli_genome;pvalue=0.000106;qvalue= 0.55;sequence=TTAGAAATAAT;
E_coli_genome	fimo	Nucleotide motif (loose)	2470460	2470470	39.8	+	.	Motif 1042_gi;Alias=;ID=1042-523-E_coli_genome;pvalue=0.000106;qvalue= 0.55;sequence=TAAGTTTAAAT;
E_coli_genome	fimo	Nucleotide motif (loose)	2473980	2473990	39.8	+	.	Motif 1042_gi;Alias=;ID=1042-524-E_coli_genome;pvalue=0.000106;qvalue= 0.55;sequence=TAACTAATTAT;
E_coli_genome	fimo	Nucleotide motif (loose)	2474007	2474017	39.8	+	.	Motif 1042_gi;Alias=;ID=1042-525-E_coli_genome;pvalue=0.000106;qvalue= 0.55;sequence=TATCTTAATAT;
E_coli_genome	fimo	Nucleotide motif (loose)	2474098	2474108	39.8	+	.	Motif 1042_gi;Alias=;ID=1042-526-E_coli_genome;pvalue=0.000106;qvalue= 0.55;sequence=AATGAAATTAT;
E_coli_genome	fimo	Nucleotide motif (loose)	2476217	2476227	39.8	+	.	Motif 1042_gi;Alias=;ID=1042-527-E_coli_genome;pvalue=0.000106;qvalue= 0.55;sequence=TTTCTTAAAAT;
E_coli_genome	fimo	Nucleotide motif (loose)	2481912	2481922	39.8	+	.	Motif 1042_gi;Alias=;ID=1042-528-E_coli_genome;pvalue=0.000106;qvalue= 0.55;sequence=AAAGTAAAAAT;
E_coli_genome	fimo	Nucleotide motif (loose)	2483320	2483330	39.8	+	.	Motif 1042_gi;Alias=;ID=1042-529-E_coli_genome;pvalue=0.000106;qvalue= 0.55;sequence=TTTGAATTAAT;
E_coli_genome	fimo	Nucleotide motif (loose)	2483559	2483569	39.8	+	.	Motif 1042_gi;Alias=;ID=1042-530-E_coli_genome;pvalue=0.000106;qvalue= 0.55;sequence=AAACTATAAAT;
E_coli_genome	fimo	Nucleotide motif (loose)	2485364	2485374	39.8	+	.	Motif 1042_gi;Alias=;ID=1042-531-E_coli_genome;pvalue=0.000106;qvalue= 0.55;sequence=ATTCTTAATAT;
E_coli_genome	fimo	Nucleotide motif (loose)	2487095	2487105	39.8	+	.	Motif 1042_gi;Alias=;ID=1042-532-E_coli_genome;pvalue=0.000106;qvalue= 0.55;sequence=AAAGAATTAAT;
E_coli_genome	fimo	Nucleotide motif (loose)	2488929	2488939	39.8	+	.	Motif 1042_gi;Alias=;ID=1042-533-E_coli_genome;pvalue=0.000106;qvalue= 0.55;sequence=ATTCTTTAAAT;
E_coli_genome	fimo	Nucleotide motif (loose)	2489780	2489790	39.8	+	.	Motif 1042_gi;Alias=;ID=1042-534-E_coli_genome;pvalue=0.000106;qvalue= 0.55;sequence=ATAGAAATAAT;
E_coli_genome	fimo	Nucleotide motif (loose)	2491242	2491252	39.8	+	.	Motif 1042_gi;Alias=;ID=1042-535-E_coli_genome;pvalue=0.000106;qvalue= 0.55;sequence=TTTCAATAAAT;
E_coli_genome	fimo	Nucleotide motif (loose)	2496657	2496667	39.8	+	.	Motif 1042_gi;Alias=;ID=1042-536-E_coli_genome;pvalue=0.000106;qvalue= 0.55;sequence=TATCTAATTAT;
E_coli_genome	fimo	Nucleotide motif (loose)	2498502	2498512	39.8	+	.	Motif 1042_gi;Alias=;ID=1042-537-E_coli_genome;pvalue=0.000106;qvalue= 0.55;sequence=TTTCAATAAAT;
E_coli_genome	fimo	Nucleotide motif (loose)	2507380	2507390	39.8	+	.	Motif 1042_gi;Alias=;ID=1042-538-E_coli_genome;pvalue=0.000106;qvalue= 0.55;sequence=ATAGAAATAAT;
E_coli_genome	fimo	Nucleotide motif (loose)	2519101	2519111	39.8	+	.	Motif 1042_gi;Alias=;ID=1042-539-E_coli_genome;pvalue=0.000106;qvalue= 0.55;sequence=ATAGATAATAT;
E_coli_genome	fimo	Nucleotide motif (loose)	2521652	2521662	39.8	+	.	Motif 1042_gi;Alias=;ID=1042-540-E_coli_genome;pvalue=0.000106;qvalue= 0.55;sequence=AAACAATATAT;
E_coli_genome	fimo	Nucleotide motif (loose)	2534771	2534781	39.8	+	.	Motif 1042_gi;Alias=;ID=1042-541-E_coli_genome;pvalue=0.000106;qvalue= 0.55;sequence=ATTGATAAAAT;
E_coli_genome	fimo	Nucleotide motif (loose)	2538581	2538591	39.8	+	.	Motif 1042_gi;Alias=;ID=1042-542-E_coli_genome;pvalue=0.000106;qvalue= 0.55;sequence=ATTCAATATAT;
E_coli_genome	fimo	Nucleotide motif (loose)	2544684	2544694	39.8	+	.	Motif 1042_gi;Alias=;ID=1042-543-E_coli_genome;pvalue=0.000106;qvalue= 0.55;sequence=AAACAAAATAT;
E_coli_genome	fimo	Nucleotide motif (loose)	2562198	2562208	39.8	+	.	Motif 1042_gi;Alias=;ID=1042-544-E_coli_genome;pvalue=0.000106;qvalue= 0.55;sequence=AATGAAAAAAT;
E_coli_genome	fimo	Nucleotide motif (loose)	2563595	2563605	39.8	+	.	Motif 1042_gi;Alias=;ID=1042-545-E_coli_genome;pvalue=0.000106;qvalue= 0.55;sequence=AAACTTTTAAT;
E_coli_genome	fimo	Nucleotide motif (loose)	2575343	2575353	39.8	+	.	Motif 1042_gi;Alias=;ID=1042-546-E_coli_genome;pvalue=0.000106;qvalue= 0.55;sequence=TATCATTAAAT;
E_coli_genome	fimo	Nucleotide motif (loose)	2585557	2585567	39.8	+	.	Motif 1042_gi;Alias=;ID=1042-547-E_coli_genome;pvalue=0.000106;qvalue= 0.55;sequence=ATTCTTTATAT;
E_coli_genome	fimo	Nucleotide motif (loose)	2592645	2592655	39.8	+	.	Motif 1042_gi;Alias=;ID=1042-548-E_coli_genome;pvalue=0.000106;qvalue= 0.55;sequence=ATTCATAAAAT;
E_coli_genome	fimo	Nucleotide motif (loose)	2601119	2601129	39.8	+	.	Motif 1042_gi;Alias=;ID=1042-549-E_coli_genome;pvalue=0.000106;qvalue= 0.55;sequence=ATTGAATATAT;
E_coli_genome	fimo	Nucleotide motif (loose)	2625451	2625461	39.8	+	.	Motif 1042_gi;Alias=;ID=1042-550-E_coli_genome;pvalue=0.000106;qvalue= 0.55;sequence=ATTGAAATTAT;
E_coli_genome	fimo	Nucleotide motif (loose)	2628835	2628845	39.8	+	.	Motif 1042_gi;Alias=;ID=1042-551-E_coli_genome;pvalue=0.000106;qvalue= 0.55;sequence=AAAGTATTAAT;
E_coli_genome	fimo	Nucleotide motif (loose)	2635727	2635737	39.8	+	.	Motif 1042_gi;Alias=;ID=1042-552-E_coli_genome;pvalue=0.000106;qvalue= 0.55;sequence=TTTCAATAAAT;
E_coli_genome	fimo	Nucleotide motif (loose)	2641037	2641047	39.8	+	.	Motif 1042_gi;Alias=;ID=1042-553-E_coli_genome;pvalue=0.000106;qvalue= 0.55;sequence=TTTCAAAATAT;
E_coli_genome	fimo	Nucleotide motif (loose)	2641415	2641425	39.8	+	.	Motif 1042_gi;Alias=;ID=1042-554-E_coli_genome;pvalue=0.000106;qvalue= 0.55;sequence=AATGTTTTTAT;
E_coli_genome	fimo	Nucleotide motif (loose)	2645634	2645644	39.8	+	.	Motif 1042_gi;Alias=;ID=1042-555-E_coli_genome;pvalue=0.000106;qvalue= 0.55;sequence=TAAGATATTAT;
E_coli_genome	fimo	Nucleotide motif (loose)	2661633	2661643	39.8	+	.	Motif 1042_gi;Alias=;ID=1042-556-E_coli_genome;pvalue=0.000106;qvalue= 0.55;sequence=ATTCTTTTTAT;
E_coli_genome	fimo	Nucleotide motif (loose)	2679403	2679413	39.8	+	.	Motif 1042_gi;Alias=;ID=1042-557-E_coli_genome;pvalue=0.000106;qvalue= 0.55;sequence=ATTCTAATTAT;
E_coli_genome	fimo	Nucleotide motif (loose)	2686219	2686229	39.8	+	.	Motif 1042_gi;Alias=;ID=1042-558-E_coli_genome;pvalue=0.000106;qvalue= 0.55;sequence=AATGTATTTAT;
E_coli_genome	fimo	Nucleotide motif (loose)	2691491	2691501	39.8	+	.	Motif 1042_gi;Alias=;ID=1042-559-E_coli_genome;pvalue=0.000106;qvalue= 0.55;sequence=TTAGATAATAT;
E_coli_genome	fimo	Nucleotide motif (loose)	2695800	2695810	39.8	+	.	Motif 1042_gi;Alias=;ID=1042-560-E_coli_genome;pvalue=0.000106;qvalue= 0.55;sequence=ATTGAAAAAAT;
E_coli_genome	fimo	Nucleotide motif (loose)	2705232	2705242	39.8	+	.	Motif 1042_gi;Alias=;ID=1042-561-E_coli_genome;pvalue=0.000106;qvalue= 0.55;sequence=AAAGAATTTAT;
E_coli_genome	fimo	Nucleotide motif (loose)	2714561	2714571	39.8	+	.	Motif 1042_gi;Alias=;ID=1042-562-E_coli_genome;pvalue=0.000106;qvalue= 0.55;sequence=ATTCAATTAAT;
E_coli_genome	fimo	Nucleotide motif (loose)	2728095	2728105	39.8	+	.	Motif 1042_gi;Alias=;ID=1042-563-E_coli_genome;pvalue=0.000106;qvalue= 0.55;sequence=TTTCTTTAAAT;
E_coli_genome	fimo	Nucleotide motif (loose)	2753940	2753950	39.8	+	.	Motif 1042_gi;Alias=;ID=1042-564-E_coli_genome;pvalue=0.000106;qvalue= 0.55;sequence=TAACTAATAAT;
E_coli_genome	fimo	Nucleotide motif (loose)	2760299	2760309	39.8	+	.	Motif 1042_gi;Alias=;ID=1042-565-E_coli_genome;pvalue=0.000106;qvalue= 0.55;sequence=AATGAATTAAT;
E_coli_genome	fimo	Nucleotide motif (loose)	2760328	2760338	39.8	+	.	Motif 1042_gi;Alias=;ID=1042-566-E_coli_genome;pvalue=0.000106;qvalue= 0.55;sequence=AAACAAAATAT;
E_coli_genome	fimo	Nucleotide motif (loose)	2763939	2763949	39.8	+	.	Motif 1042_gi;Alias=;ID=1042-567-E_coli_genome;pvalue=0.000106;qvalue= 0.55;sequence=AATGTTAATAT;
E_coli_genome	fimo	Nucleotide motif (loose)	2767608	2767618	39.8	+	.	Motif 1042_gi;Alias=;ID=1042-568-E_coli_genome;pvalue=0.000106;qvalue= 0.55;sequence=ATTGAAAAAAT;
E_coli_genome	fimo	Nucleotide motif (loose)	2768223	2768233	39.8	+	.	Motif 1042_gi;Alias=;ID=1042-569-E_coli_genome;pvalue=0.000106;qvalue= 0.55;sequence=AAACAAAATAT;
E_coli_genome	fimo	Nucleotide motif (loose)	2773800	2773810	39.8	+	.	Motif 1042_gi;Alias=;ID=1042-570-E_coli_genome;pvalue=0.000106;qvalue= 0.55;sequence=AATGATTTTAT;
E_coli_genome	fimo	Nucleotide motif (loose)	2774808	2774818	39.8	+	.	Motif 1042_gi;Alias=;ID=1042-571-E_coli_genome;pvalue=0.000106;qvalue= 0.55;sequence=AATCAAAATAT;
E_coli_genome	fimo	Nucleotide motif (loose)	2774928	2774938	39.8	+	.	Motif 1042_gi;Alias=;ID=1042-572-E_coli_genome;pvalue=0.000106;qvalue= 0.55;sequence=AAAGTATATAT;
E_coli_genome	fimo	Nucleotide motif (loose)	2780181	2780191	39.8	+	.	Motif 1042_gi;Alias=;ID=1042-573-E_coli_genome;pvalue=0.000106;qvalue= 0.55;sequence=TTTGTTTTTAT;
E_coli_genome	fimo	Nucleotide motif (loose)	2783614	2783624	39.8	+	.	Motif 1042_gi;Alias=;ID=1042-574-E_coli_genome;pvalue=0.000106;qvalue= 0.55;sequence=TTTGTAAAAAT;
E_coli_genome	fimo	Nucleotide motif (loose)	2784297	2784307	39.8	+	.	Motif 1042_gi;Alias=;ID=1042-575-E_coli_genome;pvalue=0.000106;qvalue= 0.55;sequence=TATCAAATAAT;
E_coli_genome	fimo	Nucleotide motif (loose)	2786068	2786078	39.8	+	.	Motif 1042_gi;Alias=;ID=1042-576-E_coli_genome;pvalue=0.000106;qvalue= 0.55;sequence=TATCTAATAAT;
E_coli_genome	fimo	Nucleotide motif (loose)	2798937	2798947	39.8	+	.	Motif 1042_gi;Alias=;ID=1042-577-E_coli_genome;pvalue=0.000106;qvalue= 0.55;sequence=ATTGATTTAAT;
E_coli_genome	fimo	Nucleotide motif (loose)	2811333	2811343	39.8	+	.	Motif 1042_gi;Alias=;ID=1042-578-E_coli_genome;pvalue=0.000106;qvalue= 0.55;sequence=AAAGAAAAAAT;
E_coli_genome	fimo	Nucleotide motif (loose)	2811610	2811620	39.8	+	.	Motif 1042_gi;Alias=;ID=1042-579-E_coli_genome;pvalue=0.000106;qvalue= 0.55;sequence=ATTCAAATTAT;
E_coli_genome	fimo	Nucleotide motif (loose)	2814188	2814198	39.8	+	.	Motif 1042_gi;Alias=;ID=1042-580-E_coli_genome;pvalue=0.000106;qvalue= 0.55;sequence=TTTCAATTAAT;
E_coli_genome	fimo	Nucleotide motif (loose)	2825805	2825815	39.8	+	.	Motif 1042_gi;Alias=;ID=1042-581-E_coli_genome;pvalue=0.000106;qvalue= 0.55;sequence=AAACAATAAAT;
E_coli_genome	fimo	Nucleotide motif (loose)	2852276	2852286	39.8	+	.	Motif 1042_gi;Alias=;ID=1042-582-E_coli_genome;pvalue=0.000106;qvalue= 0.55;sequence=TATCTTTAAAT;
E_coli_genome	fimo	Nucleotide motif (loose)	2859775	2859785	39.8	+	.	Motif 1042_gi;Alias=;ID=1042-583-E_coli_genome;pvalue=0.000106;qvalue= 0.55;sequence=TATCAAAAAAT;
E_coli_genome	fimo	Nucleotide motif (loose)	2861395	2861405	39.8	+	.	Motif 1042_gi;Alias=;ID=1042-584-E_coli_genome;pvalue=0.000106;qvalue= 0.55;sequence=AAACAAAATAT;
E_coli_genome	fimo	Nucleotide motif (loose)	2875985	2875995	39.8	+	.	Motif 1042_gi;Alias=;ID=1042-585-E_coli_genome;pvalue=0.000106;qvalue= 0.55;sequence=TTTCATAATAT;
E_coli_genome	fimo	Nucleotide motif (loose)	2880173	2880183	39.8	+	.	Motif 1042_gi;Alias=;ID=1042-586-E_coli_genome;pvalue=0.000106;qvalue= 0.55;sequence=TTAGTTTTAAT;
E_coli_genome	fimo	Nucleotide motif (loose)	2882746	2882756	39.8	+	.	Motif 1042_gi;Alias=;ID=1042-587-E_coli_genome;pvalue=0.000106;qvalue= 0.55;sequence=ATTGATTAAAT;
E_coli_genome	fimo	Nucleotide motif (loose)	2884213	2884223	39.8	+	.	Motif 1042_gi;Alias=;ID=1042-588-E_coli_genome;pvalue=0.000106;qvalue= 0.55;sequence=AAAGAAAAAAT;
E_coli_genome	fimo	Nucleotide motif (loose)	2884383	2884393	39.8	+	.	Motif 1042_gi;Alias=;ID=1042-589-E_coli_genome;pvalue=0.000106;qvalue= 0.55;sequence=TTAGTTATAAT;
E_coli_genome	fimo	Nucleotide motif (loose)	2884411	2884421	39.8	+	.	Motif 1042_gi;Alias=;ID=1042-590-E_coli_genome;pvalue=0.000106;qvalue= 0.55;sequence=TTACATAAAAT;
E_coli_genome	fimo	Nucleotide motif (loose)	2891587	2891597	39.8	+	.	Motif 1042_gi;Alias=;ID=1042-591-E_coli_genome;pvalue=0.000106;qvalue= 0.55;sequence=TTTGAATTTAT;
E_coli_genome	fimo	Nucleotide motif (loose)	2899206	2899216	39.8	+	.	Motif 1042_gi;Alias=;ID=1042-592-E_coli_genome;pvalue=0.000106;qvalue= 0.55;sequence=ATTCATAAAAT;
E_coli_genome	fimo	Nucleotide motif (loose)	2899276	2899286	39.8	+	.	Motif 1042_gi;Alias=;ID=1042-593-E_coli_genome;pvalue=0.000106;qvalue= 0.55;sequence=AAAGTATAAAT;
E_coli_genome	fimo	Nucleotide motif (loose)	2903779	2903789	39.8	+	.	Motif 1042_gi;Alias=;ID=1042-594-E_coli_genome;pvalue=0.000106;qvalue= 0.55;sequence=AAAGAAAAAAT;
E_coli_genome	fimo	Nucleotide motif (loose)	2903866	2903876	39.8	+	.	Motif 1042_gi;Alias=;ID=1042-595-E_coli_genome;pvalue=0.000106;qvalue= 0.55;sequence=TTTGATTAAAT;
E_coli_genome	fimo	Nucleotide motif (loose)	2927805	2927815	39.8	+	.	Motif 1042_gi;Alias=;ID=1042-596-E_coli_genome;pvalue=0.000106;qvalue= 0.55;sequence=ATACAATTTAT;
E_coli_genome	fimo	Nucleotide motif (loose)	2927869	2927879	39.8	+	.	Motif 1042_gi;Alias=;ID=1042-597-E_coli_genome;pvalue=0.000106;qvalue= 0.55;sequence=AAAGAAATTAT;
E_coli_genome	fimo	Nucleotide motif (loose)	2933954	2933964	39.8	+	.	Motif 1042_gi;Alias=;ID=1042-598-E_coli_genome;pvalue=0.000106;qvalue= 0.55;sequence=AAACAATTAAT;
E_coli_genome	fimo	Nucleotide motif (loose)	2949117	2949127	39.8	+	.	Motif 1042_gi;Alias=;ID=1042-599-E_coli_genome;pvalue=0.000106;qvalue= 0.55;sequence=ATTCTTTTTAT;
E_coli_genome	fimo	Nucleotide motif (loose)	2951166	2951176	39.8	+	.	Motif 1042_gi;Alias=;ID=1042-600-E_coli_genome;pvalue=0.000106;qvalue= 0.55;sequence=AATGATTAAAT;
E_coli_genome	fimo	Nucleotide motif (loose)	2958981	2958991	39.8	+	.	Motif 1042_gi;Alias=;ID=1042-601-E_coli_genome;pvalue=0.000106;qvalue= 0.55;sequence=TATGTTTATAT;
E_coli_genome	fimo	Nucleotide motif (loose)	2987126	2987136	39.8	+	.	Motif 1042_gi;Alias=;ID=1042-602-E_coli_genome;pvalue=0.000106;qvalue= 0.55;sequence=TTTCATAATAT;
E_coli_genome	fimo	Nucleotide motif (loose)	2987140	2987150	39.8	+	.	Motif 1042_gi;Alias=;ID=1042-603-E_coli_genome;pvalue=0.000106;qvalue= 0.55;sequence=TTTGTTATTAT;
E_coli_genome	fimo	Nucleotide motif (loose)	2987494	2987504	39.8	+	.	Motif 1042_gi;Alias=;ID=1042-604-E_coli_genome;pvalue=0.000106;qvalue= 0.55;sequence=AATGAAATTAT;
E_coli_genome	fimo	Nucleotide motif (loose)	2989321	2989331	39.8	+	.	Motif 1042_gi;Alias=;ID=1042-605-E_coli_genome;pvalue=0.000106;qvalue= 0.55;sequence=AAACTTATTAT;
E_coli_genome	fimo	Nucleotide motif (loose)	2989337	2989347	39.8	+	.	Motif 1042_gi;Alias=;ID=1042-606-E_coli_genome;pvalue=0.000106;qvalue= 0.55;sequence=TTAGTTTTTAT;
E_coli_genome	fimo	Nucleotide motif (loose)	2990996	2991006	39.8	+	.	Motif 1042_gi;Alias=;ID=1042-607-E_coli_genome;pvalue=0.000106;qvalue= 0.55;sequence=ATTGAAAAAAT;
E_coli_genome	fimo	Nucleotide motif (loose)	2991389	2991399	39.8	+	.	Motif 1042_gi;Alias=;ID=1042-608-E_coli_genome;pvalue=0.000106;qvalue= 0.55;sequence=ATAGAATATAT;
E_coli_genome	fimo	Nucleotide motif (loose)	2991864	2991874	39.8	+	.	Motif 1042_gi;Alias=;ID=1042-609-E_coli_genome;pvalue=0.000106;qvalue= 0.55;sequence=ATACTATAAAT;
E_coli_genome	fimo	Nucleotide motif (loose)	2992337	2992347	39.8	+	.	Motif 1042_gi;Alias=;ID=1042-610-E_coli_genome;pvalue=0.000106;qvalue= 0.55;sequence=TTTGAAAAAAT;
E_coli_genome	fimo	Nucleotide motif (loose)	2992772	2992782	39.8	+	.	Motif 1042_gi;Alias=;ID=1042-611-E_coli_genome;pvalue=0.000106;qvalue= 0.55;sequence=ATAGATAATAT;
E_coli_genome	fimo	Nucleotide motif (loose)	2993246	2993256	39.8	+	.	Motif 1042_gi;Alias=;ID=1042-612-E_coli_genome;pvalue=0.000106;qvalue= 0.55;sequence=AATGAAAAAAT;
E_coli_genome	fimo	Nucleotide motif (loose)	2994842	2994852	39.8	+	.	Motif 1042_gi;Alias=;ID=1042-613-E_coli_genome;pvalue=0.000106;qvalue= 0.55;sequence=AATGTAATAAT;
E_coli_genome	fimo	Nucleotide motif (loose)	2995276	2995286	39.8	+	.	Motif 1042_gi;Alias=;ID=1042-614-E_coli_genome;pvalue=0.000106;qvalue= 0.55;sequence=TTAGATTATAT;
E_coli_genome	fimo	Nucleotide motif (loose)	2995956	2995966	39.8	+	.	Motif 1042_gi;Alias=;ID=1042-615-E_coli_genome;pvalue=0.000106;qvalue= 0.55;sequence=TTTCTTTTAAT;
E_coli_genome	fimo	Nucleotide motif (loose)	2998823	2998833	39.8	+	.	Motif 1042_gi;Alias=;ID=1042-616-E_coli_genome;pvalue=0.000106;qvalue= 0.55;sequence=TTTCATAAAAT;
E_coli_genome	fimo	Nucleotide motif (loose)	3000109	3000119	39.8	+	.	Motif 1042_gi;Alias=;ID=1042-617-E_coli_genome;pvalue=0.000106;qvalue= 0.55;sequence=ATTGATTTTAT;
E_coli_genome	fimo	Nucleotide motif (loose)	3000463	3000473	39.8	+	.	Motif 1042_gi;Alias=;ID=1042-618-E_coli_genome;pvalue=0.000106;qvalue= 0.55;sequence=TAAGTATTAAT;
E_coli_genome	fimo	Nucleotide motif (loose)	3005910	3005920	39.8	+	.	Motif 1042_gi;Alias=;ID=1042-619-E_coli_genome;pvalue=0.000106;qvalue= 0.55;sequence=AATGAAATTAT;
E_coli_genome	fimo	Nucleotide motif (loose)	3021329	3021339	39.8	+	.	Motif 1042_gi;Alias=;ID=1042-620-E_coli_genome;pvalue=0.000106;qvalue= 0.55;sequence=TTACTTTAAAT;
E_coli_genome	fimo	Nucleotide motif (loose)	3028285	3028295	39.8	+	.	Motif 1042_gi;Alias=;ID=1042-621-E_coli_genome;pvalue=0.000106;qvalue= 0.55;sequence=AATGATTTTAT;
E_coli_genome	fimo	Nucleotide motif (loose)	3030941	3030951	39.8	+	.	Motif 1042_gi;Alias=;ID=1042-622-E_coli_genome;pvalue=0.000106;qvalue= 0.55;sequence=TTTCATTTAAT;
E_coli_genome	fimo	Nucleotide motif (loose)	3036778	3036788	39.8	+	.	Motif 1042_gi;Alias=;ID=1042-623-E_coli_genome;pvalue=0.000106;qvalue= 0.55;sequence=TTTGAATTTAT;
E_coli_genome	fimo	Nucleotide motif (loose)	3038322	3038332	39.8	+	.	Motif 1042_gi;Alias=;ID=1042-624-E_coli_genome;pvalue=0.000106;qvalue= 0.55;sequence=TTTGTTTTTAT;
E_coli_genome	fimo	Nucleotide motif (loose)	3050974	3050984	39.8	+	.	Motif 1042_gi;Alias=;ID=1042-625-E_coli_genome;pvalue=0.000106;qvalue= 0.55;sequence=AATCAAAAAAT;
E_coli_genome	fimo	Nucleotide motif (loose)	3050992	3051002	39.8	+	.	Motif 1042_gi;Alias=;ID=1042-626-E_coli_genome;pvalue=0.000106;qvalue= 0.55;sequence=TTAGAAAATAT;
E_coli_genome	fimo	Nucleotide motif (loose)	3058263	3058273	39.8	+	.	Motif 1042_gi;Alias=;ID=1042-627-E_coli_genome;pvalue=0.000106;qvalue= 0.55;sequence=ATTCTTTTAAT;
E_coli_genome	fimo	Nucleotide motif (loose)	3058467	3058477	39.8	+	.	Motif 1042_gi;Alias=;ID=1042-628-E_coli_genome;pvalue=0.000106;qvalue= 0.55;sequence=TATCAAAAAAT;
E_coli_genome	fimo	Nucleotide motif (loose)	3068872	3068882	39.8	+	.	Motif 1042_gi;Alias=;ID=1042-629-E_coli_genome;pvalue=0.000106;qvalue= 0.55;sequence=ATTGATAATAT;
E_coli_genome	fimo	Nucleotide motif (loose)	3070049	3070059	39.8	+	.	Motif 1042_gi;Alias=;ID=1042-630-E_coli_genome;pvalue=0.000106;qvalue= 0.55;sequence=ATTCAATATAT;
E_coli_genome	fimo	Nucleotide motif (loose)	3077494	3077504	39.8	+	.	Motif 1042_gi;Alias=;ID=1042-631-E_coli_genome;pvalue=0.000106;qvalue= 0.55;sequence=ATTGATTAAAT;
E_coli_genome	fimo	Nucleotide motif (loose)	3079220	3079230	39.8	+	.	Motif 1042_gi;Alias=;ID=1042-632-E_coli_genome;pvalue=0.000106;qvalue= 0.55;sequence=ATAGTTTTTAT;
E_coli_genome	fimo	Nucleotide motif (loose)	3088049	3088059	39.8	+	.	Motif 1042_gi;Alias=;ID=1042-633-E_coli_genome;pvalue=0.000106;qvalue= 0.55;sequence=TTTCATATTAT;
E_coli_genome	fimo	Nucleotide motif (loose)	3102463	3102473	39.8	+	.	Motif 1042_gi;Alias=;ID=1042-634-E_coli_genome;pvalue=0.000106;qvalue= 0.55;sequence=AATCATTTTAT;
E_coli_genome	fimo	Nucleotide motif (loose)	3119296	3119306	39.8	+	.	Motif 1042_gi;Alias=;ID=1042-635-E_coli_genome;pvalue=0.000106;qvalue= 0.55;sequence=AAACAAAAAAT;
E_coli_genome	fimo	Nucleotide motif (loose)	3119528	3119538	39.8	+	.	Motif 1042_gi;Alias=;ID=1042-636-E_coli_genome;pvalue=0.000106;qvalue= 0.55;sequence=TTTCAATTAAT;
E_coli_genome	fimo	Nucleotide motif (loose)	3121128	3121138	39.8	+	.	Motif 1042_gi;Alias=;ID=1042-637-E_coli_genome;pvalue=0.000106;qvalue= 0.55;sequence=ATAGATAATAT;
E_coli_genome	fimo	Nucleotide motif (loose)	3121297	3121307	39.8	+	.	Motif 1042_gi;Alias=;ID=1042-638-E_coli_genome;pvalue=0.000106;qvalue= 0.55;sequence=TATCTTTATAT;
E_coli_genome	fimo	Nucleotide motif (loose)	3128653	3128663	39.8	+	.	Motif 1042_gi;Alias=;ID=1042-639-E_coli_genome;pvalue=0.000106;qvalue= 0.55;sequence=TATGAAAAAAT;
E_coli_genome	fimo	Nucleotide motif (loose)	3136515	3136525	39.8	+	.	Motif 1042_gi;Alias=;ID=1042-640-E_coli_genome;pvalue=0.000106;qvalue= 0.55;sequence=TTAGAAATAAT;
E_coli_genome	fimo	Nucleotide motif (loose)	3136567	3136577	39.8	+	.	Motif 1042_gi;Alias=;ID=1042-641-E_coli_genome;pvalue=0.000106;qvalue= 0.55;sequence=AATGAATAAAT;
E_coli_genome	fimo	Nucleotide motif (loose)	3145886	3145896	39.8	+	.	Motif 1042_gi;Alias=;ID=1042-642-E_coli_genome;pvalue=0.000106;qvalue= 0.55;sequence=TATCTTTTAAT;
E_coli_genome	fimo	Nucleotide motif (loose)	3158727	3158737	39.8	+	.	Motif 1042_gi;Alias=;ID=1042-643-E_coli_genome;pvalue=0.000106;qvalue= 0.55;sequence=AAACATTAAAT;
E_coli_genome	fimo	Nucleotide motif (loose)	3172186	3172196	39.8	+	.	Motif 1042_gi;Alias=;ID=1042-644-E_coli_genome;pvalue=0.000106;qvalue= 0.55;sequence=ATTGTTTTAAT;
E_coli_genome	fimo	Nucleotide motif (loose)	3178262	3178272	39.8	+	.	Motif 1042_gi;Alias=;ID=1042-645-E_coli_genome;pvalue=0.000106;qvalue= 0.55;sequence=TTTGAAAAAAT;
E_coli_genome	fimo	Nucleotide motif (loose)	3182333	3182343	39.8	+	.	Motif 1042_gi;Alias=;ID=1042-646-E_coli_genome;pvalue=0.000106;qvalue= 0.55;sequence=ATACAAATTAT;
E_coli_genome	fimo	Nucleotide motif (loose)	3185157	3185167	39.8	+	.	Motif 1042_gi;Alias=;ID=1042-647-E_coli_genome;pvalue=0.000106;qvalue= 0.55;sequence=TATGAATTAAT;
E_coli_genome	fimo	Nucleotide motif (loose)	3185392	3185402	39.8	+	.	Motif 1042_gi;Alias=;ID=1042-648-E_coli_genome;pvalue=0.000106;qvalue= 0.55;sequence=TATCTTTATAT;
E_coli_genome	fimo	Nucleotide motif (loose)	3187472	3187482	39.8	+	.	Motif 1042_gi;Alias=;ID=1042-649-E_coli_genome;pvalue=0.000106;qvalue= 0.55;sequence=AAAGATTTAAT;
E_coli_genome	fimo	Nucleotide motif (loose)	3188783	3188793	39.8	+	.	Motif 1042_gi;Alias=;ID=1042-650-E_coli_genome;pvalue=0.000106;qvalue= 0.55;sequence=AATGAATATAT;
E_coli_genome	fimo	Nucleotide motif (loose)	3190557	3190567	39.8	+	.	Motif 1042_gi;Alias=;ID=1042-651-E_coli_genome;pvalue=0.000106;qvalue= 0.55;sequence=TAAGTTTTTAT;
E_coli_genome	fimo	Nucleotide motif (loose)	3190948	3190958	39.8	+	.	Motif 1042_gi;Alias=;ID=1042-652-E_coli_genome;pvalue=0.000106;qvalue= 0.55;sequence=TAACTTATAAT;
E_coli_genome	fimo	Nucleotide motif (loose)	3192167	3192177	39.8	+	.	Motif 1042_gi;Alias=;ID=1042-653-E_coli_genome;pvalue=0.000106;qvalue= 0.55;sequence=AAAGTAAATAT;
E_coli_genome	fimo	Nucleotide motif (loose)	3192207	3192217	39.8	+	.	Motif 1042_gi;Alias=;ID=1042-654-E_coli_genome;pvalue=0.000106;qvalue= 0.55;sequence=TATGATTTTAT;
E_coli_genome	fimo	Nucleotide motif (loose)	3215709	3215719	39.8	+	.	Motif 1042_gi;Alias=;ID=1042-655-E_coli_genome;pvalue=0.000106;qvalue= 0.55;sequence=TTTCTTTTTAT;
E_coli_genome	fimo	Nucleotide motif (loose)	3222546	3222556	39.8	+	.	Motif 1042_gi;Alias=;ID=1042-656-E_coli_genome;pvalue=0.000106;qvalue= 0.55;sequence=TTAGTAAAAAT;
E_coli_genome	fimo	Nucleotide motif (loose)	3225800	3225810	39.8	+	.	Motif 1042_gi;Alias=;ID=1042-657-E_coli_genome;pvalue=0.000106;qvalue= 0.55;sequence=ATTGAAAATAT;
E_coli_genome	fimo	Nucleotide motif (loose)	3235887	3235897	39.8	+	.	Motif 1042_gi;Alias=;ID=1042-658-E_coli_genome;pvalue=0.000106;qvalue= 0.55;sequence=AATGATAAAAT;
E_coli_genome	fimo	Nucleotide motif (loose)	3239787	3239797	39.8	+	.	Motif 1042_gi;Alias=;ID=1042-659-E_coli_genome;pvalue=0.000106;qvalue= 0.55;sequence=TTTCAAAATAT;
E_coli_genome	fimo	Nucleotide motif (loose)	3247607	3247617	39.8	+	.	Motif 1042_gi;Alias=;ID=1042-660-E_coli_genome;pvalue=0.000106;qvalue= 0.55;sequence=TTTGAATTTAT;
E_coli_genome	fimo	Nucleotide motif (loose)	3259623	3259633	39.8	+	.	Motif 1042_gi;Alias=;ID=1042-661-E_coli_genome;pvalue=0.000106;qvalue= 0.55;sequence=TTTGAAAATAT;
E_coli_genome	fimo	Nucleotide motif (loose)	3265122	3265132	39.8	+	.	Motif 1042_gi;Alias=;ID=1042-662-E_coli_genome;pvalue=0.000106;qvalue= 0.55;sequence=TTTGAATATAT;
E_coli_genome	fimo	Nucleotide motif (loose)	3265433	3265443	39.8	+	.	Motif 1042_gi;Alias=;ID=1042-663-E_coli_genome;pvalue=0.000106;qvalue= 0.55;sequence=ATAGATTTAAT;
E_coli_genome	fimo	Nucleotide motif (loose)	3266104	3266114	39.8	+	.	Motif 1042_gi;Alias=;ID=1042-664-E_coli_genome;pvalue=0.000106;qvalue= 0.55;sequence=TATGTTTAAAT;
E_coli_genome	fimo	Nucleotide motif (loose)	3269048	3269058	39.8	+	.	Motif 1042_gi;Alias=;ID=1042-665-E_coli_genome;pvalue=0.000106;qvalue= 0.55;sequence=TTACTAAAAAT;
E_coli_genome	fimo	Nucleotide motif (loose)	3273525	3273535	39.8	+	.	Motif 1042_gi;Alias=;ID=1042-666-E_coli_genome;pvalue=0.000106;qvalue= 0.55;sequence=TTTGAATTTAT;
E_coli_genome	fimo	Nucleotide motif (loose)	3274902	3274912	39.8	+	.	Motif 1042_gi;Alias=;ID=1042-667-E_coli_genome;pvalue=0.000106;qvalue= 0.55;sequence=AATCATTTTAT;
E_coli_genome	fimo	Nucleotide motif (loose)	3276674	3276684	39.8	+	.	Motif 1042_gi;Alias=;ID=1042-668-E_coli_genome;pvalue=0.000106;qvalue= 0.55;sequence=TTTGATTTAAT;
E_coli_genome	fimo	Nucleotide motif (loose)	3287047	3287057	39.8	+	.	Motif 1042_gi;Alias=;ID=1042-669-E_coli_genome;pvalue=0.000106;qvalue= 0.55;sequence=AATGTTTAAAT;
E_coli_genome	fimo	Nucleotide motif (loose)	3287271	3287281	39.8	+	.	Motif 1042_gi;Alias=;ID=1042-670-E_coli_genome;pvalue=0.000106;qvalue= 0.55;sequence=AATGAAAATAT;
E_coli_genome	fimo	Nucleotide motif (loose)	3288434	3288444	39.8	+	.	Motif 1042_gi;Alias=;ID=1042-671-E_coli_genome;pvalue=0.000106;qvalue= 0.55;sequence=AAAGAAAAAAT;
E_coli_genome	fimo	Nucleotide motif (loose)	3288657	3288667	39.8	+	.	Motif 1042_gi;Alias=;ID=1042-672-E_coli_genome;pvalue=0.000106;qvalue= 0.55;sequence=ATTGAATATAT;
E_coli_genome	fimo	Nucleotide motif (loose)	3290252	3290262	39.8	+	.	Motif 1042_gi;Alias=;ID=1042-673-E_coli_genome;pvalue=0.000106;qvalue= 0.55;sequence=TTAGTTTTAAT;
E_coli_genome	fimo	Nucleotide motif (loose)	3304228	3304238	39.8	+	.	Motif 1042_gi;Alias=;ID=1042-674-E_coli_genome;pvalue=0.000106;qvalue= 0.55;sequence=ATTCAAAATAT;
E_coli_genome	fimo	Nucleotide motif (loose)	3329328	3329338	39.8	+	.	Motif 1042_gi;Alias=;ID=1042-675-E_coli_genome;pvalue=0.000106;qvalue= 0.55;sequence=TTTGAAAAAAT;
E_coli_genome	fimo	Nucleotide motif (loose)	3332278	3332288	39.8	+	.	Motif 1042_gi;Alias=;ID=1042-676-E_coli_genome;pvalue=0.000106;qvalue= 0.55;sequence=TTTGTAAATAT;
E_coli_genome	fimo	Nucleotide motif (loose)	3333716	3333726	39.8	+	.	Motif 1042_gi;Alias=;ID=1042-677-E_coli_genome;pvalue=0.000106;qvalue= 0.55;sequence=TTAGAAAAAAT;
E_coli_genome	fimo	Nucleotide motif (loose)	3340508	3340518	39.8	+	.	Motif 1042_gi;Alias=;ID=1042-678-E_coli_genome;pvalue=0.000106;qvalue= 0.55;sequence=TATCAATATAT;
E_coli_genome	fimo	Nucleotide motif (loose)	3348035	3348045	39.8	+	.	Motif 1042_gi;Alias=;ID=1042-679-E_coli_genome;pvalue=0.000106;qvalue= 0.55;sequence=TTTGAATTAAT;
E_coli_genome	fimo	Nucleotide motif (loose)	3354394	3354404	39.8	+	.	Motif 1042_gi;Alias=;ID=1042-680-E_coli_genome;pvalue=0.000106;qvalue= 0.55;sequence=AAAGATAAAAT;
E_coli_genome	fimo	Nucleotide motif (loose)	3359213	3359223	39.8	+	.	Motif 1042_gi;Alias=;ID=1042-681-E_coli_genome;pvalue=0.000106;qvalue= 0.55;sequence=TATCAATTTAT;
E_coli_genome	fimo	Nucleotide motif (loose)	3360734	3360744	39.8	+	.	Motif 1042_gi;Alias=;ID=1042-682-E_coli_genome;pvalue=0.000106;qvalue= 0.55;sequence=TTTCAATAAAT;
E_coli_genome	fimo	Nucleotide motif (loose)	3360894	3360904	39.8	+	.	Motif 1042_gi;Alias=;ID=1042-683-E_coli_genome;pvalue=0.000106;qvalue= 0.55;sequence=ATACAAAATAT;
E_coli_genome	fimo	Nucleotide motif (loose)	3360936	3360946	39.8	+	.	Motif 1042_gi;Alias=;ID=1042-684-E_coli_genome;pvalue=0.000106;qvalue= 0.55;sequence=TATCTATATAT;
E_coli_genome	fimo	Nucleotide motif (loose)	3361043	3361053	39.8	+	.	Motif 1042_gi;Alias=;ID=1042-685-E_coli_genome;pvalue=0.000106;qvalue= 0.55;sequence=ATTCATTAAAT;
E_coli_genome	fimo	Nucleotide motif (loose)	3363185	3363195	39.8	+	.	Motif 1042_gi;Alias=;ID=1042-686-E_coli_genome;pvalue=0.000106;qvalue= 0.55;sequence=TTAGATATTAT;
E_coli_genome	fimo	Nucleotide motif (loose)	3365263	3365273	39.8	+	.	Motif 1042_gi;Alias=;ID=1042-687-E_coli_genome;pvalue=0.000106;qvalue= 0.55;sequence=ATACAAAATAT;
E_coli_genome	fimo	Nucleotide motif (loose)	3377525	3377535	39.8	+	.	Motif 1042_gi;Alias=;ID=1042-688-E_coli_genome;pvalue=0.000106;qvalue= 0.55;sequence=AAACAAAAAAT;
E_coli_genome	fimo	Nucleotide motif (loose)	3379556	3379566	39.8	+	.	Motif 1042_gi;Alias=;ID=1042-689-E_coli_genome;pvalue=0.000106;qvalue= 0.55;sequence=AAACAAAAAAT;
E_coli_genome	fimo	Nucleotide motif (loose)	3380641	3380651	39.8	+	.	Motif 1042_gi;Alias=;ID=1042-690-E_coli_genome;pvalue=0.000106;qvalue= 0.55;sequence=TATCATTTAAT;
E_coli_genome	fimo	Nucleotide motif (loose)	3384518	3384528	39.8	+	.	Motif 1042_gi;Alias=;ID=1042-691-E_coli_genome;pvalue=0.000106;qvalue= 0.55;sequence=TAACAATTAAT;
E_coli_genome	fimo	Nucleotide motif (loose)	3384585	3384595	39.8	+	.	Motif 1042_gi;Alias=;ID=1042-692-E_coli_genome;pvalue=0.000106;qvalue= 0.55;sequence=TTTGATAAAAT;
E_coli_genome	fimo	Nucleotide motif (loose)	3389277	3389287	39.8	+	.	Motif 1042_gi;Alias=;ID=1042-693-E_coli_genome;pvalue=0.000106;qvalue= 0.55;sequence=ATTCAAAAAAT;
E_coli_genome	fimo	Nucleotide motif (loose)	3411543	3411553	39.8	+	.	Motif 1042_gi;Alias=;ID=1042-694-E_coli_genome;pvalue=0.000106;qvalue= 0.55;sequence=ATTGAAAAAAT;
E_coli_genome	fimo	Nucleotide motif (loose)	3418664	3418674	39.8	+	.	Motif 1042_gi;Alias=;ID=1042-695-E_coli_genome;pvalue=0.000106;qvalue= 0.55;sequence=TAAGATAAAAT;
E_coli_genome	fimo	Nucleotide motif (loose)	3425694	3425704	39.8	+	.	Motif 1042_gi;Alias=;ID=1042-696-E_coli_genome;pvalue=0.000106;qvalue= 0.55;sequence=TTTCTTTAAAT;
E_coli_genome	fimo	Nucleotide motif (loose)	3434005	3434015	39.8	+	.	Motif 1042_gi;Alias=;ID=1042-697-E_coli_genome;pvalue=0.000106;qvalue= 0.55;sequence=AAAGTTAAAAT;
E_coli_genome	fimo	Nucleotide motif (loose)	3455447	3455457	39.8	+	.	Motif 1042_gi;Alias=;ID=1042-698-E_coli_genome;pvalue=0.000106;qvalue= 0.55;sequence=TATGTATTTAT;
E_coli_genome	fimo	Nucleotide motif (loose)	3455517	3455527	39.8	+	.	Motif 1042_gi;Alias=;ID=1042-699-E_coli_genome;pvalue=0.000106;qvalue= 0.55;sequence=ATACTATTTAT;
E_coli_genome	fimo	Nucleotide motif (loose)	3455640	3455650	39.8	+	.	Motif 1042_gi;Alias=;ID=1042-700-E_coli_genome;pvalue=0.000106;qvalue= 0.55;sequence=ATTGATTATAT;
E_coli_genome	fimo	Nucleotide motif (loose)	3457004	3457014	39.8	+	.	Motif 1042_gi;Alias=;ID=1042-701-E_coli_genome;pvalue=0.000106;qvalue= 0.55;sequence=AATCAATTAAT;
E_coli_genome	fimo	Nucleotide motif (loose)	3463572	3463582	39.8	+	.	Motif 1042_gi;Alias=;ID=1042-702-E_coli_genome;pvalue=0.000106;qvalue= 0.55;sequence=AATCTTAATAT;
E_coli_genome	fimo	Nucleotide motif (loose)	3465081	3465091	39.8	+	.	Motif 1042_gi;Alias=;ID=1042-703-E_coli_genome;pvalue=0.000106;qvalue= 0.55;sequence=AATGATTAAAT;
E_coli_genome	fimo	Nucleotide motif (loose)	3469831	3469841	39.8	+	.	Motif 1042_gi;Alias=;ID=1042-704-E_coli_genome;pvalue=0.000106;qvalue= 0.55;sequence=TTAGTAAATAT;
E_coli_genome	fimo	Nucleotide motif (loose)	3477542	3477552	39.8	+	.	Motif 1042_gi;Alias=;ID=1042-705-E_coli_genome;pvalue=0.000106;qvalue= 0.55;sequence=TTTGTTTAAAT;
E_coli_genome	fimo	Nucleotide motif (loose)	3496974	3496984	39.8	+	.	Motif 1042_gi;Alias=;ID=1042-706-E_coli_genome;pvalue=0.000106;qvalue= 0.55;sequence=TTTGTTTTTAT;
E_coli_genome	fimo	Nucleotide motif (loose)	3499397	3499407	39.8	+	.	Motif 1042_gi;Alias=;ID=1042-707-E_coli_genome;pvalue=0.000106;qvalue= 0.55;sequence=ATTCATATAAT;
E_coli_genome	fimo	Nucleotide motif (loose)	3536411	3536421	39.8	+	.	Motif 1042_gi;Alias=;ID=1042-708-E_coli_genome;pvalue=0.000106;qvalue= 0.55;sequence=TAACATTAAAT;
E_coli_genome	fimo	Nucleotide motif (loose)	3536717	3536727	39.8	+	.	Motif 1042_gi;Alias=;ID=1042-709-E_coli_genome;pvalue=0.000106;qvalue= 0.55;sequence=ATACAATTTAT;
E_coli_genome	fimo	Nucleotide motif (loose)	3540406	3540416	39.8	+	.	Motif 1042_gi;Alias=;ID=1042-710-E_coli_genome;pvalue=0.000106;qvalue= 0.55;sequence=AATGAAAAAAT;
E_coli_genome	fimo	Nucleotide motif (loose)	3550713	3550723	39.8	+	.	Motif 1042_gi;Alias=;ID=1042-711-E_coli_genome;pvalue=0.000106;qvalue= 0.55;sequence=AAAGATAATAT;
E_coli_genome	fimo	Nucleotide motif (loose)	3558178	3558188	39.8	+	.	Motif 1042_gi;Alias=;ID=1042-712-E_coli_genome;pvalue=0.000106;qvalue= 0.55;sequence=AAAGATTATAT;
E_coli_genome	fimo	Nucleotide motif (loose)	3581825	3581835	39.8	+	.	Motif 1042_gi;Alias=;ID=1042-713-E_coli_genome;pvalue=0.000106;qvalue= 0.55;sequence=ATTGATAAAAT;
E_coli_genome	fimo	Nucleotide motif (loose)	3582256	3582266	39.8	+	.	Motif 1042_gi;Alias=;ID=1042-714-E_coli_genome;pvalue=0.000106;qvalue= 0.55;sequence=TATGAATTTAT;
E_coli_genome	fimo	Nucleotide motif (loose)	3582359	3582369	39.8	+	.	Motif 1042_gi;Alias=;ID=1042-715-E_coli_genome;pvalue=0.000106;qvalue= 0.55;sequence=AAACAAATAAT;
E_coli_genome	fimo	Nucleotide motif (loose)	3582649	3582659	39.8	+	.	Motif 1042_gi;Alias=;ID=1042-716-E_coli_genome;pvalue=0.000106;qvalue= 0.55;sequence=ATAGAAATAAT;
E_coli_genome	fimo	Nucleotide motif (loose)	3582719	3582729	39.8	+	.	Motif 1042_gi;Alias=;ID=1042-717-E_coli_genome;pvalue=0.000106;qvalue= 0.55;sequence=TAAGAAAAAAT;
E_coli_genome	fimo	Nucleotide motif (loose)	3582880	3582890	39.8	+	.	Motif 1042_gi;Alias=;ID=1042-718-E_coli_genome;pvalue=0.000106;qvalue= 0.55;sequence=TTAGTATTAAT;
E_coli_genome	fimo	Nucleotide motif (loose)	3583336	3583346	39.8	+	.	Motif 1042_gi;Alias=;ID=1042-719-E_coli_genome;pvalue=0.000106;qvalue= 0.55;sequence=ATAGAAATAAT;
E_coli_genome	fimo	Nucleotide motif (loose)	3584593	3584603	39.8	+	.	Motif 1042_gi;Alias=;ID=1042-720-E_coli_genome;pvalue=0.000106;qvalue= 0.55;sequence=AATCATAAAAT;
E_coli_genome	fimo	Nucleotide motif (loose)	3597594	3597604	39.8	+	.	Motif 1042_gi;Alias=;ID=1042-721-E_coli_genome;pvalue=0.000106;qvalue= 0.55;sequence=TTTGTTTTTAT;
E_coli_genome	fimo	Nucleotide motif (loose)	3597855	3597865	39.8	+	.	Motif 1042_gi;Alias=;ID=1042-722-E_coli_genome;pvalue=0.000106;qvalue= 0.55;sequence=AATGTTTTAAT;
E_coli_genome	fimo	Nucleotide motif (loose)	3597866	3597876	39.8	+	.	Motif 1042_gi;Alias=;ID=1042-723-E_coli_genome;pvalue=0.000106;qvalue= 0.55;sequence=TTTGTAATTAT;
E_coli_genome	fimo	Nucleotide motif (loose)	3613611	3613621	39.8	+	.	Motif 1042_gi;Alias=;ID=1042-724-E_coli_genome;pvalue=0.000106;qvalue= 0.55;sequence=ATACTTAAAAT;
E_coli_genome	fimo	Nucleotide motif (loose)	3614551	3614561	39.8	+	.	Motif 1042_gi;Alias=;ID=1042-725-E_coli_genome;pvalue=0.000106;qvalue= 0.55;sequence=AAACAAAAAAT;
E_coli_genome	fimo	Nucleotide motif (loose)	3625621	3625631	39.8	+	.	Motif 1042_gi;Alias=;ID=1042-726-E_coli_genome;pvalue=0.000106;qvalue= 0.55;sequence=ATTCAATAAAT;
E_coli_genome	fimo	Nucleotide motif (loose)	3632092	3632102	39.8	+	.	Motif 1042_gi;Alias=;ID=1042-727-E_coli_genome;pvalue=0.000106;qvalue= 0.55;sequence=ATACATTATAT;
E_coli_genome	fimo	Nucleotide motif (loose)	3632629	3632639	39.8	+	.	Motif 1042_gi;Alias=;ID=1042-728-E_coli_genome;pvalue=0.000106;qvalue= 0.55;sequence=TAACATTTTAT;
E_coli_genome	fimo	Nucleotide motif (loose)	3634648	3634658	39.8	+	.	Motif 1042_gi;Alias=;ID=1042-729-E_coli_genome;pvalue=0.000106;qvalue= 0.55;sequence=TAAGAATTAAT;
E_coli_genome	fimo	Nucleotide motif (loose)	3639896	3639906	39.8	+	.	Motif 1042_gi;Alias=;ID=1042-730-E_coli_genome;pvalue=0.000106;qvalue= 0.55;sequence=TATCAATATAT;
E_coli_genome	fimo	Nucleotide motif (loose)	3646523	3646533	39.8	+	.	Motif 1042_gi;Alias=;ID=1042-731-E_coli_genome;pvalue=0.000106;qvalue= 0.55;sequence=TATCAATAAAT;
E_coli_genome	fimo	Nucleotide motif (loose)	3651852	3651862	39.8	+	.	Motif 1042_gi;Alias=;ID=1042-732-E_coli_genome;pvalue=0.000106;qvalue= 0.55;sequence=TATCAAAAAAT;
E_coli_genome	fimo	Nucleotide motif (loose)	3653750	3653760	39.8	+	.	Motif 1042_gi;Alias=;ID=1042-733-E_coli_genome;pvalue=0.000106;qvalue= 0.55;sequence=ATAGATTTTAT;
E_coli_genome	fimo	Nucleotide motif (loose)	3654686	3654696	39.8	+	.	Motif 1042_gi;Alias=;ID=1042-734-E_coli_genome;pvalue=0.000106;qvalue= 0.55;sequence=TTTCTTATAAT;
E_coli_genome	fimo	Nucleotide motif (loose)	3657667	3657677	39.8	+	.	Motif 1042_gi;Alias=;ID=1042-735-E_coli_genome;pvalue=0.000106;qvalue= 0.55;sequence=ATTGAAATAAT;
E_coli_genome	fimo	Nucleotide motif (loose)	3668144	3668154	39.8	+	.	Motif 1042_gi;Alias=;ID=1042-736-E_coli_genome;pvalue=0.000106;qvalue= 0.55;sequence=TATCTTTAAAT;
E_coli_genome	fimo	Nucleotide motif (loose)	3676156	3676166	39.8	+	.	Motif 1042_gi;Alias=;ID=1042-737-E_coli_genome;pvalue=0.000106;qvalue= 0.55;sequence=ATACAATATAT;
E_coli_genome	fimo	Nucleotide motif (loose)	3695476	3695486	39.8	+	.	Motif 1042_gi;Alias=;ID=1042-738-E_coli_genome;pvalue=0.000106;qvalue= 0.55;sequence=AATCAAAATAT;
E_coli_genome	fimo	Nucleotide motif (loose)	3696385	3696395	39.8	+	.	Motif 1042_gi;Alias=;ID=1042-739-E_coli_genome;pvalue=0.000106;qvalue= 0.55;sequence=TAAGTTTTAAT;
E_coli_genome	fimo	Nucleotide motif (loose)	3696856	3696866	39.8	+	.	Motif 1042_gi;Alias=;ID=1042-740-E_coli_genome;pvalue=0.000106;qvalue= 0.55;sequence=AATGAATAAAT;
E_coli_genome	fimo	Nucleotide motif (loose)	3698047	3698057	39.8	+	.	Motif 1042_gi;Alias=;ID=1042-741-E_coli_genome;pvalue=0.000106;qvalue= 0.55;sequence=ATTGAAATTAT;
E_coli_genome	fimo	Nucleotide motif (loose)	3721789	3721799	39.8	+	.	Motif 1042_gi;Alias=;ID=1042-742-E_coli_genome;pvalue=0.000106;qvalue= 0.55;sequence=TATCAAAATAT;
E_coli_genome	fimo	Nucleotide motif (loose)	3727843	3727853	39.8	+	.	Motif 1042_gi;Alias=;ID=1042-743-E_coli_genome;pvalue=0.000106;qvalue= 0.55;sequence=ATACTAAATAT;
E_coli_genome	fimo	Nucleotide motif (loose)	3735123	3735133	39.8	+	.	Motif 1042_gi;Alias=;ID=1042-744-E_coli_genome;pvalue=0.000106;qvalue= 0.55;sequence=ATTGATAAAAT;
E_coli_genome	fimo	Nucleotide motif (loose)	3740491	3740501	39.8	+	.	Motif 1042_gi;Alias=;ID=1042-745-E_coli_genome;pvalue=0.000106;qvalue= 0.55;sequence=AATGAAAAAAT;
E_coli_genome	fimo	Nucleotide motif (loose)	3744382	3744392	39.8	+	.	Motif 1042_gi;Alias=;ID=1042-746-E_coli_genome;pvalue=0.000106;qvalue= 0.55;sequence=ATTGTATTTAT;
E_coli_genome	fimo	Nucleotide motif (loose)	3746031	3746041	39.8	+	.	Motif 1042_gi;Alias=;ID=1042-747-E_coli_genome;pvalue=0.000106;qvalue= 0.55;sequence=TTTGTTTTTAT;
E_coli_genome	fimo	Nucleotide motif (loose)	3757978	3757988	39.8	+	.	Motif 1042_gi;Alias=;ID=1042-748-E_coli_genome;pvalue=0.000106;qvalue= 0.55;sequence=TTTGTATTAAT;
E_coli_genome	fimo	Nucleotide motif (loose)	3761742	3761752	39.8	+	.	Motif 1042_gi;Alias=;ID=1042-749-E_coli_genome;pvalue=0.000106;qvalue= 0.55;sequence=ATTCAATATAT;
E_coli_genome	fimo	Nucleotide motif (loose)	3766888	3766898	39.8	+	.	Motif 1042_gi;Alias=;ID=1042-750-E_coli_genome;pvalue=0.000106;qvalue= 0.55;sequence=TATCAATAAAT;
E_coli_genome	fimo	Nucleotide motif (loose)	3767135	3767145	39.8	+	.	Motif 1042_gi;Alias=;ID=1042-751-E_coli_genome;pvalue=0.000106;qvalue= 0.55;sequence=AATGAAATTAT;
E_coli_genome	fimo	Nucleotide motif (loose)	3768382	3768392	39.8	+	.	Motif 1042_gi;Alias=;ID=1042-752-E_coli_genome;pvalue=0.000106;qvalue= 0.55;sequence=TTACTAAAAAT;
E_coli_genome	fimo	Nucleotide motif (loose)	3768944	3768954	39.8	+	.	Motif 1042_gi;Alias=;ID=1042-753-E_coli_genome;pvalue=0.000106;qvalue= 0.55;sequence=AATGTAAAAAT;
E_coli_genome	fimo	Nucleotide motif (loose)	3769924	3769934	39.8	+	.	Motif 1042_gi;Alias=;ID=1042-754-E_coli_genome;pvalue=0.000106;qvalue= 0.55;sequence=ATAGATTAAAT;
E_coli_genome	fimo	Nucleotide motif (loose)	3771948	3771958	39.8	+	.	Motif 1042_gi;Alias=;ID=1042-755-E_coli_genome;pvalue=0.000106;qvalue= 0.55;sequence=TAAGAAAATAT;
E_coli_genome	fimo	Nucleotide motif (loose)	3789356	3789366	39.8	+	.	Motif 1042_gi;Alias=;ID=1042-756-E_coli_genome;pvalue=0.000106;qvalue= 0.55;sequence=AATCTTAATAT;
E_coli_genome	fimo	Nucleotide motif (loose)	3792749	3792759	39.8	+	.	Motif 1042_gi;Alias=;ID=1042-757-E_coli_genome;pvalue=0.000106;qvalue= 0.55;sequence=AAAGAAAAAAT;
E_coli_genome	fimo	Nucleotide motif (loose)	3792994	3793004	39.8	+	.	Motif 1042_gi;Alias=;ID=1042-758-E_coli_genome;pvalue=0.000106;qvalue= 0.55;sequence=AATGTTATTAT;
E_coli_genome	fimo	Nucleotide motif (loose)	3797707	3797717	39.8	+	.	Motif 1042_gi;Alias=;ID=1042-759-E_coli_genome;pvalue=0.000106;qvalue= 0.55;sequence=ATTGTTATTAT;
E_coli_genome	fimo	Nucleotide motif (loose)	3798144	3798154	39.8	+	.	Motif 1042_gi;Alias=;ID=1042-760-E_coli_genome;pvalue=0.000106;qvalue= 0.55;sequence=TATCATTATAT;
E_coli_genome	fimo	Nucleotide motif (loose)	3798194	3798204	39.8	+	.	Motif 1042_gi;Alias=;ID=1042-761-E_coli_genome;pvalue=0.000106;qvalue= 0.55;sequence=ATACAATTAAT;
E_coli_genome	fimo	Nucleotide motif (loose)	3799265	3799275	39.8	+	.	Motif 1042_gi;Alias=;ID=1042-762-E_coli_genome;pvalue=0.000106;qvalue= 0.55;sequence=TTTGTTTATAT;
E_coli_genome	fimo	Nucleotide motif (loose)	3799537	3799547	39.8	+	.	Motif 1042_gi;Alias=;ID=1042-763-E_coli_genome;pvalue=0.000106;qvalue= 0.55;sequence=TTTGAATAAAT;
E_coli_genome	fimo	Nucleotide motif (loose)	3801281	3801291	39.8	+	.	Motif 1042_gi;Alias=;ID=1042-764-E_coli_genome;pvalue=0.000106;qvalue= 0.55;sequence=ATTGTATAAAT;
E_coli_genome	fimo	Nucleotide motif (loose)	3812223	3812233	39.8	+	.	Motif 1042_gi;Alias=;ID=1042-765-E_coli_genome;pvalue=0.000106;qvalue= 0.55;sequence=TTTGTAAAAAT;
E_coli_genome	fimo	Nucleotide motif (loose)	3813719	3813729	39.8	+	.	Motif 1042_gi;Alias=;ID=1042-766-E_coli_genome;pvalue=0.000106;qvalue= 0.55;sequence=AAACAAATAAT;
E_coli_genome	fimo	Nucleotide motif (loose)	3823516	3823526	39.8	+	.	Motif 1042_gi;Alias=;ID=1042-767-E_coli_genome;pvalue=0.000106;qvalue= 0.55;sequence=TTTGAATTTAT;
E_coli_genome	fimo	Nucleotide motif (loose)	3827364	3827374	39.8	+	.	Motif 1042_gi;Alias=;ID=1042-768-E_coli_genome;pvalue=0.000106;qvalue= 0.55;sequence=ATTCAATAAAT;
E_coli_genome	fimo	Nucleotide motif (loose)	3834085	3834095	39.8	+	.	Motif 1042_gi;Alias=;ID=1042-769-E_coli_genome;pvalue=0.000106;qvalue= 0.55;sequence=AAACATATAAT;
E_coli_genome	fimo	Nucleotide motif (loose)	3836801	3836811	39.8	+	.	Motif 1042_gi;Alias=;ID=1042-770-E_coli_genome;pvalue=0.000106;qvalue= 0.55;sequence=TTACTAATAAT;
E_coli_genome	fimo	Nucleotide motif (loose)	3839274	3839284	39.8	+	.	Motif 1042_gi;Alias=;ID=1042-771-E_coli_genome;pvalue=0.000106;qvalue= 0.55;sequence=ATTCTTATTAT;
E_coli_genome	fimo	Nucleotide motif (loose)	3843938	3843948	39.8	+	.	Motif 1042_gi;Alias=;ID=1042-772-E_coli_genome;pvalue=0.000106;qvalue= 0.55;sequence=ATTGATAAAAT;
E_coli_genome	fimo	Nucleotide motif (loose)	3847205	3847215	39.8	+	.	Motif 1042_gi;Alias=;ID=1042-773-E_coli_genome;pvalue=0.000106;qvalue= 0.55;sequence=ATTGTAAAAAT;
E_coli_genome	fimo	Nucleotide motif (loose)	3853889	3853899	39.8	+	.	Motif 1042_gi;Alias=;ID=1042-774-E_coli_genome;pvalue=0.000106;qvalue= 0.55;sequence=ATTCTAATTAT;
E_coli_genome	fimo	Nucleotide motif (loose)	3860195	3860205	39.8	+	.	Motif 1042_gi;Alias=;ID=1042-775-E_coli_genome;pvalue=0.000106;qvalue= 0.55;sequence=ATTCTTAAAAT;
E_coli_genome	fimo	Nucleotide motif (loose)	3861870	3861880	39.8	+	.	Motif 1042_gi;Alias=;ID=1042-776-E_coli_genome;pvalue=0.000106;qvalue= 0.55;sequence=TATCATAAAAT;
E_coli_genome	fimo	Nucleotide motif (loose)	3864370	3864380	39.8	+	.	Motif 1042_gi;Alias=;ID=1042-777-E_coli_genome;pvalue=0.000106;qvalue= 0.55;sequence=TTTGAATATAT;
E_coli_genome	fimo	Nucleotide motif (loose)	3883550	3883560	39.8	+	.	Motif 1042_gi;Alias=;ID=1042-778-E_coli_genome;pvalue=0.000106;qvalue= 0.55;sequence=ATTGATATTAT;
E_coli_genome	fimo	Nucleotide motif (loose)	3884303	3884313	39.8	+	.	Motif 1042_gi;Alias=;ID=1042-779-E_coli_genome;pvalue=0.000106;qvalue= 0.55;sequence=ATTGAATTTAT;
E_coli_genome	fimo	Nucleotide motif (loose)	3890467	3890477	39.8	+	.	Motif 1042_gi;Alias=;ID=1042-780-E_coli_genome;pvalue=0.000106;qvalue= 0.55;sequence=AAAGATTTAAT;
E_coli_genome	fimo	Nucleotide motif (loose)	3900275	3900285	39.8	+	.	Motif 1042_gi;Alias=;ID=1042-781-E_coli_genome;pvalue=0.000106;qvalue= 0.55;sequence=ATTGAAAAAAT;
E_coli_genome	fimo	Nucleotide motif (loose)	3902215	3902225	39.8	+	.	Motif 1042_gi;Alias=;ID=1042-782-E_coli_genome;pvalue=0.000106;qvalue= 0.55;sequence=AAACATAATAT;
E_coli_genome	fimo	Nucleotide motif (loose)	3922585	3922595	39.8	+	.	Motif 1042_gi;Alias=;ID=1042-783-E_coli_genome;pvalue=0.000106;qvalue= 0.55;sequence=AATGTTTAAAT;
E_coli_genome	fimo	Nucleotide motif (loose)	3941342	3941352	39.8	+	.	Motif 1042_gi;Alias=;ID=1042-784-E_coli_genome;pvalue=0.000106;qvalue= 0.55;sequence=TTTCTTTTTAT;
E_coli_genome	fimo	Nucleotide motif (loose)	3941671	3941681	39.8	+	.	Motif 1042_gi;Alias=;ID=1042-785-E_coli_genome;pvalue=0.000106;qvalue= 0.55;sequence=TAACAATTTAT;
E_coli_genome	fimo	Nucleotide motif (loose)	3950209	3950219	39.8	+	.	Motif 1042_gi;Alias=;ID=1042-786-E_coli_genome;pvalue=0.000106;qvalue= 0.55;sequence=ATTGAAATTAT;
E_coli_genome	fimo	Nucleotide motif (loose)	3953405	3953415	39.8	+	.	Motif 1042_gi;Alias=;ID=1042-787-E_coli_genome;pvalue=0.000106;qvalue= 0.55;sequence=AATCAATAAAT;
E_coli_genome	fimo	Nucleotide motif (loose)	3953414	3953424	39.8	+	.	Motif 1042_gi;Alias=;ID=1042-788-E_coli_genome;pvalue=0.000106;qvalue= 0.55;sequence=ATACAAAAAAT;
E_coli_genome	fimo	Nucleotide motif (loose)	3956215	3956225	39.8	+	.	Motif 1042_gi;Alias=;ID=1042-789-E_coli_genome;pvalue=0.000106;qvalue= 0.55;sequence=AATGAAAAAAT;
E_coli_genome	fimo	Nucleotide motif (loose)	3984266	3984276	39.8	+	.	Motif 1042_gi;Alias=;ID=1042-790-E_coli_genome;pvalue=0.000106;qvalue= 0.55;sequence=ATTCAATAAAT;
E_coli_genome	fimo	Nucleotide motif (loose)	4000197	4000207	39.8	+	.	Motif 1042_gi;Alias=;ID=1042-791-E_coli_genome;pvalue=0.000106;qvalue= 0.55;sequence=ATTCAATAAAT;
E_coli_genome	fimo	Nucleotide motif (loose)	4001867	4001877	39.8	+	.	Motif 1042_gi;Alias=;ID=1042-792-E_coli_genome;pvalue=0.000106;qvalue= 0.55;sequence=ATTGAAAATAT;
E_coli_genome	fimo	Nucleotide motif (loose)	4002661	4002671	39.8	+	.	Motif 1042_gi;Alias=;ID=1042-793-E_coli_genome;pvalue=0.000106;qvalue= 0.55;sequence=TTACTTTTAAT;
E_coli_genome	fimo	Nucleotide motif (loose)	4002970	4002980	39.8	+	.	Motif 1042_gi;Alias=;ID=1042-794-E_coli_genome;pvalue=0.000106;qvalue= 0.55;sequence=TAAGTTTTTAT;
E_coli_genome	fimo	Nucleotide motif (loose)	4003129	4003139	39.8	+	.	Motif 1042_gi;Alias=;ID=1042-795-E_coli_genome;pvalue=0.000106;qvalue= 0.55;sequence=AATGAAAATAT;
E_coli_genome	fimo	Nucleotide motif (loose)	4013028	4013038	39.8	+	.	Motif 1042_gi;Alias=;ID=1042-796-E_coli_genome;pvalue=0.000106;qvalue= 0.55;sequence=TTACATATAAT;
E_coli_genome	fimo	Nucleotide motif (loose)	4035394	4035404	39.8	+	.	Motif 1042_gi;Alias=;ID=1042-797-E_coli_genome;pvalue=0.000106;qvalue= 0.55;sequence=TAACAATTTAT;
E_coli_genome	fimo	Nucleotide motif (loose)	4043392	4043402	39.8	+	.	Motif 1042_gi;Alias=;ID=1042-798-E_coli_genome;pvalue=0.000106;qvalue= 0.55;sequence=TATGTATTAAT;
E_coli_genome	fimo	Nucleotide motif (loose)	4044716	4044726	39.8	+	.	Motif 1042_gi;Alias=;ID=1042-799-E_coli_genome;pvalue=0.000106;qvalue= 0.55;sequence=TTACTTTTAAT;
E_coli_genome	fimo	Nucleotide motif (loose)	4044979	4044989	39.8	+	.	Motif 1042_gi;Alias=;ID=1042-800-E_coli_genome;pvalue=0.000106;qvalue= 0.55;sequence=AAAGATTATAT;
E_coli_genome	fimo	Nucleotide motif (loose)	4046576	4046586	39.8	+	.	Motif 1042_gi;Alias=;ID=1042-801-E_coli_genome;pvalue=0.000106;qvalue= 0.55;sequence=AATGAATTTAT;
E_coli_genome	fimo	Nucleotide motif (loose)	4046702	4046712	39.8	+	.	Motif 1042_gi;Alias=;ID=1042-802-E_coli_genome;pvalue=0.000106;qvalue= 0.55;sequence=TTAGAAAAAAT;
E_coli_genome	fimo	Nucleotide motif (loose)	4063903	4063913	39.8	+	.	Motif 1042_gi;Alias=;ID=1042-803-E_coli_genome;pvalue=0.000106;qvalue= 0.55;sequence=ATAGTTATTAT;
E_coli_genome	fimo	Nucleotide motif (loose)	4073254	4073264	39.8	+	.	Motif 1042_gi;Alias=;ID=1042-804-E_coli_genome;pvalue=0.000106;qvalue= 0.55;sequence=AATCAATTTAT;
E_coli_genome	fimo	Nucleotide motif (loose)	4086976	4086986	39.8	+	.	Motif 1042_gi;Alias=;ID=1042-805-E_coli_genome;pvalue=0.000106;qvalue= 0.55;sequence=TATCTATATAT;
E_coli_genome	fimo	Nucleotide motif (loose)	4100732	4100742	39.8	+	.	Motif 1042_gi;Alias=;ID=1042-806-E_coli_genome;pvalue=0.000106;qvalue= 0.55;sequence=TATCATTTAAT;
E_coli_genome	fimo	Nucleotide motif (loose)	4101592	4101602	39.8	+	.	Motif 1042_gi;Alias=;ID=1042-807-E_coli_genome;pvalue=0.000106;qvalue= 0.55;sequence=ATTGATTAAAT;
E_coli_genome	fimo	Nucleotide motif (loose)	4103110	4103120	39.8	+	.	Motif 1042_gi;Alias=;ID=1042-808-E_coli_genome;pvalue=0.000106;qvalue= 0.55;sequence=AATGTTTATAT;
E_coli_genome	fimo	Nucleotide motif (loose)	4105669	4105679	39.8	+	.	Motif 1042_gi;Alias=;ID=1042-809-E_coli_genome;pvalue=0.000106;qvalue= 0.55;sequence=ATTGTTTAAAT;
E_coli_genome	fimo	Nucleotide motif (loose)	4113902	4113912	39.8	+	.	Motif 1042_gi;Alias=;ID=1042-810-E_coli_genome;pvalue=0.000106;qvalue= 0.55;sequence=TTTCAATTAAT;
E_coli_genome	fimo	Nucleotide motif (loose)	4127998	4128008	39.8	+	.	Motif 1042_gi;Alias=;ID=1042-811-E_coli_genome;pvalue=0.000106;qvalue= 0.55;sequence=ATTCAATAAAT;
E_coli_genome	fimo	Nucleotide motif (loose)	4132401	4132411	39.8	+	.	Motif 1042_gi;Alias=;ID=1042-812-E_coli_genome;pvalue=0.000106;qvalue= 0.55;sequence=TTAGTTTATAT;
E_coli_genome	fimo	Nucleotide motif (loose)	4137835	4137845	39.8	+	.	Motif 1042_gi;Alias=;ID=1042-813-E_coli_genome;pvalue=0.000106;qvalue= 0.55;sequence=ATTCAATATAT;
E_coli_genome	fimo	Nucleotide motif (loose)	4158233	4158243	39.8	+	.	Motif 1042_gi;Alias=;ID=1042-814-E_coli_genome;pvalue=0.000106;qvalue= 0.55;sequence=TATGTATAAAT;
E_coli_genome	fimo	Nucleotide motif (loose)	4160833	4160843	39.8	+	.	Motif 1042_gi;Alias=;ID=1042-815-E_coli_genome;pvalue=0.000106;qvalue= 0.55;sequence=TAACATTTTAT;
E_coli_genome	fimo	Nucleotide motif (loose)	4166522	4166532	39.8	+	.	Motif 1042_gi;Alias=;ID=1042-816-E_coli_genome;pvalue=0.000106;qvalue= 0.55;sequence=TAACAATTTAT;
E_coli_genome	fimo	Nucleotide motif (loose)	4168308	4168318	39.8	+	.	Motif 1042_gi;Alias=;ID=1042-817-E_coli_genome;pvalue=0.000106;qvalue= 0.55;sequence=TTTCTATTAAT;
E_coli_genome	fimo	Nucleotide motif (loose)	4175142	4175152	39.8	+	.	Motif 1042_gi;Alias=;ID=1042-818-E_coli_genome;pvalue=0.000106;qvalue= 0.55;sequence=TAAGAAAAAAT;
E_coli_genome	fimo	Nucleotide motif (loose)	4175322	4175332	39.8	+	.	Motif 1042_gi;Alias=;ID=1042-819-E_coli_genome;pvalue=0.000106;qvalue= 0.55;sequence=AAACAAATTAT;
E_coli_genome	fimo	Nucleotide motif (loose)	4178358	4178368	39.8	+	.	Motif 1042_gi;Alias=;ID=1042-820-E_coli_genome;pvalue=0.000106;qvalue= 0.55;sequence=TTTGTTTTTAT;
E_coli_genome	fimo	Nucleotide motif (loose)	4208010	4208020	39.8	+	.	Motif 1042_gi;Alias=;ID=1042-821-E_coli_genome;pvalue=0.000106;qvalue= 0.55;sequence=TAACAATTTAT;
E_coli_genome	fimo	Nucleotide motif (loose)	4220710	4220720	39.8	+	.	Motif 1042_gi;Alias=;ID=1042-822-E_coli_genome;pvalue=0.000106;qvalue= 0.55;sequence=ATAGTATTAAT;
E_coli_genome	fimo	Nucleotide motif (loose)	4221600	4221610	39.8	+	.	Motif 1042_gi;Alias=;ID=1042-823-E_coli_genome;pvalue=0.000106;qvalue= 0.55;sequence=ATTCATAAAAT;
E_coli_genome	fimo	Nucleotide motif (loose)	4231716	4231726	39.8	+	.	Motif 1042_gi;Alias=;ID=1042-824-E_coli_genome;pvalue=0.000106;qvalue= 0.55;sequence=TAACTATTTAT;
E_coli_genome	fimo	Nucleotide motif (loose)	4235547	4235557	39.8	+	.	Motif 1042_gi;Alias=;ID=1042-825-E_coli_genome;pvalue=0.000106;qvalue= 0.55;sequence=ATTGATTAAAT;
E_coli_genome	fimo	Nucleotide motif (loose)	4235707	4235717	39.8	+	.	Motif 1042_gi;Alias=;ID=1042-826-E_coli_genome;pvalue=0.000106;qvalue= 0.55;sequence=TTTGTTTTTAT;
E_coli_genome	fimo	Nucleotide motif (loose)	4236391	4236401	39.8	+	.	Motif 1042_gi;Alias=;ID=1042-827-E_coli_genome;pvalue=0.000106;qvalue= 0.55;sequence=ATTCAAAATAT;
E_coli_genome	fimo	Nucleotide motif (loose)	4251621	4251631	39.8	+	.	Motif 1042_gi;Alias=;ID=1042-828-E_coli_genome;pvalue=0.000106;qvalue= 0.55;sequence=ATACTTAATAT;
E_coli_genome	fimo	Nucleotide motif (loose)	4268812	4268822	39.8	+	.	Motif 1042_gi;Alias=;ID=1042-829-E_coli_genome;pvalue=0.000106;qvalue= 0.55;sequence=AATCAATAAAT;
E_coli_genome	fimo	Nucleotide motif (loose)	4275738	4275748	39.8	+	.	Motif 1042_gi;Alias=;ID=1042-830-E_coli_genome;pvalue=0.000106;qvalue= 0.55;sequence=TATCTTTATAT;
E_coli_genome	fimo	Nucleotide motif (loose)	4276268	4276278	39.8	+	.	Motif 1042_gi;Alias=;ID=1042-831-E_coli_genome;pvalue=0.000106;qvalue= 0.55;sequence=AAACTATTTAT;
E_coli_genome	fimo	Nucleotide motif (loose)	4282164	4282174	39.8	+	.	Motif 1042_gi;Alias=;ID=1042-832-E_coli_genome;pvalue=0.000106;qvalue= 0.55;sequence=TAAGTTTATAT;
E_coli_genome	fimo	Nucleotide motif (loose)	4283046	4283056	39.8	+	.	Motif 1042_gi;Alias=;ID=1042-833-E_coli_genome;pvalue=0.000106;qvalue= 0.55;sequence=AAACATATTAT;
E_coli_genome	fimo	Nucleotide motif (loose)	4285241	4285251	39.8	+	.	Motif 1042_gi;Alias=;ID=1042-834-E_coli_genome;pvalue=0.000106;qvalue= 0.55;sequence=ATTGTTTTAAT;
E_coli_genome	fimo	Nucleotide motif (loose)	4306220	4306230	39.8	+	.	Motif 1042_gi;Alias=;ID=1042-835-E_coli_genome;pvalue=0.000106;qvalue= 0.55;sequence=ATACATTTTAT;
E_coli_genome	fimo	Nucleotide motif (loose)	4312330	4312340	39.8	+	.	Motif 1042_gi;Alias=;ID=1042-836-E_coli_genome;pvalue=0.000106;qvalue= 0.55;sequence=ATACAAATAAT;
E_coli_genome	fimo	Nucleotide motif (loose)	4313130	4313140	39.8	+	.	Motif 1042_gi;Alias=;ID=1042-837-E_coli_genome;pvalue=0.000106;qvalue= 0.55;sequence=TTTCATTTAAT;
E_coli_genome	fimo	Nucleotide motif (loose)	4332176	4332186	39.8	+	.	Motif 1042_gi;Alias=;ID=1042-838-E_coli_genome;pvalue=0.000106;qvalue= 0.55;sequence=TTTCTTTATAT;
E_coli_genome	fimo	Nucleotide motif (loose)	4341049	4341059	39.8	+	.	Motif 1042_gi;Alias=;ID=1042-839-E_coli_genome;pvalue=0.000106;qvalue= 0.55;sequence=TAACATAAAAT;
E_coli_genome	fimo	Nucleotide motif (loose)	4358687	4358697	39.8	+	.	Motif 1042_gi;Alias=;ID=1042-840-E_coli_genome;pvalue=0.000106;qvalue= 0.55;sequence=ATACTTTTAAT;
E_coli_genome	fimo	Nucleotide motif (loose)	4359454	4359464	39.8	+	.	Motif 1042_gi;Alias=;ID=1042-841-E_coli_genome;pvalue=0.000106;qvalue= 0.55;sequence=ATACTTTTAAT;
E_coli_genome	fimo	Nucleotide motif (loose)	4360238	4360248	39.8	+	.	Motif 1042_gi;Alias=;ID=1042-842-E_coli_genome;pvalue=0.000106;qvalue= 0.55;sequence=AAACATTTAAT;
E_coli_genome	fimo	Nucleotide motif (loose)	4361691	4361701	39.8	+	.	Motif 1042_gi;Alias=;ID=1042-843-E_coli_genome;pvalue=0.000106;qvalue= 0.55;sequence=TATCTTTTAAT;
E_coli_genome	fimo	Nucleotide motif (loose)	4362013	4362023	39.8	+	.	Motif 1042_gi;Alias=;ID=1042-844-E_coli_genome;pvalue=0.000106;qvalue= 0.55;sequence=TTACATATTAT;
E_coli_genome	fimo	Nucleotide motif (loose)	4363263	4363273	39.8	+	.	Motif 1042_gi;Alias=;ID=1042-845-E_coli_genome;pvalue=0.000106;qvalue= 0.55;sequence=ATTCTAATAAT;
E_coli_genome	fimo	Nucleotide motif (loose)	4374175	4374185	39.8	+	.	Motif 1042_gi;Alias=;ID=1042-846-E_coli_genome;pvalue=0.000106;qvalue= 0.55;sequence=AATGAAATTAT;
E_coli_genome	fimo	Nucleotide motif (loose)	4382332	4382342	39.8	+	.	Motif 1042_gi;Alias=;ID=1042-847-E_coli_genome;pvalue=0.000106;qvalue= 0.55;sequence=ATTGTTTTTAT;
E_coli_genome	fimo	Nucleotide motif (loose)	4390339	4390349	39.8	+	.	Motif 1042_gi;Alias=;ID=1042-848-E_coli_genome;pvalue=0.000106;qvalue= 0.55;sequence=AAAGTTTAAAT;
E_coli_genome	fimo	Nucleotide motif (loose)	4400352	4400362	39.8	+	.	Motif 1042_gi;Alias=;ID=1042-849-E_coli_genome;pvalue=0.000106;qvalue= 0.55;sequence=TTTCTATTTAT;
E_coli_genome	fimo	Nucleotide motif (loose)	4409199	4409209	39.8	+	.	Motif 1042_gi;Alias=;ID=1042-850-E_coli_genome;pvalue=0.000106;qvalue= 0.55;sequence=ATTCAATATAT;
E_coli_genome	fimo	Nucleotide motif (loose)	4410089	4410099	39.8	+	.	Motif 1042_gi;Alias=;ID=1042-851-E_coli_genome;pvalue=0.000106;qvalue= 0.55;sequence=ATTCATTTTAT;
E_coli_genome	fimo	Nucleotide motif (loose)	4419763	4419773	39.8	+	.	Motif 1042_gi;Alias=;ID=1042-852-E_coli_genome;pvalue=0.000106;qvalue= 0.55;sequence=AAAGATTTAAT;
E_coli_genome	fimo	Nucleotide motif (loose)	4427394	4427404	39.8	+	.	Motif 1042_gi;Alias=;ID=1042-853-E_coli_genome;pvalue=0.000106;qvalue= 0.55;sequence=AATGAATAAAT;
E_coli_genome	fimo	Nucleotide motif (loose)	4427440	4427450	39.8	+	.	Motif 1042_gi;Alias=;ID=1042-854-E_coli_genome;pvalue=0.000106;qvalue= 0.55;sequence=AATGTTTTTAT;
E_coli_genome	fimo	Nucleotide motif (loose)	4427636	4427646	39.8	+	.	Motif 1042_gi;Alias=;ID=1042-855-E_coli_genome;pvalue=0.000106;qvalue= 0.55;sequence=TATGTAATTAT;
E_coli_genome	fimo	Nucleotide motif (loose)	4429712	4429722	39.8	+	.	Motif 1042_gi;Alias=;ID=1042-856-E_coli_genome;pvalue=0.000106;qvalue= 0.55;sequence=AAACATAAAAT;
E_coli_genome	fimo	Nucleotide motif (loose)	4436437	4436447	39.8	+	.	Motif 1042_gi;Alias=;ID=1042-857-E_coli_genome;pvalue=0.000106;qvalue= 0.55;sequence=TTTGTAATAAT;
E_coli_genome	fimo	Nucleotide motif (loose)	4438044	4438054	39.8	+	.	Motif 1042_gi;Alias=;ID=1042-858-E_coli_genome;pvalue=0.000106;qvalue= 0.55;sequence=TAACAATAAAT;
E_coli_genome	fimo	Nucleotide motif (loose)	4444383	4444393	39.8	+	.	Motif 1042_gi;Alias=;ID=1042-859-E_coli_genome;pvalue=0.000106;qvalue= 0.55;sequence=TTTGTATTAAT;
E_coli_genome	fimo	Nucleotide motif (loose)	4447406	4447416	39.8	+	.	Motif 1042_gi;Alias=;ID=1042-860-E_coli_genome;pvalue=0.000106;qvalue= 0.55;sequence=TATCTTAATAT;
E_coli_genome	fimo	Nucleotide motif (loose)	4451367	4451377	39.8	+	.	Motif 1042_gi;Alias=;ID=1042-861-E_coli_genome;pvalue=0.000106;qvalue= 0.55;sequence=AATCTATTTAT;
E_coli_genome	fimo	Nucleotide motif (loose)	4455657	4455667	39.8	+	.	Motif 1042_gi;Alias=;ID=1042-862-E_coli_genome;pvalue=0.000106;qvalue= 0.55;sequence=TAACAAATAAT;
E_coli_genome	fimo	Nucleotide motif (loose)	4465875	4465885	39.8	+	.	Motif 1042_gi;Alias=;ID=1042-863-E_coli_genome;pvalue=0.000106;qvalue= 0.55;sequence=TTTCATATTAT;
E_coli_genome	fimo	Nucleotide motif (loose)	4470417	4470427	39.8	+	.	Motif 1042_gi;Alias=;ID=1042-864-E_coli_genome;pvalue=0.000106;qvalue= 0.55;sequence=ATTCAATAAAT;
E_coli_genome	fimo	Nucleotide motif (loose)	4475725	4475735	39.8	+	.	Motif 1042_gi;Alias=;ID=1042-865-E_coli_genome;pvalue=0.000106;qvalue= 0.55;sequence=AATGAAAAAAT;
E_coli_genome	fimo	Nucleotide motif (loose)	4478348	4478358	39.8	+	.	Motif 1042_gi;Alias=;ID=1042-866-E_coli_genome;pvalue=0.000106;qvalue= 0.55;sequence=ATTCAATTTAT;
E_coli_genome	fimo	Nucleotide motif (loose)	4479557	4479567	39.8	+	.	Motif 1042_gi;Alias=;ID=1042-867-E_coli_genome;pvalue=0.000106;qvalue= 0.55;sequence=AAAGTAATTAT;
E_coli_genome	fimo	Nucleotide motif (loose)	4480127	4480137	39.8	+	.	Motif 1042_gi;Alias=;ID=1042-868-E_coli_genome;pvalue=0.000106;qvalue= 0.55;sequence=TTAGTTTTAAT;
E_coli_genome	fimo	Nucleotide motif (loose)	4483990	4484000	39.8	+	.	Motif 1042_gi;Alias=;ID=1042-869-E_coli_genome;pvalue=0.000106;qvalue= 0.55;sequence=AATCAATATAT;
E_coli_genome	fimo	Nucleotide motif (loose)	4488485	4488495	39.8	+	.	Motif 1042_gi;Alias=;ID=1042-870-E_coli_genome;pvalue=0.000106;qvalue= 0.55;sequence=ATTCAATATAT;
E_coli_genome	fimo	Nucleotide motif (loose)	4494749	4494759	39.8	+	.	Motif 1042_gi;Alias=;ID=1042-871-E_coli_genome;pvalue=0.000106;qvalue= 0.55;sequence=ATAGATAAAAT;
E_coli_genome	fimo	Nucleotide motif (loose)	4504142	4504152	39.8	+	.	Motif 1042_gi;Alias=;ID=1042-872-E_coli_genome;pvalue=0.000106;qvalue= 0.55;sequence=TTTGATTTTAT;
E_coli_genome	fimo	Nucleotide motif (loose)	4506626	4506636	39.8	+	.	Motif 1042_gi;Alias=;ID=1042-873-E_coli_genome;pvalue=0.000106;qvalue= 0.55;sequence=TTAGTTAAAAT;
E_coli_genome	fimo	Nucleotide motif (loose)	4520085	4520095	39.8	+	.	Motif 1042_gi;Alias=;ID=1042-874-E_coli_genome;pvalue=0.000106;qvalue= 0.55;sequence=ATTGAATTTAT;
E_coli_genome	fimo	Nucleotide motif (loose)	4522136	4522146	39.8	+	.	Motif 1042_gi;Alias=;ID=1042-875-E_coli_genome;pvalue=0.000106;qvalue= 0.55;sequence=ATTCATAAAAT;
E_coli_genome	fimo	Nucleotide motif (loose)	4525666	4525676	39.8	+	.	Motif 1042_gi;Alias=;ID=1042-876-E_coli_genome;pvalue=0.000106;qvalue= 0.55;sequence=ATTCAATAAAT;
E_coli_genome	fimo	Nucleotide motif (loose)	4529881	4529891	39.8	+	.	Motif 1042_gi;Alias=;ID=1042-877-E_coli_genome;pvalue=0.000106;qvalue= 0.55;sequence=ATTGTAAATAT;
E_coli_genome	fimo	Nucleotide motif (loose)	4537562	4537572	39.8	+	.	Motif 1042_gi;Alias=;ID=1042-878-E_coli_genome;pvalue=0.000106;qvalue= 0.55;sequence=ATAGTAATAAT;
E_coli_genome	fimo	Nucleotide motif (loose)	4538250	4538260	39.8	+	.	Motif 1042_gi;Alias=;ID=1042-879-E_coli_genome;pvalue=0.000106;qvalue= 0.55;sequence=ATTGATTTTAT;
E_coli_genome	fimo	Nucleotide motif (loose)	4541948	4541958	39.8	+	.	Motif 1042_gi;Alias=;ID=1042-880-E_coli_genome;pvalue=0.000106;qvalue= 0.55;sequence=TATCTTTTTAT;
E_coli_genome	fimo	Nucleotide motif (loose)	4542587	4542597	39.8	+	.	Motif 1042_gi;Alias=;ID=1042-881-E_coli_genome;pvalue=0.000106;qvalue= 0.55;sequence=AAAGAAATAAT;
E_coli_genome	fimo	Nucleotide motif (loose)	4555597	4555607	39.8	+	.	Motif 1042_gi;Alias=;ID=1042-882-E_coli_genome;pvalue=0.000106;qvalue= 0.55;sequence=TAACTTTATAT;
E_coli_genome	fimo	Nucleotide motif (loose)	4556611	4556621	39.8	+	.	Motif 1042_gi;Alias=;ID=1042-883-E_coli_genome;pvalue=0.000106;qvalue= 0.55;sequence=TATCAATTTAT;
E_coli_genome	fimo	Nucleotide motif (loose)	4556641	4556651	39.8	+	.	Motif 1042_gi;Alias=;ID=1042-884-E_coli_genome;pvalue=0.000106;qvalue= 0.55;sequence=TTTCAAATAAT;
E_coli_genome	fimo	Nucleotide motif (loose)	4560385	4560395	39.8	+	.	Motif 1042_gi;Alias=;ID=1042-885-E_coli_genome;pvalue=0.000106;qvalue= 0.55;sequence=ATTGAAATAAT;
E_coli_genome	fimo	Nucleotide motif (loose)	4565963	4565973	39.8	+	.	Motif 1042_gi;Alias=;ID=1042-886-E_coli_genome;pvalue=0.000106;qvalue= 0.55;sequence=TTTCTAAAAAT;
E_coli_genome	fimo	Nucleotide motif (loose)	4568755	4568765	39.8	+	.	Motif 1042_gi;Alias=;ID=1042-887-E_coli_genome;pvalue=0.000106;qvalue= 0.55;sequence=ATAGAAAATAT;
E_coli_genome	fimo	Nucleotide motif (loose)	4572210	4572220	39.8	+	.	Motif 1042_gi;Alias=;ID=1042-888-E_coli_genome;pvalue=0.000106;qvalue= 0.55;sequence=TTTGAAATTAT;
E_coli_genome	fimo	Nucleotide motif (loose)	4575521	4575531	39.8	+	.	Motif 1042_gi;Alias=;ID=1042-889-E_coli_genome;pvalue=0.000106;qvalue= 0.55;sequence=ATTGATATTAT;
E_coli_genome	fimo	Nucleotide motif (loose)	4596002	4596012	39.8	+	.	Motif 1042_gi;Alias=;ID=1042-890-E_coli_genome;pvalue=0.000106;qvalue= 0.55;sequence=AATGTTTTAAT;
E_coli_genome	fimo	Nucleotide motif (loose)	4597641	4597651	39.8	+	.	Motif 1042_gi;Alias=;ID=1042-891-E_coli_genome;pvalue=0.000106;qvalue= 0.55;sequence=TATCTTTAAAT;
E_coli_genome	fimo	Nucleotide motif (loose)	4602798	4602808	39.8	+	.	Motif 1042_gi;Alias=;ID=1042-892-E_coli_genome;pvalue=0.000106;qvalue= 0.55;sequence=AAAGAAATAAT;
E_coli_genome	fimo	Nucleotide motif (loose)	4603054	4603064	39.8	+	.	Motif 1042_gi;Alias=;ID=1042-893-E_coli_genome;pvalue=0.000106;qvalue= 0.55;sequence=AATGAATTTAT;
E_coli_genome	fimo	Nucleotide motif (loose)	4603143	4603153	39.8	+	.	Motif 1042_gi;Alias=;ID=1042-894-E_coli_genome;pvalue=0.000106;qvalue= 0.55;sequence=ATTGAATAAAT;
E_coli_genome	fimo	Nucleotide motif (loose)	4603189	4603199	39.8	+	.	Motif 1042_gi;Alias=;ID=1042-895-E_coli_genome;pvalue=0.000106;qvalue= 0.55;sequence=TATCATTTAAT;
E_coli_genome	fimo	Nucleotide motif (loose)	4603392	4603402	39.8	+	.	Motif 1042_gi;Alias=;ID=1042-896-E_coli_genome;pvalue=0.000106;qvalue= 0.55;sequence=AATCTATTAAT;
E_coli_genome	fimo	Nucleotide motif (loose)	4603573	4603583	39.8	+	.	Motif 1042_gi;Alias=;ID=1042-897-E_coli_genome;pvalue=0.000106;qvalue= 0.55;sequence=TATGAAATAAT;
E_coli_genome	fimo	Nucleotide motif (loose)	4623602	4623612	39.8	+	.	Motif 1042_gi;Alias=;ID=1042-898-E_coli_genome;pvalue=0.000106;qvalue= 0.55;sequence=TTTCTTTTTAT;
E_coli_genome	fimo	Nucleotide motif (loose)	4630454	4630464	39.8	+	.	Motif 1042_gi;Alias=;ID=1042-899-E_coli_genome;pvalue=0.000106;qvalue= 0.55;sequence=TTTCAAAATAT;
E_coli_genome	fimo	Nucleotide motif (loose)	4641104	4641114	39.8	+	.	Motif 1042_gi;Alias=;ID=1042-900-E_coli_genome;pvalue=0.000106;qvalue= 0.55;sequence=ATTGATAATAT;
E_coli_genome	fimo	Nucleotide motif (loose)	4048	4058	39.8	-	.	Motif 1042_gi;Alias=;ID=1042-901-E_coli_genome;pvalue=0.000106;qvalue= 0.55;sequence=AATCTTTAAAT;
E_coli_genome	fimo	Nucleotide motif (loose)	5613	5623	39.8	-	.	Motif 1042_gi;Alias=;ID=1042-902-E_coli_genome;pvalue=0.000106;qvalue= 0.55;sequence=ATTCAATATAT;
E_coli_genome	fimo	Nucleotide motif (loose)	17252	17262	39.8	-	.	Motif 1042_gi;Alias=;ID=1042-903-E_coli_genome;pvalue=0.000106;qvalue= 0.55;sequence=AAAGTAATAAT;
E_coli_genome	fimo	Nucleotide motif (loose)	18995	19005	39.8	-	.	Motif 1042_gi;Alias=;ID=1042-904-E_coli_genome;pvalue=0.000106;qvalue= 0.55;sequence=AAACAATAAAT;
E_coli_genome	fimo	Nucleotide motif (loose)	29185	29195	39.8	-	.	Motif 1042_gi;Alias=;ID=1042-905-E_coli_genome;pvalue=0.000106;qvalue= 0.55;sequence=TTACAAATTAT;
E_coli_genome	fimo	Nucleotide motif (loose)	29235	29245	39.8	-	.	Motif 1042_gi;Alias=;ID=1042-906-E_coli_genome;pvalue=0.000106;qvalue= 0.55;sequence=AATCAATAAAT;
E_coli_genome	fimo	Nucleotide motif (loose)	30835	30845	39.8	-	.	Motif 1042_gi;Alias=;ID=1042-907-E_coli_genome;pvalue=0.000106;qvalue= 0.55;sequence=ATACTTTTTAT;
E_coli_genome	fimo	Nucleotide motif (loose)	45503	45513	39.8	-	.	Motif 1042_gi;Alias=;ID=1042-908-E_coli_genome;pvalue=0.000106;qvalue= 0.55;sequence=ATTGAATTTAT;
E_coli_genome	fimo	Nucleotide motif (loose)	78847	78857	39.8	-	.	Motif 1042_gi;Alias=;ID=1042-909-E_coli_genome;pvalue=0.000106;qvalue= 0.55;sequence=TATGAATTAAT;
E_coli_genome	fimo	Nucleotide motif (loose)	83990	84000	39.8	-	.	Motif 1042_gi;Alias=;ID=1042-910-E_coli_genome;pvalue=0.000106;qvalue= 0.55;sequence=AAACATATAAT;
E_coli_genome	fimo	Nucleotide motif (loose)	89435	89445	39.8	-	.	Motif 1042_gi;Alias=;ID=1042-911-E_coli_genome;pvalue=0.000106;qvalue= 0.55;sequence=TAAGAAAAAAT;
E_coli_genome	fimo	Nucleotide motif (loose)	112556	112566	39.8	-	.	Motif 1042_gi;Alias=;ID=1042-912-E_coli_genome;pvalue=0.000106;qvalue= 0.55;sequence=AATGAAAAAAT;
E_coli_genome	fimo	Nucleotide motif (loose)	144998	145008	39.8	-	.	Motif 1042_gi;Alias=;ID=1042-913-E_coli_genome;pvalue=0.000106;qvalue= 0.55;sequence=ATACAAATTAT;
E_coli_genome	fimo	Nucleotide motif (loose)	147003	147013	39.8	-	.	Motif 1042_gi;Alias=;ID=1042-914-E_coli_genome;pvalue=0.000106;qvalue= 0.55;sequence=ATTGTTTAAAT;
E_coli_genome	fimo	Nucleotide motif (loose)	155126	155136	39.8	-	.	Motif 1042_gi;Alias=;ID=1042-915-E_coli_genome;pvalue=0.000106;qvalue= 0.55;sequence=AAAGAATTTAT;
E_coli_genome	fimo	Nucleotide motif (loose)	155403	155413	39.8	-	.	Motif 1042_gi;Alias=;ID=1042-916-E_coli_genome;pvalue=0.000106;qvalue= 0.55;sequence=ATACTAAAAAT;
E_coli_genome	fimo	Nucleotide motif (loose)	167415	167425	39.8	-	.	Motif 1042_gi;Alias=;ID=1042-917-E_coli_genome;pvalue=0.000106;qvalue= 0.55;sequence=TAAGATAATAT;
E_coli_genome	fimo	Nucleotide motif (loose)	173410	173420	39.8	-	.	Motif 1042_gi;Alias=;ID=1042-918-E_coli_genome;pvalue=0.000106;qvalue= 0.55;sequence=ATAGATAAAAT;
E_coli_genome	fimo	Nucleotide motif (loose)	179919	179929	39.8	-	.	Motif 1042_gi;Alias=;ID=1042-919-E_coli_genome;pvalue=0.000106;qvalue= 0.55;sequence=TTTCATTAAAT;
E_coli_genome	fimo	Nucleotide motif (loose)	180289	180299	39.8	-	.	Motif 1042_gi;Alias=;ID=1042-920-E_coli_genome;pvalue=0.000106;qvalue= 0.55;sequence=TATCAATAAAT;
E_coli_genome	fimo	Nucleotide motif (loose)	183948	183958	39.8	-	.	Motif 1042_gi;Alias=;ID=1042-921-E_coli_genome;pvalue=0.000106;qvalue= 0.55;sequence=TAAGTTTAAAT;
E_coli_genome	fimo	Nucleotide motif (loose)	184966	184976	39.8	-	.	Motif 1042_gi;Alias=;ID=1042-922-E_coli_genome;pvalue=0.000106;qvalue= 0.55;sequence=TTTGAATTAAT;
E_coli_genome	fimo	Nucleotide motif (loose)	191815	191825	39.8	-	.	Motif 1042_gi;Alias=;ID=1042-923-E_coli_genome;pvalue=0.000106;qvalue= 0.55;sequence=AATGAATTAAT;
E_coli_genome	fimo	Nucleotide motif (loose)	226838	226848	39.8	-	.	Motif 1042_gi;Alias=;ID=1042-924-E_coli_genome;pvalue=0.000106;qvalue= 0.55;sequence=TTTCTTTAAAT;
E_coli_genome	fimo	Nucleotide motif (loose)	230909	230919	39.8	-	.	Motif 1042_gi;Alias=;ID=1042-925-E_coli_genome;pvalue=0.000106;qvalue= 0.55;sequence=ATTCAAAATAT;
E_coli_genome	fimo	Nucleotide motif (loose)	234109	234119	39.8	-	.	Motif 1042_gi;Alias=;ID=1042-926-E_coli_genome;pvalue=0.000106;qvalue= 0.55;sequence=ATTGATTTAAT;
E_coli_genome	fimo	Nucleotide motif (loose)	237213	237223	39.8	-	.	Motif 1042_gi;Alias=;ID=1042-927-E_coli_genome;pvalue=0.000106;qvalue= 0.55;sequence=ATTCATTTAAT;
E_coli_genome	fimo	Nucleotide motif (loose)	238296	238306	39.8	-	.	Motif 1042_gi;Alias=;ID=1042-928-E_coli_genome;pvalue=0.000106;qvalue= 0.55;sequence=AATGTAATAAT;
E_coli_genome	fimo	Nucleotide motif (loose)	238368	238378	39.8	-	.	Motif 1042_gi;Alias=;ID=1042-929-E_coli_genome;pvalue=0.000106;qvalue= 0.55;sequence=ATACTAATTAT;
E_coli_genome	fimo	Nucleotide motif (loose)	239086	239096	39.8	-	.	Motif 1042_gi;Alias=;ID=1042-930-E_coli_genome;pvalue=0.000106;qvalue= 0.55;sequence=ATAGAATTTAT;
E_coli_genome	fimo	Nucleotide motif (loose)	240260	240270	39.8	-	.	Motif 1042_gi;Alias=;ID=1042-931-E_coli_genome;pvalue=0.000106;qvalue= 0.55;sequence=TATCAATTTAT;
E_coli_genome	fimo	Nucleotide motif (loose)	246155	246165	39.8	-	.	Motif 1042_gi;Alias=;ID=1042-932-E_coli_genome;pvalue=0.000106;qvalue= 0.55;sequence=TATGAATAAAT;
E_coli_genome	fimo	Nucleotide motif (loose)	251410	251420	39.8	-	.	Motif 1042_gi;Alias=;ID=1042-933-E_coli_genome;pvalue=0.000106;qvalue= 0.55;sequence=TTTGTAAAAAT;
E_coli_genome	fimo	Nucleotide motif (loose)	252704	252714	39.8	-	.	Motif 1042_gi;Alias=;ID=1042-934-E_coli_genome;pvalue=0.000106;qvalue= 0.55;sequence=ATTCATAATAT;
E_coli_genome	fimo	Nucleotide motif (loose)	253282	253292	39.8	-	.	Motif 1042_gi;Alias=;ID=1042-935-E_coli_genome;pvalue=0.000106;qvalue= 0.55;sequence=AAAGAATTAAT;
E_coli_genome	fimo	Nucleotide motif (loose)	267156	267166	39.8	-	.	Motif 1042_gi;Alias=;ID=1042-936-E_coli_genome;pvalue=0.000106;qvalue= 0.55;sequence=TTTGTTAATAT;
E_coli_genome	fimo	Nucleotide motif (loose)	269052	269062	39.8	-	.	Motif 1042_gi;Alias=;ID=1042-937-E_coli_genome;pvalue=0.000106;qvalue= 0.55;sequence=ATTGAAAAAAT;
E_coli_genome	fimo	Nucleotide motif (loose)	280434	280444	39.8	-	.	Motif 1042_gi;Alias=;ID=1042-938-E_coli_genome;pvalue=0.000106;qvalue= 0.55;sequence=TATGTATATAT;
E_coli_genome	fimo	Nucleotide motif (loose)	285239	285249	39.8	-	.	Motif 1042_gi;Alias=;ID=1042-939-E_coli_genome;pvalue=0.000106;qvalue= 0.55;sequence=ATTGTTTAAAT;
E_coli_genome	fimo	Nucleotide motif (loose)	292269	292279	39.8	-	.	Motif 1042_gi;Alias=;ID=1042-940-E_coli_genome;pvalue=0.000106;qvalue= 0.55;sequence=TTTCAAAAAAT;
E_coli_genome	fimo	Nucleotide motif (loose)	293363	293373	39.8	-	.	Motif 1042_gi;Alias=;ID=1042-941-E_coli_genome;pvalue=0.000106;qvalue= 0.55;sequence=TAAGAAAAAAT;
E_coli_genome	fimo	Nucleotide motif (loose)	293815	293825	39.8	-	.	Motif 1042_gi;Alias=;ID=1042-942-E_coli_genome;pvalue=0.000106;qvalue= 0.55;sequence=TATCAAAAAAT;
E_coli_genome	fimo	Nucleotide motif (loose)	294136	294146	39.8	-	.	Motif 1042_gi;Alias=;ID=1042-943-E_coli_genome;pvalue=0.000106;qvalue= 0.55;sequence=ATTGATTATAT;
E_coli_genome	fimo	Nucleotide motif (loose)	295665	295675	39.8	-	.	Motif 1042_gi;Alias=;ID=1042-944-E_coli_genome;pvalue=0.000106;qvalue= 0.55;sequence=TTACAAAATAT;
E_coli_genome	fimo	Nucleotide motif (loose)	297151	297161	39.8	-	.	Motif 1042_gi;Alias=;ID=1042-945-E_coli_genome;pvalue=0.000106;qvalue= 0.55;sequence=ATACTTTATAT;
E_coli_genome	fimo	Nucleotide motif (loose)	310903	310913	39.8	-	.	Motif 1042_gi;Alias=;ID=1042-946-E_coli_genome;pvalue=0.000106;qvalue= 0.55;sequence=AAAGATAAAAT;
E_coli_genome	fimo	Nucleotide motif (loose)	311531	311541	39.8	-	.	Motif 1042_gi;Alias=;ID=1042-947-E_coli_genome;pvalue=0.000106;qvalue= 0.55;sequence=TTTCTAAATAT;
E_coli_genome	fimo	Nucleotide motif (loose)	313070	313080	39.8	-	.	Motif 1042_gi;Alias=;ID=1042-948-E_coli_genome;pvalue=0.000106;qvalue= 0.55;sequence=TAAGTAATTAT;
E_coli_genome	fimo	Nucleotide motif (loose)	313140	313150	39.8	-	.	Motif 1042_gi;Alias=;ID=1042-949-E_coli_genome;pvalue=0.000106;qvalue= 0.55;sequence=TTTCTATTAAT;
E_coli_genome	fimo	Nucleotide motif (loose)	318237	318247	39.8	-	.	Motif 1042_gi;Alias=;ID=1042-950-E_coli_genome;pvalue=0.000106;qvalue= 0.55;sequence=ATTGTTTTTAT;
E_coli_genome	fimo	Nucleotide motif (loose)	318333	318343	39.8	-	.	Motif 1042_gi;Alias=;ID=1042-951-E_coli_genome;pvalue=0.000106;qvalue= 0.55;sequence=ATTGTATAAAT;
E_coli_genome	fimo	Nucleotide motif (loose)	320104	320114	39.8	-	.	Motif 1042_gi;Alias=;ID=1042-952-E_coli_genome;pvalue=0.000106;qvalue= 0.55;sequence=AAAGAAAATAT;
E_coli_genome	fimo	Nucleotide motif (loose)	320398	320408	39.8	-	.	Motif 1042_gi;Alias=;ID=1042-953-E_coli_genome;pvalue=0.000106;qvalue= 0.55;sequence=AATGTAAAAAT;
E_coli_genome	fimo	Nucleotide motif (loose)	331690	331700	39.8	-	.	Motif 1042_gi;Alias=;ID=1042-954-E_coli_genome;pvalue=0.000106;qvalue= 0.55;sequence=TTACATTAAAT;
E_coli_genome	fimo	Nucleotide motif (loose)	332603	332613	39.8	-	.	Motif 1042_gi;Alias=;ID=1042-955-E_coli_genome;pvalue=0.000106;qvalue= 0.55;sequence=AAAGAAAATAT;
E_coli_genome	fimo	Nucleotide motif (loose)	334128	334138	39.8	-	.	Motif 1042_gi;Alias=;ID=1042-956-E_coli_genome;pvalue=0.000106;qvalue= 0.55;sequence=TTTGTATTAAT;
E_coli_genome	fimo	Nucleotide motif (loose)	344009	344019	39.8	-	.	Motif 1042_gi;Alias=;ID=1042-957-E_coli_genome;pvalue=0.000106;qvalue= 0.55;sequence=TTTGATATTAT;
E_coli_genome	fimo	Nucleotide motif (loose)	344322	344332	39.8	-	.	Motif 1042_gi;Alias=;ID=1042-958-E_coli_genome;pvalue=0.000106;qvalue= 0.55;sequence=AATCATAATAT;
E_coli_genome	fimo	Nucleotide motif (loose)	344901	344911	39.8	-	.	Motif 1042_gi;Alias=;ID=1042-959-E_coli_genome;pvalue=0.000106;qvalue= 0.55;sequence=ATTCATTTAAT;
E_coli_genome	fimo	Nucleotide motif (loose)	345876	345886	39.8	-	.	Motif 1042_gi;Alias=;ID=1042-960-E_coli_genome;pvalue=0.000106;qvalue= 0.55;sequence=TAACATTAAAT;
E_coli_genome	fimo	Nucleotide motif (loose)	352536	352546	39.8	-	.	Motif 1042_gi;Alias=;ID=1042-961-E_coli_genome;pvalue=0.000106;qvalue= 0.55;sequence=TTTGAATTTAT;
E_coli_genome	fimo	Nucleotide motif (loose)	383955	383965	39.8	-	.	Motif 1042_gi;Alias=;ID=1042-962-E_coli_genome;pvalue=0.000106;qvalue= 0.55;sequence=ATTCATAAAAT;
E_coli_genome	fimo	Nucleotide motif (loose)	384958	384968	39.8	-	.	Motif 1042_gi;Alias=;ID=1042-963-E_coli_genome;pvalue=0.000106;qvalue= 0.55;sequence=ATTGTATATAT;
E_coli_genome	fimo	Nucleotide motif (loose)	384986	384996	39.8	-	.	Motif 1042_gi;Alias=;ID=1042-964-E_coli_genome;pvalue=0.000106;qvalue= 0.55;sequence=ATACATATAAT;
E_coli_genome	fimo	Nucleotide motif (loose)	385105	385115	39.8	-	.	Motif 1042_gi;Alias=;ID=1042-965-E_coli_genome;pvalue=0.000106;qvalue= 0.55;sequence=AAAGATTAAAT;
E_coli_genome	fimo	Nucleotide motif (loose)	388103	388113	39.8	-	.	Motif 1042_gi;Alias=;ID=1042-966-E_coli_genome;pvalue=0.000106;qvalue= 0.55;sequence=TTTCAATAAAT;
E_coli_genome	fimo	Nucleotide motif (loose)	389945	389955	39.8	-	.	Motif 1042_gi;Alias=;ID=1042-967-E_coli_genome;pvalue=0.000106;qvalue= 0.55;sequence=ATTCAATTTAT;
E_coli_genome	fimo	Nucleotide motif (loose)	389957	389967	39.8	-	.	Motif 1042_gi;Alias=;ID=1042-968-E_coli_genome;pvalue=0.000106;qvalue= 0.55;sequence=AAAGTTTTAAT;
E_coli_genome	fimo	Nucleotide motif (loose)	390184	390194	39.8	-	.	Motif 1042_gi;Alias=;ID=1042-969-E_coli_genome;pvalue=0.000106;qvalue= 0.55;sequence=AAACATATTAT;
E_coli_genome	fimo	Nucleotide motif (loose)	394447	394457	39.8	-	.	Motif 1042_gi;Alias=;ID=1042-970-E_coli_genome;pvalue=0.000106;qvalue= 0.55;sequence=TTAGATTAAAT;
E_coli_genome	fimo	Nucleotide motif (loose)	395943	395953	39.8	-	.	Motif 1042_gi;Alias=;ID=1042-971-E_coli_genome;pvalue=0.000106;qvalue= 0.55;sequence=TAAGTAAATAT;
E_coli_genome	fimo	Nucleotide motif (loose)	401149	401159	39.8	-	.	Motif 1042_gi;Alias=;ID=1042-972-E_coli_genome;pvalue=0.000106;qvalue= 0.55;sequence=TAACTTATAAT;
E_coli_genome	fimo	Nucleotide motif (loose)	406304	406314	39.8	-	.	Motif 1042_gi;Alias=;ID=1042-973-E_coli_genome;pvalue=0.000106;qvalue= 0.55;sequence=AAAGAAAAAAT;
E_coli_genome	fimo	Nucleotide motif (loose)	407252	407262	39.8	-	.	Motif 1042_gi;Alias=;ID=1042-974-E_coli_genome;pvalue=0.000106;qvalue= 0.55;sequence=ATTCTAATTAT;
E_coli_genome	fimo	Nucleotide motif (loose)	408543	408553	39.8	-	.	Motif 1042_gi;Alias=;ID=1042-975-E_coli_genome;pvalue=0.000106;qvalue= 0.55;sequence=ATTGAAAAAAT;
E_coli_genome	fimo	Nucleotide motif (loose)	408559	408569	39.8	-	.	Motif 1042_gi;Alias=;ID=1042-976-E_coli_genome;pvalue=0.000106;qvalue= 0.55;sequence=TATGAATATAT;
E_coli_genome	fimo	Nucleotide motif (loose)	431009	431019	39.8	-	.	Motif 1042_gi;Alias=;ID=1042-977-E_coli_genome;pvalue=0.000106;qvalue= 0.55;sequence=ATTCAATATAT;
E_coli_genome	fimo	Nucleotide motif (loose)	438280	438290	39.8	-	.	Motif 1042_gi;Alias=;ID=1042-978-E_coli_genome;pvalue=0.000106;qvalue= 0.55;sequence=TAAGAAATTAT;
E_coli_genome	fimo	Nucleotide motif (loose)	440187	440197	39.8	-	.	Motif 1042_gi;Alias=;ID=1042-979-E_coli_genome;pvalue=0.000106;qvalue= 0.55;sequence=TAAGTATTAAT;
E_coli_genome	fimo	Nucleotide motif (loose)	454835	454845	39.8	-	.	Motif 1042_gi;Alias=;ID=1042-980-E_coli_genome;pvalue=0.000106;qvalue= 0.55;sequence=TTTCATAAAAT;
E_coli_genome	fimo	Nucleotide motif (loose)	460579	460589	39.8	-	.	Motif 1042_gi;Alias=;ID=1042-981-E_coli_genome;pvalue=0.000106;qvalue= 0.55;sequence=TATGTTTTAAT;
E_coli_genome	fimo	Nucleotide motif (loose)	464571	464581	39.8	-	.	Motif 1042_gi;Alias=;ID=1042-982-E_coli_genome;pvalue=0.000106;qvalue= 0.55;sequence=ATAGTTAATAT;
E_coli_genome	fimo	Nucleotide motif (loose)	481072	481082	39.8	-	.	Motif 1042_gi;Alias=;ID=1042-983-E_coli_genome;pvalue=0.000106;qvalue= 0.55;sequence=ATAGATTTAAT;
E_coli_genome	fimo	Nucleotide motif (loose)	518300	518310	39.8	-	.	Motif 1042_gi;Alias=;ID=1042-984-E_coli_genome;pvalue=0.000106;qvalue= 0.55;sequence=AAAGAAAATAT;
E_coli_genome	fimo	Nucleotide motif (loose)	523010	523020	39.8	-	.	Motif 1042_gi;Alias=;ID=1042-985-E_coli_genome;pvalue=0.000106;qvalue= 0.55;sequence=TATGATTTTAT;
E_coli_genome	fimo	Nucleotide motif (loose)	523173	523183	39.8	-	.	Motif 1042_gi;Alias=;ID=1042-986-E_coli_genome;pvalue=0.000106;qvalue= 0.55;sequence=AATGTATTTAT;
E_coli_genome	fimo	Nucleotide motif (loose)	528731	528741	39.8	-	.	Motif 1042_gi;Alias=;ID=1042-987-E_coli_genome;pvalue=0.000106;qvalue= 0.55;sequence=TTTGTATAAAT;
E_coli_genome	fimo	Nucleotide motif (loose)	532536	532546	39.8	-	.	Motif 1042_gi;Alias=;ID=1042-988-E_coli_genome;pvalue=0.000106;qvalue= 0.55;sequence=ATTGTTAATAT;
E_coli_genome	fimo	Nucleotide motif (loose)	539157	539167	39.8	-	.	Motif 1042_gi;Alias=;ID=1042-989-E_coli_genome;pvalue=0.000106;qvalue= 0.55;sequence=AATGATTAAAT;
E_coli_genome	fimo	Nucleotide motif (loose)	543653	543663	39.8	-	.	Motif 1042_gi;Alias=;ID=1042-990-E_coli_genome;pvalue=0.000106;qvalue= 0.55;sequence=AATCTTTTTAT;
E_coli_genome	fimo	Nucleotide motif (loose)	557979	557989	39.8	-	.	Motif 1042_gi;Alias=;ID=1042-991-E_coli_genome;pvalue=0.000106;qvalue= 0.55;sequence=ATTCTTTTTAT;
E_coli_genome	fimo	Nucleotide motif (loose)	558093	558103	39.8	-	.	Motif 1042_gi;Alias=;ID=1042-992-E_coli_genome;pvalue=0.000106;qvalue= 0.55;sequence=ATTGAAAATAT;
E_coli_genome	fimo	Nucleotide motif (loose)	558390	558400	39.8	-	.	Motif 1042_gi;Alias=;ID=1042-993-E_coli_genome;pvalue=0.000106;qvalue= 0.55;sequence=ATTGAAAATAT;
E_coli_genome	fimo	Nucleotide motif (loose)	558876	558886	39.8	-	.	Motif 1042_gi;Alias=;ID=1042-994-E_coli_genome;pvalue=0.000106;qvalue= 0.55;sequence=TTTCATTTAAT;
E_coli_genome	fimo	Nucleotide motif (loose)	559014	559024	39.8	-	.	Motif 1042_gi;Alias=;ID=1042-995-E_coli_genome;pvalue=0.000106;qvalue= 0.55;sequence=AATGATTAAAT;
E_coli_genome	fimo	Nucleotide motif (loose)	560520	560530	39.8	-	.	Motif 1042_gi;Alias=;ID=1042-996-E_coli_genome;pvalue=0.000106;qvalue= 0.55;sequence=ATACATATTAT;
E_coli_genome	fimo	Nucleotide motif (loose)	568423	568433	39.8	-	.	Motif 1042_gi;Alias=;ID=1042-997-E_coli_genome;pvalue=0.000106;qvalue= 0.55;sequence=TAACAAATAAT;
E_coli_genome	fimo	Nucleotide motif (loose)	568649	568659	39.8	-	.	Motif 1042_gi;Alias=;ID=1042-998-E_coli_genome;pvalue=0.000106;qvalue= 0.55;sequence=AAACAAATTAT;
E_coli_genome	fimo	Nucleotide motif (loose)	569953	569963	39.8	-	.	Motif 1042_gi;Alias=;ID=1042-999-E_coli_genome;pvalue=0.000106;qvalue= 0.55;sequence=AATGATATTAT;
E_coli_genome	fimo	Nucleotide motif (loose)	570319	570329	39.8	-	.	Motif 1042_gi;Alias=;ID=1042-1000-E_coli_genome;pvalue=0.000106;qvalue= 0.55;sequence=ATTCATAAAAT;
E_coli_genome	fimo	Nucleotide motif (loose)	570442	570452	39.8	-	.	Motif 1042_gi;Alias=;ID=1042-1001-E_coli_genome;pvalue=0.000106;qvalue= 0.55;sequence=TAACTTAAAAT;
E_coli_genome	fimo	Nucleotide motif (loose)	579717	579727	39.8	-	.	Motif 1042_gi;Alias=;ID=1042-1002-E_coli_genome;pvalue=0.000106;qvalue= 0.55;sequence=ATACTATTAAT;
E_coli_genome	fimo	Nucleotide motif (loose)	582513	582523	39.8	-	.	Motif 1042_gi;Alias=;ID=1042-1003-E_coli_genome;pvalue=0.000106;qvalue= 0.55;sequence=AAACATAAAAT;
E_coli_genome	fimo	Nucleotide motif (loose)	582838	582848	39.8	-	.	Motif 1042_gi;Alias=;ID=1042-1004-E_coli_genome;pvalue=0.000106;qvalue= 0.55;sequence=ATTGATTTAAT;
E_coli_genome	fimo	Nucleotide motif (loose)	583238	583248	39.8	-	.	Motif 1042_gi;Alias=;ID=1042-1005-E_coli_genome;pvalue=0.000106;qvalue= 0.55;sequence=ATTGATAAAAT;
E_coli_genome	fimo	Nucleotide motif (loose)	583532	583542	39.8	-	.	Motif 1042_gi;Alias=;ID=1042-1006-E_coli_genome;pvalue=0.000106;qvalue= 0.55;sequence=TAAGATTAAAT;
E_coli_genome	fimo	Nucleotide motif (loose)	583662	583672	39.8	-	.	Motif 1042_gi;Alias=;ID=1042-1007-E_coli_genome;pvalue=0.000106;qvalue= 0.55;sequence=TATCATAAAAT;
E_coli_genome	fimo	Nucleotide motif (loose)	584064	584074	39.8	-	.	Motif 1042_gi;Alias=;ID=1042-1008-E_coli_genome;pvalue=0.000106;qvalue= 0.55;sequence=TTAGTATAAAT;
E_coli_genome	fimo	Nucleotide motif (loose)	584080	584090	39.8	-	.	Motif 1042_gi;Alias=;ID=1042-1009-E_coli_genome;pvalue=0.000106;qvalue= 0.55;sequence=AATGTATTTAT;
E_coli_genome	fimo	Nucleotide motif (loose)	584343	584353	39.8	-	.	Motif 1042_gi;Alias=;ID=1042-1010-E_coli_genome;pvalue=0.000106;qvalue= 0.55;sequence=AATCTTTAAAT;
E_coli_genome	fimo	Nucleotide motif (loose)	585722	585732	39.8	-	.	Motif 1042_gi;Alias=;ID=1042-1011-E_coli_genome;pvalue=0.000106;qvalue= 0.55;sequence=AAACAAAATAT;
E_coli_genome	fimo	Nucleotide motif (loose)	590737	590747	39.8	-	.	Motif 1042_gi;Alias=;ID=1042-1012-E_coli_genome;pvalue=0.000106;qvalue= 0.55;sequence=TTTGAATATAT;
E_coli_genome	fimo	Nucleotide motif (loose)	594205	594215	39.8	-	.	Motif 1042_gi;Alias=;ID=1042-1013-E_coli_genome;pvalue=0.000106;qvalue= 0.55;sequence=AAACTTATTAT;
E_coli_genome	fimo	Nucleotide motif (loose)	610157	610167	39.8	-	.	Motif 1042_gi;Alias=;ID=1042-1014-E_coli_genome;pvalue=0.000106;qvalue= 0.55;sequence=ATTCAATATAT;
E_coli_genome	fimo	Nucleotide motif (loose)	612677	612687	39.8	-	.	Motif 1042_gi;Alias=;ID=1042-1015-E_coli_genome;pvalue=0.000106;qvalue= 0.55;sequence=ATTGATAATAT;
E_coli_genome	fimo	Nucleotide motif (loose)	637352	637362	39.8	-	.	Motif 1042_gi;Alias=;ID=1042-1016-E_coli_genome;pvalue=0.000106;qvalue= 0.55;sequence=AAACAATTAAT;
E_coli_genome	fimo	Nucleotide motif (loose)	645042	645052	39.8	-	.	Motif 1042_gi;Alias=;ID=1042-1017-E_coli_genome;pvalue=0.000106;qvalue= 0.55;sequence=TATGATTTAAT;
E_coli_genome	fimo	Nucleotide motif (loose)	646558	646568	39.8	-	.	Motif 1042_gi;Alias=;ID=1042-1018-E_coli_genome;pvalue=0.000106;qvalue= 0.55;sequence=AAAGATAATAT;
E_coli_genome	fimo	Nucleotide motif (loose)	651858	651868	39.8	-	.	Motif 1042_gi;Alias=;ID=1042-1019-E_coli_genome;pvalue=0.000106;qvalue= 0.55;sequence=ATACTATTTAT;
E_coli_genome	fimo	Nucleotide motif (loose)	652059	652069	39.8	-	.	Motif 1042_gi;Alias=;ID=1042-1020-E_coli_genome;pvalue=0.000106;qvalue= 0.55;sequence=AATCATTAAAT;
E_coli_genome	fimo	Nucleotide motif (loose)	652067	652077	39.8	-	.	Motif 1042_gi;Alias=;ID=1042-1021-E_coli_genome;pvalue=0.000106;qvalue= 0.55;sequence=AAACTTAAAAT;
E_coli_genome	fimo	Nucleotide motif (loose)	652128	652138	39.8	-	.	Motif 1042_gi;Alias=;ID=1042-1022-E_coli_genome;pvalue=0.000106;qvalue= 0.55;sequence=ATTCATTAAAT;
E_coli_genome	fimo	Nucleotide motif (loose)	657733	657743	39.8	-	.	Motif 1042_gi;Alias=;ID=1042-1023-E_coli_genome;pvalue=0.000106;qvalue= 0.55;sequence=AAAGTATTAAT;
E_coli_genome	fimo	Nucleotide motif (loose)	661364	661374	39.8	-	.	Motif 1042_gi;Alias=;ID=1042-1024-E_coli_genome;pvalue=0.000106;qvalue= 0.55;sequence=ATAGTAATAAT;
E_coli_genome	fimo	Nucleotide motif (loose)	662778	662788	39.8	-	.	Motif 1042_gi;Alias=;ID=1042-1025-E_coli_genome;pvalue=0.000106;qvalue= 0.55;sequence=TTACATTAAAT;
E_coli_genome	fimo	Nucleotide motif (loose)	676683	676693	39.8	-	.	Motif 1042_gi;Alias=;ID=1042-1026-E_coli_genome;pvalue=0.000106;qvalue= 0.55;sequence=ATTCATTAAAT;
E_coli_genome	fimo	Nucleotide motif (loose)	679382	679392	39.8	-	.	Motif 1042_gi;Alias=;ID=1042-1027-E_coli_genome;pvalue=0.000106;qvalue= 0.55;sequence=AATGTATATAT;
E_coli_genome	fimo	Nucleotide motif (loose)	703705	703715	39.8	-	.	Motif 1042_gi;Alias=;ID=1042-1028-E_coli_genome;pvalue=0.000106;qvalue= 0.55;sequence=ATTCAAAAAAT;
E_coli_genome	fimo	Nucleotide motif (loose)	707757	707767	39.8	-	.	Motif 1042_gi;Alias=;ID=1042-1029-E_coli_genome;pvalue=0.000106;qvalue= 0.55;sequence=AAACTTAAAAT;
E_coli_genome	fimo	Nucleotide motif (loose)	708056	708066	39.8	-	.	Motif 1042_gi;Alias=;ID=1042-1030-E_coli_genome;pvalue=0.000106;qvalue= 0.55;sequence=TTACATTTTAT;
E_coli_genome	fimo	Nucleotide motif (loose)	712930	712940	39.8	-	.	Motif 1042_gi;Alias=;ID=1042-1031-E_coli_genome;pvalue=0.000106;qvalue= 0.55;sequence=TATGAATAAAT;
E_coli_genome	fimo	Nucleotide motif (loose)	715305	715315	39.8	-	.	Motif 1042_gi;Alias=;ID=1042-1032-E_coli_genome;pvalue=0.000106;qvalue= 0.55;sequence=ATTCAATATAT;
E_coli_genome	fimo	Nucleotide motif (loose)	734124	734134	39.8	-	.	Motif 1042_gi;Alias=;ID=1042-1033-E_coli_genome;pvalue=0.000106;qvalue= 0.55;sequence=TTACATATAAT;
E_coli_genome	fimo	Nucleotide motif (loose)	736728	736738	39.8	-	.	Motif 1042_gi;Alias=;ID=1042-1034-E_coli_genome;pvalue=0.000106;qvalue= 0.55;sequence=AAACATAAAAT;
E_coli_genome	fimo	Nucleotide motif (loose)	737994	738004	39.8	-	.	Motif 1042_gi;Alias=;ID=1042-1035-E_coli_genome;pvalue=0.000106;qvalue= 0.55;sequence=AAACATAAAAT;
E_coli_genome	fimo	Nucleotide motif (loose)	742701	742711	39.8	-	.	Motif 1042_gi;Alias=;ID=1042-1036-E_coli_genome;pvalue=0.000106;qvalue= 0.55;sequence=ATTGTTTATAT;
E_coli_genome	fimo	Nucleotide motif (loose)	746904	746914	39.8	-	.	Motif 1042_gi;Alias=;ID=1042-1037-E_coli_genome;pvalue=0.000106;qvalue= 0.55;sequence=ATTGATTTTAT;
E_coli_genome	fimo	Nucleotide motif (loose)	752190	752200	39.8	-	.	Motif 1042_gi;Alias=;ID=1042-1038-E_coli_genome;pvalue=0.000106;qvalue= 0.55;sequence=TTTCATAAAAT;
E_coli_genome	fimo	Nucleotide motif (loose)	753096	753106	39.8	-	.	Motif 1042_gi;Alias=;ID=1042-1039-E_coli_genome;pvalue=0.000106;qvalue= 0.55;sequence=ATTGTAAAAAT;
E_coli_genome	fimo	Nucleotide motif (loose)	765874	765884	39.8	-	.	Motif 1042_gi;Alias=;ID=1042-1040-E_coli_genome;pvalue=0.000106;qvalue= 0.55;sequence=ATACTAAAAAT;
E_coli_genome	fimo	Nucleotide motif (loose)	765953	765963	39.8	-	.	Motif 1042_gi;Alias=;ID=1042-1041-E_coli_genome;pvalue=0.000106;qvalue= 0.55;sequence=ATTGAAATTAT;
E_coli_genome	fimo	Nucleotide motif (loose)	770863	770873	39.8	-	.	Motif 1042_gi;Alias=;ID=1042-1042-E_coli_genome;pvalue=0.000106;qvalue= 0.55;sequence=TAACTTATAAT;
E_coli_genome	fimo	Nucleotide motif (loose)	779038	779048	39.8	-	.	Motif 1042_gi;Alias=;ID=1042-1043-E_coli_genome;pvalue=0.000106;qvalue= 0.55;sequence=ATTCAATTAAT;
E_coli_genome	fimo	Nucleotide motif (loose)	794986	794996	39.8	-	.	Motif 1042_gi;Alias=;ID=1042-1044-E_coli_genome;pvalue=0.000106;qvalue= 0.55;sequence=TAAGAAAAAAT;
E_coli_genome	fimo	Nucleotide motif (loose)	795793	795803	39.8	-	.	Motif 1042_gi;Alias=;ID=1042-1045-E_coli_genome;pvalue=0.000106;qvalue= 0.55;sequence=AATCATAAAAT;
E_coli_genome	fimo	Nucleotide motif (loose)	796056	796066	39.8	-	.	Motif 1042_gi;Alias=;ID=1042-1046-E_coli_genome;pvalue=0.000106;qvalue= 0.55;sequence=AAACTAATAAT;
E_coli_genome	fimo	Nucleotide motif (loose)	796468	796478	39.8	-	.	Motif 1042_gi;Alias=;ID=1042-1047-E_coli_genome;pvalue=0.000106;qvalue= 0.55;sequence=ATAGAAATAAT;
E_coli_genome	fimo	Nucleotide motif (loose)	798313	798323	39.8	-	.	Motif 1042_gi;Alias=;ID=1042-1048-E_coli_genome;pvalue=0.000106;qvalue= 0.55;sequence=TATCAATTAAT;
E_coli_genome	fimo	Nucleotide motif (loose)	809385	809395	39.8	-	.	Motif 1042_gi;Alias=;ID=1042-1049-E_coli_genome;pvalue=0.000106;qvalue= 0.55;sequence=TTTCAAATAAT;
E_coli_genome	fimo	Nucleotide motif (loose)	815626	815636	39.8	-	.	Motif 1042_gi;Alias=;ID=1042-1050-E_coli_genome;pvalue=0.000106;qvalue= 0.55;sequence=ATTCAATATAT;
E_coli_genome	fimo	Nucleotide motif (loose)	820768	820778	39.8	-	.	Motif 1042_gi;Alias=;ID=1042-1051-E_coli_genome;pvalue=0.000106;qvalue= 0.55;sequence=TTAGAAAAAAT;
E_coli_genome	fimo	Nucleotide motif (loose)	820978	820988	39.8	-	.	Motif 1042_gi;Alias=;ID=1042-1052-E_coli_genome;pvalue=0.000106;qvalue= 0.55;sequence=AAAGTAATAAT;
E_coli_genome	fimo	Nucleotide motif (loose)	832330	832340	39.8	-	.	Motif 1042_gi;Alias=;ID=1042-1053-E_coli_genome;pvalue=0.000106;qvalue= 0.55;sequence=ATTCAATATAT;
E_coli_genome	fimo	Nucleotide motif (loose)	838038	838048	39.8	-	.	Motif 1042_gi;Alias=;ID=1042-1054-E_coli_genome;pvalue=0.000106;qvalue= 0.55;sequence=AATCAATTTAT;
E_coli_genome	fimo	Nucleotide motif (loose)	842166	842176	39.8	-	.	Motif 1042_gi;Alias=;ID=1042-1055-E_coli_genome;pvalue=0.000106;qvalue= 0.55;sequence=TTTGTAAAAAT;
E_coli_genome	fimo	Nucleotide motif (loose)	843793	843803	39.8	-	.	Motif 1042_gi;Alias=;ID=1042-1056-E_coli_genome;pvalue=0.000106;qvalue= 0.55;sequence=AAAGATATTAT;
E_coli_genome	fimo	Nucleotide motif (loose)	848910	848920	39.8	-	.	Motif 1042_gi;Alias=;ID=1042-1057-E_coli_genome;pvalue=0.000106;qvalue= 0.55;sequence=TATGAAATTAT;
E_coli_genome	fimo	Nucleotide motif (loose)	849060	849070	39.8	-	.	Motif 1042_gi;Alias=;ID=1042-1058-E_coli_genome;pvalue=0.000106;qvalue= 0.55;sequence=TATCAATATAT;
E_coli_genome	fimo	Nucleotide motif (loose)	856831	856841	39.8	-	.	Motif 1042_gi;Alias=;ID=1042-1059-E_coli_genome;pvalue=0.000106;qvalue= 0.55;sequence=TTTGATTTTAT;
E_coli_genome	fimo	Nucleotide motif (loose)	857657	857667	39.8	-	.	Motif 1042_gi;Alias=;ID=1042-1060-E_coli_genome;pvalue=0.000106;qvalue= 0.55;sequence=ATTCAATATAT;
E_coli_genome	fimo	Nucleotide motif (loose)	871818	871828	39.8	-	.	Motif 1042_gi;Alias=;ID=1042-1061-E_coli_genome;pvalue=0.000106;qvalue= 0.55;sequence=TAAGAATAAAT;
E_coli_genome	fimo	Nucleotide motif (loose)	873296	873306	39.8	-	.	Motif 1042_gi;Alias=;ID=1042-1062-E_coli_genome;pvalue=0.000106;qvalue= 0.55;sequence=AAAGATAATAT;
E_coli_genome	fimo	Nucleotide motif (loose)	876320	876330	39.8	-	.	Motif 1042_gi;Alias=;ID=1042-1063-E_coli_genome;pvalue=0.000106;qvalue= 0.55;sequence=TTTGAATTTAT;
E_coli_genome	fimo	Nucleotide motif (loose)	899869	899879	39.8	-	.	Motif 1042_gi;Alias=;ID=1042-1064-E_coli_genome;pvalue=0.000106;qvalue= 0.55;sequence=TATCAAAAAAT;
E_coli_genome	fimo	Nucleotide motif (loose)	900727	900737	39.8	-	.	Motif 1042_gi;Alias=;ID=1042-1065-E_coli_genome;pvalue=0.000106;qvalue= 0.55;sequence=ATTCTTATAAT;
E_coli_genome	fimo	Nucleotide motif (loose)	901688	901698	39.8	-	.	Motif 1042_gi;Alias=;ID=1042-1066-E_coli_genome;pvalue=0.000106;qvalue= 0.55;sequence=AATGATTTAAT;
E_coli_genome	fimo	Nucleotide motif (loose)	909872	909882	39.8	-	.	Motif 1042_gi;Alias=;ID=1042-1067-E_coli_genome;pvalue=0.000106;qvalue= 0.55;sequence=TATCTAAAAAT;
E_coli_genome	fimo	Nucleotide motif (loose)	914984	914994	39.8	-	.	Motif 1042_gi;Alias=;ID=1042-1068-E_coli_genome;pvalue=0.000106;qvalue= 0.55;sequence=TATCTTTAAAT;
E_coli_genome	fimo	Nucleotide motif (loose)	916300	916310	39.8	-	.	Motif 1042_gi;Alias=;ID=1042-1069-E_coli_genome;pvalue=0.000106;qvalue= 0.55;sequence=AATCAAATAAT;
E_coli_genome	fimo	Nucleotide motif (loose)	917896	917906	39.8	-	.	Motif 1042_gi;Alias=;ID=1042-1070-E_coli_genome;pvalue=0.000106;qvalue= 0.55;sequence=ATACATAAAAT;
E_coli_genome	fimo	Nucleotide motif (loose)	930953	930963	39.8	-	.	Motif 1042_gi;Alias=;ID=1042-1071-E_coli_genome;pvalue=0.000106;qvalue= 0.55;sequence=AATGAATAAAT;
E_coli_genome	fimo	Nucleotide motif (loose)	945703	945713	39.8	-	.	Motif 1042_gi;Alias=;ID=1042-1072-E_coli_genome;pvalue=0.000106;qvalue= 0.55;sequence=ATTGTTTTTAT;
E_coli_genome	fimo	Nucleotide motif (loose)	946922	946932	39.8	-	.	Motif 1042_gi;Alias=;ID=1042-1073-E_coli_genome;pvalue=0.000106;qvalue= 0.55;sequence=AAACAATAAAT;
E_coli_genome	fimo	Nucleotide motif (loose)	954759	954769	39.8	-	.	Motif 1042_gi;Alias=;ID=1042-1074-E_coli_genome;pvalue=0.000106;qvalue= 0.55;sequence=ATTGTAATTAT;
E_coli_genome	fimo	Nucleotide motif (loose)	958449	958459	39.8	-	.	Motif 1042_gi;Alias=;ID=1042-1075-E_coli_genome;pvalue=0.000106;qvalue= 0.55;sequence=ATTGATTTTAT;
E_coli_genome	fimo	Nucleotide motif (loose)	962453	962463	39.8	-	.	Motif 1042_gi;Alias=;ID=1042-1076-E_coli_genome;pvalue=0.000106;qvalue= 0.55;sequence=TTACTTTAAAT;
E_coli_genome	fimo	Nucleotide motif (loose)	973824	973834	39.8	-	.	Motif 1042_gi;Alias=;ID=1042-1077-E_coli_genome;pvalue=0.000106;qvalue= 0.55;sequence=AATGTATAAAT;
E_coli_genome	fimo	Nucleotide motif (loose)	982533	982543	39.8	-	.	Motif 1042_gi;Alias=;ID=1042-1078-E_coli_genome;pvalue=0.000106;qvalue= 0.55;sequence=ATTGAATTTAT;
E_coli_genome	fimo	Nucleotide motif (loose)	982821	982831	39.8	-	.	Motif 1042_gi;Alias=;ID=1042-1079-E_coli_genome;pvalue=0.000106;qvalue= 0.55;sequence=ATTGTAAATAT;
E_coli_genome	fimo	Nucleotide motif (loose)	991064	991074	39.8	-	.	Motif 1042_gi;Alias=;ID=1042-1080-E_coli_genome;pvalue=0.000106;qvalue= 0.55;sequence=TTTGATTTTAT;
E_coli_genome	fimo	Nucleotide motif (loose)	994868	994878	39.8	-	.	Motif 1042_gi;Alias=;ID=1042-1081-E_coli_genome;pvalue=0.000106;qvalue= 0.55;sequence=AATGATTTTAT;
E_coli_genome	fimo	Nucleotide motif (loose)	998107	998117	39.8	-	.	Motif 1042_gi;Alias=;ID=1042-1082-E_coli_genome;pvalue=0.000106;qvalue= 0.55;sequence=AATCTTTTAAT;
E_coli_genome	fimo	Nucleotide motif (loose)	998391	998401	39.8	-	.	Motif 1042_gi;Alias=;ID=1042-1083-E_coli_genome;pvalue=0.000106;qvalue= 0.55;sequence=ATAGTTAATAT;
E_coli_genome	fimo	Nucleotide motif (loose)	998416	998426	39.8	-	.	Motif 1042_gi;Alias=;ID=1042-1084-E_coli_genome;pvalue=0.000106;qvalue= 0.55;sequence=AAACAATTAAT;
E_coli_genome	fimo	Nucleotide motif (loose)	1002364	1002374	39.8	-	.	Motif 1042_gi;Alias=;ID=1042-1085-E_coli_genome;pvalue=0.000106;qvalue= 0.55;sequence=ATTCATATAAT;
E_coli_genome	fimo	Nucleotide motif (loose)	1014960	1014970	39.8	-	.	Motif 1042_gi;Alias=;ID=1042-1086-E_coli_genome;pvalue=0.000106;qvalue= 0.55;sequence=ATAGTTTTTAT;
E_coli_genome	fimo	Nucleotide motif (loose)	1021133	1021143	39.8	-	.	Motif 1042_gi;Alias=;ID=1042-1087-E_coli_genome;pvalue=0.000106;qvalue= 0.55;sequence=TTTCATAAAAT;
E_coli_genome	fimo	Nucleotide motif (loose)	1051786	1051796	39.8	-	.	Motif 1042_gi;Alias=;ID=1042-1088-E_coli_genome;pvalue=0.000106;qvalue= 0.55;sequence=TTACAAAAAAT;
E_coli_genome	fimo	Nucleotide motif (loose)	1064076	1064086	39.8	-	.	Motif 1042_gi;Alias=;ID=1042-1089-E_coli_genome;pvalue=0.000106;qvalue= 0.55;sequence=TTTCAAATAAT;
E_coli_genome	fimo	Nucleotide motif (loose)	1064983	1064993	39.8	-	.	Motif 1042_gi;Alias=;ID=1042-1090-E_coli_genome;pvalue=0.000106;qvalue= 0.55;sequence=TATCATTAAAT;
E_coli_genome	fimo	Nucleotide motif (loose)	1065088	1065098	39.8	-	.	Motif 1042_gi;Alias=;ID=1042-1091-E_coli_genome;pvalue=0.000106;qvalue= 0.55;sequence=TAACAATAAAT;
E_coli_genome	fimo	Nucleotide motif (loose)	1067760	1067770	39.8	-	.	Motif 1042_gi;Alias=;ID=1042-1092-E_coli_genome;pvalue=0.000106;qvalue= 0.55;sequence=TATCTTTAAAT;
E_coli_genome	fimo	Nucleotide motif (loose)	1068395	1068405	39.8	-	.	Motif 1042_gi;Alias=;ID=1042-1093-E_coli_genome;pvalue=0.000106;qvalue= 0.55;sequence=ATTCAATATAT;
E_coli_genome	fimo	Nucleotide motif (loose)	1079148	1079158	39.8	-	.	Motif 1042_gi;Alias=;ID=1042-1094-E_coli_genome;pvalue=0.000106;qvalue= 0.55;sequence=TTACATTAAAT;
E_coli_genome	fimo	Nucleotide motif (loose)	1080883	1080893	39.8	-	.	Motif 1042_gi;Alias=;ID=1042-1095-E_coli_genome;pvalue=0.000106;qvalue= 0.55;sequence=ATTCAATTTAT;
E_coli_genome	fimo	Nucleotide motif (loose)	1092749	1092759	39.8	-	.	Motif 1042_gi;Alias=;ID=1042-1096-E_coli_genome;pvalue=0.000106;qvalue= 0.55;sequence=AATGTAATTAT;
E_coli_genome	fimo	Nucleotide motif (loose)	1093219	1093229	39.8	-	.	Motif 1042_gi;Alias=;ID=1042-1097-E_coli_genome;pvalue=0.000106;qvalue= 0.55;sequence=AAACAAATAAT;
E_coli_genome	fimo	Nucleotide motif (loose)	1096109	1096119	39.8	-	.	Motif 1042_gi;Alias=;ID=1042-1098-E_coli_genome;pvalue=0.000106;qvalue= 0.55;sequence=TAAGAAATAAT;
E_coli_genome	fimo	Nucleotide motif (loose)	1096744	1096754	39.8	-	.	Motif 1042_gi;Alias=;ID=1042-1099-E_coli_genome;pvalue=0.000106;qvalue= 0.55;sequence=ATAGAAAAAAT;
E_coli_genome	fimo	Nucleotide motif (loose)	1102944	1102954	39.8	-	.	Motif 1042_gi;Alias=;ID=1042-1100-E_coli_genome;pvalue=0.000106;qvalue= 0.55;sequence=TATCAAAATAT;
E_coli_genome	fimo	Nucleotide motif (loose)	1103069	1103079	39.8	-	.	Motif 1042_gi;Alias=;ID=1042-1101-E_coli_genome;pvalue=0.000106;qvalue= 0.55;sequence=TTACATAATAT;
E_coli_genome	fimo	Nucleotide motif (loose)	1113458	1113468	39.8	-	.	Motif 1042_gi;Alias=;ID=1042-1102-E_coli_genome;pvalue=0.000106;qvalue= 0.55;sequence=AATCAATAAAT;
E_coli_genome	fimo	Nucleotide motif (loose)	1116772	1116782	39.8	-	.	Motif 1042_gi;Alias=;ID=1042-1103-E_coli_genome;pvalue=0.000106;qvalue= 0.55;sequence=AAAGTAAAAAT;
E_coli_genome	fimo	Nucleotide motif (loose)	1168939	1168949	39.8	-	.	Motif 1042_gi;Alias=;ID=1042-1104-E_coli_genome;pvalue=0.000106;qvalue= 0.55;sequence=AATCTTTAAAT;
E_coli_genome	fimo	Nucleotide motif (loose)	1174970	1174980	39.8	-	.	Motif 1042_gi;Alias=;ID=1042-1105-E_coli_genome;pvalue=0.000106;qvalue= 0.55;sequence=TTTCTTTATAT;
E_coli_genome	fimo	Nucleotide motif (loose)	1180142	1180152	39.8	-	.	Motif 1042_gi;Alias=;ID=1042-1106-E_coli_genome;pvalue=0.000106;qvalue= 0.55;sequence=AATGAAAATAT;
E_coli_genome	fimo	Nucleotide motif (loose)	1180394	1180404	39.8	-	.	Motif 1042_gi;Alias=;ID=1042-1107-E_coli_genome;pvalue=0.000106;qvalue= 0.55;sequence=ATTCAATTAAT;
E_coli_genome	fimo	Nucleotide motif (loose)	1182820	1182830	39.8	-	.	Motif 1042_gi;Alias=;ID=1042-1108-E_coli_genome;pvalue=0.000106;qvalue= 0.55;sequence=AATGAAAAAAT;
E_coli_genome	fimo	Nucleotide motif (loose)	1187699	1187709	39.8	-	.	Motif 1042_gi;Alias=;ID=1042-1109-E_coli_genome;pvalue=0.000106;qvalue= 0.55;sequence=ATTCTTTATAT;
E_coli_genome	fimo	Nucleotide motif (loose)	1190016	1190026	39.8	-	.	Motif 1042_gi;Alias=;ID=1042-1110-E_coli_genome;pvalue=0.000106;qvalue= 0.55;sequence=TATCTATTAAT;
E_coli_genome	fimo	Nucleotide motif (loose)	1196451	1196461	39.8	-	.	Motif 1042_gi;Alias=;ID=1042-1111-E_coli_genome;pvalue=0.000106;qvalue= 0.55;sequence=TTTGATAAAAT;
E_coli_genome	fimo	Nucleotide motif (loose)	1197807	1197817	39.8	-	.	Motif 1042_gi;Alias=;ID=1042-1112-E_coli_genome;pvalue=0.000106;qvalue= 0.55;sequence=AAACATTATAT;
E_coli_genome	fimo	Nucleotide motif (loose)	1198315	1198325	39.8	-	.	Motif 1042_gi;Alias=;ID=1042-1113-E_coli_genome;pvalue=0.000106;qvalue= 0.55;sequence=ATACAAAAAAT;
E_coli_genome	fimo	Nucleotide motif (loose)	1208373	1208383	39.8	-	.	Motif 1042_gi;Alias=;ID=1042-1114-E_coli_genome;pvalue=0.000106;qvalue= 0.55;sequence=ATTGATAAAAT;
E_coli_genome	fimo	Nucleotide motif (loose)	1210293	1210303	39.8	-	.	Motif 1042_gi;Alias=;ID=1042-1115-E_coli_genome;pvalue=0.000106;qvalue= 0.55;sequence=ATTGATAAAAT;
E_coli_genome	fimo	Nucleotide motif (loose)	1210479	1210489	39.8	-	.	Motif 1042_gi;Alias=;ID=1042-1116-E_coli_genome;pvalue=0.000106;qvalue= 0.55;sequence=AATGATATAAT;
E_coli_genome	fimo	Nucleotide motif (loose)	1211818	1211828	39.8	-	.	Motif 1042_gi;Alias=;ID=1042-1117-E_coli_genome;pvalue=0.000106;qvalue= 0.55;sequence=TTACTATTTAT;
E_coli_genome	fimo	Nucleotide motif (loose)	1212259	1212269	39.8	-	.	Motif 1042_gi;Alias=;ID=1042-1118-E_coli_genome;pvalue=0.000106;qvalue= 0.55;sequence=TATGTTTTAAT;
E_coli_genome	fimo	Nucleotide motif (loose)	1213289	1213299	39.8	-	.	Motif 1042_gi;Alias=;ID=1042-1119-E_coli_genome;pvalue=0.000106;qvalue= 0.55;sequence=AATGTTATAAT;
E_coli_genome	fimo	Nucleotide motif (loose)	1216523	1216533	39.8	-	.	Motif 1042_gi;Alias=;ID=1042-1120-E_coli_genome;pvalue=0.000106;qvalue= 0.55;sequence=TAAGATAATAT;
E_coli_genome	fimo	Nucleotide motif (loose)	1218586	1218596	39.8	-	.	Motif 1042_gi;Alias=;ID=1042-1121-E_coli_genome;pvalue=0.000106;qvalue= 0.55;sequence=TTTGATATAAT;
E_coli_genome	fimo	Nucleotide motif (loose)	1218769	1218779	39.8	-	.	Motif 1042_gi;Alias=;ID=1042-1122-E_coli_genome;pvalue=0.000106;qvalue= 0.55;sequence=ATAGAAATAAT;
E_coli_genome	fimo	Nucleotide motif (loose)	1225012	1225022	39.8	-	.	Motif 1042_gi;Alias=;ID=1042-1123-E_coli_genome;pvalue=0.000106;qvalue= 0.55;sequence=TTTGAATTTAT;
E_coli_genome	fimo	Nucleotide motif (loose)	1230417	1230427	39.8	-	.	Motif 1042_gi;Alias=;ID=1042-1124-E_coli_genome;pvalue=0.000106;qvalue= 0.55;sequence=TTACAATTTAT;
E_coli_genome	fimo	Nucleotide motif (loose)	1250829	1250839	39.8	-	.	Motif 1042_gi;Alias=;ID=1042-1125-E_coli_genome;pvalue=0.000106;qvalue= 0.55;sequence=AATGAAAAAAT;
E_coli_genome	fimo	Nucleotide motif (loose)	1251012	1251022	39.8	-	.	Motif 1042_gi;Alias=;ID=1042-1126-E_coli_genome;pvalue=0.000106;qvalue= 0.55;sequence=TAAGTATTAAT;
E_coli_genome	fimo	Nucleotide motif (loose)	1255773	1255783	39.8	-	.	Motif 1042_gi;Alias=;ID=1042-1127-E_coli_genome;pvalue=0.000106;qvalue= 0.55;sequence=TTACTATTAAT;
E_coli_genome	fimo	Nucleotide motif (loose)	1256255	1256265	39.8	-	.	Motif 1042_gi;Alias=;ID=1042-1128-E_coli_genome;pvalue=0.000106;qvalue= 0.55;sequence=TTACAAAAAAT;
E_coli_genome	fimo	Nucleotide motif (loose)	1265802	1265812	39.8	-	.	Motif 1042_gi;Alias=;ID=1042-1129-E_coli_genome;pvalue=0.000106;qvalue= 0.55;sequence=TTTGTTTTTAT;
E_coli_genome	fimo	Nucleotide motif (loose)	1268622	1268632	39.8	-	.	Motif 1042_gi;Alias=;ID=1042-1130-E_coli_genome;pvalue=0.000106;qvalue= 0.55;sequence=TTTGAATTTAT;
E_coli_genome	fimo	Nucleotide motif (loose)	1272223	1272233	39.8	-	.	Motif 1042_gi;Alias=;ID=1042-1131-E_coli_genome;pvalue=0.000106;qvalue= 0.55;sequence=TATCTTTATAT;
E_coli_genome	fimo	Nucleotide motif (loose)	1273893	1273903	39.8	-	.	Motif 1042_gi;Alias=;ID=1042-1132-E_coli_genome;pvalue=0.000106;qvalue= 0.55;sequence=ATTGTTATTAT;
E_coli_genome	fimo	Nucleotide motif (loose)	1274960	1274970	39.8	-	.	Motif 1042_gi;Alias=;ID=1042-1133-E_coli_genome;pvalue=0.000106;qvalue= 0.55;sequence=AAACTTAATAT;
E_coli_genome	fimo	Nucleotide motif (loose)	1291576	1291586	39.8	-	.	Motif 1042_gi;Alias=;ID=1042-1134-E_coli_genome;pvalue=0.000106;qvalue= 0.55;sequence=ATTGAATTAAT;
E_coli_genome	fimo	Nucleotide motif (loose)	1299294	1299304	39.8	-	.	Motif 1042_gi;Alias=;ID=1042-1135-E_coli_genome;pvalue=0.000106;qvalue= 0.55;sequence=AAAGTAAAAAT;
E_coli_genome	fimo	Nucleotide motif (loose)	1302946	1302956	39.8	-	.	Motif 1042_gi;Alias=;ID=1042-1136-E_coli_genome;pvalue=0.000106;qvalue= 0.55;sequence=TAAGAATAAAT;
E_coli_genome	fimo	Nucleotide motif (loose)	1303138	1303148	39.8	-	.	Motif 1042_gi;Alias=;ID=1042-1137-E_coli_genome;pvalue=0.000106;qvalue= 0.55;sequence=AATCTTTATAT;
E_coli_genome	fimo	Nucleotide motif (loose)	1303258	1303268	39.8	-	.	Motif 1042_gi;Alias=;ID=1042-1138-E_coli_genome;pvalue=0.000106;qvalue= 0.55;sequence=TTTGTTTTAAT;
E_coli_genome	fimo	Nucleotide motif (loose)	1310446	1310456	39.8	-	.	Motif 1042_gi;Alias=;ID=1042-1139-E_coli_genome;pvalue=0.000106;qvalue= 0.55;sequence=TTTCTTTATAT;
E_coli_genome	fimo	Nucleotide motif (loose)	1313602	1313612	39.8	-	.	Motif 1042_gi;Alias=;ID=1042-1140-E_coli_genome;pvalue=0.000106;qvalue= 0.55;sequence=AATCAATTTAT;
E_coli_genome	fimo	Nucleotide motif (loose)	1316181	1316191	39.8	-	.	Motif 1042_gi;Alias=;ID=1042-1141-E_coli_genome;pvalue=0.000106;qvalue= 0.55;sequence=ATTGTTAATAT;
E_coli_genome	fimo	Nucleotide motif (loose)	1316340	1316350	39.8	-	.	Motif 1042_gi;Alias=;ID=1042-1142-E_coli_genome;pvalue=0.000106;qvalue= 0.55;sequence=ATTCATTTAAT;
E_coli_genome	fimo	Nucleotide motif (loose)	1316504	1316514	39.8	-	.	Motif 1042_gi;Alias=;ID=1042-1143-E_coli_genome;pvalue=0.000106;qvalue= 0.55;sequence=ATTGTTAAAAT;
E_coli_genome	fimo	Nucleotide motif (loose)	1329819	1329829	39.8	-	.	Motif 1042_gi;Alias=;ID=1042-1144-E_coli_genome;pvalue=0.000106;qvalue= 0.55;sequence=AATGTTTTTAT;
E_coli_genome	fimo	Nucleotide motif (loose)	1334542	1334552	39.8	-	.	Motif 1042_gi;Alias=;ID=1042-1145-E_coli_genome;pvalue=0.000106;qvalue= 0.55;sequence=TAAGTTTTAAT;
E_coli_genome	fimo	Nucleotide motif (loose)	1351747	1351757	39.8	-	.	Motif 1042_gi;Alias=;ID=1042-1146-E_coli_genome;pvalue=0.000106;qvalue= 0.55;sequence=ATAGATAAAAT;
E_coli_genome	fimo	Nucleotide motif (loose)	1351775	1351785	39.8	-	.	Motif 1042_gi;Alias=;ID=1042-1147-E_coli_genome;pvalue=0.000106;qvalue= 0.55;sequence=AAAGATTAAAT;
E_coli_genome	fimo	Nucleotide motif (loose)	1357122	1357132	39.8	-	.	Motif 1042_gi;Alias=;ID=1042-1148-E_coli_genome;pvalue=0.000106;qvalue= 0.55;sequence=TTACATAAAAT;
E_coli_genome	fimo	Nucleotide motif (loose)	1357414	1357424	39.8	-	.	Motif 1042_gi;Alias=;ID=1042-1149-E_coli_genome;pvalue=0.000106;qvalue= 0.55;sequence=AATGATTTAAT;
E_coli_genome	fimo	Nucleotide motif (loose)	1362638	1362648	39.8	-	.	Motif 1042_gi;Alias=;ID=1042-1150-E_coli_genome;pvalue=0.000106;qvalue= 0.55;sequence=ATTCTTTATAT;
E_coli_genome	fimo	Nucleotide motif (loose)	1370586	1370596	39.8	-	.	Motif 1042_gi;Alias=;ID=1042-1151-E_coli_genome;pvalue=0.000106;qvalue= 0.55;sequence=AAACATTAAAT;
E_coli_genome	fimo	Nucleotide motif (loose)	1371478	1371488	39.8	-	.	Motif 1042_gi;Alias=;ID=1042-1152-E_coli_genome;pvalue=0.000106;qvalue= 0.55;sequence=TTTGAATATAT;
E_coli_genome	fimo	Nucleotide motif (loose)	1371912	1371922	39.8	-	.	Motif 1042_gi;Alias=;ID=1042-1153-E_coli_genome;pvalue=0.000106;qvalue= 0.55;sequence=TTTGATTTAAT;
E_coli_genome	fimo	Nucleotide motif (loose)	1373056	1373066	39.8	-	.	Motif 1042_gi;Alias=;ID=1042-1154-E_coli_genome;pvalue=0.000106;qvalue= 0.55;sequence=AAAGTTTTTAT;
E_coli_genome	fimo	Nucleotide motif (loose)	1385010	1385020	39.8	-	.	Motif 1042_gi;Alias=;ID=1042-1155-E_coli_genome;pvalue=0.000106;qvalue= 0.55;sequence=TATCATTAAAT;
E_coli_genome	fimo	Nucleotide motif (loose)	1391965	1391975	39.8	-	.	Motif 1042_gi;Alias=;ID=1042-1156-E_coli_genome;pvalue=0.000106;qvalue= 0.55;sequence=AATCTATTAAT;
E_coli_genome	fimo	Nucleotide motif (loose)	1392854	1392864	39.8	-	.	Motif 1042_gi;Alias=;ID=1042-1157-E_coli_genome;pvalue=0.000106;qvalue= 0.55;sequence=TATCTATAAAT;
E_coli_genome	fimo	Nucleotide motif (loose)	1393104	1393114	39.8	-	.	Motif 1042_gi;Alias=;ID=1042-1158-E_coli_genome;pvalue=0.000106;qvalue= 0.55;sequence=TATCAATATAT;
E_coli_genome	fimo	Nucleotide motif (loose)	1395896	1395906	39.8	-	.	Motif 1042_gi;Alias=;ID=1042-1159-E_coli_genome;pvalue=0.000106;qvalue= 0.55;sequence=TTACAAATAAT;
E_coli_genome	fimo	Nucleotide motif (loose)	1398661	1398671	39.8	-	.	Motif 1042_gi;Alias=;ID=1042-1160-E_coli_genome;pvalue=0.000106;qvalue= 0.55;sequence=AATCTTTTAAT;
E_coli_genome	fimo	Nucleotide motif (loose)	1398732	1398742	39.8	-	.	Motif 1042_gi;Alias=;ID=1042-1161-E_coli_genome;pvalue=0.000106;qvalue= 0.55;sequence=TATCATTAAAT;
E_coli_genome	fimo	Nucleotide motif (loose)	1405555	1405565	39.8	-	.	Motif 1042_gi;Alias=;ID=1042-1162-E_coli_genome;pvalue=0.000106;qvalue= 0.55;sequence=AATCAAATAAT;
E_coli_genome	fimo	Nucleotide motif (loose)	1408962	1408972	39.8	-	.	Motif 1042_gi;Alias=;ID=1042-1163-E_coli_genome;pvalue=0.000106;qvalue= 0.55;sequence=ATACAAAAAAT;
E_coli_genome	fimo	Nucleotide motif (loose)	1418102	1418112	39.8	-	.	Motif 1042_gi;Alias=;ID=1042-1164-E_coli_genome;pvalue=0.000106;qvalue= 0.55;sequence=AAACTATATAT;
E_coli_genome	fimo	Nucleotide motif (loose)	1418240	1418250	39.8	-	.	Motif 1042_gi;Alias=;ID=1042-1165-E_coli_genome;pvalue=0.000106;qvalue= 0.55;sequence=TTTGTAAAAAT;
E_coli_genome	fimo	Nucleotide motif (loose)	1418961	1418971	39.8	-	.	Motif 1042_gi;Alias=;ID=1042-1166-E_coli_genome;pvalue=0.000106;qvalue= 0.55;sequence=AATCTTTAAAT;
E_coli_genome	fimo	Nucleotide motif (loose)	1423772	1423782	39.8	-	.	Motif 1042_gi;Alias=;ID=1042-1167-E_coli_genome;pvalue=0.000106;qvalue= 0.55;sequence=TATCTAAATAT;
E_coli_genome	fimo	Nucleotide motif (loose)	1432997	1433007	39.8	-	.	Motif 1042_gi;Alias=;ID=1042-1168-E_coli_genome;pvalue=0.000106;qvalue= 0.55;sequence=ATAGAATTTAT;
E_coli_genome	fimo	Nucleotide motif (loose)	1441320	1441330	39.8	-	.	Motif 1042_gi;Alias=;ID=1042-1169-E_coli_genome;pvalue=0.000106;qvalue= 0.55;sequence=AATGAATTAAT;
E_coli_genome	fimo	Nucleotide motif (loose)	1441778	1441788	39.8	-	.	Motif 1042_gi;Alias=;ID=1042-1170-E_coli_genome;pvalue=0.000106;qvalue= 0.55;sequence=ATTCTTAAAAT;
E_coli_genome	fimo	Nucleotide motif (loose)	1449443	1449453	39.8	-	.	Motif 1042_gi;Alias=;ID=1042-1171-E_coli_genome;pvalue=0.000106;qvalue= 0.55;sequence=TATCAAATTAT;
E_coli_genome	fimo	Nucleotide motif (loose)	1456403	1456413	39.8	-	.	Motif 1042_gi;Alias=;ID=1042-1172-E_coli_genome;pvalue=0.000106;qvalue= 0.55;sequence=TTTGAAATAAT;
E_coli_genome	fimo	Nucleotide motif (loose)	1465135	1465145	39.8	-	.	Motif 1042_gi;Alias=;ID=1042-1173-E_coli_genome;pvalue=0.000106;qvalue= 0.55;sequence=TATGAATTAAT;
E_coli_genome	fimo	Nucleotide motif (loose)	1480438	1480448	39.8	-	.	Motif 1042_gi;Alias=;ID=1042-1174-E_coli_genome;pvalue=0.000106;qvalue= 0.55;sequence=TAACAAAATAT;
E_coli_genome	fimo	Nucleotide motif (loose)	1487021	1487031	39.8	-	.	Motif 1042_gi;Alias=;ID=1042-1175-E_coli_genome;pvalue=0.000106;qvalue= 0.55;sequence=TTAGAATTAAT;
E_coli_genome	fimo	Nucleotide motif (loose)	1490837	1490847	39.8	-	.	Motif 1042_gi;Alias=;ID=1042-1176-E_coli_genome;pvalue=0.000106;qvalue= 0.55;sequence=TTTCATTAAAT;
E_coli_genome	fimo	Nucleotide motif (loose)	1491438	1491448	39.8	-	.	Motif 1042_gi;Alias=;ID=1042-1177-E_coli_genome;pvalue=0.000106;qvalue= 0.55;sequence=TTTCTTTAAAT;
E_coli_genome	fimo	Nucleotide motif (loose)	1525358	1525368	39.8	-	.	Motif 1042_gi;Alias=;ID=1042-1178-E_coli_genome;pvalue=0.000106;qvalue= 0.55;sequence=TTTCATTTAAT;
E_coli_genome	fimo	Nucleotide motif (loose)	1527117	1527127	39.8	-	.	Motif 1042_gi;Alias=;ID=1042-1179-E_coli_genome;pvalue=0.000106;qvalue= 0.55;sequence=TTTGTATTAAT;
E_coli_genome	fimo	Nucleotide motif (loose)	1530190	1530200	39.8	-	.	Motif 1042_gi;Alias=;ID=1042-1180-E_coli_genome;pvalue=0.000106;qvalue= 0.55;sequence=ATTGAAAAAAT;
E_coli_genome	fimo	Nucleotide motif (loose)	1531073	1531083	39.8	-	.	Motif 1042_gi;Alias=;ID=1042-1181-E_coli_genome;pvalue=0.000106;qvalue= 0.55;sequence=TTTCTTTAAAT;
E_coli_genome	fimo	Nucleotide motif (loose)	1531718	1531728	39.8	-	.	Motif 1042_gi;Alias=;ID=1042-1182-E_coli_genome;pvalue=0.000106;qvalue= 0.55;sequence=AAACATAAAAT;
E_coli_genome	fimo	Nucleotide motif (loose)	1533067	1533077	39.8	-	.	Motif 1042_gi;Alias=;ID=1042-1183-E_coli_genome;pvalue=0.000106;qvalue= 0.55;sequence=AAACATTTAAT;
E_coli_genome	fimo	Nucleotide motif (loose)	1544326	1544336	39.8	-	.	Motif 1042_gi;Alias=;ID=1042-1184-E_coli_genome;pvalue=0.000106;qvalue= 0.55;sequence=ATAGTTAATAT;
E_coli_genome	fimo	Nucleotide motif (loose)	1544809	1544819	39.8	-	.	Motif 1042_gi;Alias=;ID=1042-1185-E_coli_genome;pvalue=0.000106;qvalue= 0.55;sequence=ATACTAATAAT;
E_coli_genome	fimo	Nucleotide motif (loose)	1554306	1554316	39.8	-	.	Motif 1042_gi;Alias=;ID=1042-1186-E_coli_genome;pvalue=0.000106;qvalue= 0.55;sequence=AAAGATAAAAT;
E_coli_genome	fimo	Nucleotide motif (loose)	1555759	1555769	39.8	-	.	Motif 1042_gi;Alias=;ID=1042-1187-E_coli_genome;pvalue=0.000106;qvalue= 0.55;sequence=TTTGTTTTTAT;
E_coli_genome	fimo	Nucleotide motif (loose)	1556266	1556276	39.8	-	.	Motif 1042_gi;Alias=;ID=1042-1188-E_coli_genome;pvalue=0.000106;qvalue= 0.55;sequence=TTACTTATTAT;
E_coli_genome	fimo	Nucleotide motif (loose)	1559783	1559793	39.8	-	.	Motif 1042_gi;Alias=;ID=1042-1189-E_coli_genome;pvalue=0.000106;qvalue= 0.55;sequence=ATTGTATTAAT;
E_coli_genome	fimo	Nucleotide motif (loose)	1566551	1566561	39.8	-	.	Motif 1042_gi;Alias=;ID=1042-1190-E_coli_genome;pvalue=0.000106;qvalue= 0.55;sequence=ATAGATATTAT;
E_coli_genome	fimo	Nucleotide motif (loose)	1572177	1572187	39.8	-	.	Motif 1042_gi;Alias=;ID=1042-1191-E_coli_genome;pvalue=0.000106;qvalue= 0.55;sequence=AATGAAAAAAT;
E_coli_genome	fimo	Nucleotide motif (loose)	1572342	1572352	39.8	-	.	Motif 1042_gi;Alias=;ID=1042-1192-E_coli_genome;pvalue=0.000106;qvalue= 0.55;sequence=TATGTAATAAT;
E_coli_genome	fimo	Nucleotide motif (loose)	1579080	1579090	39.8	-	.	Motif 1042_gi;Alias=;ID=1042-1193-E_coli_genome;pvalue=0.000106;qvalue= 0.55;sequence=TTTGTATTAAT;
E_coli_genome	fimo	Nucleotide motif (loose)	1580651	1580661	39.8	-	.	Motif 1042_gi;Alias=;ID=1042-1194-E_coli_genome;pvalue=0.000106;qvalue= 0.55;sequence=AAACAATATAT;
E_coli_genome	fimo	Nucleotide motif (loose)	1582708	1582718	39.8	-	.	Motif 1042_gi;Alias=;ID=1042-1195-E_coli_genome;pvalue=0.000106;qvalue= 0.55;sequence=TATCAATAAAT;
E_coli_genome	fimo	Nucleotide motif (loose)	1589091	1589101	39.8	-	.	Motif 1042_gi;Alias=;ID=1042-1196-E_coli_genome;pvalue=0.000106;qvalue= 0.55;sequence=AAAGTATTAAT;
E_coli_genome	fimo	Nucleotide motif (loose)	1591290	1591300	39.8	-	.	Motif 1042_gi;Alias=;ID=1042-1197-E_coli_genome;pvalue=0.000106;qvalue= 0.55;sequence=TATGATTTTAT;
E_coli_genome	fimo	Nucleotide motif (loose)	1592481	1592491	39.8	-	.	Motif 1042_gi;Alias=;ID=1042-1198-E_coli_genome;pvalue=0.000106;qvalue= 0.55;sequence=AAACTTATAAT;
E_coli_genome	fimo	Nucleotide motif (loose)	1596474	1596484	39.8	-	.	Motif 1042_gi;Alias=;ID=1042-1199-E_coli_genome;pvalue=0.000106;qvalue= 0.55;sequence=ATAGTTAATAT;
E_coli_genome	fimo	Nucleotide motif (loose)	1615880	1615890	39.8	-	.	Motif 1042_gi;Alias=;ID=1042-1200-E_coli_genome;pvalue=0.000106;qvalue= 0.55;sequence=TTACATATTAT;
E_coli_genome	fimo	Nucleotide motif (loose)	1619936	1619946	39.8	-	.	Motif 1042_gi;Alias=;ID=1042-1201-E_coli_genome;pvalue=0.000106;qvalue= 0.55;sequence=AATGATTTAAT;
E_coli_genome	fimo	Nucleotide motif (loose)	1623916	1623926	39.8	-	.	Motif 1042_gi;Alias=;ID=1042-1202-E_coli_genome;pvalue=0.000106;qvalue= 0.55;sequence=TATGAAAATAT;
E_coli_genome	fimo	Nucleotide motif (loose)	1633245	1633255	39.8	-	.	Motif 1042_gi;Alias=;ID=1042-1203-E_coli_genome;pvalue=0.000106;qvalue= 0.55;sequence=TTTGTAATAAT;
E_coli_genome	fimo	Nucleotide motif (loose)	1634812	1634822	39.8	-	.	Motif 1042_gi;Alias=;ID=1042-1204-E_coli_genome;pvalue=0.000106;qvalue= 0.55;sequence=AATGAATTTAT;
E_coli_genome	fimo	Nucleotide motif (loose)	1636467	1636477	39.8	-	.	Motif 1042_gi;Alias=;ID=1042-1205-E_coli_genome;pvalue=0.000106;qvalue= 0.55;sequence=AATGTTTTTAT;
E_coli_genome	fimo	Nucleotide motif (loose)	1637096	1637106	39.8	-	.	Motif 1042_gi;Alias=;ID=1042-1206-E_coli_genome;pvalue=0.000106;qvalue= 0.55;sequence=ATAGTTTAAAT;
E_coli_genome	fimo	Nucleotide motif (loose)	1638305	1638315	39.8	-	.	Motif 1042_gi;Alias=;ID=1042-1207-E_coli_genome;pvalue=0.000106;qvalue= 0.55;sequence=TTTGATAATAT;
E_coli_genome	fimo	Nucleotide motif (loose)	1638771	1638781	39.8	-	.	Motif 1042_gi;Alias=;ID=1042-1208-E_coli_genome;pvalue=0.000106;qvalue= 0.55;sequence=ATTGTTATAAT;
E_coli_genome	fimo	Nucleotide motif (loose)	1642294	1642304	39.8	-	.	Motif 1042_gi;Alias=;ID=1042-1209-E_coli_genome;pvalue=0.000106;qvalue= 0.55;sequence=TAACTTATTAT;
E_coli_genome	fimo	Nucleotide motif (loose)	1642440	1642450	39.8	-	.	Motif 1042_gi;Alias=;ID=1042-1210-E_coli_genome;pvalue=0.000106;qvalue= 0.55;sequence=TTTCAAAAAAT;
E_coli_genome	fimo	Nucleotide motif (loose)	1645022	1645032	39.8	-	.	Motif 1042_gi;Alias=;ID=1042-1211-E_coli_genome;pvalue=0.000106;qvalue= 0.55;sequence=TTTGTTTTTAT;
E_coli_genome	fimo	Nucleotide motif (loose)	1646800	1646810	39.8	-	.	Motif 1042_gi;Alias=;ID=1042-1212-E_coli_genome;pvalue=0.000106;qvalue= 0.55;sequence=AAAGATAATAT;
E_coli_genome	fimo	Nucleotide motif (loose)	1658028	1658038	39.8	-	.	Motif 1042_gi;Alias=;ID=1042-1213-E_coli_genome;pvalue=0.000106;qvalue= 0.55;sequence=AAAGTTTATAT;
E_coli_genome	fimo	Nucleotide motif (loose)	1668639	1668649	39.8	-	.	Motif 1042_gi;Alias=;ID=1042-1214-E_coli_genome;pvalue=0.000106;qvalue= 0.55;sequence=TAAGTAAAAAT;
E_coli_genome	fimo	Nucleotide motif (loose)	1686610	1686620	39.8	-	.	Motif 1042_gi;Alias=;ID=1042-1215-E_coli_genome;pvalue=0.000106;qvalue= 0.55;sequence=AAAGAAAAAAT;
E_coli_genome	fimo	Nucleotide motif (loose)	1698180	1698190	39.8	-	.	Motif 1042_gi;Alias=;ID=1042-1216-E_coli_genome;pvalue=0.000106;qvalue= 0.55;sequence=AATCTTATTAT;
E_coli_genome	fimo	Nucleotide motif (loose)	1707877	1707887	39.8	-	.	Motif 1042_gi;Alias=;ID=1042-1217-E_coli_genome;pvalue=0.000106;qvalue= 0.55;sequence=ATTCAATAAAT;
E_coli_genome	fimo	Nucleotide motif (loose)	1712623	1712633	39.8	-	.	Motif 1042_gi;Alias=;ID=1042-1218-E_coli_genome;pvalue=0.000106;qvalue= 0.55;sequence=TTTGTAATAAT;
E_coli_genome	fimo	Nucleotide motif (loose)	1714468	1714478	39.8	-	.	Motif 1042_gi;Alias=;ID=1042-1219-E_coli_genome;pvalue=0.000106;qvalue= 0.55;sequence=TTTCATTAAAT;
E_coli_genome	fimo	Nucleotide motif (loose)	1721270	1721280	39.8	-	.	Motif 1042_gi;Alias=;ID=1042-1220-E_coli_genome;pvalue=0.000106;qvalue= 0.55;sequence=ATTGTTTTAAT;
E_coli_genome	fimo	Nucleotide motif (loose)	1729923	1729933	39.8	-	.	Motif 1042_gi;Alias=;ID=1042-1221-E_coli_genome;pvalue=0.000106;qvalue= 0.55;sequence=TTTCAATATAT;
E_coli_genome	fimo	Nucleotide motif (loose)	1734568	1734578	39.8	-	.	Motif 1042_gi;Alias=;ID=1042-1222-E_coli_genome;pvalue=0.000106;qvalue= 0.55;sequence=TTTCTTTTTAT;
E_coli_genome	fimo	Nucleotide motif (loose)	1741222	1741232	39.8	-	.	Motif 1042_gi;Alias=;ID=1042-1223-E_coli_genome;pvalue=0.000106;qvalue= 0.55;sequence=AAACATAATAT;
E_coli_genome	fimo	Nucleotide motif (loose)	1755409	1755419	39.8	-	.	Motif 1042_gi;Alias=;ID=1042-1224-E_coli_genome;pvalue=0.000106;qvalue= 0.55;sequence=TTTCAAAAAAT;
E_coli_genome	fimo	Nucleotide motif (loose)	1758965	1758975	39.8	-	.	Motif 1042_gi;Alias=;ID=1042-1225-E_coli_genome;pvalue=0.000106;qvalue= 0.55;sequence=TTTGAAAAAAT;
E_coli_genome	fimo	Nucleotide motif (loose)	1775489	1775499	39.8	-	.	Motif 1042_gi;Alias=;ID=1042-1226-E_coli_genome;pvalue=0.000106;qvalue= 0.55;sequence=ATTGAATATAT;
E_coli_genome	fimo	Nucleotide motif (loose)	1776755	1776765	39.8	-	.	Motif 1042_gi;Alias=;ID=1042-1227-E_coli_genome;pvalue=0.000106;qvalue= 0.55;sequence=ATTGAATTTAT;
E_coli_genome	fimo	Nucleotide motif (loose)	1776789	1776799	39.8	-	.	Motif 1042_gi;Alias=;ID=1042-1228-E_coli_genome;pvalue=0.000106;qvalue= 0.55;sequence=TATCAATAAAT;
E_coli_genome	fimo	Nucleotide motif (loose)	1778873	1778883	39.8	-	.	Motif 1042_gi;Alias=;ID=1042-1229-E_coli_genome;pvalue=0.000106;qvalue= 0.55;sequence=AAAGTAAAAAT;
E_coli_genome	fimo	Nucleotide motif (loose)	1789573	1789583	39.8	-	.	Motif 1042_gi;Alias=;ID=1042-1230-E_coli_genome;pvalue=0.000106;qvalue= 0.55;sequence=ATTCTTATTAT;
E_coli_genome	fimo	Nucleotide motif (loose)	1803807	1803817	39.8	-	.	Motif 1042_gi;Alias=;ID=1042-1231-E_coli_genome;pvalue=0.000106;qvalue= 0.55;sequence=AAAGAAAATAT;
E_coli_genome	fimo	Nucleotide motif (loose)	1806219	1806229	39.8	-	.	Motif 1042_gi;Alias=;ID=1042-1232-E_coli_genome;pvalue=0.000106;qvalue= 0.55;sequence=ATTCAAAAAAT;
E_coli_genome	fimo	Nucleotide motif (loose)	1812321	1812331	39.8	-	.	Motif 1042_gi;Alias=;ID=1042-1233-E_coli_genome;pvalue=0.000106;qvalue= 0.55;sequence=TAAGAATTAAT;
E_coli_genome	fimo	Nucleotide motif (loose)	1812804	1812814	39.8	-	.	Motif 1042_gi;Alias=;ID=1042-1234-E_coli_genome;pvalue=0.000106;qvalue= 0.55;sequence=AAAGATTTTAT;
E_coli_genome	fimo	Nucleotide motif (loose)	1813015	1813025	39.8	-	.	Motif 1042_gi;Alias=;ID=1042-1235-E_coli_genome;pvalue=0.000106;qvalue= 0.55;sequence=TTTCTTTATAT;
E_coli_genome	fimo	Nucleotide motif (loose)	1817455	1817465	39.8	-	.	Motif 1042_gi;Alias=;ID=1042-1236-E_coli_genome;pvalue=0.000106;qvalue= 0.55;sequence=ATTGATAATAT;
E_coli_genome	fimo	Nucleotide motif (loose)	1818989	1818999	39.8	-	.	Motif 1042_gi;Alias=;ID=1042-1237-E_coli_genome;pvalue=0.000106;qvalue= 0.55;sequence=TTACTTTTTAT;
E_coli_genome	fimo	Nucleotide motif (loose)	1819196	1819206	39.8	-	.	Motif 1042_gi;Alias=;ID=1042-1238-E_coli_genome;pvalue=0.000106;qvalue= 0.55;sequence=AAAGTTTTTAT;
E_coli_genome	fimo	Nucleotide motif (loose)	1819227	1819237	39.8	-	.	Motif 1042_gi;Alias=;ID=1042-1239-E_coli_genome;pvalue=0.000106;qvalue= 0.55;sequence=TTTGTTTTTAT;
E_coli_genome	fimo	Nucleotide motif (loose)	1821072	1821082	39.8	-	.	Motif 1042_gi;Alias=;ID=1042-1240-E_coli_genome;pvalue=0.000106;qvalue= 0.55;sequence=TTTGTATTAAT;
E_coli_genome	fimo	Nucleotide motif (loose)	1821775	1821785	39.8	-	.	Motif 1042_gi;Alias=;ID=1042-1241-E_coli_genome;pvalue=0.000106;qvalue= 0.55;sequence=AAACAATTTAT;
E_coli_genome	fimo	Nucleotide motif (loose)	1823874	1823884	39.8	-	.	Motif 1042_gi;Alias=;ID=1042-1242-E_coli_genome;pvalue=0.000106;qvalue= 0.55;sequence=TTTCATTTAAT;
E_coli_genome	fimo	Nucleotide motif (loose)	1831014	1831024	39.8	-	.	Motif 1042_gi;Alias=;ID=1042-1243-E_coli_genome;pvalue=0.000106;qvalue= 0.55;sequence=ATACTATTAAT;
E_coli_genome	fimo	Nucleotide motif (loose)	1832022	1832032	39.8	-	.	Motif 1042_gi;Alias=;ID=1042-1244-E_coli_genome;pvalue=0.000106;qvalue= 0.55;sequence=TTACTTATTAT;
E_coli_genome	fimo	Nucleotide motif (loose)	1832183	1832193	39.8	-	.	Motif 1042_gi;Alias=;ID=1042-1245-E_coli_genome;pvalue=0.000106;qvalue= 0.55;sequence=ATTCTTTTTAT;
E_coli_genome	fimo	Nucleotide motif (loose)	1844630	1844640	39.8	-	.	Motif 1042_gi;Alias=;ID=1042-1246-E_coli_genome;pvalue=0.000106;qvalue= 0.55;sequence=TATCTATTAAT;
E_coli_genome	fimo	Nucleotide motif (loose)	1844818	1844828	39.8	-	.	Motif 1042_gi;Alias=;ID=1042-1247-E_coli_genome;pvalue=0.000106;qvalue= 0.55;sequence=ATTCTTTTAAT;
E_coli_genome	fimo	Nucleotide motif (loose)	1852976	1852986	39.8	-	.	Motif 1042_gi;Alias=;ID=1042-1248-E_coli_genome;pvalue=0.000106;qvalue= 0.55;sequence=TTACTTATTAT;
E_coli_genome	fimo	Nucleotide motif (loose)	1868048	1868058	39.8	-	.	Motif 1042_gi;Alias=;ID=1042-1249-E_coli_genome;pvalue=0.000106;qvalue= 0.55;sequence=TTTGAATAAAT;
E_coli_genome	fimo	Nucleotide motif (loose)	1872756	1872766	39.8	-	.	Motif 1042_gi;Alias=;ID=1042-1250-E_coli_genome;pvalue=0.000106;qvalue= 0.55;sequence=TTTGTTAATAT;
E_coli_genome	fimo	Nucleotide motif (loose)	1875255	1875265	39.8	-	.	Motif 1042_gi;Alias=;ID=1042-1251-E_coli_genome;pvalue=0.000106;qvalue= 0.55;sequence=ATTGAAAATAT;
E_coli_genome	fimo	Nucleotide motif (loose)	1877869	1877879	39.8	-	.	Motif 1042_gi;Alias=;ID=1042-1252-E_coli_genome;pvalue=0.000106;qvalue= 0.55;sequence=AAACATAATAT;
E_coli_genome	fimo	Nucleotide motif (loose)	1878170	1878180	39.8	-	.	Motif 1042_gi;Alias=;ID=1042-1253-E_coli_genome;pvalue=0.000106;qvalue= 0.55;sequence=TTTGAATATAT;
E_coli_genome	fimo	Nucleotide motif (loose)	1893833	1893843	39.8	-	.	Motif 1042_gi;Alias=;ID=1042-1254-E_coli_genome;pvalue=0.000106;qvalue= 0.55;sequence=ATTGAAATTAT;
E_coli_genome	fimo	Nucleotide motif (loose)	1893842	1893852	39.8	-	.	Motif 1042_gi;Alias=;ID=1042-1255-E_coli_genome;pvalue=0.000106;qvalue= 0.55;sequence=ATAGATAAAAT;
E_coli_genome	fimo	Nucleotide motif (loose)	1907890	1907900	39.8	-	.	Motif 1042_gi;Alias=;ID=1042-1256-E_coli_genome;pvalue=0.000106;qvalue= 0.55;sequence=TAACTTTTTAT;
E_coli_genome	fimo	Nucleotide motif (loose)	1908134	1908144	39.8	-	.	Motif 1042_gi;Alias=;ID=1042-1257-E_coli_genome;pvalue=0.000106;qvalue= 0.55;sequence=TATCATATTAT;
E_coli_genome	fimo	Nucleotide motif (loose)	1915654	1915664	39.8	-	.	Motif 1042_gi;Alias=;ID=1042-1258-E_coli_genome;pvalue=0.000106;qvalue= 0.55;sequence=TTACAAAAAAT;
E_coli_genome	fimo	Nucleotide motif (loose)	1921448	1921458	39.8	-	.	Motif 1042_gi;Alias=;ID=1042-1259-E_coli_genome;pvalue=0.000106;qvalue= 0.55;sequence=ATTCATATTAT;
E_coli_genome	fimo	Nucleotide motif (loose)	1924968	1924978	39.8	-	.	Motif 1042_gi;Alias=;ID=1042-1260-E_coli_genome;pvalue=0.000106;qvalue= 0.55;sequence=ATAGATAATAT;
E_coli_genome	fimo	Nucleotide motif (loose)	1929466	1929476	39.8	-	.	Motif 1042_gi;Alias=;ID=1042-1261-E_coli_genome;pvalue=0.000106;qvalue= 0.55;sequence=AAAGATAAAAT;
E_coli_genome	fimo	Nucleotide motif (loose)	1942623	1942633	39.8	-	.	Motif 1042_gi;Alias=;ID=1042-1262-E_coli_genome;pvalue=0.000106;qvalue= 0.55;sequence=AATGTTATAAT;
E_coli_genome	fimo	Nucleotide motif (loose)	1958350	1958360	39.8	-	.	Motif 1042_gi;Alias=;ID=1042-1263-E_coli_genome;pvalue=0.000106;qvalue= 0.55;sequence=ATTGTATATAT;
E_coli_genome	fimo	Nucleotide motif (loose)	1979589	1979599	39.8	-	.	Motif 1042_gi;Alias=;ID=1042-1264-E_coli_genome;pvalue=0.000106;qvalue= 0.55;sequence=AATGTAATTAT;
E_coli_genome	fimo	Nucleotide motif (loose)	1996620	1996630	39.8	-	.	Motif 1042_gi;Alias=;ID=1042-1265-E_coli_genome;pvalue=0.000106;qvalue= 0.55;sequence=TTAGTTATTAT;
E_coli_genome	fimo	Nucleotide motif (loose)	1997051	1997061	39.8	-	.	Motif 1042_gi;Alias=;ID=1042-1266-E_coli_genome;pvalue=0.000106;qvalue= 0.55;sequence=TAAGAAAAAAT;
E_coli_genome	fimo	Nucleotide motif (loose)	2003731	2003741	39.8	-	.	Motif 1042_gi;Alias=;ID=1042-1267-E_coli_genome;pvalue=0.000106;qvalue= 0.55;sequence=TAACAAAAAAT;
E_coli_genome	fimo	Nucleotide motif (loose)	2011567	2011577	39.8	-	.	Motif 1042_gi;Alias=;ID=1042-1268-E_coli_genome;pvalue=0.000106;qvalue= 0.55;sequence=TTTCTATTTAT;
E_coli_genome	fimo	Nucleotide motif (loose)	2011839	2011849	39.8	-	.	Motif 1042_gi;Alias=;ID=1042-1269-E_coli_genome;pvalue=0.000106;qvalue= 0.55;sequence=ATTGTTTAAAT;
E_coli_genome	fimo	Nucleotide motif (loose)	2012038	2012048	39.8	-	.	Motif 1042_gi;Alias=;ID=1042-1270-E_coli_genome;pvalue=0.000106;qvalue= 0.55;sequence=ATAGAAAAAAT;
E_coli_genome	fimo	Nucleotide motif (loose)	2033604	2033614	39.8	-	.	Motif 1042_gi;Alias=;ID=1042-1271-E_coli_genome;pvalue=0.000106;qvalue= 0.55;sequence=AATGAATTAAT;
E_coli_genome	fimo	Nucleotide motif (loose)	2033612	2033622	39.8	-	.	Motif 1042_gi;Alias=;ID=1042-1272-E_coli_genome;pvalue=0.000106;qvalue= 0.55;sequence=ATTGATTAAAT;
E_coli_genome	fimo	Nucleotide motif (loose)	2033861	2033871	39.8	-	.	Motif 1042_gi;Alias=;ID=1042-1273-E_coli_genome;pvalue=0.000106;qvalue= 0.55;sequence=ATTCTAAATAT;
E_coli_genome	fimo	Nucleotide motif (loose)	2037002	2037012	39.8	-	.	Motif 1042_gi;Alias=;ID=1042-1274-E_coli_genome;pvalue=0.000106;qvalue= 0.55;sequence=TATCTTAATAT;
E_coli_genome	fimo	Nucleotide motif (loose)	2041854	2041864	39.8	-	.	Motif 1042_gi;Alias=;ID=1042-1275-E_coli_genome;pvalue=0.000106;qvalue= 0.55;sequence=ATTGTATATAT;
E_coli_genome	fimo	Nucleotide motif (loose)	2041941	2041951	39.8	-	.	Motif 1042_gi;Alias=;ID=1042-1276-E_coli_genome;pvalue=0.000106;qvalue= 0.55;sequence=TTTCATTTAAT;
E_coli_genome	fimo	Nucleotide motif (loose)	2052024	2052034	39.8	-	.	Motif 1042_gi;Alias=;ID=1042-1277-E_coli_genome;pvalue=0.000106;qvalue= 0.55;sequence=TAAGAAATTAT;
E_coli_genome	fimo	Nucleotide motif (loose)	2052543	2052553	39.8	-	.	Motif 1042_gi;Alias=;ID=1042-1278-E_coli_genome;pvalue=0.000106;qvalue= 0.55;sequence=ATTGTTATAAT;
E_coli_genome	fimo	Nucleotide motif (loose)	2053522	2053532	39.8	-	.	Motif 1042_gi;Alias=;ID=1042-1279-E_coli_genome;pvalue=0.000106;qvalue= 0.55;sequence=AATGATTTTAT;
E_coli_genome	fimo	Nucleotide motif (loose)	2059077	2059087	39.8	-	.	Motif 1042_gi;Alias=;ID=1042-1280-E_coli_genome;pvalue=0.000106;qvalue= 0.55;sequence=ATTCTTAATAT;
E_coli_genome	fimo	Nucleotide motif (loose)	2068528	2068538	39.8	-	.	Motif 1042_gi;Alias=;ID=1042-1281-E_coli_genome;pvalue=0.000106;qvalue= 0.55;sequence=ATTGTAAATAT;
E_coli_genome	fimo	Nucleotide motif (loose)	2081628	2081638	39.8	-	.	Motif 1042_gi;Alias=;ID=1042-1282-E_coli_genome;pvalue=0.000106;qvalue= 0.55;sequence=AAAGAAAATAT;
E_coli_genome	fimo	Nucleotide motif (loose)	2085687	2085697	39.8	-	.	Motif 1042_gi;Alias=;ID=1042-1283-E_coli_genome;pvalue=0.000106;qvalue= 0.55;sequence=TTTCTAATAAT;
E_coli_genome	fimo	Nucleotide motif (loose)	2087147	2087157	39.8	-	.	Motif 1042_gi;Alias=;ID=1042-1284-E_coli_genome;pvalue=0.000106;qvalue= 0.55;sequence=TTACTAAAAAT;
E_coli_genome	fimo	Nucleotide motif (loose)	2098754	2098764	39.8	-	.	Motif 1042_gi;Alias=;ID=1042-1285-E_coli_genome;pvalue=0.000106;qvalue= 0.55;sequence=AAAGATTTTAT;
E_coli_genome	fimo	Nucleotide motif (loose)	2099341	2099351	39.8	-	.	Motif 1042_gi;Alias=;ID=1042-1286-E_coli_genome;pvalue=0.000106;qvalue= 0.55;sequence=AAACTAATTAT;
E_coli_genome	fimo	Nucleotide motif (loose)	2103509	2103519	39.8	-	.	Motif 1042_gi;Alias=;ID=1042-1287-E_coli_genome;pvalue=0.000106;qvalue= 0.55;sequence=AAACTTATTAT;
E_coli_genome	fimo	Nucleotide motif (loose)	2103694	2103704	39.8	-	.	Motif 1042_gi;Alias=;ID=1042-1288-E_coli_genome;pvalue=0.000106;qvalue= 0.55;sequence=ATTGTTATAAT;
E_coli_genome	fimo	Nucleotide motif (loose)	2103710	2103720	39.8	-	.	Motif 1042_gi;Alias=;ID=1042-1289-E_coli_genome;pvalue=0.000106;qvalue= 0.55;sequence=AAAGAAAAAAT;
E_coli_genome	fimo	Nucleotide motif (loose)	2104006	2104016	39.8	-	.	Motif 1042_gi;Alias=;ID=1042-1290-E_coli_genome;pvalue=0.000106;qvalue= 0.55;sequence=ATTCTATAAAT;
E_coli_genome	fimo	Nucleotide motif (loose)	2104437	2104447	39.8	-	.	Motif 1042_gi;Alias=;ID=1042-1291-E_coli_genome;pvalue=0.000106;qvalue= 0.55;sequence=TTTGAAAAAAT;
E_coli_genome	fimo	Nucleotide motif (loose)	2104780	2104790	39.8	-	.	Motif 1042_gi;Alias=;ID=1042-1292-E_coli_genome;pvalue=0.000106;qvalue= 0.55;sequence=AAAGTATTTAT;
E_coli_genome	fimo	Nucleotide motif (loose)	2105662	2105672	39.8	-	.	Motif 1042_gi;Alias=;ID=1042-1293-E_coli_genome;pvalue=0.000106;qvalue= 0.55;sequence=TTAGTAAATAT;
E_coli_genome	fimo	Nucleotide motif (loose)	2106292	2106302	39.8	-	.	Motif 1042_gi;Alias=;ID=1042-1294-E_coli_genome;pvalue=0.000106;qvalue= 0.55;sequence=TATGTTTATAT;
E_coli_genome	fimo	Nucleotide motif (loose)	2107728	2107738	39.8	-	.	Motif 1042_gi;Alias=;ID=1042-1295-E_coli_genome;pvalue=0.000106;qvalue= 0.55;sequence=ATTGAAAAAAT;
E_coli_genome	fimo	Nucleotide motif (loose)	2108355	2108365	39.8	-	.	Motif 1042_gi;Alias=;ID=1042-1296-E_coli_genome;pvalue=0.000106;qvalue= 0.55;sequence=TAAGAAATAAT;
E_coli_genome	fimo	Nucleotide motif (loose)	2108582	2108592	39.8	-	.	Motif 1042_gi;Alias=;ID=1042-1297-E_coli_genome;pvalue=0.000106;qvalue= 0.55;sequence=AATGATTATAT;
E_coli_genome	fimo	Nucleotide motif (loose)	2108875	2108885	39.8	-	.	Motif 1042_gi;Alias=;ID=1042-1298-E_coli_genome;pvalue=0.000106;qvalue= 0.55;sequence=ATAGTTATTAT;
E_coli_genome	fimo	Nucleotide motif (loose)	2108895	2108905	39.8	-	.	Motif 1042_gi;Alias=;ID=1042-1299-E_coli_genome;pvalue=0.000106;qvalue= 0.55;sequence=TTAGTTTATAT;
E_coli_genome	fimo	Nucleotide motif (loose)	2109154	2109164	39.8	-	.	Motif 1042_gi;Alias=;ID=1042-1300-E_coli_genome;pvalue=0.000106;qvalue= 0.55;sequence=AAAGAAAAAAT;
E_coli_genome	fimo	Nucleotide motif (loose)	2114974	2114984	39.8	-	.	Motif 1042_gi;Alias=;ID=1042-1301-E_coli_genome;pvalue=0.000106;qvalue= 0.55;sequence=ATTGATAATAT;
E_coli_genome	fimo	Nucleotide motif (loose)	2122970	2122980	39.8	-	.	Motif 1042_gi;Alias=;ID=1042-1302-E_coli_genome;pvalue=0.000106;qvalue= 0.55;sequence=TATGAAAAAAT;
E_coli_genome	fimo	Nucleotide motif (loose)	2130386	2130396	39.8	-	.	Motif 1042_gi;Alias=;ID=1042-1303-E_coli_genome;pvalue=0.000106;qvalue= 0.55;sequence=TTTCATTAAAT;
E_coli_genome	fimo	Nucleotide motif (loose)	2143190	2143200	39.8	-	.	Motif 1042_gi;Alias=;ID=1042-1304-E_coli_genome;pvalue=0.000106;qvalue= 0.55;sequence=TTACATTTTAT;
E_coli_genome	fimo	Nucleotide motif (loose)	2151043	2151053	39.8	-	.	Motif 1042_gi;Alias=;ID=1042-1305-E_coli_genome;pvalue=0.000106;qvalue= 0.55;sequence=ATAGAAATAAT;
E_coli_genome	fimo	Nucleotide motif (loose)	2151658	2151668	39.8	-	.	Motif 1042_gi;Alias=;ID=1042-1306-E_coli_genome;pvalue=0.000106;qvalue= 0.55;sequence=AAACAATAAAT;
E_coli_genome	fimo	Nucleotide motif (loose)	2161690	2161700	39.8	-	.	Motif 1042_gi;Alias=;ID=1042-1307-E_coli_genome;pvalue=0.000106;qvalue= 0.55;sequence=AAAGAAAATAT;
E_coli_genome	fimo	Nucleotide motif (loose)	2172548	2172558	39.8	-	.	Motif 1042_gi;Alias=;ID=1042-1308-E_coli_genome;pvalue=0.000106;qvalue= 0.55;sequence=TATGATTTTAT;
E_coli_genome	fimo	Nucleotide motif (loose)	2174472	2174482	39.8	-	.	Motif 1042_gi;Alias=;ID=1042-1309-E_coli_genome;pvalue=0.000106;qvalue= 0.55;sequence=AATCATAATAT;
E_coli_genome	fimo	Nucleotide motif (loose)	2177238	2177248	39.8	-	.	Motif 1042_gi;Alias=;ID=1042-1310-E_coli_genome;pvalue=0.000106;qvalue= 0.55;sequence=TTTCATTATAT;
E_coli_genome	fimo	Nucleotide motif (loose)	2177248	2177258	39.8	-	.	Motif 1042_gi;Alias=;ID=1042-1311-E_coli_genome;pvalue=0.000106;qvalue= 0.55;sequence=AAACAAATAAT;
E_coli_genome	fimo	Nucleotide motif (loose)	2177846	2177856	39.8	-	.	Motif 1042_gi;Alias=;ID=1042-1312-E_coli_genome;pvalue=0.000106;qvalue= 0.55;sequence=AAACAAAAAAT;
E_coli_genome	fimo	Nucleotide motif (loose)	2185523	2185533	39.8	-	.	Motif 1042_gi;Alias=;ID=1042-1313-E_coli_genome;pvalue=0.000106;qvalue= 0.55;sequence=TATCAAATAAT;
E_coli_genome	fimo	Nucleotide motif (loose)	2185895	2185905	39.8	-	.	Motif 1042_gi;Alias=;ID=1042-1314-E_coli_genome;pvalue=0.000106;qvalue= 0.55;sequence=TTAGTATTAAT;
E_coli_genome	fimo	Nucleotide motif (loose)	2190989	2190999	39.8	-	.	Motif 1042_gi;Alias=;ID=1042-1315-E_coli_genome;pvalue=0.000106;qvalue= 0.55;sequence=AAAGTAATAAT;
E_coli_genome	fimo	Nucleotide motif (loose)	2192064	2192074	39.8	-	.	Motif 1042_gi;Alias=;ID=1042-1316-E_coli_genome;pvalue=0.000106;qvalue= 0.55;sequence=TAAGTATTAAT;
E_coli_genome	fimo	Nucleotide motif (loose)	2192358	2192368	39.8	-	.	Motif 1042_gi;Alias=;ID=1042-1317-E_coli_genome;pvalue=0.000106;qvalue= 0.55;sequence=TTTGTATTTAT;
E_coli_genome	fimo	Nucleotide motif (loose)	2196588	2196598	39.8	-	.	Motif 1042_gi;Alias=;ID=1042-1318-E_coli_genome;pvalue=0.000106;qvalue= 0.55;sequence=AAACTTTTTAT;
E_coli_genome	fimo	Nucleotide motif (loose)	2201228	2201238	39.8	-	.	Motif 1042_gi;Alias=;ID=1042-1319-E_coli_genome;pvalue=0.000106;qvalue= 0.55;sequence=TTTGTTTTTAT;
E_coli_genome	fimo	Nucleotide motif (loose)	2204571	2204581	39.8	-	.	Motif 1042_gi;Alias=;ID=1042-1320-E_coli_genome;pvalue=0.000106;qvalue= 0.55;sequence=AATGTATTAAT;
E_coli_genome	fimo	Nucleotide motif (loose)	2204664	2204674	39.8	-	.	Motif 1042_gi;Alias=;ID=1042-1321-E_coli_genome;pvalue=0.000106;qvalue= 0.55;sequence=TTTGTTTTAAT;
E_coli_genome	fimo	Nucleotide motif (loose)	2215592	2215602	39.8	-	.	Motif 1042_gi;Alias=;ID=1042-1322-E_coli_genome;pvalue=0.000106;qvalue= 0.55;sequence=AATCATTAAAT;
E_coli_genome	fimo	Nucleotide motif (loose)	2219587	2219597	39.8	-	.	Motif 1042_gi;Alias=;ID=1042-1323-E_coli_genome;pvalue=0.000106;qvalue= 0.55;sequence=TAAGTATTTAT;
E_coli_genome	fimo	Nucleotide motif (loose)	2221280	2221290	39.8	-	.	Motif 1042_gi;Alias=;ID=1042-1324-E_coli_genome;pvalue=0.000106;qvalue= 0.55;sequence=AATGATTATAT;
E_coli_genome	fimo	Nucleotide motif (loose)	2223413	2223423	39.8	-	.	Motif 1042_gi;Alias=;ID=1042-1325-E_coli_genome;pvalue=0.000106;qvalue= 0.55;sequence=TTTGAAATAAT;
E_coli_genome	fimo	Nucleotide motif (loose)	2230583	2230593	39.8	-	.	Motif 1042_gi;Alias=;ID=1042-1326-E_coli_genome;pvalue=0.000106;qvalue= 0.55;sequence=ATACAATTAAT;
E_coli_genome	fimo	Nucleotide motif (loose)	2230875	2230885	39.8	-	.	Motif 1042_gi;Alias=;ID=1042-1327-E_coli_genome;pvalue=0.000106;qvalue= 0.55;sequence=AATCAAAATAT;
E_coli_genome	fimo	Nucleotide motif (loose)	2233648	2233658	39.8	-	.	Motif 1042_gi;Alias=;ID=1042-1328-E_coli_genome;pvalue=0.000106;qvalue= 0.55;sequence=AAACAAAATAT;
E_coli_genome	fimo	Nucleotide motif (loose)	2233795	2233805	39.8	-	.	Motif 1042_gi;Alias=;ID=1042-1329-E_coli_genome;pvalue=0.000106;qvalue= 0.55;sequence=ATAGATAAAAT;
E_coli_genome	fimo	Nucleotide motif (loose)	2238676	2238686	39.8	-	.	Motif 1042_gi;Alias=;ID=1042-1330-E_coli_genome;pvalue=0.000106;qvalue= 0.55;sequence=ATTGTTTATAT;
E_coli_genome	fimo	Nucleotide motif (loose)	2248639	2248649	39.8	-	.	Motif 1042_gi;Alias=;ID=1042-1331-E_coli_genome;pvalue=0.000106;qvalue= 0.55;sequence=TTACTTATAAT;
E_coli_genome	fimo	Nucleotide motif (loose)	2249653	2249663	39.8	-	.	Motif 1042_gi;Alias=;ID=1042-1332-E_coli_genome;pvalue=0.000106;qvalue= 0.55;sequence=ATTGATTATAT;
E_coli_genome	fimo	Nucleotide motif (loose)	2259219	2259229	39.8	-	.	Motif 1042_gi;Alias=;ID=1042-1333-E_coli_genome;pvalue=0.000106;qvalue= 0.55;sequence=AATCATTAAAT;
E_coli_genome	fimo	Nucleotide motif (loose)	2277616	2277626	39.8	-	.	Motif 1042_gi;Alias=;ID=1042-1334-E_coli_genome;pvalue=0.000106;qvalue= 0.55;sequence=TAAGAATTAAT;
E_coli_genome	fimo	Nucleotide motif (loose)	2278465	2278475	39.8	-	.	Motif 1042_gi;Alias=;ID=1042-1335-E_coli_genome;pvalue=0.000106;qvalue= 0.55;sequence=AATCAATTTAT;
E_coli_genome	fimo	Nucleotide motif (loose)	2278889	2278899	39.8	-	.	Motif 1042_gi;Alias=;ID=1042-1336-E_coli_genome;pvalue=0.000106;qvalue= 0.55;sequence=ATACAATTTAT;
E_coli_genome	fimo	Nucleotide motif (loose)	2279039	2279049	39.8	-	.	Motif 1042_gi;Alias=;ID=1042-1337-E_coli_genome;pvalue=0.000106;qvalue= 0.55;sequence=TTTGTTTATAT;
E_coli_genome	fimo	Nucleotide motif (loose)	2279720	2279730	39.8	-	.	Motif 1042_gi;Alias=;ID=1042-1338-E_coli_genome;pvalue=0.000106;qvalue= 0.55;sequence=ATTGTTTTTAT;
E_coli_genome	fimo	Nucleotide motif (loose)	2287484	2287494	39.8	-	.	Motif 1042_gi;Alias=;ID=1042-1339-E_coli_genome;pvalue=0.000106;qvalue= 0.55;sequence=TTTCAAAATAT;
E_coli_genome	fimo	Nucleotide motif (loose)	2288757	2288767	39.8	-	.	Motif 1042_gi;Alias=;ID=1042-1340-E_coli_genome;pvalue=0.000106;qvalue= 0.55;sequence=TAAGTAATAAT;
E_coli_genome	fimo	Nucleotide motif (loose)	2291242	2291252	39.8	-	.	Motif 1042_gi;Alias=;ID=1042-1341-E_coli_genome;pvalue=0.000106;qvalue= 0.55;sequence=ATTCAATAAAT;
E_coli_genome	fimo	Nucleotide motif (loose)	2313994	2314004	39.8	-	.	Motif 1042_gi;Alias=;ID=1042-1342-E_coli_genome;pvalue=0.000106;qvalue= 0.55;sequence=ATTCTTTAAAT;
E_coli_genome	fimo	Nucleotide motif (loose)	2320503	2320513	39.8	-	.	Motif 1042_gi;Alias=;ID=1042-1343-E_coli_genome;pvalue=0.000106;qvalue= 0.55;sequence=ATTCAAAATAT;
E_coli_genome	fimo	Nucleotide motif (loose)	2326104	2326114	39.8	-	.	Motif 1042_gi;Alias=;ID=1042-1344-E_coli_genome;pvalue=0.000106;qvalue= 0.55;sequence=TTTCATTTTAT;
E_coli_genome	fimo	Nucleotide motif (loose)	2326934	2326944	39.8	-	.	Motif 1042_gi;Alias=;ID=1042-1345-E_coli_genome;pvalue=0.000106;qvalue= 0.55;sequence=TAACTTTTAAT;
E_coli_genome	fimo	Nucleotide motif (loose)	2344343	2344353	39.8	-	.	Motif 1042_gi;Alias=;ID=1042-1346-E_coli_genome;pvalue=0.000106;qvalue= 0.55;sequence=TTAGTTTAAAT;
E_coli_genome	fimo	Nucleotide motif (loose)	2362344	2362354	39.8	-	.	Motif 1042_gi;Alias=;ID=1042-1347-E_coli_genome;pvalue=0.000106;qvalue= 0.55;sequence=TAAGAAAAAAT;
E_coli_genome	fimo	Nucleotide motif (loose)	2366450	2366460	39.8	-	.	Motif 1042_gi;Alias=;ID=1042-1348-E_coli_genome;pvalue=0.000106;qvalue= 0.55;sequence=AATGAAAAAAT;
E_coli_genome	fimo	Nucleotide motif (loose)	2373368	2373378	39.8	-	.	Motif 1042_gi;Alias=;ID=1042-1349-E_coli_genome;pvalue=0.000106;qvalue= 0.55;sequence=ATTGTATTAAT;
E_coli_genome	fimo	Nucleotide motif (loose)	2380213	2380223	39.8	-	.	Motif 1042_gi;Alias=;ID=1042-1350-E_coli_genome;pvalue=0.000106;qvalue= 0.55;sequence=AAAGAATTTAT;
E_coli_genome	fimo	Nucleotide motif (loose)	2381585	2381595	39.8	-	.	Motif 1042_gi;Alias=;ID=1042-1351-E_coli_genome;pvalue=0.000106;qvalue= 0.55;sequence=TTTCAAAAAAT;
E_coli_genome	fimo	Nucleotide motif (loose)	2383529	2383539	39.8	-	.	Motif 1042_gi;Alias=;ID=1042-1352-E_coli_genome;pvalue=0.000106;qvalue= 0.55;sequence=AAACTATTAAT;
E_coli_genome	fimo	Nucleotide motif (loose)	2388288	2388298	39.8	-	.	Motif 1042_gi;Alias=;ID=1042-1353-E_coli_genome;pvalue=0.000106;qvalue= 0.55;sequence=AATCAATATAT;
E_coli_genome	fimo	Nucleotide motif (loose)	2389053	2389063	39.8	-	.	Motif 1042_gi;Alias=;ID=1042-1354-E_coli_genome;pvalue=0.000106;qvalue= 0.55;sequence=AATGTTTTAAT;
E_coli_genome	fimo	Nucleotide motif (loose)	2405611	2405621	39.8	-	.	Motif 1042_gi;Alias=;ID=1042-1355-E_coli_genome;pvalue=0.000106;qvalue= 0.55;sequence=TTAGTAAAAAT;
E_coli_genome	fimo	Nucleotide motif (loose)	2412110	2412120	39.8	-	.	Motif 1042_gi;Alias=;ID=1042-1356-E_coli_genome;pvalue=0.000106;qvalue= 0.55;sequence=AATCAAATTAT;
E_coli_genome	fimo	Nucleotide motif (loose)	2413151	2413161	39.8	-	.	Motif 1042_gi;Alias=;ID=1042-1357-E_coli_genome;pvalue=0.000106;qvalue= 0.55;sequence=AATCTTTATAT;
E_coli_genome	fimo	Nucleotide motif (loose)	2426660	2426670	39.8	-	.	Motif 1042_gi;Alias=;ID=1042-1358-E_coli_genome;pvalue=0.000106;qvalue= 0.55;sequence=AATCAAAAAAT;
E_coli_genome	fimo	Nucleotide motif (loose)	2434022	2434032	39.8	-	.	Motif 1042_gi;Alias=;ID=1042-1359-E_coli_genome;pvalue=0.000106;qvalue= 0.55;sequence=TATGTTTTAAT;
E_coli_genome	fimo	Nucleotide motif (loose)	2450581	2450591	39.8	-	.	Motif 1042_gi;Alias=;ID=1042-1360-E_coli_genome;pvalue=0.000106;qvalue= 0.55;sequence=AATGAATAAAT;
E_coli_genome	fimo	Nucleotide motif (loose)	2455676	2455686	39.8	-	.	Motif 1042_gi;Alias=;ID=1042-1361-E_coli_genome;pvalue=0.000106;qvalue= 0.55;sequence=AATGTTTATAT;
E_coli_genome	fimo	Nucleotide motif (loose)	2455860	2455870	39.8	-	.	Motif 1042_gi;Alias=;ID=1042-1362-E_coli_genome;pvalue=0.000106;qvalue= 0.55;sequence=TATCAATATAT;
E_coli_genome	fimo	Nucleotide motif (loose)	2455915	2455925	39.8	-	.	Motif 1042_gi;Alias=;ID=1042-1363-E_coli_genome;pvalue=0.000106;qvalue= 0.55;sequence=TTTCTAAATAT;
```
