## Supplementary files and data for "Dynamic landscape of protein occupancy across the *Escherichia coli* chromosome": DargR_rdmglu_epod_calls.gff

```
NC_000913	IPOD occupancy	EPOD	19490	20975	1	+	0	Condition DargR_rdmglu
NC_000913	IPOD occupancy	EPOD	236465	239400	1	+	0	Condition DargR_rdmglu
NC_000913	IPOD occupancy	EPOD	251765	252915	1	+	0	Condition DargR_rdmglu
NC_000913	IPOD occupancy	EPOD	270190	272070	1	+	0	Condition DargR_rdmglu
NC_000913	IPOD occupancy	EPOD	279040	280390	1	+	0	Condition DargR_rdmglu
NC_000913	IPOD occupancy	EPOD	293385	294965	1	+	0	Condition DargR_rdmglu
NC_000913	IPOD occupancy	EPOD	310570	319640	1	+	0	Condition DargR_rdmglu
NC_000913	IPOD occupancy	EPOD	324385	325960	1	+	0	Condition DargR_rdmglu
NC_000913	IPOD occupancy	EPOD	330925	333375	1	+	0	Condition DargR_rdmglu
NC_000913	IPOD occupancy	EPOD	343585	345355	1	+	0	Condition DargR_rdmglu
NC_000913	IPOD occupancy	EPOD	383645	385365	1	+	0	Condition DargR_rdmglu
NC_000913	IPOD occupancy	EPOD	389615	392905	1	+	0	Condition DargR_rdmglu
NC_000913	IPOD occupancy	EPOD	394245	395330	1	+	0	Condition DargR_rdmglu
NC_000913	IPOD occupancy	EPOD	451485	452600	1	+	0	Condition DargR_rdmglu
NC_000913	IPOD occupancy	EPOD	515985	517075	1	+	0	Condition DargR_rdmglu
NC_000913	IPOD occupancy	EPOD	525705	528775	1	+	0	Condition DargR_rdmglu
NC_000913	IPOD occupancy	EPOD	557785	560560	1	+	0	Condition DargR_rdmglu
NC_000913	IPOD occupancy	EPOD	561945	563315	1	+	0	Condition DargR_rdmglu
NC_000913	IPOD occupancy	EPOD	566545	572275	1	+	0	Condition DargR_rdmglu
NC_000913	IPOD occupancy	EPOD	575110	576340	1	+	0	Condition DargR_rdmglu
NC_000913	IPOD occupancy	EPOD	577615	580770	1	+	0	Condition DargR_rdmglu
NC_000913	IPOD occupancy	EPOD	580970	587245	1	+	0	Condition DargR_rdmglu
NC_000913	IPOD occupancy	EPOD	607350	610170	1	+	0	Condition DargR_rdmglu
NC_000913	IPOD occupancy	EPOD	636395	638955	1	+	0	Condition DargR_rdmglu
NC_000913	IPOD occupancy	EPOD	655625	656895	1	+	0	Condition DargR_rdmglu
NC_000913	IPOD occupancy	EPOD	660570	662030	1	+	0	Condition DargR_rdmglu
NC_000913	IPOD occupancy	EPOD	678525	679885	1	+	0	Condition DargR_rdmglu
NC_000913	IPOD occupancy	EPOD	688225	689530	1	+	0	Condition DargR_rdmglu
NC_000913	IPOD occupancy	EPOD	728775	739930	1	+	0	Condition DargR_rdmglu
NC_000913	IPOD occupancy	EPOD	820605	821985	1	+	0	Condition DargR_rdmglu
NC_000913	IPOD occupancy	EPOD	872805	874355	1	+	0	Condition DargR_rdmglu
NC_000913	IPOD occupancy	EPOD	996695	1001275	1	+	0	Condition DargR_rdmglu
NC_000913	IPOD occupancy	EPOD	1049550	1051400	1	+	0	Condition DargR_rdmglu
NC_000913	IPOD occupancy	EPOD	1062815	1066215	1	+	0	Condition DargR_rdmglu
NC_000913	IPOD occupancy	EPOD	1085950	1087155	1	+	0	Condition DargR_rdmglu
NC_000913	IPOD occupancy	EPOD	1090500	1098675	1	+	0	Condition DargR_rdmglu
NC_000913	IPOD occupancy	EPOD	1101125	1105830	1	+	0	Condition DargR_rdmglu
NC_000913	IPOD occupancy	EPOD	1107720	1109310	1	+	0	Condition DargR_rdmglu
NC_000913	IPOD occupancy	EPOD	1179845	1181900	1	+	0	Condition DargR_rdmglu
NC_000913	IPOD occupancy	EPOD	1194730	1201770	1	+	0	Condition DargR_rdmglu
NC_000913	IPOD occupancy	EPOD	1206715	1213970	1	+	0	Condition DargR_rdmglu
NC_000913	IPOD occupancy	EPOD	1213985	1218640	1	+	0	Condition DargR_rdmglu
NC_000913	IPOD occupancy	EPOD	1218805	1224045	1	+	0	Condition DargR_rdmglu
NC_000913	IPOD occupancy	EPOD	1226125	1227485	1	+	0	Condition DargR_rdmglu
NC_000913	IPOD occupancy	EPOD	1228150	1231680	1	+	0	Condition DargR_rdmglu
NC_000913	IPOD occupancy	EPOD	1236585	1237890	1	+	0	Condition DargR_rdmglu
NC_000913	IPOD occupancy	EPOD	1254190	1257020	1	+	0	Condition DargR_rdmglu
NC_000913	IPOD occupancy	EPOD	1268490	1270035	1	+	0	Condition DargR_rdmglu
NC_000913	IPOD occupancy	EPOD	1313675	1316785	1	+	0	Condition DargR_rdmglu
NC_000913	IPOD occupancy	EPOD	1324035	1325460	1	+	0	Condition DargR_rdmglu
NC_000913	IPOD occupancy	EPOD	1342635	1344100	1	+	0	Condition DargR_rdmglu
NC_000913	IPOD occupancy	EPOD	1381175	1382630	1	+	0	Condition DargR_rdmglu
NC_000913	IPOD occupancy	EPOD	1390600	1393900	1	+	0	Condition DargR_rdmglu
NC_000913	IPOD occupancy	EPOD	1394085	1397835	1	+	0	Condition DargR_rdmglu
NC_000913	IPOD occupancy	EPOD	1408305	1409805	1	+	0	Condition DargR_rdmglu
NC_000913	IPOD occupancy	EPOD	1410595	1415615	1	+	0	Condition DargR_rdmglu
NC_000913	IPOD occupancy	EPOD	1417570	1420100	1	+	0	Condition DargR_rdmglu
NC_000913	IPOD occupancy	EPOD	1423025	1426790	1	+	0	Condition DargR_rdmglu
NC_000913	IPOD occupancy	EPOD	1428720	1439140	1	+	0	Condition DargR_rdmglu
NC_000913	IPOD occupancy	EPOD	1466445	1472805	1	+	0	Condition DargR_rdmglu
NC_000913	IPOD occupancy	EPOD	1473560	1478550	1	+	0	Condition DargR_rdmglu
NC_000913	IPOD occupancy	EPOD	1490360	1492545	1	+	0	Condition DargR_rdmglu
NC_000913	IPOD occupancy	EPOD	1522685	1536650	1	+	0	Condition DargR_rdmglu
NC_000913	IPOD occupancy	EPOD	1543260	1547635	1	+	0	Condition DargR_rdmglu
NC_000913	IPOD occupancy	EPOD	1565795	1601335	1	+	0	Condition DargR_rdmglu
NC_000913	IPOD occupancy	EPOD	1609965	1611515	1	+	0	Condition DargR_rdmglu
NC_000913	IPOD occupancy	EPOD	1614980	1617410	1	+	0	Condition DargR_rdmglu
NC_000913	IPOD occupancy	EPOD	1622890	1642220	1	+	0	Condition DargR_rdmglu
NC_000913	IPOD occupancy	EPOD	1649250	1654450	1	+	0	Condition DargR_rdmglu
NC_000913	IPOD occupancy	EPOD	1691570	1694050	1	+	0	Condition DargR_rdmglu
NC_000913	IPOD occupancy	EPOD	1711520	1713665	1	+	0	Condition DargR_rdmglu
NC_000913	IPOD occupancy	EPOD	1738735	1740175	1	+	0	Condition DargR_rdmglu
NC_000913	IPOD occupancy	EPOD	1769285	1775065	1	+	0	Condition DargR_rdmglu
NC_000913	IPOD occupancy	EPOD	1790215	1792435	1	+	0	Condition DargR_rdmglu
NC_000913	IPOD occupancy	EPOD	1802180	1806630	1	+	0	Condition DargR_rdmglu
NC_000913	IPOD occupancy	EPOD	1808160	1810075	1	+	0	Condition DargR_rdmglu
NC_000913	IPOD occupancy	EPOD	1811715	1814250	1	+	0	Condition DargR_rdmglu
NC_000913	IPOD occupancy	EPOD	1817800	1820140	1	+	0	Condition DargR_rdmglu
NC_000913	IPOD occupancy	EPOD	1820170	1821875	1	+	0	Condition DargR_rdmglu
NC_000913	IPOD occupancy	EPOD	1843235	1845905	1	+	0	Condition DargR_rdmglu
NC_000913	IPOD occupancy	EPOD	1851680	1855465	1	+	0	Condition DargR_rdmglu
NC_000913	IPOD occupancy	EPOD	1855730	1860410	1	+	0	Condition DargR_rdmglu
NC_000913	IPOD occupancy	EPOD	1869420	1871775	1	+	0	Condition DargR_rdmglu
NC_000913	IPOD occupancy	EPOD	1892855	1895625	1	+	0	Condition DargR_rdmglu
NC_000913	IPOD occupancy	EPOD	1904385	1906295	1	+	0	Condition DargR_rdmglu
NC_000913	IPOD occupancy	EPOD	1907045	1908465	1	+	0	Condition DargR_rdmglu
NC_000913	IPOD occupancy	EPOD	1961615	1963250	1	+	0	Condition DargR_rdmglu
NC_000913	IPOD occupancy	EPOD	1977685	1980580	1	+	0	Condition DargR_rdmglu
NC_000913	IPOD occupancy	EPOD	2009415	2012925	1	+	0	Condition DargR_rdmglu
NC_000913	IPOD occupancy	EPOD	2022415	2024705	1	+	0	Condition DargR_rdmglu
NC_000913	IPOD occupancy	EPOD	2032900	2039585	1	+	0	Condition DargR_rdmglu
NC_000913	IPOD occupancy	EPOD	2041315	2044075	1	+	0	Condition DargR_rdmglu
NC_000913	IPOD occupancy	EPOD	2052030	2054630	1	+	0	Condition DargR_rdmglu
NC_000913	IPOD occupancy	EPOD	2056910	2058130	1	+	0	Condition DargR_rdmglu
NC_000913	IPOD occupancy	EPOD	2059905	2062520	1	+	0	Condition DargR_rdmglu
NC_000913	IPOD occupancy	EPOD	2064770	2068155	1	+	0	Condition DargR_rdmglu
NC_000913	IPOD occupancy	EPOD	2097190	2115625	1	+	0	Condition DargR_rdmglu
NC_000913	IPOD occupancy	EPOD	2129380	2130845	1	+	0	Condition DargR_rdmglu
NC_000913	IPOD occupancy	EPOD	2136965	2138360	1	+	0	Condition DargR_rdmglu
NC_000913	IPOD occupancy	EPOD	2152765	2154290	1	+	0	Condition DargR_rdmglu
NC_000913	IPOD occupancy	EPOD	2167530	2169120	1	+	0	Condition DargR_rdmglu
NC_000913	IPOD occupancy	EPOD	2169530	2170945	1	+	0	Condition DargR_rdmglu
NC_000913	IPOD occupancy	EPOD	2173660	2175920	1	+	0	Condition DargR_rdmglu
NC_000913	IPOD occupancy	EPOD	2186470	2193255	1	+	0	Condition DargR_rdmglu
NC_000913	IPOD occupancy	EPOD	2248955	2250250	1	+	0	Condition DargR_rdmglu
NC_000913	IPOD occupancy	EPOD	2288270	2291575	1	+	0	Condition DargR_rdmglu
NC_000913	IPOD occupancy	EPOD	2303480	2305670	1	+	0	Condition DargR_rdmglu
NC_000913	IPOD occupancy	EPOD	2319435	2320655	1	+	0	Condition DargR_rdmglu
NC_000913	IPOD occupancy	EPOD	2342490	2345145	1	+	0	Condition DargR_rdmglu
NC_000913	IPOD occupancy	EPOD	2382175	2390125	1	+	0	Condition DargR_rdmglu
NC_000913	IPOD occupancy	EPOD	2462260	2464620	1	+	0	Condition DargR_rdmglu
NC_000913	IPOD occupancy	EPOD	2465805	2466890	1	+	0	Condition DargR_rdmglu
NC_000913	IPOD occupancy	EPOD	2467525	2472115	1	+	0	Condition DargR_rdmglu
NC_000913	IPOD occupancy	EPOD	2480540	2488370	1	+	0	Condition DargR_rdmglu
NC_000913	IPOD occupancy	EPOD	2488435	2489775	1	+	0	Condition DargR_rdmglu
NC_000913	IPOD occupancy	EPOD	2514795	2516200	1	+	0	Condition DargR_rdmglu
NC_000913	IPOD occupancy	EPOD	2562810	2564195	1	+	0	Condition DargR_rdmglu
NC_000913	IPOD occupancy	EPOD	2564585	2565765	1	+	0	Condition DargR_rdmglu
NC_000913	IPOD occupancy	EPOD	2628795	2630525	1	+	0	Condition DargR_rdmglu
NC_000913	IPOD occupancy	EPOD	2727845	2731505	1	+	0	Condition DargR_rdmglu
NC_000913	IPOD occupancy	EPOD	2755270	2756370	1	+	0	Condition DargR_rdmglu
NC_000913	IPOD occupancy	EPOD	2757230	2761160	1	+	0	Condition DargR_rdmglu
NC_000913	IPOD occupancy	EPOD	2772970	2775250	1	+	0	Condition DargR_rdmglu
NC_000913	IPOD occupancy	EPOD	2779760	2789055	1	+	0	Condition DargR_rdmglu
NC_000913	IPOD occupancy	EPOD	2886100	2887980	1	+	0	Condition DargR_rdmglu
NC_000913	IPOD occupancy	EPOD	2899185	2900390	1	+	0	Condition DargR_rdmglu
NC_000913	IPOD occupancy	EPOD	2903220	2904315	1	+	0	Condition DargR_rdmglu
NC_000913	IPOD occupancy	EPOD	2905475	2906620	1	+	0	Condition DargR_rdmglu
NC_000913	IPOD occupancy	EPOD	2933380	2935095	1	+	0	Condition DargR_rdmglu
NC_000913	IPOD occupancy	EPOD	2985320	2998955	1	+	0	Condition DargR_rdmglu
NC_000913	IPOD occupancy	EPOD	3186660	3189315	1	+	0	Condition DargR_rdmglu
NC_000913	IPOD occupancy	EPOD	3266725	3270295	1	+	0	Condition DargR_rdmglu
NC_000913	IPOD occupancy	EPOD	3364445	3366995	1	+	0	Condition DargR_rdmglu
NC_000913	IPOD occupancy	EPOD	3427145	3428990	1	+	0	Condition DargR_rdmglu
NC_000913	IPOD occupancy	EPOD	3470235	3471445	1	+	0	Condition DargR_rdmglu
NC_000913	IPOD occupancy	EPOD	3581305	3584920	1	+	0	Condition DargR_rdmglu
NC_000913	IPOD occupancy	EPOD	3597375	3598675	1	+	0	Condition DargR_rdmglu
NC_000913	IPOD occupancy	EPOD	3619035	3625580	1	+	0	Condition DargR_rdmglu
NC_000913	IPOD occupancy	EPOD	3630680	3636170	1	+	0	Condition DargR_rdmglu
NC_000913	IPOD occupancy	EPOD	3650640	3656400	1	+	0	Condition DargR_rdmglu
NC_000913	IPOD occupancy	EPOD	3656580	3659050	1	+	0	Condition DargR_rdmglu
NC_000913	IPOD occupancy	EPOD	3664960	3667090	1	+	0	Condition DargR_rdmglu
NC_000913	IPOD occupancy	EPOD	3762645	3770225	1	+	0	Condition DargR_rdmglu
NC_000913	IPOD occupancy	EPOD	3796640	3809025	1	+	0	Condition DargR_rdmglu
NC_000913	IPOD occupancy	EPOD	3875175	3876230	1	+	0	Condition DargR_rdmglu
NC_000913	IPOD occupancy	EPOD	3941870	3945070	1	+	0	Condition DargR_rdmglu
NC_000913	IPOD occupancy	EPOD	4037030	4038235	1	+	0	Condition DargR_rdmglu
NC_000913	IPOD occupancy	EPOD	4175920	4177225	1	+	0	Condition DargR_rdmglu
NC_000913	IPOD occupancy	EPOD	4220335	4222930	1	+	0	Condition DargR_rdmglu
NC_000913	IPOD occupancy	EPOD	4250410	4252500	1	+	0	Condition DargR_rdmglu
NC_000913	IPOD occupancy	EPOD	4259880	4261735	1	+	0	Condition DargR_rdmglu
NC_000913	IPOD occupancy	EPOD	4281600	4283240	1	+	0	Condition DargR_rdmglu
NC_000913	IPOD occupancy	EPOD	4359565	4361465	1	+	0	Condition DargR_rdmglu
NC_000913	IPOD occupancy	EPOD	4437505	4438785	1	+	0	Condition DargR_rdmglu
NC_000913	IPOD occupancy	EPOD	4475230	4477515	1	+	0	Condition DargR_rdmglu
NC_000913	IPOD occupancy	EPOD	4479345	4480970	1	+	0	Condition DargR_rdmglu
NC_000913	IPOD occupancy	EPOD	4502070	4508355	1	+	0	Condition DargR_rdmglu
NC_000913	IPOD occupancy	EPOD	4538615	4540000	1	+	0	Condition DargR_rdmglu
NC_000913	IPOD occupancy	EPOD	4540340	4542045	1	+	0	Condition DargR_rdmglu
NC_000913	IPOD occupancy	EPOD	4555115	4557200	1	+	0	Condition DargR_rdmglu
NC_000913	IPOD occupancy	EPOD	4576810	4579905	1	+	0	Condition DargR_rdmglu
NC_000913	IPOD occupancy	EPOD	4602585	4603990	1	+	0	Condition DargR_rdmglu
```
