## Supplementary files and data for "Dynamic landscape of protein occupancy across the *Escherichia coli* chromosome": DlexA_rdmglu_epod_calls.gff

```
NC_000913	IPOD occupancy	EPOD	16230	17315	1	+	0	Condition DlexA_rdmglu
NC_000913	IPOD occupancy	EPOD	19540	20910	1	+	0	Condition DlexA_rdmglu
NC_000913	IPOD occupancy	EPOD	28555	29930	1	+	0	Condition DlexA_rdmglu
NC_000913	IPOD occupancy	EPOD	83465	84775	1	+	0	Condition DlexA_rdmglu
NC_000913	IPOD occupancy	EPOD	149625	153600	1	+	0	Condition DlexA_rdmglu
NC_000913	IPOD occupancy	EPOD	155620	157445	1	+	0	Condition DlexA_rdmglu
NC_000913	IPOD occupancy	EPOD	236925	239095	1	+	0	Condition DlexA_rdmglu
NC_000913	IPOD occupancy	EPOD	251605	252855	1	+	0	Condition DlexA_rdmglu
NC_000913	IPOD occupancy	EPOD	257685	258830	1	+	0	Condition DlexA_rdmglu
NC_000913	IPOD occupancy	EPOD	273825	275455	1	+	0	Condition DlexA_rdmglu
NC_000913	IPOD occupancy	EPOD	290135	295205	1	+	0	Condition DlexA_rdmglu
NC_000913	IPOD occupancy	EPOD	296575	297685	1	+	0	Condition DlexA_rdmglu
NC_000913	IPOD occupancy	EPOD	310585	319585	1	+	0	Condition DlexA_rdmglu
NC_000913	IPOD occupancy	EPOD	320680	321815	1	+	0	Condition DlexA_rdmglu
NC_000913	IPOD occupancy	EPOD	324415	325615	1	+	0	Condition DlexA_rdmglu
NC_000913	IPOD occupancy	EPOD	330720	333465	1	+	0	Condition DlexA_rdmglu
NC_000913	IPOD occupancy	EPOD	335055	336925	1	+	0	Condition DlexA_rdmglu
NC_000913	IPOD occupancy	EPOD	343495	345200	1	+	0	Condition DlexA_rdmglu
NC_000913	IPOD occupancy	EPOD	380625	382050	1	+	0	Condition DlexA_rdmglu
NC_000913	IPOD occupancy	EPOD	382955	385430	1	+	0	Condition DlexA_rdmglu
NC_000913	IPOD occupancy	EPOD	389660	391445	1	+	0	Condition DlexA_rdmglu
NC_000913	IPOD occupancy	EPOD	451525	452965	1	+	0	Condition DlexA_rdmglu
NC_000913	IPOD occupancy	EPOD	515900	517105	1	+	0	Condition DlexA_rdmglu
NC_000913	IPOD occupancy	EPOD	526695	530100	1	+	0	Condition DlexA_rdmglu
NC_000913	IPOD occupancy	EPOD	557340	560820	1	+	0	Condition DlexA_rdmglu
NC_000913	IPOD occupancy	EPOD	561665	564645	1	+	0	Condition DlexA_rdmglu
NC_000913	IPOD occupancy	EPOD	567520	572510	1	+	0	Condition DlexA_rdmglu
NC_000913	IPOD occupancy	EPOD	575085	576385	1	+	0	Condition DlexA_rdmglu
NC_000913	IPOD occupancy	EPOD	578195	580320	1	+	0	Condition DlexA_rdmglu
NC_000913	IPOD occupancy	EPOD	580610	585360	1	+	0	Condition DlexA_rdmglu
NC_000913	IPOD occupancy	EPOD	612410	613470	1	+	0	Condition DlexA_rdmglu
NC_000913	IPOD occupancy	EPOD	636400	638900	1	+	0	Condition DlexA_rdmglu
NC_000913	IPOD occupancy	EPOD	655615	656835	1	+	0	Condition DlexA_rdmglu
NC_000913	IPOD occupancy	EPOD	660765	662040	1	+	0	Condition DlexA_rdmglu
NC_000913	IPOD occupancy	EPOD	676225	677265	1	+	0	Condition DlexA_rdmglu
NC_000913	IPOD occupancy	EPOD	678150	679895	1	+	0	Condition DlexA_rdmglu
NC_000913	IPOD occupancy	EPOD	687615	689590	1	+	0	Condition DlexA_rdmglu
NC_000913	IPOD occupancy	EPOD	720070	721805	1	+	0	Condition DlexA_rdmglu
NC_000913	IPOD occupancy	EPOD	728465	739860	1	+	0	Condition DlexA_rdmglu
NC_000913	IPOD occupancy	EPOD	740295	741370	1	+	0	Condition DlexA_rdmglu
NC_000913	IPOD occupancy	EPOD	748285	749930	1	+	0	Condition DlexA_rdmglu
NC_000913	IPOD occupancy	EPOD	753260	755525	1	+	0	Condition DlexA_rdmglu
NC_000913	IPOD occupancy	EPOD	873015	874410	1	+	0	Condition DlexA_rdmglu
NC_000913	IPOD occupancy	EPOD	874685	876320	1	+	0	Condition DlexA_rdmglu
NC_000913	IPOD occupancy	EPOD	899110	901490	1	+	0	Condition DlexA_rdmglu
NC_000913	IPOD occupancy	EPOD	927045	928130	1	+	0	Condition DlexA_rdmglu
NC_000913	IPOD occupancy	EPOD	996600	999425	1	+	0	Condition DlexA_rdmglu
NC_000913	IPOD occupancy	EPOD	1020160	1022045	1	+	0	Condition DlexA_rdmglu
NC_000913	IPOD occupancy	EPOD	1062470	1066350	1	+	0	Condition DlexA_rdmglu
NC_000913	IPOD occupancy	EPOD	1067130	1069195	1	+	0	Condition DlexA_rdmglu
NC_000913	IPOD occupancy	EPOD	1085955	1087315	1	+	0	Condition DlexA_rdmglu
NC_000913	IPOD occupancy	EPOD	1091350	1093980	1	+	0	Condition DlexA_rdmglu
NC_000913	IPOD occupancy	EPOD	1095095	1097660	1	+	0	Condition DlexA_rdmglu
NC_000913	IPOD occupancy	EPOD	1101150	1104965	1	+	0	Condition DlexA_rdmglu
NC_000913	IPOD occupancy	EPOD	1118490	1120085	1	+	0	Condition DlexA_rdmglu
NC_000913	IPOD occupancy	EPOD	1161215	1162270	1	+	0	Condition DlexA_rdmglu
NC_000913	IPOD occupancy	EPOD	1195925	1200000	1	+	0	Condition DlexA_rdmglu
NC_000913	IPOD occupancy	EPOD	1207060	1224370	1	+	0	Condition DlexA_rdmglu
NC_000913	IPOD occupancy	EPOD	1225315	1227565	1	+	0	Condition DlexA_rdmglu
NC_000913	IPOD occupancy	EPOD	1228445	1231090	1	+	0	Condition DlexA_rdmglu
NC_000913	IPOD occupancy	EPOD	1254880	1257750	1	+	0	Condition DlexA_rdmglu
NC_000913	IPOD occupancy	EPOD	1268600	1271700	1	+	0	Condition DlexA_rdmglu
NC_000913	IPOD occupancy	EPOD	1312645	1316705	1	+	0	Condition DlexA_rdmglu
NC_000913	IPOD occupancy	EPOD	1342310	1343855	1	+	0	Condition DlexA_rdmglu
NC_000913	IPOD occupancy	EPOD	1382290	1383710	1	+	0	Condition DlexA_rdmglu
NC_000913	IPOD occupancy	EPOD	1394575	1398145	1	+	0	Condition DlexA_rdmglu
NC_000913	IPOD occupancy	EPOD	1412515	1414735	1	+	0	Condition DlexA_rdmglu
NC_000913	IPOD occupancy	EPOD	1423150	1426730	1	+	0	Condition DlexA_rdmglu
NC_000913	IPOD occupancy	EPOD	1434085	1435980	1	+	0	Condition DlexA_rdmglu
NC_000913	IPOD occupancy	EPOD	1464585	1465800	1	+	0	Condition DlexA_rdmglu
NC_000913	IPOD occupancy	EPOD	1470250	1471780	1	+	0	Condition DlexA_rdmglu
NC_000913	IPOD occupancy	EPOD	1474140	1479695	1	+	0	Condition DlexA_rdmglu
NC_000913	IPOD occupancy	EPOD	1524975	1534165	1	+	0	Condition DlexA_rdmglu
NC_000913	IPOD occupancy	EPOD	1543365	1548015	1	+	0	Condition DlexA_rdmglu
NC_000913	IPOD occupancy	EPOD	1551565	1553020	1	+	0	Condition DlexA_rdmglu
NC_000913	IPOD occupancy	EPOD	1568905	1573275	1	+	0	Condition DlexA_rdmglu
NC_000913	IPOD occupancy	EPOD	1575610	1576955	1	+	0	Condition DlexA_rdmglu
NC_000913	IPOD occupancy	EPOD	1578255	1581155	1	+	0	Condition DlexA_rdmglu
NC_000913	IPOD occupancy	EPOD	1582095	1584985	1	+	0	Condition DlexA_rdmglu
NC_000913	IPOD occupancy	EPOD	1586215	1590235	1	+	0	Condition DlexA_rdmglu
NC_000913	IPOD occupancy	EPOD	1610075	1611150	1	+	0	Condition DlexA_rdmglu
NC_000913	IPOD occupancy	EPOD	1615470	1616870	1	+	0	Condition DlexA_rdmglu
NC_000913	IPOD occupancy	EPOD	1631405	1639650	1	+	0	Condition DlexA_rdmglu
NC_000913	IPOD occupancy	EPOD	1640300	1641705	1	+	0	Condition DlexA_rdmglu
NC_000913	IPOD occupancy	EPOD	1649695	1653245	1	+	0	Condition DlexA_rdmglu
NC_000913	IPOD occupancy	EPOD	1691810	1693735	1	+	0	Condition DlexA_rdmglu
NC_000913	IPOD occupancy	EPOD	1711850	1712955	1	+	0	Condition DlexA_rdmglu
NC_000913	IPOD occupancy	EPOD	1753840	1755450	1	+	0	Condition DlexA_rdmglu
NC_000913	IPOD occupancy	EPOD	1772030	1773460	1	+	0	Condition DlexA_rdmglu
NC_000913	IPOD occupancy	EPOD	1774665	1776660	1	+	0	Condition DlexA_rdmglu
NC_000913	IPOD occupancy	EPOD	1802325	1805825	1	+	0	Condition DlexA_rdmglu
NC_000913	IPOD occupancy	EPOD	1811630	1813675	1	+	0	Condition DlexA_rdmglu
NC_000913	IPOD occupancy	EPOD	1818255	1819565	1	+	0	Condition DlexA_rdmglu
NC_000913	IPOD occupancy	EPOD	1851775	1854390	1	+	0	Condition DlexA_rdmglu
NC_000913	IPOD occupancy	EPOD	1858380	1859950	1	+	0	Condition DlexA_rdmglu
NC_000913	IPOD occupancy	EPOD	1869530	1871570	1	+	0	Condition DlexA_rdmglu
NC_000913	IPOD occupancy	EPOD	1893410	1895070	1	+	0	Condition DlexA_rdmglu
NC_000913	IPOD occupancy	EPOD	1904435	1905740	1	+	0	Condition DlexA_rdmglu
NC_000913	IPOD occupancy	EPOD	1907190	1908400	1	+	0	Condition DlexA_rdmglu
NC_000913	IPOD occupancy	EPOD	1957290	1959065	1	+	0	Condition DlexA_rdmglu
NC_000913	IPOD occupancy	EPOD	1977690	1981160	1	+	0	Condition DlexA_rdmglu
NC_000913	IPOD occupancy	EPOD	2001520	2002675	1	+	0	Condition DlexA_rdmglu
NC_000913	IPOD occupancy	EPOD	2008975	2012695	1	+	0	Condition DlexA_rdmglu
NC_000913	IPOD occupancy	EPOD	2022985	2024550	1	+	0	Condition DlexA_rdmglu
NC_000913	IPOD occupancy	EPOD	2032990	2034680	1	+	0	Condition DlexA_rdmglu
NC_000913	IPOD occupancy	EPOD	2036510	2039625	1	+	0	Condition DlexA_rdmglu
NC_000913	IPOD occupancy	EPOD	2040610	2043350	1	+	0	Condition DlexA_rdmglu
NC_000913	IPOD occupancy	EPOD	2052260	2053680	1	+	0	Condition DlexA_rdmglu
NC_000913	IPOD occupancy	EPOD	2060120	2062260	1	+	0	Condition DlexA_rdmglu
NC_000913	IPOD occupancy	EPOD	2065600	2069285	1	+	0	Condition DlexA_rdmglu
NC_000913	IPOD occupancy	EPOD	2098950	2100375	1	+	0	Condition DlexA_rdmglu
NC_000913	IPOD occupancy	EPOD	2101295	2114060	1	+	0	Condition DlexA_rdmglu
NC_000913	IPOD occupancy	EPOD	2114420	2115455	1	+	0	Condition DlexA_rdmglu
NC_000913	IPOD occupancy	EPOD	2127630	2131240	1	+	0	Condition DlexA_rdmglu
NC_000913	IPOD occupancy	EPOD	2136580	2138280	1	+	0	Condition DlexA_rdmglu
NC_000913	IPOD occupancy	EPOD	2163450	2164530	1	+	0	Condition DlexA_rdmglu
NC_000913	IPOD occupancy	EPOD	2167815	2168970	1	+	0	Condition DlexA_rdmglu
NC_000913	IPOD occupancy	EPOD	2174035	2175820	1	+	0	Condition DlexA_rdmglu
NC_000913	IPOD occupancy	EPOD	2186490	2189980	1	+	0	Condition DlexA_rdmglu
NC_000913	IPOD occupancy	EPOD	2190050	2194910	1	+	0	Condition DlexA_rdmglu
NC_000913	IPOD occupancy	EPOD	2249245	2250285	1	+	0	Condition DlexA_rdmglu
NC_000913	IPOD occupancy	EPOD	2258675	2259925	1	+	0	Condition DlexA_rdmglu
NC_000913	IPOD occupancy	EPOD	2289505	2290660	1	+	0	Condition DlexA_rdmglu
NC_000913	IPOD occupancy	EPOD	2290755	2291795	1	+	0	Condition DlexA_rdmglu
NC_000913	IPOD occupancy	EPOD	2303635	2305670	1	+	0	Condition DlexA_rdmglu
NC_000913	IPOD occupancy	EPOD	2342150	2344785	1	+	0	Condition DlexA_rdmglu
NC_000913	IPOD occupancy	EPOD	2349930	2351345	1	+	0	Condition DlexA_rdmglu
NC_000913	IPOD occupancy	EPOD	2381795	2384845	1	+	0	Condition DlexA_rdmglu
NC_000913	IPOD occupancy	EPOD	2384975	2387260	1	+	0	Condition DlexA_rdmglu
NC_000913	IPOD occupancy	EPOD	2387285	2390215	1	+	0	Condition DlexA_rdmglu
NC_000913	IPOD occupancy	EPOD	2406790	2408110	1	+	0	Condition DlexA_rdmglu
NC_000913	IPOD occupancy	EPOD	2454960	2456315	1	+	0	Condition DlexA_rdmglu
NC_000913	IPOD occupancy	EPOD	2462620	2464530	1	+	0	Condition DlexA_rdmglu
NC_000913	IPOD occupancy	EPOD	2467735	2472235	1	+	0	Condition DlexA_rdmglu
NC_000913	IPOD occupancy	EPOD	2480590	2486660	1	+	0	Condition DlexA_rdmglu
NC_000913	IPOD occupancy	EPOD	2559340	2561415	1	+	0	Condition DlexA_rdmglu
NC_000913	IPOD occupancy	EPOD	2562940	2565825	1	+	0	Condition DlexA_rdmglu
NC_000913	IPOD occupancy	EPOD	2627585	2630585	1	+	0	Condition DlexA_rdmglu
NC_000913	IPOD occupancy	EPOD	2757185	2761170	1	+	0	Condition DlexA_rdmglu
NC_000913	IPOD occupancy	EPOD	2772970	2775300	1	+	0	Condition DlexA_rdmglu
NC_000913	IPOD occupancy	EPOD	2780880	2782275	1	+	0	Condition DlexA_rdmglu
NC_000913	IPOD occupancy	EPOD	2782485	2789060	1	+	0	Condition DlexA_rdmglu
NC_000913	IPOD occupancy	EPOD	2803665	2805540	1	+	0	Condition DlexA_rdmglu
NC_000913	IPOD occupancy	EPOD	2883895	2884980	1	+	0	Condition DlexA_rdmglu
NC_000913	IPOD occupancy	EPOD	2886630	2887955	1	+	0	Condition DlexA_rdmglu
NC_000913	IPOD occupancy	EPOD	2899095	2901260	1	+	0	Condition DlexA_rdmglu
NC_000913	IPOD occupancy	EPOD	2903285	2905005	1	+	0	Condition DlexA_rdmglu
NC_000913	IPOD occupancy	EPOD	2905250	2906850	1	+	0	Condition DlexA_rdmglu
NC_000913	IPOD occupancy	EPOD	2933420	2935385	1	+	0	Condition DlexA_rdmglu
NC_000913	IPOD occupancy	EPOD	2986020	2996770	1	+	0	Condition DlexA_rdmglu
NC_000913	IPOD occupancy	EPOD	3014635	3016220	1	+	0	Condition DlexA_rdmglu
NC_000913	IPOD occupancy	EPOD	3078355	3079855	1	+	0	Condition DlexA_rdmglu
NC_000913	IPOD occupancy	EPOD	3187000	3193165	1	+	0	Condition DlexA_rdmglu
NC_000913	IPOD occupancy	EPOD	3205175	3206665	1	+	0	Condition DlexA_rdmglu
NC_000913	IPOD occupancy	EPOD	3244435	3245555	1	+	0	Condition DlexA_rdmglu
NC_000913	IPOD occupancy	EPOD	3266775	3270990	1	+	0	Condition DlexA_rdmglu
NC_000913	IPOD occupancy	EPOD	3283720	3284795	1	+	0	Condition DlexA_rdmglu
NC_000913	IPOD occupancy	EPOD	3286820	3289175	1	+	0	Condition DlexA_rdmglu
NC_000913	IPOD occupancy	EPOD	3360565	3362505	1	+	0	Condition DlexA_rdmglu
NC_000913	IPOD occupancy	EPOD	3412465	3414205	1	+	0	Condition DlexA_rdmglu
NC_000913	IPOD occupancy	EPOD	3418020	3419200	1	+	0	Condition DlexA_rdmglu
NC_000913	IPOD occupancy	EPOD	3455180	3456220	1	+	0	Condition DlexA_rdmglu
NC_000913	IPOD occupancy	EPOD	3469470	3471390	1	+	0	Condition DlexA_rdmglu
NC_000913	IPOD occupancy	EPOD	3498940	3499965	1	+	0	Condition DlexA_rdmglu
NC_000913	IPOD occupancy	EPOD	3581435	3585000	1	+	0	Condition DlexA_rdmglu
NC_000913	IPOD occupancy	EPOD	3597390	3598770	1	+	0	Condition DlexA_rdmglu
NC_000913	IPOD occupancy	EPOD	3619040	3620160	1	+	0	Condition DlexA_rdmglu
NC_000913	IPOD occupancy	EPOD	3621805	3625330	1	+	0	Condition DlexA_rdmglu
NC_000913	IPOD occupancy	EPOD	3630660	3636195	1	+	0	Condition DlexA_rdmglu
NC_000913	IPOD occupancy	EPOD	3650520	3652355	1	+	0	Condition DlexA_rdmglu
NC_000913	IPOD occupancy	EPOD	3652825	3659105	1	+	0	Condition DlexA_rdmglu
NC_000913	IPOD occupancy	EPOD	3664935	3668415	1	+	0	Condition DlexA_rdmglu
NC_000913	IPOD occupancy	EPOD	3762805	3770170	1	+	0	Condition DlexA_rdmglu
NC_000913	IPOD occupancy	EPOD	3796750	3809350	1	+	0	Condition DlexA_rdmglu
NC_000913	IPOD occupancy	EPOD	4002370	4003795	1	+	0	Condition DlexA_rdmglu
NC_000913	IPOD occupancy	EPOD	4078345	4080385	1	+	0	Condition DlexA_rdmglu
NC_000913	IPOD occupancy	EPOD	4220310	4222970	1	+	0	Condition DlexA_rdmglu
NC_000913	IPOD occupancy	EPOD	4250345	4252475	1	+	0	Condition DlexA_rdmglu
NC_000913	IPOD occupancy	EPOD	4256780	4258750	1	+	0	Condition DlexA_rdmglu
NC_000913	IPOD occupancy	EPOD	4259225	4261825	1	+	0	Condition DlexA_rdmglu
NC_000913	IPOD occupancy	EPOD	4266660	4267805	1	+	0	Condition DlexA_rdmglu
NC_000913	IPOD occupancy	EPOD	4268190	4269535	1	+	0	Condition DlexA_rdmglu
NC_000913	IPOD occupancy	EPOD	4281670	4283335	1	+	0	Condition DlexA_rdmglu
NC_000913	IPOD occupancy	EPOD	4348485	4349510	1	+	0	Condition DlexA_rdmglu
NC_000913	IPOD occupancy	EPOD	4359510	4361945	1	+	0	Condition DlexA_rdmglu
NC_000913	IPOD occupancy	EPOD	4426915	4428165	1	+	0	Condition DlexA_rdmglu
NC_000913	IPOD occupancy	EPOD	4437300	4438900	1	+	0	Condition DlexA_rdmglu
NC_000913	IPOD occupancy	EPOD	4475000	4477555	1	+	0	Condition DlexA_rdmglu
NC_000913	IPOD occupancy	EPOD	4479315	4480870	1	+	0	Condition DlexA_rdmglu
NC_000913	IPOD occupancy	EPOD	4497640	4498730	1	+	0	Condition DlexA_rdmglu
NC_000913	IPOD occupancy	EPOD	4501470	4507810	1	+	0	Condition DlexA_rdmglu
NC_000913	IPOD occupancy	EPOD	4525005	4526150	1	+	0	Condition DlexA_rdmglu
NC_000913	IPOD occupancy	EPOD	4540260	4542715	1	+	0	Condition DlexA_rdmglu
NC_000913	IPOD occupancy	EPOD	4555180	4557245	1	+	0	Condition DlexA_rdmglu
NC_000913	IPOD occupancy	EPOD	4576850	4580305	1	+	0	Condition DlexA_rdmglu
NC_000913	IPOD occupancy	EPOD	4602555	4604180	1	+	0	Condition DlexA_rdmglu
```
