## Supplementary files and data for "Dynamic landscape of protein occupancy across the *Escherichia coli* chromosome": DpurR_rdmglu_epod_calls.gff

```
NC_000913	IPOD occupancy	EPOD	19260	20700	1	+	0	Condition DpurR_rdmglu
NC_000913	IPOD occupancy	EPOD	28300	29990	1	+	0	Condition DpurR_rdmglu
NC_000913	IPOD occupancy	EPOD	41630	42690	1	+	0	Condition DpurR_rdmglu
NC_000913	IPOD occupancy	EPOD	83520	84660	1	+	0	Condition DpurR_rdmglu
NC_000913	IPOD occupancy	EPOD	149475	154495	1	+	0	Condition DpurR_rdmglu
NC_000913	IPOD occupancy	EPOD	155790	157505	1	+	0	Condition DpurR_rdmglu
NC_000913	IPOD occupancy	EPOD	236445	239795	1	+	0	Condition DpurR_rdmglu
NC_000913	IPOD occupancy	EPOD	245500	246995	1	+	0	Condition DpurR_rdmglu
NC_000913	IPOD occupancy	EPOD	251745	252950	1	+	0	Condition DpurR_rdmglu
NC_000913	IPOD occupancy	EPOD	279065	280415	1	+	0	Condition DpurR_rdmglu
NC_000913	IPOD occupancy	EPOD	291720	296460	1	+	0	Condition DpurR_rdmglu
NC_000913	IPOD occupancy	EPOD	310520	312585	1	+	0	Condition DpurR_rdmglu
NC_000913	IPOD occupancy	EPOD	312670	320500	1	+	0	Condition DpurR_rdmglu
NC_000913	IPOD occupancy	EPOD	320815	321850	1	+	0	Condition DpurR_rdmglu
NC_000913	IPOD occupancy	EPOD	324305	325740	1	+	0	Condition DpurR_rdmglu
NC_000913	IPOD occupancy	EPOD	330840	332880	1	+	0	Condition DpurR_rdmglu
NC_000913	IPOD occupancy	EPOD	335785	336930	1	+	0	Condition DpurR_rdmglu
NC_000913	IPOD occupancy	EPOD	343575	345485	1	+	0	Condition DpurR_rdmglu
NC_000913	IPOD occupancy	EPOD	383445	385435	1	+	0	Condition DpurR_rdmglu
NC_000913	IPOD occupancy	EPOD	389515	392205	1	+	0	Condition DpurR_rdmglu
NC_000913	IPOD occupancy	EPOD	394240	395320	1	+	0	Condition DpurR_rdmglu
NC_000913	IPOD occupancy	EPOD	451470	452675	1	+	0	Condition DpurR_rdmglu
NC_000913	IPOD occupancy	EPOD	515900	517195	1	+	0	Condition DpurR_rdmglu
NC_000913	IPOD occupancy	EPOD	525320	530270	1	+	0	Condition DpurR_rdmglu
NC_000913	IPOD occupancy	EPOD	537210	539355	1	+	0	Condition DpurR_rdmglu
NC_000913	IPOD occupancy	EPOD	545955	547095	1	+	0	Condition DpurR_rdmglu
NC_000913	IPOD occupancy	EPOD	557695	561625	1	+	0	Condition DpurR_rdmglu
NC_000913	IPOD occupancy	EPOD	561850	563245	1	+	0	Condition DpurR_rdmglu
NC_000913	IPOD occupancy	EPOD	563555	564615	1	+	0	Condition DpurR_rdmglu
NC_000913	IPOD occupancy	EPOD	566545	572485	1	+	0	Condition DpurR_rdmglu
NC_000913	IPOD occupancy	EPOD	575025	576275	1	+	0	Condition DpurR_rdmglu
NC_000913	IPOD occupancy	EPOD	577270	580785	1	+	0	Condition DpurR_rdmglu
NC_000913	IPOD occupancy	EPOD	580925	587020	1	+	0	Condition DpurR_rdmglu
NC_000913	IPOD occupancy	EPOD	607410	608920	1	+	0	Condition DpurR_rdmglu
NC_000913	IPOD occupancy	EPOD	617360	619450	1	+	0	Condition DpurR_rdmglu
NC_000913	IPOD occupancy	EPOD	636350	639400	1	+	0	Condition DpurR_rdmglu
NC_000913	IPOD occupancy	EPOD	651440	652690	1	+	0	Condition DpurR_rdmglu
NC_000913	IPOD occupancy	EPOD	655665	657370	1	+	0	Condition DpurR_rdmglu
NC_000913	IPOD occupancy	EPOD	660640	662055	1	+	0	Condition DpurR_rdmglu
NC_000913	IPOD occupancy	EPOD	676120	677360	1	+	0	Condition DpurR_rdmglu
NC_000913	IPOD occupancy	EPOD	678520	679925	1	+	0	Condition DpurR_rdmglu
NC_000913	IPOD occupancy	EPOD	719835	721755	1	+	0	Condition DpurR_rdmglu
NC_000913	IPOD occupancy	EPOD	728615	731325	1	+	0	Condition DpurR_rdmglu
NC_000913	IPOD occupancy	EPOD	731815	739255	1	+	0	Condition DpurR_rdmglu
NC_000913	IPOD occupancy	EPOD	751775	753795	1	+	0	Condition DpurR_rdmglu
NC_000913	IPOD occupancy	EPOD	799615	801390	1	+	0	Condition DpurR_rdmglu
NC_000913	IPOD occupancy	EPOD	820530	821720	1	+	0	Condition DpurR_rdmglu
NC_000913	IPOD occupancy	EPOD	848605	849725	1	+	0	Condition DpurR_rdmglu
NC_000913	IPOD occupancy	EPOD	872495	875855	1	+	0	Condition DpurR_rdmglu
NC_000913	IPOD occupancy	EPOD	996580	1000320	1	+	0	Condition DpurR_rdmglu
NC_000913	IPOD occupancy	EPOD	1048985	1051950	1	+	0	Condition DpurR_rdmglu
NC_000913	IPOD occupancy	EPOD	1062555	1066245	1	+	0	Condition DpurR_rdmglu
NC_000913	IPOD occupancy	EPOD	1085530	1089795	1	+	0	Condition DpurR_rdmglu
NC_000913	IPOD occupancy	EPOD	1090775	1098045	1	+	0	Condition DpurR_rdmglu
NC_000913	IPOD occupancy	EPOD	1099335	1107160	1	+	0	Condition DpurR_rdmglu
NC_000913	IPOD occupancy	EPOD	1118255	1119910	1	+	0	Condition DpurR_rdmglu
NC_000913	IPOD occupancy	EPOD	1179855	1181950	1	+	0	Condition DpurR_rdmglu
NC_000913	IPOD occupancy	EPOD	1195935	1201745	1	+	0	Condition DpurR_rdmglu
NC_000913	IPOD occupancy	EPOD	1207600	1221745	1	+	0	Condition DpurR_rdmglu
NC_000913	IPOD occupancy	EPOD	1222705	1223730	1	+	0	Condition DpurR_rdmglu
NC_000913	IPOD occupancy	EPOD	1228480	1231075	1	+	0	Condition DpurR_rdmglu
NC_000913	IPOD occupancy	EPOD	1255500	1256945	1	+	0	Condition DpurR_rdmglu
NC_000913	IPOD occupancy	EPOD	1312925	1316795	1	+	0	Condition DpurR_rdmglu
NC_000913	IPOD occupancy	EPOD	1342280	1343860	1	+	0	Condition DpurR_rdmglu
NC_000913	IPOD occupancy	EPOD	1369580	1371055	1	+	0	Condition DpurR_rdmglu
NC_000913	IPOD occupancy	EPOD	1371070	1372245	1	+	0	Condition DpurR_rdmglu
NC_000913	IPOD occupancy	EPOD	1381240	1384110	1	+	0	Condition DpurR_rdmglu
NC_000913	IPOD occupancy	EPOD	1410630	1415660	1	+	0	Condition DpurR_rdmglu
NC_000913	IPOD occupancy	EPOD	1417165	1420075	1	+	0	Condition DpurR_rdmglu
NC_000913	IPOD occupancy	EPOD	1423170	1426960	1	+	0	Condition DpurR_rdmglu
NC_000913	IPOD occupancy	EPOD	1432080	1437725	1	+	0	Condition DpurR_rdmglu
NC_000913	IPOD occupancy	EPOD	1464700	1465785	1	+	0	Condition DpurR_rdmglu
NC_000913	IPOD occupancy	EPOD	1469715	1471740	1	+	0	Condition DpurR_rdmglu
NC_000913	IPOD occupancy	EPOD	1474270	1480585	1	+	0	Condition DpurR_rdmglu
NC_000913	IPOD occupancy	EPOD	1524950	1534195	1	+	0	Condition DpurR_rdmglu
NC_000913	IPOD occupancy	EPOD	1540750	1547785	1	+	0	Condition DpurR_rdmglu
NC_000913	IPOD occupancy	EPOD	1571440	1573370	1	+	0	Condition DpurR_rdmglu
NC_000913	IPOD occupancy	EPOD	1575390	1576900	1	+	0	Condition DpurR_rdmglu
NC_000913	IPOD occupancy	EPOD	1577285	1585620	1	+	0	Condition DpurR_rdmglu
NC_000913	IPOD occupancy	EPOD	1585795	1592840	1	+	0	Condition DpurR_rdmglu
NC_000913	IPOD occupancy	EPOD	1596140	1600025	1	+	0	Condition DpurR_rdmglu
NC_000913	IPOD occupancy	EPOD	1610100	1611405	1	+	0	Condition DpurR_rdmglu
NC_000913	IPOD occupancy	EPOD	1615430	1617240	1	+	0	Condition DpurR_rdmglu
NC_000913	IPOD occupancy	EPOD	1622730	1625955	1	+	0	Condition DpurR_rdmglu
NC_000913	IPOD occupancy	EPOD	1630200	1635185	1	+	0	Condition DpurR_rdmglu
NC_000913	IPOD occupancy	EPOD	1636570	1643205	1	+	0	Condition DpurR_rdmglu
NC_000913	IPOD occupancy	EPOD	1649330	1650365	1	+	0	Condition DpurR_rdmglu
NC_000913	IPOD occupancy	EPOD	1691465	1693930	1	+	0	Condition DpurR_rdmglu
NC_000913	IPOD occupancy	EPOD	1711575	1713050	1	+	0	Condition DpurR_rdmglu
NC_000913	IPOD occupancy	EPOD	1754030	1755210	1	+	0	Condition DpurR_rdmglu
NC_000913	IPOD occupancy	EPOD	1771010	1774280	1	+	0	Condition DpurR_rdmglu
NC_000913	IPOD occupancy	EPOD	1774955	1776465	1	+	0	Condition DpurR_rdmglu
NC_000913	IPOD occupancy	EPOD	1778020	1779435	1	+	0	Condition DpurR_rdmglu
NC_000913	IPOD occupancy	EPOD	1790845	1792725	1	+	0	Condition DpurR_rdmglu
NC_000913	IPOD occupancy	EPOD	1802375	1807400	1	+	0	Condition DpurR_rdmglu
NC_000913	IPOD occupancy	EPOD	1811645	1814050	1	+	0	Condition DpurR_rdmglu
NC_000913	IPOD occupancy	EPOD	1817905	1819870	1	+	0	Condition DpurR_rdmglu
NC_000913	IPOD occupancy	EPOD	1820185	1822545	1	+	0	Condition DpurR_rdmglu
NC_000913	IPOD occupancy	EPOD	1852375	1854750	1	+	0	Condition DpurR_rdmglu
NC_000913	IPOD occupancy	EPOD	1857140	1860065	1	+	0	Condition DpurR_rdmglu
NC_000913	IPOD occupancy	EPOD	1869535	1872640	1	+	0	Condition DpurR_rdmglu
NC_000913	IPOD occupancy	EPOD	1893265	1894960	1	+	0	Condition DpurR_rdmglu
NC_000913	IPOD occupancy	EPOD	1904360	1905745	1	+	0	Condition DpurR_rdmglu
NC_000913	IPOD occupancy	EPOD	1907070	1908555	1	+	0	Condition DpurR_rdmglu
NC_000913	IPOD occupancy	EPOD	1957420	1958725	1	+	0	Condition DpurR_rdmglu
NC_000913	IPOD occupancy	EPOD	1961490	1963175	1	+	0	Condition DpurR_rdmglu
NC_000913	IPOD occupancy	EPOD	1977865	1980960	1	+	0	Condition DpurR_rdmglu
NC_000913	IPOD occupancy	EPOD	2009595	2012795	1	+	0	Condition DpurR_rdmglu
NC_000913	IPOD occupancy	EPOD	2022780	2024735	1	+	0	Condition DpurR_rdmglu
NC_000913	IPOD occupancy	EPOD	2033160	2039615	1	+	0	Condition DpurR_rdmglu
NC_000913	IPOD occupancy	EPOD	2040960	2043435	1	+	0	Condition DpurR_rdmglu
NC_000913	IPOD occupancy	EPOD	2052000	2054560	1	+	0	Condition DpurR_rdmglu
NC_000913	IPOD occupancy	EPOD	2056700	2058230	1	+	0	Condition DpurR_rdmglu
NC_000913	IPOD occupancy	EPOD	2061300	2062470	1	+	0	Condition DpurR_rdmglu
NC_000913	IPOD occupancy	EPOD	2065460	2066955	1	+	0	Condition DpurR_rdmglu
NC_000913	IPOD occupancy	EPOD	2098600	2100170	1	+	0	Condition DpurR_rdmglu
NC_000913	IPOD occupancy	EPOD	2100415	2115635	1	+	0	Condition DpurR_rdmglu
NC_000913	IPOD occupancy	EPOD	2128325	2130880	1	+	0	Condition DpurR_rdmglu
NC_000913	IPOD occupancy	EPOD	2136960	2138160	1	+	0	Condition DpurR_rdmglu
NC_000913	IPOD occupancy	EPOD	2150545	2151840	1	+	0	Condition DpurR_rdmglu
NC_000913	IPOD occupancy	EPOD	2152870	2154230	1	+	0	Condition DpurR_rdmglu
NC_000913	IPOD occupancy	EPOD	2167605	2170745	1	+	0	Condition DpurR_rdmglu
NC_000913	IPOD occupancy	EPOD	2172000	2173420	1	+	0	Condition DpurR_rdmglu
NC_000913	IPOD occupancy	EPOD	2174045	2175475	1	+	0	Condition DpurR_rdmglu
NC_000913	IPOD occupancy	EPOD	2186565	2193280	1	+	0	Condition DpurR_rdmglu
NC_000913	IPOD occupancy	EPOD	2228280	2230015	1	+	0	Condition DpurR_rdmglu
NC_000913	IPOD occupancy	EPOD	2254780	2256375	1	+	0	Condition DpurR_rdmglu
NC_000913	IPOD occupancy	EPOD	2258405	2260090	1	+	0	Condition DpurR_rdmglu
NC_000913	IPOD occupancy	EPOD	2289580	2290615	1	+	0	Condition DpurR_rdmglu
NC_000913	IPOD occupancy	EPOD	2342985	2344980	1	+	0	Condition DpurR_rdmglu
NC_000913	IPOD occupancy	EPOD	2364270	2365665	1	+	0	Condition DpurR_rdmglu
NC_000913	IPOD occupancy	EPOD	2382270	2389605	1	+	0	Condition DpurR_rdmglu
NC_000913	IPOD occupancy	EPOD	2454940	2456415	1	+	0	Condition DpurR_rdmglu
NC_000913	IPOD occupancy	EPOD	2462530	2464525	1	+	0	Condition DpurR_rdmglu
NC_000913	IPOD occupancy	EPOD	2467555	2472095	1	+	0	Condition DpurR_rdmglu
NC_000913	IPOD occupancy	EPOD	2480470	2491585	1	+	0	Condition DpurR_rdmglu
NC_000913	IPOD occupancy	EPOD	2492630	2494985	1	+	0	Condition DpurR_rdmglu
NC_000913	IPOD occupancy	EPOD	2559315	2561375	1	+	0	Condition DpurR_rdmglu
NC_000913	IPOD occupancy	EPOD	2562835	2564075	1	+	0	Condition DpurR_rdmglu
NC_000913	IPOD occupancy	EPOD	2564325	2565760	1	+	0	Condition DpurR_rdmglu
NC_000913	IPOD occupancy	EPOD	2627935	2630535	1	+	0	Condition DpurR_rdmglu
NC_000913	IPOD occupancy	EPOD	2755275	2756350	1	+	0	Condition DpurR_rdmglu
NC_000913	IPOD occupancy	EPOD	2757210	2761360	1	+	0	Condition DpurR_rdmglu
NC_000913	IPOD occupancy	EPOD	2772995	2775460	1	+	0	Condition DpurR_rdmglu
NC_000913	IPOD occupancy	EPOD	2779475	2789060	1	+	0	Condition DpurR_rdmglu
NC_000913	IPOD occupancy	EPOD	2803535	2805450	1	+	0	Condition DpurR_rdmglu
NC_000913	IPOD occupancy	EPOD	2882345	2883505	1	+	0	Condition DpurR_rdmglu
NC_000913	IPOD occupancy	EPOD	2886330	2888025	1	+	0	Condition DpurR_rdmglu
NC_000913	IPOD occupancy	EPOD	2898600	2901145	1	+	0	Condition DpurR_rdmglu
NC_000913	IPOD occupancy	EPOD	2903190	2905115	1	+	0	Condition DpurR_rdmglu
NC_000913	IPOD occupancy	EPOD	2905240	2906790	1	+	0	Condition DpurR_rdmglu
NC_000913	IPOD occupancy	EPOD	2933410	2935130	1	+	0	Condition DpurR_rdmglu
NC_000913	IPOD occupancy	EPOD	2985380	3000370	1	+	0	Condition DpurR_rdmglu
NC_000913	IPOD occupancy	EPOD	3004545	3006455	1	+	0	Condition DpurR_rdmglu
NC_000913	IPOD occupancy	EPOD	3014820	3016630	1	+	0	Condition DpurR_rdmglu
NC_000913	IPOD occupancy	EPOD	3078170	3079875	1	+	0	Condition DpurR_rdmglu
NC_000913	IPOD occupancy	EPOD	3171670	3172690	1	+	0	Condition DpurR_rdmglu
NC_000913	IPOD occupancy	EPOD	3184820	3193230	1	+	0	Condition DpurR_rdmglu
NC_000913	IPOD occupancy	EPOD	3205290	3206685	1	+	0	Condition DpurR_rdmglu
NC_000913	IPOD occupancy	EPOD	3252290	3253520	1	+	0	Condition DpurR_rdmglu
NC_000913	IPOD occupancy	EPOD	3264785	3270885	1	+	0	Condition DpurR_rdmglu
NC_000913	IPOD occupancy	EPOD	3274610	3275660	1	+	0	Condition DpurR_rdmglu
NC_000913	IPOD occupancy	EPOD	3283760	3285055	1	+	0	Condition DpurR_rdmglu
NC_000913	IPOD occupancy	EPOD	3286840	3289565	1	+	0	Condition DpurR_rdmglu
NC_000913	IPOD occupancy	EPOD	3320485	3322140	1	+	0	Condition DpurR_rdmglu
NC_000913	IPOD occupancy	EPOD	3360505	3363620	1	+	0	Condition DpurR_rdmglu
NC_000913	IPOD occupancy	EPOD	3412355	3414165	1	+	0	Condition DpurR_rdmglu
NC_000913	IPOD occupancy	EPOD	3417950	3419200	1	+	0	Condition DpurR_rdmglu
NC_000913	IPOD occupancy	EPOD	3469470	3470585	1	+	0	Condition DpurR_rdmglu
NC_000913	IPOD occupancy	EPOD	3581405	3585030	1	+	0	Condition DpurR_rdmglu
NC_000913	IPOD occupancy	EPOD	3618995	3625630	1	+	0	Condition DpurR_rdmglu
NC_000913	IPOD occupancy	EPOD	3630680	3636285	1	+	0	Condition DpurR_rdmglu
NC_000913	IPOD occupancy	EPOD	3650550	3659075	1	+	0	Condition DpurR_rdmglu
NC_000913	IPOD occupancy	EPOD	3663740	3666990	1	+	0	Condition DpurR_rdmglu
NC_000913	IPOD occupancy	EPOD	3721460	3722550	1	+	0	Condition DpurR_rdmglu
NC_000913	IPOD occupancy	EPOD	3761820	3770285	1	+	0	Condition DpurR_rdmglu
NC_000913	IPOD occupancy	EPOD	3796605	3808780	1	+	0	Condition DpurR_rdmglu
NC_000913	IPOD occupancy	EPOD	4002320	4003585	1	+	0	Condition DpurR_rdmglu
NC_000913	IPOD occupancy	EPOD	4063460	4064685	1	+	0	Condition DpurR_rdmglu
NC_000913	IPOD occupancy	EPOD	4078360	4080340	1	+	0	Condition DpurR_rdmglu
NC_000913	IPOD occupancy	EPOD	4220200	4223000	1	+	0	Condition DpurR_rdmglu
NC_000913	IPOD occupancy	EPOD	4250345	4252545	1	+	0	Condition DpurR_rdmglu
NC_000913	IPOD occupancy	EPOD	4259770	4261835	1	+	0	Condition DpurR_rdmglu
NC_000913	IPOD occupancy	EPOD	4268160	4269600	1	+	0	Condition DpurR_rdmglu
NC_000913	IPOD occupancy	EPOD	4281550	4283430	1	+	0	Condition DpurR_rdmglu
NC_000913	IPOD occupancy	EPOD	4336885	4338430	1	+	0	Condition DpurR_rdmglu
NC_000913	IPOD occupancy	EPOD	4348525	4349545	1	+	0	Condition DpurR_rdmglu
NC_000913	IPOD occupancy	EPOD	4351925	4353655	1	+	0	Condition DpurR_rdmglu
NC_000913	IPOD occupancy	EPOD	4359500	4362520	1	+	0	Condition DpurR_rdmglu
NC_000913	IPOD occupancy	EPOD	4373530	4374670	1	+	0	Condition DpurR_rdmglu
NC_000913	IPOD occupancy	EPOD	4426730	4428175	1	+	0	Condition DpurR_rdmglu
NC_000913	IPOD occupancy	EPOD	4437305	4438880	1	+	0	Condition DpurR_rdmglu
NC_000913	IPOD occupancy	EPOD	4473805	4477525	1	+	0	Condition DpurR_rdmglu
NC_000913	IPOD occupancy	EPOD	4479300	4481050	1	+	0	Condition DpurR_rdmglu
NC_000913	IPOD occupancy	EPOD	4493875	4495060	1	+	0	Condition DpurR_rdmglu
NC_000913	IPOD occupancy	EPOD	4501585	4508890	1	+	0	Condition DpurR_rdmglu
NC_000913	IPOD occupancy	EPOD	4524830	4526355	1	+	0	Condition DpurR_rdmglu
NC_000913	IPOD occupancy	EPOD	4538790	4540035	1	+	0	Condition DpurR_rdmglu
NC_000913	IPOD occupancy	EPOD	4540280	4543240	1	+	0	Condition DpurR_rdmglu
NC_000913	IPOD occupancy	EPOD	4543810	4545865	1	+	0	Condition DpurR_rdmglu
NC_000913	IPOD occupancy	EPOD	4555130	4557175	1	+	0	Condition DpurR_rdmglu
NC_000913	IPOD occupancy	EPOD	4576725	4581575	1	+	0	Condition DpurR_rdmglu
NC_000913	IPOD occupancy	EPOD	4602610	4603980	1	+	0	Condition DpurR_rdmglu
```
