## Supplementary files and data for "Dynamic landscape of protein occupancy across the *Escherichia coli* chromosome": wt_minglu_epod_calls.gff

```
NC_000913	IPOD occupancy	EPOD	28115	29910	1	+	0	Condition wt_minglu
NC_000913	IPOD occupancy	EPOD	41640	42670	1	+	0	Condition wt_minglu
NC_000913	IPOD occupancy	EPOD	149790	153330	1	+	0	Condition wt_minglu
NC_000913	IPOD occupancy	EPOD	155955	157415	1	+	0	Condition wt_minglu
NC_000913	IPOD occupancy	EPOD	226100	227795	1	+	0	Condition wt_minglu
NC_000913	IPOD occupancy	EPOD	236575	240510	1	+	0	Condition wt_minglu
NC_000913	IPOD occupancy	EPOD	251700	253525	1	+	0	Condition wt_minglu
NC_000913	IPOD occupancy	EPOD	290645	295230	1	+	0	Condition wt_minglu
NC_000913	IPOD occupancy	EPOD	310580	321815	1	+	0	Condition wt_minglu
NC_000913	IPOD occupancy	EPOD	324415	325730	1	+	0	Condition wt_minglu
NC_000913	IPOD occupancy	EPOD	330830	333405	1	+	0	Condition wt_minglu
NC_000913	IPOD occupancy	EPOD	333765	336920	1	+	0	Condition wt_minglu
NC_000913	IPOD occupancy	EPOD	343595	345295	1	+	0	Condition wt_minglu
NC_000913	IPOD occupancy	EPOD	380630	382060	1	+	0	Condition wt_minglu
NC_000913	IPOD occupancy	EPOD	383040	385410	1	+	0	Condition wt_minglu
NC_000913	IPOD occupancy	EPOD	389670	391580	1	+	0	Condition wt_minglu
NC_000913	IPOD occupancy	EPOD	394180	395210	1	+	0	Condition wt_minglu
NC_000913	IPOD occupancy	EPOD	451480	452695	1	+	0	Condition wt_minglu
NC_000913	IPOD occupancy	EPOD	515700	517465	1	+	0	Condition wt_minglu
NC_000913	IPOD occupancy	EPOD	525315	529750	1	+	0	Condition wt_minglu
NC_000913	IPOD occupancy	EPOD	535365	536825	1	+	0	Condition wt_minglu
NC_000913	IPOD occupancy	EPOD	538200	539300	1	+	0	Condition wt_minglu
NC_000913	IPOD occupancy	EPOD	557725	565030	1	+	0	Condition wt_minglu
NC_000913	IPOD occupancy	EPOD	566510	572420	1	+	0	Condition wt_minglu
NC_000913	IPOD occupancy	EPOD	576460	587010	1	+	0	Condition wt_minglu
NC_000913	IPOD occupancy	EPOD	636370	639055	1	+	0	Condition wt_minglu
NC_000913	IPOD occupancy	EPOD	651410	652565	1	+	0	Condition wt_minglu
NC_000913	IPOD occupancy	EPOD	655620	656870	1	+	0	Condition wt_minglu
NC_000913	IPOD occupancy	EPOD	660705	662030	1	+	0	Condition wt_minglu
NC_000913	IPOD occupancy	EPOD	678645	679970	1	+	0	Condition wt_minglu
NC_000913	IPOD occupancy	EPOD	720035	721425	1	+	0	Condition wt_minglu
NC_000913	IPOD occupancy	EPOD	728445	739185	1	+	0	Condition wt_minglu
NC_000913	IPOD occupancy	EPOD	754160	755410	1	+	0	Condition wt_minglu
NC_000913	IPOD occupancy	EPOD	770425	771495	1	+	0	Condition wt_minglu
NC_000913	IPOD occupancy	EPOD	799895	801395	1	+	0	Condition wt_minglu
NC_000913	IPOD occupancy	EPOD	848695	849815	1	+	0	Condition wt_minglu
NC_000913	IPOD occupancy	EPOD	872395	876690	1	+	0	Condition wt_minglu
NC_000913	IPOD occupancy	EPOD	996605	999380	1	+	0	Condition wt_minglu
NC_000913	IPOD occupancy	EPOD	1049080	1051580	1	+	0	Condition wt_minglu
NC_000913	IPOD occupancy	EPOD	1063080	1066020	1	+	0	Condition wt_minglu
NC_000913	IPOD occupancy	EPOD	1086025	1087490	1	+	0	Condition wt_minglu
NC_000913	IPOD occupancy	EPOD	1090810	1094025	1	+	0	Condition wt_minglu
NC_000913	IPOD occupancy	EPOD	1095135	1097820	1	+	0	Condition wt_minglu
NC_000913	IPOD occupancy	EPOD	1101320	1105910	1	+	0	Condition wt_minglu
NC_000913	IPOD occupancy	EPOD	1118635	1119790	1	+	0	Condition wt_minglu
NC_000913	IPOD occupancy	EPOD	1180105	1181710	1	+	0	Condition wt_minglu
NC_000913	IPOD occupancy	EPOD	1195905	1201895	1	+	0	Condition wt_minglu
NC_000913	IPOD occupancy	EPOD	1207420	1213820	1	+	0	Condition wt_minglu
NC_000913	IPOD occupancy	EPOD	1213990	1221755	1	+	0	Condition wt_minglu
NC_000913	IPOD occupancy	EPOD	1228645	1231130	1	+	0	Condition wt_minglu
NC_000913	IPOD occupancy	EPOD	1254985	1256920	1	+	0	Condition wt_minglu
NC_000913	IPOD occupancy	EPOD	1312795	1316655	1	+	0	Condition wt_minglu
NC_000913	IPOD occupancy	EPOD	1342380	1343830	1	+	0	Condition wt_minglu
NC_000913	IPOD occupancy	EPOD	1370920	1372190	1	+	0	Condition wt_minglu
NC_000913	IPOD occupancy	EPOD	1381315	1382510	1	+	0	Condition wt_minglu
NC_000913	IPOD occupancy	EPOD	1382525	1383980	1	+	0	Condition wt_minglu
NC_000913	IPOD occupancy	EPOD	1394315	1396760	1	+	0	Condition wt_minglu
NC_000913	IPOD occupancy	EPOD	1412495	1414885	1	+	0	Condition wt_minglu
NC_000913	IPOD occupancy	EPOD	1417330	1419525	1	+	0	Condition wt_minglu
NC_000913	IPOD occupancy	EPOD	1423120	1426800	1	+	0	Condition wt_minglu
NC_000913	IPOD occupancy	EPOD	1433110	1436850	1	+	0	Condition wt_minglu
NC_000913	IPOD occupancy	EPOD	1464710	1465760	1	+	0	Condition wt_minglu
NC_000913	IPOD occupancy	EPOD	1469795	1472090	1	+	0	Condition wt_minglu
NC_000913	IPOD occupancy	EPOD	1474750	1476330	1	+	0	Condition wt_minglu
NC_000913	IPOD occupancy	EPOD	1476390	1480095	1	+	0	Condition wt_minglu
NC_000913	IPOD occupancy	EPOD	1525660	1533345	1	+	0	Condition wt_minglu
NC_000913	IPOD occupancy	EPOD	1543025	1547845	1	+	0	Condition wt_minglu
NC_000913	IPOD occupancy	EPOD	1570185	1574565	1	+	0	Condition wt_minglu
NC_000913	IPOD occupancy	EPOD	1575525	1576875	1	+	0	Condition wt_minglu
NC_000913	IPOD occupancy	EPOD	1577785	1584665	1	+	0	Condition wt_minglu
NC_000913	IPOD occupancy	EPOD	1586120	1590910	1	+	0	Condition wt_minglu
NC_000913	IPOD occupancy	EPOD	1596145	1599830	1	+	0	Condition wt_minglu
NC_000913	IPOD occupancy	EPOD	1615420	1616860	1	+	0	Condition wt_minglu
NC_000913	IPOD occupancy	EPOD	1622970	1625840	1	+	0	Condition wt_minglu
NC_000913	IPOD occupancy	EPOD	1630375	1642120	1	+	0	Condition wt_minglu
NC_000913	IPOD occupancy	EPOD	1650590	1652245	1	+	0	Condition wt_minglu
NC_000913	IPOD occupancy	EPOD	1691985	1693505	1	+	0	Condition wt_minglu
NC_000913	IPOD occupancy	EPOD	1711575	1713240	1	+	0	Condition wt_minglu
NC_000913	IPOD occupancy	EPOD	1753860	1755320	1	+	0	Condition wt_minglu
NC_000913	IPOD occupancy	EPOD	1770555	1774115	1	+	0	Condition wt_minglu
NC_000913	IPOD occupancy	EPOD	1775150	1776260	1	+	0	Condition wt_minglu
NC_000913	IPOD occupancy	EPOD	1791000	1792355	1	+	0	Condition wt_minglu
NC_000913	IPOD occupancy	EPOD	1802210	1806000	1	+	0	Condition wt_minglu
NC_000913	IPOD occupancy	EPOD	1812115	1813980	1	+	0	Condition wt_minglu
NC_000913	IPOD occupancy	EPOD	1817765	1819630	1	+	0	Condition wt_minglu
NC_000913	IPOD occupancy	EPOD	1852415	1853725	1	+	0	Condition wt_minglu
NC_000913	IPOD occupancy	EPOD	1858275	1859935	1	+	0	Condition wt_minglu
NC_000913	IPOD occupancy	EPOD	1869555	1872275	1	+	0	Condition wt_minglu
NC_000913	IPOD occupancy	EPOD	1893245	1894650	1	+	0	Condition wt_minglu
NC_000913	IPOD occupancy	EPOD	1904490	1905775	1	+	0	Condition wt_minglu
NC_000913	IPOD occupancy	EPOD	1907190	1908450	1	+	0	Condition wt_minglu
NC_000913	IPOD occupancy	EPOD	1957360	1958740	1	+	0	Condition wt_minglu
NC_000913	IPOD occupancy	EPOD	1977825	1980645	1	+	0	Condition wt_minglu
NC_000913	IPOD occupancy	EPOD	2009830	2012850	1	+	0	Condition wt_minglu
NC_000913	IPOD occupancy	EPOD	2022610	2024710	1	+	0	Condition wt_minglu
NC_000913	IPOD occupancy	EPOD	2033110	2034825	1	+	0	Condition wt_minglu
NC_000913	IPOD occupancy	EPOD	2035705	2039340	1	+	0	Condition wt_minglu
NC_000913	IPOD occupancy	EPOD	2041070	2043135	1	+	0	Condition wt_minglu
NC_000913	IPOD occupancy	EPOD	2052025	2054165	1	+	0	Condition wt_minglu
NC_000913	IPOD occupancy	EPOD	2056380	2058430	1	+	0	Condition wt_minglu
NC_000913	IPOD occupancy	EPOD	2098735	2100460	1	+	0	Condition wt_minglu
NC_000913	IPOD occupancy	EPOD	2101055	2114070	1	+	0	Condition wt_minglu
NC_000913	IPOD occupancy	EPOD	2114080	2115460	1	+	0	Condition wt_minglu
NC_000913	IPOD occupancy	EPOD	2127940	2131030	1	+	0	Condition wt_minglu
NC_000913	IPOD occupancy	EPOD	2136965	2138145	1	+	0	Condition wt_minglu
NC_000913	IPOD occupancy	EPOD	2167625	2169130	1	+	0	Condition wt_minglu
NC_000913	IPOD occupancy	EPOD	2174030	2175820	1	+	0	Condition wt_minglu
NC_000913	IPOD occupancy	EPOD	2186630	2193240	1	+	0	Condition wt_minglu
NC_000913	IPOD occupancy	EPOD	2228555	2229890	1	+	0	Condition wt_minglu
NC_000913	IPOD occupancy	EPOD	2258520	2259890	1	+	0	Condition wt_minglu
NC_000913	IPOD occupancy	EPOD	2303325	2305640	1	+	0	Condition wt_minglu
NC_000913	IPOD occupancy	EPOD	2306495	2307610	1	+	0	Condition wt_minglu
NC_000913	IPOD occupancy	EPOD	2343095	2344870	1	+	0	Condition wt_minglu
NC_000913	IPOD occupancy	EPOD	2381810	2384845	1	+	0	Condition wt_minglu
NC_000913	IPOD occupancy	EPOD	2385020	2390155	1	+	0	Condition wt_minglu
NC_000913	IPOD occupancy	EPOD	2406775	2407935	1	+	0	Condition wt_minglu
NC_000913	IPOD occupancy	EPOD	2454825	2456375	1	+	0	Condition wt_minglu
NC_000913	IPOD occupancy	EPOD	2462045	2464545	1	+	0	Condition wt_minglu
NC_000913	IPOD occupancy	EPOD	2467780	2472440	1	+	0	Condition wt_minglu
NC_000913	IPOD occupancy	EPOD	2480475	2491525	1	+	0	Condition wt_minglu
NC_000913	IPOD occupancy	EPOD	2559445	2560730	1	+	0	Condition wt_minglu
NC_000913	IPOD occupancy	EPOD	2562975	2564235	1	+	0	Condition wt_minglu
NC_000913	IPOD occupancy	EPOD	2564560	2565760	1	+	0	Condition wt_minglu
NC_000913	IPOD occupancy	EPOD	2629105	2630290	1	+	0	Condition wt_minglu
NC_000913	IPOD occupancy	EPOD	2757155	2761265	1	+	0	Condition wt_minglu
NC_000913	IPOD occupancy	EPOD	2773005	2775455	1	+	0	Condition wt_minglu
NC_000913	IPOD occupancy	EPOD	2779740	2789050	1	+	0	Condition wt_minglu
NC_000913	IPOD occupancy	EPOD	2803655	2805340	1	+	0	Condition wt_minglu
NC_000913	IPOD occupancy	EPOD	2886190	2888035	1	+	0	Condition wt_minglu
NC_000913	IPOD occupancy	EPOD	2898620	2901160	1	+	0	Condition wt_minglu
NC_000913	IPOD occupancy	EPOD	2903450	2906740	1	+	0	Condition wt_minglu
NC_000913	IPOD occupancy	EPOD	2933490	2935390	1	+	0	Condition wt_minglu
NC_000913	IPOD occupancy	EPOD	2985340	2999065	1	+	0	Condition wt_minglu
NC_000913	IPOD occupancy	EPOD	3014660	3016360	1	+	0	Condition wt_minglu
NC_000913	IPOD occupancy	EPOD	3078120	3079800	1	+	0	Condition wt_minglu
NC_000913	IPOD occupancy	EPOD	3184905	3193185	1	+	0	Condition wt_minglu
NC_000913	IPOD occupancy	EPOD	3205185	3206665	1	+	0	Condition wt_minglu
NC_000913	IPOD occupancy	EPOD	3244395	3245540	1	+	0	Condition wt_minglu
NC_000913	IPOD occupancy	EPOD	3264865	3270930	1	+	0	Condition wt_minglu
NC_000913	IPOD occupancy	EPOD	3274620	3275675	1	+	0	Condition wt_minglu
NC_000913	IPOD occupancy	EPOD	3283735	3285055	1	+	0	Condition wt_minglu
NC_000913	IPOD occupancy	EPOD	3286800	3289580	1	+	0	Condition wt_minglu
NC_000913	IPOD occupancy	EPOD	3360540	3363790	1	+	0	Condition wt_minglu
NC_000913	IPOD occupancy	EPOD	3412475	3414140	1	+	0	Condition wt_minglu
NC_000913	IPOD occupancy	EPOD	3417935	3419210	1	+	0	Condition wt_minglu
NC_000913	IPOD occupancy	EPOD	3455065	3456215	1	+	0	Condition wt_minglu
NC_000913	IPOD occupancy	EPOD	3470355	3471655	1	+	0	Condition wt_minglu
NC_000913	IPOD occupancy	EPOD	3498885	3499990	1	+	0	Condition wt_minglu
NC_000913	IPOD occupancy	EPOD	3580745	3585045	1	+	0	Condition wt_minglu
NC_000913	IPOD occupancy	EPOD	3620770	3626100	1	+	0	Condition wt_minglu
NC_000913	IPOD occupancy	EPOD	3630705	3636295	1	+	0	Condition wt_minglu
NC_000913	IPOD occupancy	EPOD	3649740	3659165	1	+	0	Condition wt_minglu
NC_000913	IPOD occupancy	EPOD	3663470	3669605	1	+	0	Condition wt_minglu
NC_000913	IPOD occupancy	EPOD	3671505	3672645	1	+	0	Condition wt_minglu
NC_000913	IPOD occupancy	EPOD	3726805	3728165	1	+	0	Condition wt_minglu
NC_000913	IPOD occupancy	EPOD	3745355	3746565	1	+	0	Condition wt_minglu
NC_000913	IPOD occupancy	EPOD	3751390	3752615	1	+	0	Condition wt_minglu
NC_000913	IPOD occupancy	EPOD	3761825	3770330	1	+	0	Condition wt_minglu
NC_000913	IPOD occupancy	EPOD	3789040	3790860	1	+	0	Condition wt_minglu
NC_000913	IPOD occupancy	EPOD	3792395	3794235	1	+	0	Condition wt_minglu
NC_000913	IPOD occupancy	EPOD	3796605	3808760	1	+	0	Condition wt_minglu
NC_000913	IPOD occupancy	EPOD	3835475	3837700	1	+	0	Condition wt_minglu
NC_000913	IPOD occupancy	EPOD	3941345	3942910	1	+	0	Condition wt_minglu
NC_000913	IPOD occupancy	EPOD	4002325	4003705	1	+	0	Condition wt_minglu
NC_000913	IPOD occupancy	EPOD	4036235	4040690	1	+	0	Condition wt_minglu
NC_000913	IPOD occupancy	EPOD	4043685	4044705	1	+	0	Condition wt_minglu
NC_000913	IPOD occupancy	EPOD	4063270	4065020	1	+	0	Condition wt_minglu
NC_000913	IPOD occupancy	EPOD	4078280	4080355	1	+	0	Condition wt_minglu
NC_000913	IPOD occupancy	EPOD	4211465	4213465	1	+	0	Condition wt_minglu
NC_000913	IPOD occupancy	EPOD	4220245	4222970	1	+	0	Condition wt_minglu
NC_000913	IPOD occupancy	EPOD	4241050	4242695	1	+	0	Condition wt_minglu
NC_000913	IPOD occupancy	EPOD	4250370	4252655	1	+	0	Condition wt_minglu
NC_000913	IPOD occupancy	EPOD	4259655	4261900	1	+	0	Condition wt_minglu
NC_000913	IPOD occupancy	EPOD	4268170	4269620	1	+	0	Condition wt_minglu
NC_000913	IPOD occupancy	EPOD	4275315	4276860	1	+	0	Condition wt_minglu
NC_000913	IPOD occupancy	EPOD	4281635	4283370	1	+	0	Condition wt_minglu
NC_000913	IPOD occupancy	EPOD	4336885	4338405	1	+	0	Condition wt_minglu
NC_000913	IPOD occupancy	EPOD	4348525	4349885	1	+	0	Condition wt_minglu
NC_000913	IPOD occupancy	EPOD	4351570	4353490	1	+	0	Condition wt_minglu
NC_000913	IPOD occupancy	EPOD	4359490	4361975	1	+	0	Condition wt_minglu
NC_000913	IPOD occupancy	EPOD	4373390	4374710	1	+	0	Condition wt_minglu
NC_000913	IPOD occupancy	EPOD	4426760	4428185	1	+	0	Condition wt_minglu
NC_000913	IPOD occupancy	EPOD	4437255	4438975	1	+	0	Condition wt_minglu
NC_000913	IPOD occupancy	EPOD	4475080	4477560	1	+	0	Condition wt_minglu
NC_000913	IPOD occupancy	EPOD	4479265	4480935	1	+	0	Condition wt_minglu
NC_000913	IPOD occupancy	EPOD	4493685	4495000	1	+	0	Condition wt_minglu
NC_000913	IPOD occupancy	EPOD	4501550	4508870	1	+	0	Condition wt_minglu
NC_000913	IPOD occupancy	EPOD	4524785	4526410	1	+	0	Condition wt_minglu
NC_000913	IPOD occupancy	EPOD	4538280	4546605	1	+	0	Condition wt_minglu
NC_000913	IPOD occupancy	EPOD	4554140	4557230	1	+	0	Condition wt_minglu
NC_000913	IPOD occupancy	EPOD	4576720	4581575	1	+	0	Condition wt_minglu
NC_000913	IPOD occupancy	EPOD	4602525	4604205	1	+	0	Condition wt_minglu
```
