## Supplementary files and data for "Dynamic landscape of protein occupancy across the *Escherichia coli* chromosome": wt_rdmglu_epod_calls.gff

```
NC_000913	IPOD occupancy	EPOD	19500	21500	1	+	0	Condition wt_rdmglu
NC_000913	IPOD occupancy	EPOD	28290	29905	1	+	0	Condition wt_rdmglu
NC_000913	IPOD occupancy	EPOD	149830	152390	1	+	0	Condition wt_rdmglu
NC_000913	IPOD occupancy	EPOD	155870	157490	1	+	0	Condition wt_rdmglu
NC_000913	IPOD occupancy	EPOD	236565	240425	1	+	0	Condition wt_rdmglu
NC_000913	IPOD occupancy	EPOD	251745	253030	1	+	0	Condition wt_rdmglu
NC_000913	IPOD occupancy	EPOD	279030	280165	1	+	0	Condition wt_rdmglu
NC_000913	IPOD occupancy	EPOD	292645	295200	1	+	0	Condition wt_rdmglu
NC_000913	IPOD occupancy	EPOD	310040	312350	1	+	0	Condition wt_rdmglu
NC_000913	IPOD occupancy	EPOD	312690	320510	1	+	0	Condition wt_rdmglu
NC_000913	IPOD occupancy	EPOD	320785	321875	1	+	0	Condition wt_rdmglu
NC_000913	IPOD occupancy	EPOD	324385	325730	1	+	0	Condition wt_rdmglu
NC_000913	IPOD occupancy	EPOD	330815	332925	1	+	0	Condition wt_rdmglu
NC_000913	IPOD occupancy	EPOD	335075	336925	1	+	0	Condition wt_rdmglu
NC_000913	IPOD occupancy	EPOD	343585	345310	1	+	0	Condition wt_rdmglu
NC_000913	IPOD occupancy	EPOD	382930	385435	1	+	0	Condition wt_rdmglu
NC_000913	IPOD occupancy	EPOD	389565	391130	1	+	0	Condition wt_rdmglu
NC_000913	IPOD occupancy	EPOD	394240	395270	1	+	0	Condition wt_rdmglu
NC_000913	IPOD occupancy	EPOD	451500	452880	1	+	0	Condition wt_rdmglu
NC_000913	IPOD occupancy	EPOD	516010	517155	1	+	0	Condition wt_rdmglu
NC_000913	IPOD occupancy	EPOD	522490	523555	1	+	0	Condition wt_rdmglu
NC_000913	IPOD occupancy	EPOD	525285	529915	1	+	0	Condition wt_rdmglu
NC_000913	IPOD occupancy	EPOD	537210	539350	1	+	0	Condition wt_rdmglu
NC_000913	IPOD occupancy	EPOD	545965	547080	1	+	0	Condition wt_rdmglu
NC_000913	IPOD occupancy	EPOD	557695	560710	1	+	0	Condition wt_rdmglu
NC_000913	IPOD occupancy	EPOD	561855	564695	1	+	0	Condition wt_rdmglu
NC_000913	IPOD occupancy	EPOD	565985	572430	1	+	0	Condition wt_rdmglu
NC_000913	IPOD occupancy	EPOD	577185	587175	1	+	0	Condition wt_rdmglu
NC_000913	IPOD occupancy	EPOD	607410	608995	1	+	0	Condition wt_rdmglu
NC_000913	IPOD occupancy	EPOD	617570	618715	1	+	0	Condition wt_rdmglu
NC_000913	IPOD occupancy	EPOD	636375	639180	1	+	0	Condition wt_rdmglu
NC_000913	IPOD occupancy	EPOD	651455	652645	1	+	0	Condition wt_rdmglu
NC_000913	IPOD occupancy	EPOD	655670	657125	1	+	0	Condition wt_rdmglu
NC_000913	IPOD occupancy	EPOD	660535	662085	1	+	0	Condition wt_rdmglu
NC_000913	IPOD occupancy	EPOD	676120	677435	1	+	0	Condition wt_rdmglu
NC_000913	IPOD occupancy	EPOD	678540	679945	1	+	0	Condition wt_rdmglu
NC_000913	IPOD occupancy	EPOD	688395	689495	1	+	0	Condition wt_rdmglu
NC_000913	IPOD occupancy	EPOD	720025	721885	1	+	0	Condition wt_rdmglu
NC_000913	IPOD occupancy	EPOD	728545	739125	1	+	0	Condition wt_rdmglu
NC_000913	IPOD occupancy	EPOD	748300	749445	1	+	0	Condition wt_rdmglu
NC_000913	IPOD occupancy	EPOD	751900	753530	1	+	0	Condition wt_rdmglu
NC_000913	IPOD occupancy	EPOD	754125	755200	1	+	0	Condition wt_rdmglu
NC_000913	IPOD occupancy	EPOD	799900	801395	1	+	0	Condition wt_rdmglu
NC_000913	IPOD occupancy	EPOD	820455	821805	1	+	0	Condition wt_rdmglu
NC_000913	IPOD occupancy	EPOD	848750	849910	1	+	0	Condition wt_rdmglu
NC_000913	IPOD occupancy	EPOD	871810	875610	1	+	0	Condition wt_rdmglu
NC_000913	IPOD occupancy	EPOD	899480	901165	1	+	0	Condition wt_rdmglu
NC_000913	IPOD occupancy	EPOD	996475	1000310	1	+	0	Condition wt_rdmglu
NC_000913	IPOD occupancy	EPOD	1049270	1051230	1	+	0	Condition wt_rdmglu
NC_000913	IPOD occupancy	EPOD	1062615	1066310	1	+	0	Condition wt_rdmglu
NC_000913	IPOD occupancy	EPOD	1067095	1068910	1	+	0	Condition wt_rdmglu
NC_000913	IPOD occupancy	EPOD	1085595	1088965	1	+	0	Condition wt_rdmglu
NC_000913	IPOD occupancy	EPOD	1090735	1097430	1	+	0	Condition wt_rdmglu
NC_000913	IPOD occupancy	EPOD	1099575	1106555	1	+	0	Condition wt_rdmglu
NC_000913	IPOD occupancy	EPOD	1107725	1109320	1	+	0	Condition wt_rdmglu
NC_000913	IPOD occupancy	EPOD	1118690	1119830	1	+	0	Condition wt_rdmglu
NC_000913	IPOD occupancy	EPOD	1179865	1181550	1	+	0	Condition wt_rdmglu
NC_000913	IPOD occupancy	EPOD	1196005	1201715	1	+	0	Condition wt_rdmglu
NC_000913	IPOD occupancy	EPOD	1207220	1213760	1	+	0	Condition wt_rdmglu
NC_000913	IPOD occupancy	EPOD	1213950	1225915	1	+	0	Condition wt_rdmglu
NC_000913	IPOD occupancy	EPOD	1228445	1231070	1	+	0	Condition wt_rdmglu
NC_000913	IPOD occupancy	EPOD	1254900	1256915	1	+	0	Condition wt_rdmglu
NC_000913	IPOD occupancy	EPOD	1312870	1316815	1	+	0	Condition wt_rdmglu
NC_000913	IPOD occupancy	EPOD	1323130	1324335	1	+	0	Condition wt_rdmglu
NC_000913	IPOD occupancy	EPOD	1342320	1343845	1	+	0	Condition wt_rdmglu
NC_000913	IPOD occupancy	EPOD	1369580	1372235	1	+	0	Condition wt_rdmglu
NC_000913	IPOD occupancy	EPOD	1381595	1384120	1	+	0	Condition wt_rdmglu
NC_000913	IPOD occupancy	EPOD	1408350	1409725	1	+	0	Condition wt_rdmglu
NC_000913	IPOD occupancy	EPOD	1410860	1415500	1	+	0	Condition wt_rdmglu
NC_000913	IPOD occupancy	EPOD	1417350	1420090	1	+	0	Condition wt_rdmglu
NC_000913	IPOD occupancy	EPOD	1423175	1426805	1	+	0	Condition wt_rdmglu
NC_000913	IPOD occupancy	EPOD	1432675	1437500	1	+	0	Condition wt_rdmglu
NC_000913	IPOD occupancy	EPOD	1464565	1465830	1	+	0	Condition wt_rdmglu
NC_000913	IPOD occupancy	EPOD	1468525	1472310	1	+	0	Condition wt_rdmglu
NC_000913	IPOD occupancy	EPOD	1474560	1480395	1	+	0	Condition wt_rdmglu
NC_000913	IPOD occupancy	EPOD	1524225	1535125	1	+	0	Condition wt_rdmglu
NC_000913	IPOD occupancy	EPOD	1543090	1548180	1	+	0	Condition wt_rdmglu
NC_000913	IPOD occupancy	EPOD	1570375	1573480	1	+	0	Condition wt_rdmglu
NC_000913	IPOD occupancy	EPOD	1574655	1590960	1	+	0	Condition wt_rdmglu
NC_000913	IPOD occupancy	EPOD	1596130	1599870	1	+	0	Condition wt_rdmglu
NC_000913	IPOD occupancy	EPOD	1610050	1611475	1	+	0	Condition wt_rdmglu
NC_000913	IPOD occupancy	EPOD	1614940	1616995	1	+	0	Condition wt_rdmglu
NC_000913	IPOD occupancy	EPOD	1622830	1625910	1	+	0	Condition wt_rdmglu
NC_000913	IPOD occupancy	EPOD	1629170	1642200	1	+	0	Condition wt_rdmglu
NC_000913	IPOD occupancy	EPOD	1649320	1651735	1	+	0	Condition wt_rdmglu
NC_000913	IPOD occupancy	EPOD	1691530	1693855	1	+	0	Condition wt_rdmglu
NC_000913	IPOD occupancy	EPOD	1711635	1713280	1	+	0	Condition wt_rdmglu
NC_000913	IPOD occupancy	EPOD	1752420	1755845	1	+	0	Condition wt_rdmglu
NC_000913	IPOD occupancy	EPOD	1770785	1774165	1	+	0	Condition wt_rdmglu
NC_000913	IPOD occupancy	EPOD	1775110	1776490	1	+	0	Condition wt_rdmglu
NC_000913	IPOD occupancy	EPOD	1778145	1779405	1	+	0	Condition wt_rdmglu
NC_000913	IPOD occupancy	EPOD	1790810	1792480	1	+	0	Condition wt_rdmglu
NC_000913	IPOD occupancy	EPOD	1802340	1807860	1	+	0	Condition wt_rdmglu
NC_000913	IPOD occupancy	EPOD	1811680	1813665	1	+	0	Condition wt_rdmglu
NC_000913	IPOD occupancy	EPOD	1818060	1819870	1	+	0	Condition wt_rdmglu
NC_000913	IPOD occupancy	EPOD	1820120	1822045	1	+	0	Condition wt_rdmglu
NC_000913	IPOD occupancy	EPOD	1852480	1854735	1	+	0	Condition wt_rdmglu
NC_000913	IPOD occupancy	EPOD	1856495	1859925	1	+	0	Condition wt_rdmglu
NC_000913	IPOD occupancy	EPOD	1869500	1872155	1	+	0	Condition wt_rdmglu
NC_000913	IPOD occupancy	EPOD	1893200	1894640	1	+	0	Condition wt_rdmglu
NC_000913	IPOD occupancy	EPOD	1904300	1905775	1	+	0	Condition wt_rdmglu
NC_000913	IPOD occupancy	EPOD	1907325	1908445	1	+	0	Condition wt_rdmglu
NC_000913	IPOD occupancy	EPOD	1957330	1958950	1	+	0	Condition wt_rdmglu
NC_000913	IPOD occupancy	EPOD	1961360	1962940	1	+	0	Condition wt_rdmglu
NC_000913	IPOD occupancy	EPOD	1977775	1980780	1	+	0	Condition wt_rdmglu
NC_000913	IPOD occupancy	EPOD	2009255	2012780	1	+	0	Condition wt_rdmglu
NC_000913	IPOD occupancy	EPOD	2022465	2024635	1	+	0	Condition wt_rdmglu
NC_000913	IPOD occupancy	EPOD	2033230	2034555	1	+	0	Condition wt_rdmglu
NC_000913	IPOD occupancy	EPOD	2034885	2036230	1	+	0	Condition wt_rdmglu
NC_000913	IPOD occupancy	EPOD	2036505	2039580	1	+	0	Condition wt_rdmglu
NC_000913	IPOD occupancy	EPOD	2041045	2043260	1	+	0	Condition wt_rdmglu
NC_000913	IPOD occupancy	EPOD	2052150	2054005	1	+	0	Condition wt_rdmglu
NC_000913	IPOD occupancy	EPOD	2060620	2062620	1	+	0	Condition wt_rdmglu
NC_000913	IPOD occupancy	EPOD	2065075	2068110	1	+	0	Condition wt_rdmglu
NC_000913	IPOD occupancy	EPOD	2097065	2115975	1	+	0	Condition wt_rdmglu
NC_000913	IPOD occupancy	EPOD	2127595	2130870	1	+	0	Condition wt_rdmglu
NC_000913	IPOD occupancy	EPOD	2136940	2138125	1	+	0	Condition wt_rdmglu
NC_000913	IPOD occupancy	EPOD	2150350	2152085	1	+	0	Condition wt_rdmglu
NC_000913	IPOD occupancy	EPOD	2153025	2154270	1	+	0	Condition wt_rdmglu
NC_000913	IPOD occupancy	EPOD	2163430	2164555	1	+	0	Condition wt_rdmglu
NC_000913	IPOD occupancy	EPOD	2167610	2171695	1	+	0	Condition wt_rdmglu
NC_000913	IPOD occupancy	EPOD	2173305	2176180	1	+	0	Condition wt_rdmglu
NC_000913	IPOD occupancy	EPOD	2186555	2193310	1	+	0	Condition wt_rdmglu
NC_000913	IPOD occupancy	EPOD	2228210	2230115	1	+	0	Condition wt_rdmglu
NC_000913	IPOD occupancy	EPOD	2254825	2256235	1	+	0	Condition wt_rdmglu
NC_000913	IPOD occupancy	EPOD	2258550	2259980	1	+	0	Condition wt_rdmglu
NC_000913	IPOD occupancy	EPOD	2289505	2290655	1	+	0	Condition wt_rdmglu
NC_000913	IPOD occupancy	EPOD	2304115	2305640	1	+	0	Condition wt_rdmglu
NC_000913	IPOD occupancy	EPOD	2343140	2344980	1	+	0	Condition wt_rdmglu
NC_000913	IPOD occupancy	EPOD	2350065	2351350	1	+	0	Condition wt_rdmglu
NC_000913	IPOD occupancy	EPOD	2364050	2365225	1	+	0	Condition wt_rdmglu
NC_000913	IPOD occupancy	EPOD	2381530	2390090	1	+	0	Condition wt_rdmglu
NC_000913	IPOD occupancy	EPOD	2462640	2464550	1	+	0	Condition wt_rdmglu
NC_000913	IPOD occupancy	EPOD	2465850	2466970	1	+	0	Condition wt_rdmglu
NC_000913	IPOD occupancy	EPOD	2467600	2472315	1	+	0	Condition wt_rdmglu
NC_000913	IPOD occupancy	EPOD	2480535	2482495	1	+	0	Condition wt_rdmglu
NC_000913	IPOD occupancy	EPOD	2482525	2491530	1	+	0	Condition wt_rdmglu
NC_000913	IPOD occupancy	EPOD	2492825	2494165	1	+	0	Condition wt_rdmglu
NC_000913	IPOD occupancy	EPOD	2524570	2525780	1	+	0	Condition wt_rdmglu
NC_000913	IPOD occupancy	EPOD	2559340	2561400	1	+	0	Condition wt_rdmglu
NC_000913	IPOD occupancy	EPOD	2562885	2565775	1	+	0	Condition wt_rdmglu
NC_000913	IPOD occupancy	EPOD	2629035	2630520	1	+	0	Condition wt_rdmglu
NC_000913	IPOD occupancy	EPOD	2757260	2761205	1	+	0	Condition wt_rdmglu
NC_000913	IPOD occupancy	EPOD	2772885	2775465	1	+	0	Condition wt_rdmglu
NC_000913	IPOD occupancy	EPOD	2780550	2789035	1	+	0	Condition wt_rdmglu
NC_000913	IPOD occupancy	EPOD	2803605	2805550	1	+	0	Condition wt_rdmglu
NC_000913	IPOD occupancy	EPOD	2886555	2887960	1	+	0	Condition wt_rdmglu
NC_000913	IPOD occupancy	EPOD	2898735	2901240	1	+	0	Condition wt_rdmglu
NC_000913	IPOD occupancy	EPOD	2903315	2905095	1	+	0	Condition wt_rdmglu
NC_000913	IPOD occupancy	EPOD	2905365	2906685	1	+	0	Condition wt_rdmglu
NC_000913	IPOD occupancy	EPOD	2933415	2935175	1	+	0	Condition wt_rdmglu
NC_000913	IPOD occupancy	EPOD	2985455	3000355	1	+	0	Condition wt_rdmglu
NC_000913	IPOD occupancy	EPOD	3004430	3006380	1	+	0	Condition wt_rdmglu
NC_000913	IPOD occupancy	EPOD	3014860	3016515	1	+	0	Condition wt_rdmglu
NC_000913	IPOD occupancy	EPOD	3078255	3079845	1	+	0	Condition wt_rdmglu
NC_000913	IPOD occupancy	EPOD	3182955	3193185	1	+	0	Condition wt_rdmglu
NC_000913	IPOD occupancy	EPOD	3205300	3206655	1	+	0	Condition wt_rdmglu
NC_000913	IPOD occupancy	EPOD	3244440	3245520	1	+	0	Condition wt_rdmglu
NC_000913	IPOD occupancy	EPOD	3264945	3270895	1	+	0	Condition wt_rdmglu
NC_000913	IPOD occupancy	EPOD	3283745	3284935	1	+	0	Condition wt_rdmglu
NC_000913	IPOD occupancy	EPOD	3287855	3289075	1	+	0	Condition wt_rdmglu
NC_000913	IPOD occupancy	EPOD	3320695	3322145	1	+	0	Condition wt_rdmglu
NC_000913	IPOD occupancy	EPOD	3360525	3363185	1	+	0	Condition wt_rdmglu
NC_000913	IPOD occupancy	EPOD	3412490	3414160	1	+	0	Condition wt_rdmglu
NC_000913	IPOD occupancy	EPOD	3418005	3419175	1	+	0	Condition wt_rdmglu
NC_000913	IPOD occupancy	EPOD	3469495	3471320	1	+	0	Condition wt_rdmglu
NC_000913	IPOD occupancy	EPOD	3581430	3585015	1	+	0	Condition wt_rdmglu
NC_000913	IPOD occupancy	EPOD	3619085	3625625	1	+	0	Condition wt_rdmglu
NC_000913	IPOD occupancy	EPOD	3630695	3636250	1	+	0	Condition wt_rdmglu
NC_000913	IPOD occupancy	EPOD	3650605	3659085	1	+	0	Condition wt_rdmglu
NC_000913	IPOD occupancy	EPOD	3664900	3669600	1	+	0	Condition wt_rdmglu
NC_000913	IPOD occupancy	EPOD	3761825	3770290	1	+	0	Condition wt_rdmglu
NC_000913	IPOD occupancy	EPOD	3796705	3809030	1	+	0	Condition wt_rdmglu
NC_000913	IPOD occupancy	EPOD	3836230	3837355	1	+	0	Condition wt_rdmglu
NC_000913	IPOD occupancy	EPOD	3945090	3946405	1	+	0	Condition wt_rdmglu
NC_000913	IPOD occupancy	EPOD	4002355	4003575	1	+	0	Condition wt_rdmglu
NC_000913	IPOD occupancy	EPOD	4037750	4039640	1	+	0	Condition wt_rdmglu
NC_000913	IPOD occupancy	EPOD	4078375	4080340	1	+	0	Condition wt_rdmglu
NC_000913	IPOD occupancy	EPOD	4220255	4223005	1	+	0	Condition wt_rdmglu
NC_000913	IPOD occupancy	EPOD	4250355	4252560	1	+	0	Condition wt_rdmglu
NC_000913	IPOD occupancy	EPOD	4259680	4261790	1	+	0	Condition wt_rdmglu
NC_000913	IPOD occupancy	EPOD	4268195	4269555	1	+	0	Condition wt_rdmglu
NC_000913	IPOD occupancy	EPOD	4281600	4283360	1	+	0	Condition wt_rdmglu
NC_000913	IPOD occupancy	EPOD	4348535	4349695	1	+	0	Condition wt_rdmglu
NC_000913	IPOD occupancy	EPOD	4352100	4353285	1	+	0	Condition wt_rdmglu
NC_000913	IPOD occupancy	EPOD	4359520	4361950	1	+	0	Condition wt_rdmglu
NC_000913	IPOD occupancy	EPOD	4426890	4428150	1	+	0	Condition wt_rdmglu
NC_000913	IPOD occupancy	EPOD	4437295	4438810	1	+	0	Condition wt_rdmglu
NC_000913	IPOD occupancy	EPOD	4474965	4477535	1	+	0	Condition wt_rdmglu
NC_000913	IPOD occupancy	EPOD	4479310	4480960	1	+	0	Condition wt_rdmglu
NC_000913	IPOD occupancy	EPOD	4493770	4495025	1	+	0	Condition wt_rdmglu
NC_000913	IPOD occupancy	EPOD	4501545	4508920	1	+	0	Condition wt_rdmglu
NC_000913	IPOD occupancy	EPOD	4524870	4526285	1	+	0	Condition wt_rdmglu
NC_000913	IPOD occupancy	EPOD	4538810	4540045	1	+	0	Condition wt_rdmglu
NC_000913	IPOD occupancy	EPOD	4540270	4543260	1	+	0	Condition wt_rdmglu
NC_000913	IPOD occupancy	EPOD	4555090	4557150	1	+	0	Condition wt_rdmglu
NC_000913	IPOD occupancy	EPOD	4576795	4581560	1	+	0	Condition wt_rdmglu
NC_000913	IPOD occupancy	EPOD	4602630	4604105	1	+	0	Condition wt_rdmglu
NC_000913	IPOD occupancy	EPOD	28480	29590	1	+	0	Condition wt_rdmglu_statphase
NC_000913	IPOD occupancy	EPOD	149835	154505	1	+	0	Condition wt_rdmglu_statphase
NC_000913	IPOD occupancy	EPOD	155915	157235	1	+	0	Condition wt_rdmglu_statphase
NC_000913	IPOD occupancy	EPOD	236850	239875	1	+	0	Condition wt_rdmglu_statphase
NC_000913	IPOD occupancy	EPOD	251715	252960	1	+	0	Condition wt_rdmglu_statphase
NC_000913	IPOD occupancy	EPOD	270365	271980	1	+	0	Condition wt_rdmglu_statphase
NC_000913	IPOD occupancy	EPOD	290340	291875	1	+	0	Condition wt_rdmglu_statphase
NC_000913	IPOD occupancy	EPOD	292060	295125	1	+	0	Condition wt_rdmglu_statphase
NC_000913	IPOD occupancy	EPOD	310565	320435	1	+	0	Condition wt_rdmglu_statphase
NC_000913	IPOD occupancy	EPOD	324415	325705	1	+	0	Condition wt_rdmglu_statphase
NC_000913	IPOD occupancy	EPOD	331080	332750	1	+	0	Condition wt_rdmglu_statphase
NC_000913	IPOD occupancy	EPOD	335075	336910	1	+	0	Condition wt_rdmglu_statphase
NC_000913	IPOD occupancy	EPOD	343665	345295	1	+	0	Condition wt_rdmglu_statphase
NC_000913	IPOD occupancy	EPOD	383610	385345	1	+	0	Condition wt_rdmglu_statphase
NC_000913	IPOD occupancy	EPOD	389720	391125	1	+	0	Condition wt_rdmglu_statphase
NC_000913	IPOD occupancy	EPOD	451360	452640	1	+	0	Condition wt_rdmglu_statphase
NC_000913	IPOD occupancy	EPOD	515780	517245	1	+	0	Condition wt_rdmglu_statphase
NC_000913	IPOD occupancy	EPOD	526310	529830	1	+	0	Condition wt_rdmglu_statphase
NC_000913	IPOD occupancy	EPOD	557765	561595	1	+	0	Condition wt_rdmglu_statphase
NC_000913	IPOD occupancy	EPOD	561970	563165	1	+	0	Condition wt_rdmglu_statphase
NC_000913	IPOD occupancy	EPOD	563480	564595	1	+	0	Condition wt_rdmglu_statphase
NC_000913	IPOD occupancy	EPOD	566515	572335	1	+	0	Condition wt_rdmglu_statphase
NC_000913	IPOD occupancy	EPOD	573550	575185	1	+	0	Condition wt_rdmglu_statphase
NC_000913	IPOD occupancy	EPOD	577475	581190	1	+	0	Condition wt_rdmglu_statphase
NC_000913	IPOD occupancy	EPOD	581665	586960	1	+	0	Condition wt_rdmglu_statphase
NC_000913	IPOD occupancy	EPOD	636375	638180	1	+	0	Condition wt_rdmglu_statphase
NC_000913	IPOD occupancy	EPOD	655460	656645	1	+	0	Condition wt_rdmglu_statphase
NC_000913	IPOD occupancy	EPOD	660890	662030	1	+	0	Condition wt_rdmglu_statphase
NC_000913	IPOD occupancy	EPOD	720065	721265	1	+	0	Condition wt_rdmglu_statphase
NC_000913	IPOD occupancy	EPOD	729345	739175	1	+	0	Condition wt_rdmglu_statphase
NC_000913	IPOD occupancy	EPOD	752330	753615	1	+	0	Condition wt_rdmglu_statphase
NC_000913	IPOD occupancy	EPOD	753780	755850	1	+	0	Condition wt_rdmglu_statphase
NC_000913	IPOD occupancy	EPOD	799810	801215	1	+	0	Condition wt_rdmglu_statphase
NC_000913	IPOD occupancy	EPOD	820530	821745	1	+	0	Condition wt_rdmglu_statphase
NC_000913	IPOD occupancy	EPOD	848700	849795	1	+	0	Condition wt_rdmglu_statphase
NC_000913	IPOD occupancy	EPOD	871725	876165	1	+	0	Condition wt_rdmglu_statphase
NC_000913	IPOD occupancy	EPOD	887005	888035	1	+	0	Condition wt_rdmglu_statphase
NC_000913	IPOD occupancy	EPOD	996755	1000525	1	+	0	Condition wt_rdmglu_statphase
NC_000913	IPOD occupancy	EPOD	1049835	1051810	1	+	0	Condition wt_rdmglu_statphase
NC_000913	IPOD occupancy	EPOD	1057960	1059480	1	+	0	Condition wt_rdmglu_statphase
NC_000913	IPOD occupancy	EPOD	1063845	1066715	1	+	0	Condition wt_rdmglu_statphase
NC_000913	IPOD occupancy	EPOD	1091105	1094875	1	+	0	Condition wt_rdmglu_statphase
NC_000913	IPOD occupancy	EPOD	1101480	1106040	1	+	0	Condition wt_rdmglu_statphase
NC_000913	IPOD occupancy	EPOD	1107790	1109515	1	+	0	Condition wt_rdmglu_statphase
NC_000913	IPOD occupancy	EPOD	1179985	1181840	1	+	0	Condition wt_rdmglu_statphase
NC_000913	IPOD occupancy	EPOD	1195885	1202970	1	+	0	Condition wt_rdmglu_statphase
NC_000913	IPOD occupancy	EPOD	1206960	1215040	1	+	0	Condition wt_rdmglu_statphase
NC_000913	IPOD occupancy	EPOD	1215195	1221765	1	+	0	Condition wt_rdmglu_statphase
NC_000913	IPOD occupancy	EPOD	1228945	1231130	1	+	0	Condition wt_rdmglu_statphase
NC_000913	IPOD occupancy	EPOD	1254960	1256915	1	+	0	Condition wt_rdmglu_statphase
NC_000913	IPOD occupancy	EPOD	1313135	1316600	1	+	0	Condition wt_rdmglu_statphase
NC_000913	IPOD occupancy	EPOD	1342535	1343880	1	+	0	Condition wt_rdmglu_statphase
NC_000913	IPOD occupancy	EPOD	1370990	1372255	1	+	0	Condition wt_rdmglu_statphase
NC_000913	IPOD occupancy	EPOD	1394495	1395545	1	+	0	Condition wt_rdmglu_statphase
NC_000913	IPOD occupancy	EPOD	1411640	1414410	1	+	0	Condition wt_rdmglu_statphase
NC_000913	IPOD occupancy	EPOD	1417360	1420300	1	+	0	Condition wt_rdmglu_statphase
NC_000913	IPOD occupancy	EPOD	1422995	1426960	1	+	0	Condition wt_rdmglu_statphase
NC_000913	IPOD occupancy	EPOD	1431545	1435460	1	+	0	Condition wt_rdmglu_statphase
NC_000913	IPOD occupancy	EPOD	1464580	1466755	1	+	0	Condition wt_rdmglu_statphase
NC_000913	IPOD occupancy	EPOD	1469655	1472450	1	+	0	Condition wt_rdmglu_statphase
NC_000913	IPOD occupancy	EPOD	1474775	1476490	1	+	0	Condition wt_rdmglu_statphase
NC_000913	IPOD occupancy	EPOD	1477000	1479545	1	+	0	Condition wt_rdmglu_statphase
NC_000913	IPOD occupancy	EPOD	1519545	1521730	1	+	0	Condition wt_rdmglu_statphase
NC_000913	IPOD occupancy	EPOD	1525375	1534165	1	+	0	Condition wt_rdmglu_statphase
NC_000913	IPOD occupancy	EPOD	1543015	1548075	1	+	0	Condition wt_rdmglu_statphase
NC_000913	IPOD occupancy	EPOD	1570915	1571940	1	+	0	Condition wt_rdmglu_statphase
NC_000913	IPOD occupancy	EPOD	1575550	1585810	1	+	0	Condition wt_rdmglu_statphase
NC_000913	IPOD occupancy	EPOD	1586110	1590940	1	+	0	Condition wt_rdmglu_statphase
NC_000913	IPOD occupancy	EPOD	1595660	1599705	1	+	0	Condition wt_rdmglu_statphase
NC_000913	IPOD occupancy	EPOD	1610200	1611455	1	+	0	Condition wt_rdmglu_statphase
NC_000913	IPOD occupancy	EPOD	1615320	1616860	1	+	0	Condition wt_rdmglu_statphase
NC_000913	IPOD occupancy	EPOD	1623045	1625655	1	+	0	Condition wt_rdmglu_statphase
NC_000913	IPOD occupancy	EPOD	1631265	1642200	1	+	0	Condition wt_rdmglu_statphase
NC_000913	IPOD occupancy	EPOD	1691645	1693495	1	+	0	Condition wt_rdmglu_statphase
NC_000913	IPOD occupancy	EPOD	1711875	1713115	1	+	0	Condition wt_rdmglu_statphase
NC_000913	IPOD occupancy	EPOD	1753065	1755640	1	+	0	Condition wt_rdmglu_statphase
NC_000913	IPOD occupancy	EPOD	1771025	1774275	1	+	0	Condition wt_rdmglu_statphase
NC_000913	IPOD occupancy	EPOD	1791325	1792650	1	+	0	Condition wt_rdmglu_statphase
NC_000913	IPOD occupancy	EPOD	1802165	1806770	1	+	0	Condition wt_rdmglu_statphase
NC_000913	IPOD occupancy	EPOD	1811890	1813820	1	+	0	Condition wt_rdmglu_statphase
NC_000913	IPOD occupancy	EPOD	1817955	1819745	1	+	0	Condition wt_rdmglu_statphase
NC_000913	IPOD occupancy	EPOD	1858375	1859810	1	+	0	Condition wt_rdmglu_statphase
NC_000913	IPOD occupancy	EPOD	1869485	1872540	1	+	0	Condition wt_rdmglu_statphase
NC_000913	IPOD occupancy	EPOD	1893185	1894955	1	+	0	Condition wt_rdmglu_statphase
NC_000913	IPOD occupancy	EPOD	1904645	1905795	1	+	0	Condition wt_rdmglu_statphase
NC_000913	IPOD occupancy	EPOD	1957130	1958765	1	+	0	Condition wt_rdmglu_statphase
NC_000913	IPOD occupancy	EPOD	1977780	1979430	1	+	0	Condition wt_rdmglu_statphase
NC_000913	IPOD occupancy	EPOD	1986100	1987435	1	+	0	Condition wt_rdmglu_statphase
NC_000913	IPOD occupancy	EPOD	2009805	2013265	1	+	0	Condition wt_rdmglu_statphase
NC_000913	IPOD occupancy	EPOD	2022800	2025035	1	+	0	Condition wt_rdmglu_statphase
NC_000913	IPOD occupancy	EPOD	2033305	2034440	1	+	0	Condition wt_rdmglu_statphase
NC_000913	IPOD occupancy	EPOD	2036805	2039440	1	+	0	Condition wt_rdmglu_statphase
NC_000913	IPOD occupancy	EPOD	2041105	2043170	1	+	0	Condition wt_rdmglu_statphase
NC_000913	IPOD occupancy	EPOD	2052000	2053630	1	+	0	Condition wt_rdmglu_statphase
NC_000913	IPOD occupancy	EPOD	2055510	2058960	1	+	0	Condition wt_rdmglu_statphase
NC_000913	IPOD occupancy	EPOD	2061075	2062450	1	+	0	Condition wt_rdmglu_statphase
NC_000913	IPOD occupancy	EPOD	2064740	2067680	1	+	0	Condition wt_rdmglu_statphase
NC_000913	IPOD occupancy	EPOD	2084860	2086035	1	+	0	Condition wt_rdmglu_statphase
NC_000913	IPOD occupancy	EPOD	2097545	2100310	1	+	0	Condition wt_rdmglu_statphase
NC_000913	IPOD occupancy	EPOD	2101025	2113770	1	+	0	Condition wt_rdmglu_statphase
NC_000913	IPOD occupancy	EPOD	2114070	2115510	1	+	0	Condition wt_rdmglu_statphase
NC_000913	IPOD occupancy	EPOD	2128100	2130965	1	+	0	Condition wt_rdmglu_statphase
NC_000913	IPOD occupancy	EPOD	2136835	2138385	1	+	0	Condition wt_rdmglu_statphase
NC_000913	IPOD occupancy	EPOD	2150695	2151995	1	+	0	Condition wt_rdmglu_statphase
NC_000913	IPOD occupancy	EPOD	2167735	2168925	1	+	0	Condition wt_rdmglu_statphase
NC_000913	IPOD occupancy	EPOD	2173640	2175835	1	+	0	Condition wt_rdmglu_statphase
NC_000913	IPOD occupancy	EPOD	2186255	2193940	1	+	0	Condition wt_rdmglu_statphase
NC_000913	IPOD occupancy	EPOD	2303310	2305615	1	+	0	Condition wt_rdmglu_statphase
NC_000913	IPOD occupancy	EPOD	2342255	2344795	1	+	0	Condition wt_rdmglu_statphase
NC_000913	IPOD occupancy	EPOD	2381165	2390740	1	+	0	Condition wt_rdmglu_statphase
NC_000913	IPOD occupancy	EPOD	2455355	2456395	1	+	0	Condition wt_rdmglu_statphase
NC_000913	IPOD occupancy	EPOD	2461910	2464765	1	+	0	Condition wt_rdmglu_statphase
NC_000913	IPOD occupancy	EPOD	2465785	2466895	1	+	0	Condition wt_rdmglu_statphase
NC_000913	IPOD occupancy	EPOD	2467700	2472485	1	+	0	Condition wt_rdmglu_statphase
NC_000913	IPOD occupancy	EPOD	2480165	2492915	1	+	0	Condition wt_rdmglu_statphase
NC_000913	IPOD occupancy	EPOD	2531660	2532970	1	+	0	Condition wt_rdmglu_statphase
NC_000913	IPOD occupancy	EPOD	2559425	2560780	1	+	0	Condition wt_rdmglu_statphase
NC_000913	IPOD occupancy	EPOD	2563030	2564345	1	+	0	Condition wt_rdmglu_statphase
NC_000913	IPOD occupancy	EPOD	2564585	2565850	1	+	0	Condition wt_rdmglu_statphase
NC_000913	IPOD occupancy	EPOD	2590675	2591810	1	+	0	Condition wt_rdmglu_statphase
NC_000913	IPOD occupancy	EPOD	2757270	2761290	1	+	0	Condition wt_rdmglu_statphase
NC_000913	IPOD occupancy	EPOD	2772975	2775760	1	+	0	Condition wt_rdmglu_statphase
NC_000913	IPOD occupancy	EPOD	2779365	2789110	1	+	0	Condition wt_rdmglu_statphase
NC_000913	IPOD occupancy	EPOD	2803770	2805125	1	+	0	Condition wt_rdmglu_statphase
NC_000913	IPOD occupancy	EPOD	2898740	2901450	1	+	0	Condition wt_rdmglu_statphase
NC_000913	IPOD occupancy	EPOD	2904895	2906840	1	+	0	Condition wt_rdmglu_statphase
NC_000913	IPOD occupancy	EPOD	2933425	2935380	1	+	0	Condition wt_rdmglu_statphase
NC_000913	IPOD occupancy	EPOD	2985365	2999140	1	+	0	Condition wt_rdmglu_statphase
NC_000913	IPOD occupancy	EPOD	3014625	3016195	1	+	0	Condition wt_rdmglu_statphase
NC_000913	IPOD occupancy	EPOD	3078195	3079820	1	+	0	Condition wt_rdmglu_statphase
NC_000913	IPOD occupancy	EPOD	3184805	3193170	1	+	0	Condition wt_rdmglu_statphase
NC_000913	IPOD occupancy	EPOD	3205380	3206630	1	+	0	Condition wt_rdmglu_statphase
NC_000913	IPOD occupancy	EPOD	3244460	3245560	1	+	0	Condition wt_rdmglu_statphase
NC_000913	IPOD occupancy	EPOD	3264855	3270890	1	+	0	Condition wt_rdmglu_statphase
NC_000913	IPOD occupancy	EPOD	3274670	3275725	1	+	0	Condition wt_rdmglu_statphase
NC_000913	IPOD occupancy	EPOD	3287585	3289205	1	+	0	Condition wt_rdmglu_statphase
NC_000913	IPOD occupancy	EPOD	3320460	3322110	1	+	0	Condition wt_rdmglu_statphase
NC_000913	IPOD occupancy	EPOD	3360520	3363470	1	+	0	Condition wt_rdmglu_statphase
NC_000913	IPOD occupancy	EPOD	3412505	3414045	1	+	0	Condition wt_rdmglu_statphase
NC_000913	IPOD occupancy	EPOD	3469415	3470610	1	+	0	Condition wt_rdmglu_statphase
NC_000913	IPOD occupancy	EPOD	3498935	3500045	1	+	0	Condition wt_rdmglu_statphase
NC_000913	IPOD occupancy	EPOD	3580840	3584985	1	+	0	Condition wt_rdmglu_statphase
NC_000913	IPOD occupancy	EPOD	3597200	3598755	1	+	0	Condition wt_rdmglu_statphase
NC_000913	IPOD occupancy	EPOD	3620060	3625665	1	+	0	Condition wt_rdmglu_statphase
NC_000913	IPOD occupancy	EPOD	3630630	3636325	1	+	0	Condition wt_rdmglu_statphase
NC_000913	IPOD occupancy	EPOD	3650525	3653165	1	+	0	Condition wt_rdmglu_statphase
NC_000913	IPOD occupancy	EPOD	3655200	3656560	1	+	0	Condition wt_rdmglu_statphase
NC_000913	IPOD occupancy	EPOD	3665070	3666750	1	+	0	Condition wt_rdmglu_statphase
NC_000913	IPOD occupancy	EPOD	3683915	3685315	1	+	0	Condition wt_rdmglu_statphase
NC_000913	IPOD occupancy	EPOD	3730880	3732225	1	+	0	Condition wt_rdmglu_statphase
NC_000913	IPOD occupancy	EPOD	3745445	3746755	1	+	0	Condition wt_rdmglu_statphase
NC_000913	IPOD occupancy	EPOD	3751390	3752610	1	+	0	Condition wt_rdmglu_statphase
NC_000913	IPOD occupancy	EPOD	3764405	3770260	1	+	0	Condition wt_rdmglu_statphase
NC_000913	IPOD occupancy	EPOD	3789075	3790445	1	+	0	Condition wt_rdmglu_statphase
NC_000913	IPOD occupancy	EPOD	3792590	3794215	1	+	0	Condition wt_rdmglu_statphase
NC_000913	IPOD occupancy	EPOD	3796565	3809110	1	+	0	Condition wt_rdmglu_statphase
NC_000913	IPOD occupancy	EPOD	3835745	3837390	1	+	0	Condition wt_rdmglu_statphase
NC_000913	IPOD occupancy	EPOD	4002280	4003725	1	+	0	Condition wt_rdmglu_statphase
NC_000913	IPOD occupancy	EPOD	4063515	4064835	1	+	0	Condition wt_rdmglu_statphase
NC_000913	IPOD occupancy	EPOD	4078265	4080430	1	+	0	Condition wt_rdmglu_statphase
NC_000913	IPOD occupancy	EPOD	4220220	4222975	1	+	0	Condition wt_rdmglu_statphase
NC_000913	IPOD occupancy	EPOD	4241575	4242770	1	+	0	Condition wt_rdmglu_statphase
NC_000913	IPOD occupancy	EPOD	4250345	4252495	1	+	0	Condition wt_rdmglu_statphase
NC_000913	IPOD occupancy	EPOD	4259015	4262015	1	+	0	Condition wt_rdmglu_statphase
NC_000913	IPOD occupancy	EPOD	4268215	4269640	1	+	0	Condition wt_rdmglu_statphase
NC_000913	IPOD occupancy	EPOD	4275395	4276745	1	+	0	Condition wt_rdmglu_statphase
NC_000913	IPOD occupancy	EPOD	4281605	4283435	1	+	0	Condition wt_rdmglu_statphase
NC_000913	IPOD occupancy	EPOD	4348505	4349735	1	+	0	Condition wt_rdmglu_statphase
NC_000913	IPOD occupancy	EPOD	4359340	4361950	1	+	0	Condition wt_rdmglu_statphase
NC_000913	IPOD occupancy	EPOD	4373250	4374835	1	+	0	Condition wt_rdmglu_statphase
NC_000913	IPOD occupancy	EPOD	4383455	4384855	1	+	0	Condition wt_rdmglu_statphase
NC_000913	IPOD occupancy	EPOD	4426755	4428400	1	+	0	Condition wt_rdmglu_statphase
NC_000913	IPOD occupancy	EPOD	4437345	4439475	1	+	0	Condition wt_rdmglu_statphase
NC_000913	IPOD occupancy	EPOD	4474975	4477560	1	+	0	Condition wt_rdmglu_statphase
NC_000913	IPOD occupancy	EPOD	4479110	4480985	1	+	0	Condition wt_rdmglu_statphase
NC_000913	IPOD occupancy	EPOD	4493745	4495005	1	+	0	Condition wt_rdmglu_statphase
NC_000913	IPOD occupancy	EPOD	4501505	4507775	1	+	0	Condition wt_rdmglu_statphase
NC_000913	IPOD occupancy	EPOD	4524775	4526275	1	+	0	Condition wt_rdmglu_statphase
NC_000913	IPOD occupancy	EPOD	4538545	4543380	1	+	0	Condition wt_rdmglu_statphase
NC_000913	IPOD occupancy	EPOD	4554295	4557220	1	+	0	Condition wt_rdmglu_statphase
NC_000913	IPOD occupancy	EPOD	4576780	4581570	1	+	0	Condition wt_rdmglu_statphase
NC_000913	IPOD occupancy	EPOD	4602700	4604075	1	+	0	Condition wt_rdmglu_statphase
```
