## Supplementary files and data for "Dynamic landscape of protein occupancy across the *Escherichia coli* chromosome": DargR_m9_rdm_glu_epod_calls.gff

```
NC_000913	IPOD occupancy	EPOD	101945	103400	1	+	0	Condition DargR_rdmglu
NC_000913	IPOD occupancy	EPOD	110785	111835	1	+	0	Condition DargR_rdmglu
NC_000913	IPOD occupancy	EPOD	171530	172655	1	+	0	Condition DargR_rdmglu
NC_000913	IPOD occupancy	EPOD	237145	239160	1	+	0	Condition DargR_rdmglu
NC_000913	IPOD occupancy	EPOD	251750	252890	1	+	0	Condition DargR_rdmglu
NC_000913	IPOD occupancy	EPOD	270295	271505	1	+	0	Condition DargR_rdmglu
NC_000913	IPOD occupancy	EPOD	312550	314670	1	+	0	Condition DargR_rdmglu
NC_000913	IPOD occupancy	EPOD	314950	316265	1	+	0	Condition DargR_rdmglu
NC_000913	IPOD occupancy	EPOD	316605	320490	1	+	0	Condition DargR_rdmglu
NC_000913	IPOD occupancy	EPOD	324380	325855	1	+	0	Condition DargR_rdmglu
NC_000913	IPOD occupancy	EPOD	330825	333365	1	+	0	Condition DargR_rdmglu
NC_000913	IPOD occupancy	EPOD	335010	336760	1	+	0	Condition DargR_rdmglu
NC_000913	IPOD occupancy	EPOD	343575	345125	1	+	0	Condition DargR_rdmglu
NC_000913	IPOD occupancy	EPOD	383490	385345	1	+	0	Condition DargR_rdmglu
NC_000913	IPOD occupancy	EPOD	389835	391100	1	+	0	Condition DargR_rdmglu
NC_000913	IPOD occupancy	EPOD	394280	395355	1	+	0	Condition DargR_rdmglu
NC_000913	IPOD occupancy	EPOD	451525	452710	1	+	0	Condition DargR_rdmglu
NC_000913	IPOD occupancy	EPOD	516080	517390	1	+	0	Condition DargR_rdmglu
NC_000913	IPOD occupancy	EPOD	531525	532875	1	+	0	Condition DargR_rdmglu
NC_000913	IPOD occupancy	EPOD	557940	560335	1	+	0	Condition DargR_rdmglu
NC_000913	IPOD occupancy	EPOD	562055	563815	1	+	0	Condition DargR_rdmglu
NC_000913	IPOD occupancy	EPOD	566545	567735	1	+	0	Condition DargR_rdmglu
NC_000913	IPOD occupancy	EPOD	568125	572095	1	+	0	Condition DargR_rdmglu
NC_000913	IPOD occupancy	EPOD	583630	585345	1	+	0	Condition DargR_rdmglu
NC_000913	IPOD occupancy	EPOD	585895	587005	1	+	0	Condition DargR_rdmglu
NC_000913	IPOD occupancy	EPOD	607370	610160	1	+	0	Condition DargR_rdmglu
NC_000913	IPOD occupancy	EPOD	636645	638625	1	+	0	Condition DargR_rdmglu
NC_000913	IPOD occupancy	EPOD	655830	656855	1	+	0	Condition DargR_rdmglu
NC_000913	IPOD occupancy	EPOD	687840	689530	1	+	0	Condition DargR_rdmglu
NC_000913	IPOD occupancy	EPOD	740095	741290	1	+	0	Condition DargR_rdmglu
NC_000913	IPOD occupancy	EPOD	748565	750195	1	+	0	Condition DargR_rdmglu
NC_000913	IPOD occupancy	EPOD	820770	821950	1	+	0	Condition DargR_rdmglu
NC_000913	IPOD occupancy	EPOD	927105	928360	1	+	0	Condition DargR_rdmglu
NC_000913	IPOD occupancy	EPOD	936780	937970	1	+	0	Condition DargR_rdmglu
NC_000913	IPOD occupancy	EPOD	996765	999430	1	+	0	Condition DargR_rdmglu
NC_000913	IPOD occupancy	EPOD	1064240	1066005	1	+	0	Condition DargR_rdmglu
NC_000913	IPOD occupancy	EPOD	1092005	1093415	1	+	0	Condition DargR_rdmglu
NC_000913	IPOD occupancy	EPOD	1195965	1201030	1	+	0	Condition DargR_rdmglu
NC_000913	IPOD occupancy	EPOD	1208430	1213645	1	+	0	Condition DargR_rdmglu
NC_000913	IPOD occupancy	EPOD	1214295	1218410	1	+	0	Condition DargR_rdmglu
NC_000913	IPOD occupancy	EPOD	1219100	1221710	1	+	0	Condition DargR_rdmglu
NC_000913	IPOD occupancy	EPOD	1236610	1237780	1	+	0	Condition DargR_rdmglu
NC_000913	IPOD occupancy	EPOD	1255260	1256825	1	+	0	Condition DargR_rdmglu
NC_000913	IPOD occupancy	EPOD	1394245	1395540	1	+	0	Condition DargR_rdmglu
NC_000913	IPOD occupancy	EPOD	1408430	1409695	1	+	0	Condition DargR_rdmglu
NC_000913	IPOD occupancy	EPOD	1423260	1425245	1	+	0	Condition DargR_rdmglu
NC_000913	IPOD occupancy	EPOD	1434590	1435965	1	+	0	Condition DargR_rdmglu
NC_000913	IPOD occupancy	EPOD	1467860	1470445	1	+	0	Condition DargR_rdmglu
NC_000913	IPOD occupancy	EPOD	1474180	1476335	1	+	0	Condition DargR_rdmglu
NC_000913	IPOD occupancy	EPOD	1476860	1478190	1	+	0	Condition DargR_rdmglu
NC_000913	IPOD occupancy	EPOD	1525595	1528430	1	+	0	Condition DargR_rdmglu
NC_000913	IPOD occupancy	EPOD	1529290	1532590	1	+	0	Condition DargR_rdmglu
NC_000913	IPOD occupancy	EPOD	1543400	1547150	1	+	0	Condition DargR_rdmglu
NC_000913	IPOD occupancy	EPOD	1581790	1583215	1	+	0	Condition DargR_rdmglu
NC_000913	IPOD occupancy	EPOD	1587855	1590555	1	+	0	Condition DargR_rdmglu
NC_000913	IPOD occupancy	EPOD	1596330	1598865	1	+	0	Condition DargR_rdmglu
NC_000913	IPOD occupancy	EPOD	1609975	1611490	1	+	0	Condition DargR_rdmglu
NC_000913	IPOD occupancy	EPOD	1623575	1625055	1	+	0	Condition DargR_rdmglu
NC_000913	IPOD occupancy	EPOD	1637040	1639640	1	+	0	Condition DargR_rdmglu
NC_000913	IPOD occupancy	EPOD	1711645	1713145	1	+	0	Condition DargR_rdmglu
NC_000913	IPOD occupancy	EPOD	1738725	1740170	1	+	0	Condition DargR_rdmglu
NC_000913	IPOD occupancy	EPOD	1771810	1773360	1	+	0	Condition DargR_rdmglu
NC_000913	IPOD occupancy	EPOD	1793710	1794960	1	+	0	Condition DargR_rdmglu
NC_000913	IPOD occupancy	EPOD	1802885	1805830	1	+	0	Condition DargR_rdmglu
NC_000913	IPOD occupancy	EPOD	1858365	1860055	1	+	0	Condition DargR_rdmglu
NC_000913	IPOD occupancy	EPOD	1893460	1894780	1	+	0	Condition DargR_rdmglu
NC_000913	IPOD occupancy	EPOD	1904740	1905955	1	+	0	Condition DargR_rdmglu
NC_000913	IPOD occupancy	EPOD	2009885	2012715	1	+	0	Condition DargR_rdmglu
NC_000913	IPOD occupancy	EPOD	2037005	2038500	1	+	0	Condition DargR_rdmglu
NC_000913	IPOD occupancy	EPOD	2060170	2062110	1	+	0	Condition DargR_rdmglu
NC_000913	IPOD occupancy	EPOD	2102040	2113545	1	+	0	Condition DargR_rdmglu
NC_000913	IPOD occupancy	EPOD	2129450	2130650	1	+	0	Condition DargR_rdmglu
NC_000913	IPOD occupancy	EPOD	2153260	2154435	1	+	0	Condition DargR_rdmglu
NC_000913	IPOD occupancy	EPOD	2169695	2171180	1	+	0	Condition DargR_rdmglu
NC_000913	IPOD occupancy	EPOD	2187080	2188730	1	+	0	Condition DargR_rdmglu
NC_000913	IPOD occupancy	EPOD	2190375	2192155	1	+	0	Condition DargR_rdmglu
NC_000913	IPOD occupancy	EPOD	2235840	2237025	1	+	0	Condition DargR_rdmglu
NC_000913	IPOD occupancy	EPOD	2240525	2241600	1	+	0	Condition DargR_rdmglu
NC_000913	IPOD occupancy	EPOD	2248815	2250340	1	+	0	Condition DargR_rdmglu
NC_000913	IPOD occupancy	EPOD	2288650	2290835	1	+	0	Condition DargR_rdmglu
NC_000913	IPOD occupancy	EPOD	2342495	2344125	1	+	0	Condition DargR_rdmglu
NC_000913	IPOD occupancy	EPOD	2350200	2351370	1	+	0	Condition DargR_rdmglu
NC_000913	IPOD occupancy	EPOD	2382115	2384790	1	+	0	Condition DargR_rdmglu
NC_000913	IPOD occupancy	EPOD	2385890	2389110	1	+	0	Condition DargR_rdmglu
NC_000913	IPOD occupancy	EPOD	2427660	2428870	1	+	0	Condition DargR_rdmglu
NC_000913	IPOD occupancy	EPOD	2462725	2464605	1	+	0	Condition DargR_rdmglu
NC_000913	IPOD occupancy	EPOD	2466065	2467215	1	+	0	Condition DargR_rdmglu
NC_000913	IPOD occupancy	EPOD	2473735	2474810	1	+	0	Condition DargR_rdmglu
NC_000913	IPOD occupancy	EPOD	2483815	2486070	1	+	0	Condition DargR_rdmglu
NC_000913	IPOD occupancy	EPOD	2503965	2505135	1	+	0	Condition DargR_rdmglu
NC_000913	IPOD occupancy	EPOD	2514030	2516080	1	+	0	Condition DargR_rdmglu
NC_000913	IPOD occupancy	EPOD	2543230	2544345	1	+	0	Condition DargR_rdmglu
NC_000913	IPOD occupancy	EPOD	2559165	2560395	1	+	0	Condition DargR_rdmglu
NC_000913	IPOD occupancy	EPOD	2562645	2564145	1	+	0	Condition DargR_rdmglu
NC_000913	IPOD occupancy	EPOD	2564630	2566025	1	+	0	Condition DargR_rdmglu
NC_000913	IPOD occupancy	EPOD	2597360	2598430	1	+	0	Condition DargR_rdmglu
NC_000913	IPOD occupancy	EPOD	2654320	2655390	1	+	0	Condition DargR_rdmglu
NC_000913	IPOD occupancy	EPOD	2664940	2666065	1	+	0	Condition DargR_rdmglu
NC_000913	IPOD occupancy	EPOD	2726380	2729170	1	+	0	Condition DargR_rdmglu
NC_000913	IPOD occupancy	EPOD	2729545	2730935	1	+	0	Condition DargR_rdmglu
NC_000913	IPOD occupancy	EPOD	2772640	2775145	1	+	0	Condition DargR_rdmglu
NC_000913	IPOD occupancy	EPOD	2779380	2788975	1	+	0	Condition DargR_rdmglu
NC_000913	IPOD occupancy	EPOD	2803500	2805215	1	+	0	Condition DargR_rdmglu
NC_000913	IPOD occupancy	EPOD	2886340	2888025	1	+	0	Condition DargR_rdmglu
NC_000913	IPOD occupancy	EPOD	2899175	2900515	1	+	0	Condition DargR_rdmglu
NC_000913	IPOD occupancy	EPOD	2930160	2931230	1	+	0	Condition DargR_rdmglu
NC_000913	IPOD occupancy	EPOD	2933365	2935110	1	+	0	Condition DargR_rdmglu
NC_000913	IPOD occupancy	EPOD	2985665	2998745	1	+	0	Condition DargR_rdmglu
NC_000913	IPOD occupancy	EPOD	3185920	3189635	1	+	0	Condition DargR_rdmglu
NC_000913	IPOD occupancy	EPOD	3244345	3246225	1	+	0	Condition DargR_rdmglu
NC_000913	IPOD occupancy	EPOD	3267935	3269515	1	+	0	Condition DargR_rdmglu
NC_000913	IPOD occupancy	EPOD	3277690	3279020	1	+	0	Condition DargR_rdmglu
NC_000913	IPOD occupancy	EPOD	3283805	3285110	1	+	0	Condition DargR_rdmglu
NC_000913	IPOD occupancy	EPOD	3287960	3289465	1	+	0	Condition DargR_rdmglu
NC_000913	IPOD occupancy	EPOD	3361200	3362590	1	+	0	Condition DargR_rdmglu
NC_000913	IPOD occupancy	EPOD	3363530	3365380	1	+	0	Condition DargR_rdmglu
NC_000913	IPOD occupancy	EPOD	3365500	3366790	1	+	0	Condition DargR_rdmglu
NC_000913	IPOD occupancy	EPOD	3417920	3419250	1	+	0	Condition DargR_rdmglu
NC_000913	IPOD occupancy	EPOD	3424830	3426610	1	+	0	Condition DargR_rdmglu
NC_000913	IPOD occupancy	EPOD	3427165	3428475	1	+	0	Condition DargR_rdmglu
NC_000913	IPOD occupancy	EPOD	3597320	3598875	1	+	0	Condition DargR_rdmglu
NC_000913	IPOD occupancy	EPOD	3618980	3621180	1	+	0	Condition DargR_rdmglu
NC_000913	IPOD occupancy	EPOD	3621340	3625095	1	+	0	Condition DargR_rdmglu
NC_000913	IPOD occupancy	EPOD	3630595	3636220	1	+	0	Condition DargR_rdmglu
NC_000913	IPOD occupancy	EPOD	3649725	3655320	1	+	0	Condition DargR_rdmglu
NC_000913	IPOD occupancy	EPOD	3655445	3658645	1	+	0	Condition DargR_rdmglu
NC_000913	IPOD occupancy	EPOD	3663445	3664500	1	+	0	Condition DargR_rdmglu
NC_000913	IPOD occupancy	EPOD	3664985	3666260	1	+	0	Condition DargR_rdmglu
NC_000913	IPOD occupancy	EPOD	3720430	3722605	1	+	0	Condition DargR_rdmglu
NC_000913	IPOD occupancy	EPOD	3744975	3746725	1	+	0	Condition DargR_rdmglu
NC_000913	IPOD occupancy	EPOD	3762630	3767125	1	+	0	Condition DargR_rdmglu
NC_000913	IPOD occupancy	EPOD	3767355	3769610	1	+	0	Condition DargR_rdmglu
NC_000913	IPOD occupancy	EPOD	3796710	3799220	1	+	0	Condition DargR_rdmglu
NC_000913	IPOD occupancy	EPOD	3799380	3804825	1	+	0	Condition DargR_rdmglu
NC_000913	IPOD occupancy	EPOD	3853405	3854655	1	+	0	Condition DargR_rdmglu
NC_000913	IPOD occupancy	EPOD	3875150	3876275	1	+	0	Condition DargR_rdmglu
NC_000913	IPOD occupancy	EPOD	3901400	3902890	1	+	0	Condition DargR_rdmglu
NC_000913	IPOD occupancy	EPOD	3942155	3943340	1	+	0	Condition DargR_rdmglu
NC_000913	IPOD occupancy	EPOD	3944260	3945585	1	+	0	Condition DargR_rdmglu
NC_000913	IPOD occupancy	EPOD	4010700	4011765	1	+	0	Condition DargR_rdmglu
NC_000913	IPOD occupancy	EPOD	4035760	4036830	1	+	0	Condition DargR_rdmglu
NC_000913	IPOD occupancy	EPOD	4063440	4064460	1	+	0	Condition DargR_rdmglu
NC_000913	IPOD occupancy	EPOD	4220295	4223320	1	+	0	Condition DargR_rdmglu
NC_000913	IPOD occupancy	EPOD	4250325	4251890	1	+	0	Condition DargR_rdmglu
NC_000913	IPOD occupancy	EPOD	4260050	4261390	1	+	0	Condition DargR_rdmglu
NC_000913	IPOD occupancy	EPOD	4266375	4267865	1	+	0	Condition DargR_rdmglu
NC_000913	IPOD occupancy	EPOD	4281580	4283220	1	+	0	Condition DargR_rdmglu
NC_000913	IPOD occupancy	EPOD	4310530	4312075	1	+	0	Condition DargR_rdmglu
NC_000913	IPOD occupancy	EPOD	4323730	4324950	1	+	0	Condition DargR_rdmglu
NC_000913	IPOD occupancy	EPOD	4348390	4349660	1	+	0	Condition DargR_rdmglu
NC_000913	IPOD occupancy	EPOD	4359625	4361870	1	+	0	Condition DargR_rdmglu
NC_000913	IPOD occupancy	EPOD	4426925	4428145	1	+	0	Condition DargR_rdmglu
NC_000913	IPOD occupancy	EPOD	4469175	4470715	1	+	0	Condition DargR_rdmglu
NC_000913	IPOD occupancy	EPOD	4475610	4477375	1	+	0	Condition DargR_rdmglu
NC_000913	IPOD occupancy	EPOD	4479350	4481000	1	+	0	Condition DargR_rdmglu
NC_000913	IPOD occupancy	EPOD	4502105	4506685	1	+	0	Condition DargR_rdmglu
NC_000913	IPOD occupancy	EPOD	4538105	4539845	1	+	0	Condition DargR_rdmglu
NC_000913	IPOD occupancy	EPOD	4540360	4541485	1	+	0	Condition DargR_rdmglu
NC_000913	IPOD occupancy	EPOD	4554755	4556475	1	+	0	Condition DargR_rdmglu
NC_000913	IPOD occupancy	EPOD	4576780	4579885	1	+	0	Condition DargR_rdmglu
```
