## Supplementary files and data for "Dynamic landscape of protein occupancy across the *Escherichia coli* chromosome": DlexA_m9_rdm_glu_epod_calls.gff

```
NC_000913	IPOD occupancy	EPOD	28505	29910	1	+	0	Condition DlexA_rdmglu
NC_000913	IPOD occupancy	EPOD	41635	42675	1	+	0	Condition DlexA_rdmglu
NC_000913	IPOD occupancy	EPOD	83715	84975	1	+	0	Condition DlexA_rdmglu
NC_000913	IPOD occupancy	EPOD	149800	154770	1	+	0	Condition DlexA_rdmglu
NC_000913	IPOD occupancy	EPOD	155805	157570	1	+	0	Condition DlexA_rdmglu
NC_000913	IPOD occupancy	EPOD	237040	239075	1	+	0	Condition DlexA_rdmglu
NC_000913	IPOD occupancy	EPOD	251700	252915	1	+	0	Condition DlexA_rdmglu
NC_000913	IPOD occupancy	EPOD	274005	275460	1	+	0	Condition DlexA_rdmglu
NC_000913	IPOD occupancy	EPOD	292145	295165	1	+	0	Condition DlexA_rdmglu
NC_000913	IPOD occupancy	EPOD	310030	316070	1	+	0	Condition DlexA_rdmglu
NC_000913	IPOD occupancy	EPOD	317115	320265	1	+	0	Condition DlexA_rdmglu
NC_000913	IPOD occupancy	EPOD	320635	321890	1	+	0	Condition DlexA_rdmglu
NC_000913	IPOD occupancy	EPOD	324355	325670	1	+	0	Condition DlexA_rdmglu
NC_000913	IPOD occupancy	EPOD	330705	333795	1	+	0	Condition DlexA_rdmglu
NC_000913	IPOD occupancy	EPOD	334885	336985	1	+	0	Condition DlexA_rdmglu
NC_000913	IPOD occupancy	EPOD	343650	345095	1	+	0	Condition DlexA_rdmglu
NC_000913	IPOD occupancy	EPOD	380800	382095	1	+	0	Condition DlexA_rdmglu
NC_000913	IPOD occupancy	EPOD	382630	385425	1	+	0	Condition DlexA_rdmglu
NC_000913	IPOD occupancy	EPOD	389750	391585	1	+	0	Condition DlexA_rdmglu
NC_000913	IPOD occupancy	EPOD	393950	395255	1	+	0	Condition DlexA_rdmglu
NC_000913	IPOD occupancy	EPOD	451530	452890	1	+	0	Condition DlexA_rdmglu
NC_000913	IPOD occupancy	EPOD	526870	530150	1	+	0	Condition DlexA_rdmglu
NC_000913	IPOD occupancy	EPOD	546150	547175	1	+	0	Condition DlexA_rdmglu
NC_000913	IPOD occupancy	EPOD	557805	560650	1	+	0	Condition DlexA_rdmglu
NC_000913	IPOD occupancy	EPOD	561920	564385	1	+	0	Condition DlexA_rdmglu
NC_000913	IPOD occupancy	EPOD	568115	572215	1	+	0	Condition DlexA_rdmglu
NC_000913	IPOD occupancy	EPOD	576105	585365	1	+	0	Condition DlexA_rdmglu
NC_000913	IPOD occupancy	EPOD	636380	638470	1	+	0	Condition DlexA_rdmglu
NC_000913	IPOD occupancy	EPOD	655680	656760	1	+	0	Condition DlexA_rdmglu
NC_000913	IPOD occupancy	EPOD	660630	662000	1	+	0	Condition DlexA_rdmglu
NC_000913	IPOD occupancy	EPOD	676215	680050	1	+	0	Condition DlexA_rdmglu
NC_000913	IPOD occupancy	EPOD	720120	721300	1	+	0	Condition DlexA_rdmglu
NC_000913	IPOD occupancy	EPOD	733365	738915	1	+	0	Condition DlexA_rdmglu
NC_000913	IPOD occupancy	EPOD	751305	753375	1	+	0	Condition DlexA_rdmglu
NC_000913	IPOD occupancy	EPOD	799875	801350	1	+	0	Condition DlexA_rdmglu
NC_000913	IPOD occupancy	EPOD	820490	821735	1	+	0	Condition DlexA_rdmglu
NC_000913	IPOD occupancy	EPOD	873040	876345	1	+	0	Condition DlexA_rdmglu
NC_000913	IPOD occupancy	EPOD	899030	901540	1	+	0	Condition DlexA_rdmglu
NC_000913	IPOD occupancy	EPOD	996755	999330	1	+	0	Condition DlexA_rdmglu
NC_000913	IPOD occupancy	EPOD	1062500	1066350	1	+	0	Condition DlexA_rdmglu
NC_000913	IPOD occupancy	EPOD	1067140	1068970	1	+	0	Condition DlexA_rdmglu
NC_000913	IPOD occupancy	EPOD	1086005	1087345	1	+	0	Condition DlexA_rdmglu
NC_000913	IPOD occupancy	EPOD	1090655	1093895	1	+	0	Condition DlexA_rdmglu
NC_000913	IPOD occupancy	EPOD	1095000	1097110	1	+	0	Condition DlexA_rdmglu
NC_000913	IPOD occupancy	EPOD	1101185	1104945	1	+	0	Condition DlexA_rdmglu
NC_000913	IPOD occupancy	EPOD	1107635	1109135	1	+	0	Condition DlexA_rdmglu
NC_000913	IPOD occupancy	EPOD	1118540	1120120	1	+	0	Condition DlexA_rdmglu
NC_000913	IPOD occupancy	EPOD	1180310	1181520	1	+	0	Condition DlexA_rdmglu
NC_000913	IPOD occupancy	EPOD	1195265	1200040	1	+	0	Condition DlexA_rdmglu
NC_000913	IPOD occupancy	EPOD	1201655	1202810	1	+	0	Condition DlexA_rdmglu
NC_000913	IPOD occupancy	EPOD	1206335	1213100	1	+	0	Condition DlexA_rdmglu
NC_000913	IPOD occupancy	EPOD	1214195	1218550	1	+	0	Condition DlexA_rdmglu
NC_000913	IPOD occupancy	EPOD	1218925	1221700	1	+	0	Condition DlexA_rdmglu
NC_000913	IPOD occupancy	EPOD	1222545	1224000	1	+	0	Condition DlexA_rdmglu
NC_000913	IPOD occupancy	EPOD	1226025	1227590	1	+	0	Condition DlexA_rdmglu
NC_000913	IPOD occupancy	EPOD	1228660	1232430	1	+	0	Condition DlexA_rdmglu
NC_000913	IPOD occupancy	EPOD	1254320	1257215	1	+	0	Condition DlexA_rdmglu
NC_000913	IPOD occupancy	EPOD	1299640	1301600	1	+	0	Condition DlexA_rdmglu
NC_000913	IPOD occupancy	EPOD	1312530	1316755	1	+	0	Condition DlexA_rdmglu
NC_000913	IPOD occupancy	EPOD	1341870	1343850	1	+	0	Condition DlexA_rdmglu
NC_000913	IPOD occupancy	EPOD	1370960	1372160	1	+	0	Condition DlexA_rdmglu
NC_000913	IPOD occupancy	EPOD	1381420	1383805	1	+	0	Condition DlexA_rdmglu
NC_000913	IPOD occupancy	EPOD	1390865	1392525	1	+	0	Condition DlexA_rdmglu
NC_000913	IPOD occupancy	EPOD	1394260	1395695	1	+	0	Condition DlexA_rdmglu
NC_000913	IPOD occupancy	EPOD	1412595	1415660	1	+	0	Condition DlexA_rdmglu
NC_000913	IPOD occupancy	EPOD	1417510	1420015	1	+	0	Condition DlexA_rdmglu
NC_000913	IPOD occupancy	EPOD	1423130	1425765	1	+	0	Condition DlexA_rdmglu
NC_000913	IPOD occupancy	EPOD	1434080	1435670	1	+	0	Condition DlexA_rdmglu
NC_000913	IPOD occupancy	EPOD	1464500	1465895	1	+	0	Condition DlexA_rdmglu
NC_000913	IPOD occupancy	EPOD	1473785	1481135	1	+	0	Condition DlexA_rdmglu
NC_000913	IPOD occupancy	EPOD	1524960	1528990	1	+	0	Condition DlexA_rdmglu
NC_000913	IPOD occupancy	EPOD	1529085	1532700	1	+	0	Condition DlexA_rdmglu
NC_000913	IPOD occupancy	EPOD	1543395	1547085	1	+	0	Condition DlexA_rdmglu
NC_000913	IPOD occupancy	EPOD	1571470	1573500	1	+	0	Condition DlexA_rdmglu
NC_000913	IPOD occupancy	EPOD	1575825	1585485	1	+	0	Condition DlexA_rdmglu
NC_000913	IPOD occupancy	EPOD	1586010	1591105	1	+	0	Condition DlexA_rdmglu
NC_000913	IPOD occupancy	EPOD	1596045	1599220	1	+	0	Condition DlexA_rdmglu
NC_000913	IPOD occupancy	EPOD	1610070	1611115	1	+	0	Condition DlexA_rdmglu
NC_000913	IPOD occupancy	EPOD	1615445	1616680	1	+	0	Condition DlexA_rdmglu
NC_000913	IPOD occupancy	EPOD	1623250	1625740	1	+	0	Condition DlexA_rdmglu
NC_000913	IPOD occupancy	EPOD	1629900	1632480	1	+	0	Condition DlexA_rdmglu
NC_000913	IPOD occupancy	EPOD	1634300	1635525	1	+	0	Condition DlexA_rdmglu
NC_000913	IPOD occupancy	EPOD	1636320	1639635	1	+	0	Condition DlexA_rdmglu
NC_000913	IPOD occupancy	EPOD	1639825	1641665	1	+	0	Condition DlexA_rdmglu
NC_000913	IPOD occupancy	EPOD	1649365	1650625	1	+	0	Condition DlexA_rdmglu
NC_000913	IPOD occupancy	EPOD	1656155	1657615	1	+	0	Condition DlexA_rdmglu
NC_000913	IPOD occupancy	EPOD	1691510	1693965	1	+	0	Condition DlexA_rdmglu
NC_000913	IPOD occupancy	EPOD	1744250	1745515	1	+	0	Condition DlexA_rdmglu
NC_000913	IPOD occupancy	EPOD	1753240	1755110	1	+	0	Condition DlexA_rdmglu
NC_000913	IPOD occupancy	EPOD	1769300	1777005	1	+	0	Condition DlexA_rdmglu
NC_000913	IPOD occupancy	EPOD	1777670	1779795	1	+	0	Condition DlexA_rdmglu
NC_000913	IPOD occupancy	EPOD	1802835	1805780	1	+	0	Condition DlexA_rdmglu
NC_000913	IPOD occupancy	EPOD	1811270	1813600	1	+	0	Condition DlexA_rdmglu
NC_000913	IPOD occupancy	EPOD	1817685	1819890	1	+	0	Condition DlexA_rdmglu
NC_000913	IPOD occupancy	EPOD	1819940	1821535	1	+	0	Condition DlexA_rdmglu
NC_000913	IPOD occupancy	EPOD	1852100	1854580	1	+	0	Condition DlexA_rdmglu
NC_000913	IPOD occupancy	EPOD	1855665	1860665	1	+	0	Condition DlexA_rdmglu
NC_000913	IPOD occupancy	EPOD	1869035	1871505	1	+	0	Condition DlexA_rdmglu
NC_000913	IPOD occupancy	EPOD	1893500	1895075	1	+	0	Condition DlexA_rdmglu
NC_000913	IPOD occupancy	EPOD	1904250	1906235	1	+	0	Condition DlexA_rdmglu
NC_000913	IPOD occupancy	EPOD	1957285	1958550	1	+	0	Condition DlexA_rdmglu
NC_000913	IPOD occupancy	EPOD	1977735	1978860	1	+	0	Condition DlexA_rdmglu
NC_000913	IPOD occupancy	EPOD	1979100	1980435	1	+	0	Condition DlexA_rdmglu
NC_000913	IPOD occupancy	EPOD	2009035	2012695	1	+	0	Condition DlexA_rdmglu
NC_000913	IPOD occupancy	EPOD	2022445	2024610	1	+	0	Condition DlexA_rdmglu
NC_000913	IPOD occupancy	EPOD	2033360	2036175	1	+	0	Condition DlexA_rdmglu
NC_000913	IPOD occupancy	EPOD	2036435	2039535	1	+	0	Condition DlexA_rdmglu
NC_000913	IPOD occupancy	EPOD	2040515	2043295	1	+	0	Condition DlexA_rdmglu
NC_000913	IPOD occupancy	EPOD	2052235	2053545	1	+	0	Condition DlexA_rdmglu
NC_000913	IPOD occupancy	EPOD	2056400	2057900	1	+	0	Condition DlexA_rdmglu
NC_000913	IPOD occupancy	EPOD	2060160	2062085	1	+	0	Condition DlexA_rdmglu
NC_000913	IPOD occupancy	EPOD	2068555	2070945	1	+	0	Condition DlexA_rdmglu
NC_000913	IPOD occupancy	EPOD	2098435	2100465	1	+	0	Condition DlexA_rdmglu
NC_000913	IPOD occupancy	EPOD	2101470	2114065	1	+	0	Condition DlexA_rdmglu
NC_000913	IPOD occupancy	EPOD	2114400	2115585	1	+	0	Condition DlexA_rdmglu
NC_000913	IPOD occupancy	EPOD	2128355	2131290	1	+	0	Condition DlexA_rdmglu
NC_000913	IPOD occupancy	EPOD	2136610	2138295	1	+	0	Condition DlexA_rdmglu
NC_000913	IPOD occupancy	EPOD	2150495	2151755	1	+	0	Condition DlexA_rdmglu
NC_000913	IPOD occupancy	EPOD	2167665	2169120	1	+	0	Condition DlexA_rdmglu
NC_000913	IPOD occupancy	EPOD	2174020	2175820	1	+	0	Condition DlexA_rdmglu
NC_000913	IPOD occupancy	EPOD	2186180	2193900	1	+	0	Condition DlexA_rdmglu
NC_000913	IPOD occupancy	EPOD	2258500	2260035	1	+	0	Condition DlexA_rdmglu
NC_000913	IPOD occupancy	EPOD	2303320	2305600	1	+	0	Condition DlexA_rdmglu
NC_000913	IPOD occupancy	EPOD	2342025	2344745	1	+	0	Condition DlexA_rdmglu
NC_000913	IPOD occupancy	EPOD	2349950	2351365	1	+	0	Condition DlexA_rdmglu
NC_000913	IPOD occupancy	EPOD	2381825	2390195	1	+	0	Condition DlexA_rdmglu
NC_000913	IPOD occupancy	EPOD	2454915	2456395	1	+	0	Condition DlexA_rdmglu
NC_000913	IPOD occupancy	EPOD	2462680	2464515	1	+	0	Condition DlexA_rdmglu
NC_000913	IPOD occupancy	EPOD	2468000	2472385	1	+	0	Condition DlexA_rdmglu
NC_000913	IPOD occupancy	EPOD	2473685	2474830	1	+	0	Condition DlexA_rdmglu
NC_000913	IPOD occupancy	EPOD	2480500	2486590	1	+	0	Condition DlexA_rdmglu
NC_000913	IPOD occupancy	EPOD	2492635	2494175	1	+	0	Condition DlexA_rdmglu
NC_000913	IPOD occupancy	EPOD	2524555	2525755	1	+	0	Condition DlexA_rdmglu
NC_000913	IPOD occupancy	EPOD	2559350	2560395	1	+	0	Condition DlexA_rdmglu
NC_000913	IPOD occupancy	EPOD	2563070	2565810	1	+	0	Condition DlexA_rdmglu
NC_000913	IPOD occupancy	EPOD	2627575	2630895	1	+	0	Condition DlexA_rdmglu
NC_000913	IPOD occupancy	EPOD	2757195	2761175	1	+	0	Condition DlexA_rdmglu
NC_000913	IPOD occupancy	EPOD	2772970	2775290	1	+	0	Condition DlexA_rdmglu
NC_000913	IPOD occupancy	EPOD	2780075	2789090	1	+	0	Condition DlexA_rdmglu
NC_000913	IPOD occupancy	EPOD	2883645	2885030	1	+	0	Condition DlexA_rdmglu
NC_000913	IPOD occupancy	EPOD	2886160	2887970	1	+	0	Condition DlexA_rdmglu
NC_000913	IPOD occupancy	EPOD	2899085	2901920	1	+	0	Condition DlexA_rdmglu
NC_000913	IPOD occupancy	EPOD	2903060	2905105	1	+	0	Condition DlexA_rdmglu
NC_000913	IPOD occupancy	EPOD	2905350	2906790	1	+	0	Condition DlexA_rdmglu
NC_000913	IPOD occupancy	EPOD	2933325	2935450	1	+	0	Condition DlexA_rdmglu
NC_000913	IPOD occupancy	EPOD	2985785	2998110	1	+	0	Condition DlexA_rdmglu
NC_000913	IPOD occupancy	EPOD	3004475	3006185	1	+	0	Condition DlexA_rdmglu
NC_000913	IPOD occupancy	EPOD	3078420	3080015	1	+	0	Condition DlexA_rdmglu
NC_000913	IPOD occupancy	EPOD	3184975	3187035	1	+	0	Condition DlexA_rdmglu
NC_000913	IPOD occupancy	EPOD	3187415	3193160	1	+	0	Condition DlexA_rdmglu
NC_000913	IPOD occupancy	EPOD	3205215	3206665	1	+	0	Condition DlexA_rdmglu
NC_000913	IPOD occupancy	EPOD	3244400	3245550	1	+	0	Condition DlexA_rdmglu
NC_000913	IPOD occupancy	EPOD	3264775	3269885	1	+	0	Condition DlexA_rdmglu
NC_000913	IPOD occupancy	EPOD	3283735	3284810	1	+	0	Condition DlexA_rdmglu
NC_000913	IPOD occupancy	EPOD	3287975	3289160	1	+	0	Condition DlexA_rdmglu
NC_000913	IPOD occupancy	EPOD	3320335	3322195	1	+	0	Condition DlexA_rdmglu
NC_000913	IPOD occupancy	EPOD	3360545	3362570	1	+	0	Condition DlexA_rdmglu
NC_000913	IPOD occupancy	EPOD	3364630	3366650	1	+	0	Condition DlexA_rdmglu
NC_000913	IPOD occupancy	EPOD	3412615	3414200	1	+	0	Condition DlexA_rdmglu
NC_000913	IPOD occupancy	EPOD	3417960	3419240	1	+	0	Condition DlexA_rdmglu
NC_000913	IPOD occupancy	EPOD	3455175	3456265	1	+	0	Condition DlexA_rdmglu
NC_000913	IPOD occupancy	EPOD	3498870	3499960	1	+	0	Condition DlexA_rdmglu
NC_000913	IPOD occupancy	EPOD	3581265	3583370	1	+	0	Condition DlexA_rdmglu
NC_000913	IPOD occupancy	EPOD	3583840	3585000	1	+	0	Condition DlexA_rdmglu
NC_000913	IPOD occupancy	EPOD	3622350	3625145	1	+	0	Condition DlexA_rdmglu
NC_000913	IPOD occupancy	EPOD	3630670	3636275	1	+	0	Condition DlexA_rdmglu
NC_000913	IPOD occupancy	EPOD	3649765	3659255	1	+	0	Condition DlexA_rdmglu
NC_000913	IPOD occupancy	EPOD	3664965	3667090	1	+	0	Condition DlexA_rdmglu
NC_000913	IPOD occupancy	EPOD	3684075	3685110	1	+	0	Condition DlexA_rdmglu
NC_000913	IPOD occupancy	EPOD	3762220	3770230	1	+	0	Condition DlexA_rdmglu
NC_000913	IPOD occupancy	EPOD	3796775	3807985	1	+	0	Condition DlexA_rdmglu
NC_000913	IPOD occupancy	EPOD	3941985	3943280	1	+	0	Condition DlexA_rdmglu
NC_000913	IPOD occupancy	EPOD	4002300	4004020	1	+	0	Condition DlexA_rdmglu
NC_000913	IPOD occupancy	EPOD	4078275	4080405	1	+	0	Condition DlexA_rdmglu
NC_000913	IPOD occupancy	EPOD	4168720	4171405	1	+	0	Condition DlexA_rdmglu
NC_000913	IPOD occupancy	EPOD	4208385	4209735	1	+	0	Condition DlexA_rdmglu
NC_000913	IPOD occupancy	EPOD	4209975	4213005	1	+	0	Condition DlexA_rdmglu
NC_000913	IPOD occupancy	EPOD	4220270	4222940	1	+	0	Condition DlexA_rdmglu
NC_000913	IPOD occupancy	EPOD	4235315	4236345	1	+	0	Condition DlexA_rdmglu
NC_000913	IPOD occupancy	EPOD	4250345	4252270	1	+	0	Condition DlexA_rdmglu
NC_000913	IPOD occupancy	EPOD	4259985	4261680	1	+	0	Condition DlexA_rdmglu
NC_000913	IPOD occupancy	EPOD	4268170	4269460	1	+	0	Condition DlexA_rdmglu
NC_000913	IPOD occupancy	EPOD	4281610	4283350	1	+	0	Condition DlexA_rdmglu
NC_000913	IPOD occupancy	EPOD	4348460	4349540	1	+	0	Condition DlexA_rdmglu
NC_000913	IPOD occupancy	EPOD	4359390	4362325	1	+	0	Condition DlexA_rdmglu
NC_000913	IPOD occupancy	EPOD	4373680	4374875	1	+	0	Condition DlexA_rdmglu
NC_000913	IPOD occupancy	EPOD	4426695	4428635	1	+	0	Condition DlexA_rdmglu
NC_000913	IPOD occupancy	EPOD	4437160	4438920	1	+	0	Condition DlexA_rdmglu
NC_000913	IPOD occupancy	EPOD	4475085	4477765	1	+	0	Condition DlexA_rdmglu
NC_000913	IPOD occupancy	EPOD	4479325	4480890	1	+	0	Condition DlexA_rdmglu
NC_000913	IPOD occupancy	EPOD	4493935	4495040	1	+	0	Condition DlexA_rdmglu
NC_000913	IPOD occupancy	EPOD	4497765	4499365	1	+	0	Condition DlexA_rdmglu
NC_000913	IPOD occupancy	EPOD	4501520	4507145	1	+	0	Condition DlexA_rdmglu
NC_000913	IPOD occupancy	EPOD	4507210	4508880	1	+	0	Condition DlexA_rdmglu
NC_000913	IPOD occupancy	EPOD	4524920	4526190	1	+	0	Condition DlexA_rdmglu
NC_000913	IPOD occupancy	EPOD	4537295	4542420	1	+	0	Condition DlexA_rdmglu
NC_000913	IPOD occupancy	EPOD	4545075	4546480	1	+	0	Condition DlexA_rdmglu
NC_000913	IPOD occupancy	EPOD	4555115	4557280	1	+	0	Condition DlexA_rdmglu
NC_000913	IPOD occupancy	EPOD	4576765	4580085	1	+	0	Condition DlexA_rdmglu
NC_000913	IPOD occupancy	EPOD	4602580	4604170	1	+	0	Condition DlexA_rdmglu
```
