## Supplementary files and data for "Dynamic landscape of protein occupancy across the *Escherichia coli* chromosome": DpurR_m9_rdm_glu_epod_calls.gff

```
NC_000913	IPOD occupancy	EPOD	28180	30045	1	+	0	Condition DpurR_rdmglu
NC_000913	IPOD occupancy	EPOD	41605	42740	1	+	0	Condition DpurR_rdmglu
NC_000913	IPOD occupancy	EPOD	150290	153640	1	+	0	Condition DpurR_rdmglu
NC_000913	IPOD occupancy	EPOD	155790	157485	1	+	0	Condition DpurR_rdmglu
NC_000913	IPOD occupancy	EPOD	236470	240455	1	+	0	Condition DpurR_rdmglu
NC_000913	IPOD occupancy	EPOD	251725	253515	1	+	0	Condition DpurR_rdmglu
NC_000913	IPOD occupancy	EPOD	284690	285785	1	+	0	Condition DpurR_rdmglu
NC_000913	IPOD occupancy	EPOD	293050	295190	1	+	0	Condition DpurR_rdmglu
NC_000913	IPOD occupancy	EPOD	310515	312280	1	+	0	Condition DpurR_rdmglu
NC_000913	IPOD occupancy	EPOD	312730	320500	1	+	0	Condition DpurR_rdmglu
NC_000913	IPOD occupancy	EPOD	320795	321860	1	+	0	Condition DpurR_rdmglu
NC_000913	IPOD occupancy	EPOD	324295	325755	1	+	0	Condition DpurR_rdmglu
NC_000913	IPOD occupancy	EPOD	330800	333255	1	+	0	Condition DpurR_rdmglu
NC_000913	IPOD occupancy	EPOD	334325	336990	1	+	0	Condition DpurR_rdmglu
NC_000913	IPOD occupancy	EPOD	343555	345265	1	+	0	Condition DpurR_rdmglu
NC_000913	IPOD occupancy	EPOD	383045	385460	1	+	0	Condition DpurR_rdmglu
NC_000913	IPOD occupancy	EPOD	389560	391630	1	+	0	Condition DpurR_rdmglu
NC_000913	IPOD occupancy	EPOD	394255	395275	1	+	0	Condition DpurR_rdmglu
NC_000913	IPOD occupancy	EPOD	451515	452980	1	+	0	Condition DpurR_rdmglu
NC_000913	IPOD occupancy	EPOD	516060	517475	1	+	0	Condition DpurR_rdmglu
NC_000913	IPOD occupancy	EPOD	526530	530280	1	+	0	Condition DpurR_rdmglu
NC_000913	IPOD occupancy	EPOD	535425	536835	1	+	0	Condition DpurR_rdmglu
NC_000913	IPOD occupancy	EPOD	537195	539335	1	+	0	Condition DpurR_rdmglu
NC_000913	IPOD occupancy	EPOD	546015	547205	1	+	0	Condition DpurR_rdmglu
NC_000913	IPOD occupancy	EPOD	557745	561590	1	+	0	Condition DpurR_rdmglu
NC_000913	IPOD occupancy	EPOD	562005	563555	1	+	0	Condition DpurR_rdmglu
NC_000913	IPOD occupancy	EPOD	566560	572290	1	+	0	Condition DpurR_rdmglu
NC_000913	IPOD occupancy	EPOD	574370	576345	1	+	0	Condition DpurR_rdmglu
NC_000913	IPOD occupancy	EPOD	578205	580515	1	+	0	Condition DpurR_rdmglu
NC_000913	IPOD occupancy	EPOD	581435	585430	1	+	0	Condition DpurR_rdmglu
NC_000913	IPOD occupancy	EPOD	585800	586980	1	+	0	Condition DpurR_rdmglu
NC_000913	IPOD occupancy	EPOD	607440	610145	1	+	0	Condition DpurR_rdmglu
NC_000913	IPOD occupancy	EPOD	617390	619440	1	+	0	Condition DpurR_rdmglu
NC_000913	IPOD occupancy	EPOD	636375	639255	1	+	0	Condition DpurR_rdmglu
NC_000913	IPOD occupancy	EPOD	651490	652575	1	+	0	Condition DpurR_rdmglu
NC_000913	IPOD occupancy	EPOD	655720	656970	1	+	0	Condition DpurR_rdmglu
NC_000913	IPOD occupancy	EPOD	660630	662000	1	+	0	Condition DpurR_rdmglu
NC_000913	IPOD occupancy	EPOD	678435	679885	1	+	0	Condition DpurR_rdmglu
NC_000913	IPOD occupancy	EPOD	719945	721725	1	+	0	Condition DpurR_rdmglu
NC_000913	IPOD occupancy	EPOD	731840	739070	1	+	0	Condition DpurR_rdmglu
NC_000913	IPOD occupancy	EPOD	751485	753495	1	+	0	Condition DpurR_rdmglu
NC_000913	IPOD occupancy	EPOD	799580	801990	1	+	0	Condition DpurR_rdmglu
NC_000913	IPOD occupancy	EPOD	848625	849825	1	+	0	Condition DpurR_rdmglu
NC_000913	IPOD occupancy	EPOD	872535	875085	1	+	0	Condition DpurR_rdmglu
NC_000913	IPOD occupancy	EPOD	996605	999445	1	+	0	Condition DpurR_rdmglu
NC_000913	IPOD occupancy	EPOD	1063170	1066105	1	+	0	Condition DpurR_rdmglu
NC_000913	IPOD occupancy	EPOD	1085885	1087680	1	+	0	Condition DpurR_rdmglu
NC_000913	IPOD occupancy	EPOD	1090875	1093855	1	+	0	Condition DpurR_rdmglu
NC_000913	IPOD occupancy	EPOD	1094120	1097110	1	+	0	Condition DpurR_rdmglu
NC_000913	IPOD occupancy	EPOD	1101210	1104665	1	+	0	Condition DpurR_rdmglu
NC_000913	IPOD occupancy	EPOD	1118465	1119835	1	+	0	Condition DpurR_rdmglu
NC_000913	IPOD occupancy	EPOD	1180030	1181750	1	+	0	Condition DpurR_rdmglu
NC_000913	IPOD occupancy	EPOD	1196000	1201540	1	+	0	Condition DpurR_rdmglu
NC_000913	IPOD occupancy	EPOD	1207740	1213435	1	+	0	Condition DpurR_rdmglu
NC_000913	IPOD occupancy	EPOD	1214215	1218605	1	+	0	Condition DpurR_rdmglu
NC_000913	IPOD occupancy	EPOD	1219060	1221510	1	+	0	Condition DpurR_rdmglu
NC_000913	IPOD occupancy	EPOD	1228525	1230995	1	+	0	Condition DpurR_rdmglu
NC_000913	IPOD occupancy	EPOD	1255595	1256870	1	+	0	Condition DpurR_rdmglu
NC_000913	IPOD occupancy	EPOD	1312865	1316700	1	+	0	Condition DpurR_rdmglu
NC_000913	IPOD occupancy	EPOD	1342450	1343795	1	+	0	Condition DpurR_rdmglu
NC_000913	IPOD occupancy	EPOD	1369705	1370855	1	+	0	Condition DpurR_rdmglu
NC_000913	IPOD occupancy	EPOD	1381280	1383825	1	+	0	Condition DpurR_rdmglu
NC_000913	IPOD occupancy	EPOD	1412345	1414485	1	+	0	Condition DpurR_rdmglu
NC_000913	IPOD occupancy	EPOD	1417495	1419360	1	+	0	Condition DpurR_rdmglu
NC_000913	IPOD occupancy	EPOD	1423370	1425400	1	+	0	Condition DpurR_rdmglu
NC_000913	IPOD occupancy	EPOD	1433080	1436080	1	+	0	Condition DpurR_rdmglu
NC_000913	IPOD occupancy	EPOD	1467855	1471760	1	+	0	Condition DpurR_rdmglu
NC_000913	IPOD occupancy	EPOD	1474735	1476580	1	+	0	Condition DpurR_rdmglu
NC_000913	IPOD occupancy	EPOD	1477060	1479550	1	+	0	Condition DpurR_rdmglu
NC_000913	IPOD occupancy	EPOD	1525560	1534125	1	+	0	Condition DpurR_rdmglu
NC_000913	IPOD occupancy	EPOD	1543345	1547505	1	+	0	Condition DpurR_rdmglu
NC_000913	IPOD occupancy	EPOD	1571775	1573170	1	+	0	Condition DpurR_rdmglu
NC_000913	IPOD occupancy	EPOD	1577910	1584655	1	+	0	Condition DpurR_rdmglu
NC_000913	IPOD occupancy	EPOD	1586110	1590520	1	+	0	Condition DpurR_rdmglu
NC_000913	IPOD occupancy	EPOD	1596215	1599555	1	+	0	Condition DpurR_rdmglu
NC_000913	IPOD occupancy	EPOD	1615505	1616760	1	+	0	Condition DpurR_rdmglu
NC_000913	IPOD occupancy	EPOD	1623335	1625735	1	+	0	Condition DpurR_rdmglu
NC_000913	IPOD occupancy	EPOD	1631895	1633835	1	+	0	Condition DpurR_rdmglu
NC_000913	IPOD occupancy	EPOD	1636745	1639370	1	+	0	Condition DpurR_rdmglu
NC_000913	IPOD occupancy	EPOD	1640255	1642020	1	+	0	Condition DpurR_rdmglu
NC_000913	IPOD occupancy	EPOD	1691980	1693435	1	+	0	Condition DpurR_rdmglu
NC_000913	IPOD occupancy	EPOD	1711860	1712945	1	+	0	Condition DpurR_rdmglu
NC_000913	IPOD occupancy	EPOD	1771555	1774005	1	+	0	Condition DpurR_rdmglu
NC_000913	IPOD occupancy	EPOD	1775115	1776390	1	+	0	Condition DpurR_rdmglu
NC_000913	IPOD occupancy	EPOD	1791015	1792215	1	+	0	Condition DpurR_rdmglu
NC_000913	IPOD occupancy	EPOD	1802750	1805915	1	+	0	Condition DpurR_rdmglu
NC_000913	IPOD occupancy	EPOD	1812095	1813480	1	+	0	Condition DpurR_rdmglu
NC_000913	IPOD occupancy	EPOD	1818125	1819245	1	+	0	Condition DpurR_rdmglu
NC_000913	IPOD occupancy	EPOD	1820220	1821785	1	+	0	Condition DpurR_rdmglu
NC_000913	IPOD occupancy	EPOD	1858005	1859690	1	+	0	Condition DpurR_rdmglu
NC_000913	IPOD occupancy	EPOD	1869815	1871725	1	+	0	Condition DpurR_rdmglu
NC_000913	IPOD occupancy	EPOD	1893490	1894785	1	+	0	Condition DpurR_rdmglu
NC_000913	IPOD occupancy	EPOD	2009735	2012680	1	+	0	Condition DpurR_rdmglu
NC_000913	IPOD occupancy	EPOD	2023225	2024610	1	+	0	Condition DpurR_rdmglu
NC_000913	IPOD occupancy	EPOD	2034880	2036190	1	+	0	Condition DpurR_rdmglu
NC_000913	IPOD occupancy	EPOD	2036545	2039060	1	+	0	Condition DpurR_rdmglu
NC_000913	IPOD occupancy	EPOD	2041470	2043065	1	+	0	Condition DpurR_rdmglu
NC_000913	IPOD occupancy	EPOD	2052265	2053655	1	+	0	Condition DpurR_rdmglu
NC_000913	IPOD occupancy	EPOD	2057015	2058080	1	+	0	Condition DpurR_rdmglu
NC_000913	IPOD occupancy	EPOD	2098810	2100130	1	+	0	Condition DpurR_rdmglu
NC_000913	IPOD occupancy	EPOD	2101370	2114055	1	+	0	Condition DpurR_rdmglu
NC_000913	IPOD occupancy	EPOD	2128390	2130830	1	+	0	Condition DpurR_rdmglu
NC_000913	IPOD occupancy	EPOD	2136990	2138115	1	+	0	Condition DpurR_rdmglu
NC_000913	IPOD occupancy	EPOD	2167675	2169000	1	+	0	Condition DpurR_rdmglu
NC_000913	IPOD occupancy	EPOD	2169195	2171590	1	+	0	Condition DpurR_rdmglu
NC_000913	IPOD occupancy	EPOD	2174135	2175310	1	+	0	Condition DpurR_rdmglu
NC_000913	IPOD occupancy	EPOD	2186795	2189385	1	+	0	Condition DpurR_rdmglu
NC_000913	IPOD occupancy	EPOD	2189545	2193185	1	+	0	Condition DpurR_rdmglu
NC_000913	IPOD occupancy	EPOD	2254820	2256395	1	+	0	Condition DpurR_rdmglu
NC_000913	IPOD occupancy	EPOD	2258470	2260025	1	+	0	Condition DpurR_rdmglu
NC_000913	IPOD occupancy	EPOD	2343090	2344865	1	+	0	Condition DpurR_rdmglu
NC_000913	IPOD occupancy	EPOD	2350175	2351385	1	+	0	Condition DpurR_rdmglu
NC_000913	IPOD occupancy	EPOD	2364195	2365610	1	+	0	Condition DpurR_rdmglu
NC_000913	IPOD occupancy	EPOD	2382265	2389485	1	+	0	Condition DpurR_rdmglu
NC_000913	IPOD occupancy	EPOD	2462595	2464515	1	+	0	Condition DpurR_rdmglu
NC_000913	IPOD occupancy	EPOD	2467675	2472090	1	+	0	Condition DpurR_rdmglu
NC_000913	IPOD occupancy	EPOD	2473600	2475395	1	+	0	Condition DpurR_rdmglu
NC_000913	IPOD occupancy	EPOD	2480500	2486725	1	+	0	Condition DpurR_rdmglu
NC_000913	IPOD occupancy	EPOD	2492765	2494225	1	+	0	Condition DpurR_rdmglu
NC_000913	IPOD occupancy	EPOD	2514060	2515870	1	+	0	Condition DpurR_rdmglu
NC_000913	IPOD occupancy	EPOD	2559280	2561355	1	+	0	Condition DpurR_rdmglu
NC_000913	IPOD occupancy	EPOD	2562825	2564170	1	+	0	Condition DpurR_rdmglu
NC_000913	IPOD occupancy	EPOD	2564580	2566310	1	+	0	Condition DpurR_rdmglu
NC_000913	IPOD occupancy	EPOD	2629190	2630530	1	+	0	Condition DpurR_rdmglu
NC_000913	IPOD occupancy	EPOD	2757280	2761180	1	+	0	Condition DpurR_rdmglu
NC_000913	IPOD occupancy	EPOD	2772960	2775310	1	+	0	Condition DpurR_rdmglu
NC_000913	IPOD occupancy	EPOD	2780485	2789035	1	+	0	Condition DpurR_rdmglu
NC_000913	IPOD occupancy	EPOD	2803530	2805765	1	+	0	Condition DpurR_rdmglu
NC_000913	IPOD occupancy	EPOD	2859225	2860580	1	+	0	Condition DpurR_rdmglu
NC_000913	IPOD occupancy	EPOD	2886435	2888090	1	+	0	Condition DpurR_rdmglu
NC_000913	IPOD occupancy	EPOD	2898560	2901165	1	+	0	Condition DpurR_rdmglu
NC_000913	IPOD occupancy	EPOD	2903235	2905115	1	+	0	Condition DpurR_rdmglu
NC_000913	IPOD occupancy	EPOD	2905430	2906785	1	+	0	Condition DpurR_rdmglu
NC_000913	IPOD occupancy	EPOD	2933415	2935350	1	+	0	Condition DpurR_rdmglu
NC_000913	IPOD occupancy	EPOD	2985445	2998965	1	+	0	Condition DpurR_rdmglu
NC_000913	IPOD occupancy	EPOD	3004500	3006445	1	+	0	Condition DpurR_rdmglu
NC_000913	IPOD occupancy	EPOD	3014705	3016540	1	+	0	Condition DpurR_rdmglu
NC_000913	IPOD occupancy	EPOD	3078210	3079925	1	+	0	Condition DpurR_rdmglu
NC_000913	IPOD occupancy	EPOD	3133575	3134680	1	+	0	Condition DpurR_rdmglu
NC_000913	IPOD occupancy	EPOD	3171605	3172715	1	+	0	Condition DpurR_rdmglu
NC_000913	IPOD occupancy	EPOD	3184910	3193245	1	+	0	Condition DpurR_rdmglu
NC_000913	IPOD occupancy	EPOD	3205115	3206700	1	+	0	Condition DpurR_rdmglu
NC_000913	IPOD occupancy	EPOD	3244385	3245545	1	+	0	Condition DpurR_rdmglu
NC_000913	IPOD occupancy	EPOD	3252165	3253540	1	+	0	Condition DpurR_rdmglu
NC_000913	IPOD occupancy	EPOD	3264715	3270310	1	+	0	Condition DpurR_rdmglu
NC_000913	IPOD occupancy	EPOD	3274140	3275695	1	+	0	Condition DpurR_rdmglu
NC_000913	IPOD occupancy	EPOD	3283730	3285115	1	+	0	Condition DpurR_rdmglu
NC_000913	IPOD occupancy	EPOD	3287815	3289535	1	+	0	Condition DpurR_rdmglu
NC_000913	IPOD occupancy	EPOD	3320460	3322755	1	+	0	Condition DpurR_rdmglu
NC_000913	IPOD occupancy	EPOD	3360440	3363035	1	+	0	Condition DpurR_rdmglu
NC_000913	IPOD occupancy	EPOD	3412415	3414270	1	+	0	Condition DpurR_rdmglu
NC_000913	IPOD occupancy	EPOD	3417915	3419245	1	+	0	Condition DpurR_rdmglu
NC_000913	IPOD occupancy	EPOD	3469400	3470435	1	+	0	Condition DpurR_rdmglu
NC_000913	IPOD occupancy	EPOD	3498585	3500125	1	+	0	Condition DpurR_rdmglu
NC_000913	IPOD occupancy	EPOD	3581320	3585250	1	+	0	Condition DpurR_rdmglu
NC_000913	IPOD occupancy	EPOD	3597215	3598780	1	+	0	Condition DpurR_rdmglu
NC_000913	IPOD occupancy	EPOD	3618850	3625745	1	+	0	Condition DpurR_rdmglu
NC_000913	IPOD occupancy	EPOD	3630660	3636340	1	+	0	Condition DpurR_rdmglu
NC_000913	IPOD occupancy	EPOD	3649635	3659505	1	+	0	Condition DpurR_rdmglu
NC_000913	IPOD occupancy	EPOD	3664905	3669595	1	+	0	Condition DpurR_rdmglu
NC_000913	IPOD occupancy	EPOD	3671435	3672580	1	+	0	Condition DpurR_rdmglu
NC_000913	IPOD occupancy	EPOD	3720865	3722620	1	+	0	Condition DpurR_rdmglu
NC_000913	IPOD occupancy	EPOD	3726480	3728120	1	+	0	Condition DpurR_rdmglu
NC_000913	IPOD occupancy	EPOD	3730560	3731740	1	+	0	Condition DpurR_rdmglu
NC_000913	IPOD occupancy	EPOD	3743650	3744745	1	+	0	Condition DpurR_rdmglu
NC_000913	IPOD occupancy	EPOD	3745265	3746745	1	+	0	Condition DpurR_rdmglu
NC_000913	IPOD occupancy	EPOD	3753675	3755140	1	+	0	Condition DpurR_rdmglu
NC_000913	IPOD occupancy	EPOD	3761780	3770345	1	+	0	Condition DpurR_rdmglu
NC_000913	IPOD occupancy	EPOD	3788985	3791020	1	+	0	Condition DpurR_rdmglu
NC_000913	IPOD occupancy	EPOD	3796565	3809630	1	+	0	Condition DpurR_rdmglu
NC_000913	IPOD occupancy	EPOD	3835450	3837620	1	+	0	Condition DpurR_rdmglu
NC_000913	IPOD occupancy	EPOD	3859750	3861160	1	+	0	Condition DpurR_rdmglu
NC_000913	IPOD occupancy	EPOD	3889755	3890955	1	+	0	Condition DpurR_rdmglu
NC_000913	IPOD occupancy	EPOD	3905070	3907135	1	+	0	Condition DpurR_rdmglu
NC_000913	IPOD occupancy	EPOD	4002255	4004380	1	+	0	Condition DpurR_rdmglu
NC_000913	IPOD occupancy	EPOD	4039640	4040980	1	+	0	Condition DpurR_rdmglu
NC_000913	IPOD occupancy	EPOD	4043520	4045230	1	+	0	Condition DpurR_rdmglu
NC_000913	IPOD occupancy	EPOD	4061860	4065885	1	+	0	Condition DpurR_rdmglu
NC_000913	IPOD occupancy	EPOD	4078165	4080425	1	+	0	Condition DpurR_rdmglu
NC_000913	IPOD occupancy	EPOD	4086495	4087720	1	+	0	Condition DpurR_rdmglu
NC_000913	IPOD occupancy	EPOD	4166350	4167425	1	+	0	Condition DpurR_rdmglu
NC_000913	IPOD occupancy	EPOD	4173645	4174670	1	+	0	Condition DpurR_rdmglu
NC_000913	IPOD occupancy	EPOD	4220150	4223325	1	+	0	Condition DpurR_rdmglu
NC_000913	IPOD occupancy	EPOD	4241150	4242710	1	+	0	Condition DpurR_rdmglu
NC_000913	IPOD occupancy	EPOD	4250265	4252465	1	+	0	Condition DpurR_rdmglu
NC_000913	IPOD occupancy	EPOD	4259130	4261930	1	+	0	Condition DpurR_rdmglu
NC_000913	IPOD occupancy	EPOD	4268055	4269600	1	+	0	Condition DpurR_rdmglu
NC_000913	IPOD occupancy	EPOD	4275515	4277055	1	+	0	Condition DpurR_rdmglu
NC_000913	IPOD occupancy	EPOD	4281465	4283500	1	+	0	Condition DpurR_rdmglu
NC_000913	IPOD occupancy	EPOD	4303590	4304970	1	+	0	Condition DpurR_rdmglu
NC_000913	IPOD occupancy	EPOD	4310380	4312525	1	+	0	Condition DpurR_rdmglu
NC_000913	IPOD occupancy	EPOD	4336830	4338965	1	+	0	Condition DpurR_rdmglu
NC_000913	IPOD occupancy	EPOD	4348480	4349720	1	+	0	Condition DpurR_rdmglu
NC_000913	IPOD occupancy	EPOD	4351890	4353715	1	+	0	Condition DpurR_rdmglu
NC_000913	IPOD occupancy	EPOD	4359480	4362385	1	+	0	Condition DpurR_rdmglu
NC_000913	IPOD occupancy	EPOD	4373460	4374710	1	+	0	Condition DpurR_rdmglu
NC_000913	IPOD occupancy	EPOD	4409580	4410800	1	+	0	Condition DpurR_rdmglu
NC_000913	IPOD occupancy	EPOD	4411275	4412615	1	+	0	Condition DpurR_rdmglu
NC_000913	IPOD occupancy	EPOD	4426740	4428300	1	+	0	Condition DpurR_rdmglu
NC_000913	IPOD occupancy	EPOD	4436815	4438950	1	+	0	Condition DpurR_rdmglu
NC_000913	IPOD occupancy	EPOD	4474665	4477620	1	+	0	Condition DpurR_rdmglu
NC_000913	IPOD occupancy	EPOD	4479170	4481135	1	+	0	Condition DpurR_rdmglu
NC_000913	IPOD occupancy	EPOD	4493115	4495105	1	+	0	Condition DpurR_rdmglu
NC_000913	IPOD occupancy	EPOD	4502045	4508930	1	+	0	Condition DpurR_rdmglu
NC_000913	IPOD occupancy	EPOD	4524790	4526345	1	+	0	Condition DpurR_rdmglu
NC_000913	IPOD occupancy	EPOD	4537310	4539975	1	+	0	Condition DpurR_rdmglu
NC_000913	IPOD occupancy	EPOD	4540295	4543340	1	+	0	Condition DpurR_rdmglu
NC_000913	IPOD occupancy	EPOD	4543635	4546340	1	+	0	Condition DpurR_rdmglu
NC_000913	IPOD occupancy	EPOD	4554695	4557285	1	+	0	Condition DpurR_rdmglu
NC_000913	IPOD occupancy	EPOD	4576685	4581600	1	+	0	Condition DpurR_rdmglu
NC_000913	IPOD occupancy	EPOD	4602560	4604045	1	+	0	Condition DpurR_rdmglu
```
