## Supplementary files and data for "Dynamic landscape of protein occupancy across the *Escherichia coli* chromosome": wt_m9_min_glu_epod_calls.gff

```
NC_000913	IPOD occupancy	EPOD	28020	29895	1	+	0	Condition wt_minglu
NC_000913	IPOD occupancy	EPOD	41615	42695	1	+	0	Condition wt_minglu
NC_000913	IPOD occupancy	EPOD	149830	154475	1	+	0	Condition wt_minglu
NC_000913	IPOD occupancy	EPOD	155465	157415	1	+	0	Condition wt_minglu
NC_000913	IPOD occupancy	EPOD	236870	240465	1	+	0	Condition wt_minglu
NC_000913	IPOD occupancy	EPOD	251645	253640	1	+	0	Condition wt_minglu
NC_000913	IPOD occupancy	EPOD	292510	295160	1	+	0	Condition wt_minglu
NC_000913	IPOD occupancy	EPOD	310575	321835	1	+	0	Condition wt_minglu
NC_000913	IPOD occupancy	EPOD	324405	325770	1	+	0	Condition wt_minglu
NC_000913	IPOD occupancy	EPOD	330745	333520	1	+	0	Condition wt_minglu
NC_000913	IPOD occupancy	EPOD	334330	336995	1	+	0	Condition wt_minglu
NC_000913	IPOD occupancy	EPOD	343595	345110	1	+	0	Condition wt_minglu
NC_000913	IPOD occupancy	EPOD	380470	382485	1	+	0	Condition wt_minglu
NC_000913	IPOD occupancy	EPOD	382855	385440	1	+	0	Condition wt_minglu
NC_000913	IPOD occupancy	EPOD	389715	391350	1	+	0	Condition wt_minglu
NC_000913	IPOD occupancy	EPOD	394170	395240	1	+	0	Condition wt_minglu
NC_000913	IPOD occupancy	EPOD	451530	452885	1	+	0	Condition wt_minglu
NC_000913	IPOD occupancy	EPOD	516040	517510	1	+	0	Condition wt_minglu
NC_000913	IPOD occupancy	EPOD	525645	529770	1	+	0	Condition wt_minglu
NC_000913	IPOD occupancy	EPOD	535335	536835	1	+	0	Condition wt_minglu
NC_000913	IPOD occupancy	EPOD	538155	539310	1	+	0	Condition wt_minglu
NC_000913	IPOD occupancy	EPOD	557775	565000	1	+	0	Condition wt_minglu
NC_000913	IPOD occupancy	EPOD	568100	572295	1	+	0	Condition wt_minglu
NC_000913	IPOD occupancy	EPOD	577355	585390	1	+	0	Condition wt_minglu
NC_000913	IPOD occupancy	EPOD	585790	586975	1	+	0	Condition wt_minglu
NC_000913	IPOD occupancy	EPOD	617660	618720	1	+	0	Condition wt_minglu
NC_000913	IPOD occupancy	EPOD	636360	638505	1	+	0	Condition wt_minglu
NC_000913	IPOD occupancy	EPOD	655660	656870	1	+	0	Condition wt_minglu
NC_000913	IPOD occupancy	EPOD	660910	661995	1	+	0	Condition wt_minglu
NC_000913	IPOD occupancy	EPOD	678570	679960	1	+	0	Condition wt_minglu
NC_000913	IPOD occupancy	EPOD	720080	721885	1	+	0	Condition wt_minglu
NC_000913	IPOD occupancy	EPOD	731585	733060	1	+	0	Condition wt_minglu
NC_000913	IPOD occupancy	EPOD	733390	739095	1	+	0	Condition wt_minglu
NC_000913	IPOD occupancy	EPOD	751535	753485	1	+	0	Condition wt_minglu
NC_000913	IPOD occupancy	EPOD	799900	801460	1	+	0	Condition wt_minglu
NC_000913	IPOD occupancy	EPOD	848745	849885	1	+	0	Condition wt_minglu
NC_000913	IPOD occupancy	EPOD	872390	876715	1	+	0	Condition wt_minglu
NC_000913	IPOD occupancy	EPOD	996585	999330	1	+	0	Condition wt_minglu
NC_000913	IPOD occupancy	EPOD	1063080	1066005	1	+	0	Condition wt_minglu
NC_000913	IPOD occupancy	EPOD	1086060	1087495	1	+	0	Condition wt_minglu
NC_000913	IPOD occupancy	EPOD	1087515	1089065	1	+	0	Condition wt_minglu
NC_000913	IPOD occupancy	EPOD	1090815	1093900	1	+	0	Condition wt_minglu
NC_000913	IPOD occupancy	EPOD	1095385	1097570	1	+	0	Condition wt_minglu
NC_000913	IPOD occupancy	EPOD	1101315	1104950	1	+	0	Condition wt_minglu
NC_000913	IPOD occupancy	EPOD	1107935	1109135	1	+	0	Condition wt_minglu
NC_000913	IPOD occupancy	EPOD	1118600	1119830	1	+	0	Condition wt_minglu
NC_000913	IPOD occupancy	EPOD	1180165	1181475	1	+	0	Condition wt_minglu
NC_000913	IPOD occupancy	EPOD	1195910	1201860	1	+	0	Condition wt_minglu
NC_000913	IPOD occupancy	EPOD	1208370	1213230	1	+	0	Condition wt_minglu
NC_000913	IPOD occupancy	EPOD	1214070	1218590	1	+	0	Condition wt_minglu
NC_000913	IPOD occupancy	EPOD	1218780	1221725	1	+	0	Condition wt_minglu
NC_000913	IPOD occupancy	EPOD	1229045	1231215	1	+	0	Condition wt_minglu
NC_000913	IPOD occupancy	EPOD	1254875	1256890	1	+	0	Condition wt_minglu
NC_000913	IPOD occupancy	EPOD	1312945	1316660	1	+	0	Condition wt_minglu
NC_000913	IPOD occupancy	EPOD	1342210	1343815	1	+	0	Condition wt_minglu
NC_000913	IPOD occupancy	EPOD	1369740	1370790	1	+	0	Condition wt_minglu
NC_000913	IPOD occupancy	EPOD	1370840	1372170	1	+	0	Condition wt_minglu
NC_000913	IPOD occupancy	EPOD	1381330	1383915	1	+	0	Condition wt_minglu
NC_000913	IPOD occupancy	EPOD	1412580	1414825	1	+	0	Condition wt_minglu
NC_000913	IPOD occupancy	EPOD	1417455	1419160	1	+	0	Condition wt_minglu
NC_000913	IPOD occupancy	EPOD	1423115	1425700	1	+	0	Condition wt_minglu
NC_000913	IPOD occupancy	EPOD	1433330	1436600	1	+	0	Condition wt_minglu
NC_000913	IPOD occupancy	EPOD	1464700	1465765	1	+	0	Condition wt_minglu
NC_000913	IPOD occupancy	EPOD	1474925	1480175	1	+	0	Condition wt_minglu
NC_000913	IPOD occupancy	EPOD	1526400	1534470	1	+	0	Condition wt_minglu
NC_000913	IPOD occupancy	EPOD	1543015	1547815	1	+	0	Condition wt_minglu
NC_000913	IPOD occupancy	EPOD	1570440	1573735	1	+	0	Condition wt_minglu
NC_000913	IPOD occupancy	EPOD	1577765	1580725	1	+	0	Condition wt_minglu
NC_000913	IPOD occupancy	EPOD	1580945	1584605	1	+	0	Condition wt_minglu
NC_000913	IPOD occupancy	EPOD	1586135	1590780	1	+	0	Condition wt_minglu
NC_000913	IPOD occupancy	EPOD	1596190	1599670	1	+	0	Condition wt_minglu
NC_000913	IPOD occupancy	EPOD	1615435	1616725	1	+	0	Condition wt_minglu
NC_000913	IPOD occupancy	EPOD	1623565	1625220	1	+	0	Condition wt_minglu
NC_000913	IPOD occupancy	EPOD	1631675	1634190	1	+	0	Condition wt_minglu
NC_000913	IPOD occupancy	EPOD	1634435	1639765	1	+	0	Condition wt_minglu
NC_000913	IPOD occupancy	EPOD	1640045	1641725	1	+	0	Condition wt_minglu
NC_000913	IPOD occupancy	EPOD	1692040	1693495	1	+	0	Condition wt_minglu
NC_000913	IPOD occupancy	EPOD	1711570	1713280	1	+	0	Condition wt_minglu
NC_000913	IPOD occupancy	EPOD	1753885	1755110	1	+	0	Condition wt_minglu
NC_000913	IPOD occupancy	EPOD	1770190	1774120	1	+	0	Condition wt_minglu
NC_000913	IPOD occupancy	EPOD	1775170	1776435	1	+	0	Condition wt_minglu
NC_000913	IPOD occupancy	EPOD	1778180	1779345	1	+	0	Condition wt_minglu
NC_000913	IPOD occupancy	EPOD	1791230	1792250	1	+	0	Condition wt_minglu
NC_000913	IPOD occupancy	EPOD	1802795	1805885	1	+	0	Condition wt_minglu
NC_000913	IPOD occupancy	EPOD	1812080	1813605	1	+	0	Condition wt_minglu
NC_000913	IPOD occupancy	EPOD	1817720	1819610	1	+	0	Condition wt_minglu
NC_000913	IPOD occupancy	EPOD	1852380	1853740	1	+	0	Condition wt_minglu
NC_000913	IPOD occupancy	EPOD	1858240	1859880	1	+	0	Condition wt_minglu
NC_000913	IPOD occupancy	EPOD	1869620	1871565	1	+	0	Condition wt_minglu
NC_000913	IPOD occupancy	EPOD	1893515	1894635	1	+	0	Condition wt_minglu
NC_000913	IPOD occupancy	EPOD	1904500	1905745	1	+	0	Condition wt_minglu
NC_000913	IPOD occupancy	EPOD	1957375	1958570	1	+	0	Condition wt_minglu
NC_000913	IPOD occupancy	EPOD	1978990	1980070	1	+	0	Condition wt_minglu
NC_000913	IPOD occupancy	EPOD	2009880	2012730	1	+	0	Condition wt_minglu
NC_000913	IPOD occupancy	EPOD	2022555	2024655	1	+	0	Condition wt_minglu
NC_000913	IPOD occupancy	EPOD	2033390	2034820	1	+	0	Condition wt_minglu
NC_000913	IPOD occupancy	EPOD	2035690	2038670	1	+	0	Condition wt_minglu
NC_000913	IPOD occupancy	EPOD	2041355	2043385	1	+	0	Condition wt_minglu
NC_000913	IPOD occupancy	EPOD	2052215	2053845	1	+	0	Condition wt_minglu
NC_000913	IPOD occupancy	EPOD	2056540	2058070	1	+	0	Condition wt_minglu
NC_000913	IPOD occupancy	EPOD	2060605	2061645	1	+	0	Condition wt_minglu
NC_000913	IPOD occupancy	EPOD	2098760	2100225	1	+	0	Condition wt_minglu
NC_000913	IPOD occupancy	EPOD	2101390	2113890	1	+	0	Condition wt_minglu
NC_000913	IPOD occupancy	EPOD	2128205	2131035	1	+	0	Condition wt_minglu
NC_000913	IPOD occupancy	EPOD	2136955	2138135	1	+	0	Condition wt_minglu
NC_000913	IPOD occupancy	EPOD	2167610	2169070	1	+	0	Condition wt_minglu
NC_000913	IPOD occupancy	EPOD	2174015	2175770	1	+	0	Condition wt_minglu
NC_000913	IPOD occupancy	EPOD	2186590	2193100	1	+	0	Condition wt_minglu
NC_000913	IPOD occupancy	EPOD	2258495	2259760	1	+	0	Condition wt_minglu
NC_000913	IPOD occupancy	EPOD	2303230	2305650	1	+	0	Condition wt_minglu
NC_000913	IPOD occupancy	EPOD	2306230	2307625	1	+	0	Condition wt_minglu
NC_000913	IPOD occupancy	EPOD	2343105	2344825	1	+	0	Condition wt_minglu
NC_000913	IPOD occupancy	EPOD	2381855	2384885	1	+	0	Condition wt_minglu
NC_000913	IPOD occupancy	EPOD	2385005	2390085	1	+	0	Condition wt_minglu
NC_000913	IPOD occupancy	EPOD	2454300	2456240	1	+	0	Condition wt_minglu
NC_000913	IPOD occupancy	EPOD	2462040	2464535	1	+	0	Condition wt_minglu
NC_000913	IPOD occupancy	EPOD	2468155	2472475	1	+	0	Condition wt_minglu
NC_000913	IPOD occupancy	EPOD	2473665	2475265	1	+	0	Condition wt_minglu
NC_000913	IPOD occupancy	EPOD	2480335	2486675	1	+	0	Condition wt_minglu
NC_000913	IPOD occupancy	EPOD	2487780	2491700	1	+	0	Condition wt_minglu
NC_000913	IPOD occupancy	EPOD	2492900	2495000	1	+	0	Condition wt_minglu
NC_000913	IPOD occupancy	EPOD	2559385	2560450	1	+	0	Condition wt_minglu
NC_000913	IPOD occupancy	EPOD	2562960	2564255	1	+	0	Condition wt_minglu
NC_000913	IPOD occupancy	EPOD	2564550	2565795	1	+	0	Condition wt_minglu
NC_000913	IPOD occupancy	EPOD	2757170	2761160	1	+	0	Condition wt_minglu
NC_000913	IPOD occupancy	EPOD	2772935	2775355	1	+	0	Condition wt_minglu
NC_000913	IPOD occupancy	EPOD	2777740	2789035	1	+	0	Condition wt_minglu
NC_000913	IPOD occupancy	EPOD	2803830	2805390	1	+	0	Condition wt_minglu
NC_000913	IPOD occupancy	EPOD	2886300	2888095	1	+	0	Condition wt_minglu
NC_000913	IPOD occupancy	EPOD	2898550	2901435	1	+	0	Condition wt_minglu
NC_000913	IPOD occupancy	EPOD	2905445	2906735	1	+	0	Condition wt_minglu
NC_000913	IPOD occupancy	EPOD	2933475	2935365	1	+	0	Condition wt_minglu
NC_000913	IPOD occupancy	EPOD	2985185	2997330	1	+	0	Condition wt_minglu
NC_000913	IPOD occupancy	EPOD	3014605	3016340	1	+	0	Condition wt_minglu
NC_000913	IPOD occupancy	EPOD	3077945	3079810	1	+	0	Condition wt_minglu
NC_000913	IPOD occupancy	EPOD	3118840	3119940	1	+	0	Condition wt_minglu
NC_000913	IPOD occupancy	EPOD	3133630	3134735	1	+	0	Condition wt_minglu
NC_000913	IPOD occupancy	EPOD	3184920	3193200	1	+	0	Condition wt_minglu
NC_000913	IPOD occupancy	EPOD	3205105	3206640	1	+	0	Condition wt_minglu
NC_000913	IPOD occupancy	EPOD	3244245	3245605	1	+	0	Condition wt_minglu
NC_000913	IPOD occupancy	EPOD	3264825	3270975	1	+	0	Condition wt_minglu
NC_000913	IPOD occupancy	EPOD	3274580	3275725	1	+	0	Condition wt_minglu
NC_000913	IPOD occupancy	EPOD	3283705	3285140	1	+	0	Condition wt_minglu
NC_000913	IPOD occupancy	EPOD	3286775	3289575	1	+	0	Condition wt_minglu
NC_000913	IPOD occupancy	EPOD	3360495	3363345	1	+	0	Condition wt_minglu
NC_000913	IPOD occupancy	EPOD	3412465	3414230	1	+	0	Condition wt_minglu
NC_000913	IPOD occupancy	EPOD	3417905	3419250	1	+	0	Condition wt_minglu
NC_000913	IPOD occupancy	EPOD	3424295	3425490	1	+	0	Condition wt_minglu
NC_000913	IPOD occupancy	EPOD	3455005	3456305	1	+	0	Condition wt_minglu
NC_000913	IPOD occupancy	EPOD	3498840	3500050	1	+	0	Condition wt_minglu
NC_000913	IPOD occupancy	EPOD	3580685	3583340	1	+	0	Condition wt_minglu
NC_000913	IPOD occupancy	EPOD	3583780	3585140	1	+	0	Condition wt_minglu
NC_000913	IPOD occupancy	EPOD	3619660	3627160	1	+	0	Condition wt_minglu
NC_000913	IPOD occupancy	EPOD	3630710	3636355	1	+	0	Condition wt_minglu
NC_000913	IPOD occupancy	EPOD	3649675	3653025	1	+	0	Condition wt_minglu
NC_000913	IPOD occupancy	EPOD	3653190	3659455	1	+	0	Condition wt_minglu
NC_000913	IPOD occupancy	EPOD	3663450	3666955	1	+	0	Condition wt_minglu
NC_000913	IPOD occupancy	EPOD	3667415	3668635	1	+	0	Condition wt_minglu
NC_000913	IPOD occupancy	EPOD	3671500	3672715	1	+	0	Condition wt_minglu
NC_000913	IPOD occupancy	EPOD	3721640	3722670	1	+	0	Condition wt_minglu
NC_000913	IPOD occupancy	EPOD	3726305	3728270	1	+	0	Condition wt_minglu
NC_000913	IPOD occupancy	EPOD	3743735	3744840	1	+	0	Condition wt_minglu
NC_000913	IPOD occupancy	EPOD	3745325	3746735	1	+	0	Condition wt_minglu
NC_000913	IPOD occupancy	EPOD	3751095	3752710	1	+	0	Condition wt_minglu
NC_000913	IPOD occupancy	EPOD	3762665	3770425	1	+	0	Condition wt_minglu
NC_000913	IPOD occupancy	EPOD	3788970	3790590	1	+	0	Condition wt_minglu
NC_000913	IPOD occupancy	EPOD	3792065	3793730	1	+	0	Condition wt_minglu
NC_000913	IPOD occupancy	EPOD	3796785	3809840	1	+	0	Condition wt_minglu
NC_000913	IPOD occupancy	EPOD	3835400	3837520	1	+	0	Condition wt_minglu
NC_000913	IPOD occupancy	EPOD	3842625	3844390	1	+	0	Condition wt_minglu
NC_000913	IPOD occupancy	EPOD	3859940	3861140	1	+	0	Condition wt_minglu
NC_000913	IPOD occupancy	EPOD	3891080	3892250	1	+	0	Condition wt_minglu
NC_000913	IPOD occupancy	EPOD	3906105	3907175	1	+	0	Condition wt_minglu
NC_000913	IPOD occupancy	EPOD	4002290	4003795	1	+	0	Condition wt_minglu
NC_000913	IPOD occupancy	EPOD	4037895	4039985	1	+	0	Condition wt_minglu
NC_000913	IPOD occupancy	EPOD	4043545	4045315	1	+	0	Condition wt_minglu
NC_000913	IPOD occupancy	EPOD	4061815	4062910	1	+	0	Condition wt_minglu
NC_000913	IPOD occupancy	EPOD	4063145	4065150	1	+	0	Condition wt_minglu
NC_000913	IPOD occupancy	EPOD	4078230	4080675	1	+	0	Condition wt_minglu
NC_000913	IPOD occupancy	EPOD	4086585	4088060	1	+	0	Condition wt_minglu
NC_000913	IPOD occupancy	EPOD	4214970	4216000	1	+	0	Condition wt_minglu
NC_000913	IPOD occupancy	EPOD	4220210	4223035	1	+	0	Condition wt_minglu
NC_000913	IPOD occupancy	EPOD	4240860	4242740	1	+	0	Condition wt_minglu
NC_000913	IPOD occupancy	EPOD	4250340	4252410	1	+	0	Condition wt_minglu
NC_000913	IPOD occupancy	EPOD	4259895	4261935	1	+	0	Condition wt_minglu
NC_000913	IPOD occupancy	EPOD	4266515	4267855	1	+	0	Condition wt_minglu
NC_000913	IPOD occupancy	EPOD	4268120	4269640	1	+	0	Condition wt_minglu
NC_000913	IPOD occupancy	EPOD	4275460	4276875	1	+	0	Condition wt_minglu
NC_000913	IPOD occupancy	EPOD	4281610	4283430	1	+	0	Condition wt_minglu
NC_000913	IPOD occupancy	EPOD	4303735	4304920	1	+	0	Condition wt_minglu
NC_000913	IPOD occupancy	EPOD	4310325	4311375	1	+	0	Condition wt_minglu
NC_000913	IPOD occupancy	EPOD	4336860	4338510	1	+	0	Condition wt_minglu
NC_000913	IPOD occupancy	EPOD	4348480	4349955	1	+	0	Condition wt_minglu
NC_000913	IPOD occupancy	EPOD	4351845	4353270	1	+	0	Condition wt_minglu
NC_000913	IPOD occupancy	EPOD	4359330	4362455	1	+	0	Condition wt_minglu
NC_000913	IPOD occupancy	EPOD	4373485	4374795	1	+	0	Condition wt_minglu
NC_000913	IPOD occupancy	EPOD	4409790	4410815	1	+	0	Condition wt_minglu
NC_000913	IPOD occupancy	EPOD	4411340	4412675	1	+	0	Condition wt_minglu
NC_000913	IPOD occupancy	EPOD	4426765	4428640	1	+	0	Condition wt_minglu
NC_000913	IPOD occupancy	EPOD	4436635	4439280	1	+	0	Condition wt_minglu
NC_000913	IPOD occupancy	EPOD	4475050	4477770	1	+	0	Condition wt_minglu
NC_000913	IPOD occupancy	EPOD	4479165	4480960	1	+	0	Condition wt_minglu
NC_000913	IPOD occupancy	EPOD	4493570	4495035	1	+	0	Condition wt_minglu
NC_000913	IPOD occupancy	EPOD	4502090	4508515	1	+	0	Condition wt_minglu
NC_000913	IPOD occupancy	EPOD	4524745	4526390	1	+	0	Condition wt_minglu
NC_000913	IPOD occupancy	EPOD	4537255	4538530	1	+	0	Condition wt_minglu
NC_000913	IPOD occupancy	EPOD	4538670	4540055	1	+	0	Condition wt_minglu
NC_000913	IPOD occupancy	EPOD	4540110	4542505	1	+	0	Condition wt_minglu
NC_000913	IPOD occupancy	EPOD	4543730	4546880	1	+	0	Condition wt_minglu
NC_000913	IPOD occupancy	EPOD	4555150	4557265	1	+	0	Condition wt_minglu
NC_000913	IPOD occupancy	EPOD	4576685	4581625	1	+	0	Condition wt_minglu
NC_000913	IPOD occupancy	EPOD	4602495	4604260	1	+	0	Condition wt_minglu
```
