## Supplementary files and data for "Dynamic landscape of protein occupancy across the *Escherichia coli* chromosome": wt_m9_rdm_glu_epod_calls.gff

```
NC_000913	IPOD occupancy	EPOD	19610	20820	1	+	0	Condition wt_rdmglu
NC_000913	IPOD occupancy	EPOD	28120	29915	1	+	0	Condition wt_rdmglu
NC_000913	IPOD occupancy	EPOD	41640	42715	1	+	0	Condition wt_rdmglu
NC_000913	IPOD occupancy	EPOD	151315	152440	1	+	0	Condition wt_rdmglu
NC_000913	IPOD occupancy	EPOD	155850	157525	1	+	0	Condition wt_rdmglu
NC_000913	IPOD occupancy	EPOD	223645	224825	1	+	0	Condition wt_rdmglu
NC_000913	IPOD occupancy	EPOD	226510	228000	1	+	0	Condition wt_rdmglu
NC_000913	IPOD occupancy	EPOD	236930	239370	1	+	0	Condition wt_rdmglu
NC_000913	IPOD occupancy	EPOD	251730	253090	1	+	0	Condition wt_rdmglu
NC_000913	IPOD occupancy	EPOD	257890	259095	1	+	0	Condition wt_rdmglu
NC_000913	IPOD occupancy	EPOD	270080	271330	1	+	0	Condition wt_rdmglu
NC_000913	IPOD occupancy	EPOD	273830	275565	1	+	0	Condition wt_rdmglu
NC_000913	IPOD occupancy	EPOD	278995	280080	1	+	0	Condition wt_rdmglu
NC_000913	IPOD occupancy	EPOD	293255	295155	1	+	0	Condition wt_rdmglu
NC_000913	IPOD occupancy	EPOD	310080	312305	1	+	0	Condition wt_rdmglu
NC_000913	IPOD occupancy	EPOD	312675	320550	1	+	0	Condition wt_rdmglu
NC_000913	IPOD occupancy	EPOD	320725	321940	1	+	0	Condition wt_rdmglu
NC_000913	IPOD occupancy	EPOD	324360	325975	1	+	0	Condition wt_rdmglu
NC_000913	IPOD occupancy	EPOD	330745	333320	1	+	0	Condition wt_rdmglu
NC_000913	IPOD occupancy	EPOD	334285	337010	1	+	0	Condition wt_rdmglu
NC_000913	IPOD occupancy	EPOD	343575	345170	1	+	0	Condition wt_rdmglu
NC_000913	IPOD occupancy	EPOD	380615	382040	1	+	0	Condition wt_rdmglu
NC_000913	IPOD occupancy	EPOD	382950	385460	1	+	0	Condition wt_rdmglu
NC_000913	IPOD occupancy	EPOD	389655	391110	1	+	0	Condition wt_rdmglu
NC_000913	IPOD occupancy	EPOD	394235	395340	1	+	0	Condition wt_rdmglu
NC_000913	IPOD occupancy	EPOD	451525	452985	1	+	0	Condition wt_rdmglu
NC_000913	IPOD occupancy	EPOD	516065	517315	1	+	0	Condition wt_rdmglu
NC_000913	IPOD occupancy	EPOD	522415	523720	1	+	0	Condition wt_rdmglu
NC_000913	IPOD occupancy	EPOD	524960	530200	1	+	0	Condition wt_rdmglu
NC_000913	IPOD occupancy	EPOD	537195	539365	1	+	0	Condition wt_rdmglu
NC_000913	IPOD occupancy	EPOD	545965	547125	1	+	0	Condition wt_rdmglu
NC_000913	IPOD occupancy	EPOD	557765	560550	1	+	0	Condition wt_rdmglu
NC_000913	IPOD occupancy	EPOD	561750	564555	1	+	0	Condition wt_rdmglu
NC_000913	IPOD occupancy	EPOD	566310	572210	1	+	0	Condition wt_rdmglu
NC_000913	IPOD occupancy	EPOD	573910	576345	1	+	0	Condition wt_rdmglu
NC_000913	IPOD occupancy	EPOD	578125	585660	1	+	0	Condition wt_rdmglu
NC_000913	IPOD occupancy	EPOD	585740	587020	1	+	0	Condition wt_rdmglu
NC_000913	IPOD occupancy	EPOD	607425	609880	1	+	0	Condition wt_rdmglu
NC_000913	IPOD occupancy	EPOD	617545	618740	1	+	0	Condition wt_rdmglu
NC_000913	IPOD occupancy	EPOD	636390	638775	1	+	0	Condition wt_rdmglu
NC_000913	IPOD occupancy	EPOD	651525	652570	1	+	0	Condition wt_rdmglu
NC_000913	IPOD occupancy	EPOD	655705	656940	1	+	0	Condition wt_rdmglu
NC_000913	IPOD occupancy	EPOD	660660	662020	1	+	0	Condition wt_rdmglu
NC_000913	IPOD occupancy	EPOD	676270	677300	1	+	0	Condition wt_rdmglu
NC_000913	IPOD occupancy	EPOD	678615	679925	1	+	0	Condition wt_rdmglu
NC_000913	IPOD occupancy	EPOD	688270	689490	1	+	0	Condition wt_rdmglu
NC_000913	IPOD occupancy	EPOD	720060	721930	1	+	0	Condition wt_rdmglu
NC_000913	IPOD occupancy	EPOD	728535	733285	1	+	0	Condition wt_rdmglu
NC_000913	IPOD occupancy	EPOD	733360	739095	1	+	0	Condition wt_rdmglu
NC_000913	IPOD occupancy	EPOD	740280	741330	1	+	0	Condition wt_rdmglu
NC_000913	IPOD occupancy	EPOD	748285	749480	1	+	0	Condition wt_rdmglu
NC_000913	IPOD occupancy	EPOD	751920	753510	1	+	0	Condition wt_rdmglu
NC_000913	IPOD occupancy	EPOD	799895	801400	1	+	0	Condition wt_rdmglu
NC_000913	IPOD occupancy	EPOD	848825	849960	1	+	0	Condition wt_rdmglu
NC_000913	IPOD occupancy	EPOD	872395	874880	1	+	0	Condition wt_rdmglu
NC_000913	IPOD occupancy	EPOD	996555	999395	1	+	0	Condition wt_rdmglu
NC_000913	IPOD occupancy	EPOD	1049575	1050680	1	+	0	Condition wt_rdmglu
NC_000913	IPOD occupancy	EPOD	1063930	1066245	1	+	0	Condition wt_rdmglu
NC_000913	IPOD occupancy	EPOD	1067150	1068820	1	+	0	Condition wt_rdmglu
NC_000913	IPOD occupancy	EPOD	1085645	1087485	1	+	0	Condition wt_rdmglu
NC_000913	IPOD occupancy	EPOD	1090800	1093830	1	+	0	Condition wt_rdmglu
NC_000913	IPOD occupancy	EPOD	1094170	1097655	1	+	0	Condition wt_rdmglu
NC_000913	IPOD occupancy	EPOD	1101205	1104945	1	+	0	Condition wt_rdmglu
NC_000913	IPOD occupancy	EPOD	1107620	1109000	1	+	0	Condition wt_rdmglu
NC_000913	IPOD occupancy	EPOD	1118455	1119950	1	+	0	Condition wt_rdmglu
NC_000913	IPOD occupancy	EPOD	1179950	1181465	1	+	0	Condition wt_rdmglu
NC_000913	IPOD occupancy	EPOD	1196020	1201540	1	+	0	Condition wt_rdmglu
NC_000913	IPOD occupancy	EPOD	1207615	1213415	1	+	0	Condition wt_rdmglu
NC_000913	IPOD occupancy	EPOD	1214235	1218555	1	+	0	Condition wt_rdmglu
NC_000913	IPOD occupancy	EPOD	1218995	1221745	1	+	0	Condition wt_rdmglu
NC_000913	IPOD occupancy	EPOD	1222455	1223795	1	+	0	Condition wt_rdmglu
NC_000913	IPOD occupancy	EPOD	1228465	1231030	1	+	0	Condition wt_rdmglu
NC_000913	IPOD occupancy	EPOD	1255525	1256890	1	+	0	Condition wt_rdmglu
NC_000913	IPOD occupancy	EPOD	1312895	1316755	1	+	0	Condition wt_rdmglu
NC_000913	IPOD occupancy	EPOD	1342415	1343805	1	+	0	Condition wt_rdmglu
NC_000913	IPOD occupancy	EPOD	1369685	1372170	1	+	0	Condition wt_rdmglu
NC_000913	IPOD occupancy	EPOD	1382505	1383805	1	+	0	Condition wt_rdmglu
NC_000913	IPOD occupancy	EPOD	1395840	1397230	1	+	0	Condition wt_rdmglu
NC_000913	IPOD occupancy	EPOD	1408365	1409590	1	+	0	Condition wt_rdmglu
NC_000913	IPOD occupancy	EPOD	1412375	1415200	1	+	0	Condition wt_rdmglu
NC_000913	IPOD occupancy	EPOD	1417520	1419415	1	+	0	Condition wt_rdmglu
NC_000913	IPOD occupancy	EPOD	1423190	1425375	1	+	0	Condition wt_rdmglu
NC_000913	IPOD occupancy	EPOD	1431905	1437190	1	+	0	Condition wt_rdmglu
NC_000913	IPOD occupancy	EPOD	1464580	1465810	1	+	0	Condition wt_rdmglu
NC_000913	IPOD occupancy	EPOD	1468155	1470585	1	+	0	Condition wt_rdmglu
NC_000913	IPOD occupancy	EPOD	1474710	1479910	1	+	0	Condition wt_rdmglu
NC_000913	IPOD occupancy	EPOD	1525265	1534445	1	+	0	Condition wt_rdmglu
NC_000913	IPOD occupancy	EPOD	1543315	1547730	1	+	0	Condition wt_rdmglu
NC_000913	IPOD occupancy	EPOD	1570150	1574010	1	+	0	Condition wt_rdmglu
NC_000913	IPOD occupancy	EPOD	1575620	1576840	1	+	0	Condition wt_rdmglu
NC_000913	IPOD occupancy	EPOD	1577305	1584935	1	+	0	Condition wt_rdmglu
NC_000913	IPOD occupancy	EPOD	1585835	1590710	1	+	0	Condition wt_rdmglu
NC_000913	IPOD occupancy	EPOD	1596150	1599805	1	+	0	Condition wt_rdmglu
NC_000913	IPOD occupancy	EPOD	1615430	1616745	1	+	0	Condition wt_rdmglu
NC_000913	IPOD occupancy	EPOD	1623470	1625880	1	+	0	Condition wt_rdmglu
NC_000913	IPOD occupancy	EPOD	1630270	1631610	1	+	0	Condition wt_rdmglu
NC_000913	IPOD occupancy	EPOD	1632615	1639765	1	+	0	Condition wt_rdmglu
NC_000913	IPOD occupancy	EPOD	1639960	1641800	1	+	0	Condition wt_rdmglu
NC_000913	IPOD occupancy	EPOD	1650370	1651850	1	+	0	Condition wt_rdmglu
NC_000913	IPOD occupancy	EPOD	1691920	1693860	1	+	0	Condition wt_rdmglu
NC_000913	IPOD occupancy	EPOD	1711720	1712930	1	+	0	Condition wt_rdmglu
NC_000913	IPOD occupancy	EPOD	1753160	1755015	1	+	0	Condition wt_rdmglu
NC_000913	IPOD occupancy	EPOD	1771465	1774025	1	+	0	Condition wt_rdmglu
NC_000913	IPOD occupancy	EPOD	1775145	1776475	1	+	0	Condition wt_rdmglu
NC_000913	IPOD occupancy	EPOD	1778160	1779340	1	+	0	Condition wt_rdmglu
NC_000913	IPOD occupancy	EPOD	1802815	1805875	1	+	0	Condition wt_rdmglu
NC_000913	IPOD occupancy	EPOD	1811630	1813540	1	+	0	Condition wt_rdmglu
NC_000913	IPOD occupancy	EPOD	1818075	1819580	1	+	0	Condition wt_rdmglu
NC_000913	IPOD occupancy	EPOD	1820225	1821935	1	+	0	Condition wt_rdmglu
NC_000913	IPOD occupancy	EPOD	1852300	1854455	1	+	0	Condition wt_rdmglu
NC_000913	IPOD occupancy	EPOD	1857055	1859750	1	+	0	Condition wt_rdmglu
NC_000913	IPOD occupancy	EPOD	1869520	1871655	1	+	0	Condition wt_rdmglu
NC_000913	IPOD occupancy	EPOD	1893425	1894740	1	+	0	Condition wt_rdmglu
NC_000913	IPOD occupancy	EPOD	1904375	1905755	1	+	0	Condition wt_rdmglu
NC_000913	IPOD occupancy	EPOD	1957385	1958605	1	+	0	Condition wt_rdmglu
NC_000913	IPOD occupancy	EPOD	1977880	1980440	1	+	0	Condition wt_rdmglu
NC_000913	IPOD occupancy	EPOD	2009290	2012710	1	+	0	Condition wt_rdmglu
NC_000913	IPOD occupancy	EPOD	2022455	2024550	1	+	0	Condition wt_rdmglu
NC_000913	IPOD occupancy	EPOD	2033365	2034540	1	+	0	Condition wt_rdmglu
NC_000913	IPOD occupancy	EPOD	2036560	2038875	1	+	0	Condition wt_rdmglu
NC_000913	IPOD occupancy	EPOD	2040995	2043360	1	+	0	Condition wt_rdmglu
NC_000913	IPOD occupancy	EPOD	2052350	2053575	1	+	0	Condition wt_rdmglu
NC_000913	IPOD occupancy	EPOD	2060530	2062170	1	+	0	Condition wt_rdmglu
NC_000913	IPOD occupancy	EPOD	2064905	2067330	1	+	0	Condition wt_rdmglu
NC_000913	IPOD occupancy	EPOD	2068785	2070395	1	+	0	Condition wt_rdmglu
NC_000913	IPOD occupancy	EPOD	2098875	2100430	1	+	0	Condition wt_rdmglu
NC_000913	IPOD occupancy	EPOD	2101490	2114060	1	+	0	Condition wt_rdmglu
NC_000913	IPOD occupancy	EPOD	2114395	2115525	1	+	0	Condition wt_rdmglu
NC_000913	IPOD occupancy	EPOD	2127615	2130825	1	+	0	Condition wt_rdmglu
NC_000913	IPOD occupancy	EPOD	2136965	2138095	1	+	0	Condition wt_rdmglu
NC_000913	IPOD occupancy	EPOD	2150490	2151905	1	+	0	Condition wt_rdmglu
NC_000913	IPOD occupancy	EPOD	2163445	2164520	1	+	0	Condition wt_rdmglu
NC_000913	IPOD occupancy	EPOD	2167690	2171550	1	+	0	Condition wt_rdmglu
NC_000913	IPOD occupancy	EPOD	2173945	2175830	1	+	0	Condition wt_rdmglu
NC_000913	IPOD occupancy	EPOD	2186615	2189440	1	+	0	Condition wt_rdmglu
NC_000913	IPOD occupancy	EPOD	2189455	2193275	1	+	0	Condition wt_rdmglu
NC_000913	IPOD occupancy	EPOD	2254850	2255985	1	+	0	Condition wt_rdmglu
NC_000913	IPOD occupancy	EPOD	2258680	2259980	1	+	0	Condition wt_rdmglu
NC_000913	IPOD occupancy	EPOD	2289455	2290520	1	+	0	Condition wt_rdmglu
NC_000913	IPOD occupancy	EPOD	2304035	2305615	1	+	0	Condition wt_rdmglu
NC_000913	IPOD occupancy	EPOD	2343150	2344825	1	+	0	Condition wt_rdmglu
NC_000913	IPOD occupancy	EPOD	2350185	2351350	1	+	0	Condition wt_rdmglu
NC_000913	IPOD occupancy	EPOD	2381795	2384640	1	+	0	Condition wt_rdmglu
NC_000913	IPOD occupancy	EPOD	2385010	2390075	1	+	0	Condition wt_rdmglu
NC_000913	IPOD occupancy	EPOD	2462665	2464550	1	+	0	Condition wt_rdmglu
NC_000913	IPOD occupancy	EPOD	2467785	2472280	1	+	0	Condition wt_rdmglu
NC_000913	IPOD occupancy	EPOD	2473695	2474985	1	+	0	Condition wt_rdmglu
NC_000913	IPOD occupancy	EPOD	2480550	2482465	1	+	0	Condition wt_rdmglu
NC_000913	IPOD occupancy	EPOD	2482540	2486685	1	+	0	Condition wt_rdmglu
NC_000913	IPOD occupancy	EPOD	2492810	2495130	1	+	0	Condition wt_rdmglu
NC_000913	IPOD occupancy	EPOD	2514085	2515210	1	+	0	Condition wt_rdmglu
NC_000913	IPOD occupancy	EPOD	2524555	2525805	1	+	0	Condition wt_rdmglu
NC_000913	IPOD occupancy	EPOD	2559315	2561390	1	+	0	Condition wt_rdmglu
NC_000913	IPOD occupancy	EPOD	2562820	2565825	1	+	0	Condition wt_rdmglu
NC_000913	IPOD occupancy	EPOD	2629050	2630535	1	+	0	Condition wt_rdmglu
NC_000913	IPOD occupancy	EPOD	2757315	2761120	1	+	0	Condition wt_rdmglu
NC_000913	IPOD occupancy	EPOD	2772660	2775325	1	+	0	Condition wt_rdmglu
NC_000913	IPOD occupancy	EPOD	2780540	2788995	1	+	0	Condition wt_rdmglu
NC_000913	IPOD occupancy	EPOD	2803550	2805725	1	+	0	Condition wt_rdmglu
NC_000913	IPOD occupancy	EPOD	2886355	2887995	1	+	0	Condition wt_rdmglu
NC_000913	IPOD occupancy	EPOD	2898640	2901410	1	+	0	Condition wt_rdmglu
NC_000913	IPOD occupancy	EPOD	2903325	2905100	1	+	0	Condition wt_rdmglu
NC_000913	IPOD occupancy	EPOD	2905565	2906690	1	+	0	Condition wt_rdmglu
NC_000913	IPOD occupancy	EPOD	2933380	2935375	1	+	0	Condition wt_rdmglu
NC_000913	IPOD occupancy	EPOD	2985655	2998920	1	+	0	Condition wt_rdmglu
NC_000913	IPOD occupancy	EPOD	3004380	3006390	1	+	0	Condition wt_rdmglu
NC_000913	IPOD occupancy	EPOD	3015005	3016375	1	+	0	Condition wt_rdmglu
NC_000913	IPOD occupancy	EPOD	3078260	3079925	1	+	0	Condition wt_rdmglu
NC_000913	IPOD occupancy	EPOD	3129920	3131520	1	+	0	Condition wt_rdmglu
NC_000913	IPOD occupancy	EPOD	3133390	3134645	1	+	0	Condition wt_rdmglu
NC_000913	IPOD occupancy	EPOD	3171705	3172770	1	+	0	Condition wt_rdmglu
NC_000913	IPOD occupancy	EPOD	3184910	3190825	1	+	0	Condition wt_rdmglu
NC_000913	IPOD occupancy	EPOD	3191255	3193200	1	+	0	Condition wt_rdmglu
NC_000913	IPOD occupancy	EPOD	3205180	3206670	1	+	0	Condition wt_rdmglu
NC_000913	IPOD occupancy	EPOD	3244365	3245565	1	+	0	Condition wt_rdmglu
NC_000913	IPOD occupancy	EPOD	3252275	3253540	1	+	0	Condition wt_rdmglu
NC_000913	IPOD occupancy	EPOD	3264830	3270920	1	+	0	Condition wt_rdmglu
NC_000913	IPOD occupancy	EPOD	3274555	3275680	1	+	0	Condition wt_rdmglu
NC_000913	IPOD occupancy	EPOD	3283715	3285085	1	+	0	Condition wt_rdmglu
NC_000913	IPOD occupancy	EPOD	3287990	3289305	1	+	0	Condition wt_rdmglu
NC_000913	IPOD occupancy	EPOD	3320485	3322255	1	+	0	Condition wt_rdmglu
NC_000913	IPOD occupancy	EPOD	3360465	3362795	1	+	0	Condition wt_rdmglu
NC_000913	IPOD occupancy	EPOD	3364945	3366850	1	+	0	Condition wt_rdmglu
NC_000913	IPOD occupancy	EPOD	3412455	3414230	1	+	0	Condition wt_rdmglu
NC_000913	IPOD occupancy	EPOD	3417965	3419220	1	+	0	Condition wt_rdmglu
NC_000913	IPOD occupancy	EPOD	3469415	3471475	1	+	0	Condition wt_rdmglu
NC_000913	IPOD occupancy	EPOD	3498735	3500055	1	+	0	Condition wt_rdmglu
NC_000913	IPOD occupancy	EPOD	3581350	3583410	1	+	0	Condition wt_rdmglu
NC_000913	IPOD occupancy	EPOD	3583565	3585125	1	+	0	Condition wt_rdmglu
NC_000913	IPOD occupancy	EPOD	3597375	3598770	1	+	0	Condition wt_rdmglu
NC_000913	IPOD occupancy	EPOD	3619030	3625765	1	+	0	Condition wt_rdmglu
NC_000913	IPOD occupancy	EPOD	3630695	3636290	1	+	0	Condition wt_rdmglu
NC_000913	IPOD occupancy	EPOD	3650460	3659155	1	+	0	Condition wt_rdmglu
NC_000913	IPOD occupancy	EPOD	3664945	3669585	1	+	0	Condition wt_rdmglu
NC_000913	IPOD occupancy	EPOD	3745520	3746575	1	+	0	Condition wt_rdmglu
NC_000913	IPOD occupancy	EPOD	3761820	3770325	1	+	0	Condition wt_rdmglu
NC_000913	IPOD occupancy	EPOD	3789035	3790525	1	+	0	Condition wt_rdmglu
NC_000913	IPOD occupancy	EPOD	3796760	3809375	1	+	0	Condition wt_rdmglu
NC_000913	IPOD occupancy	EPOD	3836180	3837450	1	+	0	Condition wt_rdmglu
NC_000913	IPOD occupancy	EPOD	3906030	3907090	1	+	0	Condition wt_rdmglu
NC_000913	IPOD occupancy	EPOD	3941865	3947020	1	+	0	Condition wt_rdmglu
NC_000913	IPOD occupancy	EPOD	4002305	4004215	1	+	0	Condition wt_rdmglu
NC_000913	IPOD occupancy	EPOD	4036340	4040795	1	+	0	Condition wt_rdmglu
NC_000913	IPOD occupancy	EPOD	4063480	4064815	1	+	0	Condition wt_rdmglu
NC_000913	IPOD occupancy	EPOD	4078235	4080410	1	+	0	Condition wt_rdmglu
NC_000913	IPOD occupancy	EPOD	4175905	4177135	1	+	0	Condition wt_rdmglu
NC_000913	IPOD occupancy	EPOD	4220210	4223325	1	+	0	Condition wt_rdmglu
NC_000913	IPOD occupancy	EPOD	4241545	4242680	1	+	0	Condition wt_rdmglu
NC_000913	IPOD occupancy	EPOD	4250285	4252325	1	+	0	Condition wt_rdmglu
NC_000913	IPOD occupancy	EPOD	4259515	4261760	1	+	0	Condition wt_rdmglu
NC_000913	IPOD occupancy	EPOD	4266535	4267850	1	+	0	Condition wt_rdmglu
NC_000913	IPOD occupancy	EPOD	4268145	4269520	1	+	0	Condition wt_rdmglu
NC_000913	IPOD occupancy	EPOD	4281575	4283435	1	+	0	Condition wt_rdmglu
NC_000913	IPOD occupancy	EPOD	4303730	4304930	1	+	0	Condition wt_rdmglu
NC_000913	IPOD occupancy	EPOD	4337175	4338445	1	+	0	Condition wt_rdmglu
NC_000913	IPOD occupancy	EPOD	4348485	4349710	1	+	0	Condition wt_rdmglu
NC_000913	IPOD occupancy	EPOD	4352000	4353625	1	+	0	Condition wt_rdmglu
NC_000913	IPOD occupancy	EPOD	4359475	4362180	1	+	0	Condition wt_rdmglu
NC_000913	IPOD occupancy	EPOD	4373515	4374930	1	+	0	Condition wt_rdmglu
NC_000913	IPOD occupancy	EPOD	4409715	4410770	1	+	0	Condition wt_rdmglu
NC_000913	IPOD occupancy	EPOD	4411320	4412495	1	+	0	Condition wt_rdmglu
NC_000913	IPOD occupancy	EPOD	4426900	4428300	1	+	0	Condition wt_rdmglu
NC_000913	IPOD occupancy	EPOD	4436680	4438615	1	+	0	Condition wt_rdmglu
NC_000913	IPOD occupancy	EPOD	4474960	4477610	1	+	0	Condition wt_rdmglu
NC_000913	IPOD occupancy	EPOD	4479290	4481045	1	+	0	Condition wt_rdmglu
NC_000913	IPOD occupancy	EPOD	4493710	4495075	1	+	0	Condition wt_rdmglu
NC_000913	IPOD occupancy	EPOD	4497860	4499055	1	+	0	Condition wt_rdmglu
NC_000913	IPOD occupancy	EPOD	4502090	4509030	1	+	0	Condition wt_rdmglu
NC_000913	IPOD occupancy	EPOD	4524820	4526255	1	+	0	Condition wt_rdmglu
NC_000913	IPOD occupancy	EPOD	4538735	4540010	1	+	0	Condition wt_rdmglu
NC_000913	IPOD occupancy	EPOD	4540280	4542450	1	+	0	Condition wt_rdmglu
NC_000913	IPOD occupancy	EPOD	4553860	4557280	1	+	0	Condition wt_rdmglu
NC_000913	IPOD occupancy	EPOD	4576755	4581605	1	+	0	Condition wt_rdmglu
NC_000913	IPOD occupancy	EPOD	4602615	4604120	1	+	0	Condition wt_rdmglu
```
