## Supplementary files and data for "Dynamic landscape of protein occupancy across the *Escherichia coli* chromosome": wt_m9_rdm_glu_statphase_epod_calls.gff

```
NC_000913	IPOD occupancy	EPOD	28535	29705	1	+	0	Condition wt_rdmglu_statphase
NC_000913	IPOD occupancy	EPOD	41640	42725	1	+	0	Condition wt_rdmglu_statphase
NC_000913	IPOD occupancy	EPOD	149885	154535	1	+	0	Condition wt_rdmglu_statphase
NC_000913	IPOD occupancy	EPOD	155210	157535	1	+	0	Condition wt_rdmglu_statphase
NC_000913	IPOD occupancy	EPOD	236895	239875	1	+	0	Condition wt_rdmglu_statphase
NC_000913	IPOD occupancy	EPOD	251765	252850	1	+	0	Condition wt_rdmglu_statphase
NC_000913	IPOD occupancy	EPOD	292555	295090	1	+	0	Condition wt_rdmglu_statphase
NC_000913	IPOD occupancy	EPOD	310535	312510	1	+	0	Condition wt_rdmglu_statphase
NC_000913	IPOD occupancy	EPOD	312835	320790	1	+	0	Condition wt_rdmglu_statphase
NC_000913	IPOD occupancy	EPOD	324395	325725	1	+	0	Condition wt_rdmglu_statphase
NC_000913	IPOD occupancy	EPOD	331280	333095	1	+	0	Condition wt_rdmglu_statphase
NC_000913	IPOD occupancy	EPOD	334215	336940	1	+	0	Condition wt_rdmglu_statphase
NC_000913	IPOD occupancy	EPOD	343660	345180	1	+	0	Condition wt_rdmglu_statphase
NC_000913	IPOD occupancy	EPOD	383515	385390	1	+	0	Condition wt_rdmglu_statphase
NC_000913	IPOD occupancy	EPOD	389750	391100	1	+	0	Condition wt_rdmglu_statphase
NC_000913	IPOD occupancy	EPOD	451370	452715	1	+	0	Condition wt_rdmglu_statphase
NC_000913	IPOD occupancy	EPOD	516085	517265	1	+	0	Condition wt_rdmglu_statphase
NC_000913	IPOD occupancy	EPOD	526770	531030	1	+	0	Condition wt_rdmglu_statphase
NC_000913	IPOD occupancy	EPOD	538195	539325	1	+	0	Condition wt_rdmglu_statphase
NC_000913	IPOD occupancy	EPOD	557770	560680	1	+	0	Condition wt_rdmglu_statphase
NC_000913	IPOD occupancy	EPOD	561900	563325	1	+	0	Condition wt_rdmglu_statphase
NC_000913	IPOD occupancy	EPOD	563450	564640	1	+	0	Condition wt_rdmglu_statphase
NC_000913	IPOD occupancy	EPOD	566520	572175	1	+	0	Condition wt_rdmglu_statphase
NC_000913	IPOD occupancy	EPOD	577435	581440	1	+	0	Condition wt_rdmglu_statphase
NC_000913	IPOD occupancy	EPOD	583580	586975	1	+	0	Condition wt_rdmglu_statphase
NC_000913	IPOD occupancy	EPOD	636365	638370	1	+	0	Condition wt_rdmglu_statphase
NC_000913	IPOD occupancy	EPOD	660915	662030	1	+	0	Condition wt_rdmglu_statphase
NC_000913	IPOD occupancy	EPOD	678565	680120	1	+	0	Condition wt_rdmglu_statphase
NC_000913	IPOD occupancy	EPOD	720040	721310	1	+	0	Condition wt_rdmglu_statphase
NC_000913	IPOD occupancy	EPOD	729405	733275	1	+	0	Condition wt_rdmglu_statphase
NC_000913	IPOD occupancy	EPOD	733555	738990	1	+	0	Condition wt_rdmglu_statphase
NC_000913	IPOD occupancy	EPOD	751490	755875	1	+	0	Condition wt_rdmglu_statphase
NC_000913	IPOD occupancy	EPOD	799620	801605	1	+	0	Condition wt_rdmglu_statphase
NC_000913	IPOD occupancy	EPOD	802585	804105	1	+	0	Condition wt_rdmglu_statphase
NC_000913	IPOD occupancy	EPOD	871665	876805	1	+	0	Condition wt_rdmglu_statphase
NC_000913	IPOD occupancy	EPOD	996605	1001045	1	+	0	Condition wt_rdmglu_statphase
NC_000913	IPOD occupancy	EPOD	1057905	1059535	1	+	0	Condition wt_rdmglu_statphase
NC_000913	IPOD occupancy	EPOD	1064010	1066700	1	+	0	Condition wt_rdmglu_statphase
NC_000913	IPOD occupancy	EPOD	1086000	1087645	1	+	0	Condition wt_rdmglu_statphase
NC_000913	IPOD occupancy	EPOD	1091855	1094145	1	+	0	Condition wt_rdmglu_statphase
NC_000913	IPOD occupancy	EPOD	1094850	1097285	1	+	0	Condition wt_rdmglu_statphase
NC_000913	IPOD occupancy	EPOD	1101445	1105865	1	+	0	Condition wt_rdmglu_statphase
NC_000913	IPOD occupancy	EPOD	1107465	1109205	1	+	0	Condition wt_rdmglu_statphase
NC_000913	IPOD occupancy	EPOD	1118670	1119775	1	+	0	Condition wt_rdmglu_statphase
NC_000913	IPOD occupancy	EPOD	1179950	1181870	1	+	0	Condition wt_rdmglu_statphase
NC_000913	IPOD occupancy	EPOD	1195845	1201580	1	+	0	Condition wt_rdmglu_statphase
NC_000913	IPOD occupancy	EPOD	1201685	1202915	1	+	0	Condition wt_rdmglu_statphase
NC_000913	IPOD occupancy	EPOD	1205435	1213310	1	+	0	Condition wt_rdmglu_statphase
NC_000913	IPOD occupancy	EPOD	1215360	1221755	1	+	0	Condition wt_rdmglu_statphase
NC_000913	IPOD occupancy	EPOD	1229050	1231205	1	+	0	Condition wt_rdmglu_statphase
NC_000913	IPOD occupancy	EPOD	1254670	1256920	1	+	0	Condition wt_rdmglu_statphase
NC_000913	IPOD occupancy	EPOD	1313345	1316745	1	+	0	Condition wt_rdmglu_statphase
NC_000913	IPOD occupancy	EPOD	1370865	1372280	1	+	0	Condition wt_rdmglu_statphase
NC_000913	IPOD occupancy	EPOD	1382630	1383805	1	+	0	Condition wt_rdmglu_statphase
NC_000913	IPOD occupancy	EPOD	1394105	1395585	1	+	0	Condition wt_rdmglu_statphase
NC_000913	IPOD occupancy	EPOD	1412395	1414415	1	+	0	Condition wt_rdmglu_statphase
NC_000913	IPOD occupancy	EPOD	1417450	1420060	1	+	0	Condition wt_rdmglu_statphase
NC_000913	IPOD occupancy	EPOD	1422930	1425490	1	+	0	Condition wt_rdmglu_statphase
NC_000913	IPOD occupancy	EPOD	1433350	1435385	1	+	0	Condition wt_rdmglu_statphase
NC_000913	IPOD occupancy	EPOD	1436040	1437645	1	+	0	Condition wt_rdmglu_statphase
NC_000913	IPOD occupancy	EPOD	1464310	1467420	1	+	0	Condition wt_rdmglu_statphase
NC_000913	IPOD occupancy	EPOD	1470225	1472070	1	+	0	Condition wt_rdmglu_statphase
NC_000913	IPOD occupancy	EPOD	1474670	1480010	1	+	0	Condition wt_rdmglu_statphase
NC_000913	IPOD occupancy	EPOD	1520045	1521675	1	+	0	Condition wt_rdmglu_statphase
NC_000913	IPOD occupancy	EPOD	1525365	1528655	1	+	0	Condition wt_rdmglu_statphase
NC_000913	IPOD occupancy	EPOD	1528785	1534165	1	+	0	Condition wt_rdmglu_statphase
NC_000913	IPOD occupancy	EPOD	1542975	1548120	1	+	0	Condition wt_rdmglu_statphase
NC_000913	IPOD occupancy	EPOD	1574690	1585810	1	+	0	Condition wt_rdmglu_statphase
NC_000913	IPOD occupancy	EPOD	1586060	1590930	1	+	0	Condition wt_rdmglu_statphase
NC_000913	IPOD occupancy	EPOD	1595605	1599785	1	+	0	Condition wt_rdmglu_statphase
NC_000913	IPOD occupancy	EPOD	1610160	1611495	1	+	0	Condition wt_rdmglu_statphase
NC_000913	IPOD occupancy	EPOD	1615300	1616760	1	+	0	Condition wt_rdmglu_statphase
NC_000913	IPOD occupancy	EPOD	1622870	1625880	1	+	0	Condition wt_rdmglu_statphase
NC_000913	IPOD occupancy	EPOD	1631965	1634185	1	+	0	Condition wt_rdmglu_statphase
NC_000913	IPOD occupancy	EPOD	1634285	1642115	1	+	0	Condition wt_rdmglu_statphase
NC_000913	IPOD occupancy	EPOD	1673075	1674380	1	+	0	Condition wt_rdmglu_statphase
NC_000913	IPOD occupancy	EPOD	1691585	1693695	1	+	0	Condition wt_rdmglu_statphase
NC_000913	IPOD occupancy	EPOD	1711815	1713035	1	+	0	Condition wt_rdmglu_statphase
NC_000913	IPOD occupancy	EPOD	1753045	1755335	1	+	0	Condition wt_rdmglu_statphase
NC_000913	IPOD occupancy	EPOD	1769305	1774305	1	+	0	Condition wt_rdmglu_statphase
NC_000913	IPOD occupancy	EPOD	1775000	1776295	1	+	0	Condition wt_rdmglu_statphase
NC_000913	IPOD occupancy	EPOD	1791430	1792470	1	+	0	Condition wt_rdmglu_statphase
NC_000913	IPOD occupancy	EPOD	1802110	1806780	1	+	0	Condition wt_rdmglu_statphase
NC_000913	IPOD occupancy	EPOD	1811800	1813630	1	+	0	Condition wt_rdmglu_statphase
NC_000913	IPOD occupancy	EPOD	1817790	1819590	1	+	0	Condition wt_rdmglu_statphase
NC_000913	IPOD occupancy	EPOD	1820090	1821910	1	+	0	Condition wt_rdmglu_statphase
NC_000913	IPOD occupancy	EPOD	1852470	1854680	1	+	0	Condition wt_rdmglu_statphase
NC_000913	IPOD occupancy	EPOD	1856240	1859945	1	+	0	Condition wt_rdmglu_statphase
NC_000913	IPOD occupancy	EPOD	1869810	1871790	1	+	0	Condition wt_rdmglu_statphase
NC_000913	IPOD occupancy	EPOD	1893425	1895015	1	+	0	Condition wt_rdmglu_statphase
NC_000913	IPOD occupancy	EPOD	1904565	1905875	1	+	0	Condition wt_rdmglu_statphase
NC_000913	IPOD occupancy	EPOD	1957115	1958515	1	+	0	Condition wt_rdmglu_statphase
NC_000913	IPOD occupancy	EPOD	1977780	1978800	1	+	0	Condition wt_rdmglu_statphase
NC_000913	IPOD occupancy	EPOD	1986060	1987085	1	+	0	Condition wt_rdmglu_statphase
NC_000913	IPOD occupancy	EPOD	1988210	1989280	1	+	0	Condition wt_rdmglu_statphase
NC_000913	IPOD occupancy	EPOD	2010925	2013305	1	+	0	Condition wt_rdmglu_statphase
NC_000913	IPOD occupancy	EPOD	2022425	2024585	1	+	0	Condition wt_rdmglu_statphase
NC_000913	IPOD occupancy	EPOD	2036365	2039495	1	+	0	Condition wt_rdmglu_statphase
NC_000913	IPOD occupancy	EPOD	2041480	2043720	1	+	0	Condition wt_rdmglu_statphase
NC_000913	IPOD occupancy	EPOD	2052230	2053520	1	+	0	Condition wt_rdmglu_statphase
NC_000913	IPOD occupancy	EPOD	2056145	2058715	1	+	0	Condition wt_rdmglu_statphase
NC_000913	IPOD occupancy	EPOD	2060355	2062700	1	+	0	Condition wt_rdmglu_statphase
NC_000913	IPOD occupancy	EPOD	2064885	2066930	1	+	0	Condition wt_rdmglu_statphase
NC_000913	IPOD occupancy	EPOD	2084925	2086045	1	+	0	Condition wt_rdmglu_statphase
NC_000913	IPOD occupancy	EPOD	2097555	2100645	1	+	0	Condition wt_rdmglu_statphase
NC_000913	IPOD occupancy	EPOD	2102810	2113825	1	+	0	Condition wt_rdmglu_statphase
NC_000913	IPOD occupancy	EPOD	2114355	2115540	1	+	0	Condition wt_rdmglu_statphase
NC_000913	IPOD occupancy	EPOD	2128085	2131245	1	+	0	Condition wt_rdmglu_statphase
NC_000913	IPOD occupancy	EPOD	2136790	2138515	1	+	0	Condition wt_rdmglu_statphase
NC_000913	IPOD occupancy	EPOD	2150595	2152115	1	+	0	Condition wt_rdmglu_statphase
NC_000913	IPOD occupancy	EPOD	2167640	2168970	1	+	0	Condition wt_rdmglu_statphase
NC_000913	IPOD occupancy	EPOD	2173370	2175890	1	+	0	Condition wt_rdmglu_statphase
NC_000913	IPOD occupancy	EPOD	2185795	2193900	1	+	0	Condition wt_rdmglu_statphase
NC_000913	IPOD occupancy	EPOD	2233260	2234660	1	+	0	Condition wt_rdmglu_statphase
NC_000913	IPOD occupancy	EPOD	2237245	2238635	1	+	0	Condition wt_rdmglu_statphase
NC_000913	IPOD occupancy	EPOD	2254600	2256220	1	+	0	Condition wt_rdmglu_statphase
NC_000913	IPOD occupancy	EPOD	2303050	2305615	1	+	0	Condition wt_rdmglu_statphase
NC_000913	IPOD occupancy	EPOD	2342165	2344800	1	+	0	Condition wt_rdmglu_statphase
NC_000913	IPOD occupancy	EPOD	2350145	2351445	1	+	0	Condition wt_rdmglu_statphase
NC_000913	IPOD occupancy	EPOD	2364015	2365135	1	+	0	Condition wt_rdmglu_statphase
NC_000913	IPOD occupancy	EPOD	2381770	2385155	1	+	0	Condition wt_rdmglu_statphase
NC_000913	IPOD occupancy	EPOD	2385535	2391460	1	+	0	Condition wt_rdmglu_statphase
NC_000913	IPOD occupancy	EPOD	2454830	2456170	1	+	0	Condition wt_rdmglu_statphase
NC_000913	IPOD occupancy	EPOD	2461670	2464435	1	+	0	Condition wt_rdmglu_statphase
NC_000913	IPOD occupancy	EPOD	2465795	2466905	1	+	0	Condition wt_rdmglu_statphase
NC_000913	IPOD occupancy	EPOD	2468305	2472550	1	+	0	Condition wt_rdmglu_statphase
NC_000913	IPOD occupancy	EPOD	2479955	2488270	1	+	0	Condition wt_rdmglu_statphase
NC_000913	IPOD occupancy	EPOD	2488565	2494980	1	+	0	Condition wt_rdmglu_statphase
NC_000913	IPOD occupancy	EPOD	2524580	2525650	1	+	0	Condition wt_rdmglu_statphase
NC_000913	IPOD occupancy	EPOD	2562985	2564270	1	+	0	Condition wt_rdmglu_statphase
NC_000913	IPOD occupancy	EPOD	2564540	2566070	1	+	0	Condition wt_rdmglu_statphase
NC_000913	IPOD occupancy	EPOD	2627755	2629185	1	+	0	Condition wt_rdmglu_statphase
NC_000913	IPOD occupancy	EPOD	2757305	2761185	1	+	0	Condition wt_rdmglu_statphase
NC_000913	IPOD occupancy	EPOD	2772290	2775450	1	+	0	Condition wt_rdmglu_statphase
NC_000913	IPOD occupancy	EPOD	2781520	2789095	1	+	0	Condition wt_rdmglu_statphase
NC_000913	IPOD occupancy	EPOD	2797220	2798785	1	+	0	Condition wt_rdmglu_statphase
NC_000913	IPOD occupancy	EPOD	2803775	2804835	1	+	0	Condition wt_rdmglu_statphase
NC_000913	IPOD occupancy	EPOD	2883805	2884880	1	+	0	Condition wt_rdmglu_statphase
NC_000913	IPOD occupancy	EPOD	2898485	2901525	1	+	0	Condition wt_rdmglu_statphase
NC_000913	IPOD occupancy	EPOD	2905550	2906935	1	+	0	Condition wt_rdmglu_statphase
NC_000913	IPOD occupancy	EPOD	2933395	2935400	1	+	0	Condition wt_rdmglu_statphase
NC_000913	IPOD occupancy	EPOD	2985175	2997290	1	+	0	Condition wt_rdmglu_statphase
NC_000913	IPOD occupancy	EPOD	3004360	3006455	1	+	0	Condition wt_rdmglu_statphase
NC_000913	IPOD occupancy	EPOD	3015100	3016275	1	+	0	Condition wt_rdmglu_statphase
NC_000913	IPOD occupancy	EPOD	3078165	3080025	1	+	0	Condition wt_rdmglu_statphase
NC_000913	IPOD occupancy	EPOD	3184960	3191555	1	+	0	Condition wt_rdmglu_statphase
NC_000913	IPOD occupancy	EPOD	3191995	3193175	1	+	0	Condition wt_rdmglu_statphase
NC_000913	IPOD occupancy	EPOD	3205005	3206670	1	+	0	Condition wt_rdmglu_statphase
NC_000913	IPOD occupancy	EPOD	3244430	3245545	1	+	0	Condition wt_rdmglu_statphase
NC_000913	IPOD occupancy	EPOD	3264780	3270950	1	+	0	Condition wt_rdmglu_statphase
NC_000913	IPOD occupancy	EPOD	3274640	3275760	1	+	0	Condition wt_rdmglu_statphase
NC_000913	IPOD occupancy	EPOD	3283705	3285120	1	+	0	Condition wt_rdmglu_statphase
NC_000913	IPOD occupancy	EPOD	3287820	3289420	1	+	0	Condition wt_rdmglu_statphase
NC_000913	IPOD occupancy	EPOD	3320460	3322070	1	+	0	Condition wt_rdmglu_statphase
NC_000913	IPOD occupancy	EPOD	3360475	3363155	1	+	0	Condition wt_rdmglu_statphase
NC_000913	IPOD occupancy	EPOD	3412495	3414035	1	+	0	Condition wt_rdmglu_statphase
NC_000913	IPOD occupancy	EPOD	3469345	3470550	1	+	0	Condition wt_rdmglu_statphase
NC_000913	IPOD occupancy	EPOD	3498875	3500075	1	+	0	Condition wt_rdmglu_statphase
NC_000913	IPOD occupancy	EPOD	3581010	3583360	1	+	0	Condition wt_rdmglu_statphase
NC_000913	IPOD occupancy	EPOD	3597160	3598755	1	+	0	Condition wt_rdmglu_statphase
NC_000913	IPOD occupancy	EPOD	3621850	3625755	1	+	0	Condition wt_rdmglu_statphase
NC_000913	IPOD occupancy	EPOD	3630770	3636245	1	+	0	Condition wt_rdmglu_statphase
NC_000913	IPOD occupancy	EPOD	3650460	3652355	1	+	0	Condition wt_rdmglu_statphase
NC_000913	IPOD occupancy	EPOD	3683915	3685325	1	+	0	Condition wt_rdmglu_statphase
NC_000913	IPOD occupancy	EPOD	3721340	3722550	1	+	0	Condition wt_rdmglu_statphase
NC_000913	IPOD occupancy	EPOD	3730555	3732465	1	+	0	Condition wt_rdmglu_statphase
NC_000913	IPOD occupancy	EPOD	3745360	3746750	1	+	0	Condition wt_rdmglu_statphase
NC_000913	IPOD occupancy	EPOD	3751115	3752670	1	+	0	Condition wt_rdmglu_statphase
NC_000913	IPOD occupancy	EPOD	3764850	3770305	1	+	0	Condition wt_rdmglu_statphase
NC_000913	IPOD occupancy	EPOD	3788975	3790770	1	+	0	Condition wt_rdmglu_statphase
NC_000913	IPOD occupancy	EPOD	3796605	3809250	1	+	0	Condition wt_rdmglu_statphase
NC_000913	IPOD occupancy	EPOD	3835350	3837130	1	+	0	Condition wt_rdmglu_statphase
NC_000913	IPOD occupancy	EPOD	3905125	3907320	1	+	0	Condition wt_rdmglu_statphase
NC_000913	IPOD occupancy	EPOD	4002250	4003755	1	+	0	Condition wt_rdmglu_statphase
NC_000913	IPOD occupancy	EPOD	4043685	4045495	1	+	0	Condition wt_rdmglu_statphase
NC_000913	IPOD occupancy	EPOD	4061355	4063210	1	+	0	Condition wt_rdmglu_statphase
NC_000913	IPOD occupancy	EPOD	4063385	4064860	1	+	0	Condition wt_rdmglu_statphase
NC_000913	IPOD occupancy	EPOD	4078230	4080660	1	+	0	Condition wt_rdmglu_statphase
NC_000913	IPOD occupancy	EPOD	4086560	4088175	1	+	0	Condition wt_rdmglu_statphase
NC_000913	IPOD occupancy	EPOD	4173660	4174680	1	+	0	Condition wt_rdmglu_statphase
NC_000913	IPOD occupancy	EPOD	4220170	4223035	1	+	0	Condition wt_rdmglu_statphase
NC_000913	IPOD occupancy	EPOD	4241505	4242885	1	+	0	Condition wt_rdmglu_statphase
NC_000913	IPOD occupancy	EPOD	4250340	4252290	1	+	0	Condition wt_rdmglu_statphase
NC_000913	IPOD occupancy	EPOD	4259835	4262055	1	+	0	Condition wt_rdmglu_statphase
NC_000913	IPOD occupancy	EPOD	4268175	4269755	1	+	0	Condition wt_rdmglu_statphase
NC_000913	IPOD occupancy	EPOD	4275465	4277040	1	+	0	Condition wt_rdmglu_statphase
NC_000913	IPOD occupancy	EPOD	4281575	4283455	1	+	0	Condition wt_rdmglu_statphase
NC_000913	IPOD occupancy	EPOD	4310300	4311490	1	+	0	Condition wt_rdmglu_statphase
NC_000913	IPOD occupancy	EPOD	4348505	4349730	1	+	0	Condition wt_rdmglu_statphase
NC_000913	IPOD occupancy	EPOD	4352110	4353250	1	+	0	Condition wt_rdmglu_statphase
NC_000913	IPOD occupancy	EPOD	4359310	4362490	1	+	0	Condition wt_rdmglu_statphase
NC_000913	IPOD occupancy	EPOD	4373125	4374980	1	+	0	Condition wt_rdmglu_statphase
NC_000913	IPOD occupancy	EPOD	4383535	4384895	1	+	0	Condition wt_rdmglu_statphase
NC_000913	IPOD occupancy	EPOD	4409795	4410835	1	+	0	Condition wt_rdmglu_statphase
NC_000913	IPOD occupancy	EPOD	4426770	4428450	1	+	0	Condition wt_rdmglu_statphase
NC_000913	IPOD occupancy	EPOD	4437245	4438915	1	+	0	Condition wt_rdmglu_statphase
NC_000913	IPOD occupancy	EPOD	4474815	4477930	1	+	0	Condition wt_rdmglu_statphase
NC_000913	IPOD occupancy	EPOD	4479290	4481035	1	+	0	Condition wt_rdmglu_statphase
NC_000913	IPOD occupancy	EPOD	4493670	4495020	1	+	0	Condition wt_rdmglu_statphase
NC_000913	IPOD occupancy	EPOD	4502090	4507400	1	+	0	Condition wt_rdmglu_statphase
NC_000913	IPOD occupancy	EPOD	4524750	4526240	1	+	0	Condition wt_rdmglu_statphase
NC_000913	IPOD occupancy	EPOD	4538170	4543810	1	+	0	Condition wt_rdmglu_statphase
NC_000913	IPOD occupancy	EPOD	4543845	4546545	1	+	0	Condition wt_rdmglu_statphase
NC_000913	IPOD occupancy	EPOD	4554750	4557260	1	+	0	Condition wt_rdmglu_statphase
NC_000913	IPOD occupancy	EPOD	4576765	4581635	1	+	0	Condition wt_rdmglu_statphase
NC_000913	IPOD occupancy	EPOD	4602695	4604180	1	+	0	Condition wt_rdmglu_statphase
```
