## Supplementary files and data for "Dynamic landscape of protein occupancy across the *Escherichia coli* chromosome": data_s8.txt (part 1 of 7)

```
known_tf unknown_tf jaccard_index
AccB 1000 0
AcrR 1000 0
Ada 1000 0
AdiY 1000 .01071428571428571428
AgaR 1000 0
AidB 1000 0
AlaS 1000 0
AllR 1000 0
AllS 1000 0
AlsR 1000 .01811594202898550724
AppY 1000 0
AraC 1000 0
ArcA 1000 .06060606060606060606
ArgP 1000 .00347222222222222222
ArgR 1000 .00643086816720257234
ArsR 1000 0
AscG 1000 .00719424460431654676
AsnC 1000 0
AtoC 1000 0
BaeR 1000 0
BasR 1000 .01766784452296819787
BetI 1000 0
BirA 1000 0
BluR 1000 0
BolA 1000 0
BtsR 1000 .02836879432624113475
CadC 1000 0
CaiF 1000 .02150537634408602150
Cbl 1000 0
CdaR 1000 .01785714285714285714
CecR 1000 0
ChbR 1000 0
ComR 1000 .00363636363636363636
CpxR 1000 .03915662650602409638
Cra 1000 .01724137931034482758
CreB 1000 .00358422939068100358
CRP 1000 .10204081632653061224
CRP_Sxy 1000 0
CsgD 1000 .03061224489795918367
CspA 1000 0
CsqR 1000 0
CueR 1000 0
CusR 1000 0
CynR 1000 0
CysB 1000 .00327868852459016393
CytR 1000 .00348432055749128919
Dan 1000 0
DcuR 1000 0
DeoR 1000 .00357142857142857142
DgoR 1000 0
DhaR 1000 0
DicA 1000 0
DinJ_YafQ 1000 .00724637681159420289
DnaA 1000 .00347222222222222222
DpiA 1000 .00704225352112676056
DsdC 1000 0
EbgR 1000 0
EnvR 1000 0
EnvY 1000 0
EvgA 1000 .02439024390243902439
ExuR 1000 0
FabR 1000 .00362318840579710144
FadR 1000 .00675675675675675675
FeaR 1000 0
FhlA 1000 0
Fis 1000 .06722689075630252100
FlhDC 1000 .01420454545454545454
FliZ 1000 .03859649122807017543
FNR 1000 .08867924528301886792
FucR 1000 0
Fur 1000 .04896907216494845360
GadE 1000 .01993355481727574750
GadE_RcsB 1000 .00709219858156028368
GadW 1000 .02836879432624113475
GadX 1000 .02657807308970099667
GalR 1000 0
GalS 1000 0
GatR 1000 .02181818181818181818
GcvA 1000 0
GlaR 1000 0
GlcC 1000 0
GlpR 1000 .01792114695340501792
GlrR 1000 .01811594202898550724
GntR 1000 .00349650349650349650
GutM 1000 .02545454545454545454
HcaR 1000 0
HdfR 1000 0
HicB 1000 0
HigA 1000 0
HigBA 1000 0
HipAB 1000 0
HipB 1000 0
H_NS 1000 .15233415233415233415
HprR 1000 0
HU 1000 .00353356890459363957
HyfR 1000 0
HypT 1000 0
IclR 1000 0
IdnR 1000 .00355871886120996441
IHF 1000 .12472160356347438752
IlvY 1000 0
IscR 1000 0
KdgR 1000 0
KdpE 1000 0
LacI 1000 0
LeuO 1000 .02787456445993031358
LexA 1000 .00900900900900900900
LldR 1000 0
LrhA 1000 .00719424460431654676
Lrp 1000 .07022471910112359550
LsrR 1000 .00709219858156028368
LysR 1000 0
MalI 1000 0
MalT 1000 0
MarA 1000 .00615384615384615384
MarR 1000 0
MatA 1000 .00354609929078014184
MazE 1000 0
MazE_MazF 1000 0
McbR 1000 0
MelR 1000 0
MetJ 1000 0
MetR 1000 .00358422939068100358
MhpR 1000 0
Mlc 1000 0
MlrA 1000 .01423487544483985765
MngR 1000 0
MntR 1000 .01083032490974729241
ModE 1000 0
MprA 1000 .00357142857142857142
MqsA 1000 .01433691756272401433
MraZ 1000 0
MurR 1000 0
Nac 1000 .01023890784982935153
NadR 1000 .00722021660649819494
NagC 1000 .00645161290322580645
NanR 1000 .00350877192982456140
NarL 1000 .03100775193798449612
NarP 1000 .01242236024844720496
NemR 1000 0
NfeR 1000 0
NhaR 1000 .01438848920863309352
NikR 1000 0
NimR 1000 0
NorR 1000 0
NrdR 1000 0
NsrR 1000 .01988636363636363636
NtrC 1000 .01562500000000000000
OmpR 1000 .03460207612456747404
OxyR 1000 .01273885350318471337
PaaX 1000 .03956834532374100719
PdeL 1000 .00363636363636363636
PdhR 1000 0
PepA 1000 .00724637681159420289
PgrR 1000 0
PhoB 1000 .02760736196319018404
PhoP 1000 .02476780185758513931
PrpR 1000 0
PspF 1000 0
PurR 1000 .01655629139072847682
PutA 1000 0
PuuR 1000 0
PyrR 1000 0
QseB 1000 .02500000000000000000
RbsR 1000 0
RcdA 1000 .02142857142857142857
RclR 1000 0
RcnR 1000 0
RcsAB 1000 .01393728222996515679
RcsB 1000 .04152249134948096885
RcsB_BglJ 1000 .01041666666666666666
RelB 1000 0
RelB_RelE 1000 0
RhaR 1000 0
RhaS 1000 0
Rob 1000 .00333333333333333333
RstA 1000 .01423487544483985765
RtcR 1000 .00727272727272727272
RutR 1000 .01388888888888888888
SdiA 1000 .00355871886120996441
SgrR 1000 0
SlyA 1000 .04347826086956521739
SoxR 1000 0
SoxS 1000 .00946372239747634069
SrlR 1000 .02545454545454545454
StpA 1000 .00714285714285714285
SutR 1000 .00358422939068100358
TdcA 1000 0
TdcR 1000 0
TorR 1000 .00701754385964912280
TreR 1000 0
TrpR 1000 .00349650349650349650
TyrR 1000 .00701754385964912280
UhpA 1000 0
UidR 1000 0
UlaR 1000 0
UvrY 1000 .00719424460431654676
UxuR 1000 0
XapR 1000 0
XylR 1000 0
YdeO 1000 .01718213058419243986
YefM 1000 0
YefM_YoeB 1000 0
YeiL 1000 0
YhaJ 1000 0
YiaJ 1000 0
YjjQ 1000 .01063829787234042553
YqhC 1000 0
ZntR 1000 0
ZraR 1000 0
Zur 1000 .00357142857142857142
AccB 1001 0
AcrR 1001 .00378787878787878787
Ada 1001 0
AdiY 1001 .01158301158301158301
AgaR 1001 0
AidB 1001 0
AlaS 1001 0
AllR 1001 0
AllS 1001 0
AlsR 1001 .01960784313725490196
AppY 1001 0
AraC 1001 0
ArcA 1001 .10152284263959390862
ArgP 1001 .01132075471698113207
ArgR 1001 .05415162454873646209
ArsR 1001 0
AscG 1001 0
AsnC 1001 0
AtoC 1001 0
BaeR 1001 0
BasR 1001 .00754716981132075471
BetI 1001 0
BirA 1001 0
BluR 1001 0
BolA 1001 0
BtsR 1001 0
CadC 1001 0
CaiF 1001 .02325581395348837209
Cbl 1001 0
CdaR 1001 0
CecR 1001 0
ChbR 1001 0
ComR 1001 .00393700787401574803
CpxR 1001 .00621118012422360248
Cra 1001 .02777777777777777777
CreB 1001 .01171875000000000000
CRP 1001 .11440677966101694915
CRP_Sxy 1001 0
CsgD 1001 0
CspA 1001 0
CsqR 1001 0
CueR 1001 0
CusR 1001 0
CynR 1001 0
CysB 1001 .00352112676056338028
CytR 1001 0
Dan 1001 0
DcuR 1001 .00757575757575757575
DeoR 1001 0
DgoR 1001 0
DhaR 1001 .01574803149606299212
DicA 1001 0
DinJ_YafQ 1001 0
DnaA 1001 .00751879699248120300
DpiA 1001 .03515625000000000000
DsdC 1001 0
EbgR 1001 0
EnvR 1001 0
EnvY 1001 0
EvgA 1001 .00367647058823529411
ExuR 1001 0
FabR 1001 0
FadR 1001 .00362318840579710144
FeaR 1001 0
FhlA 1001 .03272727272727272727
Fis 1001 .03177966101694915254
FlhDC 1001 .00900900900900900900
FliZ 1001 .00732600732600732600
FNR 1001 .05303030303030303030
FucR 1001 0
Fur 1001 .06043956043956043956
GadE 1001 .01060070671378091872
GadE_RcsB 1001 .00381679389312977099
GadW 1001 .00749063670411985018
GadX 1001 .00699300699300699300
GalR 1001 0
GalS 1001 0
GatR 1001 .02362204724409448818
GcvA 1001 .00778210116731517509
GlaR 1001 0
GlcC 1001 0
GlpR 1001 0
GlrR 1001 0
GntR 1001 0
GutM 1001 .02755905511811023622
HcaR 1001 0
HdfR 1001 0
HicB 1001 0
HigA 1001 0
HigBA 1001 0
HipAB 1001 0
HipB 1001 0
H_NS 1001 .12562814070351758793
HprR 1001 0
HU 1001 .00381679389312977099
HyfR 1001 0
HypT 1001 0
IclR 1001 .01176470588235294117
IdnR 1001 0
IHF 1001 .11264367816091954022
IlvY 1001 0
IscR 1001 0
KdgR 1001 0
KdpE 1001 0
LacI 1001 0
LeuO 1001 .03396226415094339622
LexA 1001 .00318471337579617834
LldR 1001 0
LrhA 1001 .00387596899224806201
Lrp 1001 .03448275862068965517
LsrR 1001 .00766283524904214559
LysR 1001 0
MalI 1001 0
MalT 1001 .01149425287356321839
MarA 1001 .01661129568106312292
MarR 1001 0
MatA 1001 .00383141762452107279
MazE 1001 0
MazE_MazF 1001 0
McbR 1001 0
MelR 1001 0
MetJ 1001 0
MetR 1001 .00387596899224806201
MhpR 1001 0
Mlc 1001 0
MlrA 1001 0
MngR 1001 0
MntR 1001 0
ModE 1001 .03092783505154639175
MprA 1001 .00386100386100386100
MqsA 1001 0
MraZ 1001 0
MurR 1001 0
Nac 1001 .00364963503649635036
NadR 1001 0
NagC 1001 .00692041522491349480
NanR 1001 .00378787878787878787
NarL 1001 .02997275204359673024
NarP 1001 .00328947368421052631
NemR 1001 0
NfeR 1001 0
NhaR 1001 .01556420233463035019
NikR 1001 0
NimR 1001 0
NorR 1001 0
NrdR 1001 0
NsrR 1001 .03680981595092024539
NtrC 1001 .05555555555555555555
OmpR 1001 .02583025830258302583
OxyR 1001 .00337837837837837837
PaaX 1001 .04280155642023346303
PdeL 1001 .00393700787401574803
PdhR 1001 .00340136054421768707
PepA 1001 0
PgrR 1001 0
PhoB 1001 .00641025641025641025
PhoP 1001 .04026845637583892617
PrpR 1001 .01568627450980392156
PspF 1001 0
PurR 1001 0
PutA 1001 0
PuuR 1001 0
PyrR 1001 0
QseB 1001 0
RbsR 1001 0
RcdA 1001 0
RclR 1001 0
RcnR 1001 0
RcsAB 1001 0
RcsB 1001 .01083032490974729241
RcsB_BglJ 1001 .01886792452830188679
RelB 1001 0
RelB_RelE 1001 0
RhaR 1001 0
RhaS 1001 0
Rob 1001 .01449275362318840579
RstA 1001 0
RtcR 1001 .00787401574803149606
RutR 1001 .03041825095057034220
SdiA 1001 0
SgrR 1001 .00381679389312977099
SlyA 1001 .09398496240601503759
SoxR 1001 .00383141762452107279
SoxS 1001 .02047781569965870307
SrlR 1001 .02755905511811023622
StpA 1001 .01556420233463035019
SutR 1001 0
TdcA 1001 0
TdcR 1001 0
TorR 1001 .01140684410646387832
TreR 1001 0
TrpR 1001 0
TyrR 1001 0
UhpA 1001 0
UidR 1001 0
UlaR 1001 .02352941176470588235
UvrY 1001 .00387596899224806201
UxuR 1001 0
XapR 1001 0
XylR 1001 0
YdeO 1001 0
YefM 1001 0
YefM_YoeB 1001 0
YeiL 1001 0
YhaJ 1001 0
YiaJ 1001 0
YjjQ 1001 .01149425287356321839
YqhC 1001 0
ZntR 1001 0
ZraR 1001 0
Zur 1001 .00386100386100386100
AccB 1002 0
AcrR 1002 0
Ada 1002 0
AdiY 1002 .00837988826815642458
AgaR 1002 0
AidB 1002 0
AlaS 1002 0
AllR 1002 .00277008310249307479
AllS 1002 0
AlsR 1002 .01412429378531073446
AppY 1002 0
AraC 1002 0
ArcA 1002 .04101562500000000000
ArgP 1002 0
ArgR 1002 .00514138817480719794
ArsR 1002 0
AscG 1002 .00561797752808988764
AsnC 1002 0
AtoC 1002 0
BaeR 1002 0
BasR 1002 .01104972375690607734
BetI 1002 0
BirA 1002 0
BluR 1002 0
BolA 1002 .00561797752808988764
BtsR 1002 .00272479564032697547
CadC 1002 .00281690140845070422
CaiF 1002 .00833333333333333333
Cbl 1002 .01400560224089635854
CdaR 1002 .01114206128133704735
CecR 1002 0
ChbR 1002 0
ComR 1002 0
CpxR 1002 .01927710843373493975
Cra 1002 .01647058823529411764
CreB 1002 0
CRP 1002 .08160779537149817295
CRP_Sxy 1002 0
CsgD 1002 .00263157894736842105
CspA 1002 0
CsqR 1002 0
CueR 1002 0
CusR 1002 0
CynR 1002 0
CysB 1002 .01587301587301587301
CytR 1002 .00826446280991735537
Dan 1002 0
DcuR 1002 .01671309192200557103
DeoR 1002 .00842696629213483146
DgoR 1002 0
DhaR 1002 .00280898876404494382
DicA 1002 0
DinJ_YafQ 1002 0
DnaA 1002 0
DpiA 1002 .00275482093663911845
DsdC 1002 0
EbgR 1002 0
EnvR 1002 0
EnvY 1002 0
EvgA 1002 .00540540540540540540
ExuR 1002 0
FabR 1002 0
FadR 1002 .01347708894878706199
FeaR 1002 0
FhlA 1002 .00261780104712041884
Fis 1002 .07918968692449355432
FlhDC 1002 .04066985645933014354
FliZ 1002 .00808625336927223719
FNR 1002 .08085808580858085808
FucR 1002 .00278551532033426183
Fur 1002 .04077253218884120171
GadE 1002 .00522193211488250652
GadE_RcsB 1002 .00277008310249307479
GadW 1002 .00546448087431693989
GadX 1002 .01044386422976501305
GalR 1002 0
GalS 1002 0
GatR 1002 0
GcvA 1002 .00280112044817927170
GlaR 1002 0
GlcC 1002 .00558659217877094972
GlpR 1002 0
GlrR 1002 .01412429378531073446
GntR 1002 0
GutM 1002 .01983002832861189801
HcaR 1002 0
HdfR 1002 0
HicB 1002 0
HigA 1002 0
HigBA 1002 0
HipAB 1002 0
HipB 1002 0
H_NS 1002 .11405295315682281059
HprR 1002 0
HU 1002 .00277008310249307479
HyfR 1002 0
HypT 1002 .00273972602739726027
IclR 1002 .00847457627118644067
IdnR 1002 0
IHF 1002 .11685823754789272030
IlvY 1002 0
IscR 1002 0
KdgR 1002 0
KdpE 1002 0
LacI 1002 .00564971751412429378
LeuO 1002 .01084010840108401084
LexA 1002 0
LldR 1002 0
LrhA 1002 .00280112044817927170
Lrp 1002 .07242990654205607476
LsrR 1002 0
LysR 1002 0
MalI 1002 0
MalT 1002 0
MarA 1002 .01250000000000000000
MarR 1002 0
MatA 1002 0
MazE 1002 0
MazE_MazF 1002 0
McbR 1002 0
MelR 1002 0
MetJ 1002 0
MetR 1002 .00280112044817927170
MhpR 1002 0
Mlc 1002 0
MlrA 1002 0
MngR 1002 0
MntR 1002 0
ModE 1002 .02835051546391752577
MprA 1002 .00279329608938547486
MqsA 1002 0
MraZ 1002 0
MurR 1002 0
Nac 1002 .00268096514745308310
NadR 1002 .00280898876404494382
NagC 1002 .00515463917525773195
NanR 1002 .00831024930747922437
NarL 1002 .06000000000000000000
NarP 1002 .04392764857881136950
NemR 1002 0
NfeR 1002 0
NhaR 1002 .00558659217877094972
NikR 1002 0
NimR 1002 0
NorR 1002 .00849858356940509915
NrdR 1002 .00277008310249307479
NsrR 1002 .00923787528868360277
NtrC 1002 .01256281407035175879
OmpR 1002 .00802139037433155080
OxyR 1002 .01538461538461538461
PaaX 1002 .03089887640449438202
PdeL 1002 .00283286118980169971
PdhR 1002 .00510204081632653061
PepA 1002 .00564971751412429378
PgrR 1002 0
PhoB 1002 .01474201474201474201
PhoP 1002 .01488833746898263027
PrpR 1002 0
PspF 1002 .01123595505617977528
PurR 1002 .01049868766404199475
PutA 1002 0
PuuR 1002 0
PyrR 1002 0
QseB 1002 .00550964187327823691
RbsR 1002 0
RcdA 1002 0
RclR 1002 0
RcnR 1002 0
RcsAB 1002 0
RcsB 1002 .02432432432432432432
RcsB_BglJ 1002 0
RelB 1002 0
RelB_RelE 1002 0
RhaR 1002 0
RhaS 1002 0
Rob 1002 .00264550264550264550
RstA 1002 0
RtcR 1002 .00566572237960339943
RutR 1002 .00543478260869565217
SdiA 1002 0
SgrR 1002 0
SlyA 1002 .07734806629834254143
SoxR 1002 0
SoxS 1002 .01015228426395939086
SrlR 1002 .01983002832861189801
StpA 1002 0
SutR 1002 0
TdcA 1002 .01694915254237288135
TdcR 1002 .01694915254237288135
TorR 1002 0
TreR 1002 0
TrpR 1002 .01108033240997229916
TyrR 1002 .01388888888888888888
UhpA 1002 0
UidR 1002 0
UlaR 1002 0
UvrY 1002 .00561797752808988764
UxuR 1002 0
XapR 1002 0
XylR 1002 0
YdeO 1002 .00268096514745308310
YefM 1002 .00566572237960339943
YefM_YoeB 1002 .00566572237960339943
YeiL 1002 0
YhaJ 1002 0
YiaJ 1002 0
YjjQ 1002 0
YqhC 1002 0
ZntR 1002 0
ZraR 1002 0
Zur 1002 .00279329608938547486
AccB 1003 0
AcrR 1003 .00329815303430079155
Ada 1003 0
AdiY 1003 .00396825396825396825
AgaR 1003 .00462351387054161162
AidB 1003 0
AlaS 1003 0
AllR 1003 .00065876152832674571
AllS 1003 .00198675496688741721
AlsR 1003 .00397350993377483443
AppY 1003 .00263852242744063324
AraC 1003 .00527704485488126649
ArcA 1003 .07506361323155216284
ArgP 1003 .00527704485488126649
ArgR 1003 .01708278580814717477
ArsR 1003 .00198675496688741721
AscG 1003 .00198412698412698412
AsnC 1003 .00066093853271645736
AtoC 1003 0
BaeR 1003 .00529801324503311258
BasR 1003 .00594451783355350066
BetI 1003 .00264900662251655629
BirA 1003 .00331125827814569536
BluR 1003 .00264900662251655629
BolA 1003 0
BtsR 1003 .00993377483443708609
CadC 1003 .00198675496688741721
CaiF 1003 .00662251655629139072
Cbl 1003 .00596026490066225165
CdaR 1003 .00330033003300330033
CecR 1003 0
ChbR 1003 0
ComR 1003 .00066225165562913907
CpxR 1003 .02730819245773732119
Cra 1003 .03585397653194263363
CreB 1003 .00132187706543291473
CRP 1003 .21364985163204747774
CRP_Sxy 1003 .00066225165562913907
CsgD 1003 .01652346331791143423
CspA 1003 .00132450331125827814
CsqR 1003 0
CueR 1003 .00065963060686015831
CusR 1003 .00329597890573500329
CynR 1003 .00264900662251655629
CysB 1003 .01381578947368421052
CytR 1003 .00528052805280528052
Dan 1003 .00264900662251655629
DcuR 1003 .00528401585204755614
DeoR 1003 .00330906684315023163
DgoR 1003 0
DhaR 1003 .00264900662251655629
DicA 1003 .00463269358041032428
DinJ_YafQ 1003 .00198675496688741721
DnaA 1003 .00461437046802900461
DpiA 1003 .00728476821192052980
DsdC 1003 .00132362673726009265
EbgR 1003 0
EnvR 1003 0
EnvY 1003 .00066181336863004632
EvgA 1003 .00924092409240924092
ExuR 1003 .00396563119629874421
FabR 1003 .00066181336863004632
FadR 1003 .00327225130890052356
FeaR 1003 .00066181336863004632
FhlA 1003 .01851851851851851851
Fis 1003 .08260869565217391304
FlhDC 1003 .02775984506132989025
FliZ 1003 .01122853368560105680
FNR 1003 .13250000000000000000
FucR 1003 .00330687830687830687
Fur 1003 .05867182462927143778
GadE 1003 .01782178217821782178
GadE_RcsB 1003 .00529450694904037061
GadW 1003 .00859788359788359788
GadX 1003 .01645819618169848584
GalR 1003 .00595632031767041694
GalS 1003 .00595632031767041694
GatR 1003 .00397350993377483443
GcvA 1003 .00132187706543291473
GlaR 1003 .00331125827814569536
GlcC 1003 0
GlpR 1003 .00596026490066225165
GlrR 1003 .00397350993377483443
GntR 1003 .00594844679444811632
GutM 1003 .00463576158940397350
HcaR 1003 0
HdfR 1003 .00331125827814569536
HicB 1003 0
HigA 1003 0
HigBA 1003 0
HipAB 1003 .00331125827814569536
HipB 1003 .00397350993377483443
H_NS 1003 .09441233140655105973
HprR 1003 .00329597890573500329
HU 1003 .00529450694904037061
HyfR 1003 .00794701986754966887
HypT 1003 .00727513227513227513
IclR 1003 .00198544010589013898
IdnR 1003 .00463576158940397350
IHF 1003 .11182108626198083067
IlvY 1003 .00132450331125827814
IscR 1003 .00652741514360313315
KdgR 1003 .00132450331125827814
KdpE 1003 .00264900662251655629
LacI 1003 0
LeuO 1003 .00790513833992094861
LexA 1003 .01682847896440129449
LldR 1003 .00198675496688741721
LrhA 1003 .00331125827814569536
Lrp 1003 .03789338471419396274
LsrR 1003 .00197889182058047493
LysR 1003 0
MalI 1003 .00198675496688741721
MalT 1003 0
MarA 1003 .01494476933073424301
MarR 1003 0
MatA 1003 .00396825396825396825
MazE 1003 .00198675496688741721
MazE_MazF 1003 .00198675496688741721
McbR 1003 .00330906684315023163
MelR 1003 .00198675496688741721
MetJ 1003 .00726552179656538969
MetR 1003 .00264725347452018530
MhpR 1003 .00397350993377483443
Mlc 1003 .00263852242744063324
MlrA 1003 .00662251655629139072
MngR 1003 .00066137566137566137
MntR 1003 .00198412698412698412
ModE 1003 .01500326157860404435
MprA 1003 .00264550264550264550
MqsA 1003 .00463269358041032428
MraZ 1003 .00065530799475753604
MurR 1003 .00198675496688741721
Nac 1003 .01056105610561056105
NadR 1003 .00264900662251655629
NagC 1003 .00716145833333333333
NanR 1003 .00528750826173165895
NarL 1003 .05692108667529107373
NarP 1003 .02026143790849673202
NemR 1003 0
NfeR 1003 .00132450331125827814
NhaR 1003 .00463576158940397350
NikR 1003 .00397350993377483443
NimR 1003 0
NorR 1003 0
NrdR 1003 .00131839156229400131
NsrR 1003 .04183006535947712418
NtrC 1003 .01894186806009144350
OmpR 1003 .01387970918704560475
OxyR 1003 .01436969301110385369
PaaX 1003 .00927152317880794701
PdeL 1003 .00066225165562913907
PdhR 1003 .01108213820078226857
PepA 1003 .00198675496688741721
PgrR 1003 .00330469266358228684
PhoB 1003 .02681491170699803793
PhoP 1003 .02019543973941368078
PrpR 1003 .00331125827814569536
PspF 1003 .00463576158940397350
PurR 1003 .00718484650555192684
PutA 1003 .00132450331125827814
PuuR 1003 .00330469266358228684
PyrR 1003 .00066225165562913907
QseB 1003 .00727994705493050959
RbsR 1003 .00462962962962962962
RcdA 1003 .00595238095238095238
RclR 1003 0
RcnR 1003 .00198675496688741721
RcsAB 1003 .01059602649006622516
RcsB 1003 .01386138613861386138
RcsB_BglJ 1003 .00859220092531394580
RelB 1003 0
RelB_RelE 1003 0
RhaR 1003 0
RhaS 1003 0
Rob 1003 .00655307994757536041
RstA 1003 .00330033003300330033
RtcR 1003 .00132450331125827814
RutR 1003 .00328515111695137976
SdiA 1003 .00264375413086582947
SgrR 1003 .00596026490066225165
SlyA 1003 .01977587343441001977
SoxR 1003 .00330469266358228684
SoxS 1003 .01236979166666666666
SrlR 1003 .00463576158940397350
StpA 1003 .00463576158940397350
SutR 1003 .00264725347452018530
TdcA 1003 .00463576158940397350
TdcR 1003 .00463576158940397350
TorR 1003 .00794701986754966887
TreR 1003 0
TrpR 1003 .00395778364116094986
TyrR 1003 .00329597890573500329
UhpA 1003 0
UidR 1003 .00198544010589013898
UlaR 1003 .00463576158940397350
UvrY 1003 .00198412698412698412
UxuR 1003 .00330250990752972258
XapR 1003 .00132450331125827814
XylR 1003 .00396825396825396825
YdeO 1003 .00856389986824769433
YefM 1003 0
YefM_YoeB 1003 0
YeiL 1003 0
YhaJ 1003 .00066225165562913907
YiaJ 1003 .00595632031767041694
YjjQ 1003 .00662251655629139072
YqhC 1003 .00066181336863004632
ZntR 1003 .00066225165562913907
ZraR 1003 .00132362673726009265
Zur 1003 .00397350993377483443
AccB 1004 0
AcrR 1004 .00612244897959183673
Ada 1004 .00206185567010309278
AdiY 1004 .01030927835051546391
AgaR 1004 0
AidB 1004 .00207468879668049792
AlaS 1004 0
AllR 1004 0
AllS 1004 0
AlsR 1004 .01035196687370600414
AppY 1004 0
AraC 1004 0
ArcA 1004 .08169934640522875816
ArgP 1004 .01018329938900203665
ArgR 1004 .01562500000000000000
ArsR 1004 0
AscG 1004 .00412371134020618556
AsnC 1004 0
AtoC 1004 0
BaeR 1004 0
BasR 1004 .01642710472279260780
BetI 1004 0
BirA 1004 0
BluR 1004 0
BolA 1004 0
BtsR 1004 .00811359026369168356
CadC 1004 0
CaiF 1004 .01234567901234567901
Cbl 1004 .01867219917012448132
CdaR 1004 .01026694045174537987
CecR 1004 0
ChbR 1004 0
ComR 1004 .00207468879668049792
CpxR 1004 .01845018450184501845
Cra 1004 .03505535055350553505
CreB 1004 .00205761316872427983
CRP 1004 .15175537938844847112
CRP_Sxy 1004 0
CsgD 1004 .01593625498007968127
CspA 1004 .00207039337474120082
CsqR 1004 0
CueR 1004 .00204918032786885245
CusR 1004 0
CynR 1004 0
CysB 1004 .03219315895372233400
CytR 1004 .00405679513184584178
Dan 1004 .00829875518672199170
DcuR 1004 .01855670103092783505
DeoR 1004 .00411522633744855967
DgoR 1004 0
DhaR 1004 0
DicA 1004 0
DinJ_YafQ 1004 .00414078674948240165
DnaA 1004 .01018329938900203665
DpiA 1004 .01859504132231404958
DsdC 1004 .00622406639004149377
EbgR 1004 0
EnvR 1004 .00414937759336099585
EnvY 1004 0
EvgA 1004 .02244897959183673469
ExuR 1004 0
FabR 1004 .00207039337474120082
FadR 1004 .00597609561752988047
FeaR 1004 0
FhlA 1004 0
Fis 1004 .07843137254901960784
FlhDC 1004 .00714285714285714285
FliZ 1004 .02028397565922920892
FNR 1004 .12643678160919540229
FucR 1004 0
Fur 1004 .08480565371024734982
GadE 1004 .02186878727634194831
GadE_RcsB 1004 .01028806584362139917
GadW 1004 .02263374485596707818
GadX 1004 .02788844621513944223
GalR 1004 0
GalS 1004 0
GatR 1004 .01244813278008298755
GcvA 1004 0
GlaR 1004 0
GlcC 1004 0
GlpR 1004 .01028806584362139917
GlrR 1004 .01035196687370600414
GntR 1004 .00406504065040650406
GutM 1004 .01452282157676348547
HcaR 1004 0
HdfR 1004 0
HicB 1004 0
HigA 1004 0
HigBA 1004 0
HipAB 1004 0
HipB 1004 0
H_NS 1004 .17565217391304347826
HprR 1004 0
HU 1004 .00408997955010224948
HyfR 1004 0
HypT 1004 .00405679513184584178
IclR 1004 .00621118012422360248
IdnR 1004 .00204918032786885245
IHF 1004 .10559006211180124223
IlvY 1004 0
IscR 1004 .00194931773879142300
KdgR 1004 0
KdpE 1004 0
LacI 1004 0
LeuO 1004 .02240325865580448065
LexA 1004 .01305970149253731343
LldR 1004 0
LrhA 1004 .00619834710743801652
Lrp 1004 .07299270072992700729
LsrR 1004 .00408997955010224948
LysR 1004 0
MalI 1004 0
MalT 1004 0
MarA 1004 .01136363636363636363
MarR 1004 0
MatA 1004 .00204498977505112474
MazE 1004 0
MazE_MazF 1004 0
McbR 1004 .00618556701030927835
MelR 1004 0
MetJ 1004 .01016260162601626016
MetR 1004 .00619834710743801652
MhpR 1004 0
Mlc 1004 .00819672131147540983
MlrA 1004 .00819672131147540983
MngR 1004 0
MntR 1004 .00205761316872427983
ModE 1004 .00380228136882129277
MprA 1004 .01035196687370600414
MqsA 1004 .00823045267489711934
MraZ 1004 0
MurR 1004 0
Nac 1004 .00399201596806387225
NadR 1004 .00206185567010309278
NagC 1004 .03180914512922465208
NanR 1004 .00203252032520325203
NarL 1004 .05944055944055944055
NarP 1004 .02500000000000000000
NemR 1004 0
NfeR 1004 0
NhaR 1004 .00824742268041237113
NikR 1004 0
NimR 1004 0
NorR 1004 .00622406639004149377
NrdR 1004 0
NsrR 1004 .01433691756272401433
NtrC 1004 .01140684410646387832
OmpR 1004 .01810865191146881287
OxyR 1004 .01547388781431334622
PaaX 1004 0
PdeL 1004 .00207468879668049792
PdhR 1004 0
PepA 1004 .00414078674948240165
PgrR 1004 0
PhoB 1004 .01879699248120300751
PhoP 1004 .03262955854126679462
PrpR 1004 .00828157349896480331
PspF 1004 0
PurR 1004 .00587084148727984344
PutA 1004 .00207039337474120082
PuuR 1004 .01659751037344398340
PyrR 1004 0
QseB 1004 .01855670103092783505
RbsR 1004 0
RcdA 1004 .01024590163934426229
RclR 1004 0
RcnR 1004 0
RcsAB 1004 .01840490797546012269
RcsB 1004 .03252032520325203252
RcsB_BglJ 1004 .01632653061224489795
RelB 1004 0
RelB_RelE 1004 0
RhaR 1004 0
RhaS 1004 0
Rob 1004 .00594059405940594059
RstA 1004 .00819672131147540983
RtcR 1004 .00414937759336099585
RutR 1004 .00808080808080808080
SdiA 1004 .00204918032786885245
SgrR 1004 0
SlyA 1004 .02772277227722772277
SoxR 1004 0
SoxS 1004 .01541425818882466281
SrlR 1004 .01452282157676348547
StpA 1004 .01033057851239669421
SutR 1004 .00205761316872427983
TdcA 1004 0
TdcR 1004 0
TorR 1004 .00406504065040650406
TreR 1004 .00414937759336099585
TrpR 1004 .00202839756592292089
TyrR 1004 .00610997963340122199
UhpA 1004 0
UidR 1004 0
UlaR 1004 0
UvrY 1004 .00412371134020618556
UxuR 1004 0
XapR 1004 0
XylR 1004 0
YdeO 1004 .01821862348178137651
YefM 1004 0
YefM_YoeB 1004 0
YeiL 1004 0
YhaJ 1004 0
YiaJ 1004 .01863354037267080745
YjjQ 1004 .00613496932515337423
YqhC 1004 0
ZntR 1004 0
ZraR 1004 0
Zur 1004 .00205338809034907597
AccB 1005 .00122774708410067526
AcrR 1005 .00551808706315144083
Ada 1005 .00061274509803921568
AdiY 1005 .00367872470876762722
AgaR 1005 .00675260896255371393
AidB 1005 .00061387354205033763
AlaS 1005 .00061387354205033763
AllR 1005 .00122249388753056234
AllS 1005 .00184162062615101289
AlsR 1005 .00368324125230202578
AppY 1005 .00613873542050337630
AraC 1005 .00612369871402327005
ArcA 1005 .08518296340731853629
ArgP 1005 .00366524129505192425
ArgR 1005 .02019583843329253365
ArsR 1005 .00184162062615101289
AscG 1005 .00122549019607843137
AsnC 1005 .00245549416820135052
AtoC 1005 .00245549416820135052
BaeR 1005 .00122324159021406727
BasR 1005 .00551132884262094304
BetI 1005 .00245549416820135052
BirA 1005 .00306936771025168815
BluR 1005 .00245549416820135052
BolA 1005 .00061236987140232700
BtsR 1005 .00920810313075506445
CadC 1005 .00122699386503067484
CaiF 1005 .00613873542050337630
Cbl 1005 .00552486187845303867
CdaR 1005 .00305997552019583843
CecR 1005 .00306936771025168815
ChbR 1005 .00368324125230202578
ComR 1005 .00061387354205033763
CpxR 1005 .03157255616272009714
Cra 1005 .03327283726557773744
CreB 1005 .00306936771025168815
CRP 1005 .20489977728285077951
CRP_Sxy 1005 .00061387354205033763
CsgD 1005 .01036585365853658536
CspA 1005 .00061349693251533742
CsqR 1005 0
CueR 1005 .00368098159509202453
CusR 1005 .00305623471882640586
CynR 1005 0
CysB 1005 .00973236009732360097
CytR 1005 .00489596083231334149
Dan 1005 .00245549416820135052
DcuR 1005 .00674846625766871165
DeoR 1005 .00306748466257668711
DgoR 1005 0
DhaR 1005 .00245549416820135052
DicA 1005 .00429447852760736196
DinJ_YafQ 1005 .00061312078479460453
DnaA 1005 .00489296636085626911
DpiA 1005 .00675260896255371393
DsdC 1005 .00061312078479460453
EbgR 1005 .00122774708410067526
EnvR 1005 .00122774708410067526
EnvY 1005 .00122774708410067526
EvgA 1005 .00795107033639143730
ExuR 1005 .00306184935701163502
FabR 1005 .00061349693251533742
FadR 1005 .00793166564978645515
FeaR 1005 .00061349693251533742
FhlA 1005 .01220256253813300793
Fis 1005 .09080257762155828939
FlhDC 1005 .02149253731343283582
FliZ 1005 .01041028781383955909
FNR 1005 .14940476190476190476
FucR 1005 .00306560392397302268
Fur 1005 .05765765765765765765
GadE 1005 .01404151404151404151
GadE_RcsB 1005 .00490797546012269938
GadW 1005 .00797057020232985898
GadX 1005 .01464307504575960951
GalR 1005 .00122174709835064141
GalS 1005 .00122174709835064141
GatR 1005 .00368324125230202578
GcvA 1005 .00306936771025168815
GlaR 1005 .00306936771025168815
GlcC 1005 0
GlpR 1005 .00552486187845303867
GlrR 1005 .00306748466257668711
GntR 1005 .00366972477064220183
GutM 1005 .00429711479435236341
HcaR 1005 0
HdfR 1005 .00306936771025168815
HicB 1005 .00122774708410067526
HigA 1005 0
HigBA 1005 0
HipAB 1005 .00306936771025168815
HipB 1005 .00368324125230202578
H_NS 1005 .07742316784869976359
HprR 1005 .00305623471882640586
HU 1005 .00244798041615667074
HyfR 1005 .00736648250460405156
HypT 1005 .00736196319018404907
IclR 1005 .00245549416820135052
IdnR 1005 .00306560392397302268
IHF 1005 .11517696460707858428
IlvY 1005 .00122774708410067526
IscR 1005 .01342281879194630872
KdgR 1005 0
KdpE 1005 .00245549416820135052
LacI 1005 0
LeuO 1005 .00610128126906650396
LexA 1005 .02238354506957047791
LldR 1005 .00184162062615101289
LrhA 1005 .00245398773006134969
Lrp 1005 .04455147501505117399
LsrR 1005 .00552486187845303867
LysR 1005 .00122774708410067526
MalI 1005 0
MalT 1005 .00367421922841396203
MarA 1005 .02002427184466019417
MarR 1005 .00184162062615101289
MatA 1005 .00367872470876762722
MazE 1005 .00122699386503067484
MazE_MazF 1005 .00122699386503067484
McbR 1005 .00122473974280465401
MelR 1005 0
MetJ 1005 .00611995104039167686
MetR 1005 0
MhpR 1005 .00368324125230202578
Mlc 1005 .00305997552019583843
MlrA 1005 .00244648318042813455
MngR 1005 .00061312078479460453
MntR 1005 .00183936235438381361
ModE 1005 .01576713159490600363
MprA 1005 .00368324125230202578
MqsA 1005 .00429447852760736196
MraZ 1005 .00981595092024539877
MurR 1005 0
Nac 1005 .00609756097560975609
NadR 1005 .00184049079754601226
NagC 1005 .01585365853658536585
NanR 1005 .00183262064752596212
NarL 1005 .06565349544072948328
NarP 1005 .02564102564102564102
NemR 1005 .00184162062615101289
NfeR 1005 .00122774708410067526
NhaR 1005 .00183710961420698101
NikR 1005 .00368324125230202578
NimR 1005 .00061349693251533742
NorR 1005 .00184162062615101289
NrdR 1005 .00183486238532110091
NsrR 1005 .03567110036275695284
NtrC 1005 .01144578313253012048
OmpR 1005 .00915750915750915750
OxyR 1005 .02075702075702075702
PaaX 1005 .00735744941753525444
PdeL 1005 .00061387354205033763
PdhR 1005 .02015882712278558338
PepA 1005 .00184162062615101289
PgrR 1005 .00183598531211750305
PhoB 1005 .01198322348711803475
PhoP 1005 .02059357964869775893
PrpR 1005 .00245398773006134969
PspF 1005 .00429711479435236341
PurR 1005 .00911300121506682867
PutA 1005 .00061349693251533742
PuuR 1005 .00367872470876762722
PyrR 1005 0
QseB 1005 .00613120784794604537
RbsR 1005 .00429184549356223175
RcdA 1005 .00551808706315144083
RclR 1005 .00184162062615101289
RcnR 1005 .00184162062615101289
RcsAB 1005 .00982197667280540208
RcsB 1005 .01347213717085119412
RcsB_BglJ 1005 .00673194614443084455
RelB 1005 0
RelB_RelE 1005 0
RhaR 1005 0
RhaS 1005 0
Rob 1005 .01223241590214067278
RstA 1005 .00613873542050337630
RtcR 1005 .00122774708410067526
RutR 1005 .00427089688834655277
SdiA 1005 .00368098159509202453
SgrR 1005 0
SlyA 1005 .01709401709401709401
SoxR 1005 .00244947948560930802
SoxS 1005 .01886792452830188679
SrlR 1005 .00429711479435236341
StpA 1005 .00245098039215686274
SutR 1005 .00061236987140232700
TdcA 1005 .00429711479435236341
TdcR 1005 .00429711479435236341
TorR 1005 .00489895897121861604
TreR 1005 0
TrpR 1005 .00366972477064220183
TyrR 1005 .00305623471882640586
UhpA 1005 .00061387354205033763
UidR 1005 .00245549416820135052
UlaR 1005 .00429711479435236341
UvrY 1005 .00245398773006134969
UxuR 1005 .00367647058823529411
XapR 1005 0
XylR 1005 .00306372549019607843
YdeO 1005 .01289134438305709023
YefM 1005 0
YefM_YoeB 1005 0
YeiL 1005 .00061387354205033763
YhaJ 1005 .00061387354205033763
YiaJ 1005 .00552147239263803680
YjjQ 1005 .00552147239263803680
YqhC 1005 0
ZntR 1005 .00061387354205033763
ZraR 1005 0
Zur 1005 .00245248313917841814
AccB 1006 0
AcrR 1006 0
Ada 1006 0
AdiY 1006 .01574803149606299212
AgaR 1006 0
AidB 1006 0
AlaS 1006 0
AllR 1006 0
AllS 1006 0
AlsR 1006 0
AppY 1006 0
AraC 1006 0
ArcA 1006 .11070110701107011070
ArgP 1006 .00746268656716417910
ArgR 1006 .00632911392405063291
ArsR 1006 0
AscG 1006 .01612903225806451612
AsnC 1006 0
AtoC 1006 0
BaeR 1006 0
BasR 1006 .03875968992248062015
BetI 1006 0
BirA 1006 0
BluR 1006 0
BolA 1006 0
BtsR 1006 .03030303030303030303
CadC 1006 0
CaiF 1006 .04800000000000000000
Cbl 1006 0
CdaR 1006 .03968253968253968253
CecR 1006 0
ChbR 1006 0
ComR 1006 .00826446280991735537
CpxR 1006 .06111111111111111111
Cra 1006 .04712041884816753926
CreB 1006 0
CRP 1006 .09151414309484193011
CRP_Sxy 1006 0
CsgD 1006 .02758620689655172413
CspA 1006 0
CsqR 1006 0
CueR 1006 0
CusR 1006 0
CynR 1006 0
CysB 1006 .00662251655629139072
CytR 1006 0
Dan 1006 0
DcuR 1006 .01526717557251908396
DeoR 1006 0
DgoR 1006 0
DhaR 1006 0
DicA 1006 0
DinJ_YafQ 1006 0
DnaA 1006 0
DpiA 1006 .07317073170731707317
DsdC 1006 0
EbgR 1006 0
EnvR 1006 0
EnvY 1006 0
EvgA 1006 .02189781021897810218
ExuR 1006 0
FabR 1006 0
FadR 1006 0
FeaR 1006 0
FhlA 1006 .06338028169014084507
Fis 1006 .02312138728323699421
FlhDC 1006 0
FliZ 1006 .02898550724637681159
FNR 1006 .09302325581395348837
FucR 1006 0
Fur 1006 .08119658119658119658
GadE 1006 .00657894736842105263
GadE_RcsB 1006 .01562500000000000000
GadW 1006 .01492537313432835820
GadX 1006 .01307189542483660130
GalR 1006 0
GalS 1006 0
GatR 1006 0
GcvA 1006 0
GlaR 1006 0
GlcC 1006 0
GlpR 1006 0
GlrR 1006 .04098360655737704918
GntR 1006 0
GutM 1006 .05785123966942148760
HcaR 1006 0
HdfR 1006 0
HicB 1006 0
HigA 1006 0
HigBA 1006 0
HipAB 1006 0
HipB 1006 0
H_NS 1006 .11307420494699646643
HprR 1006 0
HU 1006 0
HyfR 1006 0
HypT 1006 0
IclR 1006 0
IdnR 1006 0
IHF 1006 .08668730650154798761
IlvY 1006 0
IscR 1006 0
KdgR 1006 0
KdpE 1006 0
LacI 1006 0
LeuO 1006 0
LexA 1006 0
LldR 1006 0
LrhA 1006 .00800000000000000000
Lrp 1006 .00888888888888888888
LsrR 1006 0
LysR 1006 0
MalI 1006 0
MalT 1006 0
MarA 1006 0
MarR 1006 0
MatA 1006 0
MazE 1006 0
MazE_MazF 1006 0
McbR 1006 0
MelR 1006 0
MetJ 1006 0
MetR 1006 .00800000000000000000
MhpR 1006 0
Mlc 1006 0
MlrA 1006 .03149606299212598425
MngR 1006 0
MntR 1006 0
ModE 1006 .05696202531645569620
MprA 1006 .00793650793650793650
MqsA 1006 .03200000000000000000
MraZ 1006 0
MurR 1006 0
Nac 1006 .02158273381294964028
NadR 1006 .00806451612903225806
NagC 1006 .00636942675159235668
NanR 1006 0
NarL 1006 .04700854700854700854
NarP 1006 .00584795321637426900
NemR 1006 0
NfeR 1006 0
NhaR 1006 .01587301587301587301
NikR 1006 0
NimR 1006 0
NorR 1006 0
NrdR 1006 0
NsrR 1006 .04591836734693877551
NtrC 1006 .03636363636363636363
OmpR 1006 .03571428571428571428
OxyR 1006 0
PaaX 1006 0
PdeL 1006 .00826446280991735537
PdhR 1006 0
PepA 1006 0
PgrR 1006 0
PhoB 1006 .01685393258426966292
PhoP 1006 .02312138728323699421
PrpR 1006 .03278688524590163934
PspF 1006 0
PurR 1006 .02000000000000000000
PutA 1006 0
PuuR 1006 0
PyrR 1006 0
QseB 1006 0
RbsR 1006 0
RcdA 1006 .03125000000000000000
RclR 1006 0
RcnR 1006 0
RcsAB 1006 .03007518796992481203
RcsB 1006 .05755395683453237410
RcsB_BglJ 1006 0
RelB 1006 0
RelB_RelE 1006 0
RhaR 1006 0
RhaS 1006 0
Rob 1006 0
RstA 1006 .03149606299212598425
RtcR 1006 0
RutR 1006 .00729927007299270072
SdiA 1006 0
SgrR 1006 0
SlyA 1006 .00636942675159235668
SoxR 1006 0
SoxS 1006 0
SrlR 1006 .05785123966942148760
StpA 1006 0
SutR 1006 0
TdcA 1006 0
TdcR 1006 0
TorR 1006 .01526717557251908396
TreR 1006 0
TrpR 1006 0
TyrR 1006 0
UhpA 1006 0
UidR 1006 0
UlaR 1006 0
UvrY 1006 .00800000000000000000
UxuR 1006 0
XapR 1006 0
XylR 1006 0
YdeO 1006 0
YefM 1006 0
YefM_YoeB 1006 0
YeiL 1006 0
YhaJ 1006 0
YiaJ 1006 0
YjjQ 1006 0
YqhC 1006 0
ZntR 1006 0
ZraR 1006 0
Zur 1006 0
AccB 1007 0
AcrR 1007 .00185185185185185185
Ada 1007 0
AdiY 1007 .00938086303939962476
AgaR 1007 0
AidB 1007 0
AlaS 1007 0
AllR 1007 .00185873605947955390
AllS 1007 0
AlsR 1007 .00941619585687382297
AppY 1007 0
AraC 1007 0
ArcA 1007 .05654761904761904761
ArgP 1007 .00369003690036900369
ArgR 1007 .00709219858156028368
ArsR 1007 0
AscG 1007 0
AsnC 1007 0
AtoC 1007 0
BaeR 1007 0
BasR 1007 .01495327102803738317
BetI 1007 0
BirA 1007 0
BluR 1007 0
BolA 1007 .00375234521575984990
BtsR 1007 .01113172541743970315
CadC 1007 .00187969924812030075
CaiF 1007 .01123595505617977528
Cbl 1007 0
CdaR 1007 .01694915254237288135
CecR 1007 0
ChbR 1007 0
ComR 1007 0
CpxR 1007 .02214650766609880749
Cra 1007 .03747870528109028960
CreB 1007 .00187265917602996254
CRP 1007 .10134436401240951396
CRP_Sxy 1007 0
CsgD 1007 .01639344262295081967
CspA 1007 0
CsqR 1007 0
CueR 1007 0
CusR 1007 0
CynR 1007 0
CysB 1007 .00899280575539568345
CytR 1007 .01117318435754189944
Dan 1007 0
DcuR 1007 .00370370370370370370
DeoR 1007 .00941619585687382297
DgoR 1007 0
DhaR 1007 .00187617260787992495
DicA 1007 0
DinJ_YafQ 1007 .00376647834274952919
DnaA 1007 .00369003690036900369
DpiA 1007 .01883239171374764595
DsdC 1007 0
EbgR 1007 0
EnvR 1007 0
EnvY 1007 0
EvgA 1007 .00549450549450549450
ExuR 1007 0
FabR 1007 .00188323917137476459
FadR 1007 .00545454545454545454
FeaR 1007 0
FhlA 1007 .00178890876565295169
Fis 1007 .07313642756680731364
FlhDC 1007 .03204047217537942664
FliZ 1007 .01286764705882352941
FNR 1007 .11677852348993288590
FucR 1007 .00186567164179104477
Fur 1007 .07817589576547231270
GadE 1007 .00716845878136200716
GadE_RcsB 1007 .01125703564727954971
GadW 1007 .01113172541743970315
GadX 1007 .01438848920863309352
GalR 1007 0
GalS 1007 0
GatR 1007 0
GcvA 1007 .00187265917602996254
GlaR 1007 0
GlcC 1007 .00373831775700934579
GlpR 1007 0
GlrR 1007 .00941619585687382297
GntR 1007 .00184842883548983364
GutM 1007 .01320754716981132075
HcaR 1007 0
HdfR 1007 0
HicB 1007 0
HigA 1007 0
HigBA 1007 0
HipAB 1007 .00563909774436090225
HipB 1007 .00562851782363977485
H_NS 1007 .16025641025641025641
HprR 1007 0
HU 1007 .00372439478584729981
HyfR 1007 0
HypT 1007 .00184501845018450184
IclR 1007 .00564971751412429378
IdnR 1007 .00186567164179104477
IHF 1007 .09668109668109668109
IlvY 1007 0
IscR 1007 .00178253119429590017
KdgR 1007 0
KdpE 1007 0
LacI 1007 .00376647834274952919
LeuO 1007 .02230483271375464684
LexA 1007 .00339558573853989813
LldR 1007 0
LrhA 1007 .00375234521575984990
Lrp 1007 .08532423208191126279
LsrR 1007 0
LysR 1007 0
MalI 1007 0
MalT 1007 0
MarA 1007 .01748251748251748251
MarR 1007 0
MatA 1007 .00186219739292364990
MazE 1007 .00376647834274952919
MazE_MazF 1007 .00376647834274952919
McbR 1007 .00562851782363977485
MelR 1007 0
MetJ 1007 0
MetR 1007 .00187265917602996254
MhpR 1007 0
Mlc 1007 .00185528756957328385
MlrA 1007 .00746268656716417910
MngR 1007 0
MntR 1007 .00563909774436090225
ModE 1007 .03041144901610017889
MprA 1007 0
MqsA 1007 .00749063670411985018
MraZ 1007 0
MurR 1007 0
Nac 1007 .00364298724954462659
NadR 1007 .00187617260787992495
NagC 1007 .00710479573712255772
NanR 1007 .00557620817843866171
NarL 1007 .06688417618270799347
NarP 1007 .03935599284436493738
NemR 1007 0
NfeR 1007 0
NhaR 1007 .00750469043151969981
NikR 1007 .01132075471698113207
NimR 1007 0
NorR 1007 .00566037735849056603
NrdR 1007 .00185873605947955390
NsrR 1007 .01824212271973466003
NtrC 1007 .01933216168717047451
OmpR 1007 .01838235294117647058
OxyR 1007 .01058201058201058201
PaaX 1007 0
PdeL 1007 .00188679245283018867
PdhR 1007 .00351493848857644991
PepA 1007 .00376647834274952919
PgrR 1007 0
PhoB 1007 .02608695652173913043
PhoP 1007 .01736111111111111111
PrpR 1007 .00753295668549905838
PspF 1007 .00750469043151969981
PurR 1007 .01444043321299638989
PutA 1007 0
PuuR 1007 0
PyrR 1007 0
QseB 1007 .01688555347091932457
RbsR 1007 0
RcdA 1007 .01121495327102803738
RclR 1007 0
RcnR 1007 0
RcsAB 1007 .01675977653631284916
RcsB 1007 .02205882352941176470
RcsB_BglJ 1007 .00552486187845303867
RelB 1007 0
RelB_RelE 1007 0
RhaR 1007 0
RhaS 1007 0
Rob 1007 .00542495479204339963
RstA 1007 .00746268656716417910
RtcR 1007 0
RutR 1007 .00551470588235294117
SdiA 1007 0
SgrR 1007 .01506591337099811676
SlyA 1007 .03467153284671532846
SoxR 1007 0
SoxS 1007 .01232394366197183098
SrlR 1007 .01320754716981132075
StpA 1007 .00373831775700934579
SutR 1007 .00375234521575984990
TdcA 1007 .01129943502824858757
TdcR 1007 .01129943502824858757
TorR 1007 .00931098696461824953
TreR 1007 0
TrpR 1007 .00743494423791821561
TyrR 1007 .00931098696461824953
UhpA 1007 0
UidR 1007 0
UlaR 1007 0
UvrY 1007 0
UxuR 1007 0
XapR 1007 0
XylR 1007 0
YdeO 1007 .00547445255474452554
YefM 1007 0
YefM_YoeB 1007 0
YeiL 1007 0
YhaJ 1007 0
YiaJ 1007 0
YjjQ 1007 .00558659217877094972
YqhC 1007 0
ZntR 1007 0
ZraR 1007 0
Zur 1007 .00186915887850467289
AccB 1008 0
AcrR 1008 .00169204737732656514
Ada 1008 0
AdiY 1008 .00683760683760683760
AgaR 1008 0
AidB 1008 0
AlaS 1008 0
AllR 1008 0
AllS 1008 0
AlsR 1008 .00859106529209621993
AppY 1008 0
AraC 1008 0
ArcA 1008 .06882022471910112359
ArgP 1008 .00506756756756756756
ArgR 1008 .01309328968903436988
ArsR 1008 0
AscG 1008 .00342465753424657534
AsnC 1008 .00171232876712328767
AtoC 1008 0
BaeR 1008 0
BasR 1008 .01365187713310580204
BetI 1008 .00688468158347676419
BirA 1008 0
BluR 1008 0
BolA 1008 0
BtsR 1008 .00846023688663282571
CadC 1008 .00343642611683848797
CaiF 1008 .01025641025641025641
Cbl 1008 .00854700854700854700
CdaR 1008 .00853242320819112627
CecR 1008 0
ChbR 1008 0
ComR 1008 .00172117039586919104
CpxR 1008 .02037617554858934169
Cra 1008 .03937007874015748031
CreB 1008 .00170940170940170940
CRP 1008 .12048192771084337349
CRP_Sxy 1008 0
CsgD 1008 .01331114808652246256
CspA 1008 0
CsqR 1008 0
CueR 1008 0
CusR 1008 0
CynR 1008 0
CysB 1008 .02512562814070351758
CytR 1008 .01020408163265306122
Dan 1008 .00688468158347676419
DcuR 1008 .00508474576271186440
DeoR 1008 .00859106529209621993
DgoR 1008 0
DhaR 1008 0
DicA 1008 0
DinJ_YafQ 1008 .00343642611683848797
DnaA 1008 .00506756756756756756
DpiA 1008 .01718213058419243986
DsdC 1008 0
EbgR 1008 0
EnvR 1008 0
EnvY 1008 .00171821305841924398
EvgA 1008 .00840336134453781512
ExuR 1008 0
FabR 1008 .00171821305841924398
FadR 1008 .00666666666666666666
FeaR 1008 .00171821305841924398
FhlA 1008 0
Fis 1008 .05989583333333333333
FlhDC 1008 .02631578947368421052
FliZ 1008 .01517706576728499156
FNR 1008 .13788659793814432989
FucR 1008 .00857632933104631217
Fur 1008 .07218045112781954887
GadE 1008 .01490066225165562913
GadE_RcsB 1008 .01374570446735395189
GadW 1008 .01880341880341880341
GadX 1008 .02671118530884808013
GalR 1008 .00169491525423728813
GalS 1008 .00169491525423728813
GatR 1008 0
GcvA 1008 .00514579759862778730
GlaR 1008 0
GlcC 1008 0
GlpR 1008 0
GlrR 1008 .00859106529209621993
GntR 1008 .00679117147707979626
GutM 1008 0
HcaR 1008 0
HdfR 1008 0
HicB 1008 0
HigA 1008 0
HigBA 1008 0
HipAB 1008 0
HipB 1008 0
H_NS 1008 .12809315866084425036
HprR 1008 0
HU 1008 .00511073253833049403
HyfR 1008 0
HypT 1008 0
IclR 1008 .00688468158347676419
IdnR 1008 .00341296928327645051
IHF 1008 .11554332874828060522
IlvY 1008 0
IscR 1008 .01996672212978369384
KdgR 1008 .00344234079173838209
KdpE 1008 .00688468158347676419
LacI 1008 0
LeuO 1008 .01178451178451178451
LexA 1008 .01904761904761904761
LldR 1008 0
LrhA 1008 .00342465753424657534
Lrp 1008 .08359621451104100946
LsrR 1008 0
LysR 1008 .00344234079173838209
MalI 1008 0
MalT 1008 0
MarA 1008 .01768488745980707395
MarR 1008 0
MatA 1008 .00170068027210884353
MazE 1008 0
MazE_MazF 1008 0
McbR 1008 0
MelR 1008 0
MetJ 1008 0
MetR 1008 .00514579759862778730
MhpR 1008 .01032702237521514629
Mlc 1008 .00169491525423728813
MlrA 1008 .00681431005110732538
MngR 1008 0
MntR 1008 .00514579759862778730
ModE 1008 .03125000000000000000
MprA 1008 0
MqsA 1008 .00683760683760683760
MraZ 1008 0
MurR 1008 0
Nac 1008 .00837520938023450586
NadR 1008 .00343053173241852487
NagC 1008 .01644736842105263157
NanR 1008 .00509337860780984719
NarL 1008 .07963246554364471669
NarP 1008 .03776683087027914614
NemR 1008 .00171526586620926243
NfeR 1008 0
NhaR 1008 0
NikR 1008 0
NimR 1008 0
NorR 1008 .00516351118760757314
NrdR 1008 0
NsrR 1008 .02150537634408602150
NtrC 1008 .02269043760129659643
OmpR 1008 .01851851851851851851
OxyR 1008 .00807754442649434571
PaaX 1008 .01883561643835616438
PdeL 1008 .00172117039586919104
PdhR 1008 0
PepA 1008 .00343642611683848797
PgrR 1008 0
PhoB 1008 .02232854864433811802
PhoP 1008 .02411575562700964630
PrpR 1008 .00687285223367697594
PspF 1008 0
PurR 1008 .02337228714524207011
PutA 1008 0
PuuR 1008 0
PyrR 1008 0
QseB 1008 .01715265866209262435
RbsR 1008 0
RcdA 1008 .01023890784982935153
RclR 1008 0
RcnR 1008 0
RcsAB 1008 .01530612244897959183
RcsB 1008 .03056027164685908319
RcsB_BglJ 1008 .00505050505050505050
RelB 1008 0
RelB_RelE 1008 0
RhaR 1008 0
RhaS 1008 0
Rob 1008 .00496688741721854304
RstA 1008 .00853242320819112627
RtcR 1008 0
RutR 1008 .00843170320404721753
SdiA 1008 .00170357751277683134
SgrR 1008 .01374570446735395189
SlyA 1008 .04568527918781725888
SoxR 1008 .00340715502555366269
SoxS 1008 .01130856219709208400
SrlR 1008 0
StpA 1008 .00341296928327645051
SutR 1008 .00342465753424657534
TdcA 1008 0
TdcR 1008 0
TorR 1008 .01367521367521367521
TreR 1008 0
TrpR 1008 .00679117147707979626
TyrR 1008 .01367521367521367521
UhpA 1008 0
UidR 1008 0
UlaR 1008 0
UvrY 1008 .00342465753424657534
UxuR 1008 0
XapR 1008 0
XylR 1008 0
YdeO 1008 .00500834724540901502
YefM 1008 0
YefM_YoeB 1008 0
YeiL 1008 0
YhaJ 1008 0
YiaJ 1008 0
YjjQ 1008 0
YqhC 1008 0
ZntR 1008 0
ZraR 1008 0
Zur 1008 .00170648464163822525
AccB 1009 0
AcrR 1009 0
Ada 1009 0
AdiY 1009 .00684931506849315068
AgaR 1009 0
AidB 1009 0
AlaS 1009 0
AllR 1009 0
AllS 1009 0
AlsR 1009 .03571428571428571428
AppY 1009 0
AraC 1009 0
ArcA 1009 .04934210526315789473
ArgP 1009 .00657894736842105263
ArgR 1009 .01142857142857142857
ArsR 1009 0
AscG 1009 0
AsnC 1009 0
AtoC 1009 0
BaeR 1009 0
BasR 1009 0
BetI 1009 0
BirA 1009 0
BluR 1009 0
BolA 1009 0
BtsR 1009 0
CadC 1009 0
CaiF 1009 0
Cbl 1009 0
CdaR 1009 0
CecR 1009 0
ChbR 1009 0
ComR 1009 .00719424460431654676
CpxR 1009 .00966183574879227053
Cra 1009 .03317535545023696682
CreB 1009 0
CRP 1009 .04334365325077399380
CRP_Sxy 1009 0
CsgD 1009 .00602409638554216867
CspA 1009 0
CsqR 1009 0
CueR 1009 0
CusR 1009 0
CynR 1009 0
CysB 1009 .00591715976331360946
CytR 1009 0
Dan 1009 0
DcuR 1009 .01342281879194630872
DeoR 1009 0
DgoR 1009 0
DhaR 1009 .02877697841726618705
DicA 1009 0
DinJ_YafQ 1009 .01428571428571428571
DnaA 1009 0
DpiA 1009 .05633802816901408450
DsdC 1009 0
EbgR 1009 0
EnvR 1009 0
EnvY 1009 0
EvgA 1009 .01282051282051282051
ExuR 1009 0
FabR 1009 0
FadR 1009 0
FeaR 1009 0
FhlA 1009 0
Fis 1009 .01917808219178082191
FlhDC 1009 .01843317972350230414
FliZ 1009 0
FNR 1009 .03764705882352941176
FucR 1009 0
Fur 1009 .05859375000000000000
GadE 1009 0
GadE_RcsB 1009 0
GadW 1009 0
GadX 1009 0
GalR 1009 0
GalS 1009 0
GatR 1009 0
GcvA 1009 0
GlaR 1009 0
GlcC 1009 0
GlpR 1009 0
GlrR 1009 0
GntR 1009 0
GutM 1009 .05035971223021582733
HcaR 1009 0
HdfR 1009 0
HicB 1009 0
HigA 1009 0
HigBA 1009 0
HipAB 1009 0
HipB 1009 0
H_NS 1009 .12121212121212121212
HprR 1009 0
HU 1009 0
HyfR 1009 0
HypT 1009 0
IclR 1009 .02142857142857142857
IdnR 1009 0
IHF 1009 .06034482758620689655
IlvY 1009 0
IscR 1009 0
KdgR 1009 0
KdpE 1009 0
LacI 1009 0
LeuO 1009 .03921568627450980392
LexA 1009 .01010101010101010101
LldR 1009 0
LrhA 1009 .00699300699300699300
Lrp 1009 .04700854700854700854
LsrR 1009 0
LysR 1009 0
MalI 1009 0
MalT 1009 0
MarA 1009 0
MarR 1009 0
MatA 1009 .00684931506849315068
MazE 1009 0
MazE_MazF 1009 0
McbR 1009 .00694444444444444444
MelR 1009 0
MetJ 1009 0
MetR 1009 0
MhpR 1009 0
Mlc 1009 0
MlrA 1009 0
MngR 1009 0
MntR 1009 0
ModE 1009 0
MprA 1009 0
MqsA 1009 0
MraZ 1009 0
MurR 1009 0
Nac 1009 0
NadR 1009 0
NagC 1009 0
NanR 1009 0
NarL 1009 .03952569169960474308
NarP 1009 0
NemR 1009 0
NfeR 1009 0
NhaR 1009 0
NikR 1009 0
NimR 1009 0
NorR 1009 0
NrdR 1009 0
NsrR 1009 .01363636363636363636
NtrC 1009 0
OmpR 1009 0
OxyR 1009 .00552486187845303867
PaaX 1009 0
PdeL 1009 0
PdhR 1009 0
PepA 1009 .01428571428571428571
PgrR 1009 0
PhoB 1009 .02051282051282051282
PhoP 1009 .02094240837696335078
PrpR 1009 .02857142857142857142
PspF 1009 0
PurR 1009 .01183431952662721893
PutA 1009 0
PuuR 1009 0
PyrR 1009 0
QseB 1009 0
RbsR 1009 0
RcdA 1009 0
RclR 1009 0
RcnR 1009 0
RcsAB 1009 .03333333333333333333
RcsB 1009 0
RcsB_BglJ 1009 .01307189542483660130
RelB 1009 0
RelB_RelE 1009 0
RhaR 1009 0
RhaS 1009 0
Rob 1009 0
RstA 1009 0
RtcR 1009 0
RutR 1009 .01298701298701298701
SdiA 1009 0
SgrR 1009 .00680272108843537414
SlyA 1009 .08641975308641975308
SoxR 1009 0
SoxS 1009 .00546448087431693989
SrlR 1009 .05035971223021582733
StpA 1009 .00689655172413793103
SutR 1009 .00699300699300699300
TdcA 1009 0
TdcR 1009 0
TorR 1009 0
TreR 1009 0
TrpR 1009 .02027027027027027027
TyrR 1009 .02027027027027027027
UhpA 1009 0
UidR 1009 0
UlaR 1009 0
UvrY 1009 .00699300699300699300
UxuR 1009 0
XapR 1009 0
XylR 1009 0
YdeO 1009 0
YefM 1009 0
YefM_YoeB 1009 0
YeiL 1009 0
YhaJ 1009 0
YiaJ 1009 0
YjjQ 1009 0
YqhC 1009 0
ZntR 1009 0
ZraR 1009 0
Zur 1009 .00694444444444444444
AccB 100 0
AcrR 100 .00193798449612403100
Ada 100 0
AdiY 100 .00587084148727984344
AgaR 100 0
AidB 100 0
AlaS 100 0
AllR 100 .00194552529182879377
AllS 100 0
AlsR 100 .00986193293885601577
AppY 100 0
AraC 100 0
ArcA 100 .06521739130434782608
ArgP 100 .00580270793036750483
ArgR 100 .01303538175046554934
ArsR 100 0
AscG 100 0
AsnC 100 0
AtoC 100 0
BaeR 100 0
BasR 100 .00386847195357833655
BetI 100 .00790513833992094861
BirA 100 0
BluR 100 0
BolA 100 .00392927308447937131
BtsR 100 .00773694390715667311
CadC 100 .00196850393700787401
CaiF 100 .01176470588235294117
Cbl 100 .00980392156862745098
CdaR 100 .01775147928994082840
CecR 100 0
ChbR 100 0
ComR 100 .00197628458498023715
CpxR 100 .01946902654867256637
Cra 100 .01739130434782608695
CreB 100 0
CRP 100 .12176724137931034482
CRP_Sxy 100 0
CsgD 100 .00754716981132075471
CspA 100 0
CsqR 100 0
CueR 100 .00195312500000000000
CusR 100 0
CynR 100 0
CysB 100 .01512287334593572778
CytR 100 .00776699029126213592
Dan 100 0
DcuR 100 .01171875000000000000
DeoR 100 .00787401574803149606
DgoR 100 0
DhaR 100 .00196463654223968565
DicA 100 0
DinJ_YafQ 100 .00394477317554240631
DnaA 100 0
DpiA 100 .01771653543307086614
DsdC 100 0
EbgR 100 0
EnvR 100 0
EnvY 100 .00197238658777120315
EvgA 100 .01351351351351351351
ExuR 100 0
FabR 100 0
FadR 100 .00189393939393939393
FeaR 100 .00197238658777120315
FhlA 100 .00186915887850467289
Fis 100 .08199121522693997071
FlhDC 100 .04255319148936170212
FliZ 100 .01151631477927063339
FNR 100 .10836762688614540466
FucR 100 .00195312500000000000
Fur 100 .04418985270049099836
GadE 100 .01127819548872180451
GadE_RcsB 100 .00980392156862745098
GadW 100 .00968992248062015503
GadX 100 .01313320825515947467
GalR 100 .00194174757281553398
GalS 100 .00194174757281553398
GatR 100 .01185770750988142292
GcvA 100 .00590551181102362204
GlaR 100 0
GlcC 100 .00391389432485322896
GlpR 100 .00389863547758284600
GlrR 100 .00986193293885601577
GntR 100 .00582524271844660194
GutM 100 .01383399209486166007
HcaR 100 0
HdfR 100 0
HicB 100 0
HigA 100 0
HigBA 100 0
HipAB 100 .00590551181102362204
HipB 100 .00589390962671905697
H_NS 100 .15321252059308072487
HprR 100 0
HU 100 .00194552529182879377
HyfR 100 0
HypT 100 .00193050193050193050
IclR 100 .00591715976331360946
IdnR 100 .00391389432485322896
IHF 100 .10344827586206896551
IlvY 100 0
IscR 100 .01318267419962335216
KdgR 100 0
KdpE 100 0
LacI 100 .00394477317554240631
LeuO 100 .02935420743639921722
LexA 100 .01069518716577540106
LldR 100 0
LrhA 100 .00196078431372549019
Lrp 100 .07368421052631578947
LsrR 100 0
LysR 100 0
MalI 100 0
MalT 100 0
MarA 100 .01639344262295081967
MarR 100 0
MatA 100 0
MazE 100 .00394477317554240631
MazE_MazF 100 .00394477317554240631
McbR 100 0
MelR 100 0
MetJ 100 0
MetR 100 .00196078431372549019
MhpR 100 0
Mlc 100 0
MlrA 100 0
MngR 100 0
MntR 100 0
ModE 100 .03370786516853932584
MprA 100 .00195694716242661448
MqsA 100 0
MraZ 100 0
MurR 100 0
Nac 100 .00380952380952380952
NadR 100 .00196463654223968565
NagC 100 .00929368029739776951
NanR 100 .00193798449612403100
NarL 100 .07692307692307692307
NarP 100 .04699248120300751879
NemR 100 0
NfeR 100 0
NhaR 100 0
NikR 100 0
NimR 100 0
NorR 100 0
NrdR 100 .00194552529182879377
NsrR 100 .01899827288428324697
NtrC 100 .01090909090909090909
OmpR 100 .01145038167938931297
OxyR 100 .00365630712979890310
PaaX 100 .02161100196463654223
PdeL 100 .00197628458498023715
PdhR 100 .00551470588235294117
PepA 100 0
PgrR 100 0
PhoB 100 .02350813743218806509
PhoP 100 .01811594202898550724
PrpR 100 0
PspF 100 .00785854616895874263
PurR 100 .00373134328358208955
PutA 100 0
PuuR 100 0
PyrR 100 0
QseB 100 .01568627450980392156
RbsR 100 0
RcdA 100 .00193798449612403100
RclR 100 0
RcnR 100 0
RcsAB 100 0
RcsB 100 .02504816955684007707
RcsB_BglJ 100 .01754385964912280701
RelB 100 0
RelB_RelE 100 0
RhaR 100 0
RhaS 100 0
Rob 100 .00377358490566037735
RstA 100 .00194174757281553398
RtcR 100 .00395256916996047430
RutR 100 .00191570881226053639
SdiA 100 0
SgrR 100 0
SlyA 100 .05642023346303501945
SoxR 100 0
SoxS 100 .00731261425959780621
SrlR 100 .01383399209486166007
StpA 100 .00785854616895874263
SutR 100 0
TdcA 100 .01183431952662721893
TdcR 100 .01183431952662721893
TorR 100 .00974658869395711500
TreR 100 .00395256916996047430
TrpR 100 .00387596899224806201
TyrR 100 .00387596899224806201
UhpA 100 0
UidR 100 0
UlaR 100 0
UvrY 100 .00392927308447937131
UxuR 100 0
XapR 100 0
XylR 100 0
YdeO 100 .00190114068441064638
YefM 100 .00395256916996047430
YefM_YoeB 100 .00395256916996047430
YeiL 100 0
YhaJ 100 .00197628458498023715
YiaJ 100 0
YjjQ 100 0
YqhC 100 0
ZntR 100 0
ZraR 100 0
Zur 100 0
AccB 1010 0
AcrR 1010 .00486854917234664070
Ada 1010 0
AdiY 1010 .00783545543584720861
AgaR 1010 .00584795321637426900
AidB 1010 0
AlaS 1010 0
AllR 1010 .00684261974584555229
AllS 1010 .00293829578844270323
AlsR 1010 .00587659157688540646
AppY 1010 .00389483933787731256
AraC 1010 .00485436893203883495
ArcA 1010 .06095406360424028268
ArgP 1010 .00778967867575462512
ArgR 1010 .02121504339440694310
ArsR 1010 .00293829578844270323
AscG 1010 .00097560975609756097
AsnC 1010 0
AtoC 1010 .00391772771792360430
BaeR 1010 .00684931506849315068
BasR 1010 .00878048780487804878
BetI 1010 0
BirA 1010 .00489715964740450538
BluR 1010 0
BolA 1010 0
BtsR 1010 .01073170731707317073
CadC 1010 .00293829578844270323
CaiF 1010 .00389483933787731256
Cbl 1010 0
CdaR 1010 0
CecR 1010 0
ChbR 1010 0
ComR 1010 .00097943192948090107
CpxR 1010 .03805899143672692673
Cra 1010 .02611940298507462686
CreB 1010 .00097560975609756097
CRP 1010 .17433962264150943396
CRP_Sxy 1010 0
CsgD 1010 .01450676982591876208
CspA 1010 .00097847358121330724
CsqR 1010 0
CueR 1010 .00194931773879142300
CusR 1010 .00193986420950533462
CynR 1010 0
CysB 1010 .01740812379110251450
CytR 1010 .00681596884128529698
Dan 1010 .00391772771792360430
DcuR 1010 .00584225900681596884
DeoR 1010 .00489236790606653620
DgoR 1010 0
DhaR 1010 0
DicA 1010 0
DinJ_YafQ 1010 .00293829578844270323
DnaA 1010 .00680933852140077821
DpiA 1010 .00978473581213307240
DsdC 1010 0
EbgR 1010 0
EnvR 1010 0
EnvY 1010 .00195886385896180215
EvgA 1010 .01761252446183953033
ExuR 1010 .00487804878048780487
FabR 1010 0
FadR 1010 .00481231953801732435
FeaR 1010 0
FhlA 1010 .00863723608445297504
Fis 1010 .08571428571428571428
FlhDC 1010 .03665413533834586466
FliZ 1010 .01559454191033138401
FNR 1010 .13173652694610778443
FucR 1010 .00488758553274682306
Fur 1010 .03967538322813345356
GadE 1010 .02233009708737864077
GadE_RcsB 1010 .00684261974584555229
GadW 1010 .01469147894221351616
GadX 1010 .02427184466019417475
GalR 1010 .00683593750000000000
GalS 1010 .00683593750000000000
GatR 1010 .00587659157688540646
GcvA 1010 0
GlaR 1010 .00489715964740450538
GlcC 1010 0
GlpR 1010 .00585937500000000000
GlrR 1010 .00489236790606653620
GntR 1010 .00584225900681596884
GutM 1010 .00685602350636630754
HcaR 1010 .00587659157688540646
HdfR 1010 .00293255131964809384
HicB 1010 0
HigA 1010 0
HigBA 1010 0
HipAB 1010 .00391389432485322896
HipB 1010 .00489236790606653620
H_NS 1010 .10857664233576642335
HprR 1010 .00193986420950533462
HU 1010 .00684261974584555229
HyfR 1010 0
HypT 1010 .00779727095516569200
IclR 1010 0
IdnR 1010 .00390625000000000000
IHF 1010 .12298025134649910233
IlvY 1010 .00195886385896180215
IscR 1010 .00669216061185468451
KdgR 1010 .00097847358121330724
KdpE 1010 0
LacI 1010 0
LeuO 1010 .00969932104752667313
LexA 1010 .01310861423220973782
LldR 1010 0
LrhA 1010 .00293255131964809384
Lrp 1010 .04351851851851851851
LsrR 1010 .00881488736532810969
LysR 1010 .00195886385896180215
MalI 1010 .00293829578844270323
MalT 1010 .00097087378640776699
MarA 1010 .01513718070009460737
MarR 1010 .00293829578844270323
MatA 1010 .00292397660818713450
MazE 1010 .00293829578844270323
MazE_MazF 1010 .00293829578844270323
McbR 1010 .00391006842619745845
MelR 1010 .00195694716242661448
MetJ 1010 .00290416263310745401
MetR 1010 .00097560975609756097
MhpR 1010 .00587659157688540646
Mlc 1010 .00291828793774319066
MlrA 1010 .00880626223091976516
MngR 1010 .00097751710654936461
MntR 1010 .00195312500000000000
ModE 1010 .03191489361702127659
MprA 1010 .00097465886939571150
MqsA 1010 .00684931506849315068
MraZ 1010 .00289855072463768115
MurR 1010 .00293829578844270323
Nac 1010 .00871248789932236205
NadR 1010 .00391772771792360430
NagC 1010 .01147227533460803059
NanR 1010 .00781250000000000000
NarL 1010 .07310215557638238050
NarP 1010 .03474903474903474903
NemR 1010 0
NfeR 1010 .00195886385896180215
NhaR 1010 .00292682926829268292
NikR 1010 .00587659157688540646
NimR 1010 0
NorR 1010 .00195694716242661448
NrdR 1010 0
NsrR 1010 .03078358208955223880
NtrC 1010 .03678606001936108422
OmpR 1010 .01456310679611650485
OxyR 1010 .01333333333333333333
PaaX 1010 0
PdeL 1010 .00097943192948090107
PdhR 1010 .01239275500476644423
PepA 1010 0
PgrR 1010 .00097276264591439688
PhoB 1010 .02173913043478260869
PhoP 1010 .02669208770257387988
PrpR 1010 .00391389432485322896
PspF 1010 .00097370983446932814
PurR 1010 .00573065902578796561
PutA 1010 0
PuuR 1010 0
PyrR 1010 .00097943192948090107
QseB 1010 .00682261208576998050
RbsR 1010 .00782778864970645792
RcdA 1010 .00682926829268292682
RclR 1010 .00293829578844270323
RcnR 1010 0
RcsAB 1010 .00875486381322957198
RcsB 1010 .02246093750000000000
RcsB_BglJ 1010 .00973709834469328140
RelB 1010 .00293829578844270323
RelB_RelE 1010 .00293829578844270323
RhaR 1010 0
RhaS 1010 0
Rob 1010 .00769971126082771896
RstA 1010 .00585365853658536585
RtcR 1010 .00195886385896180215
RutR 1010 .00972762645914396887
SdiA 1010 .00488758553274682306
SgrR 1010 0
SlyA 1010 .01438159156279961649
SoxR 1010 .00390243902439024390
SoxS 1010 .01427212178877259752
SrlR 1010 .00685602350636630754
StpA 1010 .00488758553274682306
SutR 1010 .00097560975609756097
TdcA 1010 .00685602350636630754
TdcR 1010 .00685602350636630754
TorR 1010 .01175318315377081292
TreR 1010 0
TrpR 1010 .00388726919339164237
TyrR 1010 .00780487804878048780
UhpA 1010 .00097943192948090107
UidR 1010 0
UlaR 1010 0
UvrY 1010 .00391389432485322896
UxuR 1010 .00292112950340798442
XapR 1010 .00195886385896180215
XylR 1010 .00586510263929618768
YdeO 1010 .01460564751703992210
YefM 1010 .00195886385896180215
YefM_YoeB 1010 .00195886385896180215
YeiL 1010 0
YhaJ 1010 .00097943192948090107
YiaJ 1010 .00880626223091976516
YjjQ 1010 .00782013685239491691
YqhC 1010 .00097847358121330724
ZntR 1010 0
ZraR 1010 0
Zur 1010 .00587659157688540646
AccB 1011 .00120409391932570740
AcrR 1011 .00480769230769230769
Ada 1011 0
AdiY 1011 .00300480769230769230
AgaR 1011 .00059844404548174745
AidB 1011 0
AlaS 1011 0
AllR 1011 .00481347773766546329
AllS 1011 .00180614087898856110
AlsR 1011 .00361228175797712221
AppY 1011 .00059880239520958083
AraC 1011 .00359496704613541042
ArcA 1011 .07409568261376896149
ArgP 1011 .00600600600600600600
ArgR 1011 .01858513189448441247
ArsR 1011 .00180614087898856110
AscG 1011 .00240673886883273164
AsnC 1011 .00240818783865141481
AtoC 1011 .00240818783865141481
BaeR 1011 .00119976004799040191
BasR 1011 .00359712230215827338
BetI 1011 .00240818783865141481
BirA 1011 .00301023479831426851
BluR 1011 .00240818783865141481
BolA 1011 .00180396873120865904
BtsR 1011 .00721153846153846153
CadC 1011 .00060132291040288634
CaiF 1011 .00239952009598080383
Cbl 1011 .00240096038415366146
CdaR 1011 .00300120048019207683
CecR 1011 .00301023479831426851
ChbR 1011 .00361228175797712221
ComR 1011 .00060204695966285370
CpxR 1011 .02184179456906729634
Cra 1011 .03019538188277087033
CreB 1011 .00060060060060060060
CRP 1011 .19024390243902439024
CRP_Sxy 1011 .00060204695966285370
CsgD 1011 .01258992805755395683
CspA 1011 .00120409391932570740
CsqR 1011 0
CueR 1011 .00361010830324909747
CusR 1011 .00661853188929001203
CynR 1011 .00240818783865141481
CysB 1011 .00894454382826475849
CytR 1011 .00419916016796640671
Dan 1011 .00240818783865141481
DcuR 1011 .00480480480480480480
DeoR 1011 .00240529164161154539
DgoR 1011 0
DhaR 1011 .00240818783865141481
DicA 1011 .00421179302045728038
DinJ_YafQ 1011 .00180614087898856110
DnaA 1011 .00661057692307692307
DpiA 1011 .00601684717208182912
DsdC 1011 .00120336943441636582
EbgR 1011 0
EnvR 1011 .00120409391932570740
EnvY 1011 .00120409391932570740
EvgA 1011 .00900900900900900900
ExuR 1011 .00179964007198560287
FabR 1011 .00120409391932570740
FadR 1011 .01019796040791841631
FeaR 1011 .00120409391932570740
FhlA 1011 .01683704149128081779
Fis 1011 .08105022831050228310
FlhDC 1011 .03811792733770101250
FliZ 1011 .01021021021021021021
FNR 1011 .13533834586466165413
FucR 1011 .00300661455201443174
Fur 1011 .05781710914454277286
GadE 1011 .01620648259303721488
GadE_RcsB 1011 .00360576923076923076
GadW 1011 .00660660660660660660
GadX 1011 .01194029850746268656
GalR 1011 .00541516245487364620
GalS 1011 .00541516245487364620
GatR 1011 .00361228175797712221
GcvA 1011 .00301023479831426851
GlaR 1011 0
GlcC 1011 .00059988002399520095
GlpR 1011 .00119904076738609112
GlrR 1011 .00060024009603841536
GntR 1011 .00601322910402886349
GutM 1011 .00421432871763997591
HcaR 1011 .00361228175797712221
HdfR 1011 .00301023479831426851
HicB 1011 .00120409391932570740
HigA 1011 .00120409391932570740
HigBA 1011 .00120409391932570740
HipAB 1011 .00180396873120865904
HipB 1011 .00240529164161154539
H_NS 1011 .08479532163742690058
HprR 1011 .00661853188929001203
HU 1011 .00541842263696568332
HyfR 1011 .00722456351595424443
HypT 1011 .00480192076830732292
IclR 1011 .00240818783865141481
IdnR 1011 .00361010830324909747
IHF 1011 .08803222094361334867
IlvY 1011 .00120409391932570740
IscR 1011 .01074626865671641791
KdgR 1011 .00120409391932570740
KdpE 1011 .00240818783865141481
LacI 1011 0
LeuO 1011 .00598444045481747456
LexA 1011 .02867383512544802867
LldR 1011 0
LrhA 1011 .00240673886883273164
Lrp 1011 .05429594272076372315
LsrR 1011 .00541842263696568332
LysR 1011 .00120409391932570740
MalI 1011 0
MalT 1011 .00059880239520958083
MarA 1011 .01481042654028436018
MarR 1011 0
MatA 1011 .00300480769230769230
MazE 1011 .00180614087898856110
MazE_MazF 1011 .00180614087898856110
McbR 1011 .00180288461538461538
MelR 1011 .00180614087898856110
MetJ 1011 .00299222022740873728
MetR 1011 .00301023479831426851
MhpR 1011 .00361228175797712221
Mlc 1011 .00239952009598080383
MlrA 1011 .00541516245487364620
MngR 1011 .00060132291040288634
MntR 1011 .00060060060060060060
ModE 1011 .02645820805772699939
MprA 1011 .00180288461538461538
MqsA 1011 .00360793746241731809
MraZ 1011 .00962695547533092659
MurR 1011 .00180614087898856110
Nac 1011 .00899820035992801439
NadR 1011 .00060096153846153846
NagC 1011 .01433691756272401433
NanR 1011 .00480769230769230769
NarL 1011 .06250000000000000000
NarP 1011 .02699460107978404319
NemR 1011 .00180614087898856110
NfeR 1011 0
NhaR 1011 .00180180180180180180
NikR 1011 .00361228175797712221
NimR 1011 .00120409391932570740
NorR 1011 .00180614087898856110
NrdR 1011 .00541842263696568332
NsrR 1011 .03622327790973871733
NtrC 1011 .01242603550295857988
OmpR 1011 .01019184652278177458
OxyR 1011 .01187648456057007125
PaaX 1011 .00782190132370637785
PdeL 1011 .00060204695966285370
PdhR 1011 .01733413030484160191
PepA 1011 .00180614087898856110
PgrR 1011 .00300480769230769230
PhoB 1011 .02930622009569377990
PhoP 1011 .01959619952494061757
PrpR 1011 .00060060060060060060
PspF 1011 .00361010830324909747
PurR 1011 .01135005973715651135
PutA 1011 .00060168471720818291
PuuR 1011 .00481637567730282962
PyrR 1011 0
QseB 1011 .00601322910402886349
RbsR 1011 .00481347773766546329
RcdA 1011 .00541190619362597714
RclR 1011 0
RcnR 1011 .00180614087898856110
RcsAB 1011 .00720720720720720720
RcsB 1011 .00836820083682008368
RcsB_BglJ 1011 .00660264105642256902
RelB 1011 0
RelB_RelE 1011 0
RhaR 1011 .00120409391932570740
RhaS 1011 .00120120120120120120
Rob 1011 .00776583034647550776
RstA 1011 .00360360360360360360
RtcR 1011 .00120409391932570740
RutR 1011 .00479041916167664670
SdiA 1011 .00361010830324909747
SgrR 1011 .00481347773766546329
SlyA 1011 .01798561151079136690
SoxR 1011 .00240240240240240240
SoxS 1011 .01426872770511296076
SrlR 1011 .00421432871763997591
StpA 1011 .00120048019207683073
SutR 1011 .00060060060060060060
TdcA 1011 .00421432871763997591
TdcR 1011 .00421432871763997591
TorR 1011 .00661853188929001203
TreR 1011 .00120409391932570740
TrpR 1011 .00601322910402886349
TyrR 1011 .00601322910402886349
UhpA 1011 0
UidR 1011 .00240818783865141481
UlaR 1011 .00059988002399520095
UvrY 1011 .00120192307692307692
UxuR 1011 .00240096038415366146
XapR 1011 .00120409391932570740
XylR 1011 .00180072028811524609
YdeO 1011 .00598086124401913875
YefM 1011 .00120409391932570740
YefM_YoeB 1011 .00120409391932570740
YeiL 1011 .00060204695966285370
YhaJ 1011 .00060204695966285370
YiaJ 1011 0
YjjQ 1011 .00360360360360360360
YqhC 1011 0
ZntR 1011 0
ZraR 1011 0
Zur 1011 .00060024009603841536
AccB 1012 0
AcrR 1012 0
Ada 1012 0
AdiY 1012 .00343249427917620137
AgaR 1012 0
AidB 1012 0
AlaS 1012 0
AllR 1012 0
AllS 1012 .00345224395857307249
AlsR 1012 .00690448791714614499
AppY 1012 .00457142857142857142
AraC 1012 0
ArcA 1012 .09958071278825995807
ArgP 1012 .00799086757990867579
ArgR 1012 .02834467120181405895
ArsR 1012 0
AscG 1012 0
AsnC 1012 .00460299194476409666
AtoC 1012 0
BaeR 1012 0
BasR 1012 .00341296928327645051
BetI 1012 .00460299194476409666
BirA 1012 .00575373993095512082
BluR 1012 0
BolA 1012 .00114547537227949599
BtsR 1012 .00568828213879408418
CadC 1012 0
CaiF 1012 .00687285223367697594
Cbl 1012 .01035673187571921749
CdaR 1012 .00572082379862700228
CecR 1012 0
ChbR 1012 0
ComR 1012 .00115074798619102416
CpxR 1012 .02399127589967284623
Cra 1012 .03833515881708652792
CreB 1012 .00114547537227949599
CRP 1012 .16805324459234608985
CRP_Sxy 1012 .00115074798619102416
CsgD 1012 .01931818181818181818
CspA 1012 .00114942528735632183
CsqR 1012 0
CueR 1012 .00114285714285714285
CusR 1012 .00570776255707762557
CynR 1012 .00460299194476409666
CysB 1012 .01580135440180586907
CytR 1012 .00684931506849315068
Dan 1012 0
DcuR 1012 .00570776255707762557
DeoR 1012 .00459242250287026406
DgoR 1012 0
DhaR 1012 .00460299194476409666
DicA 1012 .00343249427917620137
DinJ_YafQ 1012 .00345224395857307249
DnaA 1012 .00569476082004555808
DpiA 1012 .01265822784810126582
DsdC 1012 .00345224395857307249
EbgR 1012 0
EnvR 1012 0
EnvY 1012 .00114942528735632183
EvgA 1012 .00909090909090909090
ExuR 1012 .00572737686139747995
FabR 1012 .00114942528735632183
FadR 1012 .00337457817772778402
FeaR 1012 .00114942528735632183
FhlA 1012 .01011235955056179775
Fis 1012 .09542743538767395626
FlhDC 1012 .02699784017278617710
FliZ 1012 .00564971751412429378
FNR 1012 .14355468750000000000
FucR 1012 .00574052812858783008
Fur 1012 .07058823529411764705
GadE 1012 .01923076923076923076
GadE_RcsB 1012 .00572737686139747995
GadW 1012 .00798175598631698973
GadX 1012 .01119820828667413213
GalR 1012 .00342465753424657534
GalS 1012 .00342465753424657534
GatR 1012 .00690448791714614499
GcvA 1012 0
GlaR 1012 .00575373993095512082
GlcC 1012 0
GlpR 1012 .00572737686139747995
GlrR 1012 .00690448791714614499
GntR 1012 .00341685649202733485
GutM 1012 .00805523590333716915
HcaR 1012 0
HdfR 1012 0
HicB 1012 0
HigA 1012 0
HigBA 1012 0
HipAB 1012 .00229357798165137614
HipB 1012 .00344036697247706422
H_NS 1012 .11542497376705141657
HprR 1012 .00570776255707762557
HU 1012 .00114025085518814139
HyfR 1012 0
HypT 1012 0
IclR 1012 .00114678899082568807
IdnR 1012 .00114285714285714285
IHF 1012 .12717948717948717948
IlvY 1012 0
IscR 1012 .00782997762863534675
KdgR 1012 0
KdpE 1012 0
LacI 1012 0
LeuO 1012 .00793650793650793650
LexA 1012 .01196953210010881392
LldR 1012 0
LrhA 1012 .00229357798165137614
Lrp 1012 .05748373101952277657
LsrR 1012 0
LysR 1012 .00230149597238204833
MalI 1012 0
MalT 1012 0
MarA 1012 .01320132013201320132
MarR 1012 0
MatA 1012 .00343249427917620137
MazE 1012 0
MazE_MazF 1012 0
McbR 1012 .00690448791714614499
MelR 1012 0
MetJ 1012 .00454545454545454545
MetR 1012 .00229357798165137614
MhpR 1012 0
Mlc 1012 .00918484500574052812
MlrA 1012 .00457142857142857142
MngR 1012 .00345224395857307249
MntR 1012 .00459770114942528735
ModE 1012 .02006688963210702341
MprA 1012 .00114416475972540045
MqsA 1012 .00228571428571428571
MraZ 1012 .00112994350282485875
MurR 1012 .00345224395857307249
Nac 1012 .01947308132875143184
NadR 1012 .00229621125143513203
NagC 1012 .02142051860202931228
NanR 1012 .00342075256556442417
NarL 1012 .07583965330444203683
NarP 1012 .01769911504424778761
NemR 1012 0
NfeR 1012 0
NhaR 1012 0
NikR 1012 .00690448791714614499
NimR 1012 .00230149597238204833
NorR 1012 0
NrdR 1012 .00228310502283105022
NsrR 1012 .03362255965292841648
NtrC 1012 .03374578177727784026
OmpR 1012 .00449943757030371203
OxyR 1012 .01559020044543429844
PaaX 1012 .00113378684807256235
PdeL 1012 .00115074798619102416
PdhR 1012 .00775193798449612403
PepA 1012 0
PgrR 1012 .00573394495412844036
PhoB 1012 .01752464403066812705
PhoP 1012 .01760176017601760176
PrpR 1012 .00459770114942528735
PspF 1012 0
PurR 1012 .00895856662933930571
PutA 1012 .00230149597238204833
PuuR 1012 0
PyrR 1012 0
QseB 1012 .00916380297823596792
RbsR 1012 0
RcdA 1012 .00456621004566210045
RclR 1012 0
RcnR 1012 0
RcsAB 1012 .01142857142857142857
RcsB 1012 .00901916572717023675
RcsB_BglJ 1012 .00797266514806378132
RelB 1012 0
RelB_RelE 1012 0
RhaR 1012 0
RhaS 1012 0
Rob 1012 .00788288288288288288
RstA 1012 0
RtcR 1012 0
RutR 1012 .01141552511415525114
SdiA 1012 .00458715596330275229
SgrR 1012 0
SlyA 1012 .01683501683501683501
SoxR 1012 .00228571428571428571
SoxS 1012 .01218161683277962347
SrlR 1012 .00805523590333716915
StpA 1012 .00114285714285714285
SutR 1012 0
TdcA 1012 .00805523590333716915
TdcR 1012 .00805523590333716915
TorR 1012 .00570776255707762557
TreR 1012 0
TrpR 1012 .00113636363636363636
TyrR 1012 .00456100342075256556
UhpA 1012 0
UidR 1012 0
UlaR 1012 .00689655172413793103
UvrY 1012 0
UxuR 1012 .00114025085518814139
XapR 1012 0
XylR 1012 0
YdeO 1012 .01251422070534698521
YefM 1012 0
YefM_YoeB 1012 0
YeiL 1012 0
YhaJ 1012 .00115074798619102416
YiaJ 1012 .01034482758620689655
YjjQ 1012 .00228050171037628278
YqhC 1012 .00114942528735632183
ZntR 1012 0
ZraR 1012 0
Zur 1012 .00574712643678160919
AccB 1013 0
AcrR 1013 .00813008130081300813
Ada 1013 0
AdiY 1013 .01680672268907563025
AgaR 1013 0
AidB 1013 0
AlaS 1013 0
AllR 1013 0
AllS 1013 0
AlsR 1013 0
AppY 1013 0
AraC 1013 0
ArcA 1013 .05395683453237410071
ArgP 1013 .00793650793650793650
ArgR 1013 0
ArsR 1013 0
AscG 1013 0
AsnC 1013 0
AtoC 1013 0
BaeR 1013 0
BasR 1013 .05000000000000000000
BetI 1013 0
BirA 1013 0
BluR 1013 0
BolA 1013 0
BtsR 1013 .03225806451612903225
CadC 1013 0
CaiF 1013 0
Cbl 1013 0
CdaR 1013 0
CecR 1013 0
ChbR 1013 0
ComR 1013 0
CpxR 1013 .02234636871508379888
Cra 1013 .06077348066298342541
CreB 1013 0
CRP 1013 .05365853658536585365
CRP_Sxy 1013 0
CsgD 1013 .02919708029197080291
CspA 1013 0
CsqR 1013 0
CueR 1013 0
CusR 1013 0
CynR 1013 0
CysB 1013 0
CytR 1013 0
Dan 1013 0
DcuR 1013 .05042016806722689075
DeoR 1013 0
DgoR 1013 0
DhaR 1013 0
DicA 1013 0
DinJ_YafQ 1013 .01754385964912280701
DnaA 1013 0
DpiA 1013 .07826086956521739130
DsdC 1013 0
EbgR 1013 .01769911504424778761
EnvR 1013 0
EnvY 1013 0
EvgA 1013 .01538461538461538461
ExuR 1013 0
FabR 1013 0
FadR 1013 .00740740740740740740
FeaR 1013 0
FhlA 1013 0
Fis 1013 .00874635568513119533
FlhDC 1013 0
FliZ 1013 .05511811023622047244
FNR 1013 .05867346938775510204
FucR 1013 0
Fur 1013 .05603448275862068965
GadE 1013 .03571428571428571428
GadE_RcsB 1013 .01666666666666666666
GadW 1013 .04065040650406504065
GadX 1013 .04255319148936170212
GalR 1013 0
GalS 1013 0
GatR 1013 0
GcvA 1013 0
GlaR 1013 0
GlcC 1013 0
GlpR 1013 0
GlrR 1013 0
GntR 1013 0
GutM 1013 .06194690265486725663
HcaR 1013 0
HdfR 1013 0
HicB 1013 0
HigA 1013 0
HigBA 1013 0
HipAB 1013 0
HipB 1013 0
H_NS 1013 .14981273408239700374
HprR 1013 0
HU 1013 .00826446280991735537
HyfR 1013 0
HypT 1013 .02439024390243902439
IclR 1013 .02631578947368421052
IdnR 1013 0
IHF 1013 .03939393939393939393
IlvY 1013 0
IscR 1013 0
KdgR 1013 0
KdpE 1013 0
LacI 1013 0
LeuO 1013 0
LexA 1013 .01754385964912280701
LldR 1013 0
LrhA 1013 .00854700854700854700
Lrp 1013 .02816901408450704225
LsrR 1013 0
LysR 1013 .01769911504424778761
MalI 1013 0
MalT 1013 0
MarA 1013 .02484472049689440993
MarR 1013 0
MatA 1013 0
MazE 1013 0
MazE_MazF 1013 0
McbR 1013 0
MelR 1013 0
MetJ 1013 .02400000000000000000
MetR 1013 0
MhpR 1013 0
Mlc 1013 0
MlrA 1013 .03361344537815126050
MngR 1013 0
MntR 1013 0
ModE 1013 0
MprA 1013 0
MqsA 1013 .03418803418803418803
MraZ 1013 0
MurR 1013 0
Nac 1013 .00751879699248120300
NadR 1013 0
NagC 1013 .00671140939597315436
NanR 1013 .00813008130081300813
NarL 1013 .08219178082191780821
NarP 1013 .03797468354430379746
NemR 1013 0
NfeR 1013 0
NhaR 1013 .03448275862068965517
NikR 1013 0
NimR 1013 0
NorR 1013 0
NrdR 1013 0
NsrR 1013 .01025641025641025641
NtrC 1013 0
OmpR 1013 .07874015748031496062
OxyR 1013 0
PaaX 1013 0
PdeL 1013 0
PdhR 1013 0
PepA 1013 0
PgrR 1013 0
PhoB 1013 .01764705882352941176
PhoP 1013 .04968944099378881987
PrpR 1013 .03508771929824561403
PspF 1013 0
PurR 1013 0
PutA 1013 .00877192982456140350
PuuR 1013 0
PyrR 1013 0
QseB 1013 0
RbsR 1013 0
RcdA 1013 .03333333333333333333
RclR 1013 0
RcnR 1013 0
RcsAB 1013 .03200000000000000000
RcsB 1013 .04511278195488721804
RcsB_BglJ 1013 0
RelB 1013 0
RelB_RelE 1013 0
RhaR 1013 0
RhaS 1013 0
Rob 1013 .00724637681159420289
RstA 1013 .03361344537815126050
RtcR 1013 0
RutR 1013 .00775193798449612403
SdiA 1013 0
SgrR 1013 0
SlyA 1013 .08695652173913043478
SoxR 1013 0
SoxS 1013 .00636942675159235668
SrlR 1013 .06194690265486725663
StpA 1013 0
SutR 1013 0
TdcA 1013 0
TdcR 1013 0
TorR 1013 .04166666666666666666
TreR 1013 0
TrpR 1013 0
TyrR 1013 0
UhpA 1013 0
UidR 1013 0
UlaR 1013 0
UvrY 1013 0
UxuR 1013 0
XapR 1013 0
XylR 1013 0
YdeO 1013 0
YefM 1013 0
YefM_YoeB 1013 0
YeiL 1013 0
YhaJ 1013 .00884955752212389380
YiaJ 1013 0
YjjQ 1013 0
YqhC 1013 0
ZntR 1013 0
ZraR 1013 0
Zur 1013 0
AccB 1014 0
AcrR 1014 0
Ada 1014 0
AdiY 1014 .00746268656716417910
AgaR 1014 0
AidB 1014 0
AlaS 1014 0
AllR 1014 0
AllS 1014 0
AlsR 1014 .03906250000000000000
AppY 1014 0
AraC 1014 0
ArcA 1014 .05862068965517241379
ArgP 1014 0
ArgR 1014 0
ArsR 1014 0
AscG 1014 0
AsnC 1014 0
AtoC 1014 0
BaeR 1014 0
BasR 1014 0
BetI 1014 0
BirA 1014 0
BluR 1014 0
BolA 1014 0
BtsR 1014 0
CadC 1014 0
CaiF 1014 .04580152671755725190
Cbl 1014 .03816793893129770992
CdaR 1014 0
CecR 1014 0
ChbR 1014 0
ComR 1014 0
CpxR 1014 0
Cra 1014 .03517587939698492462
CreB 1014 0
CRP 1014 .03599374021909233176
CRP_Sxy 1014 0
CsgD 1014 .00649350649350649350
CspA 1014 0
CsqR 1014 0
CueR 1014 0
CusR 1014 0
CynR 1014 0
CysB 1014 .03947368421052631578
CytR 1014 0
Dan 1014 0
DcuR 1014 .01459854014598540145
DeoR 1014 0
DgoR 1014 0
DhaR 1014 0
DicA 1014 0
DinJ_YafQ 1014 0
DnaA 1014 0
DpiA 1014 .00729927007299270072
DsdC 1014 0
EbgR 1014 0
EnvR 1014 0
EnvY 1014 0
EvgA 1014 .01388888888888888888
ExuR 1014 0
FabR 1014 0
FadR 1014 .02040816326530612244
FeaR 1014 0
FhlA 1014 0
Fis 1014 .04956268221574344023
FlhDC 1014 .00480769230769230769
FliZ 1014 0
FNR 1014 .04379562043795620437
FucR 1014 0
Fur 1014 .01171875000000000000
GadE 1014 .01273885350318471337
GadE_RcsB 1014 .00740740740740740740
GadW 1014 0
GadX 1014 .00625000000000000000
GalR 1014 0
GalS 1014 0
GatR 1014 0
GcvA 1014 0
GlaR 1014 0
GlcC 1014 0
GlpR 1014 0
GlrR 1014 0
GntR 1014 0
GutM 1014 0
HcaR 1014 .04724409448818897637
HdfR 1014 0
HicB 1014 0
HigA 1014 0
HigBA 1014 0
HipAB 1014 0
HipB 1014 0
H_NS 1014 .09183673469387755102
HprR 1014 0
HU 1014 0
HyfR 1014 0
HypT 1014 .03703703703703703703
IclR 1014 .02343750000000000000
IdnR 1014 0
IHF 1014 .05309734513274336283
IlvY 1014 0
IscR 1014 0
KdgR 1014 0
KdpE 1014 0
LacI 1014 0
LeuO 1014 .04255319148936170212
LexA 1014 0
LldR 1014 0
LrhA 1014 .00763358778625954198
Lrp 1014 .05909090909090909090
LsrR 1014 0
LysR 1014 0
MalI 1014 0
MalT 1014 0
MarA 1014 0
MarR 1014 0
MatA 1014 .00746268656716417910
MazE 1014 0
MazE_MazF 1014 0
McbR 1014 0
MelR 1014 0
MetJ 1014 .03649635036496350364
MetR 1014 .00763358778625954198
MhpR 1014 0
Mlc 1014 0
MlrA 1014 0
MngR 1014 0
MntR 1014 0
ModE 1014 0
MprA 1014 0
MqsA 1014 0
MraZ 1014 0
MurR 1014 0
Nac 1014 0
NadR 1014 0
NagC 1014 .01234567901234567901
NanR 1014 0
NarL 1014 .00803212851405622489
NarP 1014 0
NemR 1014 0
NfeR 1014 0
NhaR 1014 0
NikR 1014 0
NimR 1014 0
NorR 1014 0
NrdR 1014 0
NsrR 1014 .00956937799043062200
NtrC 1014 0
OmpR 1014 .00666666666666666666
OxyR 1014 0
PaaX 1014 0
PdeL 1014 0
PdhR 1014 0
PepA 1014 0
PgrR 1014 0
PhoB 1014 0
PhoP 1014 .03977272727272727272
PrpR 1014 .03125000000000000000
PspF 1014 0
PurR 1014 0
PutA 1014 0
PuuR 1014 0
PyrR 1014 0
QseB 1014 0
RbsR 1014 0
RcdA 1014 0
RclR 1014 0
RcnR 1014 0
RcsAB 1014 0
RcsB 1014 .01324503311258278145
RcsB_BglJ 1014 .01418439716312056737
RelB 1014 0
RelB_RelE 1014 0
RhaR 1014 0
RhaS 1014 0
Rob 1014 0
RstA 1014 0
RtcR 1014 0
RutR 1014 0
SdiA 1014 0
SgrR 1014 0
SlyA 1014 .00613496932515337423
SoxR 1014 0
SoxS 1014 0
SrlR 1014 0
StpA 1014 .00751879699248120300
SutR 1014 .00763358778625954198
TdcA 1014 0
TdcR 1014 0
TorR 1014 0
TreR 1014 0
TrpR 1014 0
TyrR 1014 0
UhpA 1014 0
UidR 1014 0
UlaR 1014 0
UvrY 1014 0
UxuR 1014 0
XapR 1014 0
XylR 1014 0
YdeO 1014 0
YefM 1014 0
YefM_YoeB 1014 0
YeiL 1014 0
YhaJ 1014 0
YiaJ 1014 0
YjjQ 1014 0
YqhC 1014 0
ZntR 1014 0
ZraR 1014 0
Zur 1014 0
AccB 1015 0
AcrR 1015 .01056338028169014084
Ada 1015 0
AdiY 1015 .00883392226148409893
AgaR 1015 .01773049645390070921
AidB 1015 0
AlaS 1015 0
AllR 1015 0
AllS 1015 0
AlsR 1015 .01065719360568383658
AppY 1015 0
AraC 1015 .00347826086956521739
ArcA 1015 .05840455840455840455
ArgP 1015 .00173611111111111111
ArgR 1015 .02910958904109589041
ArsR 1015 0
AscG 1015 .00176366843033509700
AsnC 1015 0
AtoC 1015 0
BaeR 1015 .00175438596491228070
BasR 1015 .00348432055749128919
BetI 1015 0
BirA 1015 0
BluR 1015 .00710479573712255772
BolA 1015 .00176366843033509700
BtsR 1015 .01048951048951048951
CadC 1015 .00176991150442477876
CaiF 1015 .00702987697715289982
Cbl 1015 .00704225352112676056
CdaR 1015 .00880281690140845070
CecR 1015 0
ChbR 1015 0
ComR 1015 .00177619893428063943
CpxR 1015 .02593192868719611021
Cra 1015 .03381642512077294685
CreB 1015 .00530973451327433628
CRP 1015 .15336134453781512605
CRP_Sxy 1015 .00177619893428063943
CsgD 1015 .01025641025641025641
CspA 1015 .00177304964539007092
CsqR 1015 0
CueR 1015 .00175746924428822495
CusR 1015 0
CynR 1015 0
CysB 1015 .01365187713310580204
CytR 1015 .00173913043478260869
Dan 1015 0
DcuR 1015 .00700525394045534150
DeoR 1015 .00176056338028169014
DgoR 1015 0
DhaR 1015 .00710479573712255772
DicA 1015 0
DinJ_YafQ 1015 .00354609929078014184
DnaA 1015 .00347826086956521739
DpiA 1015 .01773049645390070921
DsdC 1015 0
EbgR 1015 0
EnvR 1015 .00355239786856127886
EnvY 1015 .00177304964539007092
EvgA 1015 .01570680628272251308
ExuR 1015 .00175131348511383537
FabR 1015 0
FadR 1015 .01034482758620689655
FeaR 1015 .00177304964539007092
FhlA 1015 0
Fis 1015 .05291005291005291005
FlhDC 1015 .02543720190779014308
FliZ 1015 .01565217391304347826
FNR 1015 .10755441741357234314
FucR 1015 0
Fur 1015 .07751937984496124031
GadE 1015 .01709401709401709401
GadE_RcsB 1015 .00350877192982456140
GadW 1015 .01760563380281690140
GadX 1015 .02577319587628865979
GalR 1015 .00174825174825174825
GalS 1015 .00174825174825174825
GatR 1015 .01065719360568383658
GcvA 1015 0
GlaR 1015 0
GlcC 1015 0
GlpR 1015 0
GlrR 1015 0
GntR 1015 .00174216027874564459
GutM 1015 .01243339253996447602
HcaR 1015 0
HdfR 1015 0
HicB 1015 0
HigA 1015 0
HigBA 1015 0
HipAB 1015 0
HipB 1015 .00176056338028169014
H_NS 1015 .11487481590574374079
HprR 1015 0
HU 1015 .00175131348511383537
HyfR 1015 0
HypT 1015 .00875656742556917688
IclR 1015 .00531914893617021276
IdnR 1015 .00175746924428822495
IHF 1015 .07307171853856562922
IlvY 1015 0
IscR 1015 .01190476190476190476
KdgR 1015 0
KdpE 1015 .00710479573712255772
LacI 1015 0
LeuO 1015 .00344234079173838209
LexA 1015 .01463414634146341463
LldR 1015 0
LrhA 1015 .00176366843033509700
Lrp 1015 .03400309119010819165
LsrR 1015 .00350877192982456140
LysR 1015 .00355239786856127886
MalI 1015 .00532859680284191829
MalT 1015 .00526315789473684210
MarA 1015 .02329450915141430948
MarR 1015 .00532859680284191829
MatA 1015 .00175438596491228070
MazE 1015 0
MazE_MazF 1015 0
McbR 1015 0
MelR 1015 0
MetJ 1015 0
MetR 1015 0
MhpR 1015 .01065719360568383658
Mlc 1015 .00880281690140845070
MlrA 1015 .00174825174825174825
MngR 1015 0
MntR 1015 .00176366843033509700
ModE 1015 .03395585738539898132
MprA 1015 .00352733686067019400
MqsA 1015 0
MraZ 1015 0
MurR 1015 0
Nac 1015 .00171526586620926243
NadR 1015 .00176678445229681978
NagC 1015 .01867572156196943972
NanR 1015 .00525394045534150612
NarL 1015 .07849293563579277864
NarP 1015 .05679862306368330464
NemR 1015 0
NfeR 1015 .00177304964539007092
NhaR 1015 .00352112676056338028
NikR 1015 0
NimR 1015 0
NorR 1015 .00354609929078014184
NrdR 1015 0
NsrR 1015 .01889763779527559055
NtrC 1015 .04251700680272108843
OmpR 1015 .00859106529209621993
OxyR 1015 .01337792642140468227
PaaX 1015 .01943462897526501766
PdeL 1015 .00177619893428063943
PdhR 1015 .00834724540901502504
PepA 1015 .00176991150442477876
PgrR 1015 .00528169014084507042
PhoB 1015 .01963993453355155482
PhoP 1015 .03511705685618729096
PrpR 1015 .00709219858156028368
PspF 1015 .01063829787234042553
PurR 1015 .00337268128161888701
PutA 1015 .00177304964539007092
PuuR 1015 0
PyrR 1015 0
QseB 1015 .01410934744268077601
RbsR 1015 0
RcdA 1015 0
RclR 1015 0
RcnR 1015 .00532859680284191829
RcsAB 1015 .00871080139372822299
RcsB 1015 .01551724137931034482
RcsB_BglJ 1015 .00346620450606585788
RelB 1015 0
RelB_RelE 1015 0
RhaR 1015 0
RhaS 1015 0
Rob 1015 .01202749140893470790
RstA 1015 .00174825174825174825
RtcR 1015 .00355239786856127886
RutR 1015 .01754385964912280701
SdiA 1015 .00175746924428822495
SgrR 1015 .00175131348511383537
SlyA 1015 .04529616724738675958
SoxR 1015 .00175438596491228070
SoxS 1015 .01502504173622704507
SrlR 1015 .01243339253996447602
StpA 1015 .00352112676056338028
SutR 1015 0
TdcA 1015 0
TdcR 1015 0
TorR 1015 .00349040139616055846
TreR 1015 0
TrpR 1015 .00524475524475524475
TyrR 1015 .00700525394045534150
UhpA 1015 0
UidR 1015 .00531914893617021276
UlaR 1015 0
UvrY 1015 .00176366843033509700
UxuR 1015 .00704225352112676056
XapR 1015 .00355239786856127886
XylR 1015 .00705467372134038800
YdeO 1015 .01213171577123050259
YefM 1015 0
YefM_YoeB 1015 0
YeiL 1015 0
YhaJ 1015 .00177619893428063943
YiaJ 1015 0
YjjQ 1015 .00880281690140845070
YqhC 1015 0
ZntR 1015 0
ZraR 1015 0
Zur 1015 .00530035335689045936
AccB 1016 0
AcrR 1016 0
Ada 1016 0
AdiY 1016 .00242718446601941747
AgaR 1016 0
AidB 1016 0
AlaS 1016 0
AllR 1016 0
AllS 1016 0
AlsR 1016 0
AppY 1016 0
AraC 1016 0
ArcA 1016 .05595667870036101083
ArgP 1016 .00963855421686746987
ArgR 1016 .00911161731207289293
ArsR 1016 0
AscG 1016 .00490196078431372549
AsnC 1016 .00245098039215686274
AtoC 1016 .00987654320987654320
BaeR 1016 0
BasR 1016 .00480769230769230769
BetI 1016 0
BirA 1016 0
BluR 1016 .00987654320987654320
BolA 1016 0
BtsR 1016 0
CadC 1016 0
CaiF 1016 0
Cbl 1016 0
CdaR 1016 0
CecR 1016 .01234567901234567901
ChbR 1016 0
ComR 1016 .00246913580246913580
CpxR 1016 .00849256900212314225
Cra 1016 .00623700623700623700
CreB 1016 0
CRP 1016 .11242603550295857988
CRP_Sxy 1016 .00246913580246913580
CsgD 1016 .00464037122969837587
CspA 1016 0
CsqR 1016 0
CueR 1016 .00487804878048780487
CusR 1016 0
CynR 1016 0
CysB 1016 .00460829493087557603
CytR 1016 .00722891566265060240
Dan 1016 0
DcuR 1016 .00481927710843373493
DeoR 1016 .00488997555012224938
DgoR 1016 0
DhaR 1016 0
DicA 1016 0
DinJ_YafQ 1016 0
DnaA 1016 .01452784503631961259
DpiA 1016 .02211302211302211302
DsdC 1016 0
EbgR 1016 0
EnvR 1016 0
EnvY 1016 0
EvgA 1016 .00712589073634204275
ExuR 1016 0
FabR 1016 0
FadR 1016 0
FeaR 1016 0
FhlA 1016 .02112676056338028169
Fis 1016 .04418985270049099836
FlhDC 1016 .03397027600849256900
FliZ 1016 0
FNR 1016 .08936825885978428351
FucR 1016 0
Fur 1016 .06972111553784860557
GadE 1016 0
GadE_RcsB 1016 0
GadW 1016 0
GadX 1016 0
GalR 1016 .00241545893719806763
GalS 1016 .00241545893719806763
GatR 1016 .01231527093596059113
GcvA 1016 .00737100737100737100
GlaR 1016 0
GlcC 1016 0
GlpR 1016 .00485436893203883495
GlrR 1016 0
GntR 1016 .00481927710843373493
GutM 1016 .01728395061728395061
HcaR 1016 .01481481481481481481
HdfR 1016 0
HicB 1016 0
HigA 1016 0
HigBA 1016 0
HipAB 1016 0
HipB 1016 0
H_NS 1016 .08909090909090909090
HprR 1016 0
HU 1016 .00242130750605326876
HyfR 1016 0
HypT 1016 .00722891566265060240
IclR 1016 0
IdnR 1016 .00243309002433090024
IHF 1016 .11599297012302284710
IlvY 1016 0
IscR 1016 .01864801864801864801
KdgR 1016 0
KdpE 1016 0
LacI 1016 0
LeuO 1016 .02905569007263922518
LexA 1016 .00865800865800865800
LldR 1016 0
LrhA 1016 .00737100737100737100
Lrp 1016 .02404809619238476953
LsrR 1016 0
LysR 1016 .00493827160493827160
MalI 1016 0
MalT 1016 0
MarA 1016 .01781737193763919821
MarR 1016 0
MatA 1016 .00486618004866180048
MazE 1016 0
MazE_MazF 1016 0
McbR 1016 .00735294117647058823
MelR 1016 0
MetJ 1016 .00961538461538461538
MetR 1016 .00244498777506112469
MhpR 1016 .01481481481481481481
Mlc 1016 0
MlrA 1016 0
MngR 1016 0
MntR 1016 .00244498777506112469
ModE 1016 .06117647058823529411
MprA 1016 .00243902439024390243
MqsA 1016 0
MraZ 1016 0
MurR 1016 0
Nac 1016 .00709219858156028368
NadR 1016 0
NagC 1016 .02078521939953810623
NanR 1016 .00240963855421686746
NarL 1016 .09072164948453608247
NarP 1016 .05800464037122969837
NemR 1016 0
NfeR 1016 0
NhaR 1016 .00487804878048780487
NikR 1016 0
NimR 1016 0
NorR 1016 0
NrdR 1016 0
NsrR 1016 .03601694915254237288
NtrC 1016 .02247191011235955056
OmpR 1016 .00468384074941451990
OxyR 1016 0
PaaX 1016 .02696078431372549019
PdeL 1016 .00246913580246913580
PdhR 1016 .00224719101123595505
PepA 1016 .00492610837438423645
PgrR 1016 0
PhoB 1016 .01086956521739130434
PhoP 1016 .01318681318681318681
PrpR 1016 0
PspF 1016 .01477832512315270935
PurR 1016 .02102803738317757009
PutA 1016 0
PuuR 1016 .00731707317073170731
PyrR 1016 0
QseB 1016 0
RbsR 1016 .00242130750605326876
RcdA 1016 .00483091787439613526
RclR 1016 0
RcnR 1016 0
RcsAB 1016 0
RcsB 1016 .00700934579439252336
RcsB_BglJ 1016 .01201923076923076923
RelB 1016 0
RelB_RelE 1016 0
RhaR 1016 0
RhaS 1016 0
Rob 1016 .00466200466200466200
RstA 1016 0
RtcR 1016 .00493827160493827160
RutR 1016 .00476190476190476190
SdiA 1016 0
SgrR 1016 0
SlyA 1016 .05995203836930455635
SoxR 1016 0
SoxS 1016 .00671140939597315436
SrlR 1016 .01728395061728395061
StpA 1016 .00980392156862745098
SutR 1016 .00244498777506112469
TdcA 1016 0
TdcR 1016 0
TorR 1016 0
TreR 1016 0
TrpR 1016 .00968523002421307506
TyrR 1016 .00968523002421307506
UhpA 1016 0
UidR 1016 0
UlaR 1016 .01477832512315270935
UvrY 1016 .00244498777506112469
UxuR 1016 0
XapR 1016 0
XylR 1016 0
YdeO 1016 0
YefM 1016 .00493827160493827160
YefM_YoeB 1016 .00493827160493827160
YeiL 1016 0
YhaJ 1016 0
YiaJ 1016 .02216748768472906403
YjjQ 1016 .00973236009732360097
YqhC 1016 0
ZntR 1016 0
ZraR 1016 0
Zur 1016 0
AccB 1017 0
AcrR 1017 0
Ada 1017 0
AdiY 1017 0
AgaR 1017 0
AidB 1017 0
AlaS 1017 0
AllR 1017 .00492610837438423645
AllS 1017 0
AlsR 1017 .02030456852791878172
AppY 1017 0
AraC 1017 0
ArcA 1017 .03305785123966942148
ArgP 1017 0
ArgR 1017 0
ArsR 1017 0
AscG 1017 0
AsnC 1017 0
AtoC 1017 0
BaeR 1017 0
BasR 1017 .00970873786407766990
BetI 1017 0
BirA 1017 0
BluR 1017 0
BolA 1017 .01010101010101010101
BtsR 1017 .00478468899521531100
CadC 1017 .00507614213197969543
CaiF 1017 .03015075376884422110
Cbl 1017 0
CdaR 1017 .01990049751243781094
CecR 1017 0
ChbR 1017 0
ComR 1017 0
CpxR 1017 .00378787878787878787
Cra 1017 .00735294117647058823
CreB 1017 0
CRP 1017 .04434907010014306151
CRP_Sxy 1017 0
CsgD 1017 .00450450450450450450
CspA 1017 0
CsqR 1017 0
CueR 1017 0
CusR 1017 0
CynR 1017 0
CysB 1017 .00444444444444444444
CytR 1017 .01463414634146341463
Dan 1017 0
DcuR 1017 0
DeoR 1017 .01515151515151515151
DgoR 1017 0
DhaR 1017 .00505050505050505050
DicA 1017 0
DinJ_YafQ 1017 0
DnaA 1017 0
DpiA 1017 0
DsdC 1017 0
EbgR 1017 0
EnvR 1017 0
EnvY 1017 0
EvgA 1017 .00469483568075117370
ExuR 1017 0
FabR 1017 0
FadR 1017 0
FeaR 1017 0
FhlA 1017 .00446428571428571428
Fis 1017 .06203473945409429280
FlhDC 1017 .06538461538461538461
FliZ 1017 .00465116279069767441
FNR 1017 .05073995771670190274
FucR 1017 .00497512437810945273
Fur 1017 0
GadE 1017 0
GadE_RcsB 1017 .00492610837438423645
GadW 1017 0
GadX 1017 .00438596491228070175
GalR 1017 0
GalS 1017 0
GatR 1017 0
GcvA 1017 .00502512562814070351
GlaR 1017 0
GlcC 1017 .01000000000000000000
GlpR 1017 0
GlrR 1017 0
GntR 1017 0
GutM 1017 0
HcaR 1017 0
HdfR 1017 0
HicB 1017 0
HigA 1017 0
HigBA 1017 0
HipAB 1017 0
HipB 1017 0
H_NS 1017 .05994550408719346049
HprR 1017 0
HU 1017 0
HyfR 1017 0
HypT 1017 .00483091787439613526
IclR 1017 .00505050505050505050
IdnR 1017 0
IHF 1017 .04166666666666666666
IlvY 1017 0
IscR 1017 0
KdgR 1017 0
KdpE 1017 0
LacI 1017 .01020408163265306122
LeuO 1017 .04878048780487804878
LexA 1017 0
LldR 1017 0
LrhA 1017 .00502512562814070351
Lrp 1017 .03793103448275862068
LsrR 1017 0
LysR 1017 0
MalI 1017 0
MalT 1017 0
MarA 1017 .01646090534979423868
MarR 1017 0
MatA 1017 0
MazE 1017 0
MazE_MazF 1017 0
McbR 1017 0
MelR 1017 0
MetJ 1017 0
MetR 1017 0
MhpR 1017 0
Mlc 1017 0
MlrA 1017 0
MngR 1017 0
MntR 1017 0
ModE 1017 .04782608695652173913
MprA 1017 0
MqsA 1017 0
MraZ 1017 0
MurR 1017 0
Nac 1017 .00934579439252336448
NadR 1017 0
NagC 1017 .00432900432900432900
NanR 1017 .00487804878048780487
NarL 1017 .03236245954692556634
NarP 1017 .03361344537815126050
NemR 1017 0
NfeR 1017 0
NhaR 1017 0
NikR 1017 0
NimR 1017 0
NorR 1017 0
NrdR 1017 .00492610837438423645
NsrR 1017 0
NtrC 1017 0
OmpR 1017 .00458715596330275229
OxyR 1017 .00847457627118644067
PaaX 1017 0
PdeL 1017 0
PdhR 1017 .00854700854700854700
PepA 1017 0
PgrR 1017 0
PhoB 1017 .02000000000000000000
PhoP 1017 .00400000000000000000
PrpR 1017 0
PspF 1017 .02020202020202020202
PurR 1017 .01793721973094170403
PutA 1017 0
PuuR 1017 0
PyrR 1017 0
QseB 1017 0
RbsR 1017 0
RcdA 1017 0
RclR 1017 0
RcnR 1017 0
RcsAB 1017 0
RcsB 1017 .00454545454545454545
RcsB_BglJ 1017 .00476190476190476190
RelB 1017 0
RelB_RelE 1017 0
RhaR 1017 0
RhaS 1017 0
Rob 1017 .00454545454545454545
RstA 1017 0
RtcR 1017 0
RutR 1017 0
SdiA 1017 0
SgrR 1017 0
SlyA 1017 .02202643171806167400
SoxR 1017 0
SoxS 1017 .00840336134453781512
SrlR 1017 0
StpA 1017 .00497512437810945273
SutR 1017 0
TdcA 1017 .03061224489795918367
TdcR 1017 .03061224489795918367
TorR 1017 0
TreR 1017 0
TrpR 1017 .00975609756097560975
TyrR 1017 .00975609756097560975
UhpA 1017 0
UidR 1017 0
UlaR 1017 0
UvrY 1017 0
UxuR 1017 0
XapR 1017 0
XylR 1017 0
YdeO 1017 .00465116279069767441
YefM 1017 0
YefM_YoeB 1017 0
YeiL 1017 0
YhaJ 1017 0
YiaJ 1017 0
YjjQ 1017 0
YqhC 1017 0
ZntR 1017 0
ZraR 1017 0
Zur 1017 0
AccB 1018 .00112739571589627959
AcrR 1018 .00337268128161888701
Ada 1018 .00056274620146314012
AdiY 1018 .00281373100731570061
AgaR 1018 .00620067643742953776
AidB 1018 .00056369785794813979
AlaS 1018 .00056369785794813979
AllR 1018 0
AllS 1018 .00169109357384441939
AlsR 1018 .00338218714768883878
AppY 1018 .00563697857948139797
AraC 1018 .00675675675675675675
ArcA 1018 .07777164920022062879
ArgP 1018 .00562429696287964004
ArgR 1018 .01512605042016806722
ArsR 1018 .00169109357384441939
AscG 1018 .00168918918918918918
AsnC 1018 .00225479143179255918
AtoC 1018 .00225479143179255918
BaeR 1018 .00056148231330713082
BasR 1018 .00619369369369369369
BetI 1018 .00225479143179255918
BirA 1018 .00281848928974069898
BluR 1018 .00225479143179255918
BolA 1018 .00056242969628796400
BtsR 1018 .00788732394366197183
CadC 1018 .00169109357384441939
CaiF 1018 .00563697857948139797
Cbl 1018 .00507328072153325817
CdaR 1018 .00281056773468240584
CecR 1018 .00281848928974069898
ChbR 1018 0
ComR 1018 .00056369785794813979
CpxR 1018 .02615470228158041179
Cra 1018 .03288740245261984392
CreB 1018 .00281848928974069898
CRP 1018 .20323084940072954663
CRP_Sxy 1018 .00056369785794813979
CsgD 1018 .00895856662933930571
CspA 1018 .00056338028169014084
CsqR 1018 0
CueR 1018 .00394588500563697857
CusR 1018 .00280741156653565412
CynR 1018 .00225479143179255918
CysB 1018 .01575689364096792346
CytR 1018 .00280583613916947250
Dan 1018 .00056274620146314012
DcuR 1018 .00619718309859154929
DeoR 1018 .00112485939257592800
DgoR 1018 0
DhaR 1018 0
DicA 1018 .00394366197183098591
DinJ_YafQ 1018 .00169109357384441939
DnaA 1018 .00619020821609454136
DpiA 1018 .00620067643742953776
DsdC 1018 0
EbgR 1018 .00112739571589627959
EnvR 1018 .00112739571589627959
EnvY 1018 .00112739571589627959
EvgA 1018 .01014084507042253521
ExuR 1018 .00337647720877884074
FabR 1018 0
FadR 1018 .00785193494111048794
FeaR 1018 0
FhlA 1018 .01576576576576576576
Fis 1018 .09313725490196078431
FlhDC 1018 .02202643171806167400
FliZ 1018 .01126760563380281690
FNR 1018 .13504647348277747402
FucR 1018 .00394588500563697857
Fur 1018 .06065664997217584863
GadE 1018 .01119820828667413213
GadE_RcsB 1018 .00450704225352112676
GadW 1018 .00845546786922209695
GadX 1018 .01630129286115795390
GalR 1018 .00507042253521126760
GalS 1018 .00507042253521126760
GatR 1018 .00338218714768883878
GcvA 1018 .00112549240292628024
GlaR 1018 .00281848928974069898
GlcC 1018 .00056179775280898876
GlpR 1018 .00507328072153325817
GlrR 1018 .00281690140845070422
GntR 1018 .00112107623318385650
GutM 1018 .00394588500563697857
HcaR 1018 .00338218714768883878
HdfR 1018 .00112549240292628024
HicB 1018 .00112739571589627959
HigA 1018 .00112739571589627959
HigBA 1018 .00112739571589627959
HipAB 1018 .00281848928974069898
HipB 1018 .00338218714768883878
H_NS 1018 .09576837416481069042
HprR 1018 .00280741156653565412
HU 1018 .00281214848143982002
HyfR 1018 .00676437429537767756
HypT 1018 .00732807215332581736
IclR 1018 .00225479143179255918
IdnR 1018 .00056179775280898876
IHF 1018 .11024930747922437673
IlvY 1018 .00112739571589627959
IscR 1018 .01233183856502242152
KdgR 1018 0
KdpE 1018 .00225479143179255918
LacI 1018 .00169109357384441939
LeuO 1018 .00786516853932584269
LexA 1018 .02399553571428571428
LldR 1018 .00169109357384441939
LrhA 1018 .00281848928974069898
Lrp 1018 .04852203011712214166
LsrR 1018 .00507328072153325817
LysR 1018 .00112739571589627959
MalI 1018 .00169109357384441939
MalT 1018 .00337457817772778402
MarA 1018 .02068194522079373951
MarR 1018 0
MatA 1018 .00224971878515185601
MazE 1018 .00169109357384441939
MazE_MazF 1018 .00169109357384441939
McbR 1018 .00225225225225225225
MelR 1018 0
MetJ 1018 .00449185850645704660
MetR 1018 0
MhpR 1018 .00338218714768883878
Mlc 1018 .00450450450450450450
MlrA 1018 .00281056773468240584
MngR 1018 .00056306306306306306
MntR 1018 .00168918918918918918
ModE 1018 .02362204724409448818
MprA 1018 .00338218714768883878
MqsA 1018 .00394366197183098591
MraZ 1018 .00901408450704225352
MurR 1018 0
Nac 1018 .00503919372900335946
NadR 1018 .00225479143179255918
NagC 1018 .01399776035834266517
NanR 1018 .00168350168350168350
NarL 1018 .06033519553072625698
NarP 1018 .02874859075535512965
NemR 1018 .00169109357384441939
NfeR 1018 .00112739571589627959
NhaR 1018 .00168728908886389201
NikR 1018 0
NimR 1018 .00112739571589627959
NorR 1018 .00169109357384441939
NrdR 1018 .00168539325842696629
NsrR 1018 .03914988814317673378
NtrC 1018 .02414373947220662549
OmpR 1018 .00954519932622122403
OxyR 1018 .01906898485698261357
PaaX 1018 .00675675675675675675
PdeL 1018 .00056369785794813979
PdhR 1018 .01851851851851851851
PepA 1018 .00169109357384441939
PgrR 1018 .00224971878515185601
PhoB 1018 .01775804661487236403
PhoP 1018 .02751263335204941044
PrpR 1018 .00281848928974069898
PspF 1018 .00394588500563697857
PurR 1018 .00556792873051224944
PutA 1018 .00112739571589627959
PuuR 1018 .00450958286358511837
PyrR 1018 0
QseB 1018 .00563063063063063063
RbsR 1018 .00394144144144144144
RcdA 1018 .00450196961170512099
RclR 1018 .00169109357384441939
RcnR 1018 .00169109357384441939
RcsAB 1018 .00901916572717023675
RcsB 1018 .01351351351351351351
RcsB_BglJ 1018 .00731570061902082160
RelB 1018 0
RelB_RelE 1018 0
RhaR 1018 0
RhaS 1018 0
Rob 1018 .01180438448566610455
RstA 1018 .00563697857948139797
RtcR 1018 .00112739571589627959
RutR 1018 .00844594594594594594
SdiA 1018 .00281531531531531531
SgrR 1018 .00112296462661426165
SlyA 1018 .01627384960718294051
SoxR 1018 .00281373100731570061
SoxS 1018 .01847704367301231802
SrlR 1018 .00394588500563697857
StpA 1018 .00394588500563697857
SutR 1018 0
TdcA 1018 .00394588500563697857
TdcR 1018 .00394588500563697857
TorR 1018 .00506471581316826111
TreR 1018 0
TrpR 1018 .00449943757030371203
TyrR 1018 .00280741156653565412
UhpA 1018 .00056369785794813979
UidR 1018 .00169014084507042253
UlaR 1018 .00394588500563697857
UvrY 1018 .00281848928974069898
UxuR 1018 .00394144144144144144
XapR 1018 .00112739571589627959
XylR 1018 .00394366197183098591
YdeO 1018 .01183765501691093573
YefM 1018 .00112739571589627959
YefM_YoeB 1018 .00112739571589627959
YeiL 1018 .00056369785794813979
YhaJ 1018 .00056369785794813979
YiaJ 1018 .00507042253521126760
YjjQ 1018 .00563697857948139797
YqhC 1018 0
ZntR 1018 .00056369785794813979
ZraR 1018 0
Zur 1018 .00338218714768883878
AccB 1019 0
AcrR 1019 0
Ada 1019 0
AdiY 1019 .01470588235294117647
AgaR 1019 0
AidB 1019 0
AlaS 1019 0
AllR 1019 0
AllS 1019 0
AlsR 1019 .08064516129032258064
AppY 1019 0
AraC 1019 0
ArcA 1019 .01687763713080168776
ArgP 1019 0
ArgR 1019 .01020408163265306122
ArsR 1019 0
AscG 1019 0
AsnC 1019 0
AtoC 1019 0
BaeR 1019 0
BasR 1019 0
BetI 1019 0
BirA 1019 0
BluR 1019 0
BolA 1019 0
BtsR 1019 0
CadC 1019 0
CaiF 1019 0
Cbl 1019 0
CdaR 1019 0
CecR 1019 0
ChbR 1019 0
ComR 1019 .01639344262295081967
CpxR 1019 0
Cra 1019 .00719424460431654676
CreB 1019 0
CRP 1019 .01016949152542372881
CRP_Sxy 1019 0
CsgD 1019 0
CspA 1019 0
CsqR 1019 0
CueR 1019 0
CusR 1019 0
CynR 1019 0
CysB 1019 0
CytR 1019 0
Dan 1019 0
DcuR 1019 0
DeoR 1019 0
DgoR 1019 0
DhaR 1019 0
DicA 1019 0
DinJ_YafQ 1019 0
DnaA 1019 0
DpiA 1019 .01408450704225352112
DsdC 1019 0
EbgR 1019 0
EnvR 1019 0
EnvY 1019 0
EvgA 1019 .01265822784810126582
ExuR 1019 0
FabR 1019 0
FadR 1019 0
FeaR 1019 0
FhlA 1019 0
Fis 1019 .00684931506849315068
FlhDC 1019 0
FliZ 1019 0
FNR 1019 .01966292134831460674
FucR 1019 .03030303030303030303
Fur 1019 .06629834254143646408
GadE 1019 .02197802197802197802
GadE_RcsB 1019 .01449275362318840579
GadW 1019 .02702702702702702702
GadX 1019 .02150537634408602150
GalR 1019 0
GalS 1019 0
GatR 1019 0
GcvA 1019 0
GlaR 1019 0
GlcC 1019 0
GlpR 1019 0
GlrR 1019 0
GntR 1019 0
GutM 1019 0
HcaR 1019 0
HdfR 1019 0
HicB 1019 0
HigA 1019 0
HigBA 1019 0
HipAB 1019 0
HipB 1019 0
H_NS 1019 .07594936708860759493
HprR 1019 0
HU 1019 0
HyfR 1019 0
HypT 1019 0
IclR 1019 0
IdnR 1019 0
IHF 1019 .03928571428571428571
IlvY 1019 0
IscR 1019 0
KdgR 1019 0
KdpE 1019 0
LacI 1019 0
LeuO 1019 0
LexA 1019 0
LldR 1019 0
LrhA 1019 0
Lrp 1019 .04375000000000000000
LsrR 1019 0
LysR 1019 0
MalI 1019 0
MalT 1019 0
MarA 1019 .00892857142857142857
MarR 1019 0
MatA 1019 0
MazE 1019 0
MazE_MazF 1019 0
McbR 1019 0
MelR 1019 0
MetJ 1019 0
MetR 1019 0
MhpR 1019 0
Mlc 1019 0
MlrA 1019 0
MngR 1019 0
MntR 1019 0
ModE 1019 0
MprA 1019 0
MqsA 1019 0
MraZ 1019 0
MurR 1019 0
Nac 1019 0
NadR 1019 0
NagC 1019 .01030927835051546391
NanR 1019 0
NarL 1019 .03351955307262569832
NarP 1019 .03703703703703703703
NemR 1019 0
NfeR 1019 0
NhaR 1019 0
NikR 1019 0
NimR 1019 0
NorR 1019 0
NrdR 1019 0
NsrR 1019 .02112676056338028169
NtrC 1019 0
OmpR 1019 0
OxyR 1019 .02970297029702970297
PaaX 1019 0
PdeL 1019 0
PdhR 1019 0
PepA 1019 0
PgrR 1019 0
PhoB 1019 .03418803418803418803
PhoP 1019 .02631578947368421052
PrpR 1019 0
PspF 1019 0
PurR 1019 0
PutA 1019 0
PuuR 1019 0
PyrR 1019 0
QseB 1019 0
RbsR 1019 0
RcdA 1019 0
RclR 1019 0
RcnR 1019 0
RcsAB 1019 0
RcsB 1019 .02352941176470588235
RcsB_BglJ 1019 0
RelB 1019 0
RelB_RelE 1019 0
RhaR 1019 0
RhaS 1019 0
Rob 1019 0
RstA 1019 0
RtcR 1019 .03278688524590163934
RutR 1019 .02631578947368421052
SdiA 1019 .01492537313432835820
SgrR 1019 0
SlyA 1019 .13953488372093023255
SoxR 1019 0
SoxS 1019 .00952380952380952380
SrlR 1019 0
StpA 1019 0
SutR 1019 0
TdcA 1019 0
TdcR 1019 0
TorR 1019 .01388888888888888888
TreR 1019 0
TrpR 1019 0
TyrR 1019 0
UhpA 1019 0
UidR 1019 0
UlaR 1019 0
UvrY 1019 .01538461538461538461
UxuR 1019 0
XapR 1019 0
XylR 1019 0
YdeO 1019 .01234567901234567901
YefM 1019 0
YefM_YoeB 1019 0
YeiL 1019 0
YhaJ 1019 0
YiaJ 1019 0
YjjQ 1019 0
YqhC 1019 0
ZntR 1019 0
ZraR 1019 0
Zur 1019 0
AccB 101 0
AcrR 101 0
Ada 101 0
AdiY 101 .00689655172413793103
AgaR 101 0
AidB 101 0
AlaS 101 0
AllR 101 0
AllS 101 0
AlsR 101 0
AppY 101 0
AraC 101 0
ArcA 101 .07159353348729792147
ArgP 101 0
ArgR 101 .02875399361022364217
ArsR 101 0
AscG 101 0
AsnC 101 0
AtoC 101 0
BaeR 101 0
BasR 101 .00677966101694915254
BetI 101 0
BirA 101 0
BluR 101 0
BolA 101 0
BtsR 101 .00335570469798657718
CadC 101 0
CaiF 101 .02083333333333333333
Cbl 101 0
CdaR 101 .01730103806228373702
CecR 101 0
ChbR 101 0
ComR 101 0
CpxR 101 .00283286118980169971
Cra 101 .01966292134831460674
CreB 101 0
CRP 101 .06640625000000000000
CRP_Sxy 101 0
CsgD 101 .00321543408360128617
CspA 101 .00350877192982456140
CsqR 101 0
CueR 101 0
CusR 101 0
CynR 101 0
CysB 101 .01286173633440514469
CytR 101 0
Dan 101 0
DcuR 101 .00680272108843537414
DeoR 101 0
DgoR 101 0
DhaR 101 0
DicA 101 0
DinJ_YafQ 101 .00701754385964912280
DnaA 101 0
DpiA 101 .00682593856655290102
DsdC 101 0
EbgR 101 0
EnvR 101 0
EnvY 101 0
EvgA 101 .01000000000000000000
ExuR 101 0
FabR 101 0
FadR 101 .00655737704918032786
FeaR 101 .00350877192982456140
FhlA 101 0
Fis 101 .07933194154488517745
FlhDC 101 .01385041551246537396
FliZ 101 0
FNR 101 .06934306569343065693
FucR 101 0
Fur 101 .05583756345177664974
GadE 101 .00317460317460317460
GadE_RcsB 101 .00687285223367697594
GadW 101 .00673400673400673400
GadX 101 .00632911392405063291
GalR 101 .00684931506849315068
GalS 101 .00684931506849315068
GatR 101 .02112676056338028169
GcvA 101 0
GlaR 101 0
GlcC 101 0
GlpR 101 0
GlrR 101 0
GntR 101 .00338983050847457627
GutM 101 0
HcaR 101 0
HdfR 101 0
HicB 101 0
HigA 101 0
HigBA 101 0
HipAB 101 .01760563380281690140
HipB 101 .01754385964912280701
H_NS 101 .10904872389791183294
HprR 101 0
HU 101 .00342465753424657534
HyfR 101 0
HypT 101 .00677966101694915254
IclR 101 0
IdnR 101 .00344827586206896551
IHF 101 .07531380753138075313
IlvY 101 0
IscR 101 0
KdgR 101 0
KdpE 101 0
LacI 101 0
LeuO 101 .02013422818791946308
LexA 101 .00583090379008746355
LldR 101 0
LrhA 101 .00347222222222222222
Lrp 101 .09859154929577464788
LsrR 101 0
LysR 101 0
MalI 101 0
MalT 101 0
MarA 101 .00298507462686567164
MarR 101 0
MatA 101 .00343642611683848797
MazE 101 .00701754385964912280
MazE_MazF 101 .00701754385964912280
McbR 101 0
MelR 101 0
MetJ 101 .01013513513513513513
MetR 101 0
MhpR 101 0
Mlc 101 .02439024390243902439
MlrA 101 0
MngR 101 .00349650349650349650
MntR 101 .01048951048951048951
ModE 101 .02484472049689440993
MprA 101 0
MqsA 101 0
MraZ 101 0
MurR 101 0
Nac 101 .00328947368421052631
NadR 101 0
NagC 101 .02555910543130990415
NanR 101 .01027397260273972602
NarL 101 .04081632653061224489
NarP 101 .02134146341463414634
NemR 101 0
NfeR 101 0
NhaR 101 .02105263157894736842
NikR 101 0
NimR 101 0
NorR 101 0
NrdR 101 0
NsrR 101 .04249291784702549575
NtrC 101 .03405572755417956656
OmpR 101 .01315789473684210526
OxyR 101 .01552795031055900621
PaaX 101 0
PdeL 101 .00352112676056338028
PdhR 101 .00308641975308641975
PepA 101 .00701754385964912280
PgrR 101 0
PhoB 101 .01474926253687315634
PhoP 101 .03030303030303030303
PrpR 101 0
PspF 101 0
PurR 101 .00636942675159235668
PutA 101 .00350877192982456140
PuuR 101 0
PyrR 101 0
QseB 101 .02422145328719723183
RbsR 101 0
RcdA 101 0
RclR 101 0
RcnR 101 0
RcsAB 101 0
RcsB 101 .01307189542483660130
RcsB_BglJ 101 .01010101010101010101
RelB 101 0
RelB_RelE 101 0
RhaR 101 0
RhaS 101 0
Rob 101 .00323624595469255663
RstA 101 0
RtcR 101 0
RutR 101 .01006711409395973154
SdiA 101 0
SgrR 101 .00342465753424657534
SlyA 101 .00312500000000000000
SoxR 101 .00343642611683848797
SoxS 101 .00304878048780487804
SrlR 101 0
StpA 101 .00692041522491349480
SutR 101 0
TdcA 101 0
TdcR 101 0
TorR 101 .00680272108843537414
TreR 101 0
TrpR 101 .01369863013698630136
TyrR 101 .01369863013698630136
UhpA 101 0
UidR 101 0
UlaR 101 0
UvrY 101 .00347222222222222222
UxuR 101 0
XapR 101 0
XylR 101 0
YdeO 101 0
YefM 101 0
YefM_YoeB 101 0
YeiL 101 0
YhaJ 101 0
YiaJ 101 0
YjjQ 101 0
YqhC 101 0
ZntR 101 0
ZraR 101 0
Zur 101 .01045296167247386759
AccB 1020 0
AcrR 1020 0
Ada 1020 0
AdiY 1020 0
AgaR 1020 0
AidB 1020 0
AlaS 1020 0
AllR 1020 .00375939849624060150
AllS 1020 0
AlsR 1020 .01930501930501930501
AppY 1020 0
AraC 1020 0
ArcA 1020 .04534606205250596658
ArgP 1020 .00369003690036900369
ArgR 1020 0
ArsR 1020 0
AscG 1020 0
AsnC 1020 0
AtoC 1020 0
BaeR 1020 0
BasR 1020 .00743494423791821561
BetI 1020 0
BirA 1020 0
BluR 1020 0
BolA 1020 .00766283524904214559
BtsR 1020 .00367647058823529411
CadC 1020 .00384615384615384615
CaiF 1020 .02290076335877862595
Cbl 1020 0
CdaR 1020 .01515151515151515151
CecR 1020 0
ChbR 1020 0
ComR 1020 0
CpxR 1020 .00305810397553516819
Cra 1020 .01201201201201201201
CreB 1020 0
CRP 1020 .05172413793103448275
CRP_Sxy 1020 0
CsgD 1020 .00350877192982456140
CspA 1020 0
CsqR 1020 0
CueR 1020 0
CusR 1020 0
CynR 1020 0
CysB 1020 .00347222222222222222
CytR 1020 .01119402985074626865
Dan 1020 0
DcuR 1020 .00746268656716417910
DeoR 1020 .01149425287356321839
DgoR 1020 0
DhaR 1020 .00383141762452107279
DicA 1020 0
DinJ_YafQ 1020 .00772200772200772200
DnaA 1020 0
DpiA 1020 .00373134328358208955
DsdC 1020 0
EbgR 1020 0
EnvR 1020 0
EnvY 1020 0
EvgA 1020 .00362318840579710144
ExuR 1020 0
FabR 1020 0
FadR 1020 0
FeaR 1020 0
FhlA 1020 .00348432055749128919
Fis 1020 .05591397849462365591
FlhDC 1020 .07594936708860759493
FliZ 1020 .00359712230215827338
FNR 1020 .07485604606525911708
FucR 1020 .00378787878787878787
Fur 1020 .03723404255319148936
GadE 1020 0
GadE_RcsB 1020 .00375939849624060150
GadW 1020 0
GadX 1020 .00343642611683848797
GalR 1020 0
GalS 1020 0
GatR 1020 0
GcvA 1020 .00381679389312977099
GlaR 1020 0
GlcC 1020 .00760456273764258555
GlpR 1020 0
GlrR 1020 0
GntR 1020 0
GutM 1020 0
HcaR 1020 0
HdfR 1020 0
HicB 1020 0
HigA 1020 0
HigBA 1020 0
HipAB 1020 0
HipB 1020 0
H_NS 1020 .09708737864077669902
HprR 1020 0
HU 1020 0
HyfR 1020 0
HypT 1020 .00370370370370370370
IclR 1020 .01158301158301158301
IdnR 1020 0
IHF 1020 .06783369803063457330
IlvY 1020 0
IscR 1020 .02473498233215547703
KdgR 1020 0
KdpE 1020 0
LacI 1020 .00772200772200772200
LeuO 1020 .03731343283582089552
LexA 1020 .00630914826498422712
LldR 1020 0
LrhA 1020 .00381679389312977099
Lrp 1020 .05202312138728323699
LsrR 1020 0
LysR 1020 0
MalI 1020 0
MalT 1020 0
MarA 1020 .01307189542483660130
MarR 1020 0
MatA 1020 0
MazE 1020 0
MazE_MazF 1020 0
McbR 1020 0
MelR 1020 0
MetJ 1020 0
MetR 1020 0
MhpR 1020 0
Mlc 1020 0
MlrA 1020 0
MngR 1020 0
MntR 1020 0
ModE 1020 .06293706293706293706
MprA 1020 0
MqsA 1020 0
MraZ 1020 0
MurR 1020 0
Nac 1020 .01086956521739130434
NadR 1020 0
NagC 1020 .00340136054421768707
NanR 1020 .00373134328358208955
NarL 1020 .05817174515235457063
NarP 1020 .05102040816326530612
NemR 1020 0
NfeR 1020 0
NhaR 1020 0
NikR 1020 0
NimR 1020 0
NorR 1020 0
NrdR 1020 .00375939849624060150
NsrR 1020 0
NtrC 1020 0
OmpR 1020 .00355871886120996441
OxyR 1020 .00668896321070234113
PaaX 1020 0
PdeL 1020 0
PdhR 1020 .00673400673400673400
PepA 1020 0
PgrR 1020 0
PhoB 1020 .01597444089456869009
PhoP 1020 .00641025641025641025
PrpR 1020 0
PspF 1020 .01532567049808429118
PurR 1020 .01398601398601398601
PutA 1020 0
PuuR 1020 0
PyrR 1020 0
QseB 1020 0
RbsR 1020 0
RcdA 1020 0
RclR 1020 0
RcnR 1020 0
RcsAB 1020 0
RcsB 1020 .00709219858156028368
RcsB_BglJ 1020 .00366300366300366300
RelB 1020 0
RelB_RelE 1020 0
RhaR 1020 0
RhaS 1020 0
Rob 1020 .00353356890459363957
RstA 1020 0
RtcR 1020 .00775193798449612403
RutR 1020 0
SdiA 1020 0
SgrR 1020 0
SlyA 1020 .06115107913669064748
SoxR 1020 0
SoxS 1020 .00664451827242524916
SrlR 1020 0
StpA 1020 .00378787878787878787
SutR 1020 0
TdcA 1020 .02316602316602316602
TdcR 1020 .02316602316602316602
TorR 1020 0
TreR 1020 0
TrpR 1020 .01123595505617977528
TyrR 1020 .01123595505617977528
UhpA 1020 0
UidR 1020 0
UlaR 1020 0
UvrY 1020 0
UxuR 1020 0
XapR 1020 0
XylR 1020 0
YdeO 1020 .00359712230215827338
YefM 1020 .00775193798449612403
YefM_YoeB 1020 .00775193798449612403
YeiL 1020 0
YhaJ 1020 0
YiaJ 1020 0
YjjQ 1020 0
YqhC 1020 0
ZntR 1020 0
ZraR 1020 0
Zur 1020 0
AccB 1021 0
AcrR 1021 0
Ada 1021 0
AdiY 1021 .00591715976331360946
AgaR 1021 0
AidB 1021 0
AlaS 1021 0
AllR 1021 0
AllS 1021 .00903614457831325301
AlsR 1021 .01501501501501501501
AppY 1021 0
AraC 1021 0
ArcA 1021 .07789473684210526315
ArgP 1021 .00289855072463768115
ArgR 1021 .01369863013698630136
ArsR 1021 0
AscG 1021 0
AsnC 1021 0
AtoC 1021 .01204819277108433734
BaeR 1021 .00294985250737463126
BasR 1021 .01769911504424778761
BetI 1021 .01204819277108433734
BirA 1021 0
BluR 1021 .01204819277108433734
BolA 1021 0
BtsR 1021 .02967359050445103857
CadC 1021 0
CaiF 1021 .01785714285714285714
Cbl 1021 0
CdaR 1021 0
CecR 1021 0
ChbR 1021 0
ComR 1021 .00301204819277108433
CpxR 1021 .02813299232736572890
Cra 1021 .04050632911392405063
CreB 1021 0
CRP 1021 .09193954659949622166
CRP_Sxy 1021 .00301204819277108433
CsgD 1021 .02272727272727272727
CspA 1021 0
CsqR 1021 0
CueR 1021 0
CusR 1021 0
CynR 1021 0
CysB 1021 .00833333333333333333
CytR 1021 0
Dan 1021 0
DcuR 1021 .00584795321637426900
DeoR 1021 0
DgoR 1021 0
DhaR 1021 0
DicA 1021 0
DinJ_YafQ 1021 .00600600600600600600
DnaA 1021 .00289855072463768115
DpiA 1021 .03003003003003003003
DsdC 1021 0
EbgR 1021 0
EnvR 1021 0
EnvY 1021 .00300300300300300300
EvgA 1021 .01739130434782608695
ExuR 1021 0
FabR 1021 0
FadR 1021 0
FeaR 1021 .00300300300300300300
FhlA 1021 .03133903133903133903
Fis 1021 .02169981916817359855
FlhDC 1021 .00729927007299270072
FliZ 1021 .02915451895043731778
FNR 1021 .06913996627318718381
FucR 1021 0
Fur 1021 .06666666666666666666
GadE 1021 .01960784313725490196
GadE_RcsB 1021 .01186943620178041543
GadW 1021 .02058823529411764705
GadX 1021 .02521008403361344537
GalR 1021 .00293255131964809384
GalS 1021 .00293255131964809384
GatR 1021 .01807228915662650602
GcvA 1021 0
GlaR 1021 .01506024096385542168
GlcC 1021 0
GlpR 1021 0
GlrR 1021 0
GntR 1021 0
GutM 1021 .02108433734939759036
HcaR 1021 0
HdfR 1021 0
HicB 1021 0
HigA 1021 0
HigBA 1021 0
HipAB 1021 0
HipB 1021 0
H_NS 1021 .17673378076062639821
HprR 1021 0
HU 1021 0
HyfR 1021 0
HypT 1021 0
IclR 1021 .00900900900900900900
IdnR 1021 0
IHF 1021 .10196078431372549019
IlvY 1021 0
IscR 1021 .00552486187845303867
KdgR 1021 0
KdpE 1021 0
LacI 1021 0
LeuO 1021 .03225806451612903225
LexA 1021 .01028277634961439588
LldR 1021 0
LrhA 1021 .00597014925373134328
Lrp 1021 .08148148148148148148
LsrR 1021 0
LysR 1021 .00602409638554216867
MalI 1021 0
MalT 1021 .00293255131964809384
MarA 1021 .03225806451612903225
MarR 1021 0
MatA 1021 0
MazE 1021 0
MazE_MazF 1021 0
McbR 1021 0
MelR 1021 0
MetJ 1021 0
MetR 1021 0
MhpR 1021 .01807228915662650602
Mlc 1021 .00884955752212389380
MlrA 1021 .01183431952662721893
MngR 1021 0
MntR 1021 .00297619047619047619
ModE 1021 .02439024390243902439
MprA 1021 0
MqsA 1021 .01190476190476190476
MraZ 1021 0
MurR 1021 0
Nac 1021 .01146131805157593123
NadR 1021 0
NagC 1021 .01373626373626373626
NanR 1021 0
NarL 1021 .03401360544217687074
NarP 1021 .01861702127659574468
NemR 1021 0
NfeR 1021 0
NhaR 1021 .01194029850746268656
NikR 1021 0
NimR 1021 0
NorR 1021 0
NrdR 1021 0
NsrR 1021 .03740648379052369077
NtrC 1021 .00526315789473684210
OmpR 1021 .02593659942363112391
OxyR 1021 .01351351351351351351
PaaX 1021 0
PdeL 1021 .00301204819277108433
PdhR 1021 .00539083557951482479
PepA 1021 0
PgrR 1021 0
PhoB 1021 .01291989664082687338
PhoP 1021 .02917771883289124668
PrpR 1021 0
PspF 1021 .01801801801801801801
PurR 1021 .00552486187845303867
PutA 1021 0
PuuR 1021 0
PyrR 1021 0
QseB 1021 .02994011976047904191
RbsR 1021 0
RcdA 1021 .01179941002949852507
RclR 1021 0
RcnR 1021 0
RcsAB 1021 .02352941176470588235
RcsB 1021 .02285714285714285714
RcsB_BglJ 1021 .03264094955489614243
RelB 1021 0
RelB_RelE 1021 0
RhaR 1021 0
RhaS 1021 0
Rob 1021 .00280112044817927170
RstA 1021 .01483679525222551928
RtcR 1021 0
RutR 1021 .00576368876080691642
SdiA 1021 .00295857988165680473
SgrR 1021 .00294117647058823529
SlyA 1021 .03943661971830985915
SoxR 1021 .00294985250737463126
SoxS 1021 .01072386058981233243
SrlR 1021 .02108433734939759036
StpA 1021 .01497005988023952095
SutR 1021 0
TdcA 1021 0
TdcR 1021 0
TorR 1021 .02077151335311572700
TreR 1021 0
TrpR 1021 0
TyrR 1021 0
UhpA 1021 0
UidR 1021 0
UlaR 1021 0
UvrY 1021 .00297619047619047619
UxuR 1021 0
XapR 1021 0
XylR 1021 0
YdeO 1021 .01436781609195402298
YefM 1021 0
YefM_YoeB 1021 0
YeiL 1021 0
YhaJ 1021 0
YiaJ 1021 0
YjjQ 1021 .01183431952662721893
YqhC 1021 0
ZntR 1021 0
ZraR 1021 0
Zur 1021 .01197604790419161676
AccB 1022 0
AcrR 1022 0
Ada 1022 0
AdiY 1022 .00980392156862745098
AgaR 1022 0
AidB 1022 0
AlaS 1022 0
AllR 1022 0
AllS 1022 0
AlsR 1022 .05208333333333333333
AppY 1022 0
AraC 1022 0
ArcA 1022 .07421875000000000000
ArgP 1022 0
ArgR 1022 .00757575757575757575
ArsR 1022 0
AscG 1022 0
AsnC 1022 0
AtoC 1022 0
BaeR 1022 0
BasR 1022 0
BetI 1022 0
BirA 1022 0
BluR 1022 0
BolA 1022 0
BtsR 1022 0
CadC 1022 0
CaiF 1022 .06060606060606060606
Cbl 1022 0
CdaR 1022 0
CecR 1022 0
ChbR 1022 0
ComR 1022 .01052631578947368421
CpxR 1022 0
Cra 1022 .02352941176470588235
CreB 1022 0
CRP 1022 .05527638190954773869
CRP_Sxy 1022 0
CsgD 1022 0
CspA 1022 0
CsqR 1022 0
CueR 1022 0
CusR 1022 0
CynR 1022 0
CysB 1022 0
CytR 1022 0
Dan 1022 0
DcuR 1022 .01904761904761904761
DeoR 1022 0
DgoR 1022 0
DhaR 1022 0
DicA 1022 0
DinJ_YafQ 1022 0
DnaA 1022 0
DpiA 1022 .08163265306122448979
DsdC 1022 0
EbgR 1022 0
EnvR 1022 0
EnvY 1022 0
EvgA 1022 .01785714285714285714
ExuR 1022 0
FabR 1022 0
FadR 1022 0
FeaR 1022 0
FhlA 1022 0
Fis 1022 .00923076923076923076
FlhDC 1022 .04117647058823529411
FliZ 1022 0
FNR 1022 .08174386920980926430
FucR 1022 .02000000000000000000
Fur 1022 .00442477876106194690
GadE 1022 .01600000000000000000
GadE_RcsB 1022 .00970873786407766990
GadW 1022 .01851851851851851851
GadX 1022 .01574803149606299212
GalR 1022 0
GalS 1022 0
GatR 1022 0
GcvA 1022 0
GlaR 1022 0
GlcC 1022 0
GlpR 1022 0
GlrR 1022 0
GntR 1022 0
GutM 1022 .07368421052631578947
HcaR 1022 0
HdfR 1022 0
HicB 1022 0
HigA 1022 0
HigBA 1022 0
HipAB 1022 0
HipB 1022 0
H_NS 1022 .09056603773584905660
HprR 1022 0
HU 1022 0
HyfR 1022 0
HypT 1022 0
IclR 1022 0
IdnR 1022 0
IHF 1022 .03503184713375796178
IlvY 1022 0
IscR 1022 .05833333333333333333
KdgR 1022 0
KdpE 1022 0
LacI 1022 0
LeuO 1022 .05504587155963302752
LexA 1022 .00645161290322580645
LldR 1022 0
LrhA 1022 .01010101010101010101
Lrp 1022 .03608247422680412371
LsrR 1022 0
LysR 1022 0
MalI 1022 0
MalT 1022 0
MarA 1022 0
MarR 1022 0
MatA 1022 0
MazE 1022 0
MazE_MazF 1022 0
McbR 1022 0
MelR 1022 0
MetJ 1022 0
MetR 1022 0
MhpR 1022 0
Mlc 1022 0
MlrA 1022 0
MngR 1022 0
MntR 1022 0
ModE 1022 .05223880597014925373
MprA 1022 0
MqsA 1022 0
MraZ 1022 0
MurR 1022 0
Nac 1022 0
NadR 1022 0
NagC 1022 0
NanR 1022 0
NarL 1022 .09500000000000000000
NarP 1022 .06569343065693430656
NemR 1022 0
NfeR 1022 0
NhaR 1022 .04081632653061224489
NikR 1022 0
NimR 1022 0
NorR 1022 .03157894736842105263
NrdR 1022 0
NsrR 1022 .00561797752808988764
NtrC 1022 0
OmpR 1022 .03478260869565217391
OxyR 1022 .00729927007299270072
PaaX 1022 0
PdeL 1022 0
PdhR 1022 0
PepA 1022 0
PgrR 1022 0
PhoB 1022 .01307189542483660130
PhoP 1022 .02027027027027027027
PrpR 1022 .04166666666666666666
PspF 1022 0
PurR 1022 0
PutA 1022 0
PuuR 1022 0
PyrR 1022 0
QseB 1022 .07000000000000000000
RbsR 1022 0
RcdA 1022 0
RclR 1022 0
RcnR 1022 0
RcsAB 1022 0
RcsB 1022 .00833333333333333333
RcsB_BglJ 1022 .00909090909090909090
RelB 1022 0
RelB_RelE 1022 0
RhaR 1022 0
RhaS 1022 0
Rob 1022 0
RstA 1022 0
RtcR 1022 0
RutR 1022 .01818181818181818181
SdiA 1022 .00990099009900990099
SgrR 1022 0
SlyA 1022 .01538461538461538461
SoxR 1022 0
SoxS 1022 .00719424460431654676
SrlR 1022 .07368421052631578947
StpA 1022 .00990099009900990099
SutR 1022 0
TdcA 1022 0
TdcR 1022 0
TorR 1022 .00943396226415094339
TreR 1022 0
TrpR 1022 0
TyrR 1022 0
UhpA 1022 0
UidR 1022 0
UlaR 1022 0
UvrY 1022 0
UxuR 1022 0
XapR 1022 0
XylR 1022 0
YdeO 1022 .00869565217391304347
YefM 1022 0
YefM_YoeB 1022 0
YeiL 1022 0
YhaJ 1022 0
YiaJ 1022 0
YjjQ 1022 .02941176470588235294
YqhC 1022 0
ZntR 1022 0
ZraR 1022 0
Zur 1022 .01000000000000000000
AccB 1023 0
AcrR 1023 .01134215500945179584
Ada 1023 0
AdiY 1023 .00757575757575757575
AgaR 1023 0
AidB 1023 0
AlaS 1023 0
AllR 1023 0
AllS 1023 0
AlsR 1023 0
AppY 1023 0
AraC 1023 0
ArcA 1023 .05864661654135338345
ArgP 1023 0
ArgR 1023 .03308823529411764705
ArsR 1023 0
AscG 1023 .00189393939393939393
AsnC 1023 0
AtoC 1023 0
BaeR 1023 0
BasR 1023 .00373831775700934579
BetI 1023 0
BirA 1023 .00954198473282442748
BluR 1023 0
BolA 1023 0
BtsR 1023 .00185873605947955390
CadC 1023 .00190114068441064638
CaiF 1023 .01136363636363636363
Cbl 1023 0
CdaR 1023 .00945179584120982986
CecR 1023 0
ChbR 1023 0
ComR 1023 .00190839694656488549
CpxR 1023 .00848896434634974533
Cra 1023 .02203389830508474576
CreB 1023 0
CRP 1023 .10542797494780793319
CRP_Sxy 1023 0
CsgD 1023 .00914076782449725776
CspA 1023 .00381679389312977099
CsqR 1023 0
CueR 1023 0
CusR 1023 0
CynR 1023 .00189753320683111954
CysB 1023 .00725952813067150635
CytR 1023 .01320754716981132075
Dan 1023 0
DcuR 1023 .00374531835205992509
DeoR 1023 .01145038167938931297
DgoR 1023 0
DhaR 1023 0
DicA 1023 0
DinJ_YafQ 1023 .00380952380952380952
DnaA 1023 .00560747663551401869
DpiA 1023 .00375234521575984990
DsdC 1023 0
EbgR 1023 0
EnvR 1023 0
EnvY 1023 0
EvgA 1023 .00555555555555555555
ExuR 1023 0
FabR 1023 0
FadR 1023 .00551470588235294117
FeaR 1023 .00190476190476190476
FhlA 1023 0
Fis 1023 .08142857142857142857
FlhDC 1023 .00831946755407653910
FliZ 1023 .00368324125230202578
FNR 1023 .07832898172323759791
FucR 1023 0
Fur 1023 .09698996655518394648
GadE 1023 .00724637681159420289
GadE_RcsB 1023 .00566037735849056603
GadW 1023 .00747663551401869158
GadX 1023 .01270417422867513611
GalR 1023 .00564971751412429378
GalS 1023 .00564971751412429378
GatR 1023 .01145038167938931297
GcvA 1023 0
GlaR 1023 0
GlcC 1023 0
GlpR 1023 0
GlrR 1023 0
GntR 1023 .00562851782363977485
GutM 1023 0
HcaR 1023 0
HdfR 1023 0
HicB 1023 .00381679389312977099
HigA 1023 0
HigBA 1023 0
HipAB 1023 .00954198473282442748
HipB 1023 .01145038167938931297
H_NS 1023 .12012480499219968798
HprR 1023 0
HU 1023 .00376647834274952919
HyfR 1023 0
HypT 1023 .01320754716981132075
IclR 1023 0
IdnR 1023 .00188679245283018867
IHF 1023 .07560627674750356633
IlvY 1023 0
IscR 1023 .00361010830324909747
KdgR 1023 0
KdpE 1023 0
LacI 1023 0
LeuO 1023 .01303538175046554934
LexA 1023 .01211072664359861591
LldR 1023 0
LrhA 1023 .00189393939393939393
Lrp 1023 .06779661016949152542
LsrR 1023 0
LysR 1023 0
MalI 1023 0
MalT 1023 0
MarA 1023 .01587301587301587301
MarR 1023 .00572519083969465648
MatA 1023 .00188323917137476459
MazE 1023 .00380952380952380952
MazE_MazF 1023 .00380952380952380952
McbR 1023 0
MelR 1023 0
MetJ 1023 .01315789473684210526
MetR 1023 .00379506641366223908
MhpR 1023 0
Mlc 1023 .01520912547528517110
MlrA 1023 .00187617260787992495
MngR 1023 .00190114068441064638
MntR 1023 .00570342205323193916
ModE 1023 .02150537634408602150
MprA 1023 .00189035916824196597
MqsA 1023 0
MraZ 1023 0
MurR 1023 .00572519083969465648
Nac 1023 .00183823529411764705
NadR 1023 0
NagC 1023 .02000000000000000000
NanR 1023 .00563909774436090225
NarL 1023 .03680000000000000000
NarP 1023 .01590106007067137809
NemR 1023 0
NfeR 1023 0
NhaR 1023 .01335877862595419847
NikR 1023 0
NimR 1023 0
NorR 1023 0
NrdR 1023 0
NsrR 1023 .02876480541455160744
NtrC 1023 .03423423423423423423
OmpR 1023 .01481481481481481481
OxyR 1023 .01978417266187050359
PaaX 1023 0
PdeL 1023 .00190839694656488549
PdhR 1023 .01073345259391771019
PepA 1023 .00572519083969465648
PgrR 1023 0
PhoB 1023 .01213171577123050259
PhoP 1023 .02836879432624113475
PrpR 1023 0
PspF 1023 0
PurR 1023 .00361010830324909747
PutA 1023 .00190476190476190476
PuuR 1023 0
PyrR 1023 0
QseB 1023 .01323251417769376181
RbsR 1023 0
RcdA 1023 .00375234521575984990
RclR 1023 0
RcnR 1023 .00572519083969465648
RcsAB 1023 .01123595505617977528
RcsB 1023 .01289134438305709023
RcsB_BglJ 1023 .00558659217877094972
RelB 1023 0
RelB_RelE 1023 0
RhaR 1023 0
RhaS 1023 0
Rob 1023 .01851851851851851851
RstA 1023 0
RtcR 1023 0
RutR 1023 .00557620817843866171
SdiA 1023 0
SgrR 1023 .00187969924812030075
SlyA 1023 .02372262773722627737
SoxR 1023 .00567107750472589792
SoxS 1023 .02338129496402877697
SrlR 1023 0
StpA 1023 .00378071833648393194
SutR 1023 .00189393939393939393
TdcA 1023 0
TdcR 1023 0
TorR 1023 .00374531835205992509
TreR 1023 0
TrpR 1023 .00751879699248120300
TyrR 1023 .00751879699248120300
UhpA 1023 0
UidR 1023 .00571428571428571428
UlaR 1023 .01142857142857142857
UvrY 1023 .00189393939393939393
UxuR 1023 .00566037735849056603
XapR 1023 0
XylR 1023 0
YdeO 1023 0
YefM 1023 0
YefM_YoeB 1023 0
YeiL 1023 0
YhaJ 1023 .00190839694656488549
YiaJ 1023 0
YjjQ 1023 .00187617260787992495
YqhC 1023 0
ZntR 1023 0
ZraR 1023 0
Zur 1023 .00569259962049335863
AccB 1024 .00366300366300366300
AcrR 1024 .00541516245487364620
Ada 1024 0
AdiY 1024 .00544464609800362976
AgaR 1024 0
AidB 1024 0
AlaS 1024 0
AllR 1024 .00361663652802893309
AllS 1024 .00549450549450549450
AlsR 1024 .00914076782449725776
AppY 1024 0
AraC 1024 0
ArcA 1024 .07555555555555555555
ArgP 1024 .00178890876565295169
ArgR 1024 .01742160278745644599
ArsR 1024 0
AscG 1024 .00181818181818181818
AsnC 1024 .00182149362477231329
AtoC 1024 0
BaeR 1024 0
BasR 1024 .00720720720720720720
BetI 1024 0
BirA 1024 .00915750915750915750
BluR 1024 0
BolA 1024 .00547445255474452554
BtsR 1024 .01081081081081081081
CadC 1024 .00182481751824817518
CaiF 1024 .01090909090909090909
Cbl 1024 .00725952813067150635
CdaR 1024 .00907441016333938294
CecR 1024 0
ChbR 1024 .01098901098901098901
ComR 1024 .00183150183150183150
CpxR 1024 .02155887230514096185
Cra 1024 .04340567612687813021
CreB 1024 .00181818181818181818
CRP 1024 .13669821240799158780
CRP_Sxy 1024 .00183150183150183150
CsgD 1024 .01056338028169014084
CspA 1024 .00182815356489945155
CsqR 1024 0
CueR 1024 .00181159420289855072
CusR 1024 .00904159132007233273
CynR 1024 0
CysB 1024 .01763668430335097001
CytR 1024 .00902527075812274368
Dan 1024 0
DcuR 1024 .00722021660649819494
DeoR 1024 .00914076782449725776
DgoR 1024 0
DhaR 1024 .00732600732600732600
DicA 1024 .00544464609800362976
DinJ_YafQ 1024 0
DnaA 1024 .00178890876565295169
DpiA 1024 .01828153564899451553
DsdC 1024 0
EbgR 1024 .00366300366300366300
EnvR 1024 0
EnvY 1024 .00182815356489945155
EvgA 1024 .00533807829181494661
ExuR 1024 .00180505415162454873
FabR 1024 0
FadR 1024 .01245551601423487544
FeaR 1024 0
FhlA 1024 .03971119133574007220
Fis 1024 .05412719891745602165
FlhDC 1024 .00480000000000000000
FliZ 1024 .00889679715302491103
FNR 1024 .12021136063408190224
FucR 1024 0
Fur 1024 .07961783439490445859
GadE 1024 .01760563380281690140
GadE_RcsB 1024 .00543478260869565217
GadW 1024 .00718132854578096947
GadX 1024 .01221640488656195462
GalR 1024 0
GalS 1024 0
GatR 1024 .01098901098901098901
GcvA 1024 0
GlaR 1024 .00915750915750915750
GlcC 1024 0
GlpR 1024 0
GlrR 1024 .00181488203266787658
GntR 1024 .00179533213644524236
GutM 1024 0
HcaR 1024 0
HdfR 1024 0
HicB 1024 0
HigA 1024 0
HigBA 1024 0
HipAB 1024 .00364298724954462659
HipB 1024 .00363636363636363636
H_NS 1024 .11951588502269288956
HprR 1024 .00904159132007233273
HU 1024 0
HyfR 1024 .02197802197802197802
HypT 1024 .00359066427289048473
IclR 1024 0
IdnR 1024 0
IHF 1024 .07628294036061026352
IlvY 1024 0
IscR 1024 .00347222222222222222
KdgR 1024 0
KdpE 1024 0
LacI 1024 0
LeuO 1024 .01615798922800718132
LexA 1024 .03583617747440273037
LldR 1024 0
LrhA 1024 .00181818181818181818
Lrp 1024 .05844155844155844155
LsrR 1024 .00180505415162454873
LysR 1024 0
MalI 1024 0
MalT 1024 0
MarA 1024 .00843170320404721753
MarR 1024 .00549450549450549450
MatA 1024 0
MazE 1024 0
MazE_MazF 1024 0
McbR 1024 .00729927007299270072
MelR 1024 0
MetJ 1024 .00178571428571428571
MetR 1024 0
MhpR 1024 0
Mlc 1024 .00361010830324909747
MlrA 1024 .00180180180180180180
MngR 1024 .00182481751824817518
MntR 1024 .00547445255474452554
ModE 1024 .03315881326352530541
MprA 1024 .00181488203266787658
MqsA 1024 0
MraZ 1024 .02737226277372262773
MurR 1024 .00549450549450549450
Nac 1024 .01795332136445242369
NadR 1024 .00182149362477231329
NagC 1024 .02101576182136602451
NanR 1024 .00541516245487364620
NarL 1024 .05511811023622047244
NarP 1024 .02051282051282051282
NemR 1024 0
NfeR 1024 0
NhaR 1024 .00362976406533575317
NikR 1024 0
NimR 1024 0
NorR 1024 0
NrdR 1024 0
NsrR 1024 .01612903225806451612
NtrC 1024 .01880341880341880341
OmpR 1024 .00529100529100529100
OxyR 1024 .01202749140893470790
PaaX 1024 0
PdeL 1024 .00183150183150183150
PdhR 1024 .03710247349823321554
PepA 1024 .00182481751824817518
PgrR 1024 .00180831826401446654
PhoB 1024 .01168614357262103505
PhoP 1024 .01689189189189189189
PrpR 1024 .00731261425959780621
PspF 1024 0
PurR 1024 .00347222222222222222
PutA 1024 .00182815356489945155
PuuR 1024 .01465201465201465201
PyrR 1024 0
QseB 1024 .01639344262295081967
RbsR 1024 .00180505415162454873
RcdA 1024 .00179856115107913669
RclR 1024 0
RcnR 1024 .00549450549450549450
RcsAB 1024 0
RcsB 1024 .01060070671378091872
RcsB_BglJ 1024 .00357142857142857142
RelB 1024 0
RelB_RelE 1024 0
RhaR 1024 0
RhaS 1024 0
Rob 1024 .01238938053097345132
RstA 1024 .00180180180180180180
RtcR 1024 0
RutR 1024 .00356506238859180035
SdiA 1024 .00545454545454545454
SgrR 1024 .00180505415162454873
SlyA 1024 .02460456942003514938
SoxR 1024 .00362318840579710144
SoxS 1024 .01198630136986301369
SrlR 1024 0
StpA 1024 .00181159420289855072
SutR 1024 0
TdcA 1024 0
TdcR 1024 0
TorR 1024 .00359712230215827338
TreR 1024 0
TrpR 1024 .00540540540540540540
TyrR 1024 .00904159132007233273
UhpA 1024 0
UidR 1024 .00548446069469835466
UlaR 1024 0
UvrY 1024 .00181818181818181818
UxuR 1024 .00725952813067150635
XapR 1024 0
XylR 1024 0
YdeO 1024 .00353982300884955752
YefM 1024 .00366300366300366300
YefM_YoeB 1024 .00366300366300366300
YeiL 1024 .00183150183150183150
YhaJ 1024 0
YiaJ 1024 0
YjjQ 1024 0
YqhC 1024 0
ZntR 1024 0
ZraR 1024 0
Zur 1024 .00546448087431693989
AccB 1025 0
AcrR 1025 .00459418070444104134
Ada 1025 0
AdiY 1025 .00461538461538461538
AgaR 1025 0
AidB 1025 0
AlaS 1025 0
AllR 1025 .00153139356814701378
AllS 1025 0
AlsR 1025 .00773993808049535603
AppY 1025 0
AraC 1025 0
ArcA 1025 .07282184655396618985
ArgP 1025 .00610687022900763358
ArgR 1025 .00737463126843657817
ArsR 1025 0
AscG 1025 .00308641975308641975
AsnC 1025 0
AtoC 1025 0
BaeR 1025 0
BasR 1025 .01230769230769230769
BetI 1025 0
BirA 1025 0
BluR 1025 0
BolA 1025 .00308641975308641975
BtsR 1025 .00917431192660550458
CadC 1025 .00154559505409582689
CaiF 1025 .00924499229583975346
Cbl 1025 .00770416024653312788
CdaR 1025 .00614439324116743471
CecR 1025 0
ChbR 1025 0
ComR 1025 .00155038759689922480
CpxR 1025 .02142857142857142857
Cra 1025 .03873744619799139167
CreB 1025 .00154083204930662557
CRP 1025 .13243761996161228406
CRP_Sxy 1025 0
CsgD 1025 .00899550224887556221
CspA 1025 0
CsqR 1025 0
CueR 1025 0
CusR 1025 0
CynR 1025 0
CysB 1025 .01960784313725490196
CytR 1025 .00920245398773006134
Dan 1025 .00620155038759689922
DcuR 1025 .01232665639445300462
DeoR 1025 .00773993808049535603
DgoR 1025 0
DhaR 1025 .00154320987654320987
DicA 1025 0
DinJ_YafQ 1025 .00309597523219814241
DnaA 1025 .00764525993883792048
DpiA 1025 .01547987616099071207
DsdC 1025 0
EbgR 1025 0
EnvR 1025 .00310077519379844961
EnvY 1025 0
EvgA 1025 .01065449010654490106
ExuR 1025 0
FabR 1025 .00154798761609907120
FadR 1025 .00451127819548872180
FeaR 1025 0
FhlA 1025 .01503759398496240601
Fis 1025 .08128078817733990147
FlhDC 1025 .03708987161198288159
FliZ 1025 .00756429652042360060
FNR 1025 .13007159904534606205
FucR 1025 .00153609831029185867
Fur 1025 .07172413793103448275
GadE 1025 .00744047619047619047
GadE_RcsB 1025 .00615384615384615384
GadW 1025 .00609756097560975609
GadX 1025 .01041666666666666666
GalR 1025 .00614439324116743471
GalS 1025 .00614439324116743471
GatR 1025 .00930232558139534883
GcvA 1025 .00154083204930662557
GlaR 1025 0
GlcC 1025 .00307692307692307692
GlpR 1025 0
GlrR 1025 .00773993808049535603
GntR 1025 .00305343511450381679
GutM 1025 .01085271317829457364
HcaR 1025 0
HdfR 1025 0
HicB 1025 0
HigA 1025 0
HigBA 1025 0
HipAB 1025 .00463678516228748068
HipB 1025 .00462962962962962962
H_NS 1025 .15247252747252747252
HprR 1025 0
HU 1025 .00925925925925925925
HyfR 1025 0
HypT 1025 .00458015267175572519
IclR 1025 .00464396284829721362
IdnR 1025 .00153609831029185867
IHF 1025 .10201511335012594458
IlvY 1025 .00310077519379844961
IscR 1025 .01044776119402985074
KdgR 1025 0
KdpE 1025 0
LacI 1025 .00309597523219814241
LeuO 1025 .02307692307692307692
LexA 1025 .00713266761768901569
LldR 1025 0
LrhA 1025 .00308641975308641975
Lrp 1025 .05625879043600562587
LsrR 1025 0
LysR 1025 0
MalI 1025 0
MalT 1025 0
MarA 1025 .01014492753623188405
MarR 1025 0
MatA 1025 .00307219662058371735
MazE 1025 .00309597523219814241
MazE_MazF 1025 .00309597523219814241
McbR 1025 .00462962962962962962
MelR 1025 0
MetJ 1025 .00456621004566210045
MetR 1025 .00463678516228748068
MhpR 1025 0
Mlc 1025 0
MlrA 1025 .00614439324116743471
MngR 1025 0
MntR 1025 .00463678516228748068
ModE 1025 .05015197568389057750
MprA 1025 .00308166409861325115
MqsA 1025 .00616332819722650231
MraZ 1025 0
MurR 1025 0
Nac 1025 .01369863013698630136
NadR 1025 .00154320987654320987
NagC 1025 .00441826215022091310
NanR 1025 .00459418070444104134
NarL 1025 .08157524613220815752
NarP 1025 .04977375565610859728
NemR 1025 0
NfeR 1025 .00154798761609907120
NhaR 1025 .00617283950617283950
NikR 1025 .00930232558139534883
NimR 1025 0
NorR 1025 .00465116279069767441
NrdR 1025 .00153139356814701378
NsrR 1025 .03111739745403111739
NtrC 1025 .00870827285921625544
OmpR 1025 .01517450682852807283
OxyR 1025 .01325478645066273932
PaaX 1025 0
PdeL 1025 .00155038759689922480
PdhR 1025 .00439238653001464128
PepA 1025 .00309597523219814241
PgrR 1025 0
PhoB 1025 .02026049204052098408
PhoP 1025 .01741654571843251088
PrpR 1025 .00619195046439628482
PspF 1025 .00617283950617283950
PurR 1025 .01499250374812593703
PutA 1025 .00154798761609907120
PuuR 1025 .01240310077519379844
PyrR 1025 0
QseB 1025 .00305343511450381679
RbsR 1025 0
RcdA 1025 .01078582434514637904
RclR 1025 0
RcnR 1025 0
RcsAB 1025 .01380368098159509202
RcsB 1025 .02286585365853658536
RcsB_BglJ 1025 .00916030534351145038
RelB 1025 0
RelB_RelE 1025 0
RhaR 1025 0
RhaS 1025 0
Rob 1025 .00449101796407185628
RstA 1025 .00769230769230769230
RtcR 1025 0
RutR 1025 .00607902735562310030
SdiA 1025 .00153609831029185867
SgrR 1025 .01238390092879256965
SlyA 1025 .03021148036253776435
SoxR 1025 0
SoxS 1025 .01321585903083700440
SrlR 1025 .01085271317829457364
StpA 1025 .00772797527047913446
SutR 1025 .00308641975308641975
TdcA 1025 .00928792569659442724
TdcR 1025 .00928792569659442724
TorR 1025 .00305343511450381679
TreR 1025 .00310077519379844961
TrpR 1025 .00612557427258805513
TyrR 1025 .00921658986175115207
UhpA 1025 0
UidR 1025 0
UlaR 1025 0
UvrY 1025 .00154083204930662557
UxuR 1025 0
XapR 1025 0
XylR 1025 0
YdeO 1025 .00452488687782805429
YefM 1025 0
YefM_YoeB 1025 0
YeiL 1025 0
YhaJ 1025 0
YiaJ 1025 .01393188854489164086
YjjQ 1025 .00460122699386503067
YqhC 1025 0
ZntR 1025 0
ZraR 1025 0
Zur 1025 .00153846153846153846
AccB 1026 0
AcrR 1026 0
Ada 1026 0
AdiY 1026 .00772797527047913446
AgaR 1026 0
AidB 1026 0
AlaS 1026 0
AllR 1026 .01083591331269349845
AllS 1026 .00465838509316770186
AlsR 1026 .00775193798449612403
AppY 1026 0
AraC 1026 0
ArcA 1026 .08850726552179656538
ArgP 1026 .00611620795107033639
ArgR 1026 .03490136570561456752
ArsR 1026 0
AscG 1026 0
AsnC 1026 .00621118012422360248
AtoC 1026 .00621118012422360248
BaeR 1026 .00153609831029185867
BasR 1026 .00305343511450381679
BetI 1026 .00621118012422360248
BirA 1026 .00776397515527950310
BluR 1026 0
BolA 1026 .00154320987654320987
BtsR 1026 .00610687022900763358
CadC 1026 0
CaiF 1026 .01552795031055900621
Cbl 1026 .00616332819722650231
CdaR 1026 .00770416024653312788
CecR 1026 0
ChbR 1026 0
ComR 1026 .00155279503105590062
CpxR 1026 .01854493580599144079
Cra 1026 .02698863636363636363
CreB 1026 0
CRP 1026 .16386969397828232971
CRP_Sxy 1026 .00155279503105590062
CsgD 1026 .01664145234493192133
CspA 1026 .00155038759689922480
CsqR 1026 0
CueR 1026 .00153846153846153846
CusR 1026 0
CynR 1026 .00621118012422360248
CysB 1026 .01199400299850074962
CytR 1026 .00152439024390243902
Dan 1026 .00621118012422360248
DcuR 1026 .00305810397553516819
DeoR 1026 .00154083204930662557
DgoR 1026 0
DhaR 1026 0
DicA 1026 0
DinJ_YafQ 1026 0
DnaA 1026 .00765696784073506891
DpiA 1026 .01550387596899224806
DsdC 1026 0
EbgR 1026 0
EnvR 1026 0
EnvY 1026 .00155038759689922480
EvgA 1026 .01843317972350230414
ExuR 1026 .00153374233128834355
FabR 1026 0
FadR 1026 .00300751879699248120
FeaR 1026 0
FhlA 1026 0
Fis 1026 .05662650602409638554
FlhDC 1026 .01114206128133704735
FliZ 1026 .01371951219512195121
FNR 1026 .11556603773584905660
FucR 1026 .00773993808049535603
Fur 1026 .07034482758620689655
GadE 1026 .01654135338345864661
GadE_RcsB 1026 .00153374233128834355
GadW 1026 .00918836140888208269
GadX 1026 .01345291479820627802
GalR 1026 0
GalS 1026 0
GatR 1026 .00931677018633540372
GcvA 1026 0
GlaR 1026 .00776397515527950310
GlcC 1026 0
GlpR 1026 .00771604938271604938
GlrR 1026 .00775193798449612403
GntR 1026 0
GutM 1026 .01086956521739130434
HcaR 1026 0
HdfR 1026 .00464396284829721362
HicB 1026 0
HigA 1026 0
HigBA 1026 0
HipAB 1026 0
HipB 1026 0
H_NS 1026 .11733333333333333333
HprR 1026 0
HU 1026 0
HyfR 1026 0
HypT 1026 0
IclR 1026 .00154559505409582689
IdnR 1026 0
IHF 1026 .13065976714100905562
IlvY 1026 0
IscR 1026 0
KdgR 1026 0
KdpE 1026 0
LacI 1026 0
LeuO 1026 .01219512195121951219
LexA 1026 .01002865329512893982
LldR 1026 0
LrhA 1026 .00464396284829721362
Lrp 1026 .05189340813464235624
LsrR 1026 .00153374233128834355
LysR 1026 .00310559006211180124
MalI 1026 .00465838509316770186
MalT 1026 .00153139356814701378
MarA 1026 .01015965166908563134
MarR 1026 0
MatA 1026 .00307692307692307692
MazE 1026 0
MazE_MazF 1026 0
McbR 1026 .00619195046439628482
MelR 1026 0
MetJ 1026 .00304414003044140030
MetR 1026 0
MhpR 1026 0
Mlc 1026 .01081916537867078825
MlrA 1026 .00153139356814701378
MngR 1026 0
MntR 1026 .00309119010819165378
ModE 1026 .00436681222707423580
MprA 1026 0
MqsA 1026 .00153609831029185867
MraZ 1026 .00151515151515151515
MurR 1026 0
Nac 1026 .01993865030674846625
NadR 1026 0
NagC 1026 .01793721973094170403
NanR 1026 .00460122699386503067
NarL 1026 .05931034482758620689
NarP 1026 .01164483260553129548
NemR 1026 0
NfeR 1026 .00310559006211180124
NhaR 1026 .00618238021638330757
NikR 1026 0
NimR 1026 0
NorR 1026 0
NrdR 1026 0
NsrR 1026 .01392757660167130919
NtrC 1026 .03273809523809523809
OmpR 1026 .01059001512859304084
OxyR 1026 .01178203240058910162
PaaX 1026 .01857585139318885448
PdeL 1026 .00155279503105590062
PdhR 1026 .00146198830409356725
PepA 1026 0
PgrR 1026 .00617283950617283950
PhoB 1026 .00859598853868194842
PhoP 1026 .02489019033674963396
PrpR 1026 0
PspF 1026 0
PurR 1026 .00595238095238095238
PutA 1026 .00155038759689922480
PuuR 1026 .00462249614791987673
PyrR 1026 0
QseB 1026 .01078582434514637904
RbsR 1026 .00927357032457496136
RcdA 1026 .00306278713629402756
RclR 1026 0
RcnR 1026 0
RcsAB 1026 .01382488479262672811
RcsB 1026 .01669195751138088012
RcsB_BglJ 1026 .01382488479262672811
RelB 1026 0
RelB_RelE 1026 0
RhaR 1026 0
RhaS 1026 0
Rob 1026 .00600600600600600600
RstA 1026 0
RtcR 1026 .00310559006211180124
RutR 1026 .01225114854517611026
SdiA 1026 .00308166409861325115
SgrR 1026 0
SlyA 1026 .03969465648854961832
SoxR 1026 .00307692307692307692
SoxS 1026 .01323529411764705882
SrlR 1026 .01086956521739130434
StpA 1026 .00308166409861325115
SutR 1026 .00154320987654320987
TdcA 1026 0
TdcR 1026 0
TorR 1026 .00459418070444104134
TreR 1026 0
TrpR 1026 0
TyrR 1026 .00152671755725190839
UhpA 1026 0
UidR 1026 0
UlaR 1026 .00930232558139534883
UvrY 1026 .00154320987654320987
UxuR 1026 .00153374233128834355
XapR 1026 0
XylR 1026 0
YdeO 1026 .00910470409711684370
YefM 1026 0
YefM_YoeB 1026 0
YeiL 1026 0
YhaJ 1026 .00155279503105590062
YiaJ 1026 .01395348837209302325
YjjQ 1026 .00770416024653312788
YqhC 1026 0
ZntR 1026 0
ZraR 1026 0
Zur 1026 0
AccB 1027 0
AcrR 1027 0
Ada 1027 0
AdiY 1027 .00635324015247776365
AgaR 1027 0
AidB 1027 0
AlaS 1027 0
AllR 1027 0
AllS 1027 .00382653061224489795
AlsR 1027 .00636942675159235668
AppY 1027 0
AraC 1027 .00251256281407035175
ArcA 1027 .08314606741573033707
ArgP 1027 .00757575757575757575
ArgR 1027 .01356350184956843403
ArsR 1027 0
AscG 1027 .00126903553299492385
AsnC 1027 .00510204081632653061
AtoC 1027 .00510204081632653061
BaeR 1027 .00891719745222929936
BasR 1027 .01142131979695431472
BetI 1027 .00510204081632653061
BirA 1027 0
BluR 1027 .00510204081632653061
BolA 1027 .00126903553299492385
BtsR 1027 .01267427122940430925
CadC 1027 0
CaiF 1027 .01275510204081632653
Cbl 1027 .01147959183673469387
CdaR 1027 .00633713561470215462
CecR 1027 0
ChbR 1027 0
ComR 1027 .00127551020408163265
CpxR 1027 .03640776699029126213
Cra 1027 .03353293413173652694
CreB 1027 .00126903553299492385
CRP 1027 .13121783876500857632
CRP_Sxy 1027 0
CsgD 1027 .01754385964912280701
CspA 1027 .00127388535031847133
CsqR 1027 0
CueR 1027 0
CusR 1027 .00632111251580278128
CynR 1027 0
CysB 1027 .01620947630922693266
CytR 1027 .00251572327044025157
Dan 1027 .00510204081632653061
DcuR 1027 .01272264631043256997
DeoR 1027 .00126742712294043092
DgoR 1027 0
DhaR 1027 .00510204081632653061
DicA 1027 0
DinJ_YafQ 1027 .00127226463104325699
DnaA 1027 .00884955752212389380
DpiA 1027 .01145038167938931297
DsdC 1027 .00382653061224489795
EbgR 1027 0
EnvR 1027 0
EnvY 1027 .00127388535031847133
EvgA 1027 .02033036848792884371
ExuR 1027 .00126262626262626262
FabR 1027 0
FadR 1027 .00373134328358208955
FeaR 1027 .00127388535031847133
FhlA 1027 .01243781094527363184
Fis 1027 .08770053475935828877
FlhDC 1027 .01405152224824355971
FliZ 1027 .01641414141414141414
FNR 1027 .13955928646379853095
FucR 1027 0
Fur 1027 .04328018223234624145
GadE 1027 .02383939774153074027
GadE_RcsB 1027 .00252844500632111251
GadW 1027 .01267427122940430925
GadX 1027 .02250000000000000000
GalR 1027 0
GalS 1027 0
GatR 1027 .00765306122448979591
GcvA 1027 .00254129606099110546
GlaR 1027 0
GlcC 1027 0
GlpR 1027 .00634517766497461928
GlrR 1027 0
GntR 1027 .00378310214375788146
GutM 1027 .00892857142857142857
HcaR 1027 .00765306122448979591
HdfR 1027 0
HicB 1027 0
HigA 1027 0
HigBA 1027 0
HipAB 1027 .00381679389312977099
HipB 1027 .00508905852417302798
H_NS 1027 .11516533637400228050
HprR 1027 .00632111251580278128
HU 1027 0
HyfR 1027 0
HypT 1027 0
IclR 1027 .00382165605095541401
IdnR 1027 .00253485424588086185
IHF 1027 .12292358803986710963
IlvY 1027 0
IscR 1027 .00245700245700245700
KdgR 1027 0
KdpE 1027 .00510204081632653061
LacI 1027 0
LeuO 1027 .00500000000000000000
LexA 1027 .00475624256837098692
LldR 1027 0
LrhA 1027 .00254129606099110546
Lrp 1027 .05076741440377804014
LsrR 1027 0
LysR 1027 .00255102040816326530
MalI 1027 0
MalT 1027 0
MarA 1027 .01579586877278250303
MarR 1027 0
MatA 1027 .00380228136882129277
MazE 1027 0
MazE_MazF 1027 0
McbR 1027 .00381194409148665819
MelR 1027 .00254777070063694267
MetJ 1027 .00125313283208020050
MetR 1027 .00126903553299492385
MhpR 1027 .00765306122448979591
Mlc 1027 .00379266750948166877
MlrA 1027 .00506329113924050632
MngR 1027 .00127226463104325699
MntR 1027 .00254129606099110546
ModE 1027 .01096224116930572472
MprA 1027 .00126742712294043092
MqsA 1027 .00763358778625954198
MraZ 1027 .00125000000000000000
MurR 1027 0
Nac 1027 .00499375780274656679
NadR 1027 .00382165605095541401
NagC 1027 .02114427860696517412
NanR 1027 .00378787878787878787
NarL 1027 .06447831184056271981
NarP 1027 .01705237515225334957
NemR 1027 .00127226463104325699
NfeR 1027 .00127388535031847133
NhaR 1027 .00380710659898477157
NikR 1027 .00765306122448979591
NimR 1027 0
NorR 1027 .00254777070063694267
NrdR 1027 .00252844500632111251
NsrR 1027 .03579952267303102625
NtrC 1027 .03090234857849196538
OmpR 1027 .01253132832080200501
OxyR 1027 .01847290640394088669
PaaX 1027 0
PdeL 1027 .00127551020408163265
PdhR 1027 .00979192166462668298
PepA 1027 .00127226463104325699
PgrR 1027 .00507614213197969543
PhoB 1027 .02676399026763990267
PhoP 1027 .02314250913520097442
PrpR 1027 0
PspF 1027 0
PurR 1027 .00122699386503067484
PutA 1027 .00127388535031847133
PuuR 1027 0
PyrR 1027 0
QseB 1027 .01015228426395939086
RbsR 1027 .00126262626262626262
RcdA 1027 .00888324873096446700
RclR 1027 .00382653061224489795
RcnR 1027 .00382653061224489795
RcsAB 1027 .01010101010101010101
RcsB 1027 .01250000000000000000
RcsB_BglJ 1027 .00502512562814070351
RelB 1027 0
RelB_RelE 1027 0
RhaR 1027 0
RhaS 1027 0
Rob 1027 .00496277915632754342
RstA 1027 .00506329113924050632
RtcR 1027 .00255102040816326530
RutR 1027 .01520912547528517110
SdiA 1027 .00253485424588086185
SgrR 1027 0
SlyA 1027 .01987577639751552795
SoxR 1027 0
SoxS 1027 .01221001221001221001
SrlR 1027 .00892857142857142857
StpA 1027 .00380710659898477157
SutR 1027 .00254129606099110546
TdcA 1027 0
TdcR 1027 0
TorR 1027 .00251889168765743073
TreR 1027 0
TrpR 1027 .00378310214375788146
TyrR 1027 .00505050505050505050
UhpA 1027 0
UidR 1027 .00382165605095541401
UlaR 1027 0
UvrY 1027 .00126903553299492385
UxuR 1027 .00634517766497461928
XapR 1027 0
XylR 1027 .00507614213197969543
YdeO 1027 .00625000000000000000
YefM 1027 .00255102040816326530
YefM_YoeB 1027 .00255102040816326530
YeiL 1027 0
YhaJ 1027 0
YiaJ 1027 .01146496815286624203
YjjQ 1027 .00252525252525252525
YqhC 1027 0
ZntR 1027 0
ZraR 1027 0
Zur 1027 .00508905852417302798
AccB 1028 0
AcrR 1028 0
Ada 1028 0
AdiY 1028 .01190476190476190476
AgaR 1028 .01574803149606299212
AidB 1028 0
AlaS 1028 0
AllR 1028 0
AllS 1028 0
AlsR 1028 0
AppY 1028 0
AraC 1028 0
ArcA 1028 .04656862745098039215
ArgP 1028 .01556420233463035019
ArgR 1028 0
ArsR 1028 0
AscG 1028 0
AsnC 1028 0
AtoC 1028 0
BaeR 1028 0
BasR 1028 .02362204724409448818
BetI 1028 0
BirA 1028 0
BluR 1028 0
BolA 1028 0
BtsR 1028 .01550387596899224806
CadC 1028 0
CaiF 1028 .02390438247011952191
Cbl 1028 0
CdaR 1028 .01984126984126984126
CecR 1028 0
ChbR 1028 0
ComR 1028 .00404858299595141700
CpxR 1028 .01602564102564102564
Cra 1028 .03492063492063492063
CreB 1028 0
CRP 1028 .07565337001375515818
CRP_Sxy 1028 0
CsgD 1028 .01851851851851851851
CspA 1028 0
CsqR 1028 0
CueR 1028 0
CusR 1028 0
CynR 1028 0
CysB 1028 .03345724907063197026
CytR 1028 0
Dan 1028 0
DcuR 1028 0
DeoR 1028 0
DgoR 1028 0
DhaR 1028 0
DicA 1028 0
DinJ_YafQ 1028 .00806451612903225806
DnaA 1028 .00772200772200772200
DpiA 1028 .00389105058365758754
DsdC 1028 0
EbgR 1028 0
EnvR 1028 0
EnvY 1028 0
EvgA 1028 .02307692307692307692
ExuR 1028 0
FabR 1028 0
FadR 1028 .01123595505617977528
FeaR 1028 0
FhlA 1028 0
Fis 1028 .06430155210643015521
FlhDC 1028 .03134796238244514106
FliZ 1028 .01515151515151515151
FNR 1028 .07017543859649122807
FucR 1028 0
Fur 1028 .07062146892655367231
GadE 1028 .01086956521739130434
GadE_RcsB 1028 .01185770750988142292
GadW 1028 .01550387596899224806
GadX 1028 .02181818181818181818
GalR 1028 .00784313725490196078
GalS 1028 .00784313725490196078
GatR 1028 0
GcvA 1028 0
GlaR 1028 0
GlcC 1028 0
GlpR 1028 .00787401574803149606
GlrR 1028 0
GntR 1028 .00387596899224806201
GutM 1028 0
HcaR 1028 0
HdfR 1028 0
HicB 1028 0
HigA 1028 0
HigBA 1028 0
HipAB 1028 0
HipB 1028 0
H_NS 1028 .14248704663212435233
HprR 1028 0
HU 1028 .00392156862745098039
HyfR 1028 0
HypT 1028 .00775193798449612403
IclR 1028 .01209677419354838709
IdnR 1028 0
IHF 1028 .08656036446469248291
IlvY 1028 0
IscR 1028 .02573529411764705882
KdgR 1028 0
KdpE 1028 0
LacI 1028 0
LeuO 1028 .02298850574712643678
LexA 1028 .03010033444816053511
LldR 1028 0
LrhA 1028 .00398406374501992031
Lrp 1028 .07951070336391437308
LsrR 1028 0
LysR 1028 0
MalI 1028 0
MalT 1028 0
MarA 1028 .00673400673400673400
MarR 1028 0
MatA 1028 .00393700787401574803
MazE 1028 0
MazE_MazF 1028 0
McbR 1028 .00396825396825396825
MelR 1028 0
MetJ 1028 .01550387596899224806
MetR 1028 .01204819277108433734
MhpR 1028 0
Mlc 1028 .00390625000000000000
MlrA 1028 .01581027667984189723
MngR 1028 0
MntR 1028 0
ModE 1028 .02447552447552447552
MprA 1028 .00396825396825396825
MqsA 1028 .01593625498007968127
MraZ 1028 0
MurR 1028 0
Nac 1028 .00374531835205992509
NadR 1028 0
NagC 1028 .00709219858156028368
NanR 1028 .00389105058365758754
NarL 1028 .02770083102493074792
NarP 1028 .03472222222222222222
NemR 1028 0
NfeR 1028 0
NhaR 1028 .00395256916996047430
NikR 1028 0
NimR 1028 0
NorR 1028 .01214574898785425101
NrdR 1028 0
NsrR 1028 .01533742331288343558
NtrC 1028 0
OmpR 1028 .02651515151515151515
OxyR 1028 .00694444444444444444
PaaX 1028 .04400000000000000000
PdeL 1028 0
PdhR 1028 0
PepA 1028 0
PgrR 1028 0
PhoB 1028 .00986842105263157894
PhoP 1028 .03412969283276450511
PrpR 1028 .01612903225806451612
PspF 1028 0
PurR 1028 0
PutA 1028 0
PuuR 1028 0
PyrR 1028 0
QseB 1028 0
RbsR 1028 0
RcdA 1028 .01976284584980237154
RclR 1028 0
RcnR 1028 0
RcsAB 1028 .01544401544401544401
RcsB 1028 .04198473282442748091
RcsB_BglJ 1028 .00766283524904214559
RelB 1028 0
RelB_RelE 1028 0
RhaR 1028 0
RhaS 1028 0
Rob 1028 0
RstA 1028 .01581027667984189723
RtcR 1028 0
RutR 1028 .00763358778625954198
SdiA 1028 .00395256916996047430
SgrR 1028 0
SlyA 1028 .09652509652509652509
SoxR 1028 0
SoxS 1028 .01038062283737024221
SrlR 1028 0
StpA 1028 .00395256916996047430
SutR 1028 .00398406374501992031
TdcA 1028 0
TdcR 1028 0
TorR 1028 .01968503937007874015
TreR 1028 0
TrpR 1028 0
TyrR 1028 .00387596899224806201
UhpA 1028 0
UidR 1028 0
UlaR 1028 0
UvrY 1028 .01204819277108433734
UxuR 1028 0
XapR 1028 0
XylR 1028 0
YdeO 1028 .01132075471698113207
YefM 1028 0
YefM_YoeB 1028 0
YeiL 1028 0
YhaJ 1028 0
YiaJ 1028 0
YjjQ 1028 0
YqhC 1028 0
ZntR 1028 0
ZraR 1028 0
Zur 1028 0
AccB 1029 0
AcrR 1029 0
Ada 1029 0
AdiY 1029 .02252252252252252252
AgaR 1029 0
AidB 1029 0
AlaS 1029 0
AllR 1029 0
AllS 1029 .01369863013698630136
AlsR 1029 .02272727272727272727
AppY 1029 0
AraC 1029 0
ArcA 1029 .04177545691906005221
ArgP 1029 .00431034482758620689
ArgR 1029 .01181102362204724409
ArsR 1029 0
AscG 1029 0
AsnC 1029 0
AtoC 1029 0
BaeR 1029 0
BasR 1029 .01754385964912280701
BetI 1029 0
BirA 1029 0
BluR 1029 0
BolA 1029 0
BtsR 1029 .01298701298701298701
CadC 1029 0
CaiF 1029 .02690582959641255605
Cbl 1029 0
CdaR 1029 0
CecR 1029 0
ChbR 1029 0
ComR 1029 0
CpxR 1029 .01760563380281690140
Cra 1029 .03832752613240418118
CreB 1029 0
CRP 1029 .07102272727272727272
CRP_Sxy 1029 0
CsgD 1029 .01646090534979423868
CspA 1029 0
CsqR 1029 0
CueR 1029 0
CusR 1029 0
CynR 1029 0
CysB 1029 .02459016393442622950
CytR 1029 0
Dan 1029 0
DcuR 1029 0
DeoR 1029 0
DgoR 1029 0
DhaR 1029 0
DicA 1029 0
DinJ_YafQ 1029 .00909090909090909090
DnaA 1029 .00431034482758620689
DpiA 1029 .00436681222707423580
DsdC 1029 0
EbgR 1029 0
EnvR 1029 0
EnvY 1029 0
EvgA 1029 .00847457627118644067
ExuR 1029 0
FabR 1029 0
FadR 1029 0
FeaR 1029 0
FhlA 1029 .03750000000000000000
Fis 1029 .02961275626423690205
FlhDC 1029 .03082191780821917808
FliZ 1029 .02127659574468085106
FNR 1029 .06981519507186858316
FucR 1029 .00892857142857142857
Fur 1029 .05405405405405405405
GadE 1029 .02032520325203252032
GadE_RcsB 1029 .00884955752212389380
GadW 1029 .02183406113537117903
GadX 1029 .02429149797570850202
GalR 1029 0
GalS 1029 0
GatR 1029 0
GcvA 1029 0
GlaR 1029 0
GlcC 1029 0
GlpR 1029 0
GlrR 1029 0
GntR 1029 .00434782608695652173
GutM 1029 .03196347031963470319
HcaR 1029 0
HdfR 1029 0
HicB 1029 0
HigA 1029 0
HigBA 1029 0
HipAB 1029 0
HipB 1029 0
H_NS 1029 .12534059945504087193
HprR 1029 0
HU 1029 .00440528634361233480
HyfR 1029 0
HypT 1029 .00869565217391304347
IclR 1029 .01363636363636363636
IdnR 1029 .00444444444444444444
IHF 1029 .08716707021791767554
IlvY 1029 0
IscR 1029 .02868852459016393442
KdgR 1029 0
KdpE 1029 0
LacI 1029 0
LeuO 1029 .02575107296137339055
LexA 1029 .02189781021897810218
LldR 1029 0
LrhA 1029 .00448430493273542600
Lrp 1029 .03503184713375796178
LsrR 1029 0
LysR 1029 0
MalI 1029 0
MalT 1029 0
MarA 1029 0
MarR 1029 0
MatA 1029 .00888888888888888888
MazE 1029 0
MazE_MazF 1029 0
McbR 1029 0
MelR 1029 .00909090909090909090
MetJ 1029 .01298701298701298701
MetR 1029 .00448430493273542600
MhpR 1029 0
Mlc 1029 .01777777777777777777
MlrA 1029 0
MngR 1029 0
MntR 1029 .01357466063348416289
ModE 1029 .06425702811244979919
MprA 1029 0
MqsA 1029 0
MraZ 1029 0
MurR 1029 0
Nac 1029 .01694915254237288135
NadR 1029 0
NagC 1029 .01587301587301587301
NanR 1029 .01321585903083700440
NarL 1029 .03313253012048192771
NarP 1029 .03448275862068965517
NemR 1029 0
NfeR 1029 0
NhaR 1029 0
NikR 1029 0
NimR 1029 0
NorR 1029 .01369863013698630136
NrdR 1029 0
NsrR 1029 .04844290657439446366
NtrC 1029 .02281368821292775665
OmpR 1029 0
OxyR 1029 .00383141762452107279
PaaX 1029 0
PdeL 1029 0
PdhR 1029 .00386100386100386100
PepA 1029 .00909090909090909090
PgrR 1029 0
PhoB 1029 .01086956521739130434
PhoP 1029 .01851851851851851851
PrpR 1029 .01818181818181818181
PspF 1029 0
PurR 1029 .02032520325203252032
PutA 1029 .00454545454545454545
PuuR 1029 0
PyrR 1029 0
QseB 1029 .04054054054054054054
RbsR 1029 0
RcdA 1029 0
RclR 1029 0
RcnR 1029 0
RcsAB 1029 0
RcsB 1029 .02510460251046025104
RcsB_BglJ 1029 .00858369098712446351
RelB 1029 0
RelB_RelE 1029 0
RhaR 1029 0
RhaS 1029 0
Rob 1029 0
RstA 1029 0
RtcR 1029 0
RutR 1029 .01724137931034482758
SdiA 1029 .00444444444444444444
SgrR 1029 0
SlyA 1029 .00787401574803149606
SoxR 1029 0
SoxS 1029 .00380228136882129277
SrlR 1029 .03196347031963470319
StpA 1029 .00444444444444444444
SutR 1029 .00448430493273542600
TdcA 1029 0
TdcR 1029 0
TorR 1029 .00873362445414847161
TreR 1029 0
TrpR 1029 .00434782608695652173
TyrR 1029 .00873362445414847161
UhpA 1029 0
UidR 1029 0
UlaR 1029 0
UvrY 1029 0
UxuR 1029 0
XapR 1029 0
XylR 1029 0
YdeO 1029 .00418410041841004184
YefM 1029 0
YefM_YoeB 1029 0
YeiL 1029 0
YhaJ 1029 0
YiaJ 1029 0
YjjQ 1029 .01327433628318584070
YqhC 1029 0
ZntR 1029 0
ZraR 1029 0
Zur 1029 .00446428571428571428
AccB 102 0
AcrR 102 0
Ada 102 0
AdiY 102 .03508771929824561403
AgaR 102 0
AidB 102 0
AlaS 102 0
AllR 102 0
AllS 102 0
AlsR 102 0
AppY 102 0
AraC 102 0
ArcA 102 .05479452054794520547
ArgP 102 0
ArgR 102 0
ArsR 102 0
AscG 102 0
AsnC 102 0
AtoC 102 0
BaeR 102 0
BasR 102 0
BetI 102 0
BirA 102 0
BluR 102 0
BolA 102 0
BtsR 102 0
CadC 102 0
CaiF 102 0
Cbl 102 0
CdaR 102 0
CecR 102 0
ChbR 102 0
ComR 102 .01960784313725490196
CpxR 102 .00833333333333333333
Cra 102 .01562500000000000000
CreB 102 0
CRP 102 .03533568904593639575
CRP_Sxy 102 0
CsgD 102 0
CspA 102 0
CsqR 102 0
CueR 102 0
CusR 102 0
CynR 102 0
CysB 102 0
CytR 102 0
Dan 102 0
DcuR 102 .03278688524590163934
DeoR 102 0
DgoR 102 0
DhaR 102 0
DicA 102 0
DinJ_YafQ 102 .03846153846153846153
DnaA 102 .01562500000000000000
DpiA 102 .16981132075471698113
DsdC 102 0
EbgR 102 0
EnvR 102 0
EnvY 102 0
EvgA 102 0
ExuR 102 0
FabR 102 0
FadR 102 0
FeaR 102 0
FhlA 102 0
Fis 102 .01067615658362989323
FlhDC 102 0
FliZ 102 0
FNR 102 .04437869822485207100
FucR 102 0
Fur 102 .00549450549450549450
GadE 102 .02469135802469135802
GadE_RcsB 102 .03448275862068965517
GadW 102 .06451612903225806451
GadX 102 .04938271604938271604
GalR 102 0
GalS 102 0
GatR 102 0
GcvA 102 0
GlaR 102 0
GlcC 102 0
GlpR 102 0
GlrR 102 0
GntR 102 0
GutM 102 .13725490196078431372
HcaR 102 0
HdfR 102 0
HicB 102 0
HigA 102 0
HigBA 102 0
HipAB 102 0
HipB 102 0
H_NS 102 .05150214592274678111
HprR 102 0
HU 102 0
HyfR 102 0
HypT 102 0
IclR 102 0
IdnR 102 0
IHF 102 0
IlvY 102 0
IscR 102 0
KdgR 102 0
KdpE 102 0
LacI 102 0
LeuO 102 0
LexA 102 .02752293577981651376
LldR 102 0
LrhA 102 0
Lrp 102 0
LsrR 102 0
LysR 102 0
MalI 102 0
MalT 102 0
MarA 102 .00980392156862745098
MarR 102 0
MatA 102 0
MazE 102 0
MazE_MazF 102 0
McbR 102 0
MelR 102 0
MetJ 102 0
MetR 102 0
MhpR 102 0
Mlc 102 0
MlrA 102 0
MngR 102 0
MntR 102 0
ModE 102 0
MprA 102 0
MqsA 102 0
MraZ 102 0
MurR 102 0
Nac 102 0
NadR 102 0
NagC 102 0
NanR 102 0
NarL 102 .06707317073170731707
NarP 102 .03030303030303030303
NemR 102 0
NfeR 102 0
NhaR 102 0
NikR 102 0
NimR 102 0
NorR 102 0
NrdR 102 0
NsrR 102 .02272727272727272727
NtrC 102 .06315789473684210526
OmpR 102 0
OxyR 102 .03296703296703296703
PaaX 102 0
PdeL 102 0
PdhR 102 0
PepA 102 0
PgrR 102 0
PhoB 102 .01834862385321100917
PhoP 102 .00943396226415094339
PrpR 102 0
PspF 102 0
PurR 102 0
PutA 102 0
PuuR 102 0
PyrR 102 0
QseB 102 0
RbsR 102 0
RcdA 102 0
RclR 102 0
RcnR 102 0
RcsAB 102 0
RcsB 102 .04054054054054054054
RcsB_BglJ 102 0
RelB 102 0
RelB_RelE 102 0
RhaR 102 0
RhaS 102 0
Rob 102 0
RstA 102 0
RtcR 102 0
RutR 102 .03030303030303030303
SdiA 102 .01754385964912280701
SgrR 102 0
SlyA 102 0
SoxR 102 0
SoxS 102 .01052631578947368421
SrlR 102 .13725490196078431372
StpA 102 0
SutR 102 0
TdcA 102 0
TdcR 102 0
TorR 102 .03278688524590163934
TreR 102 0
TrpR 102 0
TyrR 102 0
UhpA 102 0
UidR 102 0
UlaR 102 0
UvrY 102 0
UxuR 102 0
XapR 102 0
XylR 102 0
YdeO 102 .01408450704225352112
YefM 102 0
YefM_YoeB 102 0
YeiL 102 0
YhaJ 102 0
YiaJ 102 0
YjjQ 102 0
YqhC 102 0
ZntR 102 0
ZraR 102 0
Zur 102 0
AccB 1030 .00166251039068994181
AcrR 1030 .00496688741721854304
Ada 1030 0
AdiY 1030 .00414593698175787728
AgaR 1030 .00082440230832646331
AidB 1030 0
AlaS 1030 0
AllR 1030 .00748129675810473815
AllS 1030 .00249376558603491271
AlsR 1030 .00498753117206982543
AppY 1030 .00082508250825082508
AraC 1030 .00247116968698517298
ArcA 1030 .09761904761904761904
ArgP 1030 .00578512396694214876
ArgR 1030 .01388888888888888888
ArsR 1030 0
AscG 1030 0
AsnC 1030 .00332502078137988362
AtoC 1030 .00332502078137988362
BaeR 1030 .00082644628099173553
BasR 1030 .00662251655629139072
BetI 1030 .00332502078137988362
BirA 1030 .00415627597672485453
BluR 1030 0
BolA 1030 .00082850041425020712
BtsR 1030 .00995024875621890547
CadC 1030 .00249376558603491271
CaiF 1030 .00831255195344970906
Cbl 1030 .00414250207125103562
CdaR 1030 .00413907284768211920
CecR 1030 0
ChbR 1030 .00498753117206982543
ComR 1030 .00083125519534497090
CpxR 1030 .02413515687851971037
Cra 1030 .04312449145646867371
CreB 1030 .00082850041425020712
CRP 1030 .20862308762169680111
CRP_Sxy 1030 0
CsgD 1030 .00984413453650533223
CspA 1030 .00083056478405315614
CsqR 1030 0
CueR 1030 .00498338870431893687
CusR 1030 .00413223140495867768
CynR 1030 .00332502078137988362
CysB 1030 .01983471074380165289
CytR 1030 .00330033003300330033
Dan 1030 .00332502078137988362
DcuR 1030 .00496277915632754342
DeoR 1030 .00165700082850041425
DgoR 1030 0
DhaR 1030 .00332502078137988362
DicA 1030 .00581395348837209302
DinJ_YafQ 1030 .00082987551867219917
DnaA 1030 .00247116968698517298
DpiA 1030 .00830564784053156146
DsdC 1030 0
EbgR 1030 .00166251039068994181
EnvR 1030 .00166251039068994181
EnvY 1030 .00166251039068994181
EvgA 1030 .01326699834162520729
ExuR 1030 .00165289256198347107
FabR 1030 0
FadR 1030 .00739523418241577649
FeaR 1030 0
FhlA 1030 .01732673267326732673
Fis 1030 .09534706331045003813
FlhDC 1030 .02553870710295291300
FliZ 1030 .01576763485477178423
FNR 1030 .13413715146948003014
FucR 1030 .00414937759336099585
Fur 1030 .05617088607594936708
GadE 1030 .01729818780889621087
GadE_RcsB 1030 .00664451827242524916
GadW 1030 .01246882793017456359
GadX 1030 .01894563426688632619
GalR 1030 .00165152766308835672
GalS 1030 .00165152766308835672
GatR 1030 .00498753117206982543
GcvA 1030 .00165837479270315091
GlaR 1030 .00415627597672485453
GlcC 1030 0
GlpR 1030 .00414250207125103562
GlrR 1030 .00498753117206982543
GntR 1030 .00579470198675496688
GutM 1030 .00581878636741479634
HcaR 1030 .00498753117206982543
HdfR 1030 .00165837479270315091
HicB 1030 0
HigA 1030 0
HigBA 1030 0
HipAB 1030 .00082850041425020712
HipB 1030 .00165700082850041425
H_NS 1030 .11939102564102564102
HprR 1030 .00413223140495867768
HU 1030 .00082576383154417836
HyfR 1030 .00997506234413965087
HypT 1030 .00247320692497938994
IclR 1030 .00332502078137988362
IdnR 1030 .00414937759336099585
IHF 1030 .12304075235109717868
IlvY 1030 .00166251039068994181
IscR 1030 .00898692810457516339
KdgR 1030 .00083056478405315614
KdpE 1030 0
LacI 1030 .00249376558603491271
LeuO 1030 .00741350906095551894
LexA 1030 .02265372168284789644
LldR 1030 .00249376558603491271
LrhA 1030 .00248962655601659751
Lrp 1030 .06422764227642276422
LsrR 1030 .00580912863070539419
LysR 1030 .00166251039068994181
MalI 1030 .00249376558603491271
MalT 1030 0
MarA 1030 .01455133387227162489
MarR 1030 0
MatA 1030 .00331400165700082850
MazE 1030 0
MazE_MazF 1030 0
McbR 1030 .00498753117206982543
MelR 1030 0
MetJ 1030 .00578034682080924855
MetR 1030 .00082850041425020712
MhpR 1030 .00498753117206982543
Mlc 1030 .00330851943755169561
MlrA 1030 .00413907284768211920
MngR 1030 .00249376558603491271
MntR 1030 .00248962655601659751
ModE 1030 .01379870129870129870
MprA 1030 .00415282392026578073
MqsA 1030 .00497925311203319502
MraZ 1030 .01328903654485049833
MurR 1030 .00249376558603491271
Nac 1030 .00575184880854560394
NadR 1030 .00249169435215946843
NagC 1030 .01806239737274220032
NanR 1030 .00247729149463253509
NarL 1030 .05233941316415543219
NarP 1030 .01703163017031630170
NemR 1030 .00082987551867219917
NfeR 1030 .00166251039068994181
NhaR 1030 .00498338870431893687
NikR 1030 0
NimR 1030 .00166251039068994181
NorR 1030 0
NrdR 1030 .00331125827814569536
NsrR 1030 .02386634844868735083
NtrC 1030 .01869918699186991869
OmpR 1030 .01404958677685950413
OxyR 1030 .01300813008130081300
PaaX 1030 .00995850622406639004
PdeL 1030 .00083125519534497090
PdhR 1030 .02134646962233169129
PepA 1030 0
PgrR 1030 .00414593698175787728
PhoB 1030 .01690821256038647342
PhoP 1030 .02357723577235772357
PrpR 1030 .00332225913621262458
PspF 1030 .00498338870431893687
PurR 1030 .00324939073923639317
PutA 1030 .00083056478405315614
PuuR 1030 .00665004156275976724
PyrR 1030 0
QseB 1030 .00746268656716417910
RbsR 1030 .00497512437810945273
RcdA 1030 .00579950289975144987
RclR 1030 .00249376558603491271
RcnR 1030 0
RcsAB 1030 .01330008312551953449
RcsB 1030 .01738410596026490066
RcsB_BglJ 1030 .00246710526315789473
RelB 1030 0
RelB_RelE 1030 0
RhaR 1030 .00166251039068994181
RhaS 1030 .00165700082850041425
Rob 1030 .00655200655200655200
RstA 1030 .00497100248550124275
RtcR 1030 .00166251039068994181
RutR 1030 .00909842845326716294
SdiA 1030 .00581878636741479634
SgrR 1030 .00082576383154417836
SlyA 1030 .02479338842975206611
SoxR 1030 .00165425971877584780
SoxS 1030 .01298701298701298701
SrlR 1030 .00581878636741479634
StpA 1030 .00082712985938792390
SutR 1030 0
TdcA 1030 .00581878636741479634
TdcR 1030 .00581878636741479634
TorR 1030 .00662800331400165700
TreR 1030 0
TrpR 1030 .00082372322899505766
TyrR 1030 .00247524752475247524
UhpA 1030 0
UidR 1030 .00082918739635157545
UlaR 1030 .00082712985938792390
UvrY 1030 .00165837479270315091
UxuR 1030 .00165289256198347107
XapR 1030 0
XylR 1030 .00331400165700082850
YdeO 1030 .00990099009900990099
YefM 1030 .00166251039068994181
YefM_YoeB 1030 .00166251039068994181
YeiL 1030 0
YhaJ 1030 0
YiaJ 1030 .00747508305647840531
YjjQ 1030 .00497100248550124275
YqhC 1030 0
ZntR 1030 0
ZraR 1030 0
Zur 1030 .00082781456953642384
AccB 1031 0
AcrR 1031 0
Ada 1031 0
AdiY 1031 0
AgaR 1031 0
AidB 1031 0
AlaS 1031 0
AllR 1031 .00432900432900432900
AllS 1031 0
AlsR 1031 .01777777777777777777
AppY 1031 0
AraC 1031 0
ArcA 1031 .02806122448979591836
ArgP 1031 0
ArgR 1031 0
ArsR 1031 0
AscG 1031 0
AsnC 1031 0
AtoC 1031 0
BaeR 1031 0
BasR 1031 .00425531914893617021
BetI 1031 0
BirA 1031 0
BluR 1031 .01793721973094170403
BolA 1031 .00884955752212389380
BtsR 1031 .01276595744680851063
CadC 1031 .00444444444444444444
CaiF 1031 .01304347826086956521
Cbl 1031 0
CdaR 1031 .01746724890829694323
CecR 1031 0
ChbR 1031 0
ComR 1031 .00448430493273542600
CpxR 1031 .01384083044982698961
Cra 1031 .01003344481605351170
CreB 1031 0
CRP 1031 .06013986013986013986
CRP_Sxy 1031 0
CsgD 1031 .01209677419354838709
CspA 1031 0
CsqR 1031 0
CueR 1031 0
CusR 1031 0
CynR 1031 0
CysB 1031 .00395256916996047430
CytR 1031 .01287553648068669527
Dan 1031 0
DcuR 1031 0
DeoR 1031 .01327433628318584070
DgoR 1031 0
DhaR 1031 .00442477876106194690
DicA 1031 0
DinJ_YafQ 1031 0
DnaA 1031 0
DpiA 1031 .00429184549356223175
DsdC 1031 0
EbgR 1031 0
EnvR 1031 0
EnvY 1031 0
EvgA 1031 .00414937759336099585
ExuR 1031 0
FabR 1031 0
FadR 1031 0
FeaR 1031 0
FhlA 1031 .00396825396825396825
Fis 1031 .05800464037122969837
FlhDC 1031 .05902777777777777777
FliZ 1031 .01244813278008298755
FNR 1031 .04790419161676646706
FucR 1031 .00436681222707423580
Fur 1031 .00282485875706214689
GadE 1031 .00393700787401574803
GadE_RcsB 1031 .00869565217391304347
GadW 1031 0
GadX 1031 .00390625000000000000
GalR 1031 0
GalS 1031 0
GatR 1031 0
GcvA 1031 .00440528634361233480
GlaR 1031 0
GlcC 1031 .00877192982456140350
GlpR 1031 0
GlrR 1031 0
GntR 1031 0
GutM 1031 .03139013452914798206
HcaR 1031 0
HdfR 1031 0
HicB 1031 0
HigA 1031 0
HigBA 1031 0
HipAB 1031 0
HipB 1031 0
H_NS 1031 .07474226804123711340
HprR 1031 0
HU 1031 0
HyfR 1031 0
HypT 1031 .00425531914893617021
IclR 1031 .00442477876106194690
IdnR 1031 0
IHF 1031 .04137931034482758620
IlvY 1031 0
IscR 1031 0
KdgR 1031 0
KdpE 1031 0
LacI 1031 .00892857142857142857
LeuO 1031 .01673640167364016736
LexA 1031 .00353356890459363957
LldR 1031 0
LrhA 1031 0
Lrp 1031 .03459119496855345911
LsrR 1031 0
LysR 1031 0
MalI 1031 0
MalT 1031 0
MarA 1031 .02996254681647940074
MarR 1031 0
MatA 1031 0
MazE 1031 0
MazE_MazF 1031 0
McbR 1031 0
MelR 1031 0
MetJ 1031 0
MetR 1031 0
MhpR 1031 0
Mlc 1031 0
MlrA 1031 0
MngR 1031 0
MntR 1031 0
ModE 1031 .04263565891472868217
MprA 1031 0
MqsA 1031 0
MraZ 1031 0
MurR 1031 0
Nac 1031 0
NadR 1031 0
NagC 1031 .00386100386100386100
NanR 1031 .00429184549356223175
NarL 1031 .02967359050445103857
NarP 1031 .03007518796992481203
NemR 1031 0
NfeR 1031 0
NhaR 1031 0
NikR 1031 0
NimR 1031 0
NorR 1031 0
NrdR 1031 .00432900432900432900
NsrR 1031 0
NtrC 1031 0
OmpR 1031 .00406504065040650406
OxyR 1031 .01140684410646387832
PaaX 1031 0
PdeL 1031 0
PdhR 1031 .00763358778625954198
PepA 1031 0
PgrR 1031 0
PhoB 1031 .01798561151079136690
PhoP 1031 .00359712230215827338
PrpR 1031 0
PspF 1031 .01769911504424778761
PurR 1031 .00790513833992094861
PutA 1031 0
PuuR 1031 0
PyrR 1031 0
QseB 1031 0
RbsR 1031 0
RcdA 1031 0
RclR 1031 0
RcnR 1031 0
RcsAB 1031 0
RcsB 1031 .00403225806451612903
RcsB_BglJ 1031 0
RelB 1031 0
RelB_RelE 1031 0
RhaR 1031 0
RhaS 1031 0
Rob 1031 .00403225806451612903
RstA 1031 0
RtcR 1031 0
RutR 1031 0
SdiA 1031 0
SgrR 1031 0
SlyA 1031 .01960784313725490196
SoxR 1031 0
SoxS 1031 .01132075471698113207
SrlR 1031 .03139013452914798206
StpA 1031 0
SutR 1031 0
TdcA 1031 .02678571428571428571
TdcR 1031 .02678571428571428571
TorR 1031 0
TreR 1031 0
TrpR 1031 .00858369098712446351
TyrR 1031 .00858369098712446351
UhpA 1031 0
UidR 1031 0
UlaR 1031 0
UvrY 1031 0
UxuR 1031 0
XapR 1031 0
XylR 1031 0
YdeO 1031 .00411522633744855967
YefM 1031 0
YefM_YoeB 1031 0
YeiL 1031 0
YhaJ 1031 0
YiaJ 1031 0
YjjQ 1031 0
YqhC 1031 0
ZntR 1031 0
ZraR 1031 0
Zur 1031 .00438596491228070175
AccB 1032 0
AcrR 1032 0
Ada 1032 0
AdiY 1032 .01886792452830188679
AgaR 1032 0
AidB 1032 0
AlaS 1032 0
AllR 1032 0
AllS 1032 0
AlsR 1032 0
AppY 1032 0
AraC 1032 0
ArcA 1032 .05660377358490566037
ArgP 1032 0
ArgR 1032 0
ArsR 1032 0
AscG 1032 0
AsnC 1032 0
AtoC 1032 0
BaeR 1032 0
BasR 1032 .00892857142857142857
BetI 1032 0
BirA 1032 0
BluR 1032 0
BolA 1032 0
BtsR 1032 0
CadC 1032 0
CaiF 1032 .05769230769230769230
Cbl 1032 0
CdaR 1032 0
CecR 1032 0
ChbR 1032 0
ComR 1032 0
CpxR 1032 .03658536585365853658
Cra 1032 .05294117647058823529
CreB 1032 0
CRP 1032 .07445008460236886632
CRP_Sxy 1032 0
CsgD 1032 0
CspA 1032 0
CsqR 1032 0
CueR 1032 0
CusR 1032 0
CynR 1032 0
CysB 1032 0
CytR 1032 0
Dan 1032 0
DcuR 1032 0
DeoR 1032 0
DgoR 1032 0
DhaR 1032 0
DicA 1032 0
DinJ_YafQ 1032 0
DnaA 1032 0
DpiA 1032 0
DsdC 1032 0
EbgR 1032 0
EnvR 1032 0
EnvY 1032 0
EvgA 1032 .00847457627118644067
ExuR 1032 0
FabR 1032 0
FadR 1032 .02500000000000000000
FeaR 1032 0
FhlA 1032 0
Fis 1032 .01215805471124620060
FlhDC 1032 0
FliZ 1032 .01680672268907563025
FNR 1032 .03608247422680412371
FucR 1032 0
Fur 1032 .05936073059360730593
GadE 1032 .02325581395348837209
GadE_RcsB 1032 .00925925925925925925
GadW 1032 .01769911504424778761
GadX 1032 .01515151515151515151
GalR 1032 0
GalS 1032 0
GatR 1032 0
GcvA 1032 0
GlaR 1032 0
GlcC 1032 0
GlpR 1032 0
GlrR 1032 .04950495049504950495
GntR 1032 0
GutM 1032 .07000000000000000000
HcaR 1032 0
HdfR 1032 0
HicB 1032 0
HigA 1032 0
HigBA 1032 0
HipAB 1032 0
HipB 1032 0
H_NS 1032 .12643678160919540229
HprR 1032 0
HU 1032 0
HyfR 1032 0
HypT 1032 0
IclR 1032 .02970297029702970297
IdnR 1032 0
IHF 1032 .10367892976588628762
IlvY 1032 0
IscR 1032 0
KdgR 1032 0
KdpE 1032 0
LacI 1032 0
LeuO 1032 0
LexA 1032 .00625000000000000000
LldR 1032 0
LrhA 1032 0
Lrp 1032 .04040404040404040404
LsrR 1032 0
LysR 1032 0
MalI 1032 0
MalT 1032 0
MarA 1032 .00662251655629139072
MarR 1032 0
MatA 1032 0
MazE 1032 0
MazE_MazF 1032 0
McbR 1032 0
MelR 1032 0
MetJ 1032 0
MetR 1032 0
MhpR 1032 0
Mlc 1032 0
MlrA 1032 0
MngR 1032 0
MntR 1032 0
ModE 1032 0
MprA 1032 0
MqsA 1032 0
MraZ 1032 0
MurR 1032 0
Nac 1032 .00833333333333333333
NadR 1032 .00970873786407766990
NagC 1032 .00735294117647058823
NanR 1032 0
NarL 1032 .02752293577981651376
NarP 1032 .02721088435374149659
NemR 1032 0
NfeR 1032 0
NhaR 1032 0
NikR 1032 0
NimR 1032 0
NorR 1032 0
NrdR 1032 0
NsrR 1032 .01657458563535911602
NtrC 1032 .03448275862068965517
OmpR 1032 .00813008130081300813
OxyR 1032 .02142857142857142857
PaaX 1032 .10679611650485436893
PdeL 1032 .01000000000000000000
PdhR 1032 0
PepA 1032 0
PgrR 1032 0
PhoB 1032 0
PhoP 1032 .02631578947368421052
PrpR 1032 .03960396039603960396
PspF 1032 0
PurR 1032 0
PutA 1032 0
PuuR 1032 0
PyrR 1032 0
QseB 1032 0
RbsR 1032 0
RcdA 1032 0
RclR 1032 0
RcnR 1032 0
RcsAB 1032 0
RcsB 1032 .07692307692307692307
RcsB_BglJ 1032 0
RelB 1032 0
RelB_RelE 1032 0
RhaR 1032 0
RhaS 1032 0
Rob 1032 0
RstA 1032 0
RtcR 1032 0
RutR 1032 0
SdiA 1032 0
SgrR 1032 0
SlyA 1032 .20175438596491228070
SoxR 1032 0
SoxS 1032 .00694444444444444444
SrlR 1032 .07000000000000000000
StpA 1032 0
SutR 1032 0
TdcA 1032 0
TdcR 1032 0
TorR 1032 0
TreR 1032 0
TrpR 1032 0
TyrR 1032 0
UhpA 1032 0
UidR 1032 0
UlaR 1032 0
UvrY 1032 .00961538461538461538
UxuR 1032 0
XapR 1032 0
XylR 1032 0
YdeO 1032 0
YefM 1032 .02000000000000000000
YefM_YoeB 1032 .02000000000000000000
YeiL 1032 0
YhaJ 1032 0
YiaJ 1032 0
YjjQ 1032 0
YqhC 1032 0
ZntR 1032 0
ZraR 1032 0
Zur 1032 0
AccB 1033 0
AcrR 1033 .00182149362477231329
Ada 1033 0
AdiY 1033 .01296296296296296296
AgaR 1033 0
AidB 1033 0
AlaS 1033 0
AllR 1033 0
AllS 1033 .00556586270871985157
AlsR 1033 0
AppY 1033 0
AraC 1033 0
ArcA 1033 .08283132530120481927
ArgP 1033 .00728597449908925318
ArgR 1033 .01228070175438596491
ArsR 1033 0
AscG 1033 .00369003690036900369
AsnC 1033 .00742115027829313543
AtoC 1033 .00742115027829313543
BaeR 1033 0
BasR 1033 .00546448087431693989
BetI 1033 0
BirA 1033 0
BluR 1033 .00742115027829313543
BolA 1033 0
BtsR 1033 .00180831826401446654
CadC 1033 0
CaiF 1033 .01855287569573283858
Cbl 1033 0
CdaR 1033 0
CecR 1033 0
ChbR 1033 0
ComR 1033 .00185528756957328385
CpxR 1033 .01839464882943143812
Cra 1033 .01812191103789126853
CreB 1033 .00184162062615101289
CRP 1033 .18151815181518151815
CRP_Sxy 1033 .00185528756957328385
CsgD 1033 .00531914893617021276
CspA 1033 .00185185185185185185
CsqR 1033 0
CueR 1033 0
CusR 1033 0
CynR 1033 .00742115027829313543
CysB 1033 .01243339253996447602
CytR 1033 .00729927007299270072
Dan 1033 0
DcuR 1033 .00364298724954462659
DeoR 1033 .00553505535055350553
DgoR 1033 0
DhaR 1033 0
DicA 1033 0
DinJ_YafQ 1033 .00556586270871985157
DnaA 1033 .00912408759124087591
DpiA 1033 .01663585951940850277
DsdC 1033 0
EbgR 1033 0
EnvR 1033 0
EnvY 1033 .00185185185185185185
EvgA 1033 .02197802197802197802
ExuR 1033 .00366300366300366300
FabR 1033 0
FadR 1033 .00357142857142857142
FeaR 1033 0
FhlA 1033 0
Fis 1033 .06925207756232686980
FlhDC 1033 .00975609756097560975
FliZ 1033 .01265822784810126582
FNR 1033 .11243386243386243386
FucR 1033 0
Fur 1033 .08051529790660225442
GadE 1033 .02697841726618705035
GadE_RcsB 1033 .00735294117647058823
GadW 1033 .02025782688766114180
GadX 1033 .02688172043010752688
GalR 1033 0
GalS 1033 0
GatR 1033 0
GcvA 1033 0
GlaR 1033 0
GlcC 1033 0
GlpR 1033 .00920810313075506445
GlrR 1033 .00925925925925925925
GntR 1033 .00915750915750915750
GutM 1033 0
HcaR 1033 0
HdfR 1033 .00554528650646950092
HicB 1033 0
HigA 1033 0
HigBA 1033 0
HipAB 1033 0
HipB 1033 .00183823529411764705
H_NS 1033 .12251148545176110260
HprR 1033 0
HU 1033 .00366300366300366300
HyfR 1033 0
HypT 1033 0
IclR 1033 .00184501845018450184
IdnR 1033 .00367647058823529411
IHF 1033 .12922173274596182085
IlvY 1033 0
IscR 1033 .00175438596491228070
KdgR 1033 .00371057513914656771
KdpE 1033 .00742115027829313543
LacI 1033 0
LeuO 1033 .01084990958408679927
LexA 1033 .02214650766609880749
LldR 1033 0
LrhA 1033 .00554528650646950092
Lrp 1033 .04200323101777059773
LsrR 1033 .00550458715596330275
LysR 1033 0
MalI 1033 .00556586270871985157
MalT 1033 .00182481751824817518
MarA 1033 .02249134948096885813
MarR 1033 0
MatA 1033 .00551470588235294117
MazE 1033 0
MazE_MazF 1033 0
McbR 1033 .00739371534195933456
MelR 1033 0
MetJ 1033 .00362318840579710144
MetR 1033 0
MhpR 1033 0
Mlc 1033 .00733944954128440366
MlrA 1033 .00182481751824817518
MngR 1033 0
MntR 1033 0
ModE 1033 .00862068965517241379
MprA 1033 .00183823529411764705
MqsA 1033 .00183150183150183150
MraZ 1033 .00180180180180180180
MurR 1033 0
Nac 1033 .01265822784810126582
NadR 1033 .00369685767097966728
NagC 1033 .03041144901610017889
NanR 1033 .00182149362477231329
NarL 1033 .05071315372424722662
NarP 1033 .00169779286926994906
NemR 1033 0
NfeR 1033 .00185185185185185185
NhaR 1033 0
NikR 1033 .01113172541743970315
NimR 1033 0
NorR 1033 0
NrdR 1033 0
NsrR 1033 .01631321370309951060
NtrC 1033 .04247787610619469026
OmpR 1033 .00896057347670250896
OxyR 1033 .00518134715025906735
PaaX 1033 .02029520295202952029
PdeL 1033 .00185528756957328385
PdhR 1033 .00172711571675302245
PepA 1033 0
PgrR 1033 .00551470588235294117
PhoB 1033 .02744425385934819897
PhoP 1033 .02586206896551724137
PrpR 1033 0
PspF 1033 0
PurR 1033 .00351493848857644991
PutA 1033 .00185185185185185185
PuuR 1033 .01484230055658627087
PyrR 1033 0
QseB 1033 .01286764705882352941
RbsR 1033 .01107011070110701107
RcdA 1033 .00364963503649635036
RclR 1033 0
RcnR 1033 0
RcsAB 1033 .00909090909090909090
RcsB 1033 .01985559566787003610
RcsB_BglJ 1033 .00361663652802893309
RelB 1033 0
RelB_RelE 1033 0
RhaR 1033 0
RhaS 1033 0
Rob 1033 .00713012477718360071
RstA 1033 .00919117647058823529
RtcR 1033 .00371057513914656771
RutR 1033 .01831501831501831501
SdiA 1033 .00367647058823529411
SgrR 1033 0
SlyA 1033 .04918032786885245901
SoxR 1033 .00551470588235294117
SoxS 1033 .01038062283737024221
SrlR 1033 0
StpA 1033 .00367647058823529411
SutR 1033 .00184162062615101289
TdcA 1033 0
TdcR 1033 0
TorR 1033 .00364298724954462659
TreR 1033 0
TrpR 1033 0
TyrR 1033 .00731261425959780621
UhpA 1033 0
UidR 1033 0
UlaR 1033 .01111111111111111111
UvrY 1033 .00184162062615101289
UxuR 1033 .00366300366300366300
XapR 1033 0
XylR 1033 .00736648250460405156
YdeO 1033 .01265822784810126582
YefM 1033 0
YefM_YoeB 1033 0
YeiL 1033 0
YhaJ 1033 .00185528756957328385
YiaJ 1033 .01666666666666666666
YjjQ 1033 .00182481751824817518
YqhC 1033 0
ZntR 1033 0
ZraR 1033 0
Zur 1033 0
AccB 1034 0
AcrR 1034 0
Ada 1034 0
AdiY 1034 .00645161290322580645
AgaR 1034 0
AidB 1034 0
AlaS 1034 0
AllR 1034 0
AllS 1034 0
AlsR 1034 .01639344262295081967
AppY 1034 0
AraC 1034 0
ArcA 1034 .06140350877192982456
ArgP 1034 .00315457413249211356
ArgR 1034 0
ArsR 1034 0
AscG 1034 0
AsnC 1034 0
AtoC 1034 0
BaeR 1034 0
BasR 1034 .01277955271565495207
BetI 1034 0
BirA 1034 0
BluR 1034 0
BolA 1034 0
BtsR 1034 .00314465408805031446
CadC 1034 0
CaiF 1034 .01948051948051948051
Cbl 1034 .01623376623376623376
CdaR 1034 0
CecR 1034 0
ChbR 1034 0
ComR 1034 0
CpxR 1034 .01355013550135501355
Cra 1034 .05509641873278236914
CreB 1034 0
CRP 1034 .07840616966580976863
CRP_Sxy 1034 0
CsgD 1034 .00302114803625377643
CspA 1034 0
CsqR 1034 0
CueR 1034 0
CusR 1034 0
CynR 1034 0
CysB 1034 .03395061728395061728
CytR 1034 .01602564102564102564
Dan 1034 0
DcuR 1034 .00636942675159235668
DeoR 1034 .01307189542483660130
DgoR 1034 0
DhaR 1034 0
DicA 1034 0
DinJ_YafQ 1034 .00655737704918032786
DnaA 1034 .00632911392405063291
DpiA 1034 .03278688524590163934
DsdC 1034 0
EbgR 1034 0
EnvR 1034 0
EnvY 1034 0
EvgA 1034 .00623052959501557632
ExuR 1034 0
FabR 1034 .00327868852459016393
FadR 1034 .00615384615384615384
FeaR 1034 0
FhlA 1034 .02769230769230769230
Fis 1034 .04069767441860465116
FlhDC 1034 .02387267904509283819
FliZ 1034 0
FNR 1034 .10786106032906764168
FucR 1034 0
Fur 1034 .06601466992665036674
GadE 1034 .00900900900900900900
GadE_RcsB 1034 .00643086816720257234
GadW 1034 .01269841269841269841
GadX 1034 .01501501501501501501
GalR 1034 .01290322580645161290
GalS 1034 .01290322580645161290
GatR 1034 0
GcvA 1034 0
GlaR 1034 0
GlcC 1034 0
GlpR 1034 0
GlrR 1034 0
GntR 1034 .00317460317460317460
GutM 1034 0
HcaR 1034 0
HdfR 1034 0
HicB 1034 0
HigA 1034 0
HigBA 1034 0
HipAB 1034 0
HipB 1034 0
H_NS 1034 .15545243619489559164
HprR 1034 0
HU 1034 .01623376623376623376
HyfR 1034 0
HypT 1034 .00634920634920634920
IclR 1034 .00983606557377049180
IdnR 1034 .00322580645161290322
IHF 1034 .10788381742738589211
IlvY 1034 .00657894736842105263
IscR 1034 .02127659574468085106
KdgR 1034 0
KdpE 1034 0
LacI 1034 0
LeuO 1034 .02531645569620253164
LexA 1034 .01388888888888888888
LldR 1034 0
LrhA 1034 .00651465798045602605
Lrp 1034 .02756892230576441102
LsrR 1034 0
LysR 1034 0
MalI 1034 0
MalT 1034 0
MarA 1034 .00564971751412429378
MarR 1034 0
MatA 1034 .00645161290322580645
MazE 1034 0
MazE_MazF 1034 0
McbR 1034 .00977198697068403908
MelR 1034 0
MetJ 1034 0
MetR 1034 .00324675324675324675
MhpR 1034 0
Mlc 1034 0
MlrA 1034 0
MngR 1034 0
MntR 1034 .00980392156862745098
ModE 1034 .06060606060606060606
MprA 1034 0
MqsA 1034 0
MraZ 1034 0
MurR 1034 0
Nac 1034 .02523659305993690851
NadR 1034 0
NagC 1034 .00294117647058823529
NanR 1034 .00961538461538461538
NarL 1034 .06733167082294264339
NarP 1034 .05029585798816568047
NemR 1034 0
NfeR 1034 .00327868852459016393
NhaR 1034 .01302931596091205211
NikR 1034 0
NimR 1034 0
NorR 1034 .00986842105263157894
NrdR 1034 0
NsrR 1034 .05434782608695652173
NtrC 1034 0
OmpR 1034 .01234567901234567901
OxyR 1034 .00872093023255813953
PaaX 1034 0
PdeL 1034 .00328947368421052631
PdhR 1034 .00290697674418604651
PepA 1034 0
PgrR 1034 0
PhoB 1034 .01675977653631284916
PhoP 1034 .00840336134453781512
PrpR 1034 .01311475409836065573
PspF 1034 0
PurR 1034 .01818181818181818181
PutA 1034 0
PuuR 1034 0
PyrR 1034 0
QseB 1034 .00636942675159235668
RbsR 1034 0
RcdA 1034 .00638977635782747603
RclR 1034 0
RcnR 1034 0
RcsAB 1034 .01587301587301587301
RcsB 1034 .01538461538461538461
RcsB_BglJ 1034 .00313479623824451410
RelB 1034 0
RelB_RelE 1034 0
RhaR 1034 0
RhaS 1034 0
Rob 1034 0
RstA 1034 .00319488817891373801
RtcR 1034 0
RutR 1034 .00626959247648902821
SdiA 1034 .00322580645161290322
SgrR 1034 .02622950819672131147
SlyA 1034 .04923076923076923076
SoxR 1034 0
SoxS 1034 .00867052023121387283
SrlR 1034 0
StpA 1034 .00647249190938511326
SutR 1034 .00651465798045602605
TdcA 1034 0
TdcR 1034 0
TorR 1034 .00636942675159235668
TreR 1034 0
TrpR 1034 .01282051282051282051
TyrR 1034 .01607717041800643086
UhpA 1034 0
UidR 1034 0
UlaR 1034 0
UvrY 1034 0
UxuR 1034 0
XapR 1034 0
XylR 1034 0
YdeO 1034 .00308641975308641975
YefM 1034 0
YefM_YoeB 1034 0
YeiL 1034 0
YhaJ 1034 0
YiaJ 1034 .02950819672131147540
YjjQ 1034 .00964630225080385852
YqhC 1034 0
ZntR 1034 0
ZraR 1034 0
Zur 1034 .00323624595469255663
AccB 1035 0
AcrR 1035 .00316656111462951234
Ada 1035 0
AdiY 1035 .00508582326764144945
AgaR 1035 .00443880786303107165
AidB 1035 0
AlaS 1035 0
AllR 1035 .00444444444444444444
AllS 1035 .00190718372536554354
AlsR 1035 .00381436745073108709
AppY 1035 .00253324889170360987
AraC 1035 .00252684775742261528
ArcA 1035 .07086133170433720219
ArgP 1035 .00697969543147208121
ArgR 1035 .02026599113362887903
ArsR 1035 0
AscG 1035 .00126903553299492385
AsnC 1035 .00254291163382072472
AtoC 1035 0
BaeR 1035 .00126662444585180493
BasR 1035 .00506970849176172370
BetI 1035 .00254291163382072472
BirA 1035 0
BluR 1035 0
BolA 1035 .00254129606099110546
BtsR 1035 .00825396825396825396
CadC 1035 .00127064803049555273
CaiF 1035 .00444162436548223350
Cbl 1035 .00572155117609663064
CdaR 1035 .00571791613722998729
CecR 1035 0
ChbR 1035 .00381436745073108709
ComR 1035 .00063572790845518118
CpxR 1035 .02751719824890556597
Cra 1035 .02992518703241895261
CreB 1035 .00254129606099110546
CRP 1035 .18426966292134831460
CRP_Sxy 1035 .00063572790845518118
CsgD 1035 .01137081490840176879
CspA 1035 .00063532401524777636
CsqR 1035 0
CueR 1035 .00381194409148665819
CusR 1035 .00316455696202531645
CynR 1035 0
CysB 1035 .01198738170347003154
CytR 1035 .00443318556048131728
Dan 1035 .00254291163382072472
DcuR 1035 .00634920634920634920
DeoR 1035 .00253968253968253968
DgoR 1035 0
DhaR 1035 .00254291163382072472
DicA 1035 0
DinJ_YafQ 1035 .00190718372536554354
DnaA 1035 .00634115409004438807
DpiA 1035 .00699300699300699300
DsdC 1035 .00190718372536554354
EbgR 1035 .00127145581691036236
EnvR 1035 .00063532401524777636
EnvY 1035 .00063532401524777636
EvgA 1035 .01015228426395939086
ExuR 1035 .00253485424588086185
FabR 1035 .00063532401524777636
FadR 1035 .00948766603415559772
FeaR 1035 .00127145581691036236
FhlA 1035 .00690954773869346733
Fis 1035 .09388249545729860690
FlhDC 1035 .02540272614622057001
FliZ 1035 .01077996195307545973
FNR 1035 .11740166865315852205
FucR 1035 .00445009535918626827
Fur 1035 .04987684729064039408
GadE 1035 .01711026615969581749
GadE_RcsB 1035 .00508259212198221092
GadW 1035 .00953591862682771773
GadX 1035 .01580278128950695322
GalR 1035 .00507936507936507936
GalS 1035 .00507936507936507936
GatR 1035 0
GcvA 1035 .00063411540900443880
GlaR 1035 .00317863954227590591
GlcC 1035 .00126742712294043092
GlpR 1035 .00572155117609663064
GlrR 1035 .00381436745073108709
GntR 1035 .00379987333755541481
GutM 1035 .00445009535918626827
HcaR 1035 .00381436745073108709
HdfR 1035 .00190476190476190476
HicB 1035 0
HigA 1035 0
HigBA 1035 0
HipAB 1035 .00190476190476190476
HipB 1035 .00253968253968253968
H_NS 1035 .09479553903345724907
HprR 1035 .00316455696202531645
HU 1035 .00380710659898477157
HyfR 1035 0
HypT 1035 .00379746835443037974
IclR 1035 .00126984126984126984
IdnR 1035 .00190234622701331642
IHF 1035 .10410287813839559093
IlvY 1035 0
IscR 1035 .00690087829360100376
KdgR 1035 .00063532401524777636
KdpE 1035 .00254291163382072472
LacI 1035 .00127064803049555273
LeuO 1035 .00759013282732447817
LexA 1035 .02061211742660836976
LldR 1035 0
LrhA 1035 .00126903553299492385
Lrp 1035 .05398618957940991839
LsrR 1035 .00189993666877770740
LysR 1035 .00127145581691036236
MalI 1035 .00190718372536554354
MalT 1035 .00253324889170360987
MarA 1035 .01562500000000000000
MarR 1035 .00190718372536554354
MatA 1035 .00190114068441064638
MazE 1035 0
MazE_MazF 1035 0
McbR 1035 .00317662007623888182
MelR 1035 0
MetJ 1035 .00315855969677826910
MetR 1035 .00254129606099110546
MhpR 1035 .00381436745073108709
Mlc 1035 .00444162436548223350
MlrA 1035 .00316856780735107731
MngR 1035 .00190718372536554354
MntR 1035 .00063411540900443880
ModE 1035 .02274162981680353758
MprA 1035 .00317662007623888182
MqsA 1035 .00444726810673443456
MraZ 1035 .01016518424396442185
MurR 1035 .00190718372536554354
Nac 1035 .00822264389626818469
NadR 1035 0
NagC 1035 .02027883396704689480
NanR 1035 .00189753320683111954
NarL 1035 .06062500000000000000
NarP 1035 .02138364779874213836
NemR 1035 .00063492063492063492
NfeR 1035 .00127145581691036236
NhaR 1035 .00190234622701331642
NikR 1035 .00381436745073108709
NimR 1035 0
NorR 1035 .00190718372536554354
NrdR 1035 .00572155117609663064
NsrR 1035 .03111387678904791537
NtrC 1035 .02721518987341772151
OmpR 1035 .00948166877370417193
OxyR 1035 .01380175658720200752
PaaX 1035 .00189393939393939393
PdeL 1035 .00063572790845518118
PdhR 1035 .01958307012002526847
PepA 1035 .00190718372536554354
PgrR 1035 .00444726810673443456
PhoB 1035 .02704402515723270440
PhoP 1035 .01939924906132665832
PrpR 1035 0
PspF 1035 .00381194409148665819
PurR 1035 .00879949717159019484
PutA 1035 .00127145581691036236
PuuR 1035 .00317258883248730964
PyrR 1035 0
QseB 1035 .00634920634920634920
RbsR 1035 .00444444444444444444
RcdA 1035 .00571428571428571428
RclR 1035 0
RcnR 1035 .00190718372536554354
RcsAB 1035 .00824873096446700507
RcsB 1035 .01395053899809765377
RcsB_BglJ 1035 .00569620253164556962
RelB 1035 0
RelB_RelE 1035 0
RhaR 1035 0
RhaS 1035 .00190355329949238578
Rob 1035 .01010739102969046114
RstA 1035 .00571791613722998729
RtcR 1035 .00127145581691036236
RutR 1035 .00824350031705770450
SdiA 1035 .00381194409148665819
SgrR 1035 .00508259212198221092
SlyA 1035 .01257861635220125786
SoxR 1035 .00317258883248730964
SoxS 1035 .01378446115288220551
SrlR 1035 .00445009535918626827
StpA 1035 .00317460317460317460
SutR 1035 .00063411540900443880
TdcA 1035 .00381194409148665819
TdcR 1035 .00381194409148665819
TorR 1035 .00507292327203551046
TreR 1035 0
TrpR 1035 .00189633375474083438
TyrR 1035 .00507292327203551046
UhpA 1035 0
UidR 1035 .00254291163382072472
UlaR 1035 .00445009535918626827
UvrY 1035 .00063411540900443880
UxuR 1035 .00317057704502219403
XapR 1035 .00127145581691036236
XylR 1035 .00317258883248730964
YdeO 1035 .00758533501896333754
YefM 1035 .00127145581691036236
YefM_YoeB 1035 .00127145581691036236
YeiL 1035 0
YhaJ 1035 .00063572790845518118
YiaJ 1035 .00571791613722998729
YjjQ 1035 .00189873417721518987
YqhC 1035 .00127145581691036236
ZntR 1035 0
ZraR 1035 .00127064803049555273
Zur 1035 .00381436745073108709
AccB 1036 0
AcrR 1036 0
Ada 1036 0
AdiY 1036 0
AgaR 1036 0
AidB 1036 0
AlaS 1036 0
AllR 1036 0
AllS 1036 .00746268656716417910
AlsR 1036 .01240694789081885856
AppY 1036 0
AraC 1036 0
ArcA 1036 .06788990825688073394
ArgP 1036 .01216545012165450121
ArgR 1036 .01616628175519630484
ArsR 1036 0
AscG 1036 .00493827160493827160
AsnC 1036 .00246913580246913580
AtoC 1036 .00995024875621890547
BaeR 1036 0
BasR 1036 .00484261501210653753
BetI 1036 0
BirA 1036 0
BluR 1036 0
BolA 1036 0
BtsR 1036 .01459854014598540145
CadC 1036 0
CaiF 1036 0
Cbl 1036 .02238805970149253731
CdaR 1036 0
CecR 1036 0
ChbR 1036 0
ComR 1036 .00248756218905472636
CpxR 1036 .01287553648068669527
Cra 1036 .01906779661016949152
CreB 1036 0
CRP 1036 .10756501182033096926
CRP_Sxy 1036 0
CsgD 1036 .00938967136150234741
CspA 1036 0
CsqR 1036 0
CueR 1036 .00491400491400491400
CusR 1036 0
CynR 1036 0
CysB 1036 .02606635071090047393
CytR 1036 .00484261501210653753
Dan 1036 0
DcuR 1036 0
DeoR 1036 .00492610837438423645
DgoR 1036 0
DhaR 1036 0
DicA 1036 0
DinJ_YafQ 1036 0
DnaA 1036 .01463414634146341463
DpiA 1036 .01724137931034482758
DsdC 1036 0
EbgR 1036 0
EnvR 1036 0
EnvY 1036 0
EvgA 1036 .01937046004842615012
ExuR 1036 0
FabR 1036 0
FadR 1036 0
FeaR 1036 0
FhlA 1036 0
Fis 1036 .04440789473684210526
FlhDC 1036 .00207039337474120082
FliZ 1036 .01682692307692307692
FNR 1036 .07153729071537290715
FucR 1036 .00491400491400491400
Fur 1036 .04911591355599214145
GadE 1036 .00930232558139534883
GadE_RcsB 1036 0
GadW 1036 .00968523002421307506
GadX 1036 .00925925925925925925
GalR 1036 .00243309002433090024
GalS 1036 .00243309002433090024
GatR 1036 .01492537313432835820
GcvA 1036 .01243781094527363184
GlaR 1036 0
GlcC 1036 0
GlpR 1036 .00488997555012224938
GlrR 1036 0
GntR 1036 .00729927007299270072
GutM 1036 .01741293532338308457
HcaR 1036 .01492537313432835820
HdfR 1036 0
HicB 1036 0
HigA 1036 0
HigBA 1036 0
HipAB 1036 0
HipB 1036 0
H_NS 1036 .09558823529411764705
HprR 1036 0
HU 1036 .00243902439024390243
HyfR 1036 0
HypT 1036 .00728155339805825242
IclR 1036 .00744416873449131513
IdnR 1036 .00738916256157635467
IHF 1036 .09722222222222222222
IlvY 1036 0
IscR 1036 0
KdgR 1036 0
KdpE 1036 0
LacI 1036 0
LeuO 1036 .02926829268292682926
LexA 1036 .00433839479392624728
LldR 1036 0
LrhA 1036 .00742574257425742574
Lrp 1036 .04098360655737704918
LsrR 1036 .00488997555012224938
LysR 1036 .00497512437810945273
MalI 1036 0
MalT 1036 0
MarA 1036 .01339285714285714285
MarR 1036 0
MatA 1036 .00490196078431372549
MazE 1036 0
MazE_MazF 1036 0
McbR 1036 .00740740740740740740
MelR 1036 0
MetJ 1036 .00724637681159420289
MetR 1036 .00246305418719211822
MhpR 1036 .01492537313432835820
Mlc 1036 0
MlrA 1036 0
MngR 1036 0
MntR 1036 .00246305418719211822
ModE 1036 .00448430493273542600
MprA 1036 .00245700245700245700
MqsA 1036 0
MraZ 1036 0
MurR 1036 0
Nac 1036 .00714285714285714285
NadR 1036 0
NagC 1036 .01620370370370370370
NanR 1036 .00242718446601941747
NarL 1036 .07128309572301425661
NarP 1036 .02954545454545454545
NemR 1036 0
NfeR 1036 .00248138957816377171
NhaR 1036 0
NikR 1036 0
NimR 1036 0
NorR 1036 0
NrdR 1036 0
NsrR 1036 .02531645569620253164
NtrC 1036 .03432494279176201372
OmpR 1036 .00471698113207547169
OxyR 1036 .00678733031674208144
PaaX 1036 .02716049382716049382
PdeL 1036 .00248756218905472636
PdhR 1036 .00453514739229024943
PepA 1036 .00496277915632754342
PgrR 1036 0
PhoB 1036 .01315789473684210526
PhoP 1036 .01552106430155210643
PrpR 1036 0
PspF 1036 .01488833746898263027
PurR 1036 .02358490566037735849
PutA 1036 0
PuuR 1036 .00737100737100737100
PyrR 1036 0
QseB 1036 0
RbsR 1036 0
RcdA 1036 .00242718446601941747
RclR 1036 0
RcnR 1036 0
RcsAB 1036 0
RcsB 1036 .00705882352941176470
RcsB_BglJ 1036 .02702702702702702702
RelB 1036 0
RelB_RelE 1036 0
RhaR 1036 0
RhaS 1036 0
Rob 1036 .00469483568075117370
RstA 1036 0
RtcR 1036 .00497512437810945273
RutR 1036 .00479616306954436450
SdiA 1036 0
SgrR 1036 0
SlyA 1036 .06038647342995169082
SoxR 1036 0
SoxS 1036 .01131221719457013574
SrlR 1036 .01741293532338308457
StpA 1036 .01237623762376237623
SutR 1036 .00246305418719211822
TdcA 1036 0
TdcR 1036 0
TorR 1036 0
TreR 1036 0
TrpR 1036 .00975609756097560975
TyrR 1036 .00975609756097560975
UhpA 1036 0
UidR 1036 0
UlaR 1036 0
UvrY 1036 .00493827160493827160
UxuR 1036 0
XapR 1036 0
XylR 1036 0
YdeO 1036 .00954653937947494033
YefM 1036 .00497512437810945273
YefM_YoeB 1036 .00497512437810945273
YeiL 1036 0
YhaJ 1036 .00248756218905472636
YiaJ 1036 0
YjjQ 1036 .00733496332518337408
YqhC 1036 0
ZntR 1036 0
ZraR 1036 0
Zur 1036 0
AccB 1037 0
AcrR 1037 0
Ada 1037 0
AdiY 1037 0
AgaR 1037 0
AidB 1037 0
AlaS 1037 0
AllR 1037 0
AllS 1037 0
AlsR 1037 0
AppY 1037 0
AraC 1037 0
ArcA 1037 .09195402298850574712
ArgP 1037 .00847457627118644067
ArgR 1037 0
ArsR 1037 0
AscG 1037 0
AsnC 1037 0
AtoC 1037 0
BaeR 1037 0
BasR 1037 0
BetI 1037 0
BirA 1037 0
BluR 1037 0
BolA 1037 0
BtsR 1037 0
CadC 1037 0
CaiF 1037 0
Cbl 1037 .04587155963302752293
CdaR 1037 0
CecR 1037 0
ChbR 1037 0
ComR 1037 0
CpxR 1037 .03550295857988165680
Cra 1037 0
CreB 1037 0
CRP 1037 .06489184692179700499
CRP_Sxy 1037 0
CsgD 1037 .00757575757575757575
CspA 1037 0
CsqR 1037 0
CueR 1037 0
CusR 1037 0
CynR 1037 0
CysB 1037 .03816793893129770992
CytR 1037 0
Dan 1037 0
DcuR 1037 .01739130434782608695
DeoR 1037 0
DgoR 1037 0
DhaR 1037 0
DicA 1037 0
DinJ_YafQ 1037 .01886792452830188679
DnaA 1037 .00847457627118644067
DpiA 1037 .08411214953271028037
DsdC 1037 0
EbgR 1037 0
EnvR 1037 0
EnvY 1037 0
EvgA 1037 0
ExuR 1037 0
FabR 1037 0
FadR 1037 0
FeaR 1037 0
FhlA 1037 0
Fis 1037 .00595238095238095238
FlhDC 1037 0
FliZ 1037 0
FNR 1037 .04358974358974358974
FucR 1037 0
Fur 1037 .07727272727272727272
GadE 1037 0
GadE_RcsB 1037 0
GadW 1037 0
GadX 1037 0
GalR 1037 0
GalS 1037 0
GatR 1037 .04716981132075471698
GcvA 1037 0
GlaR 1037 0
GlcC 1037 0
GlpR 1037 0
GlrR 1037 .04716981132075471698
GntR 1037 0
GutM 1037 0
HcaR 1037 0
HdfR 1037 0
HicB 1037 0
HigA 1037 0
HigBA 1037 0
HipAB 1037 0
HipB 1037 0
H_NS 1037 .06405693950177935943
HprR 1037 0
HU 1037 0
HyfR 1037 0
HypT 1037 0
IclR 1037 0
IdnR 1037 0
IHF 1037 .08064516129032258064
IlvY 1037 0
IscR 1037 0
KdgR 1037 0
KdpE 1037 0
LacI 1037 0
LeuO 1037 0
LexA 1037 .01219512195121951219
LldR 1037 0
LrhA 1037 0
Lrp 1037 .00956937799043062200
LsrR 1037 0
LysR 1037 0
MalI 1037 0
MalT 1037 0
MarA 1037 0
MarR 1037 0
MatA 1037 0
MazE 1037 0
MazE_MazF 1037 0
McbR 1037 0
MelR 1037 0
MetJ 1037 .00840336134453781512
MetR 1037 0
MhpR 1037 0
Mlc 1037 0
MlrA 1037 0
MngR 1037 0
MntR 1037 0
ModE 1037 0
MprA 1037 0
MqsA 1037 0
MraZ 1037 0
MurR 1037 0
Nac 1037 .00800000000000000000
NadR 1037 .00925925925925925925
NagC 1037 0
NanR 1037 0
NarL 1037 .08530805687203791469
NarP 1037 0
NemR 1037 0
NfeR 1037 0
NhaR 1037 0
NikR 1037 0
NimR 1037 0
NorR 1037 0
NrdR 1037 0
NsrR 1037 0
NtrC 1037 .03333333333333333333
OmpR 1037 0
OxyR 1037 0
PaaX 1037 .10185185185185185185
PdeL 1037 0
PdhR 1037 0
PepA 1037 0
PgrR 1037 0
PhoB 1037 .01226993865030674846
PhoP 1037 .01257861635220125786
PrpR 1037 0
PspF 1037 0
PurR 1037 0
PutA 1037 0
PuuR 1037 0
PyrR 1037 0
QseB 1037 0
RbsR 1037 0
RcdA 1037 .00869565217391304347
RclR 1037 0
RcnR 1037 0
RcsAB 1037 0
RcsB 1037 .04800000000000000000
RcsB_BglJ 1037 0
RelB 1037 0
RelB_RelE 1037 0
RhaR 1037 0
RhaS 1037 0
Rob 1037 0
RstA 1037 0
RtcR 1037 .01904761904761904761
RutR 1037 0
SdiA 1037 0
SgrR 1037 0
SlyA 1037 .19327731092436974789
SoxR 1037 0
SoxS 1037 0
SrlR 1037 0
StpA 1037 0
SutR 1037 0
TdcA 1037 0
TdcR 1037 0
TorR 1037 0
TreR 1037 0
TrpR 1037 .02631578947368421052
TyrR 1037 .02631578947368421052
UhpA 1037 0
UidR 1037 0
UlaR 1037 0
UvrY 1037 0
UxuR 1037 0
XapR 1037 0
XylR 1037 0
YdeO 1037 0
YefM 1037 0
YefM_YoeB 1037 0
YeiL 1037 0
YhaJ 1037 0
YiaJ 1037 0
YjjQ 1037 0
YqhC 1037 0
ZntR 1037 0
ZraR 1037 0
Zur 1037 0
AccB 1038 0
AcrR 1038 .00389105058365758754
Ada 1038 0
AdiY 1038 .00790513833992094861
AgaR 1038 0
AidB 1038 0
AlaS 1038 0
AllR 1038 0
AllS 1038 .01214574898785425101
AlsR 1038 .02016129032258064516
AppY 1038 0
AraC 1038 0
ArcA 1038 .07556675062972292191
ArgP 1038 0
ArgR 1038 .00352112676056338028
ArsR 1038 0
AscG 1038 .00800000000000000000
AsnC 1038 0
AtoC 1038 0
BaeR 1038 0
BasR 1038 0
BetI 1038 0
BirA 1038 0
BluR 1038 0
BolA 1038 0
BtsR 1038 0
CadC 1038 0
CaiF 1038 .02390438247011952191
Cbl 1038 .01992031872509960159
CdaR 1038 .01984126984126984126
CecR 1038 0
ChbR 1038 0
ComR 1038 0
CpxR 1038 .00955414012738853503
Cra 1038 .01557632398753894080
CreB 1038 0
CRP 1038 .06539509536784741144
CRP_Sxy 1038 0
CsgD 1038 .00732600732600732600
CspA 1038 0
CsqR 1038 0
CueR 1038 0
CusR 1038 0
CynR 1038 0
CysB 1038 .04905660377358490566
CytR 1038 0
Dan 1038 0
DcuR 1038 .00778210116731517509
DeoR 1038 0
DgoR 1038 0
DhaR 1038 0
DicA 1038 .01190476190476190476
DinJ_YafQ 1038 0
DnaA 1038 .01162790697674418604
DpiA 1038 .00781250000000000000
DsdC 1038 0
EbgR 1038 0
EnvR 1038 0
EnvY 1038 .00403225806451612903
EvgA 1038 .01915708812260536398
ExuR 1038 0
FabR 1038 0
FadR 1038 .01503759398496240601
FeaR 1038 0
FhlA 1038 .03358208955223880597
Fis 1038 .03225806451612903225
FlhDC 1038 .01230769230769230769
FliZ 1038 0
FNR 1038 .10240963855421686746
FucR 1038 0
Fur 1038 .10174418604651162790
GadE 1038 .00359712230215827338
GadE_RcsB 1038 .00787401574803149606
GadW 1038 .00769230769230769230
GadX 1038 .01079136690647482014
GalR 1038 0
GalS 1038 0
GatR 1038 0
GcvA 1038 0
GlaR 1038 0
GlcC 1038 0
GlpR 1038 .01992031872509960159
GlrR 1038 0
GntR 1038 0
GutM 1038 0
HcaR 1038 .02429149797570850202
HdfR 1038 0
HicB 1038 0
HigA 1038 0
HigBA 1038 0
HipAB 1038 0
HipB 1038 0
H_NS 1038 .17914438502673796791
HprR 1038 0
HU 1038 .00787401574803149606
HyfR 1038 0
HypT 1038 0
IclR 1038 0
IdnR 1038 0
IHF 1038 .08904109589041095890
IlvY 1038 0
IscR 1038 0
KdgR 1038 0
KdpE 1038 0
LacI 1038 0
LeuO 1038 .01136363636363636363
LexA 1038 .00653594771241830065
LldR 1038 0
LrhA 1038 .00800000000000000000
Lrp 1038 .05688622754491017964
LsrR 1038 0
LysR 1038 0
MalI 1038 0
MalT 1038 0
MarA 1038 .00673400673400673400
MarR 1038 0
MatA 1038 .00790513833992094861
MazE 1038 0
MazE_MazF 1038 0
McbR 1038 .01200000000000000000
MelR 1038 0
MetJ 1038 .00769230769230769230
MetR 1038 .01204819277108433734
MhpR 1038 0
Mlc 1038 0
MlrA 1038 0
MngR 1038 0
MntR 1038 0
ModE 1038 .03900709219858156028
MprA 1038 0
MqsA 1038 0
MraZ 1038 0
MurR 1038 0
Nac 1038 0
NadR 1038 0
NagC 1038 .01067615658362989323
NanR 1038 .00781250000000000000
NarL 1038 .03631284916201117318
NarP 1038 .02405498281786941580
NemR 1038 0
NfeR 1038 0
NhaR 1038 .02419354838709677419
NikR 1038 0
NimR 1038 0
NorR 1038 0
NrdR 1038 0
NsrR 1038 .03761755485893416927
NtrC 1038 0
OmpR 1038 .02264150943396226415
OxyR 1038 .00694444444444444444
PaaX 1038 0
PdeL 1038 .00404858299595141700
PdhR 1038 0
PepA 1038 0
PgrR 1038 0
PhoB 1038 .01320132013201320132
PhoP 1038 .01337792642140468227
PrpR 1038 .01612903225806451612
PspF 1038 0
PurR 1038 .00359712230215827338
PutA 1038 .00403225806451612903
PuuR 1038 .03238866396761133603
PyrR 1038 0
QseB 1038 .02777777777777777777
RbsR 1038 0
RcdA 1038 0
RclR 1038 0
RcnR 1038 0
RcsAB 1038 0
RcsB 1038 .01111111111111111111
RcsB_BglJ 1038 .00381679389312977099
RelB 1038 0
RelB_RelE 1038 0
RhaR 1038 0
RhaS 1038 0
Rob 1038 .01111111111111111111
RstA 1038 .00390625000000000000
RtcR 1038 0
RutR 1038 .00380228136882129277
SdiA 1038 0
SgrR 1038 0
SlyA 1038 .05185185185185185185
SoxR 1038 .00790513833992094861
SoxS 1038 .00689655172413793103
SrlR 1038 0
StpA 1038 .00793650793650793650
SutR 1038 .00398406374501992031
TdcA 1038 0
TdcR 1038 0
TorR 1038 .00778210116731517509
TreR 1038 0
TrpR 1038 0
TyrR 1038 .01568627450980392156
UhpA 1038 0
UidR 1038 0
UlaR 1038 0
UvrY 1038 .00398406374501992031
UxuR 1038 0
XapR 1038 0
XylR 1038 0
YdeO 1038 0
YefM 1038 0
YefM_YoeB 1038 0
YeiL 1038 0
YhaJ 1038 .00404858299595141700
YiaJ 1038 0
YjjQ 1038 .01181102362204724409
YqhC 1038 0
ZntR 1038 0
ZraR 1038 0
Zur 1038 0
AccB 1039 0
AcrR 1039 0
Ada 1039 0
AdiY 1039 .01818181818181818181
AgaR 1039 0
AidB 1039 0
AlaS 1039 0
AllR 1039 0
AllS 1039 0
AlsR 1039 .02304147465437788018
AppY 1039 0
AraC 1039 0
ArcA 1039 .07608695652173913043
ArgP 1039 0
ArgR 1039 .00793650793650793650
ArsR 1039 0
AscG 1039 0
AsnC 1039 0
AtoC 1039 0
BaeR 1039 0
BasR 1039 .01777777777777777777
BetI 1039 0
BirA 1039 0
BluR 1039 0
BolA 1039 0
BtsR 1039 .00434782608695652173
CadC 1039 0
CaiF 1039 .02727272727272727272
Cbl 1039 0
CdaR 1039 .02262443438914027149
CecR 1039 0
ChbR 1039 0
ComR 1039 0
CpxR 1039 0
Cra 1039 .04240282685512367491
CreB 1039 0
CRP 1039 .07132667617689015691
CRP_Sxy 1039 0
CsgD 1039 .00411522633744855967
CspA 1039 0
CsqR 1039 0
CueR 1039 0
CusR 1039 0
CynR 1039 0
CysB 1039 .00406504065040650406
CytR 1039 0
Dan 1039 0
DcuR 1039 .02702702702702702702
DeoR 1039 0
DgoR 1039 0
DhaR 1039 0
DicA 1039 0
DinJ_YafQ 1039 .00921658986175115207
DnaA 1039 .00436681222707423580
DpiA 1039 .04128440366972477064
DsdC 1039 0
EbgR 1039 0
EnvR 1039 0
EnvY 1039 0
EvgA 1039 .00858369098712446351
ExuR 1039 0
FabR 1039 .00460829493087557603
FadR 1039 .00843881856540084388
FeaR 1039 0
FhlA 1039 0
Fis 1039 .04418604651162790697
FlhDC 1039 .01706484641638225255
FliZ 1039 .00851063829787234042
FNR 1039 .11637931034482758620
FucR 1039 0
Fur 1039 .09090909090909090909
GadE 1039 .01639344262295081967
GadE_RcsB 1039 .00896860986547085201
GadW 1039 .01762114537444933920
GadX 1039 .02040816326530612244
GalR 1039 0
GalS 1039 0
GatR 1039 0
GcvA 1039 0
GlaR 1039 0
GlcC 1039 0
GlpR 1039 .02272727272727272727
GlrR 1039 0
GntR 1039 .00440528634361233480
GutM 1039 0
HcaR 1039 0
HdfR 1039 0
HicB 1039 0
HigA 1039 0
HigBA 1039 0
HipAB 1039 0
HipB 1039 0
H_NS 1039 .13573407202216066481
HprR 1039 0
HU 1039 .00446428571428571428
HyfR 1039 0
HypT 1039 0
IclR 1039 .01382488479262672811
IdnR 1039 .00450450450450450450
IHF 1039 .07211538461538461538
IlvY 1039 0
IscR 1039 0
KdgR 1039 0
KdpE 1039 0
LacI 1039 0
LeuO 1039 .03964757709251101321
LexA 1039 .00727272727272727272
LldR 1039 0
LrhA 1039 .00913242009132420091
Lrp 1039 .04545454545454545454
LsrR 1039 0
LysR 1039 0
MalI 1039 0
MalT 1039 0
MarA 1039 .00374531835205992509
MarR 1039 0
MatA 1039 .00448430493273542600
MazE 1039 0
MazE_MazF 1039 0
McbR 1039 0
MelR 1039 0
MetJ 1039 0
MetR 1039 .00454545454545454545
MhpR 1039 0
Mlc 1039 .00444444444444444444
MlrA 1039 0
MngR 1039 0
MntR 1039 .01376146788990825688
ModE 1039 0
MprA 1039 0
MqsA 1039 0
MraZ 1039 0
MurR 1039 0
Nac 1039 .00423728813559322033
NadR 1039 0
NagC 1039 .00796812749003984063
NanR 1039 .01339285714285714285
NarL 1039 .05919003115264797507
NarP 1039 .01908396946564885496
NemR 1039 0
NfeR 1039 0
NhaR 1039 .00450450450450450450
NikR 1039 0
NimR 1039 0
NorR 1039 .01388888888888888888
NrdR 1039 0
NsrR 1039 .03092783505154639175
NtrC 1039 0
OmpR 1039 0
OxyR 1039 .01568627450980392156
PaaX 1039 0
PdeL 1039 .00462962962962962962
PdhR 1039 0
PepA 1039 .00921658986175115207
PgrR 1039 0
PhoB 1039 .00729927007299270072
PhoP 1039 .00740740740740740740
PrpR 1039 .01843317972350230414
PspF 1039 0
PurR 1039 .02479338842975206611
PutA 1039 0
PuuR 1039 0
PyrR 1039 0
QseB 1039 .00884955752212389380
RbsR 1039 0
RcdA 1039 .00442477876106194690
RclR 1039 0
RcnR 1039 0
RcsAB 1039 .02202643171806167400
RcsB 1039 .02978723404255319148
RcsB_BglJ 1039 .02654867256637168141
RelB 1039 0
RelB_RelE 1039 0
RhaR 1039 0
RhaS 1039 0
Rob 1039 0
RstA 1039 0
RtcR 1039 .00925925925925925925
RutR 1039 .01304347826086956521
SdiA 1039 0
SgrR 1039 .03686635944700460829
SlyA 1039 .06302521008403361344
SoxR 1039 0
SoxS 1039 .00772200772200772200
SrlR 1039 0
StpA 1039 .02293577981651376146
SutR 1039 .00454545454545454545
TdcA 1039 0
TdcR 1039 0
TorR 1039 .00884955752212389380
TreR 1039 0
TrpR 1039 .00440528634361233480
TyrR 1039 .00884955752212389380
UhpA 1039 0
UidR 1039 0
UlaR 1039 0
UvrY 1039 0
UxuR 1039 0
XapR 1039 0
XylR 1039 0
YdeO 1039 0
YefM 1039 0
YefM_YoeB 1039 0
YeiL 1039 0
YhaJ 1039 0
YiaJ 1039 0
YjjQ 1039 0
YqhC 1039 0
ZntR 1039 0
ZraR 1039 0
Zur 1039 .00452488687782805429
AccB 103 0
AcrR 103 0
Ada 103 0
AdiY 103 .00753768844221105527
AgaR 103 0
AidB 103 0
AlaS 103 0
AllR 103 .00249376558603491271
AllS 103 0
AlsR 103 .01269035532994923857
AppY 103 0
AraC 103 0
ArcA 103 .04562043795620437956
ArgP 103 .00493827160493827160
ArgR 103 0
ArsR 103 0
AscG 103 0
AsnC 103 0
AtoC 103 0
BaeR 103 0
BasR 103 .00744416873449131513
BetI 103 0
BirA 103 0
BluR 103 .01017811704834605597
BolA 103 .00505050505050505050
BtsR 103 .00740740740740740740
CadC 103 .00253164556962025316
CaiF 103 .01511335012594458438
Cbl 103 .01259445843828715365
CdaR 103 .02284263959390862944
CecR 103 0
ChbR 103 0
ComR 103 .00254452926208651399
CpxR 103 .00871459694989106753
Cra 103 .01943844492440604751
CreB 103 0
CRP 103 .07531865585168018539
CRP_Sxy 103 0
CsgD 103 .01201923076923076923
CspA 103 0
CsqR 103 0
CueR 103 0
CusR 103 0
CynR 103 0
CysB 103 .01923076923076923076
CytR 103 .00744416873449131513
Dan 103 0
DcuR 103 .00997506234413965087
DeoR 103 .00757575757575757575
DgoR 103 0
DhaR 103 .00252525252525252525
DicA 103 0
DinJ_YafQ 103 0
DnaA 103 0
DpiA 103 .00248138957816377171
DsdC 103 0
EbgR 103 0
EnvR 103 0
EnvY 103 0
EvgA 103 .00980392156862745098
ExuR 103 0
FabR 103 0
FadR 103 .00970873786407766990
FeaR 103 0
FhlA 103 .00236966824644549763
Fis 103 .06643952299829642248
FlhDC 103 .03938730853391684901
FliZ 103 .01470588235294117647
FNR 103 .09968354430379746835
FucR 103 .00250626566416040100
Fur 103 .05210420841683366733
GadE 103 .01431980906921241050
GadE_RcsB 103 .01005025125628140703
GadW 103 .01240694789081885856
GadX 103 .01666666666666666666
GalR 103 .00248756218905472636
GalS 103 .00248756218905472636
GatR 103 0
GcvA 103 .00251889168765743073
GlaR 103 0
GlcC 103 .00502512562814070351
GlpR 103 0
GlrR 103 0
GntR 103 .00247524752475247524
GutM 103 .01781170483460559796
HcaR 103 0
HdfR 103 0
HicB 103 0
HigA 103 0
HigBA 103 0
HipAB 103 0
HipB 103 0
H_NS 103 .13759689922480620155
HprR 103 0
HU 103 0
HyfR 103 0
HypT 103 .00246913580246913580
IclR 103 .00761421319796954314
IdnR 103 0
IHF 103 .07785467128027681660
IlvY 103 0
IscR 103 0
KdgR 103 0
KdpE 103 0
LacI 103 .00507614213197969543
LeuO 103 .02481389578163771712
LexA 103 0
LldR 103 0
LrhA 103 .00505050505050505050
Lrp 103 .07543103448275862068
LsrR 103 0
LysR 103 .00508905852417302798
MalI 103 0
MalT 103 0
MarA 103 .02771362586605080831
MarR 103 0
MatA 103 .00250000000000000000
MazE 103 0
MazE_MazF 103 0
McbR 103 0
MelR 103 0
MetJ 103 0
MetR 103 .00505050505050505050
MhpR 103 0
Mlc 103 .00248756218905472636
MlrA 103 0
MngR 103 0
MntR 103 0
ModE 103 .02570093457943925233
MprA 103 0
MqsA 103 0
MraZ 103 0
MurR 103 0
Nac 103 .00729927007299270072
NadR 103 0
NagC 103 .01415094339622641509
NanR 103 .00248138957816377171
NarL 103 .05295315682281059063
NarP 103 .04716981132075471698
NemR 103 0
NfeR 103 0
NhaR 103 .00755667506297229219
NikR 103 0
NimR 103 0
NorR 103 .00763358778625954198
NrdR 103 .00249376558603491271
NsrR 103 .02360515021459227467
NtrC 103 0
OmpR 103 .00481927710843373493
OxyR 103 .01395348837209302325
PaaX 103 0
PdeL 103 .00254452926208651399
PdhR 103 .00462962962962962962
PepA 103 0
PgrR 103 0
PhoB 103 .01569506726457399103
PhoP 103 .02277904328018223234
PrpR 103 0
PspF 103 .01010101010101010101
PurR 103 .01431980906921241050
PutA 103 0
PuuR 103 0
PyrR 103 0
QseB 103 .00496277915632754342
RbsR 103 0
RcdA 103 0
RclR 103 0
RcnR 103 0
RcsAB 103 0
RcsB 103 .02195121951219512195
RcsB_BglJ 103 .00491400491400491400
RelB 103 0
RelB_RelE 103 0
RhaR 103 0
RhaS 103 0
Rob 103 .00239234449760765550
RstA 103 0
RtcR 103 .00508905852417302798
RutR 103 .00244498777506112469
SdiA 103 0
SgrR 103 .02030456852791878172
SlyA 103 .04116222760290556900
SoxR 103 0
SoxS 103 .00921658986175115207
SrlR 103 .01781170483460559796
StpA 103 .00250626566416040100
SutR 103 .00251889168765743073
TdcA 103 .01522842639593908629
TdcR 103 .01522842639593908629
TorR 103 .01250000000000000000
TreR 103 0
TrpR 103 .00746268656716417910
TyrR 103 .00997506234413965087
UhpA 103 0
UidR 103 0
UlaR 103 0
UvrY 103 .00251889168765743073
UxuR 103 0
XapR 103 0
XylR 103 0
YdeO 103 .00242130750605326876
YefM 103 0
YefM_YoeB 103 0
YeiL 103 0
YhaJ 103 0
YiaJ 103 0
YjjQ 103 .00248756218905472636
YqhC 103 0
ZntR 103 0
ZraR 103 0
Zur 103 .00251256281407035175
AccB 1040 0
AcrR 1040 0
Ada 1040 0
AdiY 1040 0
AgaR 1040 0
AidB 1040 0
AlaS 1040 0
AllR 1040 0
AllS 1040 0
AlsR 1040 0
AppY 1040 0
AraC 1040 0
ArcA 1040 .06227106227106227106
ArgP 1040 0
ArgR 1040 .06474820143884892086
ArsR 1040 0
AscG 1040 0
AsnC 1040 0
AtoC 1040 0
BaeR 1040 0
BasR 1040 0
BetI 1040 0
BirA 1040 0
BluR 1040 0
BolA 1040 0
BtsR 1040 0
CadC 1040 0
CaiF 1040 0
Cbl 1040 0
CdaR 1040 0
CecR 1040 0
ChbR 1040 0
ComR 1040 .00909090909090909090
CpxR 1040 .00558659217877094972
Cra 1040 .01069518716577540106
CreB 1040 0
CRP 1040 .05737704918032786885
CRP_Sxy 1040 0
CsgD 1040 0
CspA 1040 0
CsqR 1040 0
CueR 1040 0
CusR 1040 0
CynR 1040 0
CysB 1040 0
CytR 1040 0
Dan 1040 0
DcuR 1040 .01666666666666666666
DeoR 1040 0
DgoR 1040 0
DhaR 1040 0
DicA 1040 0
DinJ_YafQ 1040 0
DnaA 1040 0
DpiA 1040 .08035714285714285714
DsdC 1040 0
EbgR 1040 0
EnvR 1040 0
EnvY 1040 0
EvgA 1040 0
ExuR 1040 0
FabR 1040 0
FadR 1040 0
FeaR 1040 0
FhlA 1040 0
Fis 1040 .01479289940828402366
FlhDC 1040 0
FliZ 1040 .02343750000000000000
FNR 1040 .04040404040404040404
FucR 1040 0
Fur 1040 .06140350877192982456
GadE 1040 .04411764705882352941
GadE_RcsB 1040 0
GadW 1040 .04166666666666666666
GadX 1040 .04347826086956521739
GalR 1040 0
GalS 1040 0
GatR 1040 .05454545454545454545
GcvA 1040 0
GlaR 1040 0
GlcC 1040 0
GlpR 1040 0
GlrR 1040 0
GntR 1040 0
GutM 1040 .06363636363636363636
HcaR 1040 0
HdfR 1040 0
HicB 1040 0
HigA 1040 0
HigBA 1040 0
HipAB 1040 0
HipB 1040 0
H_NS 1040 .13432835820895522388
HprR 1040 0
HU 1040 0
HyfR 1040 0
HypT 1040 0
IclR 1040 0
IdnR 1040 0
IHF 1040 .02719033232628398791
IlvY 1040 0
IscR 1040 0
KdgR 1040 0
KdpE 1040 0
LacI 1040 0
LeuO 1040 .07438016528925619834
LexA 1040 0
LldR 1040 0
LrhA 1040 .00877192982456140350
Lrp 1040 .04854368932038834951
LsrR 1040 0
LysR 1040 0
MalI 1040 0
MalT 1040 0
MarA 1040 .03846153846153846153
MarR 1040 0
MatA 1040 0
MazE 1040 0
MazE_MazF 1040 0
McbR 1040 .00869565217391304347
MelR 1040 0
MetJ 1040 0
MetR 1040 0
MhpR 1040 0
Mlc 1040 0
MlrA 1040 0
MngR 1040 0
MntR 1040 0
ModE 1040 0
MprA 1040 0
MqsA 1040 0
MraZ 1040 0
MurR 1040 0
Nac 1040 0
NadR 1040 0
NagC 1040 0
NanR 1040 0
NarL 1040 .04932735426008968609
NarP 1040 .01898734177215189873
NemR 1040 0
NfeR 1040 0
NhaR 1040 0
NikR 1040 0
NimR 1040 0
NorR 1040 0
NrdR 1040 0
NsrR 1040 .02645502645502645502
NtrC 1040 .05960264900662251655
OmpR 1040 0
OxyR 1040 .02000000000000000000
PaaX 1040 0
PdeL 1040 .00909090909090909090
PdhR 1040 0
PepA 1040 0
PgrR 1040 0
PhoB 1040 .01796407185628742514
PhoP 1040 .04402515723270440251
PrpR 1040 0
PspF 1040 0
PurR 1040 0
PutA 1040 0
PuuR 1040 0
PyrR 1040 0
QseB 1040 0
RbsR 1040 0
RcdA 1040 0
RclR 1040 0
RcnR 1040 0
RcsAB 1040 .04132231404958677685
RcsB 1040 .03816793893129770992
RcsB_BglJ 1040 .03278688524590163934
RelB 1040 0
RelB_RelE 1040 0
RhaR 1040 0
RhaS 1040 0
Rob 1040 0
RstA 1040 0
RtcR 1040 0
RutR 1040 .00793650793650793650
SdiA 1040 .00862068965517241379
SgrR 1040 .00847457627118644067
SlyA 1040 .09701492537313432835
SoxR 1040 0
SoxS 1040 .01973684210526315789
SrlR 1040 .06363636363636363636
StpA 1040 .03539823008849557522
SutR 1040 0
TdcA 1040 0
TdcR 1040 0
TorR 1040 .05172413793103448275
TreR 1040 0
TrpR 1040 0
TyrR 1040 0
UhpA 1040 0
UidR 1040 0
UlaR 1040 0
UvrY 1040 0
UxuR 1040 0
XapR 1040 0
XylR 1040 0
YdeO 1040 .00769230769230769230
YefM 1040 0
YefM_YoeB 1040 0
YeiL 1040 0
YhaJ 1040 0
YiaJ 1040 0
YjjQ 1040 0
YqhC 1040 0
ZntR 1040 0
ZraR 1040 0
Zur 1040 0
AccB 1041 0
AcrR 1041 0
Ada 1041 0
AdiY 1041 .02000000000000000000
AgaR 1041 0
AidB 1041 0
AlaS 1041 0
AllR 1041 0
AllS 1041 0
AlsR 1041 0
AppY 1041 0
AraC 1041 0
ArcA 1041 .00450450450450450450
ArgP 1041 0
ArgR 1041 0
ArsR 1041 0
AscG 1041 0
AsnC 1041 0
AtoC 1041 0
BaeR 1041 0
BasR 1041 0
BetI 1041 0
BirA 1041 0
BluR 1041 0
BolA 1041 0
BtsR 1041 .05454545454545454545
CadC 1041 0
CaiF 1041 0
Cbl 1041 0
CdaR 1041 0
CecR 1041 0
ChbR 1041 0
ComR 1041 .02325581395348837209
CpxR 1041 .02727272727272727272
Cra 1041 .01666666666666666666
CreB 1041 0
CRP 1041 .01225919439579684763
CRP_Sxy 1041 0
CsgD 1041 .05970149253731343283
CspA 1041 0
CsqR 1041 0
CueR 1041 0
CusR 1041 0
CynR 1041 0
CysB 1041 .01369863013698630136
CytR 1041 0
Dan 1041 0
DcuR 1041 0
DeoR 1041 0
DgoR 1041 0
DhaR 1041 0
DicA 1041 0
DinJ_YafQ 1041 0
DnaA 1041 0
DpiA 1041 0
DsdC 1041 0
EbgR 1041 0
EnvR 1041 0
EnvY 1041 0
EvgA 1041 .01639344262295081967
ExuR 1041 0
FabR 1041 0
FadR 1041 0
FeaR 1041 0
FhlA 1041 0
Fis 1041 .05343511450381679389
FlhDC 1041 .00806451612903225806
FliZ 1041 .04918032786885245901
FNR 1041 .02071005917159763313
FucR 1041 0
Fur 1041 0
GadE 1041 0
GadE_RcsB 1041 0
GadW 1041 0
GadX 1041 0
GalR 1041 0
GalS 1041 0
GatR 1041 0
GcvA 1041 0
GlaR 1041 0
GlcC 1041 0
GlpR 1041 0
GlrR 1041 0
GntR 1041 0
GutM 1041 0
HcaR 1041 0
HdfR 1041 0
HicB 1041 0
HigA 1041 0
HigBA 1041 0
HipAB 1041 0
HipB 1041 0
H_NS 1041 .07727272727272727272
HprR 1041 0
HU 1041 0
HyfR 1041 0
HypT 1041 0
IclR 1041 0
IdnR 1041 0
IHF 1041 .02247191011235955056
IlvY 1041 0
IscR 1041 0
KdgR 1041 0
KdpE 1041 0
LacI 1041 0
LeuO 1041 0
LexA 1041 0
LldR 1041 0
LrhA 1041 0
Lrp 1041 .09558823529411764705
LsrR 1041 0
LysR 1041 0
MalI 1041 0
MalT 1041 0
MarA 1041 .01063829787234042553
MarR 1041 0
MatA 1041 .02000000000000000000
MazE 1041 0
MazE_MazF 1041 0
McbR 1041 0
MelR 1041 0
MetJ 1041 0
MetR 1041 0
MhpR 1041 0
Mlc 1041 0
MlrA 1041 0
MngR 1041 0
MntR 1041 0
ModE 1041 0
MprA 1041 0
MqsA 1041 0
MraZ 1041 0
MurR 1041 0
Nac 1041 .03225806451612903225
NadR 1041 0
NagC 1041 .01265822784810126582
NanR 1041 0
NarL 1041 .02453987730061349693
NarP 1041 .04444444444444444444
NemR 1041 0
NfeR 1041 0
NhaR 1041 0
NikR 1041 0
NimR 1041 0
NorR 1041 0
NrdR 1041 0
NsrR 1041 .04098360655737704918
NtrC 1041 0
OmpR 1041 0
OxyR 1041 .03614457831325301204
PaaX 1041 0
PdeL 1041 .02325581395348837209
PdhR 1041 0
PepA 1041 0
PgrR 1041 0
PhoB 1041 0
PhoP 1041 .02061855670103092783
PrpR 1041 0
PspF 1041 0
PurR 1041 .02739726027397260273
PutA 1041 0
PuuR 1041 0
PyrR 1041 0
QseB 1041 0
RbsR 1041 0
RcdA 1041 0
RclR 1041 0
RcnR 1041 0
RcsAB 1041 0
RcsB 1041 .01470588235294117647
RcsB_BglJ 1041 0
RelB 1041 0
RelB_RelE 1041 0
RhaR 1041 0
RhaS 1041 0
Rob 1041 0
RstA 1041 0
RtcR 1041 0
RutR 1041 0
SdiA 1041 0
SgrR 1041 0
SlyA 1041 0
SoxR 1041 0
SoxS 1041 .01149425287356321839
SrlR 1041 0
StpA 1041 0
SutR 1041 .02127659574468085106
TdcA 1041 0
TdcR 1041 0
TorR 1041 0
TreR 1041 0
TrpR 1041 0
TyrR 1041 0
UhpA 1041 0
UidR 1041 0
UlaR 1041 0
UvrY 1041 .02127659574468085106
UxuR 1041 0
XapR 1041 0
XylR 1041 0
YdeO 1041 0
YefM 1041 0
YefM_YoeB 1041 0
YeiL 1041 0
YhaJ 1041 0
YiaJ 1041 0
YjjQ 1041 0
YqhC 1041 0
ZntR 1041 0
ZraR 1041 0
Zur 1041 0
AccB 1042 .00336134453781512605
AcrR 1042 .00497512437810945273
Ada 1042 0
AdiY 1042 .00500000000000000000
AgaR 1042 0
AidB 1042 0
AlaS 1042 0
AllR 1042 0
AllS 1042 .00504201680672268907
AlsR 1042 .00838926174496644295
AppY 1042 0
AraC 1042 .00164473684210526315
ArcA 1042 .09154929577464788732
ArgP 1042 .00827814569536423841
ArgR 1042 .02427184466019417475
ArsR 1042 0
AscG 1042 0
AsnC 1042 0
AtoC 1042 0
BaeR 1042 0
BasR 1042 .00330033003300330033
BetI 1042 0
BirA 1042 .00840336134453781512
BluR 1042 0
BolA 1042 0
BtsR 1042 .00993377483443708609
CadC 1042 .00167504187604690117
CaiF 1042 .01001669449081803005
Cbl 1042 .00666666666666666666
CdaR 1042 .00833333333333333333
CecR 1042 0
ChbR 1042 .01008403361344537815
ComR 1042 .00168067226890756302
CpxR 1042 .02465331278890600924
Cra 1042 .02900763358778625954
CreB 1042 .00166944908180300500
CRP 1042 .13796576032225579053
CRP_Sxy 1042 .00168067226890756302
CsgD 1042 .00972447325769854132
CspA 1042 .00167785234899328859
CsqR 1042 0
CueR 1042 .00166389351081530782
CusR 1042 0
CynR 1042 0
CysB 1042 .01458670988654781199
CytR 1042 .00164744645799011532
Dan 1042 0
DcuR 1042 .00998336106489184692
DeoR 1042 .00166666666666666666
DgoR 1042 0
DhaR 1042 .00672268907563025210
DicA 1042 .00500000000000000000
DinJ_YafQ 1042 0
DnaA 1042 0
DpiA 1042 .01677852348993288590
DsdC 1042 0
EbgR 1042 .00336134453781512605
EnvR 1042 0
EnvY 1042 .00167785234899328859
EvgA 1042 .01153212520593080724
ExuR 1042 .00165837479270315091
FabR 1042 0
FadR 1042 .00980392156862745098
FeaR 1042 0
FhlA 1042 .03648424543946932006
Fis 1042 .12195121951219512195
FlhDC 1042 .00594353640416047548
FliZ 1042 .01149425287356321839
FNR 1042 .12265331664580725907
FucR 1042 0
Fur 1042 .06442166910688140556
GadE 1042 .01620745542949756888
GadE_RcsB 1042 .00499168053244592346
GadW 1042 .01328903654485049833
GadX 1042 .01944894651539708265
GalR 1042 0
GalS 1042 0
GatR 1042 .01008403361344537815
GcvA 1042 0
GlaR 1042 .00840336134453781512
GlcC 1042 0
GlpR 1042 0
GlrR 1042 0
GntR 1042 .00165016501650165016
GutM 1042 .01176470588235294117
HcaR 1042 0
HdfR 1042 0
HicB 1042 0
HigA 1042 0
HigBA 1042 0
HipAB 1042 .00334448160535117056
HipB 1042 .00333889816360601001
H_NS 1042 .16371681415929203539
HprR 1042 0
HU 1042 .00332225913621262458
HyfR 1042 .02016806722689075630
HypT 1042 0
IclR 1042 0
IdnR 1042 0
IHF 1042 .10146862483311081441
IlvY 1042 0
IscR 1042 .00159744408945686900
KdgR 1042 0
KdpE 1042 0
LacI 1042 0
LeuO 1042 .01485148514851485148
LexA 1042 .00459418070444104134
LldR 1042 0
LrhA 1042 .00502512562814070351
Lrp 1042 .09702660406885758998
LsrR 1042 0
LysR 1042 .00336134453781512605
MalI 1042 0
MalT 1042 0
MarA 1042 .00778816199376947040
MarR 1042 .00504201680672268907
MatA 1042 .00166112956810631229
MazE 1042 0
MazE_MazF 1042 0
McbR 1042 .00670016750418760469
MelR 1042 0
MetJ 1042 .00494233937397034596
MetR 1042 0
MhpR 1042 0
Mlc 1042 .00833333333333333333
MlrA 1042 .00165562913907284768
MngR 1042 .00504201680672268907
MntR 1042 .00334448160535117056
ModE 1042 .02396166134185303514
MprA 1042 0
MqsA 1042 0
MraZ 1042 0
MurR 1042 0
Nac 1042 .00653594771241830065
NadR 1042 0
NagC 1042 .02931596091205211726
NanR 1042 .01337792642140468227
NarL 1042 .08774583963691376701
NarP 1042 .00937500000000000000
NemR 1042 0
NfeR 1042 0
NhaR 1042 .00333333333333333333
NikR 1042 .01008403361344537815
NimR 1042 0
NorR 1042 0
NrdR 1042 0
NsrR 1042 .01343283582089552238
NtrC 1042 .01415094339622641509
OmpR 1042 .00814332247557003257
OxyR 1042 .01916932907348242811
PaaX 1042 0
PdeL 1042 .00168067226890756302
PdhR 1042 .00157480314960629921
PepA 1042 .00167504187604690117
PgrR 1042 .00667779632721202003
PhoB 1042 .01393188854489164086
PhoP 1042 .01877934272300469483
PrpR 1042 .00671140939597315436
PspF 1042 0
PurR 1042 .00159744408945686900
PutA 1042 .00167785234899328859
PuuR 1042 .01344537815126050420
PyrR 1042 0
QseB 1042 .01166666666666666666
RbsR 1042 .00165837479270315091
RcdA 1042 .00165289256198347107
RclR 1042 0
RcnR 1042 .00504201680672268907
RcsAB 1042 0
RcsB 1042 .01140065146579804560
RcsB_BglJ 1042 .00825082508250825082
RelB 1042 0
RelB_RelE 1042 0
RhaR 1042 0
RhaS 1042 0
Rob 1042 .00975609756097560975
RstA 1042 .00165562913907284768
RtcR 1042 .00336134453781512605
RutR 1042 .00492610837438423645
SdiA 1042 .00166389351081530782
SgrR 1042 .00165837479270315091
SlyA 1042 .02431118314424635332
SoxR 1042 .00332778702163061564
SoxS 1042 .01105845181674565560
SrlR 1042 .01176470588235294117
StpA 1042 .00333333333333333333
SutR 1042 0
TdcA 1042 0
TdcR 1042 0
TorR 1042 .00830564784053156146
TreR 1042 0
TrpR 1042 .00496688741721854304
TyrR 1042 .00496688741721854304
UhpA 1042 .00168067226890756302
UidR 1042 0
UlaR 1042 .01176470588235294117
UvrY 1042 .00334448160535117056
UxuR 1042 .00165837479270315091
XapR 1042 .00336134453781512605
XylR 1042 0
YdeO 1042 .00818330605564648117
YefM 1042 .00336134453781512605
YefM_YoeB 1042 .00336134453781512605
YeiL 1042 0
YhaJ 1042 0
YiaJ 1042 0
YjjQ 1042 0
YqhC 1042 0
ZntR 1042 0
ZraR 1042 0
Zur 1042 .00501672240802675585
AccB 1043 0
AcrR 1043 .00923076923076923076
Ada 1043 0
AdiY 1043 .00931677018633540372
AgaR 1043 0
AidB 1043 0
AlaS 1043 0
AllR 1043 0
AllS 1043 0
AlsR 1043 0
AppY 1043 0
AraC 1043 0
ArcA 1043 .08278867102396514161
ArgP 1043 .00607902735562310030
ArgR 1043 .00566572237960339943
ArsR 1043 0
AscG 1043 .00625000000000000000
AsnC 1043 0
AtoC 1043 0
BaeR 1043 0
BasR 1043 .01851851851851851851
BetI 1043 0
BirA 1043 0
BluR 1043 0
BolA 1043 0
BtsR 1043 .02153846153846153846
CadC 1043 0
CaiF 1043 .01869158878504672897
Cbl 1043 .01557632398753894080
CdaR 1043 .01552795031055900621
CecR 1043 0
ChbR 1043 0
ComR 1043 0
CpxR 1043 .04032258064516129032
Cra 1043 .02325581395348837209
CreB 1043 .00311526479750778816
CRP 1043 .09511568123393316195
CRP_Sxy 1043 0
CsgD 1043 .02678571428571428571
CspA 1043 0
CsqR 1043 0
CueR 1043 0
CusR 1043 0
CynR 1043 0
CysB 1043 .01754385964912280701
CytR 1043 .00609756097560975609
Dan 1043 .01261829652996845425
DcuR 1043 0
DeoR 1043 .00310559006211180124
DgoR 1043 0
DhaR 1043 0
DicA 1043 0
DinJ_YafQ 1043 .00628930817610062893
DnaA 1043 .00303030303030303030
DpiA 1043 .00305810397553516819
DsdC 1043 0
EbgR 1043 0
EnvR 1043 .00630914826498422712
EnvY 1043 0
EvgA 1043 .01204819277108433734
ExuR 1043 0
FabR 1043 0
FadR 1043 .00591715976331360946
FeaR 1043 0
FhlA 1043 0
Fis 1043 .03189493433395872420
FlhDC 1043 .02046035805626598465
FliZ 1043 .02114803625377643504
FNR 1043 .08978873239436619718
FucR 1043 .00621118012422360248
Fur 1043 .09245742092457420924
GadE 1043 .01453488372093023255
GadE_RcsB 1043 .01557632398753894080
GadW 1043 .01840490797546012269
GadX 1043 .01739130434782608695
GalR 1043 0
GalS 1043 0
GatR 1043 .01892744479495268138
GcvA 1043 0
GlaR 1043 0
GlcC 1043 0
GlpR 1043 0
GlrR 1043 .01572327044025157232
GntR 1043 0
GutM 1043 .02208201892744479495
HcaR 1043 0
HdfR 1043 0
HicB 1043 0
HigA 1043 0
HigBA 1043 0
HipAB 1043 0
HipB 1043 0
H_NS 1043 .18561484918793503480
HprR 1043 0
HU 1043 .00617283950617283950
HyfR 1043 0
HypT 1043 .00609756097560975609
IclR 1043 0
IdnR 1043 0
IHF 1043 .11178861788617886178
IlvY 1043 0
IscR 1043 .02046783625730994152
KdgR 1043 0
KdpE 1043 0
LacI 1043 0
LeuO 1043 .01812688821752265861
LexA 1043 .01340482573726541554
LldR 1043 0
LrhA 1043 .00625000000000000000
Lrp 1043 .04962779156327543424
LsrR 1043 0
LysR 1043 0
MalI 1043 0
MalT 1043 0
MarA 1043 .01373626373626373626
MarR 1043 0
MatA 1043 .00619195046439628482
MazE 1043 0
MazE_MazF 1043 0
McbR 1043 .01253918495297805642
MelR 1043 0
MetJ 1043 0
MetR 1043 0
MhpR 1043 0
Mlc 1043 .00306748466257668711
MlrA 1043 .01238390092879256965
MngR 1043 0
MntR 1043 .00311526479750778816
ModE 1043 .01966292134831460674
MprA 1043 .00623052959501557632
MqsA 1043 .01246105919003115264
MraZ 1043 0
MurR 1043 0
Nac 1043 .00895522388059701492
NadR 1043 .00312500000000000000
NagC 1043 .00283286118980169971
NanR 1043 .00923076923076923076
NarL 1043 .04750593824228028503
NarP 1043 .02793296089385474860
NemR 1043 0
NfeR 1043 0
NhaR 1043 .00309597523219814241
NikR 1043 0
NimR 1043 0
NorR 1043 0
NrdR 1043 0
NsrR 1043 .01262626262626262626
NtrC 1043 .03089887640449438202
OmpR 1043 .01791044776119402985
OxyR 1043 .00840336134453781512
PaaX 1043 0
PdeL 1043 0
PdhR 1043 0
PepA 1043 .00628930817610062893
PgrR 1043 0
PhoB 1043 .01617250673854447439
PhoP 1043 .02754820936639118457
PrpR 1043 0
PspF 1043 0
PurR 1043 .01159420289855072463
PutA 1043 0
PuuR 1043 .02523659305993690851
PyrR 1043 0
QseB 1043 .02173913043478260869
RbsR 1043 0
RcdA 1043 .01234567901234567901
RclR 1043 0
RcnR 1043 0
RcsAB 1043 .04388714733542319749
RcsB 1043 .03939393939393939393
RcsB_BglJ 1043 .01524390243902439024
RelB 1043 0
RelB_RelE 1043 0
RhaR 1043 0
RhaS 1043 0
Rob 1043 .00586510263929618768
RstA 1043 .01238390092879256965
RtcR 1043 0
RutR 1043 .01212121212121212121
SdiA 1043 .00309597523219814241
SgrR 1043 0
SlyA 1043 .04424778761061946902
SoxR 1043 .00308641975308641975
SoxS 1043 .01117318435754189944
SrlR 1043 .02208201892744479495
StpA 1043 .00621118012422360248
SutR 1043 .00311526479750778816
TdcA 1043 0
TdcR 1043 0
TorR 1043 .00611620795107033639
TreR 1043 0
TrpR 1043 .00304878048780487804
TyrR 1043 .00611620795107033639
UhpA 1043 0
UidR 1043 0
UlaR 1043 0
UvrY 1043 0
UxuR 1043 0
XapR 1043 0
XylR 1043 0
YdeO 1043 .01501501501501501501
YefM 1043 0
YefM_YoeB 1043 0
YeiL 1043 0
YhaJ 1043 0
YiaJ 1043 .02830188679245283018
YjjQ 1043 .00306748466257668711
YqhC 1043 0
ZntR 1043 0
ZraR 1043 0
Zur 1043 0
AccB 1044 0
AcrR 1044 .00131752305665349143
Ada 1044 0
AdiY 1044 .00530152418820410868
AgaR 1044 0
AidB 1044 0
AlaS 1044 0
AllR 1044 .00463269358041032428
AllS 1044 .00198807157057654075
AlsR 1044 .00331125827814569536
AppY 1044 .00264026402640264026
AraC 1044 .00263331138907175773
ArcA 1044 .08061420345489443378
ArgP 1044 .00528052805280528052
ArgR 1044 .01910408432147562582
ArsR 1044 0
AscG 1044 .00198544010589013898
AsnC 1044 .00265076209410205434
AtoC 1044 .00265076209410205434
BaeR 1044 .00132013201320132013
BasR 1044 .00462046204620462046
BetI 1044 .00265076209410205434
BirA 1044 .00331345261762756792
BluR 1044 .00265076209410205434
BolA 1044 .00264900662251655629
BtsR 1044 .00994035785288270377
CadC 1044 .00132450331125827814
CaiF 1044 .00396563119629874421
Cbl 1044 .00596421471172962226
CdaR 1044 .00596026490066225165
CecR 1044 0
ChbR 1044 .00397614314115308151
ComR 1044 .00066269052352551358
CpxR 1044 .02266839378238341968
Cra 1044 .03723056825604180274
CreB 1044 .00066093853271645736
CRP 1044 .20589970501474926253
CRP_Sxy 1044 0
CsgD 1044 .01452145214521452145
CspA 1044 .00066225165562913907
CsqR 1044 0
CueR 1044 .00066006600660066006
CusR 1044 .00329815303430079155
CynR 1044 .00265076209410205434
CysB 1044 .01449275362318840579
CytR 1044 .00727994705493050959
Dan 1044 .00265076209410205434
DcuR 1044 .00462351387054161162
DeoR 1044 .00331125827814569536
DgoR 1044 0
DhaR 1044 .00066137566137566137
DicA 1044 0
DinJ_YafQ 1044 .00198807157057654075
DnaA 1044 .00395517468688200395
DpiA 1044 .00728959575878064943
DsdC 1044 .00198807157057654075
EbgR 1044 0
EnvR 1044 0
EnvY 1044 .00132538104705102717
EvgA 1044 .00858085808580858085
ExuR 1044 .00396825396825396825
FabR 1044 .00066225165562913907
FadR 1044 .00723208415516107823
FeaR 1044 0
FhlA 1044 .01116951379763469119
Fis 1044 .09079524107701941139
FlhDC 1044 .03110823071937783538
FliZ 1044 .00990099009900990099
FNR 1044 .12484472049689440993
FucR 1044 .00463883366467859509
Fur 1044 .05124919923126201153
GadE 1044 .01515151515151515151
GadE_RcsB 1044 .00330469266358228684
GadW 1044 .00793650793650793650
GadX 1044 .01313197636244254760
GalR 1044 .00529450694904037061
GalS 1044 .00529450694904037061
GatR 1044 .00397614314115308151
GcvA 1044 .00331345261762756792
GlaR 1044 0
GlcC 1044 .00198281559814937210
GlpR 1044 .00529801324503311258
GlrR 1044 .00331125827814569536
GntR 1044 .00661813368630046326
GutM 1044 .00463883366467859509
HcaR 1044 .00397614314115308151
HdfR 1044 .00331345261762756792
HicB 1044 0
HigA 1044 0
HigBA 1044 0
HipAB 1044 .00198544010589013898
HipB 1044 .00264725347452018530
H_NS 1044 .09447300771208226221
HprR 1044 .00329815303430079155
HU 1044 .00396825396825396825
HyfR 1044 0
HypT 1044 .00197498354180381830
IclR 1044 .00265076209410205434
IdnR 1044 .00397350993377483443
IHF 1044 .11474358974358974358
IlvY 1044 0
IscR 1044 .00916830386378519973
KdgR 1044 .00132538104705102717
KdpE 1044 .00265076209410205434
LacI 1044 .00132450331125827814
LeuO 1044 .01057501652346331791
LexA 1044 .01749837977965003240
LldR 1044 0
LrhA 1044 .00331345261762756792
Lrp 1044 .04870129870129870129
LsrR 1044 .00596421471172962226
LysR 1044 .00132538104705102717
MalI 1044 .00198807157057654075
MalT 1044 0
MarA 1044 .01363636363636363636
MarR 1044 0
MatA 1044 .00330687830687830687
MazE 1044 0
MazE_MazF 1044 0
McbR 1044 .00331125827814569536
MelR 1044 0
MetJ 1044 .00329163923633969716
MetR 1044 .00198544010589013898
MhpR 1044 .00397614314115308151
Mlc 1044 .00330250990752972258
MlrA 1044 .00596026490066225165
MngR 1044 .00066181336863004632
MntR 1044 .00198544010589013898
ModE 1044 .02235371466140696909
MprA 1044 .00264725347452018530
MqsA 1044 .00397088021178027796
MraZ 1044 .01059602649006622516
MurR 1044 .00198807157057654075
Nac 1044 .01056803170409511228
NadR 1044 .00132362673726009265
NagC 1044 .01911667765326301911
NanR 1044 .00396301188903566710
NarL 1044 .05354838709677419354
NarP 1044 .01960784313725490196
NemR 1044 .00066181336863004632
NfeR 1044 .00066225165562913907
NhaR 1044 .00132100396301188903
NikR 1044 .00397614314115308151
NimR 1044 .00132538104705102717
NorR 1044 .00132450331125827814
NrdR 1044 .00330469266358228684
NsrR 1044 .02509652509652509652
NtrC 1044 .02296587926509186351
OmpR 1044 .01054713249835201054
OxyR 1044 .00910273081924577373
PaaX 1044 .00727513227513227513
PdeL 1044 .00066269052352551358
PdhR 1044 .01839684625492772667
PepA 1044 .00132450331125827814
PgrR 1044 .00463576158940397350
PhoB 1044 .02015604681404421326
PhoP 1044 .02020860495436766623
PrpR 1044 .00264900662251655629
PspF 1044 .00264550264550264550
PurR 1044 .00784826684107259646
PutA 1044 .00132538104705102717
PuuR 1044 .00530152418820410868
PyrR 1044 .00066269052352551358
QseB 1044 .00595238095238095238
RbsR 1044 .00463269358041032428
RcdA 1044 .00529100529100529100
RclR 1044 0
RcnR 1044 .00198807157057654075
RcsAB 1044 .00926538716082064857
RcsB 1044 .01119894598155467720
RcsB_BglJ 1044 .00461133069828722002
RelB 1044 0
RelB_RelE 1044 0
RhaR 1044 0
RhaS 1044 0
Rob 1044 .00721784776902887139
RstA 1044 .00330250990752972258
RtcR 1044 .00132538104705102717
RutR 1044 .00792602377807133421
SdiA 1044 .00330906684315023163
SgrR 1044 .00596421471172962226
SlyA 1044 .02181097157964309319
SoxR 1044 .00330687830687830687
SoxS 1044 .01171875000000000000
SrlR 1044 .00463883366467859509
StpA 1044 .00330906684315023163
SutR 1044 .00066093853271645736
TdcA 1044 .00463883366467859509
TdcR 1044 .00463883366467859509
TorR 1044 .00329815303430079155
TreR 1044 .00132538104705102717
TrpR 1044 .00661813368630046326
TyrR 1044 .00595238095238095238
UhpA 1044 0
UidR 1044 .00198675496688741721
UlaR 1044 .00463883366467859509
UvrY 1044 .00066093853271645736
UxuR 1044 .00396825396825396825
XapR 1044 .00132538104705102717
XylR 1044 .00264375413086582947
YdeO 1044 .00790513833992094861
YefM 1044 .00132538104705102717
YefM_YoeB 1044 .00132538104705102717
YeiL 1044 .00066269052352551358
YhaJ 1044 .00066269052352551358
YiaJ 1044 .00596026490066225165
YjjQ 1044 .00596026490066225165
YqhC 1044 .00066225165562913907
ZntR 1044 0
ZraR 1044 .00198807157057654075
Zur 1044 .00132187706543291473
AccB 1045 0
AcrR 1045 0
Ada 1045 0
AdiY 1045 .00743494423791821561
AgaR 1045 0
AidB 1045 0
AlaS 1045 0
AllR 1045 0
AllS 1045 .01140684410646387832
AlsR 1045 .01893939393939393939
AppY 1045 0
AraC 1045 0
ArcA 1045 .09925558312655086848
ArgP 1045 0
ArgR 1045 .02380952380952380952
ArsR 1045 0
AscG 1045 0
AsnC 1045 0
AtoC 1045 0
BaeR 1045 0
BasR 1045 .01470588235294117647
BetI 1045 0
BirA 1045 0
BluR 1045 0
BolA 1045 0
BtsR 1045 .01831501831501831501
CadC 1045 0
CaiF 1045 0
Cbl 1045 0
CdaR 1045 .01865671641791044776
CecR 1045 0
ChbR 1045 0
ComR 1045 0
CpxR 1045 .02461538461538461538
Cra 1045 .04268292682926829268
CreB 1045 .00374531835205992509
CRP 1045 .09917355371900826446
CRP_Sxy 1045 0
CsgD 1045 .02105263157894736842
CspA 1045 .00378787878787878787
CsqR 1045 0
CueR 1045 0
CusR 1045 0
CynR 1045 .01520912547528517110
CysB 1045 .02083333333333333333
CytR 1045 .00729927007299270072
Dan 1045 0
DcuR 1045 .00732600732600732600
DeoR 1045 .00749063670411985018
DgoR 1045 0
DhaR 1045 0
DicA 1045 .01119402985074626865
DinJ_YafQ 1045 .00757575757575757575
DnaA 1045 0
DpiA 1045 .01481481481481481481
DsdC 1045 .00377358490566037735
EbgR 1045 0
EnvR 1045 0
EnvY 1045 .00378787878787878787
EvgA 1045 .00714285714285714285
ExuR 1045 0
FabR 1045 .00378787878787878787
FadR 1045 .02142857142857142857
FeaR 1045 0
FhlA 1045 .03169014084507042253
Fis 1045 .04641350210970464135
FlhDC 1045 .00290697674418604651
FliZ 1045 .02158273381294964028
FNR 1045 .08237547892720306513
FucR 1045 0
Fur 1045 .14161849710982658959
GadE 1045 .01027397260273972602
GadE_RcsB 1045 .00740740740740740740
GadW 1045 .01459854014598540145
GadX 1045 .02061855670103092783
GalR 1045 0
GalS 1045 0
GatR 1045 .02281368821292775665
GcvA 1045 0
GlaR 1045 0
GlcC 1045 0
GlpR 1045 0
GlrR 1045 0
GntR 1045 0
GutM 1045 0
HcaR 1045 0
HdfR 1045 0
HicB 1045 0
HigA 1045 0
HigBA 1045 0
HipAB 1045 0
HipB 1045 .00373134328358208955
H_NS 1045 .14824120603015075376
HprR 1045 0
HU 1045 .00369003690036900369
HyfR 1045 0
HypT 1045 0
IclR 1045 .00375939849624060150
IdnR 1045 0
IHF 1045 .09555555555555555555
IlvY 1045 0
IscR 1045 0
KdgR 1045 0
KdpE 1045 0
LacI 1045 0
LeuO 1045 .01798561151079136690
LexA 1045 .00621118012422360248
LldR 1045 0
LrhA 1045 0
Lrp 1045 .04532577903682719546
LsrR 1045 0
LysR 1045 0
MalI 1045 0
MalT 1045 0
MarA 1045 .00638977635782747603
MarR 1045 0
MatA 1045 .00370370370370370370
MazE 1045 0
MazE_MazF 1045 0
McbR 1045 0
MelR 1045 0
MetJ 1045 0
MetR 1045 .00374531835205992509
MhpR 1045 0
Mlc 1045 .01111111111111111111
MlrA 1045 .01486988847583643122
MngR 1045 .00377358490566037735
MntR 1045 .00751879699248120300
ModE 1045 .04391891891891891891
MprA 1045 0
MqsA 1045 .01498127340823970037
MraZ 1045 0
MurR 1045 0
Nac 1045 .02158273381294964028
NadR 1045 .00375939849624060150
NagC 1045 .01010101010101010101
NanR 1045 0
NarL 1045 .01574803149606299212
NarP 1045 0
NemR 1045 0
NfeR 1045 0
NhaR 1045 .00746268656716417910
NikR 1045 0
NimR 1045 0
NorR 1045 0
NrdR 1045 0
NsrR 1045 .02967359050445103857
NtrC 1045 .03986710963455149501
OmpR 1045 .02135231316725978647
OxyR 1045 .00657894736842105263
PaaX 1045 0
PdeL 1045 .00380228136882129277
PdhR 1045 .00330033003300330033
PepA 1045 0
PgrR 1045 .00370370370370370370
PhoB 1045 .01572327044025157232
PhoP 1045 .00630914826498422712
PrpR 1045 .01515151515151515151
PspF 1045 0
PurR 1045 .00340136054421768707
PutA 1045 .00378787878787878787
PuuR 1045 .03041825095057034220
PyrR 1045 0
QseB 1045 .02611940298507462686
RbsR 1045 0
RcdA 1045 .01481481481481481481
RclR 1045 0
RcnR 1045 0
RcsAB 1045 .01454545454545454545
RcsB 1045 .00696864111498257839
RcsB_BglJ 1045 .00359712230215827338
RelB 1045 0
RelB_RelE 1045 0
RhaR 1045 0
RhaS 1045 0
Rob 1045 .00347222222222222222
RstA 1045 .01865671641791044776
RtcR 1045 0
RutR 1045 .00358422939068100358
SdiA 1045 0
SgrR 1045 .00369003690036900369
SlyA 1045 .05263157894736842105
SoxR 1045 .01498127340823970037
SoxS 1045 .01315789473684210526
SrlR 1045 0
StpA 1045 0
SutR 1045 0
TdcA 1045 .02661596958174904942
TdcR 1045 .02661596958174904942
TorR 1045 .00732600732600732600
TreR 1045 0
TrpR 1045 .00364963503649635036
TyrR 1045 .01851851851851851851
UhpA 1045 0
UidR 1045 0
UlaR 1045 0
UvrY 1045 0
UxuR 1045 0
XapR 1045 0
XylR 1045 0
YdeO 1045 .00709219858156028368
YefM 1045 0
YefM_YoeB 1045 0
YeiL 1045 0
YhaJ 1045 .00380228136882129277
YiaJ 1045 0
YjjQ 1045 0
YqhC 1045 0
ZntR 1045 0
ZraR 1045 0
Zur 1045 0
AccB 1046 0
AcrR 1046 .00341296928327645051
Ada 1046 0
AdiY 1046 .00692041522491349480
AgaR 1046 0
AidB 1046 0
AlaS 1046 0
AllR 1046 0
AllS 1046 .01060070671378091872
AlsR 1046 .01760563380281690140
AppY 1046 0
AraC 1046 0
ArcA 1046 .09976247030878859857
ArgP 1046 0
ArgR 1046 .00626959247648902821
ArsR 1046 0
AscG 1046 0
AsnC 1046 0
AtoC 1046 0
BaeR 1046 0
BasR 1046 .00338983050847457627
BetI 1046 0
BirA 1046 0
BluR 1046 .01413427561837455830
BolA 1046 0
BtsR 1046 0
CadC 1046 0
CaiF 1046 .02090592334494773519
Cbl 1046 0
CdaR 1046 0
CecR 1046 0
ChbR 1046 0
ComR 1046 .00353356890459363957
CpxR 1046 .00569800569800569800
Cra 1046 .03724928366762177650
CreB 1046 0
CRP 1046 .09212283044058744993
CRP_Sxy 1046 .00353356890459363957
CsgD 1046 .00647249190938511326
CspA 1046 0
CsqR 1046 0
CueR 1046 .00346020761245674740
CusR 1046 0
CynR 1046 0
CysB 1046 .00641025641025641025
CytR 1046 0
Dan 1046 0
DcuR 1046 0
DeoR 1046 0
DgoR 1046 0
DhaR 1046 0
DicA 1046 .01041666666666666666
DinJ_YafQ 1046 .00704225352112676056
DnaA 1046 .00677966101694915254
DpiA 1046 .02439024390243902439
DsdC 1046 0
EbgR 1046 .00706713780918727915
EnvR 1046 0
EnvY 1046 0
EvgA 1046 .02372881355932203389
ExuR 1046 0
FabR 1046 0
FadR 1046 .00990099009900990099
FeaR 1046 .00352112676056338028
FhlA 1046 0
Fis 1046 .03822937625754527162
FlhDC 1046 0
FliZ 1046 .00662251655629139072
FNR 1046 .11216730038022813688
FucR 1046 0
Fur 1046 .04010025062656641604
GadE 1046 .01286173633440514469
GadE_RcsB 1046 .00689655172413793103
GadW 1046 .01360544217687074829
GadX 1046 .01929260450160771704
GalR 1046 0
GalS 1046 0
GatR 1046 .02120141342756183745
GcvA 1046 .00699300699300699300
GlaR 1046 0
GlcC 1046 0
GlpR 1046 0
GlrR 1046 0
GntR 1046 0
GutM 1046 0
HcaR 1046 0
HdfR 1046 0
HicB 1046 0
HigA 1046 0
HigBA 1046 0
HipAB 1046 0
HipB 1046 0
H_NS 1046 .08656036446469248291
HprR 1046 0
HU 1046 .00343642611683848797
HyfR 1046 0
HypT 1046 .01023890784982935153
IclR 1046 .01056338028169014084
IdnR 1046 0
IHF 1046 .05991735537190082644
IlvY 1046 0
IscR 1046 .00638977635782747603
KdgR 1046 0
KdpE 1046 0
LacI 1046 0
LeuO 1046 0
LexA 1046 .02077151335311572700
LldR 1046 0
LrhA 1046 .00348432055749128919
Lrp 1046 .04851752021563342318
LsrR 1046 0
LysR 1046 0
MalI 1046 0
MalT 1046 0
MarA 1046 .01823708206686930091
MarR 1046 0
MatA 1046 .00344827586206896551
MazE 1046 0
MazE_MazF 1046 0
McbR 1046 0
MelR 1046 0
MetJ 1046 .01360544217687074829
MetR 1046 .00348432055749128919
MhpR 1046 .02120141342756183745
Mlc 1046 0
MlrA 1046 0
MngR 1046 0
MntR 1046 0
ModE 1046 0
MprA 1046 .00347222222222222222
MqsA 1046 0
MraZ 1046 0
MurR 1046 0
Nac 1046 .00662251655629139072
NadR 1046 0
NagC 1046 .01265822784810126582
NanR 1046 0
NarL 1046 .06824146981627296587
NarP 1046 .03405572755417956656
NemR 1046 0
NfeR 1046 0
NhaR 1046 0
NikR 1046 0
NimR 1046 0
NorR 1046 0
NrdR 1046 0
NsrR 1046 .01662049861495844875
NtrC 1046 .04062500000000000000
OmpR 1046 .00986842105263157894
OxyR 1046 0
PaaX 1046 0
PdeL 1046 0
PdhR 1046 .00309597523219814241
PepA 1046 0
PgrR 1046 0
PhoB 1046 .01780415430267062314
PhoP 1046 .03353658536585365853
PrpR 1046 .01408450704225352112
PspF 1046 0
PurR 1046 .00961538461538461538
PutA 1046 .00352112676056338028
PuuR 1046 .02826855123674911660
PyrR 1046 0
QseB 1046 .00340136054421768707
RbsR 1046 .00343642611683848797
RcdA 1046 .00341296928327645051
RclR 1046 0
RcnR 1046 0
RcsAB 1046 0
RcsB 1046 .01311475409836065573
RcsB_BglJ 1046 .00335570469798657718
RelB 1046 0
RelB_RelE 1046 0
RhaR 1046 0
RhaS 1046 0
Rob 1046 .00980392156862745098
RstA 1046 0
RtcR 1046 0
RutR 1046 .00334448160535117056
SdiA 1046 0
SgrR 1046 .00343642611683848797
SlyA 1046 .00313479623824451410
SoxR 1046 0
SoxS 1046 .00613496932515337423
SrlR 1046 0
StpA 1046 .00346020761245674740
SutR 1046 0
TdcA 1046 0
TdcR 1046 0
TorR 1046 .00682593856655290102
TreR 1046 0
TrpR 1046 .01027397260273972602
TyrR 1046 .01027397260273972602
UhpA 1046 0
UidR 1046 0
UlaR 1046 0
UvrY 1046 .00348432055749128919
UxuR 1046 0
XapR 1046 0
XylR 1046 0
YdeO 1046 .00662251655629139072
YefM 1046 0
YefM_YoeB 1046 0
YeiL 1046 0
YhaJ 1046 .00353356890459363957
YiaJ 1046 0
YjjQ 1046 .01384083044982698961
YqhC 1046 0
ZntR 1046 0
ZraR 1046 0
Zur 1046 0
AccB 1047 0
AcrR 1047 0
Ada 1047 0
AdiY 1047 .01030927835051546391
AgaR 1047 0
AidB 1047 0
AlaS 1047 0
AllR 1047 0
AllS 1047 0
AlsR 1047 0
AppY 1047 0
AraC 1047 0
ArcA 1047 .08235294117647058823
ArgP 1047 .00497512437810945273
ArgR 1047 .07109004739336492890
ArsR 1047 0
AscG 1047 0
AsnC 1047 0
AtoC 1047 0
BaeR 1047 0
BasR 1047 .00500000000000000000
BetI 1047 0
BirA 1047 0
BluR 1047 0
BolA 1047 0
BtsR 1047 .01500000000000000000
CadC 1047 0
CaiF 1047 0
Cbl 1047 0
CdaR 1047 0
CecR 1047 0
ChbR 1047 0
ComR 1047 .00531914893617021276
CpxR 1047 .01574803149606299212
Cra 1047 .02298850574712643678
CreB 1047 0
CRP 1047 .08233532934131736526
CRP_Sxy 1047 0
CsgD 1047 .01886792452830188679
CspA 1047 0
CsqR 1047 0
CueR 1047 0
CusR 1047 0
CynR 1047 0
CysB 1047 .00921658986175115207
CytR 1047 0
Dan 1047 0
DcuR 1047 .01010101010101010101
DeoR 1047 0
DgoR 1047 0
DhaR 1047 .02127659574468085106
DicA 1047 0
DinJ_YafQ 1047 .01058201058201058201
DnaA 1047 0
DpiA 1047 .04188481675392670157
DsdC 1047 0
EbgR 1047 0
EnvR 1047 0
EnvY 1047 0
EvgA 1047 .01470588235294117647
ExuR 1047 0
FabR 1047 0
FadR 1047 .00476190476190476190
FeaR 1047 0
FhlA 1047 0
Fis 1047 .02433090024330900243
FlhDC 1047 .01503759398496240601
FliZ 1047 .01456310679611650485
FNR 1047 .07221006564551422319
FucR 1047 .02631578947368421052
Fur 1047 .06666666666666666666
GadE 1047 .01382488479262672811
GadE_RcsB 1047 .01025641025641025641
GadW 1047 .02010050251256281407
GadX 1047 .01834862385321100917
GalR 1047 0
GalS 1047 0
GatR 1047 .03191489361702127659
GcvA 1047 0
GlaR 1047 0
GlcC 1047 0
GlpR 1047 0
GlrR 1047 0
GntR 1047 0
GutM 1047 0
HcaR 1047 0
HdfR 1047 0
HicB 1047 0
HigA 1047 0
HigBA 1047 0
HipAB 1047 0
HipB 1047 0
H_NS 1047 .08831908831908831908
HprR 1047 0
HU 1047 0
HyfR 1047 0
HypT 1047 0
IclR 1047 .01587301587301587301
IdnR 1047 0
IHF 1047 .09424083769633507853
IlvY 1047 0
IscR 1047 0
KdgR 1047 0
KdpE 1047 0
LacI 1047 0
LeuO 1047 .01960784313725490196
LexA 1047 .00809716599190283400
LldR 1047 0
LrhA 1047 .00520833333333333333
Lrp 1047 .03157894736842105263
LsrR 1047 0
LysR 1047 0
MalI 1047 0
MalT 1047 0
MarA 1047 .01694915254237288135
MarR 1047 0
MatA 1047 .00512820512820512820
MazE 1047 0
MazE_MazF 1047 0
McbR 1047 .00518134715025906735
MelR 1047 0
MetJ 1047 0
MetR 1047 .00520833333333333333
MhpR 1047 0
Mlc 1047 0
MlrA 1047 0
MngR 1047 0
MntR 1047 0
ModE 1047 0
MprA 1047 .00518134715025906735
MqsA 1047 0
MraZ 1047 0
MurR 1047 0
Nac 1047 .00480769230769230769
NadR 1047 0
NagC 1047 .00446428571428571428
NanR 1047 0
NarL 1047 .04697986577181208053
NarP 1047 .01702127659574468085
NemR 1047 0
NfeR 1047 .00529100529100529100
NhaR 1047 .02094240837696335078
NikR 1047 0
NimR 1047 0
NorR 1047 0
NrdR 1047 0
NsrR 1047 .03030303030303030303
NtrC 1047 .06726457399103139013
OmpR 1047 .03414634146341463414
OxyR 1047 .02666666666666666666
PaaX 1047 0
PdeL 1047 .00531914893617021276
PdhR 1047 .00438596491228070175
PepA 1047 0
PgrR 1047 0
PhoB 1047 .01224489795918367346
PhoP 1047 .02953586497890295358
PrpR 1047 0
PspF 1047 0
PurR 1047 0
PutA 1047 0
PuuR 1047 0
PyrR 1047 0
QseB 1047 0
RbsR 1047 0
RcdA 1047 0
RclR 1047 0
RcnR 1047 0
RcsAB 1047 .02512562814070351758
RcsB 1047 .02884615384615384615
RcsB_BglJ 1047 .02512562814070351758
RelB 1047 0
RelB_RelE 1047 0
RhaR 1047 0
RhaS 1047 0
Rob 1047 .00469483568075117370
RstA 1047 0
RtcR 1047 0
RutR 1047 .00985221674876847290
SdiA 1047 .00515463917525773195
SgrR 1047 .00510204081632653061
SlyA 1047 .06635071090047393364
SoxR 1047 .00512820512820512820
SoxS 1047 .03097345132743362831
SrlR 1047 0
StpA 1047 .02094240837696335078
SutR 1047 .00520833333333333333
TdcA 1047 .03723404255319148936
TdcR 1047 .03723404255319148936
TorR 1047 .02564102564102564102
TreR 1047 0
TrpR 1047 0
TyrR 1047 0
UhpA 1047 0
UidR 1047 0
UlaR 1047 .03174603174603174603
UvrY 1047 .00520833333333333333
UxuR 1047 0
XapR 1047 0
XylR 1047 0
YdeO 1047 .00480769230769230769
YefM 1047 0
YefM_YoeB 1047 0
YeiL 1047 0
YhaJ 1047 0
YiaJ 1047 0
YjjQ 1047 0
YqhC 1047 0
ZntR 1047 0
ZraR 1047 0
Zur 1047 .00518134715025906735
AccB 1048 0
AcrR 1048 .01699716713881019830
Ada 1048 0
AdiY 1048 .00564971751412429378
AgaR 1048 0
AidB 1048 0
AlaS 1048 0
AllR 1048 0
AllS 1048 0
AlsR 1048 0
AppY 1048 0
AraC 1048 0
ArcA 1048 .06666666666666666666
ArgP 1048 .00555555555555555555
ArgR 1048 .01578947368421052631
ArsR 1048 0
AscG 1048 .00569800569800569800
AsnC 1048 0
AtoC 1048 0
BaeR 1048 0
BasR 1048 .01404494382022471910
BetI 1048 .01149425287356321839
BirA 1048 0
BluR 1048 0
BolA 1048 0
BtsR 1048 .01396648044692737430
CadC 1048 0
CaiF 1048 .01704545454545454545
Cbl 1048 .01420454545454545454
CdaR 1048 .01416430594900849858
CecR 1048 0
ChbR 1048 0
ComR 1048 0
CpxR 1048 .03722084367245657568
Cra 1048 .05432098765432098765
CreB 1048 .00284090909090909090
CRP 1048 .08610086100861008610
CRP_Sxy 1048 0
CsgD 1048 .01621621621621621621
CspA 1048 0
CsqR 1048 0
CueR 1048 0
CusR 1048 0
CynR 1048 0
CysB 1048 .03269754768392370572
CytR 1048 0
Dan 1048 .01149425287356321839
DcuR 1048 0
DeoR 1048 0
DgoR 1048 0
DhaR 1048 0
DicA 1048 0
DinJ_YafQ 1048 0
DnaA 1048 .00555555555555555555
DpiA 1048 .00560224089635854341
DsdC 1048 0
EbgR 1048 0
EnvR 1048 .00574712643678160919
EnvY 1048 0
EvgA 1048 .01381215469613259668
ExuR 1048 0
FabR 1048 0
FadR 1048 .00815217391304347826
FeaR 1048 .00286532951289398280
FhlA 1048 0
Fis 1048 .04496402877697841726
FlhDC 1048 .02137767220902612826
FliZ 1048 .01095890410958904109
FNR 1048 .10921501706484641638
FucR 1048 0
Fur 1048 .08597285067873303167
GadE 1048 .01063829787234042553
GadE_RcsB 1048 .01709401709401709401
GadW 1048 .01396648044692737430
GadX 1048 .01866666666666666666
GalR 1048 0
GalS 1048 0
GatR 1048 .01724137931034482758
GcvA 1048 0
GlaR 1048 0
GlcC 1048 0
GlpR 1048 0
GlrR 1048 .01432664756446991404
GntR 1048 0
GutM 1048 0
HcaR 1048 0
HdfR 1048 0
HicB 1048 0
HigA 1048 0
HigBA 1048 0
HipAB 1048 0
HipB 1048 0
H_NS 1048 .16309012875536480686
HprR 1048 0
HU 1048 .00563380281690140845
HyfR 1048 0
HypT 1048 0
IclR 1048 0
IdnR 1048 0
IHF 1048 .09056603773584905660
IlvY 1048 0
IscR 1048 .01876675603217158176
KdgR 1048 0
KdpE 1048 0
LacI 1048 0
LeuO 1048 .01657458563535911602
LexA 1048 .02506265664160401002
LldR 1048 0
LrhA 1048 .00569800569800569800
Lrp 1048 .06823529411764705882
LsrR 1048 0
LysR 1048 0
MalI 1048 0
MalT 1048 0
MarA 1048 .02301790281329923273
MarR 1048 .00862068965517241379
MatA 1048 .00281690140845070422
MazE 1048 0
MazE_MazF 1048 0
McbR 1048 .00854700854700854700
MelR 1048 0
MetJ 1048 0
MetR 1048 0
MhpR 1048 0
Mlc 1048 .00280112044817927170
MlrA 1048 .01129943502824858757
MngR 1048 0
MntR 1048 .00857142857142857142
ModE 1048 .01808785529715762273
MprA 1048 .01432664756446991404
MqsA 1048 .01136363636363636363
MraZ 1048 0
MurR 1048 0
Nac 1048 .00544959128065395095
NadR 1048 .00284900284900284900
NagC 1048 .00522193211488250652
NanR 1048 .00842696629213483146
NarL 1048 .04888888888888888888
NarP 1048 .04450261780104712041
NemR 1048 0
NfeR 1048 0
NhaR 1048 0
NikR 1048 0
NimR 1048 0
NorR 1048 0
NrdR 1048 0
NsrR 1048 .02369668246445497630
NtrC 1048 .02313624678663239074
OmpR 1048 .01362397820163487738
OxyR 1048 .01033591731266149870
PaaX 1048 0
PdeL 1048 .00287356321839080459
PdhR 1048 0
PepA 1048 .00573065902578796561
PgrR 1048 0
PhoB 1048 .02255639097744360902
PhoP 1048 .03324808184143222506
PrpR 1048 0
PspF 1048 0
PurR 1048 .00529100529100529100
PutA 1048 0
PuuR 1048 .02298850574712643678
PyrR 1048 0
QseB 1048 .01983002832861189801
RbsR 1048 0
RcdA 1048 .01412429378531073446
RclR 1048 0
RcnR 1048 0
RcsAB 1048 .02535211267605633802
RcsB 1048 .03314917127071823204
RcsB_BglJ 1048 .00831024930747922437
RelB 1048 0
RelB_RelE 1048 0
RhaR 1048 0
RhaS 1048 0
Rob 1048 .01630434782608695652
RstA 1048 .01129943502824858757
RtcR 1048 0
RutR 1048 .01108033240997229916
SdiA 1048 .00282485875706214689
SgrR 1048 .02292263610315186246
SlyA 1048 .03773584905660377358
SoxR 1048 0
SoxS 1048 .01813471502590673575
SrlR 1048 0
StpA 1048 .00566572237960339943
SutR 1048 .00569800569800569800
TdcA 1048 0
TdcR 1048 0
TorR 1048 .01408450704225352112
TreR 1048 0
TrpR 1048 .00278551532033426183
TyrR 1048 .00840336134453781512
UhpA 1048 0
UidR 1048 0
UlaR 1048 0
UvrY 1048 .00569800569800569800
UxuR 1048 0
XapR 1048 0
XylR 1048 0
YdeO 1048 .01373626373626373626
YefM 1048 0
YefM_YoeB 1048 0
YeiL 1048 0
YhaJ 1048 0
YiaJ 1048 0
YjjQ 1048 0
YqhC 1048 0
ZntR 1048 0
ZraR 1048 0
Zur 1048 0
AccB 1049 .00129533678756476683
AcrR 1049 .00387346675274370561
Ada 1049 .00064641241111829347
AdiY 1049 .00323206205559146735
AgaR 1049 .00387346675274370561
AidB 1049 .00064766839378238341
AlaS 1049 .00064766839378238341
AllR 1049 .00193548387096774193
AllS 1049 .00194300518134715025
AlsR 1049 .00388601036269430051
AppY 1049 .00387596899224806201
AraC 1049 .00516129032258064516
ArcA 1049 .08155583437892095357
ArgP 1049 .00386597938144329896
ArgR 1049 .01410256410256410256
ArsR 1049 0
AscG 1049 .00129282482223658694
AsnC 1049 .00129366106080206985
AtoC 1049 .00259067357512953367
BaeR 1049 .00518134715025906735
BasR 1049 .00776699029126213592
BetI 1049 .00259067357512953367
BirA 1049 .00323834196891191709
BluR 1049 .00259067357512953367
BolA 1049 .00194049159120310478
BtsR 1049 .00971502590673575129
CadC 1049 .00194300518134715025
CaiF 1049 .00647668393782383419
Cbl 1049 0
CdaR 1049 .00582524271844660194
CecR 1049 0
ChbR 1049 0
ComR 1049 .00064766839378238341
CpxR 1049 .03660886319845857418
Cra 1049 .03309993634627625716
CreB 1049 .00064599483204134366
CRP 1049 .19414129810453762205
CRP_Sxy 1049 0
CsgD 1049 .00963391136801541425
CspA 1049 .00129533678756476683
CsqR 1049 0
CueR 1049 .00064516129032258064
CusR 1049 0
CynR 1049 0
CysB 1049 .00703324808184143222
CytR 1049 .00451612903225806451
Dan 1049 .00259067357512953367
DcuR 1049 .00646830530401034928
DeoR 1049 .00323624595469255663
DgoR 1049 0
DhaR 1049 .00259067357512953367
DicA 1049 .00453074433656957928
DinJ_YafQ 1049 .00194300518134715025
DnaA 1049 .00451321727917472598
DpiA 1049 .00647249190938511326
DsdC 1049 .00194300518134715025
EbgR 1049 .00129533678756476683
EnvR 1049 .00129533678756476683
EnvY 1049 .00129533678756476683
EvgA 1049 .01099611901681759379
ExuR 1049 .00128949065119277885
FabR 1049 0
FadR 1049 .00901481004507405022
FeaR 1049 .00064724919093851132
FhlA 1049 .01482914248871695680
Fis 1049 .08353658536585365853
FlhDC 1049 .02781289506953223767
FliZ 1049 .00902643455834945196
FNR 1049 .12423873325213154689
FucR 1049 .00453367875647668393
Fur 1049 .04164077066500932256
GadE 1049 .01025641025641025641
GadE_RcsB 1049 .00387847446670976082
GadW 1049 .00645577792123950936
GadX 1049 .01348747591522157996
GalR 1049 .00517464424320827943
GalS 1049 .00517464424320827943
GatR 1049 .00323624595469255663
GcvA 1049 .00194049159120310478
GlaR 1049 .00323834196891191709
GlcC 1049 .00453367875647668393
GlpR 1049 .00582901554404145077
GlrR 1049 .00323624595469255663
GntR 1049 .00516795865633074935
GutM 1049 .00453367875647668393
HcaR 1049 .00388601036269430051
HdfR 1049 0
HicB 1049 .00129533678756476683
HigA 1049 0
HigBA 1049 0
HipAB 1049 .00129282482223658694
HipB 1049 .00193923723335488041
H_NS 1049 .08151835718730553827
HprR 1049 0
HU 1049 .00387847446670976082
HyfR 1049 .00777202072538860103
HypT 1049 .00516462233699160748
IclR 1049 .00064641241111829347
IdnR 1049 .00258564964447317388
IHF 1049 .11292346298619824341
IlvY 1049 0
IscR 1049 .01546391752577319587
KdgR 1049 .00129533678756476683
KdpE 1049 .00259067357512953367
LacI 1049 .00129449838187702265
LeuO 1049 .00643500643500643500
LexA 1049 .01134215500945179584
LldR 1049 0
LrhA 1049 .00194049159120310478
Lrp 1049 .03969754253308128544
LsrR 1049 0
LysR 1049 0
MalI 1049 .00194300518134715025
MalT 1049 .00064391500321957501
MarA 1049 .01656050955414012738
MarR 1049 .00194300518134715025
MatA 1049 .00193673337637185280
MazE 1049 0
MazE_MazF 1049 0
McbR 1049 .00323624595469255663
MelR 1049 .00129449838187702265
MetJ 1049 .00515796260477111540
MetR 1049 .00129282482223658694
MhpR 1049 .00388601036269430051
Mlc 1049 .00647668393782383419
MlrA 1049 .00387596899224806201
MngR 1049 .00194300518134715025
MntR 1049 .00064599483204134366
ModE 1049 .02382485511912427559
MprA 1049 .00193923723335488041
MqsA 1049 .00453074433656957928
MraZ 1049 .00064102564102564102
MurR 1049 0
Nac 1049 .00513808606294155427
NadR 1049 .00259067357512953367
NagC 1049 .01541425818882466281
NanR 1049 .00193298969072164948
NarL 1049 .06991661321359846055
NarP 1049 .02903225806451612903
NemR 1049 0
NfeR 1049 .00129533678756476683
NhaR 1049 .00453367875647668393
NikR 1049 .00388601036269430051
NimR 1049 0
NorR 1049 .00194300518134715025
NrdR 1049 .00387847446670976082
NsrR 1049 .02907711757269279393
NtrC 1049 .02971576227390180878
OmpR 1049 .01226597805035506778
OxyR 1049 .01211734693877551020
PaaX 1049 .00776196636481241914
PdeL 1049 .00064766839378238341
PdhR 1049 .01213282247765006385
PepA 1049 .00064683053040103492
PgrR 1049 .00193673337637185280
PhoB 1049 .02165605095541401273
PhoP 1049 .02367242482405630198
PrpR 1049 .00258899676375404530
PspF 1049 .00453367875647668393
PurR 1049 .00960922485586162716
PutA 1049 .00129533678756476683
PuuR 1049 .00518134715025906735
PyrR 1049 .00064766839378238341
QseB 1049 .00646830530401034928
RbsR 1049 .00517799352750809061
RcdA 1049 .00582147477360931435
RclR 1049 .00194300518134715025
RcnR 1049 .00194300518134715025
RcsAB 1049 .00840336134453781512
RcsB 1049 .01159793814432989690
RcsB_BglJ 1049 .00645161290322580645
RelB 1049 .00194300518134715025
RelB_RelE 1049 .00194300518134715025
RhaR 1049 0
RhaS 1049 .00258732212160413971
Rob 1049 .01159793814432989690
RstA 1049 .00647668393782383419
RtcR 1049 0
RutR 1049 .00709677419354838709
SdiA 1049 .00193798449612403100
SgrR 1049 .00582901554404145077
SlyA 1049 .02131782945736434108
SoxR 1049 .00258397932816537467
SoxS 1049 .01468710089399744572
SrlR 1049 .00453367875647668393
StpA 1049 .00323415265200517464
SutR 1049 .00064599483204134366
TdcA 1049 .00453367875647668393
TdcR 1049 .00453367875647668393
TorR 1049 .00322372662798194713
TreR 1049 0
TrpR 1049 .00451904454486765655
TyrR 1049 .00516795865633074935
UhpA 1049 .00064766839378238341
UidR 1049 0
UlaR 1049 .00388349514563106796
UvrY 1049 .00194049159120310478
UxuR 1049 .00064432989690721649
XapR 1049 .00129533678756476683
XylR 1049 .00388098318240620957
YdeO 1049 .00967741935483870967
YefM 1049 .00129533678756476683
YefM_YoeB 1049 .00129533678756476683
YeiL 1049 0
YhaJ 1049 .00064766839378238341
YiaJ 1049 .00582524271844660194
YjjQ 1049 .00517464424320827943
YqhC 1049 0
ZntR 1049 0
ZraR 1049 .00194300518134715025
Zur 1049 .00388601036269430051
AccB 104 .00416666666666666666
AcrR 104 0
Ada 104 0
AdiY 104 .00618556701030927835
AgaR 104 0
AidB 104 0
AlaS 104 0
AllR 104 0
AllS 104 0
AlsR 104 .01039501039501039501
AppY 104 0
AraC 104 0
ArcA 104 .09271523178807947019
ArgP 104 .00406504065040650406
ArgR 104 .01768172888015717092
ArsR 104 0
AscG 104 0
AsnC 104 .00207039337474120082
AtoC 104 0
BaeR 104 0
BasR 104 .01024590163934426229
BetI 104 .00833333333333333333
BirA 104 0
BluR 104 0
BolA 104 0
BtsR 104 .01434426229508196721
CadC 104 .00207468879668049792
CaiF 104 0
Cbl 104 0
CdaR 104 .01030927835051546391
CecR 104 0
ChbR 104 .01250000000000000000
ComR 104 .00208333333333333333
CpxR 104 .02996254681647940074
Cra 104 .03903345724907063197
CreB 104 .00206611570247933884
CRP 104 .12278761061946902654
CRP_Sxy 104 0
CsgD 104 .00793650793650793650
CspA 104 0
CsqR 104 0
CueR 104 0
CusR 104 0
CynR 104 0
CysB 104 .00788954635108481262
CytR 104 .00407331975560081466
Dan 104 0
DcuR 104 .00613496932515337423
DeoR 104 .00206185567010309278
DgoR 104 0
DhaR 104 0
DicA 104 0
DinJ_YafQ 104 .00415800415800415800
DnaA 104 .00202839756592292089
DpiA 104 .01867219917012448132
DsdC 104 0
EbgR 104 0
EnvR 104 0
EnvY 104 .00207900207900207900
EvgA 104 .01422764227642276422
ExuR 104 0
FabR 104 0
FadR 104 .01411290322580645161
FeaR 104 .00207900207900207900
FhlA 104 0
Fis 104 .11755485893416927899
FlhDC 104 .00178253119429590017
FliZ 104 .02036659877800407331
FNR 104 .09065550906555090655
FucR 104 0
Fur 104 .06434782608695652173
GadE 104 .02605210420841683366
GadE_RcsB 104 0
GadW 104 .01642710472279260780
GadX 104 .02186878727634194831
GalR 104 0
GalS 104 0
GatR 104 .01250000000000000000
GcvA 104 0
GlaR 104 .01041666666666666666
GlcC 104 .00205761316872427983
GlpR 104 0
GlrR 104 .01039501039501039501
GntR 104 .00819672131147540983
GutM 104 .01458333333333333333
HcaR 104 0
HdfR 104 0
HicB 104 0
HigA 104 0
HigBA 104 0
HipAB 104 .00206611570247933884
HipB 104 .00206185567010309278
H_NS 104 .16006884681583476764
HprR 104 0
HU 104 0
HyfR 104 0
HypT 104 .00407331975560081466
IclR 104 0
IdnR 104 .00619834710743801652
IHF 104 .08895705521472392638
IlvY 104 0
IscR 104 .00986193293885601577
KdgR 104 0
KdpE 104 0
LacI 104 0
LeuO 104 .00806451612903225806
LexA 104 .03639846743295019157
LldR 104 0
LrhA 104 .00206611570247933884
Lrp 104 .09532710280373831775
LsrR 104 .01452282157676348547
LysR 104 .00416666666666666666
MalI 104 0
MalT 104 0
MarA 104 .00377358490566037735
MarR 104 0
MatA 104 0
MazE 104 0
MazE_MazF 104 0
McbR 104 .00206185567010309278
MelR 104 0
MetJ 104 0
MetR 104 0
MhpR 104 .01250000000000000000
Mlc 104 .00616016427104722792
MlrA 104 .01030927835051546391
MngR 104 0
MntR 104 0
ModE 104 .00573613766730401529
MprA 104 0
MqsA 104 .00826446280991735537
MraZ 104 .03112033195020746887
MurR 104 0
Nac 104 .00804828973843058350
NadR 104 0
NagC 104 .02988047808764940239
NanR 104 .00204081632653061224
NarL 104 .05594405594405594405
NarP 104 .00378071833648393194
NemR 104 .00207468879668049792
NfeR 104 .00416666666666666666
NhaR 104 .01247401247401247401
NikR 104 0
NimR 104 0
NorR 104 0
NrdR 104 .00824742268041237113
NsrR 104 .01621621621621621621
NtrC 104 .03718199608610567514
OmpR 104 .02231237322515212981
OxyR 104 .01160541586073500967
PaaX 104 0
PdeL 104 0
PdhR 104 .02964426877470355731
PepA 104 .00207468879668049792
PgrR 104 .00205338809034907597
PhoB 104 .00746268656716417910
PhoP 104 .03275529865125240847
PrpR 104 0
PspF 104 .01247401247401247401
PurR 104 .00589390962671905697
PutA 104 0
PuuR 104 .01035196687370600414
PyrR 104 .00208333333333333333
QseB 104 0
RbsR 104 0
RcdA 104 .01028806584362139917
RclR 104 0
RcnR 104 0
RcsAB 104 .00813008130081300813
RcsB 104 .02845528455284552845
RcsB_BglJ 104 .01018329938900203665
RelB 104 0
RelB_RelE 104 0
RhaR 104 0
RhaS 104 0
Rob 104 0
RstA 104 .00823045267489711934
RtcR 104 0
RutR 104 .02263374485596707818
SdiA 104 .00828157349896480331
SgrR 104 .00204918032786885245
SlyA 104 .02579365079365079365
SoxR 104 0
SoxS 104 .00961538461538461538
SrlR 104 .01458333333333333333
StpA 104 .00619834710743801652
SutR 104 0
TdcA 104 0
TdcR 104 0
TorR 104 0
TreR 104 0
TrpR 104 0
TyrR 104 .00408163265306122448
UhpA 104 0
UidR 104 .00623700623700623700
UlaR 104 0
UvrY 104 .00206611570247933884
UxuR 104 .00617283950617283950
XapR 104 0
XylR 104 .00826446280991735537
YdeO 104 .01008064516129032258
YefM 104 .00416666666666666666
YefM_YoeB 104 .00416666666666666666
YeiL 104 0
YhaJ 104 0
YiaJ 104 0
YjjQ 104 .00409836065573770491
YqhC 104 0
ZntR 104 0
ZraR 104 0
Zur 104 .00206185567010309278
AccB 1050 0
AcrR 1050 0
Ada 1050 0
AdiY 1050 .00832466181061394380
AgaR 1050 0
AidB 1050 0
AlaS 1050 0
AllR 1050 .00726895119418483904
AllS 1050 .00312174817898022892
AlsR 1050 .00519750519750519750
AppY 1050 .00413650465356773526
AraC 1050 0
ArcA 1050 .08666666666666666666
ArgP 1050 .00723140495867768595
ArgR 1050 .02672147995889003083
ArsR 1050 0
AscG 1050 .00207468879668049792
AsnC 1050 .00416233090530697190
AtoC 1050 .00416233090530697190
BaeR 1050 .00103305785123966942
BasR 1050 .00723888314374353671
BetI 1050 .00416233090530697190
BirA 1050 .00520291363163371488
BluR 1050 .00416233090530697190
BolA 1050 0
BtsR 1050 .01244813278008298755
CadC 1050 .00103842159916926272
CaiF 1050 .00621761658031088082
Cbl 1050 .00936524453694068678
CdaR 1050 .00517598343685300207
CecR 1050 0
ChbR 1050 .00624349635796045785
ComR 1050 .00104058272632674297
CpxR 1050 .02587064676616915422
Cra 1050 .03482587064676616915
CreB 1050 .00103626943005181347
CRP 1050 .18260869565217391304
CRP_Sxy 1050 0
CsgD 1050 .01124744376278118609
CspA 1050 .00103950103950103950
CsqR 1050 0
CueR 1050 0
CusR 1050 .00516528925619834710
CynR 1050 .00416233090530697190
CysB 1050 .01952723535457348406
CytR 1050 .00932642487046632124
Dan 1050 .00416233090530697190
DcuR 1050 .00516528925619834710
DeoR 1050 .00519750519750519750
DgoR 1050 0
DhaR 1050 0
DicA 1050 0
DinJ_YafQ 1050 .00312174817898022892
DnaA 1050 .00619195046439628482
DpiA 1050 .01144640998959417273
DsdC 1050 .00312174817898022892
EbgR 1050 0
EnvR 1050 0
EnvY 1050 .00208116545265348595
EvgA 1050 .00926879505664263645
ExuR 1050 .00622406639004149377
FabR 1050 0
FadR 1050 .00408163265306122448
FeaR 1050 0
FhlA 1050 .01019367991845056065
Fis 1050 .10966542750929368029
FlhDC 1050 .01360544217687074829
FliZ 1050 .01341589267285861713
FNR 1050 .12667261373773416592
FucR 1050 .00519210799584631360
Fur 1050 .06530214424951267056
GadE 1050 .02371134020618556701
GadE_RcsB 1050 .00414078674948240165
GadW 1050 .01244813278008298755
GadX 1050 .01842374616171954964
GalR 1050 .00309917355371900826
GalS 1050 .00309917355371900826
GatR 1050 .00624349635796045785
GcvA 1050 .00311526479750778816
GlaR 1050 0
GlcC 1050 .00103412616339193381
GlpR 1050 .00518134715025906735
GlrR 1050 .00519750519750519750
GntR 1050 .00516528925619834710
GutM 1050 .00728407908428720083
HcaR 1050 .00624349635796045785
HdfR 1050 .00311526479750778816
HicB 1050 0
HigA 1050 0
HigBA 1050 0
HipAB 1050 .00311526479750778816
HipB 1050 .00415368639667705088
H_NS 1050 .12135922330097087378
HprR 1050 .00516528925619834710
HU 1050 .00103199174406604747
HyfR 1050 0
HypT 1050 .00205761316872427983
IclR 1050 .00103734439834024896
IdnR 1050 .00207039337474120082
IHF 1050 .11936090225563909774
IlvY 1050 0
IscR 1050 .00506072874493927125
KdgR 1050 .00208116545265348595
KdpE 1050 .00416233090530697190
LacI 1050 0
LeuO 1050 .00925925925925925925
LexA 1050 .01996007984031936127
LldR 1050 0
LrhA 1050 .00311526479750778816
Lrp 1050 .07021063189568706118
LsrR 1050 .00936524453694068678
LysR 1050 .00208116545265348595
MalI 1050 .00312174817898022892
MalT 1050 0
MarA 1050 .01198801198801198801
MarR 1050 0
MatA 1050 .00310559006211180124
MazE 1050 0
MazE_MazF 1050 0
McbR 1050 .00207253886010362694
MelR 1050 0
MetJ 1050 .00102564102564102564
MetR 1050 .00103626943005181347
MhpR 1050 .00624349635796045785
Mlc 1050 .00206398348813209494
MlrA 1050 .00935550935550935550
MngR 1050 .00103842159916926272
MntR 1050 .00311526479750778816
ModE 1050 .01614530776992936427
MprA 1050 .00103519668737060041
MqsA 1050 .00623052959501557632
MraZ 1050 .01663201663201663201
MurR 1050 .00312174817898022892
Nac 1050 .01446280991735537190
NadR 1050 .00207684319833852544
NagC 1050 .02044989775051124744
NanR 1050 .00309597523219814241
NarL 1050 .04830917874396135265
NarP 1050 .00796812749003984063
NemR 1050 .00103842159916926272
NfeR 1050 .00103950103950103950
NhaR 1050 .00207039337474120082
NikR 1050 .00624349635796045785
NimR 1050 0
NorR 1050 0
NrdR 1050 .00414078674948240165
NsrR 1050 .02753195673549655850
NtrC 1050 .03586065573770491803
OmpR 1050 .01025641025641025641
OxyR 1050 .01006036217303822937
PaaX 1050 0
PdeL 1050 .00104058272632674297
PdhR 1050 .02349336057201225740
PepA 1050 .00103842159916926272
PgrR 1050 .00727650727650727650
PhoB 1050 .01390268123138033763
PhoP 1050 .01700000000000000000
PrpR 1050 .00415800415800415800
PspF 1050 0
PurR 1050 .00607902735562310030
PutA 1050 .00103950103950103950
PuuR 1050 0
PyrR 1050 .00104058272632674297
QseB 1050 .00724637681159420289
RbsR 1050 .00622406639004149377
RcdA 1050 .00725388601036269430
RclR 1050 0
RcnR 1050 0
RcsAB 1050 .00929752066115702479
RcsB 1050 .01543209876543209876
RcsB_BglJ 1050 .00411099691675231243
RelB 1050 0
RelB_RelE 1050 0
RhaR 1050 0
RhaS 1050 0
Rob 1050 .00304878048780487804
RstA 1050 .00517598343685300207
RtcR 1050 .00208116545265348595
RutR 1050 .01242236024844720496
SdiA 1050 .00519210799584631360
SgrR 1050 .00103199174406604747
SlyA 1050 .01732925586136595310
SoxR 1050 .00310559006211180124
SoxS 1050 .00902708124373119358
SrlR 1050 .00728407908428720083
StpA 1050 .00207039337474120082
SutR 1050 .00103626943005181347
TdcA 1050 .00728407908428720083
TdcR 1050 .00728407908428720083
TorR 1050 .00205973223480947476
TreR 1050 0
TrpR 1050 0
TyrR 1050 .00516528925619834710
UhpA 1050 0
UidR 1050 .00311850311850311850
UlaR 1050 0
UvrY 1050 .00103626943005181347
UxuR 1050 .00622406639004149377
XapR 1050 0
XylR 1050 .00414507772020725388
YdeO 1050 .01132852729145211122
YefM 1050 .00208116545265348595
YefM_YoeB 1050 .00208116545265348595
YeiL 1050 0
YhaJ 1050 .00104058272632674297
YiaJ 1050 .00935550935550935550
YjjQ 1050 .00517598343685300207
YqhC 1050 .00103950103950103950
ZntR 1050 0
ZraR 1050 0
Zur 1050 .00207253886010362694
AccB 1051 0
AcrR 1051 0
Ada 1051 0
AdiY 1051 0
AgaR 1051 0
AidB 1051 0
AlaS 1051 0
AllR 1051 0
AllS 1051 0
AlsR 1051 0
AppY 1051 0
AraC 1051 0
ArcA 1051 .05394190871369294605
ArgP 1051 0
ArgR 1051 .00900900900900900900
ArsR 1051 0
AscG 1051 0
AsnC 1051 0
AtoC 1051 0
BaeR 1051 0
BasR 1051 0
BetI 1051 0
BirA 1051 0
BluR 1051 0
BolA 1051 0
BtsR 1051 0
CadC 1051 0
CaiF 1051 .07692307692307692307
Cbl 1051 0
CdaR 1051 .06329113924050632911
CecR 1051 0
ChbR 1051 0
ComR 1051 0
CpxR 1051 .01408450704225352112
Cra 1051 .01324503311258278145
CreB 1051 0
CRP 1051 .03395585738539898132
CRP_Sxy 1051 0
CsgD 1051 .00990099009900990099
CspA 1051 0
CsqR 1051 0
CueR 1051 0
CusR 1051 0
CynR 1051 0
CysB 1051 .01941747572815533980
CytR 1051 0
Dan 1051 0
DcuR 1051 0
DeoR 1051 0
DgoR 1051 0
DhaR 1051 0
DicA 1051 0
DinJ_YafQ 1051 0
DnaA 1051 0
DpiA 1051 .01190476190476190476
DsdC 1051 0
EbgR 1051 0
EnvR 1051 0
EnvY 1051 0
EvgA 1051 .02197802197802197802
ExuR 1051 0
FabR 1051 0
FadR 1051 .01041666666666666666
FeaR 1051 0
FhlA 1051 0
Fis 1051 .03020134228187919463
FlhDC 1051 .02631578947368421052
FliZ 1051 0
FNR 1051 .06214689265536723163
FucR 1051 0
Fur 1051 .10752688172043010752
GadE 1051 0
GadE_RcsB 1051 0
GadW 1051 0
GadX 1051 0
GalR 1051 0
GalS 1051 0
GatR 1051 0
GcvA 1051 0
GlaR 1051 0
GlcC 1051 0
GlpR 1051 .06410256410256410256
GlrR 1051 0
GntR 1051 0
GutM 1051 0
HcaR 1051 0
HdfR 1051 0
HicB 1051 0
HigA 1051 0
HigBA 1051 0
HipAB 1051 0
HipB 1051 0
H_NS 1051 .12605042016806722689
HprR 1051 0
HU 1051 0
HyfR 1051 0
HypT 1051 0
IclR 1051 0
IdnR 1051 0
IHF 1051 .01672240802675585284
IlvY 1051 0
IscR 1051 0
KdgR 1051 0
KdpE 1051 0
LacI 1051 0
LeuO 1051 0
LexA 1051 0
LldR 1051 0
LrhA 1051 0
Lrp 1051 0
LsrR 1051 0
LysR 1051 0
MalI 1051 0
MalT 1051 0
MarA 1051 0
MarR 1051 0
MatA 1051 .01234567901234567901
MazE 1051 0
MazE_MazF 1051 0
McbR 1051 0
MelR 1051 0
MetJ 1051 0
MetR 1051 0
MhpR 1051 0
Mlc 1051 0
MlrA 1051 0
MngR 1051 0
MntR 1051 .01282051282051282051
ModE 1051 0
MprA 1051 0
MqsA 1051 0
MraZ 1051 0
MurR 1051 0
Nac 1051 0
NadR 1051 0
NagC 1051 0
NanR 1051 0
NarL 1051 .01020408163265306122
NarP 1051 0
NemR 1051 0
NfeR 1051 0
NhaR 1051 0
NikR 1051 0
NimR 1051 0
NorR 1051 0
NrdR 1051 0
NsrR 1051 .00636942675159235668
NtrC 1051 .05084745762711864406
OmpR 1051 .01030927835051546391
OxyR 1051 .00862068965517241379
PaaX 1051 0
PdeL 1051 .01351351351351351351
PdhR 1051 0
PepA 1051 0
PgrR 1051 0
PhoB 1051 .00751879699248120300
PhoP 1051 .01562500000000000000
PrpR 1051 0
PspF 1051 0
PurR 1051 0
PutA 1051 0
PuuR 1051 0
PyrR 1051 0
QseB 1051 0
RbsR 1051 0
RcdA 1051 0
RclR 1051 0
RcnR 1051 0
RcsAB 1051 0
RcsB 1051 0
RcsB_BglJ 1051 0
RelB 1051 0
RelB_RelE 1051 0
RhaR 1051 0
RhaS 1051 0
Rob 1051 0
RstA 1051 0
RtcR 1051 0
RutR 1051 0
SdiA 1051 0
SgrR 1051 0
SlyA 1051 .13265306122448979591
SoxR 1051 0
SoxS 1051 .00847457627118644067
SrlR 1051 0
StpA 1051 0
SutR 1051 .01282051282051282051
TdcA 1051 0
TdcR 1051 0
TorR 1051 0
TreR 1051 0
TrpR 1051 .03614457831325301204
TyrR 1051 .03614457831325301204
UhpA 1051 0
UidR 1051 0
UlaR 1051 0
UvrY 1051 0
UxuR 1051 0
XapR 1051 0
XylR 1051 0
YdeO 1051 0
YefM 1051 0
YefM_YoeB 1051 0
YeiL 1051 0
YhaJ 1051 0
YiaJ 1051 0
YjjQ 1051 0
YqhC 1051 0
ZntR 1051 0
ZraR 1051 0
Zur 1051 .01265822784810126582
AccB 1052 0
AcrR 1052 .00148809523809523809
Ada 1052 .00150375939849624060
AdiY 1052 .01208459214501510574
AgaR 1052 0
AidB 1052 .00151057401812688821
AlaS 1052 0
AllR 1052 .00149253731343283582
AllS 1052 .00453172205438066465
AlsR 1052 .00754147812971342383
AppY 1052 0
AraC 1052 0
ArcA 1052 .09067357512953367875
ArgP 1052 0
ArgR 1052 .02339181286549707602
ArsR 1052 0
AscG 1052 0
AsnC 1052 .00604229607250755287
AtoC 1052 0
BaeR 1052 0
BasR 1052 .00896860986547085201
BetI 1052 .00604229607250755287
BirA 1052 0
BluR 1052 0
BolA 1052 .00300751879699248120
BtsR 1052 .01651651651651651651
CadC 1052 .00301659125188536953
CaiF 1052 .00448430493273542600
Cbl 1052 0
CdaR 1052 .01357466063348416289
CecR 1052 0
ChbR 1052 0
ComR 1052 .00151057401812688821
CpxR 1052 .02234636871508379888
Cra 1052 .03347280334728033472
CreB 1052 0
CRP 1052 .14000000000000000000
CRP_Sxy 1052 0
CsgD 1052 .01620029455081001472
CspA 1052 0
CsqR 1052 0
CueR 1052 .00149700598802395209
CusR 1052 0
CynR 1052 0
CysB 1052 .00580551523947750362
CytR 1052 .00446428571428571428
Dan 1052 0
DcuR 1052 .01049475262368815592
DeoR 1052 .00451127819548872180
DgoR 1052 0
DhaR 1052 .00150375939849624060
DicA 1052 0
DinJ_YafQ 1052 .00301659125188536953
DnaA 1052 .00296735905044510385
DpiA 1052 .01508295625942684766
DsdC 1052 .00301659125188536953
EbgR 1052 0
EnvR 1052 0
EnvY 1052 0
EvgA 1052 .01038575667655786350
ExuR 1052 .00298953662182361733
FabR 1052 0
FadR 1052 .00735294117647058823
FeaR 1052 .00150829562594268476
FhlA 1052 .00289855072463768115
Fis 1052 .07314148681055155875
FlhDC 1052 .03477051460361613351
FliZ 1052 .01485884101040118870
FNR 1052 .12616822429906542056
FucR 1052 .01057401812688821752
Fur 1052 .04749340369393139841
GadE 1052 .01610541727672035139
GadE_RcsB 1052 .00750750750750750750
GadW 1052 .00894187779433681073
GadX 1052 .01754385964912280701
GalR 1052 .00598802395209580838
GalS 1052 .00598802395209580838
GatR 1052 .00906344410876132930
GcvA 1052 .00451807228915662650
GlaR 1052 .00755287009063444108
GlcC 1052 .00299850074962518740
GlpR 1052 .00750750750750750750
GlrR 1052 .00754147812971342383
GntR 1052 .00297619047619047619
GutM 1052 0
HcaR 1052 0
HdfR 1052 .00451807228915662650
HicB 1052 0
HigA 1052 0
HigBA 1052 0
HipAB 1052 .00755287009063444108
HipB 1052 .00906344410876132930
H_NS 1052 .12483574244415243101
HprR 1052 0
HU 1052 .01054216867469879518
HyfR 1052 0
HypT 1052 .00446428571428571428
IclR 1052 .00452488687782805429
IdnR 1052 0
IHF 1052 .10123456790123456790
IlvY 1052 0
IscR 1052 .00144300144300144300
KdgR 1052 .00302114803625377643
KdpE 1052 .00604229607250755287
LacI 1052 .00301659125188536953
LeuO 1052 .01337295690936106983
LexA 1052 .02263083451202263083
LldR 1052 0
LrhA 1052 .00150150150150150150
Lrp 1052 .07713884992987377279
LsrR 1052 0
LysR 1052 0
MalI 1052 0
MalT 1052 0
MarA 1052 .01854493580599144079
MarR 1052 0
MatA 1052 .00449775112443778110
MazE 1052 .00301659125188536953
MazE_MazF 1052 .00301659125188536953
McbR 1052 .00602409638554216867
MelR 1052 0
MetJ 1052 0
MetR 1052 .00150150150150150150
MhpR 1052 0
Mlc 1052 .00598802395209580838
MlrA 1052 .00598802395209580838
MngR 1052 0
MntR 1052 0
ModE 1052 .02312138728323699421
MprA 1052 .00149925037481259370
MqsA 1052 .00600600600600600600
MraZ 1052 .00147492625368731563
MurR 1052 0
Nac 1052 .01636904761904761904
NadR 1052 .00301204819277108433
NagC 1052 .01746724890829694323
NanR 1052 .00148809523809523809
NarL 1052 .07084468664850136239
NarP 1052 .03034682080924855491
NemR 1052 0
NfeR 1052 .00150829562594268476
NhaR 1052 .00149700598802395209
NikR 1052 .00906344410876132930
NimR 1052 0
NorR 1052 .00453172205438066465
NrdR 1052 .00149253731343283582
NsrR 1052 .02472527472527472527
NtrC 1052 .02741702741702741702
OmpR 1052 .01780415430267062314
OxyR 1052 .01438848920863309352
PaaX 1052 0
PdeL 1052 0
PdhR 1052 .00572246065808297567
PepA 1052 .00301659125188536953
PgrR 1052 0
PhoB 1052 .01977401129943502824
PhoP 1052 .03160919540229885057
PrpR 1052 0
PspF 1052 .00904977375565610859
PurR 1052 .00579710144927536231
PutA 1052 .00150829562594268476
PuuR 1052 0
PyrR 1052 .00151057401812688821
QseB 1052 .01201201201201201201
RbsR 1052 .00149253731343283582
RcdA 1052 .00597907324364723467
RclR 1052 0
RcnR 1052 0
RcsAB 1052 .01345291479820627802
RcsB 1052 .02686567164179104477
RcsB_BglJ 1052 .00742942050520059435
RelB 1052 0
RelB_RelE 1052 0
RhaR 1052 0
RhaS 1052 0
Rob 1052 .01027900146842878120
RstA 1052 .00598802395209580838
RtcR 1052 .00302114803625377643
RutR 1052 .01646706586826347305
SdiA 1052 .00149700598802395209
SgrR 1052 .00149253731343283582
SlyA 1052 .02643171806167400881
SoxR 1052 .00449775112443778110
SoxS 1052 .02020202020202020202
SrlR 1052 0
StpA 1052 .00753012048192771084
SutR 1052 .00150150150150150150
TdcA 1052 .00904977375565610859
TdcR 1052 .00904977375565610859
TorR 1052 .00747384155455904334
TreR 1052 0
TrpR 1052 .00447093889716840536
TyrR 1052 .00898203592814371257
UhpA 1052 0
UidR 1052 .00452488687782805429
UlaR 1052 0
UvrY 1052 .00150150150150150150
UxuR 1052 .00449101796407185628
XapR 1052 0
XylR 1052 .00600600600600600600
YdeO 1052 .00441176470588235294
YefM 1052 0
YefM_YoeB 1052 0
YeiL 1052 0
YhaJ 1052 0
YiaJ 1052 0
YjjQ 1052 0
YqhC 1052 0
ZntR 1052 0
ZraR 1052 0
Zur 1052 .00451127819548872180
AccB 1053 0
AcrR 1053 .00462962962962962962
Ada 1053 0
AdiY 1053 0
AgaR 1053 0
AidB 1053 0
AlaS 1053 0
AllR 1053 0
AllS 1053 .01456310679611650485
AlsR 1053 .02415458937198067632
AppY 1053 0
AraC 1053 0
ArcA 1053 .11239193083573487031
ArgP 1053 0
ArgR 1053 .02953586497890295358
ArsR 1053 0
AscG 1053 .00956937799043062200
AsnC 1053 0
AtoC 1053 0
BaeR 1053 .00469483568075117370
BasR 1053 .00458715596330275229
BetI 1053 0
BirA 1053 0
BluR 1053 .01941747572815533980
BolA 1053 0
BtsR 1053 .01843317972350230414
CadC 1053 0
CaiF 1053 .02857142857142857142
Cbl 1053 0
CdaR 1053 0
CecR 1053 0
ChbR 1053 0
ComR 1053 .00485436893203883495
CpxR 1053 .02602230483271375464
Cra 1053 .02888086642599277978
CreB 1053 0
CRP 1053 .09453471196454948301
CRP_Sxy 1053 0
CsgD 1053 .02183406113537117903
CspA 1053 0
CsqR 1053 0
CueR 1053 0
CusR 1053 0
CynR 1053 0
CysB 1053 .00851063829787234042
CytR 1053 0
Dan 1053 0
DcuR 1053 .00925925925925925925
DeoR 1053 0
DgoR 1053 0
DhaR 1053 0
DicA 1053 0
DinJ_YafQ 1053 0
DnaA 1053 0
DpiA 1053 .04830917874396135265
DsdC 1053 0
EbgR 1053 0
EnvR 1053 0
EnvY 1053 .00483091787439613526
EvgA 1053 .02739726027397260273
ExuR 1053 0
FabR 1053 0
FadR 1053 .00438596491228070175
FeaR 1053 0
FhlA 1053 0
Fis 1053 .01856148491879350348
FlhDC 1053 .00699300699300699300
FliZ 1053 .01339285714285714285
FNR 1053 .08315565031982942430
FucR 1053 0
Fur 1053 .09032258064516129032
GadE 1053 .00421940928270042194
GadE_RcsB 1053 0
GadW 1053 0
GadX 1053 0
GalR 1053 0
GalS 1053 0
GatR 1053 .02912621359223300970
GcvA 1053 0
GlaR 1053 0
GlcC 1053 0
GlpR 1053 0
GlrR 1053 0
GntR 1053 0
GutM 1053 .03398058252427184466
HcaR 1053 0
HdfR 1053 0
HicB 1053 0
HigA 1053 0
HigBA 1053 0
HipAB 1053 0
HipB 1053 0
H_NS 1053 .12994350282485875706
HprR 1053 0
HU 1053 .00467289719626168224
HyfR 1053 0
HypT 1053 0
IclR 1053 .00478468899521531100
IdnR 1053 0
IHF 1053 .07125307125307125307
IlvY 1053 0
IscR 1053 0
KdgR 1053 0
KdpE 1053 0
LacI 1053 0
LeuO 1053 .02727272727272727272
LexA 1053 0
LldR 1053 0
LrhA 1053 .00476190476190476190
Lrp 1053 .02970297029702970297
LsrR 1053 .00938967136150234741
LysR 1053 0
MalI 1053 0
MalT 1053 0
MarA 1053 .03200000000000000000
MarR 1053 0
MatA 1053 .00469483568075117370
MazE 1053 0
MazE_MazF 1053 0
McbR 1053 .00473933649289099526
MelR 1053 0
MetJ 1053 0
MetR 1053 0
MhpR 1053 0
Mlc 1053 .01408450704225352112
MlrA 1053 0
MngR 1053 0
MntR 1053 0
ModE 1053 0
MprA 1053 0
MqsA 1053 0
MraZ 1053 0
MurR 1053 0
Nac 1053 .00442477876106194690
NadR 1053 0
NagC 1053 .02531645569620253164
NanR 1053 0
NarL 1053 .05095541401273885350
NarP 1053 .00390625000000000000
NemR 1053 0
NfeR 1053 0
NhaR 1053 .01913875598086124401
NikR 1053 0
NimR 1053 0
NorR 1053 0
NrdR 1053 0
NsrR 1053 .01045296167247386759
NtrC 1053 .03225806451612903225
OmpR 1053 .02678571428571428571
OxyR 1053 .01219512195121951219
PaaX 1053 0
PdeL 1053 0
PdhR 1053 .00406504065040650406
PepA 1053 0
PgrR 1053 .01904761904761904761
PhoB 1053 .02702702702702702702
PhoP 1053 .03149606299212598425
PrpR 1053 .01932367149758454106
PspF 1053 .02898550724637681159
PurR 1053 0
PutA 1053 0
PuuR 1053 0
PyrR 1053 0
QseB 1053 .03317535545023696682
RbsR 1053 0
RcdA 1053 .00462962962962962962
RclR 1053 0
RcnR 1053 0
RcsAB 1053 0
RcsB 1053 .01310043668122270742
RcsB_BglJ 1053 .00909090909090909090
RelB 1053 0
RelB_RelE 1053 0
RhaR 1053 0
RhaS 1053 0
Rob 1053 .00869565217391304347
RstA 1053 .00465116279069767441
RtcR 1053 0
RutR 1053 0
SdiA 1053 .00471698113207547169
SgrR 1053 0
SlyA 1053 .06578947368421052631
SoxR 1053 .00469483568075117370
SoxS 1053 .02032520325203252032
SrlR 1053 .03398058252427184466
StpA 1053 .00471698113207547169
SutR 1053 .00476190476190476190
TdcA 1053 0
TdcR 1053 0
TorR 1053 0
TreR 1053 0
TrpR 1053 0
TyrR 1053 0
UhpA 1053 0
UidR 1053 0
UlaR 1053 0
UvrY 1053 .00476190476190476190
UxuR 1053 0
XapR 1053 0
XylR 1053 0
YdeO 1053 .00888888888888888888
YefM 1053 .00970873786407766990
YefM_YoeB 1053 .00970873786407766990
YeiL 1053 0
YhaJ 1053 0
YiaJ 1053 0
YjjQ 1053 .01886792452830188679
YqhC 1053 0
ZntR 1053 0
ZraR 1053 0
Zur 1053 .00473933649289099526
AccB 1054 0
AcrR 1054 0
Ada 1054 0
AdiY 1054 .00900900900900900900
AgaR 1054 0
AidB 1054 0
AlaS 1054 0
AllR 1054 0
AllS 1054 0
AlsR 1054 0
AppY 1054 0
AraC 1054 0
ArcA 1054 .07169811320754716981
ArgP 1054 0
ArgR 1054 0
ArsR 1054 0
AscG 1054 0
AsnC 1054 0
AtoC 1054 0
BaeR 1054 0
BasR 1054 0
BetI 1054 0
BirA 1054 0
BluR 1054 0
BolA 1054 0
BtsR 1054 .02586206896551724137
CadC 1054 0
CaiF 1054 .05555555555555555555
Cbl 1054 0
CdaR 1054 0
CecR 1054 0
ChbR 1054 0
ComR 1054 .00961538461538461538
CpxR 1054 .01754385964912280701
Cra 1054 .02234636871508379888
CreB 1054 0
CRP 1054 .04411764705882352941
CRP_Sxy 1054 0
CsgD 1054 .03125000000000000000
CspA 1054 0
CsqR 1054 0
CueR 1054 0
CusR 1054 0
CynR 1054 0
CysB 1054 .03846153846153846153
CytR 1054 0
Dan 1054 0
DcuR 1054 .05454545454545454545
DeoR 1054 0
DgoR 1054 0
DhaR 1054 0
DicA 1054 0
DinJ_YafQ 1054 0
DnaA 1054 0
DpiA 1054 .08490566037735849056
DsdC 1054 0
EbgR 1054 0
EnvR 1054 0
EnvY 1054 0
EvgA 1054 0
ExuR 1054 0
FabR 1054 0
FadR 1054 0
FeaR 1054 0
FhlA 1054 0
Fis 1054 .05974842767295597484
FlhDC 1054 0
FliZ 1054 .02459016393442622950
FNR 1054 .06842105263157894736
FucR 1054 0
Fur 1054 .05357142857142857142
GadE 1054 .01492537313432835820
GadE_RcsB 1054 .00892857142857142857
GadW 1054 .01709401709401709401
GadX 1054 .01470588235294117647
GalR 1054 0
GalS 1054 0
GatR 1054 0
GcvA 1054 0
GlaR 1054 0
GlcC 1054 0
GlpR 1054 0
GlrR 1054 0
GntR 1054 0
GutM 1054 0
HcaR 1054 0
HdfR 1054 0
HicB 1054 0
HigA 1054 0
HigBA 1054 0
HipAB 1054 0
HipB 1054 0
H_NS 1054 .16406250000000000000
HprR 1054 0
HU 1054 0
HyfR 1054 0
HypT 1054 0
IclR 1054 0
IdnR 1054 0
IHF 1054 .00602409638554216867
IlvY 1054 0
IscR 1054 0
KdgR 1054 0
KdpE 1054 0
LacI 1054 0
LeuO 1054 .07826086956521739130
LexA 1054 .00609756097560975609
LldR 1054 0
LrhA 1054 .00925925925925925925
Lrp 1054 .06598984771573604060
LsrR 1054 0
LysR 1054 0
MalI 1054 0
MalT 1054 0
MarA 1054 0
MarR 1054 0
MatA 1054 0
MazE 1054 0
MazE_MazF 1054 0
McbR 1054 0
MelR 1054 0
MetJ 1054 0
MetR 1054 0
MhpR 1054 0
Mlc 1054 0
MlrA 1054 0
MngR 1054 0
MntR 1054 0
ModE 1054 0
MprA 1054 0
MqsA 1054 0
MraZ 1054 0
MurR 1054 0
Nac 1054 0
NadR 1054 0
NagC 1054 0
NanR 1054 0
NarL 1054 .06542056074766355140
NarP 1054 0
NemR 1054 0
NfeR 1054 0
NhaR 1054 .03738317757009345794
NikR 1054 0
NimR 1054 0
NorR 1054 0
NrdR 1054 0
NsrR 1054 0
NtrC 1054 0
OmpR 1054 .03225806451612903225
OxyR 1054 0
PaaX 1054 0
PdeL 1054 0
PdhR 1054 0
PepA 1054 0
PgrR 1054 0
PhoB 1054 .01234567901234567901
PhoP 1054 .00628930817610062893
PrpR 1054 .03809523809523809523
PspF 1054 0
PurR 1054 0
PutA 1054 0
PuuR 1054 0
PyrR 1054 0
QseB 1054 0
RbsR 1054 0
RcdA 1054 0
RclR 1054 0
RcnR 1054 0
RcsAB 1054 0
RcsB 1054 .00775193798449612403
RcsB_BglJ 1054 .03448275862068965517
RelB 1054 0
RelB_RelE 1054 0
RhaR 1054 0
RhaS 1054 0
Rob 1054 0
RstA 1054 0
RtcR 1054 0
RutR 1054 .01680672268907563025
SdiA 1054 .00909090909090909090
SgrR 1054 0
SlyA 1054 .11023622047244094488
SoxR 1054 0
SoxS 1054 0
SrlR 1054 0
StpA 1054 .03738317757009345794
SutR 1054 0
TdcA 1054 0
TdcR 1054 0
TorR 1054 .00869565217391304347
TreR 1054 0
TrpR 1054 0
TyrR 1054 0
UhpA 1054 0
UidR 1054 0
UlaR 1054 0
UvrY 1054 .00925925925925925925
UxuR 1054 0
XapR 1054 0
XylR 1054 0
YdeO 1054 .00806451612903225806
YefM 1054 0
YefM_YoeB 1054 0
YeiL 1054 0
YhaJ 1054 0
YiaJ 1054 0
YjjQ 1054 .02702702702702702702
YqhC 1054 0
ZntR 1054 0
ZraR 1054 0
Zur 1054 0
AccB 1055 0
AcrR 1055 .00468018720748829953
Ada 1055 .00314960629921259842
AdiY 1055 .00627943485086342229
AgaR 1055 0
AidB 1055 0
AlaS 1055 0
AllR 1055 0
AllS 1055 .00473933649289099526
AlsR 1055 .00947867298578199052
AppY 1055 0
AraC 1055 .00465838509316770186
ArcA 1055 .08835341365461847389
ArgP 1055 .00465838509316770186
ArgR 1055 .03072196620583717357
ArsR 1055 0
AscG 1055 0
AsnC 1055 .00631911532385466034
AtoC 1055 0
BaeR 1055 .00156250000000000000
BasR 1055 .00466562986003110419
BetI 1055 0
BirA 1055 0
BluR 1055 .00631911532385466034
BolA 1055 0
BtsR 1055 .00777604976671850699
CadC 1055 .00473933649289099526
CaiF 1055 0
Cbl 1055 .00626959247648902821
CdaR 1055 .00783699059561128526
CecR 1055 0
ChbR 1055 0
ComR 1055 0
CpxR 1055 .02627737226277372262
Cra 1055 .02446043165467625899
CreB 1055 .00630914826498422712
CRP 1055 .13951219512195121951
CRP_Sxy 1055 .00157977883096366508
CsgD 1055 .01070336391437308868
CspA 1055 0
CsqR 1055 0
CueR 1055 0
CusR 1055 0
CynR 1055 0
CysB 1055 .01840490797546012269
CytR 1055 .00310559006211180124
Dan 1055 .00631911532385466034
DcuR 1055 .00311041990668740279
DeoR 1055 .00156739811912225705
DgoR 1055 0
DhaR 1055 0
DicA 1055 .00627943485086342229
DinJ_YafQ 1055 .00315457413249211356
DnaA 1055 .00465838509316770186
DpiA 1055 .01417322834645669291
DsdC 1055 0
EbgR 1055 0
EnvR 1055 0
EnvY 1055 0
EvgA 1055 .01399688958009331259
ExuR 1055 .00156006240249609984
FabR 1055 0
FadR 1055 .00923076923076923076
FeaR 1055 .00157728706624605678
FhlA 1055 .01843317972350230414
Fis 1055 .03836930455635491606
FlhDC 1055 .00140056022408963585
FliZ 1055 .01552795031055900621
FNR 1055 .08594657375145180023
FucR 1055 0
Fur 1055 .06545961002785515320
GadE 1055 .01526717557251908396
GadE_RcsB 1055 .00784929356357927786
GadW 1055 .01567398119122257053
GadX 1055 .02457757296466973886
GalR 1055 .00783699059561128526
GalS 1055 .00783699059561128526
GatR 1055 .00947867298578199052
GcvA 1055 .00314465408805031446
GlaR 1055 0
GlcC 1055 .00156494522691705790
GlpR 1055 .00156006240249609984
GlrR 1055 0
GntR 1055 0
GutM 1055 0
HcaR 1055 0
HdfR 1055 0
HicB 1055 0
HigA 1055 0
HigBA 1055 0
HipAB 1055 0
HipB 1055 .00156739811912225705
H_NS 1055 .10119840213049267643
HprR 1055 0
HU 1055 .00943396226415094339
HyfR 1055 .01895734597156398104
HypT 1055 .00466562986003110419
IclR 1055 .00473186119873817034
IdnR 1055 0
IHF 1055 .06019656019656019656
IlvY 1055 0
IscR 1055 0
KdgR 1055 0
KdpE 1055 0
LacI 1055 0
LeuO 1055 .00307219662058371735
LexA 1055 .04518072289156626506
LldR 1055 0
LrhA 1055 .00314465408805031446
Lrp 1055 .03938115330520393811
LsrR 1055 .00312500000000000000
LysR 1055 0
MalI 1055 0
MalT 1055 .00468750000000000000
MarA 1055 .01632047477744807121
MarR 1055 .00473933649289099526
MatA 1055 .00312989045383411580
MazE 1055 0
MazE_MazF 1055 0
McbR 1055 .00156739811912225705
MelR 1055 .00315457413249211356
MetJ 1055 .00465116279069767441
MetR 1055 0
MhpR 1055 .00947867298578199052
Mlc 1055 .00468750000000000000
MlrA 1055 .00155763239875389408
MngR 1055 0
MntR 1055 .00314465408805031446
ModE 1055 .00295420974889217134
MprA 1055 0
MqsA 1055 0
MraZ 1055 .02523659305993690851
MurR 1055 0
Nac 1055 .00615384615384615384
NadR 1055 .00157232704402515723
NagC 1055 .02446483180428134556
NanR 1055 .00155520995334370139
NarL 1055 .03415300546448087431
NarP 1055 .01634472511144130757
NemR 1055 0
NfeR 1055 .00157728706624605678
NhaR 1055 0
NikR 1055 0
NimR 1055 0
NorR 1055 .00315457413249211356
NrdR 1055 0
NsrR 1055 .01271186440677966101
NtrC 1055 .03016591251885369532
OmpR 1055 .00921658986175115207
OxyR 1055 .01501501501501501501
PaaX 1055 .01729559748427672955
PdeL 1055 .00157977883096366508
PdhR 1055 .02431610942249240121
PepA 1055 0
PgrR 1055 .00470219435736677115
PhoB 1055 .01167883211678832116
PhoP 1055 .03453453453453453453
PrpR 1055 .00630914826498422712
PspF 1055 0
PurR 1055 .00301659125188536953
PutA 1055 .00157728706624605678
PuuR 1055 .01263823064770932069
PyrR 1055 0
QseB 1055 .01255886970172684458
RbsR 1055 .01261829652996845425
RcdA 1055 .00468018720748829953
RclR 1055 0
RcnR 1055 .00473933649289099526
RcsAB 1055 .00620155038759689922
RcsB 1055 .01697530864197530864
RcsB_BglJ 1055 .00776397515527950310
RelB 1055 0
RelB_RelE 1055 0
RhaR 1055 0
RhaS 1055 0
Rob 1055 .00610687022900763358
RstA 1055 .00155763239875389408
RtcR 1055 .00315955766192733017
RutR 1055 .01562500000000000000
SdiA 1055 .00787401574803149606
SgrR 1055 .00156006240249609984
SlyA 1055 .04199066874027993779
SoxR 1055 0
SoxS 1055 .01194029850746268656
SrlR 1055 0
StpA 1055 .00628930817610062893
SutR 1055 .00156985871271585557
TdcA 1055 0
TdcR 1055 0
TorR 1055 .00311041990668740279
TreR 1055 0
TrpR 1055 .01415094339622641509
TyrR 1055 .00624024960998439937
UhpA 1055 0
UidR 1055 0
UlaR 1055 .00946372239747634069
UvrY 1055 .00314465408805031446
UxuR 1055 .00312500000000000000
XapR 1055 0
XylR 1055 .00312989045383411580
YdeO 1055 .01081916537867078825
YefM 1055 0
YefM_YoeB 1055 0
YeiL 1055 0
YhaJ 1055 0
YiaJ 1055 0
YjjQ 1055 .00783699059561128526
YqhC 1055 0
ZntR 1055 0
ZraR 1055 0
Zur 1055 .00947867298578199052
AccB 1056 .00126103404791929382
AcrR 1056 .00377121307353865493
Ada 1056 .00062932662051604782
AdiY 1056 .00314663310258023914
AgaR 1056 .00314070351758793969
AidB 1056 .00063051702395964691
AlaS 1056 .00063051702395964691
AllR 1056 .00125549278091650973
AllS 1056 .00189155107187894073
AlsR 1056 .00378310214375788146
AppY 1056 .00440528634361233480
AraC 1056 .00565681961030798240
ArcA 1056 .09757613424487259167
ArgP 1056 .00502512562814070351
ArgR 1056 .02074167190446260213
ArsR 1056 .00189155107187894073
AscG 1056 .00062893081761006289
AsnC 1056 .00062932662051604782
AtoC 1056 .00252206809583858764
BaeR 1056 .00125628140703517587
BasR 1056 .00692695214105793450
BetI 1056 .00252206809583858764
BirA 1056 0
BluR 1056 .00252206809583858764
BolA 1056 .00315258511979823455
BtsR 1056 .00945775535939470365
CadC 1056 .00189155107187894073
CaiF 1056 .00630517023959646910
Cbl 1056 .00314465408805031446
CdaR 1056 .00314267756128221244
CecR 1056 0
ChbR 1056 .00378310214375788146
ComR 1056 .00063051702395964691
CpxR 1056 .02729528535980148883
Cra 1056 .03867747972551466001
CreB 1056 .00125865324103209565
CRP 1056 .21408128219805380652
CRP_Sxy 1056 .00063051702395964691
CsgD 1056 .00749063670411985018
CspA 1056 .00063011972274732199
CsqR 1056 0
CueR 1056 .00378071833648393194
CusR 1056 .00313873195229127432
CynR 1056 .00252206809583858764
CysB 1056 .01062500000000000000
CytR 1056 .00313676286072772898
Dan 1056 .00252206809583858764
DcuR 1056 .00439974858579509742
DeoR 1056 .00125786163522012578
DgoR 1056 0
DhaR 1056 .00252206809583858764
DicA 1056 .00441083805923125393
DinJ_YafQ 1056 .00189155107187894073
DnaA 1056 .00376411543287327478
DpiA 1056 .00693568726355611601
DsdC 1056 .00062972292191435768
EbgR 1056 .00126103404791929382
EnvR 1056 .00126103404791929382
EnvY 1056 .00126103404791929382
EvgA 1056 .00879949717159019484
ExuR 1056 .00314465408805031446
FabR 1056 .00063011972274732199
FadR 1056 .01004394224733207784
FeaR 1056 .00063011972274732199
FhlA 1056 .01827347195967233774
Fis 1056 .09644364074743821579
FlhDC 1056 .01213592233009708737
FliZ 1056 .01260239445494643982
FNR 1056 .13734939759036144578
FucR 1056 .00314861460957178841
Fur 1056 .05398773006134969325
GadE 1056 .01314965560425798371
GadE_RcsB 1056 .00567465321563682219
GadW 1056 .00945775535939470365
GadX 1056 .01440200375704445835
GalR 1056 .00314267756128221244
GalS 1056 .00314267756128221244
GatR 1056 .00378310214375788146
GcvA 1056 .00125865324103209565
GlaR 1056 .00315258511979823455
GlcC 1056 .00062814070351758793
GlpR 1056 .00567465321563682219
GlrR 1056 .00378310214375788146
GntR 1056 .00566393958464443045
GutM 1056 .00441361916771752837
HcaR 1056 .00378310214375788146
HdfR 1056 .00125865324103209565
HicB 1056 .00126103404791929382
HigA 1056 0
HigBA 1056 0
HipAB 1056 .00315258511979823455
HipB 1056 .00378310214375788146
H_NS 1056 .09269490484960098219
HprR 1056 .00313873195229127432
HU 1056 .00125549278091650973
HyfR 1056 .00756620428751576292
HypT 1056 .00692695214105793450
IclR 1056 .00252206809583858764
IdnR 1056 .00441361916771752837
IHF 1056 .10799267846247712019
IlvY 1056 0
IscR 1056 .01061836352279825109
KdgR 1056 .00063011972274732199
KdpE 1056 .00252206809583858764
LacI 1056 .00189155107187894073
LeuO 1056 .00689655172413793103
LexA 1056 .01855287569573283858
LldR 1056 .00189155107187894073
LrhA 1056 .00315258511979823455
Lrp 1056 .05420560747663551401
LsrR 1056 .00440806045340050377
LysR 1056 0
MalI 1056 0
MalT 1056 .00314267756128221244
MarA 1056 .01865671641791044776
MarR 1056 0
MatA 1056 .00251572327044025157
MazE 1056 .00126023944549464398
MazE_MazF 1056 .00126023944549464398
McbR 1056 .00378310214375788146
MelR 1056 .00126023944549464398
MetJ 1056 .00565326633165829145
MetR 1056 .00125865324103209565
MhpR 1056 .00378310214375788146
Mlc 1056 .00251256281407035175
MlrA 1056 .00314267756128221244
MngR 1056 .00189155107187894073
MntR 1056 .00125865324103209565
ModE 1056 .01492537313432835820
MprA 1056 .00315059861373660995
MqsA 1056 .00504413619167717528
MraZ 1056 .01008191556395715185
MurR 1056 .00189155107187894073
Nac 1056 .00437500000000000000
NadR 1056 .00189035916824196597
NagC 1056 .01628052598622417031
NanR 1056 .00188205771643663739
NarL 1056 .05360443622920517560
NarP 1056 .01803482587064676616
NemR 1056 .00062972292191435768
NfeR 1056 0
NhaR 1056 .00125707102451288497
NikR 1056 .00378310214375788146
NimR 1056 .00126103404791929382
NorR 1056 0
NrdR 1056 .00440806045340050377
NsrR 1056 .03022825416409623689
NtrC 1056 .02570532915360501567
OmpR 1056 .01003764115432873274
OxyR 1056 .01432129514321295143
PaaX 1056 .00882723833543505674
PdeL 1056 .00063051702395964691
PdhR 1056 .02134337727558066541
PepA 1056 .00062972292191435768
PgrR 1056 .00062774639045825486
PhoB 1056 .01856435643564356435
PhoP 1056 .02114427860696517412
PrpR 1056 .00252047889098928796
PspF 1056 .00378071833648393194
PurR 1056 .00496894409937888198
PutA 1056 .00126103404791929382
PuuR 1056 .00504413619167717528
PyrR 1056 0
QseB 1056 .00629722921914357682
RbsR 1056 .00377595972309628697
RcdA 1056 .00693568726355611601
RclR 1056 .00189155107187894073
RcnR 1056 0
RcsAB 1056 .01008827238335435056
RcsB 1056 .01383647798742138364
RcsB_BglJ 1056 .00375939849624060150
RelB 1056 .00189155107187894073
RelB_RelE 1056 .00189155107187894073
RhaR 1056 .00126103404791929382
RhaS 1056 .00125786163522012578
Rob 1056 .00939261114589855979
RstA 1056 .00630517023959646910
RtcR 1056 .00126103404791929382
RutR 1056 .00754242614707730986
SdiA 1056 .00441361916771752837
SgrR 1056 .00125549278091650973
SlyA 1056 .01947236180904522613
SoxR 1056 .00314663310258023914
SoxS 1056 .01556662515566625155
SrlR 1056 .00441361916771752837
StpA 1056 .00188679245283018867
SutR 1056 0
TdcA 1056 .00441361916771752837
TdcR 1056 .00441361916771752837
TorR 1056 .00503144654088050314
TreR 1056 0
TrpR 1056 .00629722921914357682
TyrR 1056 .00503144654088050314
UhpA 1056 0
UidR 1056 .00252206809583858764
UlaR 1056 .00441361916771752837
UvrY 1056 .00125865324103209565
UxuR 1056 .00440806045340050377
XapR 1056 .00126103404791929382
XylR 1056 .00441083805923125393
YdeO 1056 .01005656819610307982
YefM 1056 .00126103404791929382
YefM_YoeB 1056 .00126103404791929382
YeiL 1056 0
YhaJ 1056 .00063051702395964691
YiaJ 1056 0
YjjQ 1056 .00630517023959646910
YqhC 1056 0
ZntR 1056 .00063051702395964691
ZraR 1056 .00126023944549464398
Zur 1056 .00378310214375788146
AccB 1057 0
AcrR 1057 .00135869565217391304
Ada 1057 0
AdiY 1057 .00962861072902338376
AgaR 1057 0
AidB 1057 0
AlaS 1057 0
AllR 1057 .00136239782016348773
AllS 1057 0
AlsR 1057 .00687757909215955983
AppY 1057 .00546448087431693989
AraC 1057 0
ArcA 1057 .08373205741626794258
ArgP 1057 .00407055630936227951
ArgR 1057 .01731025299600532623
ArsR 1057 0
AscG 1057 .00274348422496570644
AsnC 1057 .00550964187327823691
AtoC 1057 .00550964187327823691
BaeR 1057 0
BasR 1057 .00956284153005464480
BetI 1057 .00550964187327823691
BirA 1057 0
BluR 1057 0
BolA 1057 .00412087912087912087
BtsR 1057 .00816326530612244897
CadC 1057 .00137362637362637362
CaiF 1057 .01377410468319559228
Cbl 1057 .00684931506849315068
CdaR 1057 .01237964236588720770
CecR 1057 0
ChbR 1057 .00826446280991735537
ComR 1057 .00137741046831955922
CpxR 1057 .01920614596670934699
Cra 1057 .02809706257982120051
CreB 1057 0
CRP 1057 .19074598677998111425
CRP_Sxy 1057 .00137741046831955922
CsgD 1057 .01344086021505376344
CspA 1057 0
CsqR 1057 0
CueR 1057 .00136612021857923497
CusR 1057 0
CynR 1057 0
CysB 1057 .01338688085676037483
CytR 1057 .00681198910081743869
Dan 1057 0
DcuR 1057 .00957592339261285909
DeoR 1057 .00411522633744855967
DgoR 1057 0
DhaR 1057 .00137174211248285322
DicA 1057 0
DinJ_YafQ 1057 0
DnaA 1057 .00271002710027100271
DpiA 1057 .01236263736263736263
DsdC 1057 0
EbgR 1057 0
EnvR 1057 0
EnvY 1057 .00137551581843191196
EvgA 1057 .01222826086956521739
ExuR 1057 0
FabR 1057 0
FadR 1057 .00402144772117962466
FeaR 1057 .00137551581843191196
FhlA 1057 .00132450331125827814
Fis 1057 .06437291897891231964
FlhDC 1057 .02668360864040660736
FliZ 1057 .01356852103120759837
FNR 1057 .11860718171926006528
FucR 1057 .00964187327823691460
Fur 1057 .05665024630541871921
GadE 1057 .01336898395721925133
GadE_RcsB 1057 .00684931506849315068
GadW 1057 .01367989056087551299
GadX 1057 .01604278074866310160
GalR 1057 .00272479564032697547
GalS 1057 .00272479564032697547
GatR 1057 .00826446280991735537
GcvA 1057 .00412087912087912087
GlaR 1057 .00688705234159779614
GlcC 1057 .00273597811217510259
GlpR 1057 .00684931506849315068
GlrR 1057 .00687757909215955983
GntR 1057 .00408163265306122448
GutM 1057 .00964187327823691460
HcaR 1057 0
HdfR 1057 .00412087912087912087
HicB 1057 0
HigA 1057 0
HigBA 1057 0
HipAB 1057 .00274348422496570644
HipB 1057 .00273972602739726027
H_NS 1057 .13161131611316113161
HprR 1057 0
HU 1057 .00136239782016348773
HyfR 1057 0
HypT 1057 .00135501355013550135
IclR 1057 .00550964187327823691
IdnR 1057 .00273597811217510259
IHF 1057 .09885057471264367816
IlvY 1057 0
IscR 1057 .00664010624169986719
KdgR 1057 0
KdpE 1057 0
LacI 1057 .00275103163686382393
LeuO 1057 .02191780821917808219
LexA 1057 .00382653061224489795
LldR 1057 0
LrhA 1057 .00412087912087912087
Lrp 1057 .06257982120051085568
LsrR 1057 .01239669421487603305
LysR 1057 0
MalI 1057 0
MalT 1057 0
MarA 1057 .01302083333333333333
MarR 1057 0
MatA 1057 .00273224043715846994
MazE 1057 0
MazE_MazF 1057 0
McbR 1057 .00687757909215955983
MelR 1057 0
MetJ 1057 .00270635994587280108
MetR 1057 .00136986301369863013
MhpR 1057 .00826446280991735537
Mlc 1057 .00546448087431693989
MlrA 1057 .00546448087431693989
MngR 1057 0
MntR 1057 0
ModE 1057 .02116402116402116402
MprA 1057 .00136798905608755129
MqsA 1057 .00547945205479452054
MraZ 1057 .00134770889487870619
MurR 1057 0
Nac 1057 .01771117166212534059
NadR 1057 .00137174211248285322
NagC 1057 .02553763440860215053
NanR 1057 .00135869565217391304
NarL 1057 .07052896725440806045
NarP 1057 .02642007926023778071
NemR 1057 0
NfeR 1057 .00137551581843191196
NhaR 1057 .00686813186813186813
NikR 1057 .00826446280991735537
NimR 1057 0
NorR 1057 .00413223140495867768
NrdR 1057 .00136239782016348773
NsrR 1057 .01886792452830188679
NtrC 1057 .02239789196310935441
OmpR 1057 .01763907734056987788
OxyR 1057 .00918635170603674540
PaaX 1057 .01508916323731138545
PdeL 1057 .00137741046831955922
PdhR 1057 .00392670157068062827
PepA 1057 .00137362637362637362
PgrR 1057 .00136425648021828103
PhoB 1057 .02210663198959687906
PhoP 1057 .02222222222222222222
PrpR 1057 0
PspF 1057 .00825309491059147180
PurR 1057 .01066666666666666666
PutA 1057 .00137551581843191196
PuuR 1057 0
PyrR 1057 0
QseB 1057 .00135685210312075983
RbsR 1057 0
RcdA 1057 .00820793433652530779
RclR 1057 0
RcnR 1057 0
RcsAB 1057 .01227830832196452933
RcsB 1057 .01897018970189701897
RcsB_BglJ 1057 .01366120218579234972
RelB 1057 0
RelB_RelE 1057 0
RhaR 1057 0
RhaS 1057 0
Rob 1057 .00400534045393858477
RstA 1057 .00683994528043775649
RtcR 1057 .00275482093663911845
RutR 1057 .01502732240437158469
SdiA 1057 .00273597811217510259
SgrR 1057 .00136239782016348773
SlyA 1057 .04092769440654843110
SoxR 1057 .00136425648021828103
SoxS 1057 .00784313725490196078
SrlR 1057 .00964187327823691460
StpA 1057 .00686813186813186813
SutR 1057 .00136986301369863013
TdcA 1057 .00825309491059147180
TdcR 1057 .00825309491059147180
TorR 1057 .00682128240109140518
TreR 1057 0
TrpR 1057 .00271739130434782608
TyrR 1057 .00408163265306122448
UhpA 1057 0
UidR 1057 0
UlaR 1057 .00825309491059147180
UvrY 1057 .00136986301369863013
UxuR 1057 0
XapR 1057 0
XylR 1057 .00547945205479452054
YdeO 1057 .01632653061224489795
YefM 1057 0
YefM_YoeB 1057 0
YeiL 1057 0
YhaJ 1057 0
YiaJ 1057 0
YjjQ 1057 .00136054421768707482
YqhC 1057 0
ZntR 1057 0
ZraR 1057 0
Zur 1057 .00411522633744855967
AccB 1058 .00237247924080664294
AcrR 1058 .00945626477541371158
Ada 1058 .00118203309692671394
AdiY 1058 .00591016548463356973
AgaR 1058 0
AidB 1058 0
AlaS 1058 0
AllR 1058 .00947867298578199052
AllS 1058 .00355871886120996441
AlsR 1058 .00592417061611374407
AppY 1058 .00708382526564344746
AraC 1058 .00942285041224970553
ArcA 1058 .07797681770284510010
ArgP 1058 .00705052878965922444
ArgR 1058 .01614763552479815455
ArsR 1058 0
AscG 1058 .00355029585798816568
AsnC 1058 0
AtoC 1058 .00474495848161328588
BaeR 1058 .00948991696322657176
BasR 1058 .01182033096926713947
BetI 1058 0
BirA 1058 0
BluR 1058 0
BolA 1058 0
BtsR 1058 .01298701298701298701
CadC 1058 .00355871886120996441
CaiF 1058 .01186239620403321470
Cbl 1058 0
CdaR 1058 0
CecR 1058 0
ChbR 1058 0
ComR 1058 .00118623962040332147
CpxR 1058 .04223744292237442922
Cra 1058 .03016759776536312849
CreB 1058 .00473933649289099526
CRP 1058 .18181818181818181818
CRP_Sxy 1058 0
CsgD 1058 .01161440185830429732
CspA 1058 .00118483412322274881
CsqR 1058 0
CueR 1058 .00117785630153121319
CusR 1058 .00234466588511137162
CynR 1058 0
CysB 1058 .00923787528868360277
CytR 1058 .00234192037470725995
Dan 1058 .00474495848161328588
DcuR 1058 .00706713780918727915
DeoR 1058 .00117924528301886792
DgoR 1058 0
DhaR 1058 .00474495848161328588
DicA 1058 0
DinJ_YafQ 1058 .00355871886120996441
DnaA 1058 .00705052878965922444
DpiA 1058 .01184834123222748815
DsdC 1058 0
EbgR 1058 0
EnvR 1058 .00237247924080664294
EnvY 1058 .00118483412322274881
EvgA 1058 .01411764705882352941
ExuR 1058 .00117508813160987074
FabR 1058 0
FadR 1058 .00580720092915214866
FeaR 1058 0
FhlA 1058 .01041666666666666666
Fis 1058 .08467741935483870967
FlhDC 1058 .03351955307262569832
FliZ 1058 .02007083825265643447
FNR 1058 .13478691774033696729
FucR 1058 0
Fur 1058 .06557377049180327868
GadE 1058 .01626016260162601626
GadE_RcsB 1058 .00828402366863905325
GadW 1058 .01779359430604982206
GadX 1058 .02693208430913348946
GalR 1058 .00235017626321974148
GalS 1058 .00235017626321974148
GatR 1058 .00711743772241992882
GcvA 1058 0
GlaR 1058 .00593119810201660735
GlcC 1058 0
GlpR 1058 .00590318772136953955
GlrR 1058 .00711743772241992882
GntR 1058 .00234466588511137162
GutM 1058 .00830367734282325029
HcaR 1058 .00711743772241992882
HdfR 1058 0
HicB 1058 0
HigA 1058 0
HigBA 1058 0
HipAB 1058 0
HipB 1058 0
H_NS 1058 .11505376344086021505
HprR 1058 .00234466588511137162
HU 1058 0
HyfR 1058 0
HypT 1058 .00824499411071849234
IclR 1058 0
IdnR 1058 0
IHF 1058 .13544973544973544973
IlvY 1058 0
IscR 1058 .01744186046511627906
KdgR 1058 .00118483412322274881
KdpE 1058 0
LacI 1058 0
LeuO 1058 .00582750582750582750
LexA 1058 .01005586592178770949
LldR 1058 0
LrhA 1058 .00236406619385342789
Lrp 1058 .03943044906900328587
LsrR 1058 .00828402366863905325
LysR 1058 .00237247924080664294
MalI 1058 .00355871886120996441
MalT 1058 .00471142520612485276
MarA 1058 .02052451539338654503
MarR 1058 .00355871886120996441
MatA 1058 .00353773584905660377
MazE 1058 0
MazE_MazF 1058 0
McbR 1058 .00473372781065088757
MelR 1058 .00236966824644549763
MetJ 1058 .00116686114352392065
MetR 1058 0
MhpR 1058 .00711743772241992882
Mlc 1058 .00117370892018779342
MlrA 1058 .00589622641509433962
MngR 1058 .00118343195266272189
MntR 1058 .00236406619385342789
ModE 1058 .03372093023255813953
MprA 1058 .00236127508854781582
MqsA 1058 .00472255017709563164
MraZ 1058 0
MurR 1058 0
Nac 1058 .00348432055749128919
NadR 1058 .00355450236966824644
NagC 1058 .01734104046242774566
NanR 1058 .00352526439482961222
NarL 1058 .08896396396396396396
NarP 1058 .04074505238649592549
NemR 1058 0
NfeR 1058 .00237247924080664294
NhaR 1058 .00472813238770685579
NikR 1058 .00711743772241992882
NimR 1058 0
NorR 1058 .00236966824644549763
NrdR 1058 0
NsrR 1058 .02092511013215859030
NtrC 1058 .03837209302325581395
OmpR 1058 .01760563380281690140
OxyR 1058 .00911161731207289293
PaaX 1058 .01300236406619385342
PdeL 1058 .00118623962040332147
PdhR 1058 .01028571428571428571
PepA 1058 .00118343195266272189
PgrR 1058 0
PhoB 1058 .02265005662514156285
PhoP 1058 .03096330275229357798
PrpR 1058 .00593119810201660735
PspF 1058 .00235849056603773584
PurR 1058 .00574712643678160919
PutA 1058 .00118483412322274881
PuuR 1058 0
PyrR 1058 0
QseB 1058 .00825471698113207547
RbsR 1058 .00235294117647058823
RcdA 1058 .00707547169811320754
RclR 1058 .00355871886120996441
RcnR 1058 0
RcsAB 1058 .00467836257309941520
RcsB 1058 .02235294117647058823
RcsB_BglJ 1058 .01058823529411764705
RelB 1058 .00355871886120996441
RelB_RelE 1058 .00355871886120996441
RhaR 1058 0
RhaS 1058 0
Rob 1058 .01282051282051282051
RstA 1058 .01186239620403321470
RtcR 1058 0
RutR 1058 .01176470588235294117
SdiA 1058 .00117785630153121319
SgrR 1058 .00117508813160987074
SlyA 1058 .03286384976525821596
SoxR 1058 .00353773584905660377
SoxS 1058 .01951779563719862227
SrlR 1058 .00830367734282325029
StpA 1058 .00591715976331360946
SutR 1058 .00118063754427390791
TdcA 1058 .00830367734282325029
TdcR 1058 .00830367734282325029
TorR 1058 .00588235294117647058
TreR 1058 0
TrpR 1058 .00352112676056338028
TyrR 1058 .00470035252643948296
UhpA 1058 .00118623962040332147
UidR 1058 .00355450236966824644
UlaR 1058 .00710900473933649289
UvrY 1058 .00355029585798816568
UxuR 1058 .00590318772136953955
XapR 1058 .00237247924080664294
XylR 1058 .00710059171597633136
YdeO 1058 .02007083825265643447
YefM 1058 .00237247924080664294
YefM_YoeB 1058 .00237247924080664294
YeiL 1058 .00118623962040332147
YhaJ 1058 .00118623962040332147
YiaJ 1058 .01066350710900473933
YjjQ 1058 .00708382526564344746
YqhC 1058 0
ZntR 1058 0
ZraR 1058 0
Zur 1058 0
AccB 1059 0
AcrR 1059 0
Ada 1059 0
AdiY 1059 .01214574898785425101
AgaR 1059 0
AidB 1059 0
AlaS 1059 0
AllR 1059 0
AllS 1059 .01239669421487603305
AlsR 1059 .02057613168724279835
AppY 1059 0
AraC 1059 0
ArcA 1059 .05764411027568922305
ArgP 1059 0
ArgR 1059 .00719424460431654676
ArsR 1059 0
AscG 1059 0
AsnC 1059 0
AtoC 1059 0
BaeR 1059 0
BasR 1059 .00790513833992094861
BetI 1059 0
BirA 1059 0
BluR 1059 0
BolA 1059 0
BtsR 1059 0
CadC 1059 0
CaiF 1059 0
Cbl 1059 0
CdaR 1059 0
CecR 1059 0
ChbR 1059 0
ComR 1059 0
CpxR 1059 .00970873786407766990
Cra 1059 .00943396226415094339
CreB 1059 0
CRP 1059 .06002728512960436562
CRP_Sxy 1059 0
CsgD 1059 .00371747211895910780
CspA 1059 0
CsqR 1059 0
CueR 1059 .00403225806451612903
CusR 1059 0
CynR 1059 0
CysB 1059 0
CytR 1059 0
Dan 1059 0
DcuR 1059 .00793650793650793650
DeoR 1059 0
DgoR 1059 0
DhaR 1059 0
DicA 1059 .01214574898785425101
DinJ_YafQ 1059 0
DnaA 1059 .00787401574803149606
DpiA 1059 .00396825396825396825
DsdC 1059 0
EbgR 1059 .00826446280991735537
EnvR 1059 0
EnvY 1059 0
EvgA 1059 .00384615384615384615
ExuR 1059 .00803212851405622489
FabR 1059 0
FadR 1059 .00760456273764258555
FeaR 1059 0
FhlA 1059 .03422053231939163498
Fis 1059 .05321507760532150776
FlhDC 1059 .00621118012422360248
FliZ 1059 0
FNR 1059 .04816955684007707129
FucR 1059 0
Fur 1059 .07163323782234957020
GadE 1059 .00735294117647058823
GadE_RcsB 1059 .00803212851405622489
GadW 1059 .01181102362204724409
GadX 1059 .01470588235294117647
GalR 1059 0
GalS 1059 0
GatR 1059 0
GcvA 1059 0
GlaR 1059 0
GlcC 1059 0
GlpR 1059 0
GlrR 1059 0
GntR 1059 .00395256916996047430
GutM 1059 0
HcaR 1059 0
HdfR 1059 0
HicB 1059 0
HigA 1059 0
HigBA 1059 0
HipAB 1059 0
HipB 1059 0
H_NS 1059 .10379746835443037974
HprR 1059 0
HU 1059 .00400000000000000000
HyfR 1059 0
HypT 1059 0
IclR 1059 .01234567901234567901
IdnR 1059 .00403225806451612903
IHF 1059 .09512761020881670533
IlvY 1059 0
IscR 1059 0
KdgR 1059 0
KdpE 1059 0
LacI 1059 0
LeuO 1059 0
LexA 1059 .01000000000000000000
LldR 1059 0
LrhA 1059 0
Lrp 1059 .07739938080495356037
LsrR 1059 0
LysR 1059 0
MalI 1059 0
MalT 1059 0
MarA 1059 .00341296928327645051
MarR 1059 0
MatA 1059 .00401606425702811244
MazE 1059 0
MazE_MazF 1059 0
McbR 1059 0
MelR 1059 .00823045267489711934
MetJ 1059 0
MetR 1059 .00406504065040650406
MhpR 1059 0
Mlc 1059 .00398406374501992031
MlrA 1059 .00398406374501992031
MngR 1059 0
MntR 1059 0
ModE 1059 .03225806451612903225
MprA 1059 0
MqsA 1059 0
MraZ 1059 0
MurR 1059 0
Nac 1059 .00381679389312977099
NadR 1059 0
NagC 1059 .00359712230215827338
NanR 1059 .00796812749003984063
NarL 1059 .04571428571428571428
NarP 1059 .01384083044982698961
NemR 1059 0
NfeR 1059 0
NhaR 1059 .00809716599190283400
NikR 1059 0
NimR 1059 0
NorR 1059 0
NrdR 1059 0
NsrR 1059 .03492063492063492063
NtrC 1059 0
OmpR 1059 0
OxyR 1059 0
PaaX 1059 .04489795918367346938
PdeL 1059 0
PdhR 1059 0
PepA 1059 .00823045267489711934
PgrR 1059 0
PhoB 1059 .01683501683501683501
PhoP 1059 .02758620689655172413
PrpR 1059 0
PspF 1059 0
PurR 1059 .01481481481481481481
PutA 1059 .00411522633744855967
PuuR 1059 0
PyrR 1059 0
QseB 1059 .00793650793650793650
RbsR 1059 0
RcdA 1059 0
RclR 1059 0
RcnR 1059 0
RcsAB 1059 .01976284584980237154
RcsB 1059 .01132075471698113207
RcsB_BglJ 1059 .00781250000000000000
RelB 1059 0
RelB_RelE 1059 0
RhaR 1059 0
RhaS 1059 0
Rob 1059 .00751879699248120300
RstA 1059 0
RtcR 1059 0
RutR 1059 .01568627450980392156
SdiA 1059 .00403225806451612903
SgrR 1059 0
SlyA 1059 .09411764705882352941
SoxR 1059 .00401606425702811244
SoxS 1059 .00701754385964912280
SrlR 1059 0
StpA 1059 0
SutR 1059 0
TdcA 1059 0
TdcR 1059 0
TorR 1059 .00793650793650793650
TreR 1059 0
TrpR 1059 .01600000000000000000
TyrR 1059 .02008032128514056224
UhpA 1059 0
UidR 1059 0
UlaR 1059 0
UvrY 1059 .00816326530612244897
UxuR 1059 0
XapR 1059 0
XylR 1059 .00401606425702811244
YdeO 1059 .00381679389312977099
YefM 1059 .00826446280991735537
YefM_YoeB 1059 .00826446280991735537
YeiL 1059 0
YhaJ 1059 0
YiaJ 1059 0
YjjQ 1059 .01204819277108433734
YqhC 1059 0
ZntR 1059 0
ZraR 1059 0
Zur 1059 0
AccB 105 .00298953662182361733
AcrR 105 .00443131462333825701
Ada 105 0
AdiY 105 .00445103857566765578
AgaR 105 0
AidB 105 0
AlaS 105 0
AllR 105 0
AllS 105 0
AlsR 105 .00746268656716417910
AppY 105 .00891530460624071322
AraC 105 0
ArcA 105 .09689922480620155038
ArgP 105 .00589101620029455081
ArgR 105 .02761627906976744186
ArsR 105 0
AscG 105 .00447093889716840536
AsnC 105 .00298062593144560357
AtoC 105 0
BaeR 105 0
BasR 105 .01037037037037037037
BetI 105 .00597907324364723467
BirA 105 0
BluR 105 0
BolA 105 0
BtsR 105 .00736377025036818851
CadC 105 .00448430493273542600
CaiF 105 0
Cbl 105 .00742942050520059435
CdaR 105 0
CecR 105 0
ChbR 105 0
ComR 105 0
CpxR 105 .02924791086350974930
Cra 105 .03601108033240997229
CreB 105 .00597014925373134328
CRP 105 .15658021133525456292
CRP_Sxy 105 0
CsgD 105 .01161103047895500725
CspA 105 .00149253731343283582
CsqR 105 0
CueR 105 0
CusR 105 0
CynR 105 .00148809523809523809
CysB 105 .01302460202604920405
CytR 105 .00146842878120411160
Dan 105 0
DcuR 105 .00888888888888888888
DeoR 105 .00148367952522255192
DgoR 105 0
DhaR 105 0
DicA 105 0
DinJ_YafQ 105 .00298507462686567164
DnaA 105 .00589101620029455081
DpiA 105 .01492537313432835820
DsdC 105 0
EbgR 105 0
EnvR 105 .00298953662182361733
EnvY 105 0
EvgA 105 .01325478645066273932
ExuR 105 0
FabR 105 0
FadR 105 .01021897810218978102
FeaR 105 .00149253731343283582
FhlA 105 .01746724890829694323
Fis 105 .07125890736342042755
FlhDC 105 .00535475234270414993
FliZ 105 .01173020527859237536
FNR 105 .11353211009174311926
FucR 105 .00296735905044510385
Fur 105 .06233421750663129973
GadE 105 .01741654571843251088
GadE_RcsB 105 .01043219076005961251
GadW 105 .01483679525222551928
GadX 105 .02328966521106259097
GalR 105 .00592592592592592592
GalS 105 .00592592592592592592
GatR 105 .00896860986547085201
GcvA 105 0
GlaR 105 .00747384155455904334
GlcC 105 0
GlpR 105 0
GlrR 105 .00746268656716417910
GntR 105 .00147058823529411764
GutM 105 .01046337817638266068
HcaR 105 0
HdfR 105 0
HicB 105 0
HigA 105 0
HigBA 105 0
HipAB 105 .00297619047619047619
HipB 105 .00297176820208023774
H_NS 105 .13552631578947368421
HprR 105 0
HU 105 .00892857142857142857
HyfR 105 .01793721973094170403
HypT 105 .00294117647058823529
IclR 105 0
IdnR 105 .00148148148148148148
IHF 105 .09367396593673965936
IlvY 105 .00298953662182361733
IscR 105 .01741654571843251088
KdgR 105 0
KdpE 105 0
LacI 105 0
LeuO 105 .00730994152046783625
LexA 105 .02672292545710267229
LldR 105 0
LrhA 105 .00297619047619047619
Lrp 105 .05874316939890710382
LsrR 105 .01043219076005961251
LysR 105 0
MalI 105 0
MalT 105 .00592592592592592592
MarA 105 .01122019635343618513
MarR 105 0
MatA 105 .00147928994082840236
MazE 105 .00448430493273542600
MazE_MazF 105 .00448430493273542600
McbR 105 .00596125186289120715
MelR 105 0
MetJ 105 .00146412884333821376
MetR 105 0
MhpR 105 .00896860986547085201
Mlc 105 .00592592592592592592
MlrA 105 .00891530460624071322
MngR 105 .00149031296572280178
MntR 105 .00148588410104011887
ModE 105 .01131541725601131541
MprA 105 .00297176820208023774
MqsA 105 .00594353640416047548
MraZ 105 .00145985401459854014
MurR 105 0
Nac 105 .00877192982456140350
NadR 105 0
NagC 105 .02170767004341534008
NanR 105 .00890207715133531157
NarL 105 .07598371777476255088
NarP 105 .03299856527977044476
NemR 105 0
NfeR 105 .00149253731343283582
NhaR 105 .00595238095238095238
NikR 105 0
NimR 105 0
NorR 105 0
NrdR 105 .01345291479820627802
NsrR 105 .02309782608695652173
NtrC 105 .02567760342368045649
OmpR 105 .01762114537444933920
OxyR 105 .00707213578500707213
PaaX 105 0
PdeL 105 0
PdhR 105 .00282485875706214689
PepA 105 .00298507462686567164
PgrR 105 0
PhoB 105 .01250000000000000000
PhoP 105 .02691218130311614730
PrpR 105 0
PspF 105 .00895522388059701492
PurR 105 .01008645533141210374
PutA 105 .00149253731343283582
PuuR 105 .01195814648729446935
PyrR 105 0
QseB 105 .01038575667655786350
RbsR 105 0
RcdA 105 .00890207715133531157
RclR 105 .00448430493273542600
RcnR 105 .00448430493273542600
RcsAB 105 .01331360946745562130
RcsB 105 .02205882352941176470
RcsB_BglJ 105 .01481481481481481481
RelB 105 0
RelB_RelE 105 0
RhaR 105 0
RhaS 105 0
Rob 105 .00288600288600288600
RstA 105 .00741839762611275964
RtcR 105 .00298953662182361733
RutR 105 .00586510263929618768
SdiA 105 .00296735905044510385
SgrR 105 .01345291479820627802
SlyA 105 .01875901875901875901
SoxR 105 .00445103857566765578
SoxS 105 .01133144475920679886
SrlR 105 .01046337817638266068
StpA 105 .00595238095238095238
SutR 105 0
TdcA 105 0
TdcR 105 0
TorR 105 .00294550810014727540
TreR 105 .00298953662182361733
TrpR 105 .00590841949778434268
TyrR 105 .01188707280832095096
UhpA 105 0
UidR 105 .00447761194029850746
UlaR 105 0
UvrY 105 .00148588410104011887
UxuR 105 .00444444444444444444
XapR 105 .00298953662182361733
XylR 105 .00594353640416047548
YdeO 105 .02222222222222222222
YefM 105 0
YefM_YoeB 105 0
YeiL 105 0
YhaJ 105 .00149476831091180866
YiaJ 105 0
YjjQ 105 0
YqhC 105 0
ZntR 105 0
ZraR 105 0
Zur 105 .00148367952522255192
AccB 1060 0
AcrR 1060 0
Ada 1060 0
AdiY 1060 .06666666666666666666
AgaR 1060 0
AidB 1060 0
AlaS 1060 0
AllR 1060 0
AllS 1060 0
AlsR 1060 0
AppY 1060 0
AraC 1060 0
ArcA 1060 .00534759358288770053
ArgP 1060 0
ArgR 1060 0
ArsR 1060 0
AscG 1060 0
AsnC 1060 0
AtoC 1060 0
BaeR 1060 0
BasR 1060 .05000000000000000000
BetI 1060 0
BirA 1060 0
BluR 1060 0
BolA 1060 0
BtsR 1060 0
CadC 1060 0
CaiF 1060 0
Cbl 1060 0
CdaR 1060 0
CecR 1060 0
ChbR 1060 0
ComR 1060 0
CpxR 1060 0
Cra 1060 0
CreB 1060 0
CRP 1060 0
CRP_Sxy 1060 0
CsgD 1060 0
CspA 1060 0
CsqR 1060 0
CueR 1060 0
CusR 1060 0
CynR 1060 0
CysB 1060 0
CytR 1060 0
Dan 1060 0
DcuR 1060 0
DeoR 1060 0
DgoR 1060 0
DhaR 1060 0
DicA 1060 0
DinJ_YafQ 1060 0
DnaA 1060 0
DpiA 1060 .05555555555555555555
DsdC 1060 0
EbgR 1060 0
EnvR 1060 0
EnvY 1060 0
EvgA 1060 0
ExuR 1060 0
FabR 1060 0
FadR 1060 0
FeaR 1060 0
FhlA 1060 0
Fis 1060 .01260504201680672268
FlhDC 1060 0
FliZ 1060 0
FNR 1060 0
FucR 1060 0
Fur 1060 0
GadE 1060 0
GadE_RcsB 1060 0
GadW 1060 0
GadX 1060 0
GalR 1060 0
GalS 1060 0
GatR 1060 0
GcvA 1060 0
GlaR 1060 0
GlcC 1060 0
GlpR 1060 0
GlrR 1060 0
GntR 1060 0
GutM 1060 0
HcaR 1060 0
HdfR 1060 0
HicB 1060 0
HigA 1060 0
HigBA 1060 0
HipAB 1060 0
HipB 1060 0
H_NS 1060 .01000000000000000000
HprR 1060 0
HU 1060 0
HyfR 1060 0
HypT 1060 0
IclR 1060 0
IdnR 1060 0
IHF 1060 .00421940928270042194
IlvY 1060 0
IscR 1060 0
KdgR 1060 0
KdpE 1060 0
LacI 1060 0
LeuO 1060 0
LexA 1060 0
LldR 1060 0
LrhA 1060 0
Lrp 1060 0
LsrR 1060 0
LysR 1060 0
MalI 1060 0
MalT 1060 0
MarA 1060 0
MarR 1060 0
MatA 1060 0
MazE 1060 0
MazE_MazF 1060 0
McbR 1060 0
MelR 1060 0
MetJ 1060 0
MetR 1060 0
MhpR 1060 0
Mlc 1060 0
MlrA 1060 0
MngR 1060 0
MntR 1060 0
ModE 1060 0
MprA 1060 0
MqsA 1060 0
MraZ 1060 0
MurR 1060 0
Nac 1060 0
NadR 1060 0
NagC 1060 0
NanR 1060 0
NarL 1060 0
NarP 1060 0
NemR 1060 0
NfeR 1060 0
NhaR 1060 0
NikR 1060 0
NimR 1060 0
NorR 1060 0
NrdR 1060 0
NsrR 1060 0
NtrC 1060 0
OmpR 1060 0
OxyR 1060 0
PaaX 1060 0
PdeL 1060 0
PdhR 1060 0
PepA 1060 0
PgrR 1060 0
PhoB 1060 0
PhoP 1060 0
PrpR 1060 0
PspF 1060 0
PurR 1060 0
PutA 1060 0
PuuR 1060 0
PyrR 1060 0
QseB 1060 0
RbsR 1060 0
RcdA 1060 0
RclR 1060 0
RcnR 1060 0
RcsAB 1060 0
RcsB 1060 0
RcsB_BglJ 1060 0
RelB 1060 0
RelB_RelE 1060 0
RhaR 1060 0
RhaS 1060 0
Rob 1060 0
RstA 1060 0
RtcR 1060 0
RutR 1060 0
SdiA 1060 0
SgrR 1060 0
SlyA 1060 0
SoxR 1060 0
SoxS 1060 0
SrlR 1060 0
StpA 1060 0
SutR 1060 0
TdcA 1060 0
TdcR 1060 0
TorR 1060 0
TreR 1060 0
TrpR 1060 0
TyrR 1060 0
UhpA 1060 0
UidR 1060 0
UlaR 1060 0
UvrY 1060 0
UxuR 1060 0
XapR 1060 0
XylR 1060 0
YdeO 1060 0
YefM 1060 0
YefM_YoeB 1060 0
YeiL 1060 0
YhaJ 1060 0
YiaJ 1060 0
YjjQ 1060 0
YqhC 1060 0
ZntR 1060 0
ZraR 1060 0
Zur 1060 0
AccB 1061 0
AcrR 1061 0
Ada 1061 0
AdiY 1061 0
AgaR 1061 0
AidB 1061 0
AlaS 1061 0
AllR 1061 0
AllS 1061 0
AlsR 1061 0
AppY 1061 0
AraC 1061 0
ArcA 1061 .11111111111111111111
ArgP 1061 .01639344262295081967
ArgR 1061 0
ArsR 1061 0
AscG 1061 0
AsnC 1061 0
AtoC 1061 0
BaeR 1061 0
BasR 1061 .04237288135593220338
BetI 1061 0
BirA 1061 0
BluR 1061 0
BolA 1061 0
BtsR 1061 .03305785123966942148
CadC 1061 0
CaiF 1061 .05263157894736842105
Cbl 1061 0
CdaR 1061 .04347826086956521739
CecR 1061 0
ChbR 1061 0
ComR 1061 .00909090909090909090
CpxR 1061 .06508875739644970414
Cra 1061 .04419889502762430939
CreB 1061 0
CRP 1061 .08403361344537815126
CRP_Sxy 1061 0
CsgD 1061 .02985074626865671641
CspA 1061 0
CsqR 1061 0
CueR 1061 0
CusR 1061 0
CynR 1061 0
CysB 1061 .01438848920863309352
CytR 1061 0
Dan 1061 0
DcuR 1061 .01666666666666666666
DeoR 1061 0
DgoR 1061 0
DhaR 1061 0
DicA 1061 0
DinJ_YafQ 1061 0
DnaA 1061 .00813008130081300813
DpiA 1061 .08035714285714285714
DsdC 1061 0
EbgR 1061 0
EnvR 1061 0
EnvY 1061 0
EvgA 1061 .01574803149606299212
ExuR 1061 0
FabR 1061 0
FadR 1061 .01526717557251908396
FeaR 1061 0
FhlA 1061 .06870229007633587786
Fis 1061 .01479289940828402366
FlhDC 1061 0
FliZ 1061 .03149606299212598425
FNR 1061 .08994708994708994708
FucR 1061 0
Fur 1061 .06140350877192982456
GadE 1061 0
GadE_RcsB 1061 0
GadW 1061 0
GadX 1061 0
GalR 1061 0
GalS 1061 0
GatR 1061 0
GcvA 1061 0
GlaR 1061 0
GlcC 1061 0
GlpR 1061 0
GlrR 1061 .04504504504504504504
GntR 1061 0
GutM 1061 .06363636363636363636
HcaR 1061 0
HdfR 1061 0
HicB 1061 0
HigA 1061 0
HigBA 1061 0
HipAB 1061 0
HipB 1061 0
H_NS 1061 .10144927536231884057
HprR 1061 0
HU 1061 0
HyfR 1061 0
HypT 1061 0
IclR 1061 0
IdnR 1061 0
IHF 1061 .07936507936507936507
IlvY 1061 0
IscR 1061 0
KdgR 1061 0
KdpE 1061 0
LacI 1061 0
LeuO 1061 0
LexA 1061 .00588235294117647058
LldR 1061 0
LrhA 1061 .00877192982456140350
Lrp 1061 .00465116279069767441
LsrR 1061 0
LysR 1061 .01818181818181818181
MalI 1061 0
MalT 1061 0
MarA 1061 0
MarR 1061 0
MatA 1061 0
MazE 1061 0
MazE_MazF 1061 0
McbR 1061 0
MelR 1061 0
MetJ 1061 0
MetR 1061 .00877192982456140350
MhpR 1061 0
Mlc 1061 0
MlrA 1061 .03448275862068965517
MngR 1061 0
MntR 1061 0
ModE 1061 .06122448979591836734
MprA 1061 0
MqsA 1061 .03508771929824561403
MraZ 1061 0
MurR 1061 0
Nac 1061 0
NadR 1061 .00884955752212389380
NagC 1061 0
NanR 1061 0
NarL 1061 .04464285714285714285
NarP 1061 0
NemR 1061 0
NfeR 1061 0
NhaR 1061 .01739130434782608695
NikR 1061 0
NimR 1061 0
NorR 1061 0
NrdR 1061 0
NsrR 1061 .04864864864864864864
NtrC 1061 .03896103896103896103
OmpR 1061 .03076923076923076923
OxyR 1061 0
PaaX 1061 0
PdeL 1061 0
PdhR 1061 0
PepA 1061 0
PgrR 1061 0
PhoB 1061 .01796407185628742514
PhoP 1061 .01840490797546012269
PrpR 1061 .03603603603603603603
PspF 1061 0
PurR 1061 .02158273381294964028
PutA 1061 0
PuuR 1061 0
PyrR 1061 0
QseB 1061 0
RbsR 1061 0
RcdA 1061 .03418803418803418803
RclR 1061 0
RcnR 1061 0
RcsAB 1061 .03278688524590163934
RcsB 1061 .04615384615384615384
RcsB_BglJ 1061 0
RelB 1061 0
RelB_RelE 1061 0
RhaR 1061 0
RhaS 1061 0
Rob 1061 0
RstA 1061 .03448275862068965517
RtcR 1061 0
RutR 1061 0
SdiA 1061 0
SgrR 1061 0
SlyA 1061 .00684931506849315068
SoxR 1061 0
SoxS 1061 0
SrlR 1061 .06363636363636363636
StpA 1061 0
SutR 1061 0
TdcA 1061 0
TdcR 1061 0
TorR 1061 0
TreR 1061 0
TrpR 1061 0
TyrR 1061 0
UhpA 1061 0
UidR 1061 0
UlaR 1061 0
UvrY 1061 0
UxuR 1061 0
XapR 1061 0
XylR 1061 0
YdeO 1061 0
YefM 1061 0
YefM_YoeB 1061 0
YeiL 1061 0
YhaJ 1061 0
YiaJ 1061 0
YjjQ 1061 0
YqhC 1061 0
ZntR 1061 0
ZraR 1061 0
Zur 1061 0
AccB 1062 0
AcrR 1062 0
Ada 1062 0
AdiY 1062 .01388888888888888888
AgaR 1062 0
AidB 1062 0
AlaS 1062 0
AllR 1062 0
AllS 1062 0
AlsR 1062 .07575757575757575757
AppY 1062 0
AraC 1062 0
ArcA 1062 .06521739130434782608
ArgP 1062 0
ArgR 1062 .00980392156862745098
ArsR 1062 0
AscG 1062 0
AsnC 1062 0
AtoC 1062 0
BaeR 1062 0
BasR 1062 0
BetI 1062 0
BirA 1062 0
BluR 1062 0
BolA 1062 0
BtsR 1062 0
CadC 1062 0
CaiF 1062 0
Cbl 1062 0
CdaR 1062 0
CecR 1062 0
ChbR 1062 0
ComR 1062 .01538461538461538461
CpxR 1062 .00746268656716417910
Cra 1062 .02127659574468085106
CreB 1062 0
CRP 1062 .04347826086956521739
CRP_Sxy 1062 0
CsgD 1062 0
CspA 1062 0
CsqR 1062 0
CueR 1062 0
CusR 1062 0
CynR 1062 0
CysB 1062 0
CytR 1062 0
Dan 1062 0
DcuR 1062 .02666666666666666666
DeoR 1062 0
DgoR 1062 0
DhaR 1062 0
DicA 1062 0
DinJ_YafQ 1062 0
DnaA 1062 0
DpiA 1062 .13432835820895522388
DsdC 1062 0
EbgR 1062 0
EnvR 1062 0
EnvY 1062 0
EvgA 1062 0
ExuR 1062 0
FabR 1062 0
FadR 1062 0
FeaR 1062 0
FhlA 1062 0
Fis 1062 .01016949152542372881
FlhDC 1062 0
FliZ 1062 0
FNR 1062 .03672316384180790960
FucR 1062 .02857142857142857142
Fur 1062 .06486486486486486486
GadE 1062 .02105263157894736842
GadE_RcsB 1062 .01369863013698630136
GadW 1062 .02564102564102564102
GadX 1062 .02061855670103092783
GalR 1062 0
GalS 1062 0
GatR 1062 0
GcvA 1062 0
GlaR 1062 0
GlcC 1062 0
GlpR 1062 0
GlrR 1062 0
GntR 1062 0
GutM 1062 .10769230769230769230
HcaR 1062 0
HdfR 1062 0
HicB 1062 0
HigA 1062 0
HigBA 1062 0
HipAB 1062 0
HipB 1062 0
H_NS 1062 .11158798283261802575
HprR 1062 0
HU 1062 0
HyfR 1062 0
HypT 1062 0
IclR 1062 .04545454545454545454
IdnR 1062 0
IHF 1062 .02430555555555555555
IlvY 1062 0
IscR 1062 0
KdgR 1062 0
KdpE 1062 0
LacI 1062 0
LeuO 1062 0
LexA 1062 0
LldR 1062 0
LrhA 1062 0
Lrp 1062 0
LsrR 1062 0
LysR 1062 0
MalI 1062 0
MalT 1062 0
MarA 1062 0
MarR 1062 0
MatA 1062 0
MazE 1062 0
MazE_MazF 1062 0
McbR 1062 0
MelR 1062 0
MetJ 1062 0
MetR 1062 0
MhpR 1062 0
Mlc 1062 0
MlrA 1062 0
MngR 1062 0
MntR 1062 0
ModE 1062 0
MprA 1062 0
MqsA 1062 0
MraZ 1062 0
MurR 1062 0
Nac 1062 0
NadR 1062 0
NagC 1062 0
NanR 1062 0
NarL 1062 .05586592178770949720
NarP 1062 0
NemR 1062 0
NfeR 1062 0
NhaR 1062 0
NikR 1062 0
NimR 1062 0
NorR 1062 0
NrdR 1062 0
NsrR 1062 0
NtrC 1062 0
OmpR 1062 0
OxyR 1062 0
PaaX 1062 0
PdeL 1062 0
PdhR 1062 0
PepA 1062 0
PgrR 1062 0
PhoB 1062 .03305785123966942148
PhoP 1062 .01680672268907563025
PrpR 1062 0
PspF 1062 0
PurR 1062 0
PutA 1062 0
PuuR 1062 0
PyrR 1062 0
QseB 1062 0
RbsR 1062 0
RcdA 1062 0
RclR 1062 0
RcnR 1062 0
RcsAB 1062 0
RcsB 1062 .01111111111111111111
RcsB_BglJ 1062 0
RelB 1062 0
RelB_RelE 1062 0
RhaR 1062 0
RhaS 1062 0
Rob 1062 0
RstA 1062 0
RtcR 1062 .03076923076923076923
RutR 1062 .02500000000000000000
SdiA 1062 .01408450704225352112
SgrR 1062 0
SlyA 1062 .14606741573033707865
SoxR 1062 0
SoxS 1062 0
SrlR 1062 .10769230769230769230
StpA 1062 0
SutR 1062 0
TdcA 1062 0
TdcR 1062 0
TorR 1062 .01315789473684210526
TreR 1062 0
TrpR 1062 0
TyrR 1062 0
UhpA 1062 0
UidR 1062 0
UlaR 1062 0
UvrY 1062 0
UxuR 1062 0
XapR 1062 0
XylR 1062 0
YdeO 1062 .01176470588235294117
YefM 1062 0
YefM_YoeB 1062 0
YeiL 1062 0
YhaJ 1062 0
YiaJ 1062 0
YjjQ 1062 0
YqhC 1062 0
ZntR 1062 0
ZraR 1062 0
Zur 1062 0
AccB 1063 0
AcrR 1063 0
Ada 1063 0
AdiY 1063 .01060070671378091872
AgaR 1063 0
AidB 1063 0
AlaS 1063 0
AllR 1063 0
AllS 1063 0
AlsR 1063 0
AppY 1063 0
AraC 1063 0
ArcA 1063 .07259953161592505854
ArgP 1063 .00343642611683848797
ArgR 1063 .00317460317460317460
ArsR 1063 0
AscG 1063 0
AsnC 1063 0
AtoC 1063 0
BaeR 1063 0
BasR 1063 .00692041522491349480
BetI 1063 0
BirA 1063 0
BluR 1063 0
BolA 1063 0
BtsR 1063 0
CadC 1063 0
CaiF 1063 0
Cbl 1063 0
CdaR 1063 .01766784452296819787
CecR 1063 0
ChbR 1063 0
ComR 1063 0
CpxR 1063 .00288184438040345821
Cra 1063 .01133144475920679886
CreB 1063 0
CRP 1063 .06692913385826771653
CRP_Sxy 1063 0
CsgD 1063 .00657894736842105263
CspA 1063 0
CsqR 1063 0
CueR 1063 0
CusR 1063 0
CynR 1063 0
CysB 1063 .02317880794701986754
CytR 1063 .00344827586206896551
Dan 1063 0
DcuR 1063 .01398601398601398601
DeoR 1063 .00353356890459363957
DgoR 1063 0
DhaR 1063 0
DicA 1063 0
DinJ_YafQ 1063 .00716845878136200716
DnaA 1063 .01038062283737024221
DpiA 1063 .00347222222222222222
DsdC 1063 0
EbgR 1063 0
EnvR 1063 0
EnvY 1063 0
EvgA 1063 .01712328767123287671
ExuR 1063 0
FabR 1063 0
FadR 1063 .00333333333333333333
FeaR 1063 0
FhlA 1063 0
Fis 1063 .02404809619238476953
FlhDC 1063 .01694915254237288135
FliZ 1063 .00335570469798657718
FNR 1063 .07407407407407407407
FucR 1063 .00706713780918727915
Fur 1063 .11413043478260869565
GadE 1063 .00649350649350649350
GadE_RcsB 1063 .00701754385964912280
GadW 1063 .00687285223367697594
GadX 1063 .01298701298701298701
GalR 1063 0
GalS 1063 0
GatR 1063 0
GcvA 1063 0
GlaR 1063 0
GlcC 1063 0
GlpR 1063 0
GlrR 1063 0
GntR 1063 0
GutM 1063 0
HcaR 1063 .02158273381294964028
HdfR 1063 0
HicB 1063 0
HigA 1063 0
HigBA 1063 0
HipAB 1063 0
HipB 1063 0
H_NS 1063 .12380952380952380952
HprR 1063 0
HU 1063 .00349650349650349650
HyfR 1063 0
HypT 1063 0
IclR 1063 .01075268817204301075
IdnR 1063 0
IHF 1063 .08547008547008547008
IlvY 1063 0
IscR 1063 0
KdgR 1063 0
KdpE 1063 0
LacI 1063 0
LeuO 1063 0
LexA 1063 .01497005988023952095
LldR 1063 0
LrhA 1063 .00354609929078014184
Lrp 1063 .05785123966942148760
LsrR 1063 0
LysR 1063 0
MalI 1063 0
MalT 1063 0
MarA 1063 .00609756097560975609
MarR 1063 0
MatA 1063 .00704225352112676056
MazE 1063 0
MazE_MazF 1063 0
McbR 1063 0
MelR 1063 0
MetJ 1063 .00687285223367697594
MetR 1063 .00711743772241992882
MhpR 1063 0
Mlc 1063 .00348432055749128919
MlrA 1063 .00348432055749128919
MngR 1063 0
MntR 1063 0
ModE 1063 .00621118012422360248
MprA 1063 0
MqsA 1063 0
MraZ 1063 0
MurR 1063 0
Nac 1063 0
NadR 1063 0
NagC 1063 .00638977635782747603
NanR 1063 .00347222222222222222
NarL 1063 .05789473684210526315
NarP 1063 .02173913043478260869
NemR 1063 0
NfeR 1063 0
NhaR 1063 .01423487544483985765
NikR 1063 0
NimR 1063 0
NorR 1063 0
NrdR 1063 0
NsrR 1063 .01685393258426966292
NtrC 1063 .01234567901234567901
OmpR 1063 .02027027027027027027
OxyR 1063 .01261829652996845425
PaaX 1063 .03914590747330960854
PdeL 1063 .00359712230215827338
PdhR 1063 0
PepA 1063 0
PgrR 1063 0
PhoB 1063 .01501501501501501501
PhoP 1063 .03726708074534161490
PrpR 1063 0
PspF 1063 0
PurR 1063 0
PutA 1063 0
PuuR 1063 .02877697841726618705
PyrR 1063 0
QseB 1063 .02473498233215547703
RbsR 1063 0
RcdA 1063 0
RclR 1063 0
RcnR 1063 0
RcsAB 1063 0
RcsB 1063 .02356902356902356902
RcsB_BglJ 1063 .00341296928327645051
RelB 1063 0
RelB_RelE 1063 0
RhaR 1063 0
RhaS 1063 0
Rob 1063 .00996677740863787375
RstA 1063 0
RtcR 1063 0
RutR 1063 .00340136054421768707
SdiA 1063 0
SgrR 1063 0
SlyA 1063 .07876712328767123287
SoxR 1063 .00350877192982456140
SoxS 1063 .00937500000000000000
SrlR 1063 0
StpA 1063 0
SutR 1063 .00354609929078014184
TdcA 1063 0
TdcR 1063 0
TorR 1063 .00694444444444444444
TreR 1063 0
TrpR 1063 .01398601398601398601
TyrR 1063 .01398601398601398601
UhpA 1063 0
UidR 1063 0
UlaR 1063 0
UvrY 1063 .00354609929078014184
UxuR 1063 0
XapR 1063 0
XylR 1063 .00350877192982456140
YdeO 1063 0
YefM 1063 0
YefM_YoeB 1063 0
YeiL 1063 0
YhaJ 1063 .00359712230215827338
YiaJ 1063 0
YjjQ 1063 .01052631578947368421
YqhC 1063 0
ZntR 1063 0
ZraR 1063 0
Zur 1063 0
AccB 1064 0
AcrR 1064 0
Ada 1064 0
AdiY 1064 .00721153846153846153
AgaR 1064 0
AidB 1064 0
AlaS 1064 0
AllR 1064 0
AllS 1064 .00729927007299270072
AlsR 1064 .01213592233009708737
AppY 1064 0
AraC 1064 0
ArcA 1064 .06294964028776978417
ArgP 1064 .00235849056603773584
ArgR 1064 .01126126126126126126
ArsR 1064 0
AscG 1064 0
AsnC 1064 0
AtoC 1064 0
BaeR 1064 0
BasR 1064 .01435406698564593301
BetI 1064 0
BirA 1064 0
BluR 1064 0
BolA 1064 .00726392251815980629
BtsR 1064 .01670644391408114558
CadC 1064 0
CaiF 1064 .01445783132530120481
Cbl 1064 0
CdaR 1064 .01201923076923076923
CecR 1064 0
ChbR 1064 0
ComR 1064 .00243309002433090024
CpxR 1064 .03218884120171673819
Cra 1064 .03813559322033898305
CreB 1064 0
CRP 1064 .11556603773584905660
CRP_Sxy 1064 .00243309002433090024
CsgD 1064 .02093023255813953488
CspA 1064 .00242718446601941747
CsqR 1064 0
CueR 1064 .00239808153477218225
CusR 1064 0
CynR 1064 .00241545893719806763
CysB 1064 0
CytR 1064 .00236406619385342789
Dan 1064 0
DcuR 1064 .01682692307692307692
DeoR 1064 .00240384615384615384
DgoR 1064 0
DhaR 1064 0
DicA 1064 .00721153846153846153
DinJ_YafQ 1064 .00485436893203883495
DnaA 1064 .00472813238770685579
DpiA 1064 .02179176755447941888
DsdC 1064 0
EbgR 1064 .00486618004866180048
EnvR 1064 0
EnvY 1064 .00242718446601941747
EvgA 1064 .01176470588235294117
ExuR 1064 .00238663484486873508
FabR 1064 0
FadR 1064 .00930232558139534883
FeaR 1064 0
FhlA 1064 0
Fis 1064 .05573770491803278688
FlhDC 1064 .00817995910020449897
FliZ 1064 .01886792452830188679
FNR 1064 .09523809523809523809
FucR 1064 .00480769230769230769
Fur 1064 .10590631364562118126
GadE 1064 .00911161731207289293
GadE_RcsB 1064 .00478468899521531100
GadW 1064 .00947867298578199052
GadX 1064 .01598173515981735159
GalR 1064 0
GalS 1064 0
GatR 1064 .01459854014598540145
GcvA 1064 0
GlaR 1064 .01216545012165450121
GlcC 1064 0
GlpR 1064 0
GlrR 1064 .01213592233009708737
GntR 1064 .00236966824644549763
GutM 1064 .01703163017031630170
HcaR 1064 0
HdfR 1064 0
HicB 1064 0
HigA 1064 0
HigBA 1064 0
HipAB 1064 0
HipB 1064 0
H_NS 1064 .17933723196881091617
HprR 1064 0
HU 1064 0
HyfR 1064 0
HypT 1064 .01193317422434367541
IclR 1064 .00728155339805825242
IdnR 1064 .00239808153477218225
IHF 1064 .09199318568994889267
IlvY 1064 0
IscR 1064 .00453514739229024943
KdgR 1064 0
KdpE 1064 0
LacI 1064 0
LeuO 1064 .00700934579439252336
LexA 1064 .01505376344086021505
LldR 1064 0
LrhA 1064 0
Lrp 1064 .07039337474120082815
LsrR 1064 .00478468899521531100
LysR 1064 0
MalI 1064 0
MalT 1064 0
MarA 1064 .01312910284463894967
MarR 1064 0
MatA 1064 .00239234449760765550
MazE 1064 0
MazE_MazF 1064 0
McbR 1064 0
MelR 1064 .00485436893203883495
MetJ 1064 .00235294117647058823
MetR 1064 0
MhpR 1064 0
Mlc 1064 .00477326968973747016
MlrA 1064 .00959232613908872901
MngR 1064 .00242130750605326876
MntR 1064 .00240963855421686746
ModE 1064 .00660792951541850220
MprA 1064 .00240384615384615384
MqsA 1064 .00963855421686746987
MraZ 1064 0
MurR 1064 0
Nac 1064 .00699300699300699300
NadR 1064 .00241545893719806763
NagC 1064 .00223713646532438478
NanR 1064 .00715990453460620525
NarL 1064 .06573705179282868525
NarP 1064 .03355704697986577181
NemR 1064 0
NfeR 1064 0
NhaR 1064 .00722891566265060240
NikR 1064 0
NimR 1064 0
NorR 1064 0
NrdR 1064 0
NsrR 1064 .01642710472279260780
NtrC 1064 .04298642533936651583
OmpR 1064 .02112676056338028169
OxyR 1064 .01793721973094170403
PaaX 1064 0
PdeL 1064 .00243309002433090024
PdhR 1064 .01118568232662192393
PepA 1064 .00242130750605326876
PgrR 1064 .00721153846153846153
PhoB 1064 .02169197396963123644
PhoP 1064 .02412280701754385964
PrpR 1064 0
PspF 1064 .00239808153477218225
PurR 1064 .00681818181818181818
PutA 1064 0
PuuR 1064 0
PyrR 1064 0
QseB 1064 .01682692307692307692
RbsR 1064 0
RcdA 1064 .01199040767386091127
RclR 1064 0
RcnR 1064 .00729927007299270072
RcsAB 1064 .02153110047846889952
RcsB 1064 .03800475059382422802
RcsB_BglJ 1064 .01184834123222748815
RelB 1064 0
RelB_RelE 1064 0
RhaR 1064 0
RhaS 1064 0
Rob 1064 .00923787528868360277
RstA 1064 .01201923076923076923
RtcR 1064 0
RutR 1064 .00469483568075117370
SdiA 1064 .00239808153477218225
SgrR 1064 .00238663484486873508
SlyA 1064 .03225806451612903225
SoxR 1064 .00239234449760765550
SoxS 1064 .01333333333333333333
SrlR 1064 .01703163017031630170
StpA 1064 .00966183574879227053
SutR 1064 .00240963855421686746
TdcA 1064 0
TdcR 1064 0
TorR 1064 .00475059382422802850
TreR 1064 0
TrpR 1064 .00714285714285714285
TyrR 1064 .01196172248803827751
UhpA 1064 0
UidR 1064 .00728155339805825242
UlaR 1064 0
UvrY 1064 0
UxuR 1064 .00961538461538461538
XapR 1064 0
XylR 1064 .00239234449760765550
YdeO 1064 .00699300699300699300
YefM 1064 0
YefM_YoeB 1064 0
YeiL 1064 0
YhaJ 1064 0
YiaJ 1064 0
YjjQ 1064 .00717703349282296650
YqhC 1064 0
ZntR 1064 0
ZraR 1064 0
Zur 1064 .00724637681159420289
AccB 1065 0
AcrR 1065 0
Ada 1065 0
AdiY 1065 .01369863013698630136
AgaR 1065 0
AidB 1065 0
AlaS 1065 0
AllR 1065 0
AllS 1065 0
AlsR 1065 0
AppY 1065 0
AraC 1065 0
ArcA 1065 .02236421725239616613
ArgP 1065 .00653594771241830065
ArgR 1065 .02890173410404624277
ArsR 1065 0
AscG 1065 0
AsnC 1065 0
AtoC 1065 0
BaeR 1065 0
BasR 1065 .00657894736842105263
BetI 1065 0
BirA 1065 0
BluR 1065 0
BolA 1065 0
BtsR 1065 .00649350649350649350
CadC 1065 0
CaiF 1065 0
Cbl 1065 0
CdaR 1065 0
CecR 1065 0
ChbR 1065 0
ComR 1065 0
CpxR 1065 0
Cra 1065 .00921658986175115207
CreB 1065 0
CRP 1065 .03053435114503816793
CRP_Sxy 1065 0
CsgD 1065 .00598802395209580838
CspA 1065 0
CsqR 1065 0
CueR 1065 0
CusR 1065 0
CynR 1065 0
CysB 1065 .03012048192771084337
CytR 1065 .00657894736842105263
Dan 1065 0
DcuR 1065 .03401360544217687074
DeoR 1065 .00689655172413793103
DgoR 1065 0
DhaR 1065 0
DicA 1065 0
DinJ_YafQ 1065 .01418439716312056737
DnaA 1065 0
DpiA 1065 .01342281879194630872
DsdC 1065 0
EbgR 1065 0
EnvR 1065 0
EnvY 1065 0
EvgA 1065 .02580645161290322580
ExuR 1065 0
FabR 1065 .00709219858156028368
FadR 1065 .01242236024844720496
FeaR 1065 0
FhlA 1065 0
Fis 1065 .03324099722991689750
FlhDC 1065 .02304147465437788018
FliZ 1065 0
FNR 1065 .05238095238095238095
FucR 1065 0
Fur 1065 .10569105691056910569
GadE 1065 .01176470588235294117
GadE_RcsB 1065 .01360544217687074829
GadW 1065 .01307189542483660130
GadX 1065 .01754385964912280701
GalR 1065 0
GalS 1065 0
GatR 1065 0
GcvA 1065 0
GlaR 1065 0
GlcC 1065 0
GlpR 1065 0
GlrR 1065 0
GntR 1065 0
GutM 1065 0
HcaR 1065 0
HdfR 1065 0
HicB 1065 0
HigA 1065 0
HigBA 1065 0
HipAB 1065 0
HipB 1065 0
H_NS 1065 .12080536912751677852
HprR 1065 0
HU 1065 0
HyfR 1065 0
HypT 1065 0
IclR 1065 0
IdnR 1065 0
IHF 1065 .05413105413105413105
IlvY 1065 0
IscR 1065 0
KdgR 1065 0
KdpE 1065 0
LacI 1065 0
LeuO 1065 .01910828025477707006
LexA 1065 .01515151515151515151
LldR 1065 0
LrhA 1065 0
Lrp 1065 .04680851063829787234
LsrR 1065 0
LysR 1065 0
MalI 1065 0
MalT 1065 0
MarA 1065 .01052631578947368421
MarR 1065 0
MatA 1065 0
MazE 1065 0
MazE_MazF 1065 0
McbR 1065 0
MelR 1065 0
MetJ 1065 .00649350649350649350
MetR 1065 0
MhpR 1065 0
Mlc 1065 0
MlrA 1065 0
MngR 1065 0
MntR 1065 0
ModE 1065 0
MprA 1065 .00689655172413793103
MqsA 1065 0
MraZ 1065 0
MurR 1065 0
Nac 1065 0
NadR 1065 0
NagC 1065 .00568181818181818181
NanR 1065 .00666666666666666666
NarL 1065 .02723735408560311284
NarP 1065 0
NemR 1065 0
NfeR 1065 .00709219858156028368
NhaR 1065 0
NikR 1065 0
NimR 1065 0
NorR 1065 0
NrdR 1065 0
NsrR 1065 .01357466063348416289
NtrC 1065 .02702702702702702702
OmpR 1065 .01234567901234567901
OxyR 1065 0
PaaX 1065 0
PdeL 1065 .00714285714285714285
PdhR 1065 0
PepA 1065 0
PgrR 1065 0
PhoB 1065 .00502512562814070351
PhoP 1065 .01554404145077720207
PrpR 1065 0
PspF 1065 0
PurR 1065 0
PutA 1065 0
PuuR 1065 0
PyrR 1065 0
QseB 1065 0
RbsR 1065 0
RcdA 1065 0
RclR 1065 0
RcnR 1065 0
RcsAB 1065 0
RcsB 1065 .03105590062111801242
RcsB_BglJ 1065 .04000000000000000000
RelB 1065 0
RelB_RelE 1065 0
RhaR 1065 0
RhaS 1065 0
Rob 1065 .01840490797546012269
RstA 1065 0
RtcR 1065 0
RutR 1065 .00641025641025641025
SdiA 1065 0
SgrR 1065 .00675675675675675675
SlyA 1065 .07272727272727272727
SoxR 1065 .00680272108843537414
SoxS 1065 .01092896174863387978
SrlR 1065 0
StpA 1065 .02083333333333333333
SutR 1065 0
TdcA 1065 0
TdcR 1065 0
TorR 1065 .01333333333333333333
TreR 1065 0
TrpR 1065 0
TyrR 1065 0
UhpA 1065 0
UidR 1065 0
UlaR 1065 0
UvrY 1065 0
UxuR 1065 0
XapR 1065 0
XylR 1065 0
YdeO 1065 0
YefM 1065 0
YefM_YoeB 1065 0
YeiL 1065 0
YhaJ 1065 0
YiaJ 1065 0
YjjQ 1065 .02040816326530612244
YqhC 1065 0
ZntR 1065 0
ZraR 1065 0
Zur 1065 0
AccB 1066 0
AcrR 1066 .00238663484486873508
Ada 1066 0
AdiY 1066 .00240384615384615384
AgaR 1066 0
AidB 1066 0
AlaS 1066 0
AllR 1066 0
AllS 1066 .00733496332518337408
AlsR 1066 0
AppY 1066 0
AraC 1066 0
ArcA 1066 .08471454880294659300
ArgP 1066 0
ArgR 1066 .01360544217687074829
ArsR 1066 0
AscG 1066 0
AsnC 1066 .00242718446601941747
AtoC 1066 0
BaeR 1066 0
BasR 1066 .00956937799043062200
BetI 1066 0
BirA 1066 0
BluR 1066 0
BolA 1066 .00729927007299270072
BtsR 1066 .00473933649289099526
CadC 1066 0
CaiF 1066 0
Cbl 1066 .01210653753026634382
CdaR 1066 .01207729468599033816
CecR 1066 0
ChbR 1066 0
ComR 1066 0
CpxR 1066 .01914893617021276595
Cra 1066 .02953586497890295358
CreB 1066 0
CRP 1066 .10538641686182669789
CRP_Sxy 1066 0
CsgD 1066 .00229357798165137614
CspA 1066 0
CsqR 1066 0
CueR 1066 0
CusR 1066 0
CynR 1066 0
CysB 1066 .01616628175519630484
CytR 1066 0
Dan 1066 0
DcuR 1066 0
DeoR 1066 0
DgoR 1066 0
DhaR 1066 0
DicA 1066 .00724637681159420289
DinJ_YafQ 1066 .00487804878048780487
DnaA 1066 .00475059382422802850
DpiA 1066 .01694915254237288135
DsdC 1066 0
EbgR 1066 .00488997555012224938
EnvR 1066 0
EnvY 1066 .00243902439024390243
EvgA 1066 .01182033096926713947
ExuR 1066 .00480769230769230769
FabR 1066 0
FadR 1066 .00934579439252336448
FeaR 1066 .00243902439024390243
FhlA 1066 .02093023255813953488
Fis 1066 .03883495145631067961
FlhDC 1066 .00408997955010224948
FliZ 1066 .00467289719626168224
FNR 1066 .09722222222222222222
FucR 1066 0
Fur 1066 .06706114398422090729
GadE 1066 .00915331807780320366
GadE_RcsB 1066 .00722891566265060240
GadW 1066 .01435406698564593301
GadX 1066 .01839080459770114942
GalR 1066 .00239234449760765550
GalS 1066 .00239234449760765550
GatR 1066 .01466992665036674816
GcvA 1066 .00485436893203883495
GlaR 1066 0
GlcC 1066 0
GlpR 1066 .00480769230769230769
GlrR 1066 .01219512195121951219
GntR 1066 .00477326968973747016
GutM 1066 0
HcaR 1066 0
HdfR 1066 0
HicB 1066 0
HigA 1066 0
HigBA 1066 0
HipAB 1066 0
HipB 1066 .00241545893719806763
H_NS 1066 .10439560439560439560
HprR 1066 0
HU 1066 .00722891566265060240
HyfR 1066 0
HypT 1066 0
IclR 1066 .00731707317073170731
IdnR 1066 .00483091787439613526
IHF 1066 .12698412698412698412
IlvY 1066 0
IscR 1066 0
KdgR 1066 0
KdpE 1066 0
LacI 1066 0
LeuO 1066 0
LexA 1066 .01731601731601731601
LldR 1066 0
LrhA 1066 0
Lrp 1066 .05749486652977412731
LsrR 1066 0
LysR 1066 0
MalI 1066 0
MalT 1066 0
MarA 1066 .01541850220264317180
MarR 1066 0
MatA 1066 0
MazE 1066 0
MazE_MazF 1066 0
McbR 1066 .00973236009732360097
MelR 1066 .00487804878048780487
MetJ 1066 0
MetR 1066 .00242130750605326876
MhpR 1066 0
Mlc 1066 .00963855421686746987
MlrA 1066 .01207729468599033816
MngR 1066 0
MntR 1066 .00729927007299270072
ModE 1066 .03174603174603174603
MprA 1066 .00241545893719806763
MqsA 1066 0
MraZ 1066 0
MurR 1066 0
Nac 1066 .01895734597156398104
NadR 1066 .00242718446601941747
NagC 1066 .01363636363636363636
NanR 1066 .00719424460431654676
NarL 1066 .06387225548902195608
NarP 1066 .03603603603603603603
NemR 1066 0
NfeR 1066 0
NhaR 1066 .00483091787439613526
NikR 1066 0
NimR 1066 0
NorR 1066 .00733496332518337408
NrdR 1066 0
NsrR 1066 .03138075313807531380
NtrC 1066 .02914798206278026905
OmpR 1066 .00932400932400932400
OxyR 1066 0
PaaX 1066 .02669902912621359223
PdeL 1066 .00244498777506112469
PdhR 1066 .00446428571428571428
PepA 1066 0
PgrR 1066 0
PhoB 1066 .01956521739130434782
PhoP 1066 .03563474387527839643
PrpR 1066 0
PspF 1066 0
PurR 1066 .00684931506849315068
PutA 1066 .00243902439024390243
PuuR 1066 .01955990220048899755
PyrR 1066 0
QseB 1066 .02433090024330900243
RbsR 1066 0
RcdA 1066 0
RclR 1066 0
RcnR 1066 0
RcsAB 1066 0
RcsB 1066 .01635514018691588785
RcsB_BglJ 1066 .01431980906921241050
RelB 1066 0
RelB_RelE 1066 0
RhaR 1066 0
RhaS 1066 0
Rob 1066 .01398601398601398601
RstA 1066 .00239234449760765550
RtcR 1066 0
RutR 1066 .00471698113207547169
SdiA 1066 .00240963855421686746
SgrR 1066 .00239808153477218225
SlyA 1066 .05687203791469194312
SoxR 1066 .00240384615384615384
SoxS 1066 .01339285714285714285
SrlR 1066 0
StpA 1066 .00240963855421686746
SutR 1066 0
TdcA 1066 0
TdcR 1066 0
TorR 1066 .00238095238095238095
TreR 1066 0
TrpR 1066 .00959232613908872901
TyrR 1066 .01445783132530120481
UhpA 1066 0
UidR 1066 0
UlaR 1066 0
UvrY 1066 .00485436893203883495
UxuR 1066 0
XapR 1066 0
XylR 1066 .00240384615384615384
YdeO 1066 .01176470588235294117
YefM 1066 .00488997555012224938
YefM_YoeB 1066 .00488997555012224938
YeiL 1066 0
YhaJ 1066 0
YiaJ 1066 0
YjjQ 1066 .00239234449760765550
YqhC 1066 0
ZntR 1066 0
ZraR 1066 0
Zur 1066 0
AccB 1067 0
AcrR 1067 .00302297460701330108
Ada 1067 .00181928441479684657
AdiY 1067 .00424499696785930867
AgaR 1067 .00667475728155339805
AidB 1067 .00060679611650485436
AlaS 1067 0
AllR 1067 .00060386473429951690
AllS 1067 .00182038834951456310
AlsR 1067 .00364077669902912621
AppY 1067 .00241837968561064087
AraC 1067 .00483675937122128174
ArcA 1067 .08037825059101654846
ArgP 1067 .00605326876513317191
ArgR 1067 .02243784111582777440
ArsR 1067 0
AscG 1067 .00181818181818181818
AsnC 1067 .00242718446601941747
AtoC 1067 0
BaeR 1067 .00120918984280532043
BasR 1067 .00483968542044767090
BetI 1067 .00242718446601941747
BirA 1067 .00303398058252427184
BluR 1067 .00242718446601941747
BolA 1067 .00242571255306246209
BtsR 1067 .00726832222895215021
CadC 1067 .00060606060606060606
CaiF 1067 .00606796116504854368
Cbl 1067 .00241984271022383545
CdaR 1067 .00302480338777979431
CecR 1067 .00303398058252427184
ChbR 1067 0
ComR 1067 .00060679611650485436
CpxR 1067 .02689778840406455469
Cra 1067 .03351286654697785757
CreB 1067 .00121138703815869170
CRP 1067 .20541137493097736057
CRP_Sxy 1067 .00060679611650485436
CsgD 1067 .00963855421686746987
CspA 1067 .00121359223300970873
CsqR 1067 0
CueR 1067 .00120992135511191772
CusR 1067 .00302114803625377643
CynR 1067 .00242718446601941747
CysB 1067 .01144578313253012048
CytR 1067 .00544794188861985472
Dan 1067 0
DcuR 1067 .00728155339805825242
DeoR 1067 .00303214069132807762
DgoR 1067 0
DhaR 1067 .00242718446601941747
DicA 1067 .00424499696785930867
DinJ_YafQ 1067 .00182038834951456310
DnaA 1067 .00605326876513317191
DpiA 1067 .00667475728155339805
DsdC 1067 .00121285627653123104
EbgR 1067 0
EnvR 1067 0
EnvY 1067 .00121359223300970873
EvgA 1067 .00846944948578342407
ExuR 1067 .00302663438256658595
FabR 1067 .00121359223300970873
FadR 1067 .00723327305605786618
FeaR 1067 .00060642813826561552
FhlA 1067 .01758641600970285021
Fis 1067 .07917383820998278829
FlhDC 1067 .01884570082449941107
FliZ 1067 .01151515151515151515
FNR 1067 .13043478260869565217
FucR 1067 .00303030303030303030
Fur 1067 .05889351576442593694
GadE 1067 .01818181818181818181
GadE_RcsB 1067 .00363416111447607510
GadW 1067 .00787878787878787878
GadX 1067 .01386377335744424352
GalR 1067 .00545785324439053972
GalS 1067 .00545785324439053972
GatR 1067 0
GcvA 1067 .00303398058252427184
GlaR 1067 .00303398058252427184
GlcC 1067 0
GlpR 1067 .00363416111447607510
GlrR 1067 .00364077669902912621
GntR 1067 .00362756952841596130
GutM 1067 .00424757281553398058
HcaR 1067 0
HdfR 1067 .00303398058252427184
HicB 1067 .00121359223300970873
HigA 1067 .00121359223300970873
HigBA 1067 .00121359223300970873
HipAB 1067 .00303398058252427184
HipB 1067 .00364077669902912621
H_NS 1067 .08929627439384979302
HprR 1067 .00302114803625377643
HU 1067 .00485142510612492419
HyfR 1067 .00728155339805825242
HypT 1067 .00788834951456310679
IclR 1067 .00242718446601941747
IdnR 1067 .00242277407631738340
IHF 1067 .09376820034944670937
IlvY 1067 0
IscR 1067 .00418410041841004184
KdgR 1067 .00060642813826561552
KdpE 1067 .00242718446601941747
LacI 1067 .00182038834951456310
LeuO 1067 .00785498489425981873
LexA 1067 .02704326923076923076
LldR 1067 .00182038834951456310
LrhA 1067 .00242571255306246209
Lrp 1067 .04156769596199524940
LsrR 1067 .00181378476420798065
LysR 1067 .00121359223300970873
MalI 1067 .00182038834951456310
MalT 1067 0
MarA 1067 .01735487731897067624
MarR 1067 0
MatA 1067 .00363636363636363636
MazE 1067 .00121285627653123104
MazE_MazF 1067 .00121285627653123104
McbR 1067 .00242424242424242424
MelR 1067 .00182038834951456310
MetJ 1067 .00544135429262394195
MetR 1067 .00303398058252427184
MhpR 1067 .00364077669902912621
Mlc 1067 .00241837968561064087
MlrA 1067 .00606796116504854368
MngR 1067 .00182038834951456310
MntR 1067 .00181818181818181818
ModE 1067 .01255230125523012552
MprA 1067 .00242424242424242424
MqsA 1067 .00302846759539672925
MraZ 1067 .00970285021224984839
MurR 1067 0
Nac 1067 .01090248334342822531
NadR 1067 .00242718446601941747
NagC 1067 .01322910402886349969
NanR 1067 .00362976406533575317
NarL 1067 .05225653206650831353
NarP 1067 .01554094441123729826
NemR 1067 .00182038834951456310
NfeR 1067 .00060642813826561552
NhaR 1067 .00424757281553398058
NikR 1067 .00364077669902912621
NimR 1067 .00121359223300970873
NorR 1067 .00182038834951456310
NrdR 1067 .00120845921450151057
NsrR 1067 .03650508677438659485
NtrC 1067 .02166064981949458483
OmpR 1067 .01210653753026634382
OxyR 1067 .01318154583582983822
PaaX 1067 .00849514563106796116
PdeL 1067 .00060679611650485436
PdhR 1067 .01685731487055990367
PepA 1067 .00182038834951456310
PgrR 1067 .00302846759539672925
PhoB 1067 .03015681544028950542
PhoP 1067 .02342342342342342342
PrpR 1067 .00303398058252427184
PspF 1067 .00424757281553398058
PurR 1067 .01143889223359422034
PutA 1067 .00121359223300970873
PuuR 1067 .00424499696785930867
PyrR 1067 0
QseB 1067 .00728155339805825242
RbsR 1067 .00424242424242424242
RcdA 1067 .00484554815263476680
RclR 1067 0
RcnR 1067 .00182038834951456310
RcsAB 1067 .00726392251815980629
RcsB 1067 .01270417422867513611
RcsB_BglJ 1067 .00787401574803149606
RelB 1067 0
RelB_RelE 1067 0
RhaR 1067 0
RhaS 1067 0
Rob 1067 .00843373493975903614
RstA 1067 .00363196125907990314
RtcR 1067 .00121359223300970873
RutR 1067 .00970285021224984839
SdiA 1067 .00303030303030303030
SgrR 1067 .00546116504854368932
SlyA 1067 .01628468033775633293
SoxR 1067 .00424499696785930867
SoxS 1067 .01255980861244019138
SrlR 1067 .00424757281553398058
StpA 1067 .00303030303030303030
SutR 1067 .00121138703815869170
TdcA 1067 .00424757281553398058
TdcR 1067 .00424757281553398058
TorR 1067 .00667070952092177077
TreR 1067 0
TrpR 1067 .00362756952841596130
TyrR 1067 .00423472474289171203
UhpA 1067 0
UidR 1067 .00242718446601941747
UlaR 1067 .00424757281553398058
UvrY 1067 .00181818181818181818
UxuR 1067 .00241984271022383545
XapR 1067 .00121359223300970873
XylR 1067 .00424499696785930867
YdeO 1067 .00906892382103990326
YefM 1067 0
YefM_YoeB 1067 0
YeiL 1067 .00060679611650485436
YhaJ 1067 .00060679611650485436
YiaJ 1067 0
YjjQ 1067 .00545785324439053972
YqhC 1067 .00121359223300970873
ZntR 1067 .00060679611650485436
ZraR 1067 .00121285627653123104
Zur 1067 .00181708055723803755
AccB 1068 .00154202004626060138
AcrR 1068 .00076511094108645753
Ada 1068 0
AdiY 1068 .00230414746543778801
AgaR 1068 0
AidB 1068 0
AlaS 1068 0
AllR 1068 .00538876058506543494
AllS 1068 .00231303006939090208
AlsR 1068 .00462606013878180416
AppY 1068 .00306983883346124328
AraC 1068 .00229357798165137614
ArcA 1068 .07888970051132213294
ArgP 1068 .00536809815950920245
ArgR 1068 .01289833080424886191
ArsR 1068 0
AscG 1068 .00230946882217090069
AsnC 1068 .00308404009252120277
AtoC 1068 0
BaeR 1068 .00076687116564417177
BasR 1068 .00614439324116743471
BetI 1068 .00308404009252120277
BirA 1068 .00385505011565150346
BluR 1068 0
BolA 1068 .00308166409861325115
BtsR 1068 .00768049155145929339
CadC 1068 0
CaiF 1068 .00771010023130300693
Cbl 1068 .00384319754035357417
CdaR 1068 .00384024577572964669
CecR 1068 0
ChbR 1068 .00462606013878180416
ComR 1068 .00077101002313030069
CpxR 1068 .02320359281437125748
Cra 1068 .03380916604057099924
CreB 1068 0
CRP 1068 .20526315789473684210
CRP_Sxy 1068 .00077101002313030069
CsgD 1068 .01532567049808429118
CspA 1068 .00077041602465331278
CsqR 1068 0
CueR 1068 .00076745970836531082
CusR 1068 .00383435582822085889
CynR 1068 .00308404009252120277
CysB 1068 .00835231586940015186
CytR 1068 .00614439324116743471
Dan 1068 .00308404009252120277
DcuR 1068 .00769822940723633564
DeoR 1068 .00385208012326656394
DgoR 1068 0
DhaR 1068 0
DicA 1068 .00230414746543778801
DinJ_YafQ 1068 .00076982294072363356
DnaA 1068 .00691244239631336405
DpiA 1068 .00848111025443330763
DsdC 1068 .00231303006939090208
EbgR 1068 0
EnvR 1068 .00077041602465331278
EnvY 1068 .00077041602465331278
EvgA 1068 .01075268817204301075
ExuR 1068 .00384319754035357417
FabR 1068 .00154202004626060138
FadR 1068 .00763358778625954198
FeaR 1068 .00077041602465331278
FhlA 1068 .02155504234026173979
Fis 1068 .08433734939759036144
FlhDC 1068 .02299703264094955489
FliZ 1068 .00918836140888208269
FNR 1068 .13807829181494661921
FucR 1068 .00539707016191210485
Fur 1068 .04765395894428152492
GadE 1068 .01450381679389312977
GadE_RcsB 1068 .00461538461538461538
GadW 1068 .00690713737528779739
GadX 1068 .01139817629179331306
GalR 1068 .00693374422187981510
GalS 1068 .00693374422187981510
GatR 1068 .00462606013878180416
GcvA 1068 .00385505011565150346
GlaR 1068 .00385505011565150346
GlcC 1068 .00076745970836531082
GlpR 1068 0
GlrR 1068 .00385208012326656394
GntR 1068 .00847457627118644067
GutM 1068 .00539707016191210485
HcaR 1068 .00462606013878180416
HdfR 1068 0
HicB 1068 0
HigA 1068 0
HigBA 1068 0
HipAB 1068 .00076863950807071483
HipB 1068 .00153727901614142966
H_NS 1068 .10772659732540861812
HprR 1068 .00383435582822085889
HU 1068 .00461538461538461538
HyfR 1068 .00925212027756360832
HypT 1068 .00152905198776758409
IclR 1068 .00076923076923076923
IdnR 1068 .00539707016191210485
IHF 1068 .11054545454545454545
IlvY 1068 0
IscR 1068 .01372997711670480549
KdgR 1068 .00154202004626060138
KdpE 1068 0
LacI 1068 0
LeuO 1068 .00611153552330022918
LexA 1068 .01951951951951951951
LldR 1068 0
LrhA 1068 .00076863950807071483
Lrp 1068 .05886792452830188679
LsrR 1068 .00538876058506543494
LysR 1068 0
MalI 1068 .00231303006939090208
MalT 1068 0
MarA 1068 .00822122571001494768
MarR 1068 0
MatA 1068 .00153491941673062164
MazE 1068 0
MazE_MazF 1068 0
McbR 1068 .00462606013878180416
MelR 1068 0
MetJ 1068 .00229182582123758594
MetR 1068 .00076863950807071483
MhpR 1068 .00462606013878180416
Mlc 1068 .00693374422187981510
MlrA 1068 .00306983883346124328
MngR 1068 .00231303006939090208
MntR 1068 .00308166409861325115
ModE 1068 .01974183750949126803
MprA 1068 .00385208012326656394
MqsA 1068 .00384615384615384615
MraZ 1068 .01232665639445300462
MurR 1068 .00231303006939090208
Nac 1068 .01151189562547966231
NadR 1068 .00153964588144726712
NagC 1068 .02065799540933435348
NanR 1068 .00460829493087557603
NarL 1068 .06601650412603150787
NarP 1068 .02276176024279210925
NemR 1068 0
NfeR 1068 .00154202004626060138
NhaR 1068 .00539707016191210485
NikR 1068 .00462606013878180416
NimR 1068 .00154202004626060138
NorR 1068 .00231303006939090208
NrdR 1068 .00693909020817270624
NsrR 1068 .03445692883895131086
NtrC 1068 .02667682926829268292
OmpR 1068 .00993883792048929663
OxyR 1068 .00979653353428786737
PaaX 1068 .00846153846153846153
PdeL 1068 .00077101002313030069
PdhR 1068 .01671732522796352583
PepA 1068 .00154083204930662557
PgrR 1068 .00384615384615384615
PhoB 1068 .01571856287425149700
PhoP 1068 .02344931921331316187
PrpR 1068 0
PspF 1068 0
PurR 1068 .00987841945288753799
PutA 1068 .00077041602465331278
PuuR 1068 .00616808018504240555
PyrR 1068 .00077101002313030069
QseB 1068 .00769822940723633564
RbsR 1068 0
RcdA 1068 .00770416024653312788
RclR 1068 0
RcnR 1068 .00231303006939090208
RcsAB 1068 .00922367409684857801
RcsB 1068 .01069518716577540106
RcsB_BglJ 1068 .00076219512195121951
RelB 1068 0
RelB_RelE 1068 0
RhaR 1068 0
RhaS 1068 0
Rob 1068 .00608365019011406844
RstA 1068 .00384024577572964669
RtcR 1068 0
RutR 1068 .00844205679201841903
SdiA 1068 .00462249614791987673
SgrR 1068 .00616332819722650231
SlyA 1068 .02222222222222222222
SoxR 1068 .00153491941673062164
SoxS 1068 .01283018867924528301
SrlR 1068 .00539707016191210485
StpA 1068 .00230591852421214450
SutR 1068 0
TdcA 1068 .00539707016191210485
TdcR 1068 .00539707016191210485
TorR 1068 .00153022188217291507
TreR 1068 .00154202004626060138
TrpR 1068 .00614911606456571867
TyrR 1068 .00383435582822085889
UhpA 1068 0
UidR 1068 0
UlaR 1068 .00539707016191210485
UvrY 1068 .00076863950807071483
UxuR 1068 .00153374233128834355
XapR 1068 .00154202004626060138
XylR 1068 0
YdeO 1068 .00918836140888208269
YefM 1068 .00154202004626060138
YefM_YoeB 1068 .00154202004626060138
YeiL 1068 0
YhaJ 1068 .00077101002313030069
YiaJ 1068 .00693374422187981510
YjjQ 1068 .00306983883346124328
YqhC 1068 0
ZntR 1068 0
ZraR 1068 0
Zur 1068 .00307929176289453425
AccB 1069 .00170502983802216538
AcrR 1069 .00424088210347752332
Ada 1069 0
AdiY 1069 .00682011935208866155
AgaR 1069 .00509337860780984719
AidB 1069 0
AlaS 1069 0
AllR 1069 .00084674005080440304
AllS 1069 .00255754475703324808
AlsR 1069 .00511508951406649616
AppY 1069 .00509770603228547153
AraC 1069 .00423011844331641285
ArcA 1069 .09466019417475728155
ArgP 1069 .00423011844331641285
ArgR 1069 .01000834028356964136
ArsR 1069 0
AscG 1069 0
AsnC 1069 .00255536626916524701
AtoC 1069 .00341005967604433077
BaeR 1069 .00169635284139100932
BasR 1069 .00764655904842820730
BetI 1069 .00341005967604433077
BirA 1069 0
BluR 1069 0
BolA 1069 .00255319148936170212
BtsR 1069 .01020408163265306122
CadC 1069 .00170357751277683134
CaiF 1069 .00852514919011082693
Cbl 1069 .00767263427109974424
CdaR 1069 .00424448217317487266
CecR 1069 .00426257459505541346
ChbR 1069 .00511508951406649616
ComR 1069 .00085251491901108269
CpxR 1069 .02727272727272727272
Cra 1069 .03814262023217247097
CreB 1069 .00084961767204757858
CRP 1069 .19107391910739191073
CRP_Sxy 1069 .00085251491901108269
CsgD 1069 .01865988125530110262
CspA 1069 0
CsqR 1069 0
CueR 1069 .00511073253833049403
CusR 1069 .00423728813559322033
CynR 1069 .00341005967604433077
CysB 1069 .01689189189189189189
CytR 1069 .00168918918918918918
Dan 1069 .00341005967604433077
DcuR 1069 .00253807106598984771
DeoR 1069 .00169923534409515717
DgoR 1069 0
DhaR 1069 .00341005967604433077
DicA 1069 .00596252129471890971
DinJ_YafQ 1069 .00085106382978723404
DnaA 1069 .00338123415046491969
DpiA 1069 .00680272108843537414
DsdC 1069 .00085106382978723404
EbgR 1069 .00170502983802216538
EnvR 1069 0
EnvY 1069 .00170502983802216538
EvgA 1069 .01102629346904156064
ExuR 1069 .00169491525423728813
FabR 1069 0
FadR 1069 .00843170320404721753
FeaR 1069 0
FhlA 1069 .00753768844221105527
Fis 1069 .10795902285263987391
FlhDC 1069 .02868852459016393442
FliZ 1069 .01530612244897959183
FNR 1069 .12595419847328244274
FucR 1069 .00169779286926994906
Fur 1069 .06792144026186579378
GadE 1069 .01945854483925549915
GadE_RcsB 1069 .00681431005110732538
GadW 1069 .01278772378516624040
GadX 1069 .01942567567567567567
GalR 1069 .00254237288135593220
GalS 1069 .00254237288135593220
GatR 1069 .00511508951406649616
GcvA 1069 .00170068027210884353
GlaR 1069 .00426257459505541346
GlcC 1069 0
GlpR 1069 .00424808836023789294
GlrR 1069 .00511508951406649616
GntR 1069 .00594227504244482173
GutM 1069 .00596760443307757885
HcaR 1069 .00511508951406649616
HdfR 1069 .00426257459505541346
HicB 1069 .00170502983802216538
HigA 1069 0
HigBA 1069 0
HipAB 1069 0
HipB 1069 .00084889643463497453
H_NS 1069 .11591836734693877551
HprR 1069 .00423728813559322033
HU 1069 .00169491525423728813
HyfR 1069 0
HypT 1069 .00679117147707979626
IclR 1069 .00341005967604433077
IdnR 1069 .00425531914893617021
IHF 1069 .11881977671451355661
IlvY 1069 0
IscR 1069 .02032176121930567315
KdgR 1069 .00085178875638841567
KdpE 1069 .00341005967604433077
LacI 1069 .00255754475703324808
LeuO 1069 .00505475989890480202
LexA 1069 .02236951118475559237
LldR 1069 .00255754475703324808
LrhA 1069 .00426257459505541346
Lrp 1069 .06229235880398671096
LsrR 1069 .00169491525423728813
LysR 1069 .00170502983802216538
MalI 1069 0
MalT 1069 0
MarA 1069 .01659751037344398340
MarR 1069 0
MatA 1069 .00339847068819031435
MazE 1069 0
MazE_MazF 1069 0
McbR 1069 .00425894378194207836
MelR 1069 0
MetJ 1069 .00592718035563082133
MetR 1069 .00084961767204757858
MhpR 1069 .00511508951406649616
Mlc 1069 .00254237288135593220
MlrA 1069 .00339270568278201865
MngR 1069 .00255754475703324808
MntR 1069 .00084961767204757858
ModE 1069 .02695871946082561078
MprA 1069 .00340425531914893617
MqsA 1069 .00510638297872340425
MraZ 1069 .01362862010221465076
MurR 1069 .00255754475703324808
Nac 1069 .00759493670886075949
NadR 1069 .00255536626916524701
NagC 1069 .01937657961246840775
NanR 1069 .00851788756388415672
NarL 1069 .05877551020408163265
NarP 1069 .02085070892410341951
NemR 1069 .00255754475703324808
NfeR 1069 0
NhaR 1069 .00169779286926994906
NikR 1069 0
NimR 1069 .00170502983802216538
NorR 1069 0
NrdR 1069 .00510204081632653061
NsrR 1069 .02278275020341741253
NtrC 1069 .01241721854304635761
OmpR 1069 .01012658227848101265
OxyR 1069 .00829187396351575456
PaaX 1069 .01021276595744680851
PdeL 1069 .00085251491901108269
PdhR 1069 .02447257383966244725
PepA 1069 0
PgrR 1069 .00084745762711864406
PhoB 1069 .01314708299096138044
PhoP 1069 .01570247933884297520
PrpR 1069 .00340715502555366269
PspF 1069 .00511073253833049403
PurR 1069 .00416666666666666666
PutA 1069 0
PuuR 1069 .00682011935208866155
PyrR 1069 0
QseB 1069 .00936967632027257240
RbsR 1069 .00510204081632653061
RcdA 1069 .00594732370433305012
RclR 1069 .00255754475703324808
RcnR 1069 .00255754475703324808
RcsAB 1069 .01364023870417732310
RcsB 1069 .01696352841391009329
RcsB_BglJ 1069 .00337552742616033755
RelB 1069 0
RelB_RelE 1069 0
RhaR 1069 .00170502983802216538
RhaS 1069 .00169923534409515717
Rob 1069 .00841042893187552565
RstA 1069 .00852514919011082693
RtcR 1069 .00170502983802216538
RutR 1069 .00421940928270042194
SdiA 1069 .00511073253833049403
SgrR 1069 .00084674005080440304
SlyA 1069 .02455546147332768839
SoxR 1069 .00339847068819031435
SoxS 1069 .01246882793017456359
SrlR 1069 .00596760443307757885
StpA 1069 .00169779286926994906
SutR 1069 .00084961767204757858
TdcA 1069 .00596760443307757885
TdcR 1069 .00596760443307757885
TorR 1069 .00679694137638062871
TreR 1069 0
TrpR 1069 .00338696020321761219
TyrR 1069 .00338696020321761219
UhpA 1069 .00085251491901108269
UidR 1069 .00085034013605442176
UlaR 1069 0
UvrY 1069 .00340715502555366269
UxuR 1069 .00169491525423728813
XapR 1069 0
XylR 1069 .00339847068819031435
YdeO 1069 .01444350042480883602
YefM 1069 .00170502983802216538
YefM_YoeB 1069 .00170502983802216538
YeiL 1069 .00085251491901108269
YhaJ 1069 0
YiaJ 1069 0
YjjQ 1069 .00339270568278201865
YqhC 1069 0
ZntR 1069 0
ZraR 1069 0
Zur 1069 .00084889643463497453
AccB 106 0
AcrR 106 0
Ada 106 0
AdiY 106 .00386100386100386100
AgaR 106 0
AidB 106 0
AlaS 106 0
AllR 106 0
AllS 106 .01190476190476190476
AlsR 106 0
AppY 106 0
AraC 106 0
ArcA 106 .07462686567164179104
ArgP 106 .00377358490566037735
ArgR 106 .02112676056338028169
ArsR 106 0
AscG 106 .00784313725490196078
AsnC 106 0
AtoC 106 .01587301587301587301
BaeR 106 0
BasR 106 .00760456273764258555
BetI 106 .01587301587301587301
BirA 106 0
BluR 106 .01587301587301587301
BolA 106 0
BtsR 106 .01520912547528517110
CadC 106 0
CaiF 106 .02343750000000000000
Cbl 106 .01953125000000000000
CdaR 106 0
CecR 106 0
ChbR 106 0
ComR 106 0
CpxR 106 .03536977491961414790
Cra 106 .04088050314465408805
CreB 106 0
CRP 106 .10224089635854341736
CRP_Sxy 106 0
CsgD 106 .01449275362318840579
CspA 106 .00395256916996047430
CsqR 106 0
CueR 106 0
CusR 106 0
CynR 106 0
CysB 106 .02166064981949458483
CytR 106 0
Dan 106 0
DcuR 106 .01930501930501930501
DeoR 106 0
DgoR 106 0
DhaR 106 0
DicA 106 0
DinJ_YafQ 106 0
DnaA 106 0
DpiA 106 .01544401544401544401
DsdC 106 0
EbgR 106 0
EnvR 106 0
EnvY 106 0
EvgA 106 .02264150943396226415
ExuR 106 0
FabR 106 0
FadR 106 .01102941176470588235
FeaR 106 0
FhlA 106 0
Fis 106 .02972399150743099787
FlhDC 106 .00300300300300300300
FliZ 106 .02247191011235955056
FNR 106 .07572815533980582524
FucR 106 0
Fur 106 .06963788300835654596
GadE 106 .02158273381294964028
GadE_RcsB 106 .00384615384615384615
GadW 106 .02298850574712643678
GadX 106 .03623188405797101449
GalR 106 .00383141762452107279
GalS 106 .00383141762452107279
GatR 106 .02380952380952380952
GcvA 106 0
GlaR 106 0
GlcC 106 0
GlpR 106 0
GlrR 106 .01976284584980237154
GntR 106 0
GutM 106 .02777777777777777777
HcaR 106 0
HdfR 106 0
HicB 106 0
HigA 106 0
HigBA 106 0
HipAB 106 0
HipB 106 .00389105058365758754
H_NS 106 .14652956298200514138
HprR 106 0
HU 106 0
HyfR 106 0
HypT 106 0
IclR 106 0
IdnR 106 0
IHF 106 .13411764705882352941
IlvY 106 0
IscR 106 .00709219858156028368
KdgR 106 0
KdpE 106 .01587301587301587301
LacI 106 0
LeuO 106 .02641509433962264150
LexA 106 .00320512820512820512
LldR 106 0
LrhA 106 .00390625000000000000
Lrp 106 .03468208092485549132
LsrR 106 0
LysR 106 0
MalI 106 0
MalT 106 0
MarA 106 .03754266211604095563
MarR 106 0
MatA 106 0
MazE 106 0
MazE_MazF 106 0
McbR 106 0
MelR 106 0
MetJ 106 0
MetR 106 .00390625000000000000
MhpR 106 0
Mlc 106 0
MlrA 106 0
MngR 106 .00393700787401574803
MntR 106 .00390625000000000000
ModE 106 0
MprA 106 0
MqsA 106 0
MraZ 106 0
MurR 106 0
Nac 106 .00738007380073800738
NadR 106 .00392156862745098039
NagC 106 .00696864111498257839
NanR 106 0
NarL 106 .04735376044568245125
NarP 106 .01677852348993288590
NemR 106 0
NfeR 106 0
NhaR 106 .01568627450980392156
NikR 106 0
NimR 106 0
NorR 106 0
NrdR 106 0
NsrR 106 .01204819277108433734
NtrC 106 .04498269896193771626
OmpR 106 .01845018450184501845
OxyR 106 0
PaaX 106 .04313725490196078431
PdeL 106 .00396825396825396825
PdhR 106 .00342465753424657534
PepA 106 0
PgrR 106 0
PhoB 106 .01628664495114006514
PhoP 106 .03703703703703703703
PrpR 106 .01581027667984189723
PspF 106 .02371541501976284584
PurR 106 0
PutA 106 .00395256916996047430
PuuR 106 0
PyrR 106 0
QseB 106 .02723735408560311284
RbsR 106 0
RcdA 106 0
RclR 106 0
RcnR 106 0
RcsAB 106 .01515151515151515151
RcsB 106 .05303030303030303030
RcsB_BglJ 106 .00751879699248120300
RelB 106 0
RelB_RelE 106 0
RhaR 106 0
RhaS 106 0
Rob 106 .00361010830324909747
RstA 106 0
RtcR 106 0
RutR 106 .00749063670411985018
SdiA 106 .00387596899224806201
SgrR 106 .00384615384615384615
SlyA 106 .09469696969696969696
SoxR 106 .00386100386100386100
SoxS 106 .01020408163265306122
SrlR 106 .02777777777777777777
StpA 106 .01171875000000000000
SutR 106 0
TdcA 106 0
TdcR 106 0
TorR 106 .01538461538461538461
TreR 106 0
TrpR 106 0
TyrR 106 0
UhpA 106 0
UidR 106 0
UlaR 106 0
UvrY 106 .00390625000000000000
UxuR 106 0
XapR 106 0
XylR 106 0
YdeO 106 .01111111111111111111
YefM 106 .00793650793650793650
YefM_YoeB 106 .00793650793650793650
YeiL 106 0
YhaJ 106 0
YiaJ 106 0
YjjQ 106 .01550387596899224806
YqhC 106 0
ZntR 106 0
ZraR 106 0
Zur 106 0
AccB 1070 0
AcrR 1070 .01134215500945179584
Ada 1070 0
AdiY 1070 .00757575757575757575
AgaR 1070 0
AidB 1070 0
AlaS 1070 0
AllR 1070 0
AllS 1070 0
AlsR 1070 0
AppY 1070 0
AraC 1070 0
ArcA 1070 .05864661654135338345
ArgP 1070 0
ArgR 1070 .03308823529411764705
ArsR 1070 0
AscG 1070 .00189393939393939393
AsnC 1070 0
AtoC 1070 0
BaeR 1070 0
BasR 1070 .00373831775700934579
BetI 1070 0
BirA 1070 .00954198473282442748
BluR 1070 0
BolA 1070 0
BtsR 1070 .00185873605947955390
CadC 1070 .00190114068441064638
CaiF 1070 .01136363636363636363
Cbl 1070 0
CdaR 1070 .00945179584120982986
CecR 1070 0
ChbR 1070 0
ComR 1070 .00190839694656488549
CpxR 1070 .00848896434634974533
Cra 1070 .02203389830508474576
CreB 1070 0
CRP 1070 .10542797494780793319
CRP_Sxy 1070 0
CsgD 1070 .00914076782449725776
CspA 1070 .00381679389312977099
CsqR 1070 0
CueR 1070 0
CusR 1070 0
CynR 1070 .00189753320683111954
CysB 1070 .00725952813067150635
CytR 1070 .01320754716981132075
Dan 1070 0
DcuR 1070 .00374531835205992509
DeoR 1070 .01145038167938931297
DgoR 1070 0
DhaR 1070 0
DicA 1070 0
DinJ_YafQ 1070 .00380952380952380952
DnaA 1070 .00560747663551401869
DpiA 1070 .00375234521575984990
DsdC 1070 0
EbgR 1070 0
EnvR 1070 0
EnvY 1070 0
EvgA 1070 .00555555555555555555
ExuR 1070 0
FabR 1070 0
FadR 1070 .00551470588235294117
FeaR 1070 .00190476190476190476
FhlA 1070 0
Fis 1070 .08142857142857142857
FlhDC 1070 .00831946755407653910
FliZ 1070 .00368324125230202578
FNR 1070 .07832898172323759791
FucR 1070 0
Fur 1070 .09698996655518394648
GadE 1070 .00724637681159420289
GadE_RcsB 1070 .00566037735849056603
GadW 1070 .00747663551401869158
GadX 1070 .01270417422867513611
GalR 1070 .00564971751412429378
GalS 1070 .00564971751412429378
GatR 1070 .01145038167938931297
GcvA 1070 0
GlaR 1070 0
GlcC 1070 0
GlpR 1070 0
GlrR 1070 0
GntR 1070 .00562851782363977485
GutM 1070 0
HcaR 1070 0
HdfR 1070 0
HicB 1070 .00381679389312977099
HigA 1070 0
HigBA 1070 0
HipAB 1070 .00954198473282442748
HipB 1070 .01145038167938931297
H_NS 1070 .12012480499219968798
HprR 1070 0
HU 1070 .00376647834274952919
HyfR 1070 0
HypT 1070 .01320754716981132075
IclR 1070 0
IdnR 1070 .00188679245283018867
IHF 1070 .07560627674750356633
IlvY 1070 0
IscR 1070 .00361010830324909747
KdgR 1070 0
KdpE 1070 0
LacI 1070 0
LeuO 1070 .01303538175046554934
LexA 1070 .01211072664359861591
LldR 1070 0
LrhA 1070 .00189393939393939393
Lrp 1070 .06779661016949152542
LsrR 1070 0
LysR 1070 0
MalI 1070 0
MalT 1070 0
MarA 1070 .01587301587301587301
MarR 1070 .00572519083969465648
MatA 1070 .00188323917137476459
MazE 1070 .00380952380952380952
MazE_MazF 1070 .00380952380952380952
McbR 1070 0
MelR 1070 0
MetJ 1070 .01315789473684210526
MetR 1070 .00379506641366223908
MhpR 1070 0
Mlc 1070 .01520912547528517110
MlrA 1070 .00187617260787992495
MngR 1070 .00190114068441064638
MntR 1070 .00570342205323193916
ModE 1070 .02150537634408602150
MprA 1070 .00189035916824196597
MqsA 1070 0
MraZ 1070 0
MurR 1070 .00572519083969465648
Nac 1070 .00183823529411764705
NadR 1070 0
NagC 1070 .02000000000000000000
NanR 1070 .00563909774436090225
NarL 1070 .03680000000000000000
NarP 1070 .01590106007067137809
NemR 1070 0
NfeR 1070 0
NhaR 1070 .01335877862595419847
NikR 1070 0
NimR 1070 0
NorR 1070 0
NrdR 1070 0
NsrR 1070 .02876480541455160744
NtrC 1070 .03423423423423423423
OmpR 1070 .01481481481481481481
OxyR 1070 .01978417266187050359
PaaX 1070 0
PdeL 1070 .00190839694656488549
PdhR 1070 .01073345259391771019
PepA 1070 .00572519083969465648
PgrR 1070 0
PhoB 1070 .01213171577123050259
PhoP 1070 .02836879432624113475
PrpR 1070 0
PspF 1070 0
PurR 1070 .00361010830324909747
PutA 1070 .00190476190476190476
PuuR 1070 0
PyrR 1070 0
QseB 1070 .01323251417769376181
RbsR 1070 0
RcdA 1070 .00375234521575984990
RclR 1070 0
RcnR 1070 .00572519083969465648
RcsAB 1070 .01123595505617977528
RcsB 1070 .01289134438305709023
RcsB_BglJ 1070 .00558659217877094972
RelB 1070 0
RelB_RelE 1070 0
RhaR 1070 0
RhaS 1070 0
Rob 1070 .01851851851851851851
RstA 1070 0
RtcR 1070 0
RutR 1070 .00557620817843866171
SdiA 1070 0
SgrR 1070 .00187969924812030075
SlyA 1070 .02372262773722627737
SoxR 1070 .00567107750472589792
SoxS 1070 .02338129496402877697
SrlR 1070 0
StpA 1070 .00378071833648393194
SutR 1070 .00189393939393939393
TdcA 1070 0
TdcR 1070 0
TorR 1070 .00374531835205992509
TreR 1070 0
TrpR 1070 .00751879699248120300
TyrR 1070 .00751879699248120300
UhpA 1070 0
UidR 1070 .00571428571428571428
UlaR 1070 .01142857142857142857
UvrY 1070 .00189393939393939393
UxuR 1070 .00566037735849056603
XapR 1070 0
XylR 1070 0
YdeO 1070 0
YefM 1070 0
YefM_YoeB 1070 0
YeiL 1070 0
YhaJ 1070 .00190839694656488549
YiaJ 1070 0
YjjQ 1070 .00187617260787992495
YqhC 1070 0
ZntR 1070 0
ZraR 1070 0
Zur 1070 .00569259962049335863
AccB 1071 0
AcrR 1071 .00158227848101265822
Ada 1071 0
AdiY 1071 .00800000000000000000
AgaR 1071 .00956937799043062200
AidB 1071 0
AlaS 1071 0
AllR 1071 0
AllS 1071 .00482315112540192926
AlsR 1071 .00802568218298555377
AppY 1071 .00958466453674121405
AraC 1071 .01112877583465818759
ArcA 1071 .08378378378378378378
ArgP 1071 .00632911392405063291
ArgR 1071 .01071975497702909647
ArsR 1071 0
AscG 1071 0
AsnC 1071 0
AtoC 1071 .00643086816720257234
BaeR 1071 0
BasR 1071 .01275917065390749601
BetI 1071 .00643086816720257234
BirA 1071 0
BluR 1071 .00643086816720257234
BolA 1071 0
BtsR 1071 .00950871632329635499
CadC 1071 0
CaiF 1071 .01607717041800643086
Cbl 1071 .00798722044728434504
CdaR 1071 0
CecR 1071 0
ChbR 1071 0
ComR 1071 .00160771704180064308
CpxR 1071 .02976190476190476190
Cra 1071 .03240058910162002945
CreB 1071 .00159744408945686900
CRP 1071 .16986855409504550050
CRP_Sxy 1071 0
CsgD 1071 .02040816326530612244
CspA 1071 0
CsqR 1071 0
CueR 1071 0
CusR 1071 0
CynR 1071 0
CysB 1071 .01397515527950310559
CytR 1071 .00157728706624605678
Dan 1071 0
DcuR 1071 .01440000000000000000
DeoR 1071 0
DgoR 1071 0
DhaR 1071 0
DicA 1071 .00478468899521531100
DinJ_YafQ 1071 .00160256410256410256
DnaA 1071 .00473933649289099526
DpiA 1071 .01442307692307692307
DsdC 1071 .00160256410256410256
EbgR 1071 .00321543408360128617
EnvR 1071 0
EnvY 1071 0
EvgA 1071 .01104100946372239747
ExuR 1071 0
FabR 1071 0
FadR 1071 .00155279503105590062
FeaR 1071 0
FhlA 1071 .03492063492063492063
Fis 1071 .07277289836888331242
FlhDC 1071 .02474526928675400291
FliZ 1071 .02225755166931637519
FNR 1071 .14640198511166253101
FucR 1071 .00318979266347687400
Fur 1071 .05454545454545454545
GadE 1071 .02028081123244929797
GadE_RcsB 1071 .00798722044728434504
GadW 1071 .02411575562700964630
GadX 1071 .02982731554160125588
GalR 1071 0
GalS 1071 0
GatR 1071 .00964630225080385852
GcvA 1071 .00320000000000000000
GlaR 1071 .00480769230769230769
GlcC 1071 0
GlpR 1071 0
GlrR 1071 .00802568218298555377
GntR 1071 0
GutM 1071 .01125401929260450160
HcaR 1071 .00964630225080385852
HdfR 1071 0
HicB 1071 0
HigA 1071 0
HigBA 1071 0
HipAB 1071 .00320000000000000000
HipB 1071 .00319488817891373801
H_NS 1071 .12707182320441988950
HprR 1071 0
HU 1071 .00158730158730158730
HyfR 1071 .01929260450160771704
HypT 1071 .00793650793650793650
IclR 1071 0
IdnR 1071 0
IHF 1071 .11811023622047244094
IlvY 1071 .00321543408360128617
IscR 1071 .02347417840375586854
KdgR 1071 0
KdpE 1071 0
LacI 1071 0
LeuO 1071 .01261829652996845425
LexA 1071 .00737463126843657817
LldR 1071 0
LrhA 1071 .00159744408945686900
Lrp 1071 .05202312138728323699
LsrR 1071 .00158730158730158730
LysR 1071 .00321543408360128617
MalI 1071 0
MalT 1071 0
MarA 1071 .02276176024279210925
MarR 1071 0
MatA 1071 .00318471337579617834
MazE 1071 .00482315112540192926
MazE_MazF 1071 .00482315112540192926
McbR 1071 .00802568218298555377
MelR 1071 0
MetJ 1071 .00791139240506329113
MetR 1071 0
MhpR 1071 .00964630225080385852
Mlc 1071 .00158478605388272583
MlrA 1071 .00636942675159235668
MngR 1071 .00160256410256410256
MntR 1071 .00159744408945686900
ModE 1071 .03245749613601236476
MprA 1071 0
MqsA 1071 .00638977635782747603
MraZ 1071 0
MurR 1071 0
Nac 1071 .00625978090766823161
NadR 1071 .00481540930979133226
NagC 1071 .01384615384615384615
NanR 1071 .00158227848101265822
NarL 1071 .07647907647907647907
NarP 1071 .03858024691358024691
NemR 1071 0
NfeR 1071 0
NhaR 1071 0
NikR 1071 0
NimR 1071 0
NorR 1071 0
NrdR 1071 0
NsrR 1071 .03065693430656934306
NtrC 1071 .01664145234493192133
OmpR 1071 .01095461658841940532
OxyR 1071 .01217656012176560121
PaaX 1071 0
PdeL 1071 .00160771704180064308
PdhR 1071 .00759878419452887537
PepA 1071 0
PgrR 1071 0
PhoB 1071 .00887573964497041420
PhoP 1071 .02108433734939759036
PrpR 1071 .00642054574638844301
PspF 1071 .01125401929260450160
PurR 1071 0
PutA 1071 0
PuuR 1071 .01286173633440514469
PyrR 1071 0
QseB 1071 .01116427432216905901
RbsR 1071 .00158730158730158730
RcdA 1071 .00956937799043062200
RclR 1071 .00482315112540192926
RcnR 1071 .00482315112540192926
RcsAB 1071 .01109350237717908082
RcsB 1071 .02531645569620253164
RcsB_BglJ 1071 .01109350237717908082
RelB 1071 0
RelB_RelE 1071 0
RhaR 1071 0
RhaS 1071 0
Rob 1071 .00934579439252336448
RstA 1071 .00636942675159235668
RtcR 1071 .00321543408360128617
RutR 1071 .00313971742543171114
SdiA 1071 .00318979266347687400
SgrR 1071 .00158730158730158730
SlyA 1071 .02329192546583850931
SoxR 1071 .00638977635782747603
SoxS 1071 .01522070015220700152
SrlR 1071 .01125401929260450160
StpA 1071 .00640000000000000000
SutR 1071 0
TdcA 1071 0
TdcR 1071 0
TorR 1071 .01277955271565495207
TreR 1071 0
TrpR 1071 0
TyrR 1071 .00316455696202531645
UhpA 1071 .00160771704180064308
UidR 1071 0
UlaR 1071 .00963081861958266452
UvrY 1071 .00480769230769230769
UxuR 1071 0
XapR 1071 .00321543408360128617
XylR 1071 .00318471337579617834
YdeO 1071 .02063492063492063492
YefM 1071 .00321543408360128617
YefM_YoeB 1071 .00321543408360128617
YeiL 1071 .00160771704180064308
YhaJ 1071 0
YiaJ 1071 .01444622792937399678
YjjQ 1071 .00317460317460317460
YqhC 1071 0
ZntR 1071 0
ZraR 1071 0
Zur 1071 .00159489633173843700
AccB 1072 0
AcrR 1072 0
Ada 1072 0
AdiY 1072 .01754385964912280701
AgaR 1072 0
AidB 1072 0
AlaS 1072 0
AllR 1072 0
AllS 1072 0
AlsR 1072 .04587155963302752293
AppY 1072 0
AraC 1072 0
ArcA 1072 .06273062730627306273
ArgP 1072 .00826446280991735537
ArgR 1072 .01388888888888888888
ArsR 1072 0
AscG 1072 .01801801801801801801
AsnC 1072 0
AtoC 1072 0
BaeR 1072 0
BasR 1072 .00833333333333333333
BetI 1072 0
BirA 1072 0
BluR 1072 0
BolA 1072 0
BtsR 1072 0
CadC 1072 0
CaiF 1072 .05357142857142857142
Cbl 1072 0
CdaR 1072 0
CecR 1072 0
ChbR 1072 0
ComR 1072 0
CpxR 1072 .02890173410404624277
Cra 1072 .02747252747252747252
CreB 1072 0
CRP 1072 .06105610561056105610
CRP_Sxy 1072 0
CsgD 1072 .00740740740740740740
CspA 1072 0
CsqR 1072 0
CueR 1072 0
CusR 1072 0
CynR 1072 0
CysB 1072 0
CytR 1072 0
Dan 1072 0
DcuR 1072 .01694915254237288135
DeoR 1072 0
DgoR 1072 0
DhaR 1072 0
DicA 1072 0
DinJ_YafQ 1072 0
DnaA 1072 0
DpiA 1072 .07207207207207207207
DsdC 1072 0
EbgR 1072 0
EnvR 1072 0
EnvY 1072 0
EvgA 1072 .00793650793650793650
ExuR 1072 0
FabR 1072 0
FadR 1072 0
FeaR 1072 0
FhlA 1072 0
Fis 1072 .02402402402402402402
FlhDC 1072 0
FliZ 1072 0
FNR 1072 .06217616580310880829
FucR 1072 0
Fur 1072 .07623318385650224215
GadE 1072 .00719424460431654676
GadE_RcsB 1072 .01739130434782608695
GadW 1072 .01652892561983471074
GadX 1072 .01428571428571428571
GalR 1072 0
GalS 1072 0
GatR 1072 0
GcvA 1072 0
GlaR 1072 0
GlcC 1072 0
GlpR 1072 0
GlrR 1072 .04587155963302752293
GntR 1072 0
GutM 1072 .06481481481481481481
HcaR 1072 0
HdfR 1072 0
HicB 1072 0
HigA 1072 0
HigBA 1072 0
HipAB 1072 0
HipB 1072 0
H_NS 1072 .13533834586466165413
HprR 1072 0
HU 1072 0
HyfR 1072 0
HypT 1072 0
IclR 1072 0
IdnR 1072 0
IHF 1072 .04000000000000000000
IlvY 1072 0
IscR 1072 0
KdgR 1072 0
KdpE 1072 0
LacI 1072 0
LeuO 1072 0
LexA 1072 0
LldR 1072 0
LrhA 1072 0
Lrp 1072 .01421800947867298578
LsrR 1072 0
LysR 1072 0
MalI 1072 0
MalT 1072 0
MarA 1072 0
MarR 1072 0
MatA 1072 0
MazE 1072 0
MazE_MazF 1072 0
McbR 1072 0
MelR 1072 0
MetJ 1072 0
MetR 1072 0
MhpR 1072 0
Mlc 1072 0
MlrA 1072 0
MngR 1072 0
MntR 1072 0
ModE 1072 0
MprA 1072 .00884955752212389380
MqsA 1072 0
MraZ 1072 0
MurR 1072 0
Nac 1072 .00781250000000000000
NadR 1072 .00900900900900900900
NagC 1072 .00694444444444444444
NanR 1072 0
NarL 1072 .06422018348623853211
NarP 1072 .03921568627450980392
NemR 1072 0
NfeR 1072 0
NhaR 1072 0
NikR 1072 0
NimR 1072 0
NorR 1072 .02777777777777777777
NrdR 1072 0
NsrR 1072 .01587301587301587301
NtrC 1072 .03267973856209150326
OmpR 1072 .00763358778625954198
OxyR 1072 0
PaaX 1072 0
PdeL 1072 .00925925925925925925
PdhR 1072 0
PepA 1072 .01834862385321100917
PgrR 1072 0
PhoB 1072 .02439024390243902439
PhoP 1072 .03144654088050314465
PrpR 1072 .03669724770642201834
PspF 1072 0
PurR 1072 .01449275362318840579
PutA 1072 0
PuuR 1072 0
PyrR 1072 0
QseB 1072 0
RbsR 1072 0
RcdA 1072 0
RclR 1072 0
RcnR 1072 0
RcsAB 1072 0
RcsB 1072 .06349206349206349206
RcsB_BglJ 1072 0
RelB 1072 0
RelB_RelE 1072 0
RhaR 1072 0
RhaS 1072 0
Rob 1072 0
RstA 1072 0
RtcR 1072 0
RutR 1072 .02459016393442622950
SdiA 1072 0
SgrR 1072 0
SlyA 1072 .09022556390977443609
SoxR 1072 0
SoxS 1072 0
SrlR 1072 .06481481481481481481
StpA 1072 0
SutR 1072 0
TdcA 1072 0
TdcR 1072 0
TorR 1072 .01694915254237288135
TreR 1072 0
TrpR 1072 0
TyrR 1072 0
UhpA 1072 0
UidR 1072 0
UlaR 1072 0
UvrY 1072 .00892857142857142857
UxuR 1072 0
XapR 1072 0
XylR 1072 0
YdeO 1072 0
YefM 1072 .01851851851851851851
YefM_YoeB 1072 .01851851851851851851
YeiL 1072 0
YhaJ 1072 0
YiaJ 1072 0
YjjQ 1072 0
YqhC 1072 0
ZntR 1072 0
ZraR 1072 0
Zur 1072 0
AccB 1073 0
AcrR 1073 0
Ada 1073 0
AdiY 1073 .02083333333333333333
AgaR 1073 0
AidB 1073 0
AlaS 1073 0
AllR 1073 0
AllS 1073 0
AlsR 1073 0
AppY 1073 0
AraC 1073 0
ArcA 1073 .05882352941176470588
ArgP 1073 .00970873786407766990
ArgR 1073 0
ArsR 1073 0
AscG 1073 0
AsnC 1073 0
AtoC 1073 0
BaeR 1073 0
BasR 1073 .00980392156862745098
BetI 1073 0
BirA 1073 0
BluR 1073 0
BolA 1073 0
BtsR 1073 0
CadC 1073 0
CaiF 1073 0
Cbl 1073 0
CdaR 1073 0
CecR 1073 0
ChbR 1073 0
ComR 1073 .01111111111111111111
CpxR 1073 0
Cra 1073 .01807228915662650602
CreB 1073 0
CRP 1073 .03993344425956738768
CRP_Sxy 1073 0
CsgD 1073 0
CspA 1073 0
CsqR 1073 0
CueR 1073 0
CusR 1073 0
CynR 1073 0
CysB 1073 0
CytR 1073 0
Dan 1073 0
DcuR 1073 .06250000000000000000
DeoR 1073 0
DgoR 1073 0
DhaR 1073 0
DicA 1073 0
DinJ_YafQ 1073 .02197802197802197802
DnaA 1073 .00970873786407766990
DpiA 1073 .09782608695652173913
DsdC 1073 0
EbgR 1073 0
EnvR 1073 0
EnvY 1073 0
EvgA 1073 0
ExuR 1073 0
FabR 1073 0
FadR 1073 0
FeaR 1073 0
FhlA 1073 0
Fis 1073 .00937500000000000000
FlhDC 1073 0
FliZ 1073 0
FNR 1073 .04533333333333333333
FucR 1073 0
Fur 1073 .06220095693779904306
GadE 1073 .00826446280991735537
GadE_RcsB 1073 .02061855670103092783
GadW 1073 .01941747572815533980
GadX 1073 .01639344262295081967
GalR 1073 0
GalS 1073 0
GatR 1073 0
GcvA 1073 0
GlaR 1073 0
GlcC 1073 0
GlpR 1073 0
GlrR 1073 0
GntR 1073 0
GutM 1073 .07777777777777777777
HcaR 1073 0
HdfR 1073 0
HicB 1073 0
HigA 1073 0
HigBA 1073 0
HipAB 1073 0
HipB 1073 0
H_NS 1073 .10505836575875486381
HprR 1073 0
HU 1073 0
HyfR 1073 0
HypT 1073 0
IclR 1073 .03296703296703296703
IdnR 1073 0
IHF 1073 .02564102564102564102
IlvY 1073 0
IscR 1073 0
KdgR 1073 0
KdpE 1073 0
LacI 1073 0
LeuO 1073 0
LexA 1073 .02027027027027027027
LldR 1073 0
LrhA 1073 0
Lrp 1073 0
LsrR 1073 0
LysR 1073 0
MalI 1073 0
MalT 1073 0
MarA 1073 0
MarR 1073 0
MatA 1073 0
MazE 1073 0
MazE_MazF 1073 0
McbR 1073 0
MelR 1073 0
MetJ 1073 0
MetR 1073 .01063829787234042553
MhpR 1073 0
Mlc 1073 0
MlrA 1073 0
MngR 1073 0
MntR 1073 0
ModE 1073 0
MprA 1073 .01052631578947368421
MqsA 1073 0
MraZ 1073 0
MurR 1073 0
Nac 1073 0
NadR 1073 0
NagC 1073 .00793650793650793650
NanR 1073 .01000000000000000000
NarL 1073 .05940594059405940594
NarP 1073 0
NemR 1073 0
NfeR 1073 0
NhaR 1073 0
NikR 1073 0
NimR 1073 0
NorR 1073 0
NrdR 1073 0
NsrR 1073 .01162790697674418604
NtrC 1073 .04477611940298507462
OmpR 1073 .00884955752212389380
OxyR 1073 0
PaaX 1073 0
PdeL 1073 0
PdhR 1073 0
PepA 1073 0
PgrR 1073 0
PhoB 1073 .02040816326530612244
PhoP 1073 0
PrpR 1073 0
PspF 1073 0
PurR 1073 0
PutA 1073 0
PuuR 1073 0
PyrR 1073 0
QseB 1073 0
RbsR 1073 0
RcdA 1073 0
RclR 1073 0
RcnR 1073 0
RcsAB 1073 0
RcsB 1073 .01754385964912280701
RcsB_BglJ 1073 0
RelB 1073 0
RelB_RelE 1073 0
RhaR 1073 0
RhaS 1073 0
Rob 1073 0
RstA 1073 0
RtcR 1073 0
RutR 1073 .00943396226415094339
SdiA 1073 0
SgrR 1073 0
SlyA 1073 .11403508771929824561
SoxR 1073 0
SoxS 1073 0
SrlR 1073 .07777777777777777777
StpA 1073 0
SutR 1073 0
TdcA 1073 0
TdcR 1073 0
TorR 1073 .02000000000000000000
TreR 1073 0
TrpR 1073 0
TyrR 1073 0
UhpA 1073 0
UidR 1073 0
UlaR 1073 0
UvrY 1073 0
UxuR 1073 0
XapR 1073 0
XylR 1073 0
YdeO 1073 0
YefM 1073 0
YefM_YoeB 1073 0
YeiL 1073 0
YhaJ 1073 0
YiaJ 1073 0
YjjQ 1073 0
YqhC 1073 0
ZntR 1073 0
ZraR 1073 0
Zur 1073 0
AccB 1074 0
AcrR 1074 0
Ada 1074 0
AdiY 1074 .02400000000000000000
AgaR 1074 0
AidB 1074 0
AlaS 1074 0
AllR 1074 0
AllS 1074 0
AlsR 1074 0
AppY 1074 0
AraC 1074 0
ArcA 1074 .06007067137809187279
ArgP 1074 .00751879699248120300
ArgR 1074 .01282051282051282051
ArsR 1074 0
AscG 1074 0
AsnC 1074 0
AtoC 1074 0
BaeR 1074 0
BasR 1074 .00757575757575757575
BetI 1074 0
BirA 1074 0
BluR 1074 0
BolA 1074 0
BtsR 1074 0
CadC 1074 0
CaiF 1074 0
Cbl 1074 0
CdaR 1074 0
CecR 1074 0
ChbR 1074 0
ComR 1074 .00833333333333333333
CpxR 1074 .00529100529100529100
Cra 1074 .01530612244897959183
CreB 1074 0
CRP 1074 .04133545310015898251
CRP_Sxy 1074 0
CsgD 1074 .00680272108843537414
CspA 1074 0
CsqR 1074 0
CueR 1074 0
CusR 1074 0
CynR 1074 0
CysB 1074 0
CytR 1074 0
Dan 1074 0
DcuR 1074 .04761904761904761904
DeoR 1074 0
DgoR 1074 0
DhaR 1074 0
DicA 1074 0
DinJ_YafQ 1074 .01652892561983471074
DnaA 1074 .00751879699248120300
DpiA 1074 .07377049180327868852
DsdC 1074 0
EbgR 1074 0
EnvR 1074 0
EnvY 1074 0
EvgA 1074 0
ExuR 1074 0
FabR 1074 0
FadR 1074 .01418439716312056737
FeaR 1074 0
FhlA 1074 0
Fis 1074 .06325301204819277108
FlhDC 1074 0
FliZ 1074 0
FNR 1074 .04714640198511166253
FucR 1074 0
Fur 1074 .05439330543933054393
GadE 1074 .00662251655629139072
GadE_RcsB 1074 .01574803149606299212
GadW 1074 .01503759398496240601
GadX 1074 .01315789473684210526
GalR 1074 0
GalS 1074 0
GatR 1074 0
GcvA 1074 0
GlaR 1074 0
GlcC 1074 0
GlpR 1074 0
GlrR 1074 0
GntR 1074 0
GutM 1074 .05833333333333333333
HcaR 1074 0
HdfR 1074 0
HicB 1074 0
HigA 1074 0
HigBA 1074 0
HipAB 1074 0
HipB 1074 0
H_NS 1074 .12949640287769784172
HprR 1074 0
HU 1074 0
HyfR 1074 0
HypT 1074 0
IclR 1074 .02479338842975206611
IdnR 1074 0
IHF 1074 .03244837758112094395
IlvY 1074 0
IscR 1074 0
KdgR 1074 0
KdpE 1074 0
LacI 1074 0
LeuO 1074 0
LexA 1074 .01685393258426966292
LldR 1074 0
LrhA 1074 0
Lrp 1074 .06103286384976525821
LsrR 1074 0
LysR 1074 0
MalI 1074 0
MalT 1074 0
MarA 1074 0
MarR 1074 0
MatA 1074 0
MazE 1074 0
MazE_MazF 1074 0
McbR 1074 0
MelR 1074 0
MetJ 1074 0
MetR 1074 .00806451612903225806
MhpR 1074 0
Mlc 1074 0
MlrA 1074 0
MngR 1074 0
MntR 1074 0
ModE 1074 0
MprA 1074 .00800000000000000000
MqsA 1074 0
MraZ 1074 0
MurR 1074 0
Nac 1074 0
NadR 1074 0
NagC 1074 .00641025641025641025
NanR 1074 .00769230769230769230
NarL 1074 .05172413793103448275
NarP 1074 0
NemR 1074 0
NfeR 1074 0
NhaR 1074 0
NikR 1074 0
NimR 1074 0
NorR 1074 0
NrdR 1074 0
NsrR 1074 .00990099009900990099
NtrC 1074 .03658536585365853658
OmpR 1074 .00699300699300699300
OxyR 1074 0
PaaX 1074 0
PdeL 1074 0
PdhR 1074 0
PepA 1074 .01652892561983471074
PgrR 1074 0
PhoB 1074 .01694915254237288135
PhoP 1074 0
PrpR 1074 0
PspF 1074 0
PurR 1074 .01333333333333333333
PutA 1074 0
PuuR 1074 0
PyrR 1074 0
QseB 1074 0
RbsR 1074 0
RcdA 1074 0
RclR 1074 0
RcnR 1074 0
RcsAB 1074 0
RcsB 1074 .02097902097902097902
RcsB_BglJ 1074 0
RelB 1074 0
RelB_RelE 1074 0
RhaR 1074 0
RhaS 1074 0
Rob 1074 0
RstA 1074 0
RtcR 1074 0
RutR 1074 .02238805970149253731
SdiA 1074 0
SgrR 1074 0
SlyA 1074 .09027777777777777777
SoxR 1074 0
SoxS 1074 0
SrlR 1074 .05833333333333333333
StpA 1074 0
SutR 1074 0
TdcA 1074 0
TdcR 1074 0
TorR 1074 .01538461538461538461
TreR 1074 0
TrpR 1074 0
TyrR 1074 0
UhpA 1074 0
UidR 1074 0
UlaR 1074 0
UvrY 1074 0
UxuR 1074 0
XapR 1074 0
XylR 1074 0
YdeO 1074 0
YefM 1074 0
YefM_YoeB 1074 0
YeiL 1074 0
YhaJ 1074 0
YiaJ 1074 0
YjjQ 1074 0
YqhC 1074 0
ZntR 1074 0
ZraR 1074 0
Zur 1074 0
AccB 1075 0
AcrR 1075 0
Ada 1075 0
AdiY 1075 .00518134715025906735
AgaR 1075 0
AidB 1075 0
AlaS 1075 0
AllR 1075 0
AllS 1075 .00789473684210526315
AlsR 1075 .01312335958005249343
AppY 1075 0
AraC 1075 0
ArcA 1075 .08737864077669902912
ArgP 1075 0
ArgR 1075 .00966183574879227053
ArsR 1075 0
AscG 1075 0
AsnC 1075 .00261096605744125326
AtoC 1075 0
BaeR 1075 0
BasR 1075 .00769230769230769230
BetI 1075 0
BirA 1075 0
BluR 1075 0
BolA 1075 .00785340314136125654
BtsR 1075 .00253807106598984771
CadC 1075 0
CaiF 1075 0
Cbl 1075 0
CdaR 1075 0
CecR 1075 0
ChbR 1075 0
ComR 1075 0
CpxR 1075 .00896860986547085201
Cra 1075 .03146067415730337078
CreB 1075 0
CRP 1075 .09318996415770609318
CRP_Sxy 1075 0
CsgD 1075 .00245700245700245700
CspA 1075 0
CsqR 1075 0
CueR 1075 .00259067357512953367
CusR 1075 0
CynR 1075 0
CysB 1075 0
CytR 1075 0
Dan 1075 0
DcuR 1075 .01030927835051546391
DeoR 1075 0
DgoR 1075 0
DhaR 1075 0
DicA 1075 .00779220779220779220
DinJ_YafQ 1075 .00524934383202099737
DnaA 1075 .00510204081632653061
DpiA 1075 .02624671916010498687
DsdC 1075 0
EbgR 1075 .00526315789473684210
EnvR 1075 0
EnvY 1075 .00262467191601049868
EvgA 1075 .00757575757575757575
ExuR 1075 .00516795865633074935
FabR 1075 .00262467191601049868
FadR 1075 .01511335012594458438
FeaR 1075 0
FhlA 1075 .02756892230576441102
Fis 1075 .05689655172413793103
FlhDC 1075 .01094091903719912472
FliZ 1075 .00501253132832080200
FNR 1075 .07064364207221350078
FucR 1075 0
Fur 1075 .06004140786749482401
GadE 1075 .00980392156862745098
GadE_RcsB 1075 .00516795865633074935
GadW 1075 .01282051282051282051
GadX 1075 .01470588235294117647
GalR 1075 0
GalS 1075 0
GatR 1075 0
GcvA 1075 0
GlaR 1075 0
GlcC 1075 0
GlpR 1075 0
GlrR 1075 0
GntR 1075 .00512820512820512820
GutM 1075 0
HcaR 1075 0
HdfR 1075 0
HicB 1075 0
HigA 1075 0
HigBA 1075 0
HipAB 1075 0
HipB 1075 .00259740259740259740
H_NS 1075 .11025145067698259187
HprR 1075 0
HU 1075 .00257731958762886597
HyfR 1075 0
HypT 1075 0
IclR 1075 .00787401574803149606
IdnR 1075 .00519480519480519480
IHF 1075 .10307414104882459312
IlvY 1075 0
IscR 1075 0
KdgR 1075 0
KdpE 1075 0
LacI 1075 0
LeuO 1075 0
LexA 1075 .01146788990825688073
LldR 1075 0
LrhA 1075 0
Lrp 1075 .07522123893805309734
LsrR 1075 0
LysR 1075 0
MalI 1075 0
MalT 1075 0
MarA 1075 .00232018561484918793
MarR 1075 0
MatA 1075 .00258397932816537467
MazE 1075 0
MazE_MazF 1075 0
McbR 1075 0
MelR 1075 .00524934383202099737
MetJ 1075 0
MetR 1075 .00260416666666666666
MhpR 1075 0
Mlc 1075 .01036269430051813471
MlrA 1075 .00257069408740359897
MngR 1075 0
MntR 1075 .00522193211488250652
ModE 1075 .02158273381294964028
MprA 1075 .00259740259740259740
MqsA 1075 0
MraZ 1075 0
MurR 1075 0
Nac 1075 .01776649746192893401
NadR 1075 0
NagC 1075 .01213592233009708737
NanR 1075 .00773195876288659793
NarL 1075 .06105263157894736842
NarP 1075 .01891252955082742316
NemR 1075 0
NfeR 1075 .00262467191601049868
NhaR 1075 .00519480519480519480
NikR 1075 0
NimR 1075 0
NorR 1075 0
NrdR 1075 0
NsrR 1075 .05454545454545454545
NtrC 1075 .01654846335697399527
OmpR 1075 .00497512437810945273
OxyR 1075 0
PaaX 1075 .02872062663185378590
PdeL 1075 .00263157894736842105
PdhR 1075 .00238095238095238095
PepA 1075 .00524934383202099737
PgrR 1075 0
PhoB 1075 .01851851851851851851
PhoP 1075 .02347417840375586854
PrpR 1075 0
PspF 1075 0
PurR 1075 .01728395061728395061
PutA 1075 .00262467191601049868
PuuR 1075 .02105263157894736842
PyrR 1075 0
QseB 1075 .02349869451697127937
RbsR 1075 0
RcdA 1075 0
RclR 1075 0
RcnR 1075 0
RcsAB 1075 .01278772378516624040
RcsB 1075 .00744416873449131513
RcsB_BglJ 1075 .00507614213197969543
RelB 1075 0
RelB_RelE 1075 0
RhaR 1075 0
RhaS 1075 0
Rob 1075 .00495049504950495049
RstA 1075 .00257069408740359897
RtcR 1075 0
RutR 1075 .01017811704834605597
SdiA 1075 .00259067357512953367
SgrR 1075 .00257731958762886597
SlyA 1075 .06649616368286445012
SoxR 1075 .00258397932816537467
SoxS 1075 .00472813238770685579
SrlR 1075 0
StpA 1075 0
SutR 1075 0
TdcA 1075 0
TdcR 1075 0
TorR 1075 .00512820512820512820
TreR 1075 0
TrpR 1075 .01291989664082687338
TyrR 1075 .01291989664082687338
UhpA 1075 0
UidR 1075 0
UlaR 1075 0
UvrY 1075 .00522193211488250652
UxuR 1075 0
XapR 1075 0
XylR 1075 .00258397932816537467
YdeO 1075 .00753768844221105527
YefM 1075 .00526315789473684210
YefM_YoeB 1075 .00526315789473684210
YeiL 1075 0
YhaJ 1075 0
YiaJ 1075 0
YjjQ 1075 .00775193798449612403
YqhC 1075 0
ZntR 1075 0
ZraR 1075 0
Zur 1075 0
AccB 1076 0
AcrR 1076 0
Ada 1076 0
AdiY 1076 .02605863192182410423
AgaR 1076 0
AidB 1076 0
AlaS 1076 0
AllR 1076 0
AllS 1076 .00977198697068403908
AlsR 1076 .01623376623376623376
AppY 1076 0
AraC 1076 0
ArcA 1076 .11187214611872146118
ArgP 1076 0
ArgR 1076 .02985074626865671641
ArsR 1076 0
AscG 1076 0
AsnC 1076 .01302931596091205211
AtoC 1076 0
BaeR 1076 0
BasR 1076 .01910828025477707006
BetI 1076 .01302931596091205211
BirA 1076 0
BluR 1076 0
BolA 1076 0
BtsR 1076 .02547770700636942675
CadC 1076 0
CaiF 1076 0
Cbl 1076 0
CdaR 1076 0
CecR 1076 0
ChbR 1076 0
ComR 1076 .00325732899022801302
CpxR 1076 .03287671232876712328
Cra 1076 .05177111716621253405
CreB 1076 0
CRP 1076 .10643889618922470433
CRP_Sxy 1076 0
CsgD 1076 .01515151515151515151
CspA 1076 0
CsqR 1076 0
CueR 1076 0
CusR 1076 0
CynR 1076 0
CysB 1076 .00895522388059701492
CytR 1076 0
Dan 1076 0
DcuR 1076 .02243589743589743589
DeoR 1076 0
DgoR 1076 0
DhaR 1076 0
DicA 1076 0
DinJ_YafQ 1076 0
DnaA 1076 .00312500000000000000
DpiA 1076 .03246753246753246753
DsdC 1076 .00323624595469255663
EbgR 1076 0
EnvR 1076 0
EnvY 1076 0
EvgA 1076 0
ExuR 1076 .00636942675159235668
FabR 1076 0
FadR 1076 .01226993865030674846
FeaR 1076 0
FhlA 1076 0
Fis 1076 .06930693069306930693
FlhDC 1076 .01566579634464751958
FliZ 1076 .02180685358255451713
FNR 1076 .11538461538461538461
FucR 1076 0
Fur 1076 .06812652068126520681
GadE 1076 .02416918429003021148
GadE_RcsB 1076 .00636942675159235668
GadW 1076 .01898734177215189873
GadX 1076 .03021148036253776435
GalR 1076 0
GalS 1076 0
GatR 1076 .01954397394136807817
GcvA 1076 0
GlaR 1076 0
GlcC 1076 0
GlpR 1076 .01607717041800643086
GlrR 1076 .01623376623376623376
GntR 1076 0
GutM 1076 0
HcaR 1076 0
HdfR 1076 .00970873786407766990
HicB 1076 0
HigA 1076 0
HigBA 1076 0
HipAB 1076 0
HipB 1076 .00320512820512820512
H_NS 1076 .10596026490066225165
HprR 1076 0
HU 1076 0
HyfR 1076 0
HypT 1076 .00628930817610062893
IclR 1076 0
IdnR 1076 0
IHF 1076 .11875000000000000000
IlvY 1076 0
IscR 1076 0
KdgR 1076 0
KdpE 1076 .01302931596091205211
LacI 1076 0
LeuO 1076 .00925925925925925925
LexA 1076 0
LldR 1076 0
LrhA 1076 0
Lrp 1076 .05897435897435897435
LsrR 1076 0
LysR 1076 0
MalI 1076 0
MalT 1076 0
MarA 1076 .01699716713881019830
MarR 1076 0
MatA 1076 .00638977635782747603
MazE 1076 0
MazE_MazF 1076 0
McbR 1076 0
MelR 1076 0
MetJ 1076 0
MetR 1076 .00321543408360128617
MhpR 1076 0
Mlc 1076 .00955414012738853503
MlrA 1076 .01277955271565495207
MngR 1076 0
MntR 1076 .00321543408360128617
ModE 1076 0
MprA 1076 0
MqsA 1076 .01286173633440514469
MraZ 1076 .00309597523219814241
MurR 1076 0
Nac 1076 .01863354037267080745
NadR 1076 .00647249190938511326
NagC 1076 .01775147928994082840
NanR 1076 .00315457413249211356
NarL 1076 .07750000000000000000
NarP 1076 .01129943502824858757
NemR 1076 0
NfeR 1076 .00651465798045602605
NhaR 1076 0
NikR 1076 .01954397394136807817
NimR 1076 0
NorR 1076 0
NrdR 1076 0
NsrR 1076 .03439153439153439153
NtrC 1076 .07854984894259818731
OmpR 1076 .01846153846153846153
OxyR 1076 .01449275362318840579
PaaX 1076 0
PdeL 1076 .00325732899022801302
PdhR 1076 .00578034682080924855
PepA 1076 0
PgrR 1076 0
PhoB 1076 .01944444444444444444
PhoP 1076 .03714285714285714285
PrpR 1076 0
PspF 1076 .01948051948051948051
PurR 1076 0
PutA 1076 .00324675324675324675
PuuR 1076 0
PyrR 1076 0
QseB 1076 .02243589743589743589
RbsR 1076 0
RcdA 1076 .01273885350318471337
RclR 1076 0
RcnR 1076 0
RcsAB 1076 .02866242038216560509
RcsB 1076 .03738317757009345794
RcsB_BglJ 1076 .01253918495297805642
RelB 1076 0
RelB_RelE 1076 0
RhaR 1076 0
RhaS 1076 0
Rob 1076 .00604229607250755287
RstA 1076 .01277955271565495207
RtcR 1076 .00651465798045602605
RutR 1076 .03184713375796178343
SdiA 1076 .00319488817891373801
SgrR 1076 .00317460317460317460
SlyA 1076 .03927492447129909365
SoxR 1076 .00318471337579617834
SoxS 1076 .02325581395348837209
SrlR 1076 0
StpA 1076 .01290322580645161290
SutR 1076 .00645161290322580645
TdcA 1076 0
TdcR 1076 0
TorR 1076 .01592356687898089171
TreR 1076 0
TrpR 1076 .00949367088607594936
TyrR 1076 .00949367088607594936
UhpA 1076 0
UidR 1076 0
UlaR 1076 0
UvrY 1076 0
UxuR 1076 0
XapR 1076 0
XylR 1076 .01286173633440514469
YdeO 1076 .00305810397553516819
YefM 1076 .00651465798045602605
YefM_YoeB 1076 .00651465798045602605
YeiL 1076 0
YhaJ 1076 0
YiaJ 1076 0
YjjQ 1076 0
YqhC 1076 0
ZntR 1076 0
ZraR 1076 0
Zur 1076 0
AccB 1077 0
AcrR 1077 0
Ada 1077 0
AdiY 1077 .03225806451612903225
AgaR 1077 0
AidB 1077 0
AlaS 1077 0
AllR 1077 0
AllS 1077 0
AlsR 1077 0
AppY 1077 0
AraC 1077 0
ArcA 1077 .02164502164502164502
ArgP 1077 0
ArgR 1077 0
ArsR 1077 0
AscG 1077 0
AsnC 1077 0
AtoC 1077 0
BaeR 1077 0
BasR 1077 .01470588235294117647
BetI 1077 0
BirA 1077 0
BluR 1077 0
BolA 1077 0
BtsR 1077 0
CadC 1077 0
CaiF 1077 0
Cbl 1077 0
CdaR 1077 0
CecR 1077 0
ChbR 1077 0
ComR 1077 0
CpxR 1077 .00800000000000000000
Cra 1077 .00746268656716417910
CreB 1077 0
CRP 1077 .00510204081632653061
CRP_Sxy 1077 0
CsgD 1077 0
CspA 1077 0
CsqR 1077 0
CueR 1077 0
CusR 1077 0
CynR 1077 0
CysB 1077 0
CytR 1077 0
Dan 1077 0
DcuR 1077 0
DeoR 1077 0
DgoR 1077 0
DhaR 1077 0
DicA 1077 0
DinJ_YafQ 1077 .03508771929824561403
DnaA 1077 0
DpiA 1077 .01515151515151515151
DsdC 1077 0
EbgR 1077 0
EnvR 1077 0
EnvY 1077 0
EvgA 1077 0
ExuR 1077 0
FabR 1077 0
FadR 1077 0
FeaR 1077 0
FhlA 1077 0
Fis 1077 .01403508771929824561
FlhDC 1077 0
FliZ 1077 0
FNR 1077 .02285714285714285714
FucR 1077 0
Fur 1077 .08670520231213872832
GadE 1077 .02325581395348837209
GadE_RcsB 1077 .04838709677419354838
GadW 1077 .02898550724637681159
GadX 1077 .02272727272727272727
GalR 1077 0
GalS 1077 0
GatR 1077 0
GcvA 1077 0
GlaR 1077 0
GlcC 1077 0
GlpR 1077 0
GlrR 1077 0
GntR 1077 0
GutM 1077 0
HcaR 1077 0
HdfR 1077 0
HicB 1077 0
HigA 1077 0
HigBA 1077 0
HipAB 1077 0
HipB 1077 0
H_NS 1077 .08225108225108225108
HprR 1077 0
HU 1077 0
HyfR 1077 0
HypT 1077 0
IclR 1077 0
IdnR 1077 0
IHF 1077 .02877697841726618705
IlvY 1077 0
IscR 1077 0
KdgR 1077 0
KdpE 1077 0
LacI 1077 0
LeuO 1077 0
LexA 1077 .02631578947368421052
LldR 1077 0
LrhA 1077 0
Lrp 1077 .04516129032258064516
LsrR 1077 0
LysR 1077 0
MalI 1077 0
MalT 1077 0
MarA 1077 .00934579439252336448
MarR 1077 0
MatA 1077 0
MazE 1077 0
MazE_MazF 1077 0
McbR 1077 0
MelR 1077 0
MetJ 1077 0
MetR 1077 .01666666666666666666
MhpR 1077 0
Mlc 1077 0
MlrA 1077 0
MngR 1077 0
MntR 1077 0
ModE 1077 0
MprA 1077 0
MqsA 1077 0
MraZ 1077 0
MurR 1077 0
Nac 1077 0
NadR 1077 0
NagC 1077 0
NanR 1077 0
NarL 1077 .01694915254237288135
NarP 1077 .02884615384615384615
NemR 1077 0
NfeR 1077 0
NhaR 1077 0
NikR 1077 0
NimR 1077 0
NorR 1077 0
NrdR 1077 0
NsrR 1077 .02189781021897810218
NtrC 1077 0
OmpR 1077 0
OxyR 1077 .04210526315789473684
PaaX 1077 0
PdeL 1077 0
PdhR 1077 0
PepA 1077 0
PgrR 1077 0
PhoB 1077 .00869565217391304347
PhoP 1077 0
PrpR 1077 0
PspF 1077 0
PurR 1077 0
PutA 1077 0
PuuR 1077 0
PyrR 1077 0
QseB 1077 0
RbsR 1077 0
RcdA 1077 0
RclR 1077 0
RcnR 1077 0
RcsAB 1077 0
RcsB 1077 .03797468354430379746
RcsB_BglJ 1077 0
RelB 1077 0
RelB_RelE 1077 0
RhaR 1077 0
RhaS 1077 0
Rob 1077 0
RstA 1077 0
RtcR 1077 0
RutR 1077 .01388888888888888888
SdiA 1077 0
SgrR 1077 0
SlyA 1077 .14814814814814814814
SoxR 1077 0
SoxS 1077 .02020202020202020202
SrlR 1077 0
StpA 1077 0
SutR 1077 0
TdcA 1077 0
TdcR 1077 0
TorR 1077 .03030303030303030303
TreR 1077 0
TrpR 1077 0
TyrR 1077 0
UhpA 1077 0
UidR 1077 0
UlaR 1077 0
UvrY 1077 0
UxuR 1077 0
XapR 1077 0
XylR 1077 0
YdeO 1077 0
YefM 1077 0
YefM_YoeB 1077 0
YeiL 1077 0
YhaJ 1077 0
YiaJ 1077 0
YjjQ 1077 0
YqhC 1077 0
ZntR 1077 0
ZraR 1077 0
Zur 1077 .01639344262295081967
AccB 1078 0
AcrR 1078 .00505050505050505050
Ada 1078 0
AdiY 1078 .00512820512820512820
AgaR 1078 0
AidB 1078 0
AlaS 1078 0
AllR 1078 0
AllS 1078 0
AlsR 1078 .02645502645502645502
AppY 1078 0
AraC 1078 0
ArcA 1078 .08875739644970414201
ArgP 1078 .00497512437810945273
ArgR 1078 0
ArsR 1078 0
AscG 1078 0
AsnC 1078 0
AtoC 1078 0
BaeR 1078 0
BasR 1078 0
BetI 1078 0
BirA 1078 0
BluR 1078 0
BolA 1078 0
BtsR 1078 0
CadC 1078 0
CaiF 1078 .03125000000000000000
Cbl 1078 0
CdaR 1078 0
CecR 1078 0
ChbR 1078 0
ComR 1078 .00531914893617021276
CpxR 1078 .01176470588235294117
Cra 1078 .03488372093023255813
CreB 1078 0
CRP 1078 .08885542168674698795
CRP_Sxy 1078 0
CsgD 1078 0
CspA 1078 0
CsqR 1078 0
CueR 1078 0
CusR 1078 0
CynR 1078 0
CysB 1078 0
CytR 1078 0
Dan 1078 0
DcuR 1078 .01010101010101010101
DeoR 1078 0
DgoR 1078 0
DhaR 1078 0
DicA 1078 0
DinJ_YafQ 1078 .01058201058201058201
DnaA 1078 .01000000000000000000
DpiA 1078 .04736842105263157894
DsdC 1078 0
EbgR 1078 0
EnvR 1078 0
EnvY 1078 0
EvgA 1078 .01470588235294117647
ExuR 1078 0
FabR 1078 0
FadR 1078 0
FeaR 1078 0
FhlA 1078 .04306220095693779904
Fis 1078 .06045340050377833753
FlhDC 1078 .02272727272727272727
FliZ 1078 0
FNR 1078 .06290672451193058568
FucR 1078 0
Fur 1078 .04918032786885245901
GadE 1078 0
GadE_RcsB 1078 0
GadW 1078 0
GadX 1078 0
GalR 1078 0
GalS 1078 0
GatR 1078 .03191489361702127659
GcvA 1078 0
GlaR 1078 0
GlcC 1078 0
GlpR 1078 .02604166666666666666
GlrR 1078 0
GntR 1078 0
GutM 1078 .03723404255319148936
HcaR 1078 0
HdfR 1078 0
HicB 1078 0
HigA 1078 0
HigBA 1078 0
HipAB 1078 0
HipB 1078 0
H_NS 1078 .15757575757575757575
HprR 1078 0
HU 1078 .00510204081632653061
HyfR 1078 0
HypT 1078 0
IclR 1078 .01587301587301587301
IdnR 1078 0
IHF 1078 .08854166666666666666
IlvY 1078 0
IscR 1078 0
KdgR 1078 0
KdpE 1078 0
LacI 1078 0
LeuO 1078 .02970297029702970297
LexA 1078 .01632653061224489795
LldR 1078 0
LrhA 1078 .00520833333333333333
Lrp 1078 .07299270072992700729
LsrR 1078 0
LysR 1078 0
MalI 1078 0
MalT 1078 0
MarA 1078 .00840336134453781512
MarR 1078 0
MatA 1078 .00512820512820512820
MazE 1078 0
MazE_MazF 1078 0
McbR 1078 0
MelR 1078 0
MetJ 1078 0
MetR 1078 0
MhpR 1078 0
Mlc 1078 0
MlrA 1078 0
MngR 1078 0
MntR 1078 0
ModE 1078 .04000000000000000000
MprA 1078 0
MqsA 1078 0
MraZ 1078 0
MurR 1078 0
Nac 1078 0
NadR 1078 0
NagC 1078 .00446428571428571428
NanR 1078 0
NarL 1078 .04697986577181208053
NarP 1078 .01702127659574468085
NemR 1078 0
NfeR 1078 0
NhaR 1078 0
NikR 1078 0
NimR 1078 0
NorR 1078 0
NrdR 1078 0
NsrR 1078 .04615384615384615384
NtrC 1078 .02586206896551724137
OmpR 1078 .00473933649289099526
OxyR 1078 .01762114537444933920
PaaX 1078 .05759162303664921465
PdeL 1078 0
PdhR 1078 0
PepA 1078 0
PgrR 1078 0
PhoB 1078 .00404858299595141700
PhoP 1078 .00826446280991735537
PrpR 1078 .02116402116402116402
PspF 1078 0
PurR 1078 0
PutA 1078 0
PuuR 1078 0
PyrR 1078 0
QseB 1078 0
RbsR 1078 0
RcdA 1078 0
RclR 1078 0
RcnR 1078 0
RcsAB 1078 0
RcsB 1078 .00469483568075117370
RcsB_BglJ 1078 .00990099009900990099
RelB 1078 0
RelB_RelE 1078 0
RhaR 1078 0
RhaS 1078 0
Rob 1078 .00943396226415094339
RstA 1078 0
RtcR 1078 0
RutR 1078 0
SdiA 1078 0
SgrR 1078 .00510204081632653061
SlyA 1078 .12500000000000000000
SoxR 1078 0
SoxS 1078 .01304347826086956521
SrlR 1078 .03723404255319148936
StpA 1078 .00515463917525773195
SutR 1078 0
TdcA 1078 0
TdcR 1078 0
TorR 1078 .01522842639593908629
TreR 1078 0
TrpR 1078 .01522842639593908629
TyrR 1078 .01522842639593908629
UhpA 1078 0
UidR 1078 0
UlaR 1078 0
UvrY 1078 .00520833333333333333
UxuR 1078 0
XapR 1078 0
XylR 1078 0
YdeO 1078 0
YefM 1078 0
YefM_YoeB 1078 0
YeiL 1078 0
YhaJ 1078 0
YiaJ 1078 0
YjjQ 1078 0
YqhC 1078 0
ZntR 1078 0
ZraR 1078 0
Zur 1078 .00518134715025906735
AccB 1079 0
AcrR 1079 0
Ada 1079 0
AdiY 1079 .01657458563535911602
AgaR 1079 0
AidB 1079 0
AlaS 1079 0
AllR 1079 0
AllS 1079 .01704545454545454545
AlsR 1079 .03409090909090909090
AppY 1079 0
AraC 1079 0
ArcA 1079 .05014749262536873156
ArgP 1079 0
ArgR 1079 .02392344497607655502
ArsR 1079 0
AscG 1079 .01117318435754189944
AsnC 1079 0
AtoC 1079 0
BaeR 1079 0
BasR 1079 .00531914893617021276
BetI 1079 0
BirA 1079 0
BluR 1079 0
BolA 1079 0
BtsR 1079 .02139037433155080213
CadC 1079 0
CaiF 1079 .03333333333333333333
Cbl 1079 0
CdaR 1079 0
CecR 1079 0
ChbR 1079 0
ComR 1079 0
CpxR 1079 .01234567901234567901
Cra 1079 .02409638554216867469
CreB 1079 0
CRP 1079 .05333333333333333333
CRP_Sxy 1079 0
CsgD 1079 .03553299492385786802
CspA 1079 0
CsqR 1079 0
CueR 1079 0
CusR 1079 0
CynR 1079 0
CysB 1079 .01470588235294117647
CytR 1079 0
Dan 1079 0
DcuR 1079 0
DeoR 1079 0
DgoR 1079 0
DhaR 1079 0
DicA 1079 0
DinJ_YafQ 1079 .01129943502824858757
DnaA 1079 0
DpiA 1079 .00537634408602150537
DsdC 1079 0
EbgR 1079 0
EnvR 1079 0
EnvY 1079 0
EvgA 1079 .00515463917525773195
ExuR 1079 0
FabR 1079 0
FadR 1079 .01015228426395939086
FeaR 1079 0
FhlA 1079 0
Fis 1079 .03807106598984771573
FlhDC 1079 .01574803149606299212
FliZ 1079 .03141361256544502617
FNR 1079 .07174887892376681614
FucR 1079 0
Fur 1079 .07317073170731707317
GadE 1079 .02970297029702970297
GadE_RcsB 1079 .01092896174863387978
GadW 1079 .03243243243243243243
GadX 1079 .03960396039603960396
GalR 1079 0
GalS 1079 0
GatR 1079 0
GcvA 1079 0
GlaR 1079 0
GlcC 1079 0
GlpR 1079 .02777777777777777777
GlrR 1079 0
GntR 1079 0
GutM 1079 0
HcaR 1079 0
HdfR 1079 0
HicB 1079 0
HigA 1079 0
HigBA 1079 0
HipAB 1079 0
HipB 1079 .00552486187845303867
H_NS 1079 .14551083591331269349
HprR 1079 0
HU 1079 .00543478260869565217
HyfR 1079 0
HypT 1079 0
IclR 1079 0
IdnR 1079 0
IHF 1079 .07978723404255319148
IlvY 1079 0
IscR 1079 0
KdgR 1079 0
KdpE 1079 .02272727272727272727
LacI 1079 0
LeuO 1079 .00512820512820512820
LexA 1079 .00851063829787234042
LldR 1079 0
LrhA 1079 0
Lrp 1079 .07224334600760456273
LsrR 1079 0
LysR 1079 0
MalI 1079 0
MalT 1079 0
MarA 1079 .02242152466367713004
MarR 1079 0
MatA 1079 .00546448087431693989
MazE 1079 0
MazE_MazF 1079 0
McbR 1079 .00552486187845303867
MelR 1079 0
MetJ 1079 0
MetR 1079 .00555555555555555555
MhpR 1079 .03409090909090909090
Mlc 1079 0
MlrA 1079 0
MngR 1079 .00561797752808988764
MntR 1079 0
ModE 1079 0
MprA 1079 0
MqsA 1079 0
MraZ 1079 0
MurR 1079 0
Nac 1079 0
NadR 1079 0
NagC 1079 .00471698113207547169
NanR 1079 0
NarL 1079 .03806228373702422145
NarP 1079 .05092592592592592592
NemR 1079 0
NfeR 1079 0
NhaR 1079 0
NikR 1079 0
NimR 1079 0
NorR 1079 0
NrdR 1079 0
NsrR 1079 .01960784313725490196
NtrC 1079 .02262443438914027149
OmpR 1079 0
OxyR 1079 .00458715596330275229
PaaX 1079 0
PdeL 1079 .00568181818181818181
PdhR 1079 .00462962962962962962
PepA 1079 0
PgrR 1079 .02222222222222222222
PhoB 1079 .01724137931034482758
PhoP 1079 .03571428571428571428
PrpR 1079 0
PspF 1079 .03389830508474576271
PurR 1079 0
PutA 1079 0
PuuR 1079 0
PyrR 1079 0
QseB 1079 .03867403314917127071
RbsR 1079 0
RcdA 1079 .00537634408602150537
RclR 1079 0
RcnR 1079 0
RcsAB 1079 0
RcsB 1079 .03589743589743589743
RcsB_BglJ 1079 .01587301587301587301
RelB 1079 0
RelB_RelE 1079 0
RhaR 1079 0
RhaS 1079 0
Rob 1079 0
RstA 1079 0
RtcR 1079 .01136363636363636363
RutR 1079 .01047120418848167539
SdiA 1079 .01104972375690607734
SgrR 1079 0
SlyA 1079 .07035175879396984924
SoxR 1079 0
SoxS 1079 .01376146788990825688
SrlR 1079 0
StpA 1079 .00549450549450549450
SutR 1079 .00555555555555555555
TdcA 1079 0
TdcR 1079 0
TorR 1079 .02732240437158469945
TreR 1079 0
TrpR 1079 .00534759358288770053
TyrR 1079 .00534759358288770053
UhpA 1079 0
UidR 1079 0
UlaR 1079 0
UvrY 1079 .00555555555555555555
UxuR 1079 0
XapR 1079 0
XylR 1079 0
YdeO 1079 .00510204081632653061
YefM 1079 0
YefM_YoeB 1079 0
YeiL 1079 0
YhaJ 1079 0
YiaJ 1079 0
YjjQ 1079 .02197802197802197802
YqhC 1079 0
ZntR 1079 0
ZraR 1079 0
Zur 1079 .00552486187845303867
AccB 107 0
AcrR 107 0
Ada 107 0
AdiY 107 .01818181818181818181
AgaR 107 0
AidB 107 0
AlaS 107 0
AllR 107 0
AllS 107 0
AlsR 107 .04761904761904761904
AppY 107 0
AraC 107 0
ArcA 107 .02898550724637681159
ArgP 107 .00854700854700854700
ArgR 107 .01428571428571428571
ArsR 107 0
AscG 107 0
AsnC 107 0
AtoC 107 0
BaeR 107 0
BasR 107 .01739130434782608695
BetI 107 0
BirA 107 0
BluR 107 0
BolA 107 0
BtsR 107 0
CadC 107 0
CaiF 107 0
Cbl 107 0
CdaR 107 0
CecR 107 0
ChbR 107 0
ComR 107 .00961538461538461538
CpxR 107 0
Cra 107 .03977272727272727272
CreB 107 0
CRP 107 .04241435562805872756
CRP_Sxy 107 0
CsgD 107 .00763358778625954198
CspA 107 0
CsqR 107 0
CueR 107 0
CusR 107 0
CynR 107 0
CysB 107 0
CytR 107 0
Dan 107 0
DcuR 107 0
DeoR 107 0
DgoR 107 0
DhaR 107 0
DicA 107 0
DinJ_YafQ 107 0
DnaA 107 .00854700854700854700
DpiA 107 .00877192982456140350
DsdC 107 0
EbgR 107 0
EnvR 107 0
EnvY 107 0
EvgA 107 0
ExuR 107 0
FabR 107 0
FadR 107 .03252032520325203252
FeaR 107 0
FhlA 107 0
Fis 107 .02121212121212121212
FlhDC 107 0
FliZ 107 0
FNR 107 .01246882793017456359
FucR 107 .01834862385321100917
Fur 107 .05357142857142857142
GadE 107 .00740740740740740740
GadE_RcsB 107 .01801801801801801801
GadW 107 .01709401709401709401
GadX 107 .01470588235294117647
GalR 107 0
GalS 107 0
GatR 107 0
GcvA 107 0
GlaR 107 0
GlcC 107 0
GlpR 107 0
GlrR 107 0
GntR 107 0
GutM 107 .06730769230769230769
HcaR 107 0
HdfR 107 0
HicB 107 0
HigA 107 0
HigBA 107 0
HipAB 107 0
HipB 107 0
H_NS 107 .09963099630996309963
HprR 107 0
HU 107 0
HyfR 107 0
HypT 107 0
IclR 107 0
IdnR 107 0
IHF 107 .04702194357366771159
IlvY 107 0
IscR 107 0
KdgR 107 0
KdpE 107 0
LacI 107 0
LeuO 107 0
LexA 107 .01226993865030674846
LldR 107 0
LrhA 107 0
Lrp 107 .03960396039603960396
LsrR 107 0
LysR 107 0
MalI 107 0
MalT 107 0
MarA 107 0
MarR 107 0
MatA 107 0
MazE 107 0
MazE_MazF 107 0
McbR 107 0
MelR 107 0
MetJ 107 0
MetR 107 0
MhpR 107 0
Mlc 107 .02702702702702702702
MlrA 107 0
MngR 107 0
MntR 107 0
ModE 107 0
MprA 107 .00917431192660550458
MqsA 107 0
MraZ 107 0
MurR 107 0
Nac 107 .00806451612903225806
NadR 107 0
NagC 107 .03676470588235294117
NanR 107 0
NarL 107 0
NarP 107 0
NemR 107 0
NfeR 107 0
NhaR 107 0
NikR 107 0
NimR 107 0
NorR 107 0
NrdR 107 0
NsrR 107 .01075268817204301075
NtrC 107 0
OmpR 107 .00787401574803149606
OxyR 107 0
PaaX 107 0
PdeL 107 0
PdhR 107 0
PepA 107 .01904761904761904761
PgrR 107 0
PhoB 107 .01863354037267080745
PhoP 107 .00628930817610062893
PrpR 107 .03809523809523809523
PspF 107 0
PurR 107 .01492537313432835820
PutA 107 0
PuuR 107 0
PyrR 107 0
QseB 107 .01754385964912280701
RbsR 107 0
RcdA 107 0
RclR 107 0
RcnR 107 0
RcsAB 107 0
RcsB 107 .01562500000000000000
RcsB_BglJ 107 0
RelB 107 0
RelB_RelE 107 0
RhaR 107 0
RhaS 107 0
Rob 107 0
RstA 107 0
RtcR 107 0
RutR 107 .02542372881355932203
SdiA 107 0
SgrR 107 0
SlyA 107 .09302325581395348837
SoxR 107 0
SoxS 107 0
SrlR 107 .06730769230769230769
StpA 107 0
SutR 107 0
TdcA 107 0
TdcR 107 0
TorR 107 .01754385964912280701
TreR 107 0
TrpR 107 0
TyrR 107 0
UhpA 107 0
UidR 107 0
UlaR 107 0
UvrY 107 0
UxuR 107 0
XapR 107 0
XylR 107 0
YdeO 107 0
YefM 107 0
YefM_YoeB 107 0
YeiL 107 0
YhaJ 107 0
YiaJ 107 0
YjjQ 107 0
YqhC 107 0
ZntR 107 0
ZraR 107 0
Zur 107 0
AccB 1080 0
AcrR 1080 0
Ada 1080 0
AdiY 1080 .00369003690036900369
AgaR 1080 0
AidB 1080 0
AlaS 1080 0
AllR 1080 0
AllS 1080 .01136363636363636363
AlsR 1080 .01886792452830188679
AppY 1080 0
AraC 1080 0
ArcA 1080 .03496503496503496503
ArgP 1080 .00361010830324909747
ArgR 1080 .00332225913621262458
ArsR 1080 0
AscG 1080 0
AsnC 1080 0
AtoC 1080 0
BaeR 1080 0
BasR 1080 .01465201465201465201
BetI 1080 0
BirA 1080 0
BluR 1080 0
BolA 1080 0
BtsR 1080 .02952029520295202952
CadC 1080 0
CaiF 1080 0
Cbl 1080 .01486988847583643122
CdaR 1080 0
CecR 1080 0
ChbR 1080 0
ComR 1080 .00378787878787878787
CpxR 1080 .04375000000000000000
Cra 1080 .03313253012048192771
CreB 1080 0
CRP 1080 .08707482993197278911
CRP_Sxy 1080 0
CsgD 1080 .02816901408450704225
CspA 1080 .00377358490566037735
CsqR 1080 0
CueR 1080 .00370370370370370370
CusR 1080 0
CynR 1080 0
CysB 1080 .01724137931034482758
CytR 1080 0
Dan 1080 0
DcuR 1080 .02222222222222222222
DeoR 1080 0
DgoR 1080 0
DhaR 1080 0
DicA 1080 .01115241635687732342
DinJ_YafQ 1080 0
DnaA 1080 .00724637681159420289
DpiA 1080 .03773584905660377358
DsdC 1080 .00375939849624060150
EbgR 1080 .00757575757575757575
EnvR 1080 0
EnvY 1080 .00377358490566037735
EvgA 1080 .01071428571428571428
ExuR 1080 0
FabR 1080 0
FadR 1080 .00701754385964912280
FeaR 1080 0
FhlA 1080 0
Fis 1080 .04411764705882352941
FlhDC 1080 .01169590643274853801
FliZ 1080 .02517985611510791366
FNR 1080 .08429118773946360153
FucR 1080 0
Fur 1080 .02857142857142857142
GadE 1080 .00680272108843537414
GadE_RcsB 1080 0
GadW 1080 .00722021660649819494
GadX 1080 .01016949152542372881
GalR 1080 0
GalS 1080 0
GatR 1080 0
GcvA 1080 .00749063670411985018
GlaR 1080 0
GlcC 1080 0
GlpR 1080 0
GlrR 1080 .01886792452830188679
GntR 1080 .00363636363636363636
GutM 1080 .02651515151515151515
HcaR 1080 0
HdfR 1080 0
HicB 1080 0
HigA 1080 0
HigBA 1080 0
HipAB 1080 0
HipB 1080 0
H_NS 1080 .10096153846153846153
HprR 1080 0
HU 1080 0
HyfR 1080 0
HypT 1080 .01838235294117647058
IclR 1080 0
IdnR 1080 .00370370370370370370
IHF 1080 .10267857142857142857
IlvY 1080 0
IscR 1080 .00680272108843537414
KdgR 1080 0
KdpE 1080 .01515151515151515151
LacI 1080 0
LeuO 1080 .00353356890459363957
LexA 1080 .00308641975308641975
LldR 1080 0
LrhA 1080 0
Lrp 1080 .06017191977077363896
LsrR 1080 .00738007380073800738
LysR 1080 .00757575757575757575
MalI 1080 .01136363636363636363
MalT 1080 0
MarA 1080 .01607717041800643086
MarR 1080 0
MatA 1080 .01115241635687732342
MazE 1080 0
MazE_MazF 1080 0
McbR 1080 0
MelR 1080 0
MetJ 1080 0
MetR 1080 0
MhpR 1080 0
Mlc 1080 .00735294117647058823
MlrA 1080 .01481481481481481481
MngR 1080 0
MntR 1080 0
ModE 1080 .01973684210526315789
MprA 1080 0
MqsA 1080 .01492537313432835820
MraZ 1080 0
MurR 1080 0
Nac 1080 0
NadR 1080 .00374531835205992509
NagC 1080 .00333333333333333333
NanR 1080 .00732600732600732600
NarL 1080 .07777777777777777777
NarP 1080 .02605863192182410423
NemR 1080 0
NfeR 1080 0
NhaR 1080 .00743494423791821561
NikR 1080 0
NimR 1080 0
NorR 1080 0
NrdR 1080 0
NsrR 1080 .00869565217391304347
NtrC 1080 .04666666666666666666
OmpR 1080 .01766784452296819787
OxyR 1080 .00986842105263157894
PaaX 1080 0
PdeL 1080 0
PdhR 1080 .01666666666666666666
PepA 1080 .00375939849624060150
PgrR 1080 0
PhoB 1080 .01250000000000000000
PhoP 1080 .01587301587301587301
PrpR 1080 0
PspF 1080 .02651515151515151515
PurR 1080 0
PutA 1080 0
PuuR 1080 0
PyrR 1080 0
QseB 1080 .02602230483271375464
RbsR 1080 0
RcdA 1080 .01476014760147601476
RclR 1080 0
RcnR 1080 .01136363636363636363
RcsAB 1080 .03321033210332103321
RcsB 1080 .02473498233215547703
RcsB_BglJ 1080 .00358422939068100358
RelB 1080 0
RelB_RelE 1080 0
RhaR 1080 0
RhaS 1080 0
Rob 1080 .01045296167247386759
RstA 1080 .01858736059479553903
RtcR 1080 0
RutR 1080 .00357142857142857142
SdiA 1080 .00370370370370370370
SgrR 1080 0
SlyA 1080 0
SoxR 1080 .01492537313432835820
SoxS 1080 .01644736842105263157
SrlR 1080 .02651515151515151515
StpA 1080 .00743494423791821561
SutR 1080 0
TdcA 1080 0
TdcR 1080 0
TorR 1080 0
TreR 1080 0
TrpR 1080 0
TyrR 1080 .00729927007299270072
UhpA 1080 0
UidR 1080 .01132075471698113207
UlaR 1080 0
UvrY 1080 .00373134328358208955
UxuR 1080 .01111111111111111111
XapR 1080 0
XylR 1080 0
YdeO 1080 .00352112676056338028
YefM 1080 0
YefM_YoeB 1080 0
YeiL 1080 0
YhaJ 1080 0
YiaJ 1080 0
YjjQ 1080 0
YqhC 1080 0
ZntR 1080 0
ZraR 1080 0
Zur 1080 0
AccB 1081 .00326797385620915032
AcrR 1081 .00646203554119547657
Ada 1081 0
AdiY 1081 .00161550888529886914
AgaR 1081 .00646203554119547657
AidB 1081 0
AlaS 1081 0
AllR 1081 0
AllS 1081 .00490196078431372549
AlsR 1081 .00815660685154975530
AppY 1081 .00974025974025974025
AraC 1081 .00643086816720257234
ArcA 1081 .08791208791208791208
ArgP 1081 .00160000000000000000
ArgR 1081 .00154083204930662557
ArsR 1081 0
AscG 1081 0
AsnC 1081 0
AtoC 1081 .00653594771241830065
BaeR 1081 .00161550888529886914
BasR 1081 .00644122383252818035
BetI 1081 0
BirA 1081 0
BluR 1081 0
BolA 1081 .00162337662337662337
BtsR 1081 .01292407108239095315
CadC 1081 0
CaiF 1081 .00974025974025974025
Cbl 1081 .01470588235294117647
CdaR 1081 .00810372771474878444
CecR 1081 0
ChbR 1081 0
ComR 1081 0
CpxR 1081 .03333333333333333333
Cra 1081 .03753753753753753753
CreB 1081 .00325203252032520325
CRP 1081 .12450980392156862745
CRP_Sxy 1081 .00163398692810457516
CsgD 1081 .02728731942215088282
CspA 1081 0
CsqR 1081 0
CueR 1081 .00161812297734627831
CusR 1081 .00807754442649434571
CynR 1081 0
CysB 1081 .02063492063492063492
CytR 1081 0
Dan 1081 0
DcuR 1081 .00807754442649434571
DeoR 1081 0
DgoR 1081 0
DhaR 1081 .00653594771241830065
DicA 1081 .00486223662884927066
DinJ_YafQ 1081 .00326264274061990212
DnaA 1081 .00320512820512820512
DpiA 1081 .01631321370309951060
DsdC 1081 0
EbgR 1081 .00326797385620915032
EnvR 1081 .00326797385620915032
EnvY 1081 .00163132137030995106
EvgA 1081 .01121794871794871794
ExuR 1081 .00161290322580645161
FabR 1081 0
FadR 1081 .00953895071542130365
FeaR 1081 0
FhlA 1081 .01421800947867298578
Fis 1081 .08333333333333333333
FlhDC 1081 .02814814814814814814
FliZ 1081 .01768488745980707395
FNR 1081 .13965087281795511221
FucR 1081 0
Fur 1081 .05982905982905982905
GadE 1081 .02060221870047543581
GadE_RcsB 1081 .00161290322580645161
GadW 1081 .00966183574879227053
GadX 1081 .01095461658841940532
GalR 1081 .00161030595813204508
GalS 1081 .00161030595813204508
GatR 1081 0
GcvA 1081 .00162337662337662337
GlaR 1081 0
GlcC 1081 0
GlpR 1081 0
GlrR 1081 .00815660685154975530
GntR 1081 .00321543408360128617
GutM 1081 .01143790849673202614
HcaR 1081 .00980392156862745098
HdfR 1081 0
HicB 1081 0
HigA 1081 0
HigBA 1081 0
HipAB 1081 0
HipB 1081 0
H_NS 1081 .10109289617486338797
HprR 1081 .00807754442649434571
HU 1081 .00323101777059773828
HyfR 1081 0
HypT 1081 .00321027287319422150
IclR 1081 .00162601626016260162
IdnR 1081 .00324149108589951377
IHF 1081 .13783783783783783783
IlvY 1081 0
IscR 1081 .01577287066246056782
KdgR 1081 0
KdpE 1081 .00653594771241830065
LacI 1081 0
LeuO 1081 .01282051282051282051
LexA 1081 .00899550224887556221
LldR 1081 0
LrhA 1081 .00325203252032520325
Lrp 1081 .03607503607503607503
LsrR 1081 0
LysR 1081 .00326797385620915032
MalI 1081 .00490196078431372549
MalT 1081 0
MarA 1081 .01684532924961715160
MarR 1081 0
MatA 1081 .00323624595469255663
MazE 1081 0
MazE_MazF 1081 0
McbR 1081 .00162074554294975688
MelR 1081 0
MetJ 1081 .00480769230769230769
MetR 1081 .00162337662337662337
MhpR 1081 .00980392156862745098
Mlc 1081 .00810372771474878444
MlrA 1081 .00647249190938511326
MngR 1081 .00490196078431372549
MntR 1081 0
ModE 1081 .01857585139318885448
MprA 1081 .00815660685154975530
MqsA 1081 .00649350649350649350
MraZ 1081 0
MurR 1081 0
Nac 1081 0
NadR 1081 .00162601626016260162
NagC 1081 .01883830455259026687
NanR 1081 .00322061191626409017
NarL 1081 .10179640718562874251
NarP 1081 .03271028037383177570
NemR 1081 .00490196078431372549
NfeR 1081 0
NhaR 1081 0
NikR 1081 .00980392156862745098
NimR 1081 .00326797385620915032
NorR 1081 0
NrdR 1081 0
NsrR 1081 .04191616766467065868
NtrC 1081 .02160493827160493827
OmpR 1081 .01112877583465818759
OxyR 1081 .01866251944012441679
PaaX 1081 .01788617886178861788
PdeL 1081 .00163398692810457516
PdhR 1081 .00927357032457496136
PepA 1081 .00162866449511400651
PgrR 1081 0
PhoB 1081 .01357466063348416289
PhoP 1081 .01829268292682926829
PrpR 1081 0
PspF 1081 .01143790849673202614
PurR 1081 .00782472613458528951
PutA 1081 .00163132137030995106
PuuR 1081 0
PyrR 1081 0
QseB 1081 .01134521880064829821
RbsR 1081 0
RcdA 1081 .00809061488673139158
RclR 1081 .00490196078431372549
RcnR 1081 0
RcsAB 1081 .00641025641025641025
RcsB 1081 .01430842607313195548
RcsB_BglJ 1081 .00480000000000000000
RelB 1081 0
RelB_RelE 1081 0
RhaR 1081 0
RhaS 1081 0
Rob 1081 .01430842607313195548
RstA 1081 .01468189233278955954
RtcR 1081 .00326797385620915032
RutR 1081 .00640000000000000000
SdiA 1081 .00161812297734627831
SgrR 1081 .00161290322580645161
SlyA 1081 .04006410256410256410
SoxR 1081 .00649350649350649350
SoxS 1081 .02177293934681181959
SrlR 1081 .01143790849673202614
StpA 1081 .00650406504065040650
SutR 1081 0
TdcA 1081 .01143790849673202614
TdcR 1081 .01143790849673202614
TorR 1081 0
TreR 1081 0
TrpR 1081 .00645161290322580645
TyrR 1081 .00807754442649434571
UhpA 1081 0
UidR 1081 .00489396411092985318
UlaR 1081 0
UvrY 1081 .00162337662337662337
UxuR 1081 .00485436893203883495
XapR 1081 0
XylR 1081 .00649350649350649350
YdeO 1081 .01768488745980707395
YefM 1081 .00326797385620915032
YefM_YoeB 1081 .00326797385620915032
YeiL 1081 0
YhaJ 1081 0
YiaJ 1081 0
YjjQ 1081 .00161030595813204508
YqhC 1081 0
ZntR 1081 0
ZraR 1081 0
Zur 1081 .00651465798045602605
AccB 1082 0
AcrR 1082 0
Ada 1082 0
AdiY 1082 .01459854014598540145
AgaR 1082 0
AidB 1082 0
AlaS 1082 0
AllR 1082 0
AllS 1082 0
AlsR 1082 0
AppY 1082 0
AraC 1082 0
ArcA 1082 .06872852233676975945
ArgP 1082 0
ArgR 1082 0
ArsR 1082 0
AscG 1082 0
AsnC 1082 0
AtoC 1082 0
BaeR 1082 0
BasR 1082 .03597122302158273381
BetI 1082 0
BirA 1082 0
BluR 1082 0
BolA 1082 0
BtsR 1082 .02816901408450704225
CadC 1082 0
CaiF 1082 0
Cbl 1082 0
CdaR 1082 0
CecR 1082 0
ChbR 1082 0
ComR 1082 .00763358778625954198
CpxR 1082 .02551020408163265306
Cra 1082 .04477611940298507462
CreB 1082 0
CRP 1082 .03900156006240249609
CRP_Sxy 1082 0
CsgD 1082 .03246753246753246753
CspA 1082 0
CsqR 1082 0
CueR 1082 0
CusR 1082 0
CynR 1082 0
CysB 1082 .00621118012422360248
CytR 1082 0
Dan 1082 0
DcuR 1082 .04379562043795620437
DeoR 1082 0
DgoR 1082 0
DhaR 1082 0
DicA 1082 0
DinJ_YafQ 1082 .01515151515151515151
DnaA 1082 0
DpiA 1082 .06766917293233082706
DsdC 1082 0
EbgR 1082 0
EnvR 1082 0
EnvY 1082 0
EvgA 1082 .01351351351351351351
ExuR 1082 .01449275362318840579
FabR 1082 0
FadR 1082 .00653594771241830065
FeaR 1082 0
FhlA 1082 0
Fis 1082 .02535211267605633802
FlhDC 1082 .01428571428571428571
FliZ 1082 .02702702702702702702
FNR 1082 .07711442786069651741
FucR 1082 0
Fur 1082 .05622489959839357429
GadE 1082 .01242236024844720496
GadE_RcsB 1082 .01449275362318840579
GadW 1082 .02816901408450704225
GadX 1082 .02484472049689440993
GalR 1082 0
GalS 1082 0
GatR 1082 0
GcvA 1082 0
GlaR 1082 0
GlcC 1082 0
GlpR 1082 0
GlrR 1082 0
GntR 1082 0
GutM 1082 0
HcaR 1082 0
HdfR 1082 0
HicB 1082 0
HigA 1082 0
HigBA 1082 0
HipAB 1082 0
HipB 1082 0
H_NS 1082 .10544217687074829931
HprR 1082 0
HU 1082 0
HyfR 1082 0
HypT 1082 0
IclR 1082 .02272727272727272727
IdnR 1082 0
IHF 1082 .04637681159420289855
IlvY 1082 0
IscR 1082 0
KdgR 1082 0
KdpE 1082 0
LacI 1082 0
LeuO 1082 0
LexA 1082 .01052631578947368421
LldR 1082 0
LrhA 1082 0
Lrp 1082 .04867256637168141592
LsrR 1082 0
LysR 1082 0
MalI 1082 0
MalT 1082 0
MarA 1082 .00549450549450549450
MarR 1082 0
MatA 1082 .00724637681159420289
MazE 1082 0
MazE_MazF 1082 0
McbR 1082 0
MelR 1082 0
MetJ 1082 0
MetR 1082 0
MhpR 1082 0
Mlc 1082 0
MlrA 1082 .02919708029197080291
MngR 1082 0
MntR 1082 0
ModE 1082 0
MprA 1082 0
MqsA 1082 .02962962962962962962
MraZ 1082 0
MurR 1082 0
Nac 1082 0
NadR 1082 0
NagC 1082 0
NanR 1082 0
NarL 1082 .08050847457627118644
NarP 1082 .01675977653631284916
NemR 1082 0
NfeR 1082 0
NhaR 1082 .01470588235294117647
NikR 1082 0
NimR 1082 0
NorR 1082 0
NrdR 1082 0
NsrR 1082 .02380952380952380952
NtrC 1082 .03428571428571428571
OmpR 1082 .03333333333333333333
OxyR 1082 .01754385964912280701
PaaX 1082 0
PdeL 1082 0
PdhR 1082 0
PepA 1082 0
PgrR 1082 0
PhoB 1082 .02139037433155080213
PhoP 1082 .02185792349726775956
PrpR 1082 0
PspF 1082 0
PurR 1082 0
PutA 1082 0
PuuR 1082 0
PyrR 1082 0
QseB 1082 0
RbsR 1082 0
RcdA 1082 .02898550724637681159
RclR 1082 0
RcnR 1082 0
RcsAB 1082 .02797202797202797202
RcsB 1082 .01948051948051948051
RcsB_BglJ 1082 0
RelB 1082 0
RelB_RelE 1082 0
RhaR 1082 0
RhaS 1082 0
Rob 1082 0
RstA 1082 .02919708029197080291
RtcR 1082 0
RutR 1082 .01369863013698630136
SdiA 1082 .00729927007299270072
SgrR 1082 0
SlyA 1082 .08387096774193548387
SoxR 1082 0
SoxS 1082 .00571428571428571428
SrlR 1082 0
StpA 1082 0
SutR 1082 0
TdcA 1082 0
TdcR 1082 0
TorR 1082 .01418439716312056737
TreR 1082 0
TrpR 1082 .02142857142857142857
TyrR 1082 .02142857142857142857
UhpA 1082 0
UidR 1082 0
UlaR 1082 0
UvrY 1082 0
UxuR 1082 0
XapR 1082 0
XylR 1082 0
YdeO 1082 .00662251655629139072
YefM 1082 0
YefM_YoeB 1082 0
YeiL 1082 0
YhaJ 1082 0
YiaJ 1082 0
YjjQ 1082 .02173913043478260869
YqhC 1082 0
ZntR 1082 0
ZraR 1082 0
Zur 1082 0
AccB 1083 0
AcrR 1083 0
Ada 1083 0
AdiY 1083 .03225806451612903225
AgaR 1083 0
AidB 1083 0
AlaS 1083 0
AllR 1083 0
AllS 1083 0
AlsR 1083 0
AppY 1083 0
AraC 1083 0
ArcA 1083 .01287553648068669527
ArgP 1083 .01449275362318840579
ArgR 1083 0
ArsR 1083 0
AscG 1083 0
AsnC 1083 0
AtoC 1083 0
BaeR 1083 0
BasR 1083 0
BetI 1083 0
BirA 1083 0
BluR 1083 0
BolA 1083 0
BtsR 1083 0
CadC 1083 0
CaiF 1083 0
Cbl 1083 0
CdaR 1083 0
CecR 1083 0
ChbR 1083 0
ComR 1083 .01785714285714285714
CpxR 1083 0
Cra 1083 .00746268656716417910
CreB 1083 0
CRP 1083 .01546391752577319587
CRP_Sxy 1083 0
CsgD 1083 .01204819277108433734
CspA 1083 0
CsqR 1083 0
CueR 1083 0
CusR 1083 0
CynR 1083 0
CysB 1083 .01162790697674418604
CytR 1083 0
Dan 1083 0
DcuR 1083 0
DeoR 1083 0
DgoR 1083 0
DhaR 1083 0
DicA 1083 0
DinJ_YafQ 1083 0
DnaA 1083 0
DpiA 1083 0
DsdC 1083 0
EbgR 1083 0
EnvR 1083 0
EnvY 1083 0
EvgA 1083 .01351351351351351351
ExuR 1083 0
FabR 1083 0
FadR 1083 0
FeaR 1083 0
FhlA 1083 0
Fis 1083 .01048951048951048951
FlhDC 1083 .00729927007299270072
FliZ 1083 0
FNR 1083 .03468208092485549132
FucR 1083 0
Fur 1083 .07428571428571428571
GadE 1083 .01149425287356321839
GadE_RcsB 1083 .03174603174603174603
GadW 1083 .02898550724637681159
GadX 1083 .02272727272727272727
GalR 1083 0
GalS 1083 0
GatR 1083 0
GcvA 1083 0
GlaR 1083 0
GlcC 1083 0
GlpR 1083 0
GlrR 1083 0
GntR 1083 0
GutM 1083 0
HcaR 1083 0
HdfR 1083 0
HicB 1083 0
HigA 1083 0
HigBA 1083 0
HipAB 1083 0
HipB 1083 0
H_NS 1083 .11111111111111111111
HprR 1083 0
HU 1083 .01562500000000000000
HyfR 1083 0
HypT 1083 0
IclR 1083 0
IdnR 1083 0
IHF 1083 .02508960573476702508
IlvY 1083 0
IscR 1083 0
KdgR 1083 0
KdpE 1083 0
LacI 1083 0
LeuO 1083 .08571428571428571428
LexA 1083 0
LldR 1083 0
LrhA 1083 .01666666666666666666
Lrp 1083 0
LsrR 1083 0
LysR 1083 0
MalI 1083 0
MalT 1083 0
MarA 1083 .00934579439252336448
MarR 1083 0
MatA 1083 .01587301587301587301
MazE 1083 0
MazE_MazF 1083 0
McbR 1083 0
MelR 1083 0
MetJ 1083 0
MetR 1083 0
MhpR 1083 0
Mlc 1083 0
MlrA 1083 0
MngR 1083 0
MntR 1083 0
ModE 1083 0
MprA 1083 0
MqsA 1083 0
MraZ 1083 0
MurR 1083 0
Nac 1083 .04054054054054054054
NadR 1083 0
NagC 1083 .01086956521739130434
NanR 1083 0
NarL 1083 .03448275862068965517
NarP 1083 .05940594059405940594
NemR 1083 0
NfeR 1083 0
NhaR 1083 0
NikR 1083 0
NimR 1083 0
NorR 1083 .05357142857142857142
NrdR 1083 0
NsrR 1083 .03703703703703703703
NtrC 1083 0
OmpR 1083 0
OxyR 1083 .03125000000000000000
PaaX 1083 0
PdeL 1083 0
PdhR 1083 0
PepA 1083 0
PgrR 1083 0
PhoB 1083 .00869565217391304347
PhoP 1083 .01818181818181818181
PrpR 1083 0
PspF 1083 0
PurR 1083 .02325581395348837209
PutA 1083 0
PuuR 1083 0
PyrR 1083 0
QseB 1083 0
RbsR 1083 0
RcdA 1083 0
RclR 1083 0
RcnR 1083 0
RcsAB 1083 0
RcsB 1083 .03797468354430379746
RcsB_BglJ 1083 .01408450704225352112
RelB 1083 0
RelB_RelE 1083 0
RhaR 1083 0
RhaS 1083 0
Rob 1083 0
RstA 1083 0
RtcR 1083 0
RutR 1083 .01388888888888888888
SdiA 1083 0
SgrR 1083 0
SlyA 1083 .16250000000000000000
SoxR 1083 0
SoxS 1083 .01000000000000000000
SrlR 1083 0
StpA 1083 .01612903225806451612
SutR 1083 .01666666666666666666
TdcA 1083 0
TdcR 1083 0
TorR 1083 .03030303030303030303
TreR 1083 0
TrpR 1083 .01492537313432835820
TyrR 1083 .01492537313432835820
UhpA 1083 0
UidR 1083 0
UlaR 1083 0
UvrY 1083 .01666666666666666666
UxuR 1083 0
XapR 1083 0
XylR 1083 0
YdeO 1083 0
YefM 1083 0
YefM_YoeB 1083 0
YeiL 1083 0
YhaJ 1083 0
YiaJ 1083 0
YjjQ 1083 0
YqhC 1083 0
ZntR 1083 0
ZraR 1083 0
Zur 1083 0
AccB 1084 0
AcrR 1084 0
Ada 1084 0
AdiY 1084 0
AgaR 1084 0
AidB 1084 0
AlaS 1084 0
AllR 1084 0
AllS 1084 0
AlsR 1084 .04672897196261682242
AppY 1084 0
AraC 1084 0
ArcA 1084 .07518796992481203007
ArgP 1084 0
ArgR 1084 .05109489051094890510
ArsR 1084 0
AscG 1084 0
AsnC 1084 0
AtoC 1084 0
BaeR 1084 0
BasR 1084 .00847457627118644067
BetI 1084 .03773584905660377358
BirA 1084 0
BluR 1084 0
BolA 1084 0
BtsR 1084 .00833333333333333333
CadC 1084 0
CaiF 1084 0
Cbl 1084 0
CdaR 1084 0
CecR 1084 0
ChbR 1084 0
ComR 1084 .00943396226415094339
CpxR 1084 .00571428571428571428
Cra 1084 .02777777777777777777
CreB 1084 0
CRP 1084 .03721682847896440129
CRP_Sxy 1084 0
CsgD 1084 .00751879699248120300
CspA 1084 0
CsqR 1084 0
CueR 1084 0
CusR 1084 0
CynR 1084 0
CysB 1084 .00735294117647058823
CytR 1084 .00847457627118644067
Dan 1084 0
DcuR 1084 0
DeoR 1084 .00900900900900900900
DgoR 1084 0
DhaR 1084 0
DicA 1084 0
DinJ_YafQ 1084 .01869158878504672897
DnaA 1084 .00840336134453781512
DpiA 1084 .01739130434782608695
DsdC 1084 0
EbgR 1084 0
EnvR 1084 0
EnvY 1084 0
EvgA 1084 .00806451612903225806
ExuR 1084 0
FabR 1084 0
FadR 1084 0
FeaR 1084 0
FhlA 1084 0
Fis 1084 .03669724770642201834
FlhDC 1084 .02173913043478260869
FliZ 1084 .02419354838709677419
FNR 1084 .02770780856423173803
FucR 1084 0
Fur 1084 .08675799086757990867
GadE 1084 .03759398496240601503
GadE_RcsB 1084 0
GadW 1084 .02542372881355932203
GadX 1084 .02941176470588235294
GalR 1084 0
GalS 1084 0
GatR 1084 .05660377358490566037
GcvA 1084 0
GlaR 1084 0
GlcC 1084 0
GlpR 1084 .04545454545454545454
GlrR 1084 0
GntR 1084 0
GutM 1084 0
HcaR 1084 0
HdfR 1084 0
HicB 1084 0
HigA 1084 0
HigBA 1084 0
HipAB 1084 0
HipB 1084 0
H_NS 1084 .09489051094890510948
HprR 1084 0
HU 1084 0
HyfR 1084 0
HypT 1084 0
IclR 1084 0
IdnR 1084 0
IHF 1084 .01818181818181818181
IlvY 1084 0
IscR 1084 0
KdgR 1084 0
KdpE 1084 0
LacI 1084 0
LeuO 1084 .07692307692307692307
LexA 1084 .02453987730061349693
LldR 1084 0
LrhA 1084 .00909090909090909090
Lrp 1084 .01435406698564593301
LsrR 1084 0
LysR 1084 0
MalI 1084 0
MalT 1084 0
MarA 1084 .01935483870967741935
MarR 1084 0
MatA 1084 0
MazE 1084 0
MazE_MazF 1084 0
McbR 1084 0
MelR 1084 0
MetJ 1084 0
MetR 1084 0
MhpR 1084 0
Mlc 1084 0
MlrA 1084 0
MngR 1084 0
MntR 1084 0
ModE 1084 0
MprA 1084 .00900900900900900900
MqsA 1084 0
MraZ 1084 0
MurR 1084 0
Nac 1084 0
NadR 1084 0
NagC 1084 .00704225352112676056
NanR 1084 0
NarL 1084 .01321585903083700440
NarP 1084 .00641025641025641025
NemR 1084 0
NfeR 1084 0
NhaR 1084 0
NikR 1084 0
NimR 1084 0
NorR 1084 0
NrdR 1084 0
NsrR 1084 0
NtrC 1084 .03311258278145695364
OmpR 1084 .00775193798449612403
OxyR 1084 0
PaaX 1084 0
PdeL 1084 .00943396226415094339
PdhR 1084 0
PepA 1084 0
PgrR 1084 0
PhoB 1084 .00606060606060606060
PhoP 1084 .03846153846153846153
PrpR 1084 0
PspF 1084 0
PurR 1084 0
PutA 1084 0
PuuR 1084 0
PyrR 1084 0
QseB 1084 0
RbsR 1084 0
RcdA 1084 0
RclR 1084 0
RcnR 1084 0
RcsAB 1084 0
RcsB 1084 .03937007874015748031
RcsB_BglJ 1084 .03389830508474576271
RelB 1084 0
RelB_RelE 1084 0
RhaR 1084 0
RhaS 1084 0
Rob 1084 .00763358778625954198
RstA 1084 0
RtcR 1084 0
RutR 1084 0
SdiA 1084 0
SgrR 1084 .00877192982456140350
SlyA 1084 .10000000000000000000
SoxR 1084 0
SoxS 1084 0
SrlR 1084 0
StpA 1084 .03669724770642201834
SutR 1084 0
TdcA 1084 0
TdcR 1084 0
TorR 1084 .02608695652173913043
TreR 1084 0
TrpR 1084 0
TyrR 1084 0
UhpA 1084 0
UidR 1084 0
UlaR 1084 0
UvrY 1084 .00909090909090909090
UxuR 1084 0
XapR 1084 0
XylR 1084 0
YdeO 1084 0
YefM 1084 .01886792452830188679
YefM_YoeB 1084 .01886792452830188679
YeiL 1084 0
YhaJ 1084 0
YiaJ 1084 0
YjjQ 1084 0
YqhC 1084 0
ZntR 1084 0
ZraR 1084 0
Zur 1084 0
AccB 1085 0
AcrR 1085 .00721732157177225340
Ada 1085 .00240770465489566613
AdiY 1085 .00079872204472843450
AgaR 1085 .00480000000000000000
AidB 1085 .00080321285140562248
AlaS 1085 0
AllR 1085 .00239808153477218225
AllS 1085 .00240963855421686746
AlsR 1085 .00481927710843373493
AppY 1085 .00319744204636290967
AraC 1085 .00238853503184713375
ArcA 1085 .09699769053117782909
ArgP 1085 .00318725099601593625
ArgR 1085 .01906274821286735504
ArsR 1085 0
AscG 1085 0
AsnC 1085 .00321285140562248995
AtoC 1085 .00321285140562248995
BaeR 1085 .00079872204472843450
BasR 1085 .00399042298483639265
BetI 1085 .00321285140562248995
BirA 1085 0
BluR 1085 .00321285140562248995
BolA 1085 .00240577385725741780
BtsR 1085 .00719424460431654676
CadC 1085 .00240963855421686746
CaiF 1085 .00480384307445956765
Cbl 1085 0
CdaR 1085 .00319744204636290967
CecR 1085 .00401606425702811244
ChbR 1085 0
ComR 1085 .00080321285140562248
CpxR 1085 .02494154325798908807
Cra 1085 .02476780185758513931
CreB 1085 .00321027287319422150
CRP 1085 .17028270874424720578
CRP_Sxy 1085 .00080321285140562248
CsgD 1085 .00473559589581689029
CspA 1085 .00080256821829855537
CsqR 1085 0
CueR 1085 .00400962309542902967
CusR 1085 0
CynR 1085 .00321285140562248995
CysB 1085 .00710339384372533543
CytR 1085 .00479233226837060702
Dan 1085 .00321285140562248995
DcuR 1085 .00560000000000000000
DeoR 1085 .00481927710843373493
DgoR 1085 0
DhaR 1085 .00080128205128205128
DicA 1085 .00320256204963971176
DinJ_YafQ 1085 .00240963855421686746
DnaA 1085 .00478850758180367118
DpiA 1085 .00802568218298555377
DsdC 1085 0
EbgR 1085 0
EnvR 1085 .00160642570281124497
EnvY 1085 .00080256821829855537
EvgA 1085 .00958466453674121405
ExuR 1085 .00159744408945686900
FabR 1085 0
FadR 1085 .00395882818685669041
FeaR 1085 .00160642570281124497
FhlA 1085 .01190476190476190476
Fis 1085 .08756438557763061074
FlhDC 1085 .03590944574551131928
FliZ 1085 .00876494023904382470
FNR 1085 .12837345003646973012
FucR 1085 .00240192153722978382
Fur 1085 .04476479514415781487
GadE 1085 .01108471892319873317
GadE_RcsB 1085 .00400320256204963971
GadW 1085 .00961538461538461538
GadX 1085 .01750198886237072394
GalR 1085 .00319744204636290967
GalS 1085 .00319744204636290967
GatR 1085 .00481927710843373493
GcvA 1085 .00160256410256410256
GlaR 1085 .00401606425702811244
GlcC 1085 .00160000000000000000
GlpR 1085 .00320000000000000000
GlrR 1085 .00481927710843373493
GntR 1085 .00079617834394904458
GutM 1085 .00562248995983935742
HcaR 1085 0
HdfR 1085 .00160256410256410256
HicB 1085 0
HigA 1085 0
HigBA 1085 0
HipAB 1085 .00080064051240992794
HipB 1085 .00160128102481985588
H_NS 1085 .09263477600607441154
HprR 1085 0
HU 1085 .00561347233360064153
HyfR 1085 .00963855421686746987
HypT 1085 .00640000000000000000
IclR 1085 .00321285140562248995
IdnR 1085 0
IHF 1085 .09340252038547071905
IlvY 1085 .00160642570281124497
IscR 1085 .00235478806907378335
KdgR 1085 .00080256821829855537
KdpE 1085 0
LacI 1085 .00160513643659711075
LeuO 1085 .01362179487179487179
LexA 1085 .01555209953343701399
LldR 1085 .00240963855421686746
LrhA 1085 .00321027287319422150
Lrp 1085 .04404945904173106646
LsrR 1085 .00722891566265060240
LysR 1085 0
MalI 1085 .00240963855421686746
MalT 1085 .00239616613418530351
MarA 1085 .02448657187993680884
MarR 1085 .00240963855421686746
MatA 1085 .00320256204963971176
MazE 1085 0
MazE_MazF 1085 0
McbR 1085 .00160128102481985588
MelR 1085 .00160513643659711075
MetJ 1085 .00638977635782747603
MetR 1085 .00080064051240992794
MhpR 1085 .00481927710843373493
Mlc 1085 .00239616613418530351
MlrA 1085 .00159616919393455706
MngR 1085 0
MntR 1085 .00401606425702811244
ModE 1085 .01573564122738001573
MprA 1085 .00401284109149277688
MqsA 1085 .00240000000000000000
MraZ 1085 .00397772474144789180
MurR 1085 0
Nac 1085 .00635930047694753577
NadR 1085 .00080128205128205128
NagC 1085 .01024428684003152088
NanR 1085 .00239425379090183559
NarL 1085 .06619937694704049844
NarP 1085 .02694136291600633914
NemR 1085 0
NfeR 1085 .00160642570281124497
NhaR 1085 .00079936051159072741
NikR 1085 0
NimR 1085 0
NorR 1085 .00240963855421686746
NrdR 1085 .00079808459696727853
NsrR 1085 .02784222737819025522
NtrC 1085 .02696272799365582870
OmpR 1085 .00874403815580286168
OxyR 1085 .02141157811260904044
PaaX 1085 0
PdeL 1085 .00080321285140562248
PdhR 1085 .01180173092053501180
PepA 1085 .00160513643659711075
PgrR 1085 .00400641025641025641
PhoB 1085 .01953125000000000000
PhoP 1085 .02279874213836477987
PrpR 1085 0
PspF 1085 .00562248995983935742
PurR 1085 .00630417651694247438
PutA 1085 .00160642570281124497
PuuR 1085 .00642570281124497991
PyrR 1085 .00080321285140562248
QseB 1085 .00801924619085805934
RbsR 1085 .00480769230769230769
RcdA 1085 .00319488817891373801
RclR 1085 .00240963855421686746
RcnR 1085 .00240963855421686746
RcsAB 1085 .00718849840255591054
RcsB 1085 .01517571884984025559
RcsB_BglJ 1085 .00718849840255591054
RelB 1085 0
RelB_RelE 1085 0
RhaR 1085 .00160642570281124497
RhaS 1085 .00401284109149277688
Rob 1085 .01274900398406374501
RstA 1085 .00400000000000000000
RtcR 1085 .00160642570281124497
RutR 1085 .01040832666132906325
SdiA 1085 .00481540930979133226
SgrR 1085 0
SlyA 1085 .01584786053882725832
SoxR 1085 .00320256204963971176
SoxS 1085 .02056962025316455696
SrlR 1085 .00562248995983935742
StpA 1085 .00562248995983935742
SutR 1085 .00080064051240992794
TdcA 1085 .00562248995983935742
TdcR 1085 .00562248995983935742
TorR 1085 .00560000000000000000
TreR 1085 0
TrpR 1085 .00239234449760765550
TyrR 1085 .00479616306954436450
UhpA 1085 .00080321285140562248
UidR 1085 0
UlaR 1085 .00079936051159072741
UvrY 1085 .00240577385725741780
UxuR 1085 .00239808153477218225
XapR 1085 0
XylR 1085 .00079872204472843450
YdeO 1085 .01118210862619808306
YefM 1085 0
YefM_YoeB 1085 0
YeiL 1085 0
YhaJ 1085 0
YiaJ 1085 .00722311396468699839
YjjQ 1085 .00400000000000000000
YqhC 1085 .00160642570281124497
ZntR 1085 0
ZraR 1085 0
Zur 1085 .00320769847634322373
AccB 1086 0
AcrR 1086 0
Ada 1086 0
AdiY 1086 0
AgaR 1086 0
AidB 1086 0
AlaS 1086 0
AllR 1086 0
AllS 1086 0
AlsR 1086 .04629629629629629629
AppY 1086 0
AraC 1086 0
ArcA 1086 .09961685823754789272
ArgP 1086 0
ArgR 1086 .00694444444444444444
ArsR 1086 0
AscG 1086 .01818181818181818181
AsnC 1086 0
AtoC 1086 0
BaeR 1086 0
BasR 1086 .01694915254237288135
BetI 1086 0
BirA 1086 0
BluR 1086 0
BolA 1086 0
BtsR 1086 0
CadC 1086 0
CaiF 1086 0
Cbl 1086 .04504504504504504504
CdaR 1086 0
CecR 1086 0
ChbR 1086 0
ComR 1086 .00934579439252336448
CpxR 1086 .00568181818181818181
Cra 1086 .01639344262295081967
CreB 1086 0
CRP 1086 .05940594059405940594
CRP_Sxy 1086 0
CsgD 1086 .00746268656716417910
CspA 1086 0
CsqR 1086 0
CueR 1086 0
CusR 1086 0
CynR 1086 0
CysB 1086 .08661417322834645669
CytR 1086 0
Dan 1086 0
DcuR 1086 .03478260869565217391
DeoR 1086 0
DgoR 1086 0
DhaR 1086 0
DicA 1086 0
DinJ_YafQ 1086 0
DnaA 1086 .00833333333333333333
DpiA 1086 .08256880733944954128
DsdC 1086 0
EbgR 1086 0
EnvR 1086 0
EnvY 1086 0
EvgA 1086 .00800000000000000000
ExuR 1086 0
FabR 1086 0
FadR 1086 .03174603174603174603
FeaR 1086 0
FhlA 1086 0
Fis 1086 .00591715976331360946
FlhDC 1086 .00531914893617021276
FliZ 1086 0
FNR 1086 .07631578947368421052
FucR 1086 .01785714285714285714
Fur 1086 .03913043478260869565
GadE 1086 0
GadE_RcsB 1086 0
GadW 1086 0
GadX 1086 0
GalR 1086 0
GalS 1086 0
GatR 1086 0
GcvA 1086 0
GlaR 1086 0
GlcC 1086 0
GlpR 1086 0
GlrR 1086 0
GntR 1086 .00847457627118644067
GutM 1086 0
HcaR 1086 0
HdfR 1086 0
HicB 1086 0
HigA 1086 0
HigBA 1086 0
HipAB 1086 0
HipB 1086 0
H_NS 1086 .04152249134948096885
HprR 1086 0
HU 1086 0
HyfR 1086 0
HypT 1086 0
IclR 1086 0
IdnR 1086 0
IHF 1086 .06984126984126984126
IlvY 1086 0
IscR 1086 0
KdgR 1086 0
KdpE 1086 0
LacI 1086 0
LeuO 1086 0
LexA 1086 .01204819277108433734
LldR 1086 0
LrhA 1086 .00900900900900900900
Lrp 1086 .03902439024390243902
LsrR 1086 0
LysR 1086 0
MalI 1086 0
MalT 1086 0
MarA 1086 0
MarR 1086 0
MatA 1086 .00877192982456140350
MazE 1086 0
MazE_MazF 1086 0
McbR 1086 0
MelR 1086 0
MetJ 1086 0
MetR 1086 0
MhpR 1086 0
Mlc 1086 .02631578947368421052
MlrA 1086 0
MngR 1086 0
MntR 1086 0
ModE 1086 0
MprA 1086 0
MqsA 1086 0
MraZ 1086 0
MurR 1086 0
Nac 1086 .01587301587301587301
NadR 1086 0
NagC 1086 .04347826086956521739
NanR 1086 .01724137931034482758
NarL 1086 .05963302752293577981
NarP 1086 .00636942675159235668
NemR 1086 0
NfeR 1086 0
NhaR 1086 .01785714285714285714
NikR 1086 0
NimR 1086 0
NorR 1086 0
NrdR 1086 0
NsrR 1086 .00526315789473684210
NtrC 1086 0
OmpR 1086 0
OxyR 1086 0
PaaX 1086 0
PdeL 1086 0
PdhR 1086 0
PepA 1086 0
PgrR 1086 0
PhoB 1086 0
PhoP 1086 .00617283950617283950
PrpR 1086 0
PspF 1086 0
PurR 1086 .01459854014598540145
PutA 1086 0
PuuR 1086 0
PyrR 1086 0
QseB 1086 .01709401709401709401
RbsR 1086 0
RcdA 1086 0
RclR 1086 0
RcnR 1086 0
RcsAB 1086 0
RcsB 1086 .00757575757575757575
RcsB_BglJ 1086 0
RelB 1086 0
RelB_RelE 1086 0
RhaR 1086 0
RhaS 1086 0
Rob 1086 0
RstA 1086 0
RtcR 1086 0
RutR 1086 0
SdiA 1086 0
SgrR 1086 0
SlyA 1086 .00699300699300699300
SoxR 1086 0
SoxS 1086 0
SrlR 1086 0
StpA 1086 0
SutR 1086 .00900900900900900900
TdcA 1086 0
TdcR 1086 0
TorR 1086 0
TreR 1086 0
TrpR 1086 0
TyrR 1086 0
UhpA 1086 0
UidR 1086 0
UlaR 1086 0
UvrY 1086 .00900900900900900900
UxuR 1086 0
XapR 1086 0
XylR 1086 0
YdeO 1086 0
YefM 1086 .01869158878504672897
YefM_YoeB 1086 .01869158878504672897
YeiL 1086 0
YhaJ 1086 0
YiaJ 1086 0
YjjQ 1086 0
YqhC 1086 0
ZntR 1086 0
ZraR 1086 0
Zur 1086 0
AccB 1087 0
AcrR 1087 0
Ada 1087 0
AdiY 1087 .00936329588014981273
AgaR 1087 0
AidB 1087 0
AlaS 1087 0
AllR 1087 0
AllS 1087 .00564971751412429378
AlsR 1087 .01129943502824858757
AppY 1087 .00744878957169459962
AraC 1087 0
ArcA 1087 .10403726708074534161
ArgP 1087 0
ArgR 1087 .01607142857142857142
ArsR 1087 0
AscG 1087 0
AsnC 1087 .00375234521575984990
AtoC 1087 0
BaeR 1087 0
BasR 1087 .01303538175046554934
BetI 1087 .00753295668549905838
BirA 1087 0
BluR 1087 0
BolA 1087 0
BtsR 1087 .01865671641791044776
CadC 1087 .00375939849624060150
CaiF 1087 0
Cbl 1087 0
CdaR 1087 0
CecR 1087 0
ChbR 1087 0
ComR 1087 .00188323917137476459
CpxR 1087 .01864406779661016949
Cra 1087 .04810996563573883161
CreB 1087 .00562851782363977485
CRP 1087 .11740041928721174004
CRP_Sxy 1087 0
CsgD 1087 .01636363636363636363
CspA 1087 .00187969924812030075
CsqR 1087 0
CueR 1087 .00186219739292364990
CusR 1087 0
CynR 1087 0
CysB 1087 .00536672629695885509
CytR 1087 .00184162062615101289
Dan 1087 0
DcuR 1087 .01685393258426966292
DeoR 1087 .00186567164179104477
DgoR 1087 0
DhaR 1087 0
DicA 1087 0
DinJ_YafQ 1087 0
DnaA 1087 .00553505535055350553
DpiA 1087 .01688555347091932457
DsdC 1087 .00375939849624060150
EbgR 1087 .00376647834274952919
EnvR 1087 0
EnvY 1087 0
EvgA 1087 .00917431192660550458
ExuR 1087 .00558659217877094972
FabR 1087 0
FadR 1087 .01838235294117647058
FeaR 1087 0
FhlA 1087 .02000000000000000000
Fis 1087 .07909604519774011299
FlhDC 1087 .00822368421052631578
FliZ 1087 .01845018450184501845
FNR 1087 .07901554404145077720
FucR 1087 .00373134328358208955
Fur 1087 .05071315372424722662
GadE 1087 .01077199281867145421
GadE_RcsB 1087 .00934579439252336448
GadW 1087 .01111111111111111111
GadX 1087 .02169981916817359855
GalR 1087 0
GalS 1087 0
GatR 1087 .01129943502824858757
GcvA 1087 0
GlaR 1087 .00941619585687382297
GlcC 1087 0
GlpR 1087 0
GlrR 1087 0
GntR 1087 .00369685767097966728
GutM 1087 0
HcaR 1087 0
HdfR 1087 0
HicB 1087 0
HigA 1087 0
HigBA 1087 0
HipAB 1087 .00374531835205992509
HipB 1087 .00373831775700934579
H_NS 1087 .11026033690658499234
HprR 1087 0
HU 1087 .00371747211895910780
HyfR 1087 0
HypT 1087 .00369003690036900369
IclR 1087 0
IdnR 1087 0
IHF 1087 .10289855072463768115
IlvY 1087 0
IscR 1087 .00356506238859180035
KdgR 1087 .00376647834274952919
KdpE 1087 .00753295668549905838
LacI 1087 0
LeuO 1087 .01100917431192660550
LexA 1087 .02245250431778929188
LldR 1087 0
LrhA 1087 0
Lrp 1087 .05463576158940397350
LsrR 1087 0
LysR 1087 0
MalI 1087 0
MalT 1087 .00557620817843866171
MarA 1087 .00865051903114186851
MarR 1087 0
MatA 1087 .00372439478584729981
MazE 1087 0
MazE_MazF 1087 0
McbR 1087 .00750469043151969981
MelR 1087 0
MetJ 1087 .00367647058823529411
MetR 1087 .00562851782363977485
MhpR 1087 0
Mlc 1087 .01121495327102803738
MlrA 1087 .00744878957169459962
MngR 1087 .00187617260787992495
MntR 1087 0
ModE 1087 .03035714285714285714
MprA 1087 0
MqsA 1087 .00747663551401869158
MraZ 1087 0
MurR 1087 0
Nac 1087 .00914076782449725776
NadR 1087 .00187265917602996254
NagC 1087 .01067615658362989323
NanR 1087 .00556586270871985157
NarL 1087 .07907742998352553542
NarP 1087 .02284710017574692442
NemR 1087 0
NfeR 1087 .00187969924812030075
NhaR 1087 .00373134328358208955
NikR 1087 0
NimR 1087 0
NorR 1087 .00564971751412429378
NrdR 1087 0
NsrR 1087 .03015075376884422110
NtrC 1087 .04496402877697841726
OmpR 1087 .01648351648351648351
OxyR 1087 .01234567901234567901
PaaX 1087 .02059925093632958801
PdeL 1087 .00188323917137476459
PdhR 1087 .00175131348511383537
PepA 1087 .00187617260787992495
PgrR 1087 0
PhoB 1087 .04416961130742049469
PhoP 1087 .02802101576182136602
PrpR 1087 0
PspF 1087 .01127819548872180451
PurR 1087 .00356506238859180035
PutA 1087 .00187969924812030075
PuuR 1087 0
PyrR 1087 .00188323917137476459
QseB 1087 .01305970149253731343
RbsR 1087 .00185528756957328385
RcdA 1087 .00743494423791821561
RclR 1087 0
RcnR 1087 0
RcsAB 1087 .01672862453531598513
RcsB 1087 .01828153564899451553
RcsB_BglJ 1087 .01109057301293900184
RelB 1087 0
RelB_RelE 1087 0
RhaR 1087 0
RhaS 1087 0
Rob 1087 .00360360360360360360
RstA 1087 .00744878957169459962
RtcR 1087 .00376647834274952919
RutR 1087 .02048417132216014897
SdiA 1087 .00186219739292364990
SgrR 1087 .00185528756957328385
SlyA 1087 .04604051565377532228
SoxR 1087 .00559701492537313432
SoxS 1087 .01230228471001757469
SrlR 1087 0
StpA 1087 .00749063670411985018
SutR 1087 0
TdcA 1087 0
TdcR 1087 0
TorR 1087 .00929368029739776951
TreR 1087 0
TrpR 1087 .00742115027829313543
TyrR 1087 .01495327102803738317
UhpA 1087 0
UidR 1087 .00563909774436090225
UlaR 1087 0
UvrY 1087 .00186915887850467289
UxuR 1087 .00746268656716417910
XapR 1087 0
XylR 1087 .00747663551401869158
YdeO 1087 .00914076782449725776
YefM 1087 .00376647834274952919
YefM_YoeB 1087 .00376647834274952919
YeiL 1087 0
YhaJ 1087 0
YiaJ 1087 0
YjjQ 1087 0
YqhC 1087 0
ZntR 1087 0
ZraR 1087 0
Zur 1087 .00561797752808988764
AccB 1088 0
AcrR 1088 0
Ada 1088 0
AdiY 1088 .00537634408602150537
AgaR 1088 0
AidB 1088 0
AlaS 1088 0
AllR 1088 0
AllS 1088 0
AlsR 1088 .01362397820163487738
AppY 1088 0
AraC 1088 0
ArcA 1088 .04798464491362763915
ArgP 1088 0
ArgR 1088 .01253132832080200501
ArsR 1088 0
AscG 1088 0
AsnC 1088 0
AtoC 1088 0
BaeR 1088 0
BasR 1088 .01066666666666666666
BetI 1088 0
BirA 1088 0
BluR 1088 0
BolA 1088 0
BtsR 1088 0
CadC 1088 0
CaiF 1088 .01621621621621621621
Cbl 1088 .01351351351351351351
CdaR 1088 .01347708894878706199
CecR 1088 0
ChbR 1088 0
ComR 1088 0
CpxR 1088 .01395348837209302325
Cra 1088 .03971962616822429906
CreB 1088 0
CRP 1088 .08948004836759371221
CRP_Sxy 1088 0
CsgD 1088 .00254452926208651399
CspA 1088 .00272479564032697547
CsqR 1088 0
CueR 1088 0
CusR 1088 0
CynR 1088 0
CysB 1088 .03116883116883116883
CytR 1088 .01336898395721925133
Dan 1088 0
DcuR 1088 .00531914893617021276
DeoR 1088 .01362397820163487738
DgoR 1088 0
DhaR 1088 0
DicA 1088 0
DinJ_YafQ 1088 .00544959128065395095
DnaA 1088 .00529100529100529100
DpiA 1088 .02445652173913043478
DsdC 1088 0
EbgR 1088 0
EnvR 1088 0
EnvY 1088 .00272479564032697547
EvgA 1088 .01049868766404199475
ExuR 1088 0
FabR 1088 0
FadR 1088 .00777202072538860103
FeaR 1088 .00272479564032697547
FhlA 1088 0
Fis 1088 .04903677758318739054
FlhDC 1088 .03703703703703703703
FliZ 1088 .00781250000000000000
FNR 1088 .11705685618729096989
FucR 1088 0
Fur 1088 .07559395248380129589
GadE 1088 .01790281329923273657
GadE_RcsB 1088 .00806451612903225806
GadW 1088 .01871657754010695187
GadX 1088 .02301790281329923273
GalR 1088 0
GalS 1088 0
GatR 1088 0
GcvA 1088 0
GlaR 1088 0
GlcC 1088 0
GlpR 1088 0
GlrR 1088 0
GntR 1088 0
GutM 1088 0
HcaR 1088 0
HdfR 1088 0
HicB 1088 0
HigA 1088 0
HigBA 1088 0
HipAB 1088 0
HipB 1088 0
H_NS 1088 .14285714285714285714
HprR 1088 0
HU 1088 .00267379679144385026
HyfR 1088 0
HypT 1088 0
IclR 1088 .01092896174863387978
IdnR 1088 0
IHF 1088 .07194244604316546762
IlvY 1088 .00546448087431693989
IscR 1088 .01790281329923273657
KdgR 1088 0
KdpE 1088 .01092896174863387978
LacI 1088 0
LeuO 1088 .01578947368421052631
LexA 1088 .02153110047846889952
LldR 1088 0
LrhA 1088 .00270270270270270270
Lrp 1088 .04194260485651214128
LsrR 1088 0
LysR 1088 0
MalI 1088 0
MalT 1088 0
MarA 1088 .01703163017031630170
MarR 1088 0
MatA 1088 .00537634408602150537
MazE 1088 0
MazE_MazF 1088 0
McbR 1088 .00813008130081300813
MelR 1088 0
MetJ 1088 0
MetR 1088 .00542005420054200542
MhpR 1088 0
Mlc 1088 0
MlrA 1088 .01075268817204301075
MngR 1088 0
MntR 1088 .00270270270270270270
ModE 1088 .04834605597964376590
MprA 1088 0
MqsA 1088 0
MraZ 1088 0
MurR 1088 0
Nac 1088 .02110817941952506596
NadR 1088 .00271002710027100271
NagC 1088 .01256281407035175879
NanR 1088 .00802139037433155080
NarL 1088 .08167770419426048565
NarP 1088 .07474226804123711340
NemR 1088 .00271739130434782608
NfeR 1088 0
NhaR 1088 0
NikR 1088 0
NimR 1088 0
NorR 1088 .00819672131147540983
NrdR 1088 0
NsrR 1088 .02272727272727272727
NtrC 1088 0
OmpR 1088 .00775193798449612403
OxyR 1088 0
PaaX 1088 .02981029810298102981
PdeL 1088 .00273224043715846994
PdhR 1088 .00246305418719211822
PepA 1088 0
PgrR 1088 0
PhoB 1088 .01913875598086124401
PhoP 1088 .02427184466019417475
PrpR 1088 .01089918256130790190
PspF 1088 0
PurR 1088 .02842377260981912144
PutA 1088 0
PuuR 1088 0
PyrR 1088 0
QseB 1088 .00800000000000000000
RbsR 1088 0
RcdA 1088 .00265957446808510638
RclR 1088 0
RcnR 1088 0
RcsAB 1088 .01326259946949602122
RcsB 1088 .02617801047120418848
RcsB_BglJ 1088 .00526315789473684210
RelB 1088 0
RelB_RelE 1088 0
RhaR 1088 0
RhaS 1088 0
Rob 1088 .00255754475703324808
RstA 1088 .00266666666666666666
RtcR 1088 0
RutR 1088 .00789473684210526315
SdiA 1088 .00268817204301075268
SgrR 1088 .02179836512261580381
SlyA 1088 .07180851063829787234
SoxR 1088 .00537634408602150537
SoxS 1088 .00735294117647058823
SrlR 1088 0
StpA 1088 .00268817204301075268
SutR 1088 .00270270270270270270
TdcA 1088 0
TdcR 1088 0
TorR 1088 .01340482573726541554
TreR 1088 0
TrpR 1088 .00800000000000000000
TyrR 1088 .01886792452830188679
UhpA 1088 0
UidR 1088 0
UlaR 1088 0
UvrY 1088 .00270270270270270270
UxuR 1088 0
XapR 1088 0
XylR 1088 0
YdeO 1088 .00259067357512953367
YefM 1088 0
YefM_YoeB 1088 0
YeiL 1088 0
YhaJ 1088 0
YiaJ 1088 0
YjjQ 1088 0
YqhC 1088 0
ZntR 1088 0
ZraR 1088 0
Zur 1088 0
AccB 1089 0
AcrR 1089 0
Ada 1089 0
AdiY 1089 .02105263157894736842
AgaR 1089 0
AidB 1089 0
AlaS 1089 0
AllR 1089 0
AllS 1089 0
AlsR 1089 0
AppY 1089 0
AraC 1089 0
ArcA 1089 .07171314741035856573
ArgP 1089 0
ArgR 1089 0
ArsR 1089 0
AscG 1089 0
AsnC 1089 0
AtoC 1089 0
BaeR 1089 0
BasR 1089 .00990099009900990099
BetI 1089 0
BirA 1089 0
BluR 1089 0
BolA 1089 0
BtsR 1089 0
CadC 1089 0
CaiF 1089 0
Cbl 1089 0
CdaR 1089 0
CecR 1089 0
ChbR 1089 0
ComR 1089 0
CpxR 1089 0
Cra 1089 .00598802395209580838
CreB 1089 0
CRP 1089 .03482587064676616915
CRP_Sxy 1089 0
CsgD 1089 .00862068965517241379
CspA 1089 0
CsqR 1089 0
CueR 1089 0
CusR 1089 0
CynR 1089 0
CysB 1089 .00840336134453781512
CytR 1089 0
Dan 1089 0
DcuR 1089 .06315789473684210526
DeoR 1089 0
DgoR 1089 0
DhaR 1089 0
DicA 1089 0
DinJ_YafQ 1089 .02222222222222222222
DnaA 1089 0
DpiA 1089 .09890109890109890109
DsdC 1089 0
EbgR 1089 0
EnvR 1089 0
EnvY 1089 0
EvgA 1089 .01886792452830188679
ExuR 1089 0
FabR 1089 0
FadR 1089 .00900900900900900900
FeaR 1089 0
FhlA 1089 0
Fis 1089 .02875399361022364217
FlhDC 1089 .01785714285714285714
FliZ 1089 0
FNR 1089 .08011049723756906077
FucR 1089 0
Fur 1089 .06250000000000000000
GadE 1089 .01680672268907563025
GadE_RcsB 1089 .02083333333333333333
GadW 1089 .04000000000000000000
GadX 1089 .03361344537815126050
GalR 1089 0
GalS 1089 0
GatR 1089 0
GcvA 1089 0
GlaR 1089 0
GlcC 1089 0
GlpR 1089 .05376344086021505376
GlrR 1089 0
GntR 1089 0
GutM 1089 0
HcaR 1089 0
HdfR 1089 0
HicB 1089 0
HigA 1089 0
HigBA 1089 0
HipAB 1089 0
HipB 1089 0
H_NS 1089 .08846153846153846153
HprR 1089 0
HU 1089 0
HyfR 1089 0
HypT 1089 0
IclR 1089 0
IdnR 1089 0
IHF 1089 .05629139072847682119
IlvY 1089 0
IscR 1089 0
KdgR 1089 0
KdpE 1089 0
LacI 1089 0
LeuO 1089 0
LexA 1089 .01351351351351351351
LldR 1089 0
LrhA 1089 .01075268817204301075
Lrp 1089 .04278074866310160427
LsrR 1089 0
LysR 1089 0
MalI 1089 0
MalT 1089 0
MarA 1089 .00714285714285714285
MarR 1089 0
MatA 1089 0
MazE 1089 0
MazE_MazF 1089 0
McbR 1089 0
MelR 1089 0
MetJ 1089 0
MetR 1089 0
MhpR 1089 0
Mlc 1089 0
MlrA 1089 0
MngR 1089 0
MntR 1089 0
ModE 1089 0
MprA 1089 .01063829787234042553
MqsA 1089 0
MraZ 1089 0
MurR 1089 0
Nac 1089 0
NadR 1089 0
NagC 1089 0
NanR 1089 0
NarL 1089 .08673469387755102040
NarP 1089 .02189781021897810218
NemR 1089 0
NfeR 1089 0
NhaR 1089 0
NikR 1089 0
NimR 1089 0
NorR 1089 0
NrdR 1089 0
NsrR 1089 .02976190476190476190
NtrC 1089 0
OmpR 1089 .01801801801801801801
OxyR 1089 .02325581395348837209
PaaX 1089 0
PdeL 1089 0
PdhR 1089 0
PepA 1089 0
PgrR 1089 0
PhoB 1089 .01360544217687074829
PhoP 1089 .02112676056338028169
PrpR 1089 0
PspF 1089 0
PurR 1089 0
PutA 1089 0
PuuR 1089 0
PyrR 1089 0
QseB 1089 0
RbsR 1089 0
RcdA 1089 0
RclR 1089 0
RcnR 1089 0
RcsAB 1089 0
RcsB 1089 .02678571428571428571
RcsB_BglJ 1089 0
RelB 1089 0
RelB_RelE 1089 0
RhaR 1089 0
RhaS 1089 0
Rob 1089 0
RstA 1089 0
RtcR 1089 0
RutR 1089 .01923076923076923076
SdiA 1089 .01052631578947368421
SgrR 1089 0
SlyA 1089 .10526315789473684210
SoxR 1089 0
SoxS 1089 .00751879699248120300
SrlR 1089 0
StpA 1089 0
SutR 1089 0
TdcA 1089 0
TdcR 1089 0
TorR 1089 .02020202020202020202
TreR 1089 0
TrpR 1089 0
TyrR 1089 0
UhpA 1089 0
UidR 1089 0
UlaR 1089 0
UvrY 1089 0
UxuR 1089 0
XapR 1089 0
XylR 1089 0
YdeO 1089 .00917431192660550458
YefM 1089 .02247191011235955056
YefM_YoeB 1089 .02247191011235955056
YeiL 1089 0
YhaJ 1089 0
YiaJ 1089 0
YjjQ 1089 0
YqhC 1089 0
ZntR 1089 0
ZraR 1089 0
Zur 1089 0
AccB 108 0
AcrR 108 0
Ada 108 0
AdiY 108 .01612903225806451612
AgaR 108 0
AidB 108 0
AlaS 108 0
AllR 108 0
AllS 108 0
AlsR 108 .04201680672268907563
AppY 108 0
AraC 108 0
ArcA 108 .04561403508771929824
ArgP 108 0
ArgR 108 .01298701298701298701
ArsR 108 0
AscG 108 0
AsnC 108 0
AtoC 108 0
BaeR 108 0
BasR 108 .00769230769230769230
BetI 108 0
BirA 108 0
BluR 108 0
BolA 108 0
BtsR 108 0
CadC 108 0
CaiF 108 .04918032786885245901
Cbl 108 0
CdaR 108 0
CecR 108 0
ChbR 108 0
ComR 108 0
CpxR 108 .01075268817204301075
Cra 108 .00510204081632653061
CreB 108 0
CRP 108 .03322784810126582278
CRP_Sxy 108 0
CsgD 108 0
CspA 108 0
CsqR 108 0
CueR 108 0
CusR 108 0
CynR 108 0
CysB 108 .00675675675675675675
CytR 108 0
Dan 108 0
DcuR 108 .01562500000000000000
DeoR 108 0
DgoR 108 0
DhaR 108 0
DicA 108 0
DinJ_YafQ 108 0
DnaA 108 0
DpiA 108 .00781250000000000000
DsdC 108 0
EbgR 108 0
EnvR 108 0
EnvY 108 0
EvgA 108 .01481481481481481481
ExuR 108 0
FabR 108 0
FadR 108 .01438848920863309352
FeaR 108 0
FhlA 108 0
Fis 108 .02034883720930232558
FlhDC 108 0
FliZ 108 .02205882352941176470
FNR 108 .03703703703703703703
FucR 108 0
Fur 108 .05932203389830508474
GadE 108 .03448275862068965517
GadE_RcsB 108 .01600000000000000000
GadW 108 .03906250000000000000
GadX 108 .04109589041095890410
GalR 108 0
GalS 108 0
GatR 108 0
GcvA 108 0
GlaR 108 0
GlcC 108 0
GlpR 108 0
GlrR 108 0
GntR 108 0
GutM 108 .05932203389830508474
HcaR 108 0
HdfR 108 0
HicB 108 0
HigA 108 0
HigBA 108 0
HipAB 108 0
HipB 108 0
H_NS 108 .14285714285714285714
HprR 108 0
HU 108 .00793650793650793650
HyfR 108 0
HypT 108 0
IclR 108 0
IdnR 108 0
IHF 108 .03264094955489614243
IlvY 108 0
IscR 108 0
KdgR 108 0
KdpE 108 0
LacI 108 0
LeuO 108 .04545454545454545454
LexA 108 0
LldR 108 0
LrhA 108 .01652892561983471074
Lrp 108 .04186046511627906976
LsrR 108 0
LysR 108 0
MalI 108 0
MalT 108 0
MarA 108 .01796407185628742514
MarR 108 0
MatA 108 .00800000000000000000
MazE 108 0
MazE_MazF 108 0
McbR 108 0
MelR 108 0
MetJ 108 0
MetR 108 0
MhpR 108 0
Mlc 108 .00787401574803149606
MlrA 108 0
MngR 108 0
MntR 108 0
ModE 108 0
MprA 108 0
MqsA 108 0
MraZ 108 0
MurR 108 0
Nac 108 .02205882352941176470
NadR 108 0
NagC 108 .00649350649350649350
NanR 108 .02380952380952380952
NarL 108 .00833333333333333333
NarP 108 0
NemR 108 0
NfeR 108 0
NhaR 108 0
NikR 108 0
NimR 108 0
NorR 108 0
NrdR 108 0
NsrR 108 .00497512437810945273
NtrC 108 .03703703703703703703
OmpR 108 0
OxyR 108 0
PaaX 108 0
PdeL 108 0
PdhR 108 0
PepA 108 .01680672268907563025
PgrR 108 0
PhoB 108 .01136363636363636363
PhoP 108 .02958579881656804733
PrpR 108 0
PspF 108 0
PurR 108 .02739726027397260273
PutA 108 0
PuuR 108 0
PyrR 108 0
QseB 108 0
RbsR 108 0
RcdA 108 0
RclR 108 0
RcnR 108 0
RcsAB 108 0
RcsB 108 .04347826086956521739
RcsB_BglJ 108 .00751879699248120300
RelB 108 0
RelB_RelE 108 0
RhaR 108 0
RhaS 108 0
Rob 108 0
RstA 108 0
RtcR 108 .01694915254237288135
RutR 108 .02272727272727272727
SdiA 108 0
SgrR 108 0
SlyA 108 .09154929577464788732
SoxR 108 0
SoxS 108 0
SrlR 108 .05932203389830508474
StpA 108 .00806451612903225806
SutR 108 0
TdcA 108 0
TdcR 108 0
TorR 108 .04000000000000000000
TreR 108 0
TrpR 108 .00775193798449612403
TyrR 108 .01562500000000000000
UhpA 108 0
UidR 108 0
UlaR 108 0
UvrY 108 0
UxuR 108 0
XapR 108 0
XylR 108 0
YdeO 108 0
YefM 108 0
YefM_YoeB 108 0
YeiL 108 0
YhaJ 108 0
YiaJ 108 0
YjjQ 108 0
YqhC 108 0
ZntR 108 0
ZraR 108 0
Zur 108 0
AccB 1090 0
AcrR 1090 .00252206809583858764
Ada 1090 0
AdiY 1090 .00635324015247776365
AgaR 1090 0
AidB 1090 0
AlaS 1090 0
AllR 1090 .00126262626262626262
AllS 1090 .00382653061224489795
AlsR 1090 .00765306122448979591
AppY 1090 .00506329113924050632
AraC 1090 .00377358490566037735
ArcA 1090 .07111111111111111111
ArgP 1090 .00377358490566037735
ArgR 1090 .03007518796992481203
ArsR 1090 0
AscG 1090 .00254129606099110546
AsnC 1090 .00254452926208651399
AtoC 1090 0
BaeR 1090 0
BasR 1090 .00125628140703517587
BetI 1090 .00510204081632653061
BirA 1090 0
BluR 1090 0
BolA 1090 .00381679389312977099
BtsR 1090 .00503144654088050314
CadC 1090 .00127226463104325699
CaiF 1090 .01275510204081632653
Cbl 1090 0
CdaR 1090 .01146496815286624203
CecR 1090 0
ChbR 1090 0
ComR 1090 .00127551020408163265
CpxR 1090 .01909307875894988066
Cra 1090 .03106332138590203106
CreB 1090 .00381679389312977099
CRP 1090 .13903281519861830742
CRP_Sxy 1090 0
CsgD 1090 .00370828182941903584
CspA 1090 0
CsqR 1090 0
CueR 1090 .00126582278481012658
CusR 1090 0
CynR 1090 .00127064803049555273
CysB 1090 .00493218249075215782
CytR 1090 .00758533501896333754
Dan 1090 0
DcuR 1090 .01272264631043256997
DeoR 1090 .00508905852417302798
DgoR 1090 0
DhaR 1090 .00127064803049555273
DicA 1090 0
DinJ_YafQ 1090 .00254777070063694267
DnaA 1090 .00630517023959646910
DpiA 1090 .01273885350318471337
DsdC 1090 .00254777070063694267
EbgR 1090 0
EnvR 1090 0
EnvY 1090 .00127388535031847133
EvgA 1090 .01261034047919293820
ExuR 1090 0
FabR 1090 .00127388535031847133
FadR 1090 .01001251564455569461
FeaR 1090 .00127388535031847133
FhlA 1090 .00246305418719211822
Fis 1090 .07847295864262990455
FlhDC 1090 .02485207100591715976
FliZ 1090 .01257861635220125786
FNR 1090 .12074303405572755417
FucR 1090 .00636132315521628498
Fur 1090 .05651672433679354094
GadE 1090 .01618929016189290161
GadE_RcsB 1090 .00379746835443037974
GadW 1090 .01139240506329113924
GadX 1090 .01614906832298136645
GalR 1090 .00633713561470215462
GalS 1090 .00633713561470215462
GatR 1090 .00765306122448979591
GcvA 1090 .00381679389312977099
GlaR 1090 0
GlcC 1090 .00253485424588086185
GlpR 1090 0
GlrR 1090 .00636942675159235668
GntR 1090 .00759493670886075949
GutM 1090 .00892857142857142857
HcaR 1090 0
HdfR 1090 .00381679389312977099
HicB 1090 0
HigA 1090 0
HigBA 1090 0
HipAB 1090 0
HipB 1090 .00126742712294043092
H_NS 1090 .13194444444444444444
HprR 1090 0
HU 1090 .00634517766497461928
HyfR 1090 0
HypT 1090 .00125628140703517587
IclR 1090 .00510204081632653061
IdnR 1090 .00508259212198221092
IHF 1090 .06736842105263157894
IlvY 1090 0
IscR 1090 .00740740740740740740
KdgR 1090 .00255102040816326530
KdpE 1090 .00510204081632653061
LacI 1090 .00254777070063694267
LeuO 1090 .01259445843828715365
LexA 1090 .01440576230492196878
LldR 1090 0
LrhA 1090 .00126903553299492385
Lrp 1090 .08009708737864077669
LsrR 1090 .00890585241730279898
LysR 1090 .00255102040816326530
MalI 1090 0
MalT 1090 .00379266750948166877
MarA 1090 .01333333333333333333
MarR 1090 0
MatA 1090 .00253164556962025316
MazE 1090 0
MazE_MazF 1090 0
McbR 1090 0
MelR 1090 0
MetJ 1090 0
MetR 1090 .00126903553299492385
MhpR 1090 .00765306122448979591
Mlc 1090 .00889453621346886912
MlrA 1090 0
MngR 1090 .00127226463104325699
MntR 1090 .00126903553299492385
ModE 1090 .01466992665036674816
MprA 1090 0
MqsA 1090 0
MraZ 1090 0
MurR 1090 0
Nac 1090 .00750938673341677096
NadR 1090 .00127064803049555273
NagC 1090 .01608910891089108910
NanR 1090 .00378787878787878787
NarL 1090 .07328605200945626477
NarP 1090 .02706027060270602706
NemR 1090 0
NfeR 1090 .00255102040816326530
NhaR 1090 .00764331210191082802
NikR 1090 .00765306122448979591
NimR 1090 0
NorR 1090 0
NrdR 1090 .00126262626262626262
NsrR 1090 .03210463733650416171
NtrC 1090 .01707317073170731707
OmpR 1090 .01000000000000000000
OxyR 1090 .01100244498777506112
PaaX 1090 0
PdeL 1090 .00127551020408163265
PdhR 1090 .00243013365735115431
PepA 1090 .00254777070063694267
PgrR 1090 .00380228136882129277
PhoB 1090 .01932367149758454106
PhoP 1090 .01694915254237288135
PrpR 1090 0
PspF 1090 .00508259212198221092
PurR 1090 .01492537313432835820
PutA 1090 0
PuuR 1090 0
PyrR 1090 .00127551020408163265
QseB 1090 .01015228426395939086
RbsR 1090 0
RcdA 1090 .00125944584382871536
RclR 1090 0
RcnR 1090 0
RcsAB 1090 .00628930817610062893
RcsB 1090 .01886792452830188679
RcsB_BglJ 1090 .00376411543287327478
RelB 1090 0
RelB_RelE 1090 0
RhaR 1090 0
RhaS 1090 0
Rob 1090 .00247524752475247524
RstA 1090 .00761421319796954314
RtcR 1090 .00255102040816326530
RutR 1090 .00375939849624060150
SdiA 1090 0
SgrR 1090 0
SlyA 1090 .02241594022415940224
SoxR 1090 .00635324015247776365
SoxS 1090 .01468788249694002447
SrlR 1090 .00892857142857142857
StpA 1090 0
SutR 1090 .00126903553299492385
TdcA 1090 .00892857142857142857
TdcR 1090 .00892857142857142857
TorR 1090 .00632111251580278128
TreR 1090 0
TrpR 1090 .00632111251580278128
TyrR 1090 .01143583227445997458
UhpA 1090 0
UidR 1090 0
UlaR 1090 0
UvrY 1090 .00126903553299492385
UxuR 1090 0
XapR 1090 0
XylR 1090 0
YdeO 1090 .01385390428211586901
YefM 1090 .00255102040816326530
YefM_YoeB 1090 .00255102040816326530
YeiL 1090 0
YhaJ 1090 .00127551020408163265
YiaJ 1090 0
YjjQ 1090 .00379266750948166877
YqhC 1090 0
ZntR 1090 0
ZraR 1090 0
Zur 1090 .00126742712294043092
AccB 1091 0
AcrR 1091 .00192307692307692307
Ada 1091 0
AdiY 1091 .00387596899224806201
AgaR 1091 0
AidB 1091 0
AlaS 1091 0
AllR 1091 .00193050193050193050
AllS 1091 .00588235294117647058
AlsR 1091 .00978473581213307240
AppY 1091 0
AraC 1091 0
ArcA 1091 .06481481481481481481
ArgP 1091 0
ArgR 1091 .01481481481481481481
ArsR 1091 0
AscG 1091 0
AsnC 1091 0
AtoC 1091 0
BaeR 1091 0
BasR 1091 .01553398058252427184
BetI 1091 0
BirA 1091 0
BluR 1091 .00784313725490196078
BolA 1091 .00389863547758284600
BtsR 1091 .01547388781431334622
CadC 1091 .00195312500000000000
CaiF 1091 .01960784313725490196
Cbl 1091 .00776699029126213592
CdaR 1091 .01761252446183953033
CecR 1091 0
ChbR 1091 0
ComR 1091 .00196078431372549019
CpxR 1091 .02836879432624113475
Cra 1091 .03152364273204903677
CreB 1091 .00194552529182879377
CRP 1091 .13834422657952069716
CRP_Sxy 1091 0
CsgD 1091 .01127819548872180451
CspA 1091 0
CsqR 1091 0
CueR 1091 .00193798449612403100
CusR 1091 0
CynR 1091 0
CysB 1091 .01121495327102803738
CytR 1091 .00576923076923076923
Dan 1091 0
DcuR 1091 .00384615384615384615
DeoR 1091 .00584795321637426900
DgoR 1091 0
DhaR 1091 .00194931773879142300
DicA 1091 0
DinJ_YafQ 1091 .00391389432485322896
DnaA 1091 .00191204588910133843
DpiA 1091 .01559454191033138401
DsdC 1091 0
EbgR 1091 0
EnvR 1091 0
EnvY 1091 0
EvgA 1091 .01730769230769230769
ExuR 1091 0
FabR 1091 0
FadR 1091 .00187969924812030075
FeaR 1091 .00195694716242661448
FhlA 1091 .04247104247104247104
Fis 1091 .05539772727272727272
FlhDC 1091 .02956521739130434782
FliZ 1091 .01724137931034482758
FNR 1091 .12309820193637621023
FucR 1091 .00583657587548638132
Fur 1091 .06644518272425249169
GadE 1091 .01119402985074626865
GadE_RcsB 1091 .00386847195357833655
GadW 1091 .01156069364161849710
GadX 1091 .01303538175046554934
GalR 1091 .00192678227360308285
GalS 1091 .00192678227360308285
GatR 1091 0
GcvA 1091 .00585937500000000000
GlaR 1091 0
GlcC 1091 .00388349514563106796
GlpR 1091 .00193050193050193050
GlrR 1091 .00978473581213307240
GntR 1091 .00191938579654510556
GutM 1091 0
HcaR 1091 0
HdfR 1091 0
HicB 1091 0
HigA 1091 0
HigBA 1091 0
HipAB 1091 0
HipB 1091 0
H_NS 1091 .14285714285714285714
HprR 1091 0
HU 1091 .00193050193050193050
HyfR 1091 .02352941176470588235
HypT 1091 .00576923076923076923
IclR 1091 .00784313725490196078
IdnR 1091 .00193798449612403100
IHF 1091 .10283159463487332339
IlvY 1091 0
IscR 1091 .00370370370370370370
KdgR 1091 0
KdpE 1091 .00784313725490196078
LacI 1091 .00391389432485322896
LeuO 1091 .02514506769825918762
LexA 1091 .00351493848857644991
LldR 1091 0
LrhA 1091 .00389863547758284600
Lrp 1091 .03878583473861720067
LsrR 1091 .00386847195357833655
LysR 1091 0
MalI 1091 0
MalT 1091 0
MarA 1091 .01996370235934664246
MarR 1091 0
MatA 1091 0
MazE 1091 0
MazE_MazF 1091 0
McbR 1091 .00194174757281553398
MelR 1091 0
MetJ 1091 .00382409177820267686
MetR 1091 0
MhpR 1091 .01176470588235294117
Mlc 1091 .00775193798449612403
MlrA 1091 .00775193798449612403
MngR 1091 0
MntR 1091 .00389863547758284600
ModE 1091 .04119850187265917602
MprA 1091 0
MqsA 1091 .00778210116731517509
MraZ 1091 0
MurR 1091 0
Nac 1091 .00378071833648393194
NadR 1091 0
NagC 1091 .01862197392923649906
NanR 1091 .00192307692307692307
NarL 1091 .06913996627318718381
NarP 1091 .03314917127071823204
NemR 1091 0
NfeR 1091 0
NhaR 1091 .01174168297455968688
NikR 1091 0
NimR 1091 0
NorR 1091 0
NrdR 1091 .00193050193050193050
NsrR 1091 .02768166089965397923
NtrC 1091 .02003642987249544626
OmpR 1091 .01908396946564885496
OxyR 1091 .01467889908256880733
PaaX 1091 0
PdeL 1091 .00196078431372549019
PdhR 1091 .01100917431192660550
PepA 1091 .00391389432485322896
PgrR 1091 0
PhoB 1091 .02333931777378815080
PhoP 1091 .01798561151079136690
PrpR 1091 .00782778864970645792
PspF 1091 .01174168297455968688
PurR 1091 .00743494423791821561
PutA 1091 0
PuuR 1091 0
PyrR 1091 0
QseB 1091 .01556420233463035019
RbsR 1091 0
RcdA 1091 .00773694390715667311
RclR 1091 .00588235294117647058
RcnR 1091 .00588235294117647058
RcsAB 1091 .01740812379110251450
RcsB 1091 .01707779886148007590
RcsB_BglJ 1091 .00766283524904214559
RelB 1091 0
RelB_RelE 1091 0
RhaR 1091 0
RhaS 1091 0
Rob 1091 .00562851782363977485
RstA 1091 .00775193798449612403
RtcR 1091 .00392156862745098039
RutR 1091 .00764818355640535372
SdiA 1091 .00193798449612403100
SgrR 1091 .00193050193050193050
SlyA 1091 .03402646502835538752
SoxR 1091 0
SoxS 1091 .00909090909090909090
SrlR 1091 0
StpA 1091 .00779727095516569200
SutR 1091 .00194552529182879377
TdcA 1091 .01174168297455968688
TdcR 1091 .01174168297455968688
TorR 1091 .00772200772200772200
TreR 1091 0
TrpR 1091 .00384615384615384615
TyrR 1091 .00384615384615384615
UhpA 1091 0
UidR 1091 0
UlaR 1091 .01174168297455968688
UvrY 1091 .00194552529182879377
UxuR 1091 0
XapR 1091 0
XylR 1091 0
YdeO 1091 .01142857142857142857
YefM 1091 .00392156862745098039
YefM_YoeB 1091 .00392156862745098039
YeiL 1091 0
YhaJ 1091 0
YiaJ 1091 0
YjjQ 1091 0
YqhC 1091 0
ZntR 1091 0
ZraR 1091 0
Zur 1091 0
AccB 1092 0
AcrR 1092 0
Ada 1092 0
AdiY 1092 0
AgaR 1092 0
AidB 1092 0
AlaS 1092 0
AllR 1092 0
AllS 1092 0
AlsR 1092 .05319148936170212765
AppY 1092 0
AraC 1092 0
ArcA 1092 .06640625000000000000
ArgP 1092 0
ArgR 1092 .01550387596899224806
ArsR 1092 0
AscG 1092 0
AsnC 1092 0
AtoC 1092 0
BaeR 1092 0
BasR 1092 0
BetI 1092 0
BirA 1092 0
BluR 1092 0
BolA 1092 0
BtsR 1092 .00934579439252336448
CadC 1092 0
CaiF 1092 .06185567010309278350
Cbl 1092 0
CdaR 1092 0
CecR 1092 0
ChbR 1092 0
ComR 1092 .01075268817204301075
CpxR 1092 0
Cra 1092 .02380952380952380952
CreB 1092 0
CRP 1092 .04318936877076411960
CRP_Sxy 1092 0
CsgD 1092 0
CspA 1092 0
CsqR 1092 0
CueR 1092 0
CusR 1092 0
CynR 1092 0
CysB 1092 0
CytR 1092 0
Dan 1092 0
DcuR 1092 0
DeoR 1092 0
DgoR 1092 0
DhaR 1092 0
DicA 1092 0
DinJ_YafQ 1092 .02127659574468085106
DnaA 1092 .00943396226415094339
DpiA 1092 .01960784313725490196
DsdC 1092 0
EbgR 1092 0
EnvR 1092 0
EnvY 1092 0
EvgA 1092 .00900900900900900900
ExuR 1092 0
FabR 1092 0
FadR 1092 0
FeaR 1092 0
FhlA 1092 .07894736842105263157
Fis 1092 .02194357366771159874
FlhDC 1092 .00574712643678160919
FliZ 1092 0
FNR 1092 .02331606217616580310
FucR 1092 0
Fur 1092 .05633802816901408450
GadE 1092 0
GadE_RcsB 1092 0
GadW 1092 0
GadX 1092 0
GalR 1092 0
GalS 1092 0
GatR 1092 .06451612903225806451
GcvA 1092 0
GlaR 1092 0
GlcC 1092 0
GlpR 1092 0
GlrR 1092 0
GntR 1092 0
GutM 1092 0
HcaR 1092 0
HdfR 1092 0
HicB 1092 0
HigA 1092 0
HigBA 1092 0
HipAB 1092 0
HipB 1092 0
H_NS 1092 .11240310077519379844
HprR 1092 0
HU 1092 0
HyfR 1092 0
HypT 1092 0
IclR 1092 0
IdnR 1092 0
IHF 1092 .04530744336569579288
IlvY 1092 0
IscR 1092 0
KdgR 1092 0
KdpE 1092 0
LacI 1092 0
LeuO 1092 0
LexA 1092 .01986754966887417218
LldR 1092 0
LrhA 1092 0
Lrp 1092 .02051282051282051282
LsrR 1092 0
LysR 1092 0
MalI 1092 0
MalT 1092 0
MarA 1092 0
MarR 1092 0
MatA 1092 0
MazE 1092 0
MazE_MazF 1092 0
McbR 1092 0
MelR 1092 0
MetJ 1092 0
MetR 1092 0
MhpR 1092 0
Mlc 1092 0
MlrA 1092 0
MngR 1092 0
MntR 1092 0
ModE 1092 .06923076923076923076
MprA 1092 0
MqsA 1092 0
MraZ 1092 0
MurR 1092 0
Nac 1092 0
NadR 1092 0
NagC 1092 .02362204724409448818
NanR 1092 0
NarL 1092 .01401869158878504672
NarP 1092 .00699300699300699300
NemR 1092 0
NfeR 1092 0
NhaR 1092 0
NikR 1092 0
NimR 1092 0
NorR 1092 0
NrdR 1092 0
NsrR 1092 .05357142857142857142
NtrC 1092 0
OmpR 1092 0
OxyR 1092 0
PaaX 1092 0
PdeL 1092 0
PdhR 1092 0
PepA 1092 0
PgrR 1092 0
PhoB 1092 .00657894736842105263
PhoP 1092 .02054794520547945205
PrpR 1092 .04255319148936170212
PspF 1092 0
PurR 1092 0
PutA 1092 0
PuuR 1092 0
PyrR 1092 0
QseB 1092 0
RbsR 1092 0
RcdA 1092 0
RclR 1092 0
RcnR 1092 0
RcsAB 1092 0
RcsB 1092 .00847457627118644067
RcsB_BglJ 1092 0
RelB 1092 0
RelB_RelE 1092 0
RhaR 1092 0
RhaS 1092 0
Rob 1092 .00847457627118644067
RstA 1092 0
RtcR 1092 0
RutR 1092 0
SdiA 1092 0
SgrR 1092 .00990099009900990099
SlyA 1092 .10169491525423728813
SoxR 1092 0
SoxS 1092 0
SrlR 1092 0
StpA 1092 0
SutR 1092 0
TdcA 1092 0
TdcR 1092 0
TorR 1092 .02941176470588235294
TreR 1092 0
TrpR 1092 0
TyrR 1092 0
UhpA 1092 0
UidR 1092 0
UlaR 1092 0
UvrY 1092 .01030927835051546391
UxuR 1092 0
XapR 1092 0
XylR 1092 0
YdeO 1092 0
YefM 1092 .02150537634408602150
YefM_YoeB 1092 .02150537634408602150
YeiL 1092 0
YhaJ 1092 0
YiaJ 1092 0
YjjQ 1092 0
YqhC 1092 0
ZntR 1092 0
ZraR 1092 0
Zur 1092 0
AccB 1093 0
AcrR 1093 0
Ada 1093 0
AdiY 1093 0
AgaR 1093 0
AidB 1093 0
AlaS 1093 0
AllR 1093 0
AllS 1093 .02752293577981651376
AlsR 1093 0
AppY 1093 0
AraC 1093 0
ArcA 1093 .07835820895522388059
ArgP 1093 0
ArgR 1093 .04255319148936170212
ArsR 1093 0
AscG 1093 0
AsnC 1093 0
AtoC 1093 0
BaeR 1093 0
BasR 1093 0
BetI 1093 0
BirA 1093 0
BluR 1093 0
BolA 1093 0
BtsR 1093 .00813008130081300813
CadC 1093 0
CaiF 1093 0
Cbl 1093 0
CdaR 1093 .04385964912280701754
CecR 1093 0
ChbR 1093 0
ComR 1093 0
CpxR 1093 0
Cra 1093 .02173913043478260869
CreB 1093 .00884955752212389380
CRP 1093 .04038772213247172859
CRP_Sxy 1093 0
CsgD 1093 .00735294117647058823
CspA 1093 0
CsqR 1093 0
CueR 1093 0
CusR 1093 0
CynR 1093 0
CysB 1093 0
CytR 1093 0
Dan 1093 0
DcuR 1093 0
DeoR 1093 0
DgoR 1093 0
DhaR 1093 0
DicA 1093 .02631578947368421052
DinJ_YafQ 1093 0
DnaA 1093 .01652892561983471074
DpiA 1093 .07142857142857142857
DsdC 1093 0
EbgR 1093 0
EnvR 1093 0
EnvY 1093 0
EvgA 1093 .01587301587301587301
ExuR 1093 0
FabR 1093 0
FadR 1093 .03125000000000000000
FeaR 1093 0
FhlA 1093 .06923076923076923076
Fis 1093 .01785714285714285714
FlhDC 1093 .00526315789473684210
FliZ 1093 0
FNR 1093 .03787878787878787878
FucR 1093 0
Fur 1093 .08558558558558558558
GadE 1093 0
GadE_RcsB 1093 0
GadW 1093 0
GadX 1093 .00704225352112676056
GalR 1093 0
GalS 1093 0
GatR 1093 .05504587155963302752
GcvA 1093 0
GlaR 1093 0
GlcC 1093 0
GlpR 1093 0
GlrR 1093 0
GntR 1093 0
GutM 1093 0
HcaR 1093 0
HdfR 1093 0
HicB 1093 0
HigA 1093 0
HigBA 1093 0
HipAB 1093 0
HipB 1093 .00877192982456140350
H_NS 1093 .08602150537634408602
HprR 1093 0
HU 1093 0
HyfR 1093 0
HypT 1093 0
IclR 1093 0
IdnR 1093 0
IHF 1093 .04953560371517027863
IlvY 1093 0
IscR 1093 0
KdgR 1093 0
KdpE 1093 0
LacI 1093 0
LeuO 1093 0
LexA 1093 .00591715976331360946
LldR 1093 0
LrhA 1093 .00884955752212389380
Lrp 1093 .00938967136150234741
LsrR 1093 0
LysR 1093 0
MalI 1093 0
MalT 1093 0
MarA 1093 .00625000000000000000
MarR 1093 0
MatA 1093 .00862068965517241379
MazE 1093 0
MazE_MazF 1093 0
McbR 1093 0
MelR 1093 0
MetJ 1093 0
MetR 1093 0
MhpR 1093 0
Mlc 1093 0
MlrA 1093 0
MngR 1093 0
MntR 1093 0
ModE 1093 .06164383561643835616
MprA 1093 0
MqsA 1093 0
MraZ 1093 0
MurR 1093 0
Nac 1093 0
NadR 1093 0
NagC 1093 0
NanR 1093 0
NarL 1093 .03555555555555555555
NarP 1093 0
NemR 1093 0
NfeR 1093 0
NhaR 1093 0
NikR 1093 0
NimR 1093 0
NorR 1093 0
NrdR 1093 0
NsrR 1093 .04891304347826086956
NtrC 1093 .08163265306122448979
OmpR 1093 0
OxyR 1093 0
PaaX 1093 0
PdeL 1093 0
PdhR 1093 .00671140939597315436
PepA 1093 0
PgrR 1093 0
PhoB 1093 .01197604790419161676
PhoP 1093 .00609756097560975609
PrpR 1093 .03636363636363636363
PspF 1093 0
PurR 1093 0
PutA 1093 .00909090909090909090
PuuR 1093 0
PyrR 1093 0
QseB 1093 0
RbsR 1093 0
RcdA 1093 0
RclR 1093 0
RcnR 1093 0
RcsAB 1093 0
RcsB 1093 0
RcsB_BglJ 1093 0
RelB 1093 0
RelB_RelE 1093 0
RhaR 1093 0
RhaS 1093 0
Rob 1093 .01503759398496240601
RstA 1093 0
RtcR 1093 0
RutR 1093 0
SdiA 1093 0
SgrR 1093 0
SlyA 1093 .08955223880597014925
SoxR 1093 .00862068965517241379
SoxS 1093 .00653594771241830065
SrlR 1093 0
StpA 1093 0
SutR 1093 0
TdcA 1093 0
TdcR 1093 0
TorR 1093 0
TreR 1093 0
TrpR 1093 0
TyrR 1093 0
UhpA 1093 0
UidR 1093 0
UlaR 1093 0
UvrY 1093 0
UxuR 1093 0
XapR 1093 0
XylR 1093 0
YdeO 1093 0
YefM 1093 .01834862385321100917
YefM_YoeB 1093 .01834862385321100917
YeiL 1093 0
YhaJ 1093 .00917431192660550458
YiaJ 1093 0
YjjQ 1093 0
YqhC 1093 0
ZntR 1093 0
ZraR 1093 0
Zur 1093 0
AccB 1094 0
AcrR 1094 0
Ada 1094 0
AdiY 1094 .02173913043478260869
AgaR 1094 0
AidB 1094 0
AlaS 1094 0
AllR 1094 0
AllS 1094 0
AlsR 1094 0
AppY 1094 0
AraC 1094 0
ArcA 1094 .00458715596330275229
ArgP 1094 0
ArgR 1094 0
ArsR 1094 0
AscG 1094 0
AsnC 1094 0
AtoC 1094 0
BaeR 1094 0
BasR 1094 0
BetI 1094 0
BirA 1094 0
BluR 1094 0
BolA 1094 0
BtsR 1094 0
CadC 1094 0
CaiF 1094 0
Cbl 1094 0
CdaR 1094 0
CecR 1094 0
ChbR 1094 0
ComR 1094 .02564102564102564102
CpxR 1094 0
Cra 1094 0
CreB 1094 0
CRP 1094 .00349650349650349650
CRP_Sxy 1094 0
CsgD 1094 0
CspA 1094 0
CsqR 1094 0
CueR 1094 0
CusR 1094 0
CynR 1094 0
CysB 1094 0
CytR 1094 0
Dan 1094 0
DcuR 1094 0
DeoR 1094 0
DgoR 1094 0
DhaR 1094 0
DicA 1094 0
DinJ_YafQ 1094 .05000000000000000000
DnaA 1094 0
DpiA 1094 0
DsdC 1094 0
EbgR 1094 0
EnvR 1094 0
EnvY 1094 0
EvgA 1094 0
ExuR 1094 0
FabR 1094 0
FadR 1094 0
FeaR 1094 0
FhlA 1094 0
Fis 1094 .05836575875486381322
FlhDC 1094 0
FliZ 1094 0
FNR 1094 0
FucR 1094 0
Fur 1094 0
GadE 1094 0
GadE_RcsB 1094 0
GadW 1094 0
GadX 1094 0
GalR 1094 0
GalS 1094 0
GatR 1094 0
GcvA 1094 0
GlaR 1094 0
GlcC 1094 0
GlpR 1094 0
GlrR 1094 0
GntR 1094 0
GutM 1094 0
HcaR 1094 0
HdfR 1094 0
HicB 1094 0
HigA 1094 0
HigBA 1094 0
HipAB 1094 0
HipB 1094 0
H_NS 1094 .05429864253393665158
HprR 1094 0
HU 1094 0
HyfR 1094 0
HypT 1094 0
IclR 1094 0
IdnR 1094 0
IHF 1094 .00749063670411985018
IlvY 1094 0
IscR 1094 0
KdgR 1094 0
KdpE 1094 0
LacI 1094 0
LeuO 1094 .11320754716981132075
LexA 1094 .02040816326530612244
LldR 1094 0
LrhA 1094 .02325581395348837209
Lrp 1094 .11538461538461538461
LsrR 1094 0
LysR 1094 0
MalI 1094 0
MalT 1094 0
MarA 1094 0
MarR 1094 0
MatA 1094 0
MazE 1094 0
MazE_MazF 1094 0
McbR 1094 0
MelR 1094 0
MetJ 1094 0
MetR 1094 0
MhpR 1094 0
Mlc 1094 0
MlrA 1094 0
MngR 1094 0
MntR 1094 0
ModE 1094 0
MprA 1094 0
MqsA 1094 0
MraZ 1094 0
MurR 1094 0
Nac 1094 0
NadR 1094 0
NagC 1094 0
NanR 1094 0
NarL 1094 0
NarP 1094 0
NemR 1094 0
NfeR 1094 0
NhaR 1094 0
NikR 1094 0
NimR 1094 0
NorR 1094 0
NrdR 1094 0
NsrR 1094 0
NtrC 1094 0
OmpR 1094 0
OxyR 1094 0
PaaX 1094 0
PdeL 1094 0
PdhR 1094 0
PepA 1094 0
PgrR 1094 0
PhoB 1094 .02061855670103092783
PhoP 1094 .01063829787234042553
PrpR 1094 0
PspF 1094 0
PurR 1094 0
PutA 1094 0
PuuR 1094 0
PyrR 1094 0
QseB 1094 0
RbsR 1094 0
RcdA 1094 0
RclR 1094 0
RcnR 1094 0
RcsAB 1094 0
RcsB 1094 0
RcsB_BglJ 1094 .01851851851851851851
RelB 1094 0
RelB_RelE 1094 0
RhaR 1094 0
RhaS 1094 0
Rob 1094 0
RstA 1094 0
RtcR 1094 0
RutR 1094 0
SdiA 1094 0
SgrR 1094 0
SlyA 1094 .01333333333333333333
SoxR 1094 0
SoxS 1094 0
SrlR 1094 0
StpA 1094 .02222222222222222222
SutR 1094 0
TdcA 1094 0
TdcR 1094 0
TorR 1094 0
TreR 1094 0
TrpR 1094 0
TyrR 1094 0
UhpA 1094 0
UidR 1094 0
UlaR 1094 0
UvrY 1094 0
UxuR 1094 0
XapR 1094 0
XylR 1094 0
YdeO 1094 0
YefM 1094 0
YefM_YoeB 1094 0
YeiL 1094 0
YhaJ 1094 0
YiaJ 1094 0
YjjQ 1094 0
YqhC 1094 0
ZntR 1094 0
ZraR 1094 0
Zur 1094 0
AccB 1095 0
AcrR 1095 0
Ada 1095 0
AdiY 1095 .01408450704225352112
AgaR 1095 0
AidB 1095 0
AlaS 1095 0
AllR 1095 0
AllS 1095 0
AlsR 1095 .03649635036496350364
AppY 1095 0
AraC 1095 0
ArcA 1095 .02597402597402597402
ArgP 1095 .00671140939597315436
ArgR 1095 .00578034682080924855
ArsR 1095 0
AscG 1095 0
AsnC 1095 0
AtoC 1095 0
BaeR 1095 0
BasR 1095 .02758620689655172413
BetI 1095 0
BirA 1095 0
BluR 1095 .02941176470588235294
BolA 1095 0
BtsR 1095 .02721088435374149659
CadC 1095 0
CaiF 1095 0
Cbl 1095 0
CdaR 1095 0
CecR 1095 0
ChbR 1095 0
ComR 1095 .00735294117647058823
CpxR 1095 .02487562189054726368
Cra 1095 .04368932038834951456
CreB 1095 0
CRP 1095 .04354587869362363919
CRP_Sxy 1095 0
CsgD 1095 .02500000000000000000
CspA 1095 0
CsqR 1095 0
CueR 1095 0
CusR 1095 0
CynR 1095 0
CysB 1095 .00602409638554216867
CytR 1095 .00675675675675675675
Dan 1095 0
DcuR 1095 .02777777777777777777
DeoR 1095 .00709219858156028368
DgoR 1095 0
DhaR 1095 0
DicA 1095 0
DinJ_YafQ 1095 0
DnaA 1095 .00671140939597315436
DpiA 1095 .00684931506849315068
DsdC 1095 0
EbgR 1095 0
EnvR 1095 0
EnvY 1095 0
EvgA 1095 .01307189542483660130
ExuR 1095 .01398601398601398601
FabR 1095 0
FadR 1095 0
FeaR 1095 0
FhlA 1095 0
Fis 1095 .02216066481994459833
FlhDC 1095 .01395348837209302325
FliZ 1095 .02614379084967320261
FNR 1095 .05035971223021582733
FucR 1095 .01418439716312056737
Fur 1095 .05511811023622047244
GadE 1095 .01204819277108433734
GadE_RcsB 1095 .01398601398601398601
GadW 1095 .02027027027027027027
GadX 1095 .01796407185628742514
GalR 1095 0
GalS 1095 0
GatR 1095 0
GcvA 1095 0
GlaR 1095 0
GlcC 1095 0
GlpR 1095 0
GlrR 1095 0
GntR 1095 0
GutM 1095 .05147058823529411764
HcaR 1095 0
HdfR 1095 0
HicB 1095 0
HigA 1095 0
HigBA 1095 0
HipAB 1095 0
HipB 1095 0
H_NS 1095 .12627986348122866894
HprR 1095 0
HU 1095 0
HyfR 1095 0
HypT 1095 0
IclR 1095 .02189781021897810218
IdnR 1095 0
IHF 1095 .02808988764044943820
IlvY 1095 0
IscR 1095 0
KdgR 1095 0
KdpE 1095 0
LacI 1095 0
LeuO 1095 0
LexA 1095 .00510204081632653061
LldR 1095 0
LrhA 1095 0
Lrp 1095 .02109704641350210970
LsrR 1095 0
LysR 1095 0
MalI 1095 0
MalT 1095 0
MarA 1095 .02732240437158469945
MarR 1095 0
MatA 1095 .00699300699300699300
MazE 1095 0
MazE_MazF 1095 0
McbR 1095 0
MelR 1095 0
MetJ 1095 0
MetR 1095 0
MhpR 1095 0
Mlc 1095 0
MlrA 1095 .02816901408450704225
MngR 1095 0
MntR 1095 .00714285714285714285
ModE 1095 0
MprA 1095 0
MqsA 1095 .02857142857142857142
MraZ 1095 0
MurR 1095 0
Nac 1095 0
NadR 1095 0
NagC 1095 0
NanR 1095 0
NarL 1095 .03585657370517928286
NarP 1095 .01630434782608695652
NemR 1095 0
NfeR 1095 0
NhaR 1095 .01418439716312056737
NikR 1095 0
NimR 1095 0
NorR 1095 0
NrdR 1095 0
NsrR 1095 .01382488479262672811
NtrC 1095 .03333333333333333333
OmpR 1095 .03225806451612903225
OxyR 1095 .01704545454545454545
PaaX 1095 0
PdeL 1095 0
PdhR 1095 0
PepA 1095 0
PgrR 1095 0
PhoB 1095 .02083333333333333333
PhoP 1095 .01587301587301587301
PrpR 1095 0
PspF 1095 0
PurR 1095 .01204819277108433734
PutA 1095 0
PuuR 1095 0
PyrR 1095 0
QseB 1095 0
RbsR 1095 0
RcdA 1095 .02797202797202797202
RclR 1095 0
RcnR 1095 0
RcsAB 1095 .02702702702702702702
RcsB 1095 .02531645569620253164
RcsB_BglJ 1095 0
RelB 1095 0
RelB_RelE 1095 0
RhaR 1095 0
RhaS 1095 0
Rob 1095 0
RstA 1095 .02816901408450704225
RtcR 1095 .01470588235294117647
RutR 1095 .01324503311258278145
SdiA 1095 .00704225352112676056
SgrR 1095 0
SlyA 1095 .08125000000000000000
SoxR 1095 0
SoxS 1095 .00555555555555555555
SrlR 1095 .05147058823529411764
StpA 1095 0
SutR 1095 0
TdcA 1095 0
TdcR 1095 0
TorR 1095 .01369863013698630136
TreR 1095 0
TrpR 1095 .02068965517241379310
TyrR 1095 .02068965517241379310
UhpA 1095 0
UidR 1095 0
UlaR 1095 0
UvrY 1095 0
UxuR 1095 0
XapR 1095 0
XylR 1095 0
YdeO 1095 .00641025641025641025
YefM 1095 0
YefM_YoeB 1095 0
YeiL 1095 0
YhaJ 1095 0
YiaJ 1095 0
YjjQ 1095 .02097902097902097902
YqhC 1095 0
ZntR 1095 0
ZraR 1095 0
Zur 1095 0
AccB 1096 0
AcrR 1096 .00430416068866571018
Ada 1096 0
AdiY 1096 .00577200577200577200
AgaR 1096 0
AidB 1096 0
AlaS 1096 0
AllR 1096 0
AllS 1096 .00435413642960812772
AlsR 1096 .00724637681159420289
AppY 1096 .00143266475644699140
AraC 1096 .00285306704707560627
ArcA 1096 .08625000000000000000
ArgP 1096 .00716332378223495702
ArgR 1096 .02828854314002828854
ArsR 1096 0
AscG 1096 0
AsnC 1096 .00580551523947750362
AtoC 1096 0
BaeR 1096 .00143678160919540229
BasR 1096 .00142653352353780313
BetI 1096 .00580551523947750362
BirA 1096 0
BluR 1096 0
BolA 1096 .00144300144300144300
BtsR 1096 .00142247510668563300
CadC 1096 0
CaiF 1096 .00575539568345323741
Cbl 1096 .00576368876080691642
CdaR 1096 .00720461095100864553
CecR 1096 0
ChbR 1096 0
ComR 1096 .00145137880986937590
CpxR 1096 .02016129032258064516
Cra 1096 .02127659574468085106
CreB 1096 .00579710144927536231
CRP 1096 .14072693383038210624
CRP_Sxy 1096 .00145137880986937590
CsgD 1096 .00702247191011235955
CspA 1096 .00144927536231884057
CsqR 1096 0
CueR 1096 0
CusR 1096 .00718390804597701149
CynR 1096 .00580551523947750362
CysB 1096 .01265822784810126582
CytR 1096 .00142653352353780313
Dan 1096 0
DcuR 1096 .00573888091822094691
DeoR 1096 0
DgoR 1096 0
DhaR 1096 .00580551523947750362
DicA 1096 .00432276657060518731
DinJ_YafQ 1096 .00435413642960812772
DnaA 1096 .00428571428571428571
DpiA 1096 .01596516690856313497
DsdC 1096 0
EbgR 1096 0
EnvR 1096 0
EnvY 1096 0
EvgA 1096 .01578192252510760401
ExuR 1096 .00576368876080691642
FabR 1096 .00144927536231884057
FadR 1096 .00992907801418439716
FeaR 1096 .00144927536231884057
FhlA 1096 .01267605633802816901
Fis 1096 .06098964326812428078
FlhDC 1096 .01849405548216644649
FliZ 1096 .01428571428571428571
FNR 1096 .11223344556677890011
FucR 1096 0
Fur 1096 .07742782152230971128
GadE 1096 .03443328550932568149
GadE_RcsB 1096 .00867052023121387283
GadW 1096 .01587301587301587301
GadX 1096 .02553191489361702127
GalR 1096 0
GalS 1096 0
GatR 1096 .00870827285921625544
GcvA 1096 0
GlaR 1096 0
GlcC 1096 0
GlpR 1096 0
GlrR 1096 .00870827285921625544
GntR 1096 .00286123032904148783
GutM 1096 .01015965166908563134
HcaR 1096 0
HdfR 1096 .00725689404934687953
HicB 1096 0
HigA 1096 0
HigBA 1096 0
HipAB 1096 .00289017341040462427
HipB 1096 .00288600288600288600
H_NS 1096 .11772151898734177215
HprR 1096 .00718390804597701149
HU 1096 .00287356321839080459
HyfR 1096 0
HypT 1096 .00285714285714285714
IclR 1096 .00144508670520231213
IdnR 1096 .00143884892086330935
IHF 1096 .11393939393939393939
IlvY 1096 0
IscR 1096 .00839160839160839160
KdgR 1096 0
KdpE 1096 0
LacI 1096 .00435413642960812772
LeuO 1096 .01141226818830242510
LexA 1096 .03591160220994475138
LldR 1096 0
LrhA 1096 .00434153400868306801
Lrp 1096 .05158730158730158730
LsrR 1096 .00431654676258992805
LysR 1096 0
MalI 1096 0
MalT 1096 .00575539568345323741
MarA 1096 .02489626556016597510
MarR 1096 0
MatA 1096 .00432276657060518731
MazE 1096 .00435413642960812772
MazE_MazF 1096 .00435413642960812772
McbR 1096 .00433526011560693641
MelR 1096 0
MetJ 1096 .00284900284900284900
MetR 1096 .00144300144300144300
MhpR 1096 0
Mlc 1096 .00143266475644699140
MlrA 1096 .00143266475644699140
MngR 1096 0
MntR 1096 .00289017341040462427
ModE 1096 .01659751037344398340
MprA 1096 .00433526011560693641
MqsA 1096 0
MraZ 1096 .02318840579710144927
MurR 1096 0
Nac 1096 .01139601139601139601
NadR 1096 .00144508670520231213
NagC 1096 .01255230125523012552
NanR 1096 .00143061516452074391
NarL 1096 .06274509803921568627
NarP 1096 .01788170563961485557
NemR 1096 .00435413642960812772
NfeR 1096 0
NhaR 1096 0
NikR 1096 0
NimR 1096 .00290275761973875181
NorR 1096 0
NrdR 1096 0
NsrR 1096 .04037685060565275908
NtrC 1096 .01232876712328767123
OmpR 1096 .00564174894217207334
OxyR 1096 .01385041551246537396
PaaX 1096 .02031930333817126269
PdeL 1096 .00145137880986937590
PdhR 1096 .02961918194640338504
PepA 1096 0
PgrR 1096 0
PhoB 1096 .02462380300957592339
PhoP 1096 .02335164835164835164
PrpR 1096 0
PspF 1096 .00869565217391304347
PurR 1096 .01406469760900140646
PutA 1096 .00144927536231884057
PuuR 1096 .01161103047895500725
PyrR 1096 0
QseB 1096 .01447178002894356005
RbsR 1096 0
RcdA 1096 0
RclR 1096 0
RcnR 1096 0
RcsAB 1096 .00284495021337126600
RcsB 1096 .02288984263233190271
RcsB_BglJ 1096 .01293103448275862068
RelB 1096 0
RelB_RelE 1096 0
RhaR 1096 0
RhaS 1096 0
Rob 1096 .01131541725601131541
RstA 1096 .00575539568345323741
RtcR 1096 0
RutR 1096 .00857142857142857142
SdiA 1096 .00578034682080924855
SgrR 1096 0
SlyA 1096 .03271692745376955903
SoxR 1096 .00287769784172661870
SoxS 1096 .01803051317614424410
SrlR 1096 .01015965166908563134
StpA 1096 .00578034682080924855
SutR 1096 0
TdcA 1096 0
TdcR 1096 0
TorR 1096 .01008645533141210374
TreR 1096 0
TrpR 1096 0
TyrR 1096 .00286123032904148783
UhpA 1096 0
UidR 1096 .00144508670520231213
UlaR 1096 0
UvrY 1096 .00144300144300144300
UxuR 1096 0
XapR 1096 0
XylR 1096 .00577200577200577200
YdeO 1096 .01139601139601139601
YefM 1096 0
YefM_YoeB 1096 0
YeiL 1096 .00145137880986937590
YhaJ 1096 .00145137880986937590
YiaJ 1096 0
YjjQ 1096 .00431034482758620689
YqhC 1096 .00290275761973875181
ZntR 1096 0
ZraR 1096 0
Zur 1096 .00433526011560693641
AccB 1097 0
AcrR 1097 0
Ada 1097 0
AdiY 1097 .02061855670103092783
AgaR 1097 0
AidB 1097 0
AlaS 1097 0
AllR 1097 0
AllS 1097 0
AlsR 1097 0
AppY 1097 0
AraC 1097 0
ArcA 1097 .03831417624521072796
ArgP 1097 0
ArgR 1097 .04878048780487804878
ArsR 1097 0
AscG 1097 0
AsnC 1097 0
AtoC 1097 0
BaeR 1097 0
BasR 1097 .00970873786407766990
BetI 1097 0
BirA 1097 0
BluR 1097 0
BolA 1097 0
BtsR 1097 0
CadC 1097 0
CaiF 1097 0
Cbl 1097 0
CdaR 1097 0
CecR 1097 0
ChbR 1097 0
ComR 1097 0
CpxR 1097 0
Cra 1097 .00591715976331360946
CreB 1097 0
CRP 1097 .02287581699346405228
CRP_Sxy 1097 0
CsgD 1097 .00847457627118644067
CspA 1097 0
CsqR 1097 0
CueR 1097 0
CusR 1097 0
CynR 1097 0
CysB 1097 .00826446280991735537
CytR 1097 0
Dan 1097 0
DcuR 1097 0
DeoR 1097 0
DgoR 1097 0
DhaR 1097 0
DicA 1097 0
DinJ_YafQ 1097 .02173913043478260869
DnaA 1097 0
DpiA 1097 0
DsdC 1097 0
EbgR 1097 0
EnvR 1097 0
EnvY 1097 0
EvgA 1097 0
ExuR 1097 0
FabR 1097 0
FadR 1097 0
FeaR 1097 0
FhlA 1097 0
Fis 1097 .01567398119122257053
FlhDC 1097 .00581395348837209302
FliZ 1097 0
FNR 1097 .05080213903743315508
FucR 1097 0
Fur 1097 .09313725490196078431
GadE 1097 .00819672131147540983
GadE_RcsB 1097 .02040816326530612244
GadW 1097 .01923076923076923076
GadX 1097 .01626016260162601626
GalR 1097 0
GalS 1097 0
GatR 1097 .06593406593406593406
GcvA 1097 0
GlaR 1097 0
GlcC 1097 0
GlpR 1097 0
GlrR 1097 0
GntR 1097 0
GutM 1097 0
HcaR 1097 0
HdfR 1097 0
HicB 1097 0
HigA 1097 0
HigBA 1097 0
HipAB 1097 0
HipB 1097 0
H_NS 1097 .10465116279069767441
HprR 1097 0
HU 1097 0
HyfR 1097 0
HypT 1097 0
IclR 1097 0
IdnR 1097 0
IHF 1097 .04901960784313725490
IlvY 1097 0
IscR 1097 0
KdgR 1097 0
KdpE 1097 0
LacI 1097 0
LeuO 1097 .05714285714285714285
LexA 1097 .01333333333333333333
LldR 1097 0
LrhA 1097 .02127659574468085106
Lrp 1097 .04787234042553191489
LsrR 1097 0
LysR 1097 0
MalI 1097 0
MalT 1097 0
MarA 1097 .00704225352112676056
MarR 1097 0
MatA 1097 .01020408163265306122
MazE 1097 0
MazE_MazF 1097 0
McbR 1097 .01041666666666666666
MelR 1097 0
MetJ 1097 0
MetR 1097 0
MhpR 1097 0
Mlc 1097 0
MlrA 1097 0
MngR 1097 0
MntR 1097 0
ModE 1097 0
MprA 1097 0
MqsA 1097 0
MraZ 1097 0
MurR 1097 0
Nac 1097 .02752293577981651376
NadR 1097 0
NagC 1097 0
NanR 1097 0
NarL 1097 .04878048780487804878
NarP 1097 .02158273381294964028
NemR 1097 0
NfeR 1097 .01086956521739130434
NhaR 1097 0
NikR 1097 0
NimR 1097 0
NorR 1097 0
NrdR 1097 0
NsrR 1097 .03550295857988165680
NtrC 1097 .03676470588235294117
OmpR 1097 0
OxyR 1097 .03076923076923076923
PaaX 1097 0
PdeL 1097 0
PdhR 1097 0
PepA 1097 0
PgrR 1097 0
PhoB 1097 .00666666666666666666
PhoP 1097 .00684931506849315068
PrpR 1097 0
PspF 1097 0
PurR 1097 .01652892561983471074
PutA 1097 0
PuuR 1097 0
PyrR 1097 0
QseB 1097 0
RbsR 1097 0
RcdA 1097 0
RclR 1097 0
RcnR 1097 0
RcsAB 1097 0
RcsB 1097 .01739130434782608695
RcsB_BglJ 1097 .01904761904761904761
RelB 1097 0
RelB_RelE 1097 0
RhaR 1097 0
RhaS 1097 0
Rob 1097 0
RstA 1097 0
RtcR 1097 0
RutR 1097 .00934579439252336448
SdiA 1097 0
SgrR 1097 0
SlyA 1097 .12280701754385964912
SoxR 1097 0
SoxS 1097 .01492537313432835820
SrlR 1097 0
StpA 1097 .01030927835051546391
SutR 1097 .01052631578947368421
TdcA 1097 0
TdcR 1097 0
TorR 1097 .01980198019801980198
TreR 1097 0
TrpR 1097 0
TyrR 1097 0
UhpA 1097 0
UidR 1097 0
UlaR 1097 0
UvrY 1097 0
UxuR 1097 0
XapR 1097 0
XylR 1097 0
YdeO 1097 0
YefM 1097 0
YefM_YoeB 1097 0
YeiL 1097 0
YhaJ 1097 0
YiaJ 1097 0
YjjQ 1097 .03061224489795918367
YqhC 1097 0
ZntR 1097 0
ZraR 1097 0
Zur 1097 .01041666666666666666
AccB 1098 0
AcrR 1098 0
Ada 1098 0
AdiY 1098 0
AgaR 1098 0
AidB 1098 0
AlaS 1098 0
AllR 1098 0
AllS 1098 0
AlsR 1098 0
AppY 1098 0
AraC 1098 0
ArcA 1098 .05460750853242320819
ArgP 1098 0
ArgR 1098 .03086419753086419753
ArsR 1098 0
AscG 1098 0
AsnC 1098 0
AtoC 1098 0
BaeR 1098 0
BasR 1098 .02898550724637681159
BetI 1098 0
BirA 1098 0
BluR 1098 0
BolA 1098 0
BtsR 1098 .03597122302158273381
CadC 1098 0
CaiF 1098 0
Cbl 1098 0
CdaR 1098 0
CecR 1098 0
ChbR 1098 0
ComR 1098 0
CpxR 1098 .02577319587628865979
Cra 1098 .04000000000000000000
CreB 1098 0
CRP 1098 .06410256410256410256
CRP_Sxy 1098 0
CsgD 1098 .02614379084967320261
CspA 1098 0
CsqR 1098 0
CueR 1098 0
CusR 1098 0
CynR 1098 0
CysB 1098 0
CytR 1098 .00709219858156028368
Dan 1098 0
DcuR 1098 .02173913043478260869
DeoR 1098 .00746268656716417910
DgoR 1098 0
DhaR 1098 0
DicA 1098 0
DinJ_YafQ 1098 .01538461538461538461
DnaA 1098 .00704225352112676056
DpiA 1098 .07692307692307692307
DsdC 1098 0
EbgR 1098 0
EnvR 1098 0
EnvY 1098 0
EvgA 1098 0
ExuR 1098 0
FabR 1098 0
FadR 1098 .01333333333333333333
FeaR 1098 0
FhlA 1098 0
Fis 1098 .00277008310249307479
FlhDC 1098 .00476190476190476190
FliZ 1098 .02739726027397260273
FNR 1098 .06157635467980295566
FucR 1098 0
Fur 1098 .16000000000000000000
GadE 1098 .00625000000000000000
GadE_RcsB 1098 0
GadW 1098 .01408450704225352112
GadX 1098 .01242236024844720496
GalR 1098 0
GalS 1098 0
GatR 1098 0
GcvA 1098 0
GlaR 1098 0
GlcC 1098 0
GlpR 1098 0
GlrR 1098 0
GntR 1098 .00714285714285714285
GutM 1098 .05426356589147286821
HcaR 1098 0
HdfR 1098 0
HicB 1098 0
HigA 1098 0
HigBA 1098 0
HipAB 1098 0
HipB 1098 0
H_NS 1098 .14134275618374558303
HprR 1098 0
HU 1098 0
HyfR 1098 0
HypT 1098 0
IclR 1098 .02307692307692307692
IdnR 1098 .00740740740740740740
IHF 1098 .04057971014492753623
IlvY 1098 0
IscR 1098 0
KdgR 1098 0
KdpE 1098 0
LacI 1098 0
LeuO 1098 .00675675675675675675
LexA 1098 .01604278074866310160
LldR 1098 0
LrhA 1098 0
Lrp 1098 .03070175438596491228
LsrR 1098 .01470588235294117647
LysR 1098 0
MalI 1098 0
MalT 1098 0
MarA 1098 0
MarR 1098 0
MatA 1098 0
MazE 1098 0
MazE_MazF 1098 0
McbR 1098 0
MelR 1098 0
MetJ 1098 0
MetR 1098 .00751879699248120300
MhpR 1098 0
Mlc 1098 0
MlrA 1098 .02962962962962962962
MngR 1098 0
MntR 1098 0
ModE 1098 0
MprA 1098 0
MqsA 1098 .03007518796992481203
MraZ 1098 0
MurR 1098 0
Nac 1098 0
NadR 1098 0
NagC 1098 0
NanR 1098 0
NarL 1098 .05857740585774058577
NarP 1098 0
NemR 1098 0
NfeR 1098 .00769230769230769230
NhaR 1098 0
NikR 1098 0
NimR 1098 0
NorR 1098 0
NrdR 1098 0
NsrR 1098 .00947867298578199052
NtrC 1098 .02873563218390804597
OmpR 1098 .02684563758389261744
OxyR 1098 .01176470588235294117
PaaX 1098 0
PdeL 1098 .00775193798449612403
PdhR 1098 0
PepA 1098 0
PgrR 1098 0
PhoB 1098 .01069518716577540106
PhoP 1098 .00543478260869565217
PrpR 1098 0
PspF 1098 0
PurR 1098 .00625000000000000000
PutA 1098 0
PuuR 1098 0
PyrR 1098 0
QseB 1098 .05223880597014925373
RbsR 1098 0
RcdA 1098 .02941176470588235294
RclR 1098 0
RcnR 1098 0
RcsAB 1098 .06617647058823529411
RcsB 1098 .00649350649350649350
RcsB_BglJ 1098 .00694444444444444444
RelB 1098 0
RelB_RelE 1098 0
RhaR 1098 0
RhaS 1098 0
Rob 1098 0
RstA 1098 .02962962962962962962
RtcR 1098 0
RutR 1098 .00689655172413793103
SdiA 1098 .00740740740740740740
SgrR 1098 .00729927007299270072
SlyA 1098 .09210526315789473684
SoxR 1098 0
SoxS 1098 0
SrlR 1098 .05426356589147286821
StpA 1098 .00740740740740740740
SutR 1098 0
TdcA 1098 0
TdcR 1098 0
TorR 1098 0
TreR 1098 0
TrpR 1098 .02919708029197080291
TyrR 1098 .02173913043478260869
UhpA 1098 0
UidR 1098 0
UlaR 1098 0
UvrY 1098 0
UxuR 1098 0
XapR 1098 0
XylR 1098 0
YdeO 1098 .00671140939597315436
YefM 1098 .01550387596899224806
YefM_YoeB 1098 .01550387596899224806
YeiL 1098 0
YhaJ 1098 0
YiaJ 1098 0
YjjQ 1098 0
YqhC 1098 0
ZntR 1098 0
ZraR 1098 0
Zur 1098 0
AccB 1099 0
AcrR 1099 0
Ada 1099 0
AdiY 1099 0
AgaR 1099 0
AidB 1099 0
AlaS 1099 0
AllR 1099 0
AllS 1099 0
AlsR 1099 0
AppY 1099 0
AraC 1099 0
ArcA 1099 .00429184549356223175
ArgP 1099 0
ArgR 1099 .01098901098901098901
ArsR 1099 0
AscG 1099 0
AsnC 1099 0
AtoC 1099 0
BaeR 1099 0
BasR 1099 0
BetI 1099 0
BirA 1099 0
BluR 1099 0
BolA 1099 0
BtsR 1099 0
CadC 1099 0
CaiF 1099 0
Cbl 1099 0
CdaR 1099 0
CecR 1099 0
ChbR 1099 0
ComR 1099 0
CpxR 1099 0
Cra 1099 0
CreB 1099 0
CRP 1099 .01551724137931034482
CRP_Sxy 1099 0
CsgD 1099 0
CspA 1099 0
CsqR 1099 0
CueR 1099 0
CusR 1099 0
CynR 1099 0
CysB 1099 0
CytR 1099 0
Dan 1099 0
DcuR 1099 0
DeoR 1099 0
DgoR 1099 0
DhaR 1099 0
DicA 1099 0
DinJ_YafQ 1099 0
DnaA 1099 .03030303030303030303
DpiA 1099 .01562500000000000000
DsdC 1099 0
EbgR 1099 0
EnvR 1099 0
EnvY 1099 0
EvgA 1099 .02816901408450704225
ExuR 1099 0
FabR 1099 0
FadR 1099 0
FeaR 1099 0
FhlA 1099 0
Fis 1099 .00701754385964912280
FlhDC 1099 0
FliZ 1099 0
FNR 1099 .01136363636363636363
FucR 1099 0
Fur 1099 .17721518987341772151
GadE 1099 0
GadE_RcsB 1099 0
GadW 1099 0
GadX 1099 .01149425287356321839
GalR 1099 0
GalS 1099 0
GatR 1099 0
GcvA 1099 0
GlaR 1099 0
GlcC 1099 0
GlpR 1099 0
GlrR 1099 0
GntR 1099 0
GutM 1099 0
HcaR 1099 0
HdfR 1099 0
HicB 1099 0
HigA 1099 0
HigBA 1099 0
HipAB 1099 0
HipB 1099 0
H_NS 1099 .10222222222222222222
HprR 1099 0
HU 1099 0
HyfR 1099 0
HypT 1099 0
IclR 1099 0
IdnR 1099 0
IHF 1099 .01067615658362989323
IlvY 1099 0
IscR 1099 0
KdgR 1099 0
KdpE 1099 0
LacI 1099 0
LeuO 1099 0
LexA 1099 .00877192982456140350
LldR 1099 0
LrhA 1099 .01724137931034482758
Lrp 1099 .01265822784810126582
LsrR 1099 0
LysR 1099 0
MalI 1099 0
MalT 1099 0
MarA 1099 0
MarR 1099 0
MatA 1099 0
MazE 1099 0
MazE_MazF 1099 0
McbR 1099 0
MelR 1099 0
MetJ 1099 0
MetR 1099 0
MhpR 1099 0
Mlc 1099 0
MlrA 1099 0
MngR 1099 0
MntR 1099 0
ModE 1099 0
MprA 1099 0
MqsA 1099 0
MraZ 1099 0
MurR 1099 0
Nac 1099 0
NadR 1099 0
NagC 1099 0
NanR 1099 0
NarL 1099 0
NarP 1099 0
NemR 1099 0
NfeR 1099 0
NhaR 1099 0
NikR 1099 0
NimR 1099 0
NorR 1099 0
NrdR 1099 0
NsrR 1099 0
NtrC 1099 0
OmpR 1099 0
OxyR 1099 0
PaaX 1099 0
PdeL 1099 0
PdhR 1099 0
PepA 1099 0
PgrR 1099 0
PhoB 1099 0
PhoP 1099 0
PrpR 1099 0
PspF 1099 0
PurR 1099 0
PutA 1099 0
PuuR 1099 0
PyrR 1099 0
QseB 1099 0
RbsR 1099 0
RcdA 1099 0
RclR 1099 0
RcnR 1099 0
RcsAB 1099 0
RcsB 1099 0
RcsB_BglJ 1099 0
RelB 1099 0
RelB_RelE 1099 0
RhaR 1099 0
RhaS 1099 0
Rob 1099 .01265822784810126582
RstA 1099 0
RtcR 1099 0
RutR 1099 0
SdiA 1099 0
SgrR 1099 0
SlyA 1099 .15189873417721518987
SoxR 1099 0
SoxS 1099 0
SrlR 1099 0
StpA 1099 0
SutR 1099 0
TdcA 1099 0
TdcR 1099 0
TorR 1099 0
TreR 1099 0
TrpR 1099 0
TyrR 1099 0
UhpA 1099 0
UidR 1099 0
UlaR 1099 0
UvrY 1099 0
UxuR 1099 0
XapR 1099 0
XylR 1099 0
YdeO 1099 0
YefM 1099 0
YefM_YoeB 1099 0
YeiL 1099 0
YhaJ 1099 .01851851851851851851
YiaJ 1099 0
YjjQ 1099 0
YqhC 1099 0
ZntR 1099 0
ZraR 1099 0
Zur 1099 0
AccB 109 0
AcrR 109 .00364298724954462659
Ada 109 0
AdiY 109 .00182315405651777575
AgaR 109 .00364298724954462659
AidB 109 0
AlaS 109 .00091659028414298808
AllR 109 0
AllS 109 0
AlsR 109 0
AppY 109 .00916590284142988084
AraC 109 0
ArcA 109 .09286328460877042132
ArgP 109 .00545950864422202001
ArgR 109 .01528776978417266187
ArsR 109 0
AscG 109 .00274473924977127172
AsnC 109 0
AtoC 109 .00366636113657195233
BaeR 109 .00091074681238615664
BasR 109 .00821917808219178082
BetI 109 .00274725274725274725
BirA 109 .00458295142071494042
BluR 109 .00366636113657195233
BolA 109 .00091324200913242009
BtsR 109 .01096892138939670932
CadC 109 0
CaiF 109 .00916590284142988084
Cbl 109 .00456621004566210045
CdaR 109 .00456204379562043795
CecR 109 0
ChbR 109 0
ComR 109 .00091659028414298808
CpxR 109 .02380952380952380952
Cra 109 .04000000000000000000
CreB 109 .00091324200913242009
CRP 109 .17826086956521739130
CRP_Sxy 109 .00091659028414298808
CsgD 109 .01358695652173913043
CspA 109 .00091575091575091575
CsqR 109 0
CueR 109 0
CusR 109 .00455373406193078324
CynR 109 .00366636113657195233
CysB 109 .00899280575539568345
CytR 109 .00638103919781221513
Dan 109 0
DcuR 109 .00730593607305936073
DeoR 109 .00274223034734917733
DgoR 109 0
DhaR 109 0
DicA 109 .00273722627737226277
DinJ_YafQ 109 .00274977085242896425
DnaA 109 .00637522768670309653
DpiA 109 .00915750915750915750
DsdC 109 0
EbgR 109 .00183318056828597616
EnvR 109 .00091575091575091575
EnvY 109 .00091575091575091575
EvgA 109 .01648351648351648351
ExuR 109 .00456621004566210045
FabR 109 0
FadR 109 .00179856115107913669
FeaR 109 0
FhlA 109 .01356238698010849909
Fis 109 .10702341137123745819
FlhDC 109 .01646447140381282495
FliZ 109 .01090909090909090909
FNR 109 .14744645799011532125
FucR 109 .00641613198900091659
Fur 109 .07092819614711033274
GadE 109 .01813236627379873073
GadE_RcsB 109 .00456621004566210045
GadW 109 .00820419325432999088
GadX 109 .01169064748201438848
GalR 109 .00456204379562043795
GalS 109 .00456204379562043795
GatR 109 0
GcvA 109 .00182815356489945155
GlaR 109 0
GlcC 109 .00091157702825888787
GlpR 109 .00182149362477231329
GlrR 109 .00457875457875457875
GntR 109 .00363967242948134667
GutM 109 .00641613198900091659
HcaR 109 .00549954170485792850
HdfR 109 0
HicB 109 .00183318056828597616
HigA 109 .00183318056828597616
HigBA 109 .00183318056828597616
HipAB 109 .00274473924977127172
HipB 109 .00365965233302836230
H_NS 109 .12031386224934612031
HprR 109 .00455373406193078324
HU 109 .00640439158279963403
HyfR 109 0
HypT 109 .00638103919781221513
IclR 109 0
IdnR 109 .00091157702825888787
IHF 109 .12617220801364023870
IlvY 109 .00183318056828597616
IscR 109 .01445347786811201445
KdgR 109 .00091575091575091575
KdpE 109 0
LacI 109 .00274977085242896425
LeuO 109 .00816696914700544464
LexA 109 .01676963812886142983
LldR 109 0
LrhA 109 .00274473924977127172
Lrp 109 .05555555555555555555
LsrR 109 .00273473108477666362
LysR 109 .00091575091575091575
MalI 109 .00274977085242896425
MalT 109 0
MarA 109 .02053571428571428571
MarR 109 0
MatA 109 .00365296803652968036
MazE 109 .00274977085242896425
MazE_MazF 109 .00274977085242896425
McbR 109 .00457875457875457875
MelR 109 0
MetJ 109 .00454132606721162579
MetR 109 .00274473924977127172
MhpR 109 0
Mlc 109 .00364630811303555150
MlrA 109 .00731930466605672461
MngR 109 .00274977085242896425
MntR 109 .00091324200913242009
ModE 109 .02064631956912028725
MprA 109 .00457875457875457875
MqsA 109 .00457038391224862888
MraZ 109 0
MurR 109 0
Nac 109 .00180180180180180180
NadR 109 .00274725274725274725
NagC 109 .01256732495511669658
NanR 109 .00272975432211101000
NarL 109 .07808340727595385980
NarP 109 .02882882882882882882
NemR 109 0
NfeR 109 .00091575091575091575
NhaR 109 .00091157702825888787
NikR 109 0
NimR 109 0
NorR 109 .00183150183150183150
NrdR 109 .00182149362477231329
NsrR 109 .03890362511052166224
NtrC 109 .02515723270440251572
OmpR 109 .00996376811594202898
OxyR 109 .01250000000000000000
PaaX 109 .01005484460694698354
PdeL 109 .00091659028414298808
PdhR 109 .01342882721575649059
PepA 109 .00091491308325709057
PgrR 109 0
PhoB 109 .02220248667850799289
PhoP 109 .03333333333333333333
PrpR 109 .00366300366300366300
PspF 109 .00549450549450549450
PurR 109 .00807899461400359066
PutA 109 .00183318056828597616
PuuR 109 .00733272227314390467
PyrR 109 0
QseB 109 .00822669104204753199
RbsR 109 .00273473108477666362
RcdA 109 .00639269406392694063
RclR 109 0
RcnR 109 .00274977085242896425
RcsAB 109 .01280878316559926806
RcsB 109 .01453224341507720254
RcsB_BglJ 109 .01095890410958904109
RelB 109 0
RelB_RelE 109 0
RhaR 109 0
RhaS 109 0
Rob 109 .00994575045207956600
RstA 109 .00824175824175824175
RtcR 109 0
RutR 109 .00910746812386156648
SdiA 109 .00182481751824817518
SgrR 109 .00824931255728689275
SlyA 109 .02452316076294277929
SoxR 109 .00365296803652968036
SoxS 109 .01428571428571428571
SrlR 109 .00641613198900091659
StpA 109 .00457456541628545288
SutR 109 .00182815356489945155
TdcA 109 0
TdcR 109 0
TorR 109 .00090744101633393829
TreR 109 0
TrpR 109 .00638686131386861313
TyrR 109 .00181653042688465031
UhpA 109 0
UidR 109 .00274725274725274725
UlaR 109 .00549450549450549450
UvrY 109 .00182815356489945155
UxuR 109 .00364963503649635036
XapR 109 0
XylR 109 0
YdeO 109 .01738334858188472095
YefM 109 0
YefM_YoeB 109 0
YeiL 109 0
YhaJ 109 .00091659028414298808
YiaJ 109 .00824175824175824175
YjjQ 109 .00547945205479452054
YqhC 109 0
ZntR 109 0
ZraR 109 0
Zur 109 .00365965233302836230
AccB 10 0
AcrR 10 0
Ada 10 0
AdiY 10 .01587301587301587301
AgaR 10 0
AidB 10 0
AlaS 10 0
AllR 10 0
AllS 10 0
AlsR 10 .08771929824561403508
AppY 10 0
AraC 10 0
ArcA 10 .04888888888888888888
ArgP 10 0
ArgR 10 0
ArsR 10 0
AscG 10 0
AsnC 10 0
AtoC 10 0
BaeR 10 0
BasR 10 0
BetI 10 0
BirA 10 0
BluR 10 0
BolA 10 0
BtsR 10 .04411764705882352941
CadC 10 0
CaiF 10 .10000000000000000000
Cbl 10 0
CdaR 10 0
CecR 10 0
ChbR 10 0
ComR 10 0
CpxR 10 .02439024390243902439
Cra 10 .00746268656716417910
CreB 10 0
CRP 10 .02249134948096885813
CRP_Sxy 10 0
CsgD 10 .05000000000000000000
CspA 10 0
CsqR 10 0
CueR 10 0
CusR 10 0
CynR 10 0
CysB 10 .01162790697674418604
CytR 10 0
Dan 10 0
DcuR 10 0
DeoR 10 0
DgoR 10 0
DhaR 10 0
DicA 10 0
DinJ_YafQ 10 0
DnaA 10 0
DpiA 10 .01515151515151515151
DsdC 10 0
EbgR 10 0
EnvR 10 0
EnvY 10 0
EvgA 10 .04166666666666666666
ExuR 10 0
FabR 10 0
FadR 10 .02597402597402597402
FeaR 10 0
FhlA 10 0
Fis 10 .01048951048951048951
FlhDC 10 .00729927007299270072
FliZ 10 .04054054054054054054
FNR 10 .03768115942028985507
FucR 10 0
Fur 10 0
GadE 10 0
GadE_RcsB 10 0
GadW 10 0
GadX 10 0
GalR 10 0
GalS 10 0
GatR 10 0
GcvA 10 0
GlaR 10 0
GlcC 10 0
GlpR 10 0
GlrR 10 0
GntR 10 0
GutM 10 0
HcaR 10 0
HdfR 10 0
HicB 10 0
HigA 10 0
HigBA 10 0
HipAB 10 0
HipB 10 0
H_NS 10 .05485232067510548523
HprR 10 0
HU 10 0
HyfR 10 0
HypT 10 0
IclR 10 0
IdnR 10 0
IHF 10 .01060070671378091872
IlvY 10 0
IscR 10 0
KdgR 10 0
KdpE 10 0
LacI 10 0
LeuO 10 .08571428571428571428
LexA 10 0
LldR 10 0
LrhA 10 .01666666666666666666
Lrp 10 .00621118012422360248
LsrR 10 0
LysR 10 0
MalI 10 0
MalT 10 0
MarA 10 .00934579439252336448
MarR 10 0
MatA 10 .01587301587301587301
MazE 10 0
MazE_MazF 10 0
McbR 10 0
MelR 10 0
MetJ 10 0
MetR 10 0
MhpR 10 0
Mlc 10 .01538461538461538461
MlrA 10 0
MngR 10 0
MntR 10 0
ModE 10 0
MprA 10 0
MqsA 10 0
MraZ 10 0
MurR 10 0
Nac 10 .02666666666666666666
NadR 10 0
NagC 10 .01086956521739130434
NanR 10 0
NarL 10 .02272727272727272727
NarP 10 .03883495145631067961
NemR 10 0
NfeR 10 0
NhaR 10 0
NikR 10 0
NimR 10 0
NorR 10 0
NrdR 10 0
NsrR 10 .02941176470588235294
NtrC 10 0
OmpR 10 0
OxyR 10 .03125000000000000000
PaaX 10 0
PdeL 10 0
PdhR 10 0
PepA 10 0
PgrR 10 0
PhoB 10 0
PhoP 10 .01818181818181818181
PrpR 10 0
PspF 10 0
PurR 10 .02325581395348837209
PutA 10 0
PuuR 10 0
PyrR 10 0
QseB 10 0
RbsR 10 0
RcdA 10 0
RclR 10 0
RcnR 10 0
RcsAB 10 0
RcsB 10 .01234567901234567901
RcsB_BglJ 10 .01408450704225352112
RelB 10 0
RelB_RelE 10 0
RhaR 10 0
RhaS 10 0
Rob 10 0
RstA 10 0
RtcR 10 0
RutR 10 0
SdiA 10 0
SgrR 10 0
SlyA 10 .01086956521739130434
SoxR 10 0
SoxS 10 .01000000000000000000
SrlR 10 0
StpA 10 .01612903225806451612
SutR 10 .01666666666666666666
TdcA 10 0
TdcR 10 0
TorR 10 0
TreR 10 0
TrpR 10 0
TyrR 10 0
UhpA 10 0
UidR 10 0
UlaR 10 0
UvrY 10 .01666666666666666666
UxuR 10 0
XapR 10 0
XylR 10 0
YdeO 10 0
YefM 10 0
YefM_YoeB 10 0
YeiL 10 0
YhaJ 10 0
YiaJ 10 0
YjjQ 10 0
YqhC 10 0
ZntR 10 0
ZraR 10 0
Zur 10 0
AccB 1100 0
AcrR 1100 0
Ada 1100 0
AdiY 1100 .01837270341207349081
AgaR 1100 0
AidB 1100 0
AlaS 1100 0
AllR 1100 0
AllS 1100 0
AlsR 1100 0
AppY 1100 0
AraC 1100 0
ArcA 1100 .08108108108108108108
ArgP 1100 .00510204081632653061
ArgR 1100 .02200488997555012224
ArsR 1100 0
AscG 1100 0
AsnC 1100 .01052631578947368421
AtoC 1100 0
BaeR 1100 .00258397932816537467
BasR 1100 .00511508951406649616
BetI 1100 0
BirA 1100 0
BluR 1100 .01052631578947368421
BolA 1100 0
BtsR 1100 0
CadC 1100 0
CaiF 1100 .02631578947368421052
Cbl 1100 0
CdaR 1100 .01298701298701298701
CecR 1100 0
ChbR 1100 0
ComR 1100 0
CpxR 1100 .00896860986547085201
Cra 1100 .01773835920177383592
CreB 1100 0
CRP 1100 .13102595797280593325
CRP_Sxy 1100 0
CsgD 1100 .01240694789081885856
CspA 1100 0
CsqR 1100 0
CueR 1100 0
CusR 1100 0
CynR 1100 0
CysB 1100 .01985111662531017369
CytR 1100 .01028277634961439588
Dan 1100 0
DcuR 1100 .01291989664082687338
DeoR 1100 .00783289817232375979
DgoR 1100 0
DhaR 1100 0
DicA 1100 0
DinJ_YafQ 1100 .00261780104712041884
DnaA 1100 .00767263427109974424
DpiA 1100 .00773195876288659793
DsdC 1100 0
EbgR 1100 0
EnvR 1100 0
EnvY 1100 0
EvgA 1100 .02835051546391752577
ExuR 1100 0
FabR 1100 0
FadR 1100 .00498753117206982543
FeaR 1100 0
FhlA 1100 0
Fis 1100 .04965753424657534246
FlhDC 1100 .01538461538461538461
FliZ 1100 .01776649746192893401
FNR 1100 .13856427378964941569
FucR 1100 .00519480519480519480
Fur 1100 .10822510822510822510
GadE 1100 .03258145363408521303
GadE_RcsB 1100 .00777202072538860103
GadW 1100 .02331606217616580310
GadX 1100 .02729528535980148883
GalR 1100 0
GalS 1100 0
GatR 1100 .01578947368421052631
GcvA 1100 0
GlaR 1100 0
GlcC 1100 0
GlpR 1100 .01302083333333333333
GlrR 1100 0
GntR 1100 0
GutM 1100 0
HcaR 1100 0
HdfR 1100 .00785340314136125654
HicB 1100 0
HigA 1100 0
HigBA 1100 0
HipAB 1100 0
HipB 1100 .00259740259740259740
H_NS 1100 .16904276985743380855
HprR 1100 0
HU 1100 .00257731958762886597
HyfR 1100 0
HypT 1100 .00511508951406649616
IclR 1100 .00261096605744125326
IdnR 1100 0
IHF 1100 .15094339622641509433
IlvY 1100 0
IscR 1100 0
KdgR 1100 0
KdpE 1100 0
LacI 1100 0
LeuO 1100 .01522842639593908629
LexA 1100 .00227272727272727272
LldR 1100 0
LrhA 1100 .00260416666666666666
Lrp 1100 .05882352941176470588
LsrR 1100 .00257731958762886597
LysR 1100 0
MalI 1100 0
MalT 1100 0
MarA 1100 .02369668246445497630
MarR 1100 0
MatA 1100 .00258397932816537467
MazE 1100 0
MazE_MazF 1100 0
McbR 1100 .00783289817232375979
MelR 1100 0
MetJ 1100 0
MetR 1100 0
MhpR 1100 0
Mlc 1100 .01036269430051813471
MlrA 1100 0
MngR 1100 0
MntR 1100 .00260416666666666666
ModE 1100 .00947867298578199052
MprA 1100 0
MqsA 1100 0
MraZ 1100 .00252525252525252525
MurR 1100 0
Nac 1100 .01518987341772151898
NadR 1100 .00523560209424083769
NagC 1100 .01955990220048899755
NanR 1100 .00256410256410256410
NarL 1100 .04781704781704781704
NarP 1100 .01173708920187793427
NemR 1100 0
NfeR 1100 .00262467191601049868
NhaR 1100 0
NikR 1100 .01578947368421052631
NimR 1100 0
NorR 1100 0
NrdR 1100 0
NsrR 1100 .03803131991051454138
NtrC 1100 .03117505995203836930
OmpR 1100 .00748129675810473815
OxyR 1100 .01682692307692307692
PaaX 1100 .02872062663185378590
PdeL 1100 .00263157894736842105
PdhR 1100 .00238095238095238095
PepA 1100 0
PgrR 1100 .00779220779220779220
PhoB 1100 .01149425287356321839
PhoP 1100 .03073286052009456264
PrpR 1100 0
PspF 1100 .01574803149606299212
PurR 1100 0
PutA 1100 .00262467191601049868
PuuR 1100 0
PyrR 1100 0
QseB 1100 .01818181818181818181
RbsR 1100 0
RcdA 1100 0
RclR 1100 0
RcnR 1100 0
RcsAB 1100 .01020408163265306122
RcsB 1100 .02525252525252525252
RcsB_BglJ 1100 .00763358778625954198
RelB 1100 0
RelB_RelE 1100 0
RhaR 1100 0
RhaS 1100 0
Rob 1100 .00495049504950495049
RstA 1100 .01036269430051813471
RtcR 1100 .00526315789473684210
RutR 1100 .02583979328165374677
SdiA 1100 .00259067357512953367
SgrR 1100 0
SlyA 1100 .06106870229007633587
SoxR 1100 0
SoxS 1100 .01431980906921241050
SrlR 1100 0
StpA 1100 .00519480519480519480
SutR 1100 .00260416666666666666
TdcA 1100 0
TdcR 1100 0
TorR 1100 .00512820512820512820
TreR 1100 0
TrpR 1100 .00771208226221079691
TyrR 1100 .01291989664082687338
UhpA 1100 0
UidR 1100 0
UlaR 1100 .01574803149606299212
UvrY 1100 .00260416666666666666
UxuR 1100 0
XapR 1100 0
XylR 1100 0
YdeO 1100 .01262626262626262626
YefM 1100 0
YefM_YoeB 1100 0
YeiL 1100 0
YhaJ 1100 0
YiaJ 1100 .02362204724409448818
YjjQ 1100 0
YqhC 1100 0
ZntR 1100 0
ZraR 1100 0
Zur 1100 0
AccB 1101 .00106609808102345415
AcrR 1101 .00212426978226234731
Ada 1101 0
AdiY 1101 .00372935535428875865
AgaR 1101 .00532765050612679808
AidB 1101 0
AlaS 1101 0
AllR 1101 .00426212040490143846
AllS 1101 .00159914712153518123
AlsR 1101 .00319829424307036247
AppY 1101 .00533049040511727078
AraC 1101 .00425079702444208289
ArcA 1101 .06805194805194805194
ArgP 1101 .00585417775412453432
ArgR 1101 .01916932907348242811
ArsR 1101 .00159914712153518123
AscG 1101 .00266524520255863539
AsnC 1101 .00159829515183803942
AtoC 1101 .00213219616204690831
BaeR 1101 .00426439232409381663
BasR 1101 .00585729499467518636
BetI 1101 .00213219616204690831
BirA 1101 .00266524520255863539
BluR 1101 .00213219616204690831
BolA 1101 .00159744408945686900
BtsR 1101 .00745871070857751731
CadC 1101 .00053248136315228966
CaiF 1101 .00533049040511727078
Cbl 1101 .00479744136460554371
CdaR 1101 .00265816055289739500
CecR 1101 .00266524520255863539
ChbR 1101 .00319829424307036247
ComR 1101 .00053304904051172707
CpxR 1101 .02421052631578947368
Cra 1101 .03329809725158562367
CreB 1101 .00106439595529536987
CRP 1101 .20912738214643931795
CRP_Sxy 1101 .00053304904051172707
CsgD 1101 .01438465636654235482
CspA 1101 .00106609808102345415
CsqR 1101 0
CueR 1101 .00373134328358208955
CusR 1101 .00586041555673947789
CynR 1101 .00213219616204690831
CysB 1101 .01382243487506645401
CytR 1101 .00585729499467518636
Dan 1101 .00213219616204690831
DcuR 1101 .00372142477405635300
DeoR 1101 .00319829424307036247
DgoR 1101 0
DhaR 1101 .00213219616204690831
DicA 1101 .00372935535428875865
DinJ_YafQ 1101 .00159914712153518123
DnaA 1101 .00318471337579617834
DpiA 1101 .00586353944562899786
DsdC 1101 .00159914712153518123
EbgR 1101 0
EnvR 1101 0
EnvY 1101 .00106609808102345415
EvgA 1101 .00637280934678704195
ExuR 1101 .00265957446808510638
FabR 1101 .00053276505061267980
FadR 1101 .00849707912904938927
FeaR 1101 .00053276505061267980
FhlA 1101 .01599147121535181236
Fis 1101 .09161490683229813664
FlhDC 1101 .03597883597883597883
FliZ 1101 .01065530101225359616
FNR 1101 .11749615187275525910
FucR 1101 .00106326422115895800
Fur 1101 .05130890052356020942
GadE 1101 .01543374135178286322
GadE_RcsB 1101 .00319318786588610963
GadW 1101 .00692225772097976570
GadX 1101 .01218865924748277689
GalR 1101 .00533049040511727078
GalS 1101 .00533049040511727078
GatR 1101 .00319829424307036247
GcvA 1101 .00266524520255863539
GlaR 1101 .00266524520255863539
GlcC 1101 .00053134962805526036
GlpR 1101 .00479744136460554371
GlrR 1101 .00319829424307036247
GntR 1101 .00532481363152289669
GutM 1101 .00373134328358208955
HcaR 1101 .00319829424307036247
HdfR 1101 .00266524520255863539
HicB 1101 0
HigA 1101 .00106609808102345415
HigBA 1101 .00106609808102345415
HipAB 1101 0
HipB 1101 .00053163211057947900
H_NS 1101 .08604407135362014690
HprR 1101 .00586041555673947789
HU 1101 .00426212040490143846
HyfR 1101 .00639658848614072494
HypT 1101 .00425305688463583200
IclR 1101 .00053219797764768493
IdnR 1101 .00373134328358208955
IHF 1101 .09459459459459459459
IlvY 1101 0
IscR 1101 .01220159151193633952
KdgR 1101 .00106609808102345415
KdpE 1101 .00213219616204690831
LacI 1101 .00159914712153518123
LeuO 1101 .00690387679235262878
LexA 1101 .01733193277310924369
LldR 1101 0
LrhA 1101 .00213106020245071923
Lrp 1101 .05145888594164456233
LsrR 1101 .00479744136460554371
LysR 1101 .00106609808102345415
MalI 1101 .00159914712153518123
MalT 1101 .00053050397877984084
MarA 1101 .01634159198734844491
MarR 1101 0
MatA 1101 .00426439232409381663
MazE 1101 0
MazE_MazF 1101 0
McbR 1101 .00319829424307036247
MelR 1101 .00159914712153518123
MetJ 1101 .00265111346765641569
MetR 1101 .00106439595529536987
MhpR 1101 .00319829424307036247
Mlc 1101 .00533049040511727078
MlrA 1101 .00479488545551411827
MngR 1101 .00053248136315228966
MntR 1101 .00159744408945686900
ModE 1101 .02452025586353944562
MprA 1101 .00212992545260915867
MqsA 1101 .00319488817891373801
MraZ 1101 .00264830508474576271
MurR 1101 .00053248136315228966
Nac 1101 .01065530101225359616
NadR 1101 .00213219616204690831
NagC 1101 .01917954182205647309
NanR 1101 .00586353944562899786
NarL 1101 .05596620908130939809
NarP 1101 .02609158679446219382
NemR 1101 .00159914712153518123
NfeR 1101 .00106609808102345415
NhaR 1101 .00106326422115895800
NikR 1101 .00053163211057947900
NimR 1101 .00106609808102345415
NorR 1101 .00159914712153518123
NrdR 1101 .00212652844231791600
NsrR 1101 .03157894736842105263
NtrC 1101 .02066772655007949125
OmpR 1101 .00849256900212314225
OxyR 1101 .01159725882973115445
PaaX 1101 .00746268656716417910
PdeL 1101 .00053304904051172707
PdhR 1101 .01001053740779768177
PepA 1101 .00159914712153518123
PgrR 1101 .00159489633173843700
PhoB 1101 .03033528472591804151
PhoP 1101 .02222222222222222222
PrpR 1101 .00266524520255863539
PspF 1101 .00373134328358208955
PurR 1101 .01220159151193633952
PutA 1101 .00106609808102345415
PuuR 1101 .00159489633173843700
PyrR 1101 .00053304904051172707
QseB 1101 .00639658848614072494
RbsR 1101 .00426212040490143846
RcdA 1101 .00479233226837060702
RclR 1101 .00159914712153518123
RcnR 1101 .00159914712153518123
RcsAB 1101 .00638297872340425531
RcsB 1101 .01170212765957446808
RcsB_BglJ 1101 .00745473908413205537
RelB 1101 0
RelB_RelE 1101 0
RhaR 1101 0
RhaS 1101 0
Rob 1101 .00794912559618441971
RstA 1101 .00265816055289739500
RtcR 1101 .00106609808102345415
RutR 1101 .00798722044728434504
SdiA 1101 .00373134328358208955
SgrR 1101 .00106213489113117365
SlyA 1101 .01593202336696760488
SoxR 1101 .00372935535428875865
SoxS 1101 .01265155508697944122
SrlR 1101 .00373134328358208955
StpA 1101 .00373134328358208955
SutR 1101 .00159744408945686900
TdcA 1101 .00373134328358208955
TdcR 1101 .00373134328358208955
TorR 1101 .00586041555673947789
TreR 1101 .00106609808102345415
TrpR 1101 .00639658848614072494
TyrR 1101 .00586041555673947789
UhpA 1101 .00053304904051172707
UidR 1101 .00213219616204690831
UlaR 1101 .00373134328358208955
UvrY 1101 .00213106020245071923
UxuR 1101 .00265957446808510638
XapR 1101 .00106609808102345415
XylR 1101 .00319488817891373801
YdeO 1101 .01119402985074626865
YefM 1101 0
YefM_YoeB 1101 0
YeiL 1101 .00053304904051172707
YhaJ 1101 .00053304904051172707
YiaJ 1101 .00479488545551411827
YjjQ 1101 .00533049040511727078
YqhC 1101 .00106609808102345415
ZntR 1101 .00053304904051172707
ZraR 1101 0
Zur 1101 .00212992545260915867
AccB 1102 0
AcrR 1102 .00592885375494071146
Ada 1102 0
AdiY 1102 .00596421471172962226
AgaR 1102 0
AidB 1102 0
AlaS 1102 0
AllR 1102 0
AllS 1102 .00602409638554216867
AlsR 1102 .01002004008016032064
AppY 1102 .01195219123505976095
AraC 1102 .00787401574803149606
ArcA 1102 .03828483920367534456
ArgP 1102 .00392156862745098039
ArgR 1102 .03076923076923076923
ArsR 1102 0
AscG 1102 0
AsnC 1102 .00803212851405622489
AtoC 1102 0
BaeR 1102 .00396825396825396825
BasR 1102 .00590551181102362204
BetI 1102 0
BirA 1102 0
BluR 1102 0
BolA 1102 0
BtsR 1102 .00588235294117647058
CadC 1102 .00200000000000000000
CaiF 1102 0
Cbl 1102 .00996015936254980079
CdaR 1102 .00994035785288270377
CecR 1102 0
ChbR 1102 0
ComR 1102 0
CpxR 1102 .02712477396021699819
Cra 1102 .00874125874125874125
CreB 1102 .00600000000000000000
CRP 1102 .09427966101694915254
CRP_Sxy 1102 0
CsgD 1102 .00381679389312977099
CspA 1102 0
CsqR 1102 0
CueR 1102 0
CusR 1102 0
CynR 1102 0
CysB 1102 .01535508637236084452
CytR 1102 0
Dan 1102 .00803212851405622489
DcuR 1102 .00393700787401574803
DeoR 1102 0
DgoR 1102 0
DhaR 1102 .00803212851405622489
DicA 1102 0
DinJ_YafQ 1102 .00400801603206412825
DnaA 1102 .00195694716242661448
DpiA 1102 .00196850393700787401
DsdC 1102 0
EbgR 1102 0
EnvR 1102 .00401606425702811244
EnvY 1102 .00200400801603206412
EvgA 1102 .01174168297455968688
ExuR 1102 0
FabR 1102 0
FadR 1102 0
FeaR 1102 0
FhlA 1102 .02325581395348837209
Fis 1102 .05028735632183908045
FlhDC 1102 .00519930675909878682
FliZ 1102 0
FNR 1102 .11111111111111111111
FucR 1102 0
Fur 1102 .06239460370994940978
GadE 1102 .00569259962049335863
GadE_RcsB 1102 .00595238095238095238
GadW 1102 .00785854616895874263
GadX 1102 .00757575757575757575
GalR 1102 .00197238658777120315
GalS 1102 .00197238658777120315
GatR 1102 .01204819277108433734
GcvA 1102 0
GlaR 1102 0
GlcC 1102 0
GlpR 1102 0
GlrR 1102 .01204819277108433734
GntR 1102 0
GutM 1102 0
HcaR 1102 .01204819277108433734
HdfR 1102 0
HicB 1102 0
HigA 1102 0
HigBA 1102 0
HipAB 1102 0
HipB 1102 0
H_NS 1102 .08634222919937205651
HprR 1102 0
HU 1102 .00197628458498023715
HyfR 1102 .02409638554216867469
HypT 1102 .00590551181102362204
IclR 1102 0
IdnR 1102 0
IHF 1102 .10136157337367624810
IlvY 1102 0
IscR 1102 .01532567049808429118
KdgR 1102 0
KdpE 1102 0
LacI 1102 0
LeuO 1102 .00778210116731517509
LexA 1102 .04681647940074906367
LldR 1102 0
LrhA 1102 .00199203187250996015
Lrp 1102 .04317789291882556131
LsrR 1102 0
LysR 1102 0
MalI 1102 0
MalT 1102 .00594059405940594059
MarA 1102 .01476014760147601476
MarR 1102 0
MatA 1102 .00198019801980198019
MazE 1102 0
MazE_MazF 1102 0
McbR 1102 .00598802395209580838
MelR 1102 0
MetJ 1102 .00785854616895874263
MetR 1102 0
MhpR 1102 0
Mlc 1102 0
MlrA 1102 .00197238658777120315
MngR 1102 0
MntR 1102 0
ModE 1102 0
MprA 1102 .00398406374501992031
MqsA 1102 0
MraZ 1102 .03206412825651302605
MurR 1102 0
Nac 1102 .00581395348837209302
NadR 1102 .00199600798403193612
NagC 1102 .00753295668549905838
NanR 1102 .00592885375494071146
NarL 1102 .05602716468590831918
NarP 1102 .03584905660377358490
NemR 1102 .00602409638554216867
NfeR 1102 0
NhaR 1102 0
NikR 1102 0
NimR 1102 0
NorR 1102 0
NrdR 1102 0
NsrR 1102 .02645502645502645502
NtrC 1102 .03396226415094339622
OmpR 1102 .00384615384615384615
OxyR 1102 .01500938086303939962
PaaX 1102 0
PdeL 1102 0
PdhR 1102 .03059273422562141491
PepA 1102 .00200000000000000000
PgrR 1102 0
PhoB 1102 .01270417422867513611
PhoP 1102 .02025782688766114180
PrpR 1102 0
PspF 1102 .00397614314115308151
PurR 1102 .00378787878787878787
PutA 1102 .00200400801603206412
PuuR 1102 0
PyrR 1102 0
QseB 1102 .01391650099403578528
RbsR 1102 0
RcdA 1102 .00196850393700787401
RclR 1102 .00602409638554216867
RcnR 1102 0
RcsAB 1102 .00982318271119842829
RcsB 1102 .02544031311154598825
RcsB_BglJ 1102 .01181102362204724409
RelB 1102 0
RelB_RelE 1102 0
RhaR 1102 0
RhaS 1102 0
Rob 1102 .01158301158301158301
RstA 1102 .00793650793650793650
RtcR 1102 .00401606425702811244
RutR 1102 .00980392156862745098
SdiA 1102 .00798403193612774451
SgrR 1102 .00197628458498023715
SlyA 1102 .00563909774436090225
SoxR 1102 .00198019801980198019
SoxS 1102 .01876172607879924953
SrlR 1102 0
StpA 1102 .00597609561752988047
SutR 1102 0
TdcA 1102 .01405622489959839357
TdcR 1102 .01405622489959839357
TorR 1102 .00393700787401574803
TreR 1102 0
TrpR 1102 0
TyrR 1102 0
UhpA 1102 0
UidR 1102 .00601202404809619238
UlaR 1102 .01202404809619238476
UvrY 1102 .00399201596806387225
UxuR 1102 .00795228628230616302
XapR 1102 0
XylR 1102 .00198019801980198019
YdeO 1102 .01764705882352941176
YefM 1102 .00401606425702811244
YefM_YoeB 1102 .00401606425702811244
YeiL 1102 .00200803212851405622
YhaJ 1102 0
YiaJ 1102 0
YjjQ 1102 .00197238658777120315
YqhC 1102 0
ZntR 1102 0
ZraR 1102 0
Zur 1102 0
AccB 1103 0
AcrR 1103 0
Ada 1103 0
AdiY 1103 .02298850574712643678
AgaR 1103 0
AidB 1103 0
AlaS 1103 0
AllR 1103 0
AllS 1103 0
AlsR 1103 .06097560975609756097
AppY 1103 0
AraC 1103 0
ArcA 1103 .03984063745019920318
ArgP 1103 .01063829787234042553
ArgR 1103 0
ArsR 1103 0
AscG 1103 0
AsnC 1103 0
AtoC 1103 0
BaeR 1103 0
BasR 1103 .04444444444444444444
BetI 1103 0
BirA 1103 0
BluR 1103 0
BolA 1103 0
BtsR 1103 .04347826086956521739
CadC 1103 0
CaiF 1103 0
Cbl 1103 0
CdaR 1103 0
CecR 1103 0
ChbR 1103 0
ComR 1103 .01234567901234567901
CpxR 1103 .02721088435374149659
Cra 1103 .07382550335570469798
CreB 1103 0
CRP 1103 .04584040747028862478
CRP_Sxy 1103 0
CsgD 1103 .04807692307692307692
CspA 1103 0
CsqR 1103 0
CueR 1103 0
CusR 1103 0
CynR 1103 0
CysB 1103 .00900900900900900900
CytR 1103 0
Dan 1103 0
DcuR 1103 0
DeoR 1103 0
DgoR 1103 0
DhaR 1103 0
DicA 1103 0
DinJ_YafQ 1103 0
DnaA 1103 .01063829787234042553
DpiA 1103 .01098901098901098901
DsdC 1103 0
EbgR 1103 0
EnvR 1103 0
EnvY 1103 0
EvgA 1103 0
ExuR 1103 0
FabR 1103 0
FadR 1103 .01960784313725490196
FeaR 1103 0
FhlA 1103 0
Fis 1103 .03289473684210526315
FlhDC 1103 .01875000000000000000
FliZ 1103 .04081632653061224489
FNR 1103 .02680965147453083109
FucR 1103 .02325581395348837209
Fur 1103 0
GadE 1103 .00892857142857142857
GadE_RcsB 1103 .02272727272727272727
GadW 1103 .02127659574468085106
GadX 1103 .01769911504424778761
GalR 1103 0
GalS 1103 0
GatR 1103 0
GcvA 1103 0
GlaR 1103 0
GlcC 1103 0
GlpR 1103 .05882352941176470588
GlrR 1103 0
GntR 1103 0
GutM 1103 0
HcaR 1103 0
HdfR 1103 0
HicB 1103 0
HigA 1103 0
HigBA 1103 0
HipAB 1103 0
HipB 1103 0
H_NS 1103 .07003891050583657587
HprR 1103 0
HU 1103 0
HyfR 1103 0
HypT 1103 0
IclR 1103 0
IdnR 1103 0
IHF 1103 .06506849315068493150
IlvY 1103 0
IscR 1103 0
KdgR 1103 0
KdpE 1103 0
LacI 1103 0
LeuO 1103 0
LexA 1103 .01428571428571428571
LldR 1103 0
LrhA 1103 .01176470588235294117
Lrp 1103 .04469273743016759776
LsrR 1103 0
LysR 1103 0
MalI 1103 0
MalT 1103 0
MarA 1103 0
MarR 1103 0
MatA 1103 .01136363636363636363
MazE 1103 0
MazE_MazF 1103 0
McbR 1103 0
MelR 1103 0
MetJ 1103 .02127659574468085106
MetR 1103 .02380952380952380952
MhpR 1103 0
Mlc 1103 .03409090909090909090
MlrA 1103 .04597701149425287356
MngR 1103 0
MntR 1103 0
ModE 1103 0
MprA 1103 .01162790697674418604
MqsA 1103 .04705882352941176470
MraZ 1103 0
MurR 1103 0
Nac 1103 0
NadR 1103 0
NagC 1103 .04424778761061946902
NanR 1103 0
NarL 1103 0
NarP 1103 0
NemR 1103 0
NfeR 1103 0
NhaR 1103 0
NikR 1103 0
NimR 1103 0
NorR 1103 0
NrdR 1103 0
NsrR 1103 .01226993865030674846
NtrC 1103 0
OmpR 1103 .05000000000000000000
OxyR 1103 .01639344262295081967
PaaX 1103 0
PdeL 1103 0
PdhR 1103 0
PepA 1103 0
PgrR 1103 0
PhoB 1103 .02173913043478260869
PhoP 1103 .01481481481481481481
PrpR 1103 .04878048780487804878
PspF 1103 0
PurR 1103 0
PutA 1103 0
PuuR 1103 0
PyrR 1103 0
QseB 1103 .08139534883720930232
RbsR 1103 0
RcdA 1103 .04545454545454545454
RclR 1103 0
RcnR 1103 0
RcsAB 1103 .04301075268817204301
RcsB 1103 .01904761904761904761
RcsB_BglJ 1103 0
RelB 1103 0
RelB_RelE 1103 0
RhaR 1103 0
RhaS 1103 0
Rob 1103 0
RstA 1103 .04597701149425287356
RtcR 1103 0
RutR 1103 .01030927835051546391
SdiA 1103 0
SgrR 1103 0
SlyA 1103 0
SoxR 1103 0
SoxS 1103 0
SrlR 1103 0
StpA 1103 0
SutR 1103 0
TdcA 1103 0
TdcR 1103 0
TorR 1103 .02197802197802197802
TreR 1103 0
TrpR 1103 0
TyrR 1103 0
UhpA 1103 0
UidR 1103 0
UlaR 1103 0
UvrY 1103 0
UxuR 1103 0
XapR 1103 0
XylR 1103 0
YdeO 1103 0
YefM 1103 0
YefM_YoeB 1103 0
YeiL 1103 0
YhaJ 1103 0
YiaJ 1103 0
YjjQ 1103 0
YqhC 1103 0
ZntR 1103 0
ZraR 1103 0
Zur 1103 0
AccB 1104 0
AcrR 1104 .01318681318681318681
Ada 1104 0
AdiY 1104 .01103752759381898454
AgaR 1104 .01318681318681318681
AidB 1104 0
AlaS 1104 0
AllR 1104 0
AllS 1104 0
AlsR 1104 .01333333333333333333
AppY 1104 0
AraC 1104 0
ArcA 1104 .06239460370994940978
ArgP 1104 .00650759219088937093
ArgR 1104 .03171247357293868921
ArsR 1104 0
AscG 1104 0
AsnC 1104 0
AtoC 1104 0
BaeR 1104 0
BasR 1104 .00433839479392624728
BetI 1104 0
BirA 1104 0
BluR 1104 0
BolA 1104 .00220264317180616740
BtsR 1104 .00649350649350649350
CadC 1104 .00443458980044345898
CaiF 1104 0
Cbl 1104 .00879120879120879120
CdaR 1104 .01098901098901098901
CecR 1104 0
ChbR 1104 .01333333333333333333
ComR 1104 .00222222222222222222
CpxR 1104 .02161100196463654223
Cra 1104 .02321083172147001934
CreB 1104 0
CRP 1104 .10302351623740201567
CRP_Sxy 1104 0
CsgD 1104 .01702127659574468085
CspA 1104 0
CsqR 1104 0
CueR 1104 0
CusR 1104 0
CynR 1104 0
CysB 1104 .01906779661016949152
CytR 1104 .00216450216450216450
Dan 1104 .00888888888888888888
DcuR 1104 .01538461538461538461
DeoR 1104 0
DgoR 1104 0
DhaR 1104 0
DicA 1104 0
DinJ_YafQ 1104 .00221238938053097345
DnaA 1104 .00215982721382289416
DpiA 1104 .01991150442477876106
DsdC 1104 .00221238938053097345
EbgR 1104 0
EnvR 1104 0
EnvY 1104 .00221729490022172949
EvgA 1104 .01295896328293736501
ExuR 1104 .00218340611353711790
FabR 1104 0
FadR 1104 .00211864406779661016
FeaR 1104 0
FhlA 1104 .01910828025477707006
Fis 1104 .07221350078492935635
FlhDC 1104 .01140684410646387832
FliZ 1104 .02838427947598253275
FNR 1104 .07736389684813753581
FucR 1104 0
Fur 1104 .05244122965641952983
GadE 1104 .02553191489361702127
GadE_RcsB 1104 .00879120879120879120
GadW 1104 .02649006622516556291
GadX 1104 .03418803418803418803
GalR 1104 0
GalS 1104 0
GatR 1104 .01333333333333333333
GcvA 1104 .00441501103752759381
GlaR 1104 0
GlcC 1104 0
GlpR 1104 .00218340611353711790
GlrR 1104 0
GntR 1104 .00434782608695652173
GutM 1104 .01555555555555555555
HcaR 1104 0
HdfR 1104 0
HicB 1104 0
HigA 1104 0
HigBA 1104 0
HipAB 1104 .00441501103752759381
HipB 1104 .00440528634361233480
H_NS 1104 .12195121951219512195
HprR 1104 0
HU 1104 .00218340611353711790
HyfR 1104 0
HypT 1104 0
IclR 1104 0
IdnR 1104 .00219298245614035087
IHF 1104 .10749185667752442996
IlvY 1104 0
IscR 1104 .00207900207900207900
KdgR 1104 0
KdpE 1104 0
LacI 1104 0
LeuO 1104 .01511879049676025917
LexA 1104 .01188118811881188118
LldR 1104 0
LrhA 1104 0
Lrp 1104 .05703422053231939163
LsrR 1104 .00437636761487964989
LysR 1104 .00444444444444444444
MalI 1104 0
MalT 1104 0
MarA 1104 .03080082135523613963
MarR 1104 .00666666666666666666
MatA 1104 .00218818380743982494
MazE 1104 0
MazE_MazF 1104 0
McbR 1104 0
MelR 1104 0
MetJ 1104 .00215517241379310344
MetR 1104 0
MhpR 1104 0
Mlc 1104 .00217864923747276688
MlrA 1104 0
MngR 1104 .00221238938053097345
MntR 1104 .00663716814159292035
ModE 1104 .02479338842975206611
MprA 1104 0
MqsA 1104 .00218818380743982494
MraZ 1104 .00214592274678111587
MurR 1104 0
Nac 1104 .00641025641025641025
NadR 1104 .00442477876106194690
NagC 1104 .01670146137787056367
NanR 1104 .01318681318681318681
NarL 1104 .03423423423423423423
NarP 1104 .00400801603206412825
NemR 1104 0
NfeR 1104 0
NhaR 1104 .00439560439560439560
NikR 1104 0
NimR 1104 0
NorR 1104 .00666666666666666666
NrdR 1104 0
NsrR 1104 .02890173410404624277
NtrC 1104 .02459016393442622950
OmpR 1104 .00851063829787234042
OxyR 1104 .02708333333333333333
PaaX 1104 0
PdeL 1104 .00222222222222222222
PdhR 1104 .00408997955010224948
PepA 1104 .00221238938053097345
PgrR 1104 .00881057268722466960
PhoB 1104 .01190476190476190476
PhoP 1104 .02845528455284552845
PrpR 1104 .00886917960088691796
PspF 1104 .01555555555555555555
PurR 1104 .00626304801670146137
PutA 1104 0
PuuR 1104 0
PyrR 1104 0
QseB 1104 .01538461538461538461
RbsR 1104 0
RcdA 1104 .00217391304347826086
RclR 1104 0
RcnR 1104 0
RcsAB 1104 0
RcsB 1104 .01927194860813704496
RcsB_BglJ 1104 .00647948164146868250
RelB 1104 0
RelB_RelE 1104 0
RhaR 1104 0
RhaS 1104 0
Rob 1104 .02145922746781115879
RstA 1104 0
RtcR 1104 .00444444444444444444
RutR 1104 .02412280701754385964
SdiA 1104 .00439560439560439560
SgrR 1104 0
SlyA 1104 .02742616033755274261
SoxR 1104 .00438596491228070175
SoxS 1104 .02910602910602910602
SrlR 1104 .01555555555555555555
StpA 1104 .00219298245614035087
SutR 1104 .00220264317180616740
TdcA 1104 .01555555555555555555
TdcR 1104 .01555555555555555555
TorR 1104 .01094091903719912472
TreR 1104 0
TrpR 1104 0
TyrR 1104 .00216919739696312364
UhpA 1104 0
UidR 1104 0
UlaR 1104 .00219298245614035087
UvrY 1104 0
UxuR 1104 .00218340611353711790
XapR 1104 .00444444444444444444
XylR 1104 0
YdeO 1104 .01072961373390557939
YefM 1104 .00444444444444444444
YefM_YoeB 1104 .00444444444444444444
YeiL 1104 0
YhaJ 1104 0
YiaJ 1104 0
YjjQ 1104 .00436681222707423580
YqhC 1104 0
ZntR 1104 0
ZraR 1104 0
Zur 1104 .00884955752212389380
AccB 1105 0
AcrR 1105 0
Ada 1105 0
AdiY 1105 0
AgaR 1105 0
AidB 1105 0
AlaS 1105 0
AllR 1105 0
AllS 1105 0
AlsR 1105 .02183406113537117903
AppY 1105 0
AraC 1105 0
ArcA 1105 .05154639175257731958
ArgP 1105 .00414937759336099585
ArgR 1105 .00377358490566037735
ArsR 1105 0
AscG 1105 0
AsnC 1105 0
AtoC 1105 0
BaeR 1105 0
BasR 1105 .01687763713080168776
BetI 1105 0
BirA 1105 0
BluR 1105 0
BolA 1105 0
BtsR 1105 .02100840336134453781
CadC 1105 0
CaiF 1105 0
Cbl 1105 0
CdaR 1105 0
CecR 1105 0
ChbR 1105 0
ComR 1105 .00438596491228070175
CpxR 1105 .02405498281786941580
Cra 1105 .04421768707482993197
CreB 1105 0
CRP 1105 .07313642756680731364
CRP_Sxy 1105 .00438596491228070175
CsgD 1105 .01992031872509960159
CspA 1105 0
CsqR 1105 0
CueR 1105 .00427350427350427350
CusR 1105 0
CynR 1105 0
CysB 1105 .00778210116731517509
CytR 1105 0
Dan 1105 0
DcuR 1105 .02564102564102564102
DeoR 1105 0
DgoR 1105 0
DhaR 1105 0
DicA 1105 .01287553648068669527
DinJ_YafQ 1105 0
DnaA 1105 .00833333333333333333
DpiA 1105 .04366812227074235807
DsdC 1105 0
EbgR 1105 .00877192982456140350
EnvR 1105 0
EnvY 1105 .00436681222707423580
EvgA 1105 .02066115702479338842
ExuR 1105 .00851063829787234042
FabR 1105 0
FadR 1105 .00803212851405622489
FeaR 1105 0
FhlA 1105 0
Fis 1105 .03828828828828828828
FlhDC 1105 .00323624595469255663
FliZ 1105 .01632653061224489795
FNR 1105 .09278350515463917525
FucR 1105 0
Fur 1105 .01408450704225352112
GadE 1105 .00386100386100386100
GadE_RcsB 1105 0
GadW 1105 .00829875518672199170
GadX 1105 .00769230769230769230
GalR 1105 0
GalS 1105 0
GatR 1105 0
GcvA 1105 .00865800865800865800
GlaR 1105 0
GlcC 1105 0
GlpR 1105 0
GlrR 1105 0
GntR 1105 .01694915254237288135
GutM 1105 .03070175438596491228
HcaR 1105 0
HdfR 1105 0
HicB 1105 0
HigA 1105 0
HigBA 1105 0
HipAB 1105 0
HipB 1105 0
H_NS 1105 .11052631578947368421
HprR 1105 0
HU 1105 0
HyfR 1105 0
HypT 1105 0
IclR 1105 .01310043668122270742
IdnR 1105 .01731601731601731601
IHF 1105 .09307875894988066825
IlvY 1105 0
IscR 1105 .00775193798449612403
KdgR 1105 0
KdpE 1105 0
LacI 1105 0
LeuO 1105 .01224489795918367346
LexA 1105 .01403508771929824561
LldR 1105 0
LrhA 1105 0
Lrp 1105 .05696202531645569620
LsrR 1105 .00851063829787234042
LysR 1105 .00877192982456140350
MalI 1105 .01315789473684210526
MalT 1105 0
MarA 1105 .01818181818181818181
MarR 1105 0
MatA 1105 .00854700854700854700
MazE 1105 0
MazE_MazF 1105 0
McbR 1105 0
MelR 1105 .00873362445414847161
MetJ 1105 0
MetR 1105 0
MhpR 1105 0
Mlc 1105 0
MlrA 1105 .01709401709401709401
MngR 1105 0
MntR 1105 0
ModE 1105 0
MprA 1105 0
MqsA 1105 .01724137931034482758
MraZ 1105 0
MurR 1105 0
Nac 1105 0
NadR 1105 0
NagC 1105 .00378787878787878787
NanR 1105 0
NarL 1105 .07645259938837920489
NarP 1105 .02952029520295202952
NemR 1105 0
NfeR 1105 0
NhaR 1105 .00858369098712446351
NikR 1105 0
NimR 1105 0
NorR 1105 0
NrdR 1105 0
NsrR 1105 .00970873786407766990
NtrC 1105 .03345724907063197026
OmpR 1105 .02024291497975708502
OxyR 1105 .01119402985074626865
PaaX 1105 0
PdeL 1105 0
PdhR 1105 0
PepA 1105 0
PgrR 1105 0
PhoB 1105 .01408450704225352112
PhoP 1105 .02898550724637681159
PrpR 1105 0
PspF 1105 .02620087336244541484
PurR 1105 .00775193798449612403
PutA 1105 0
PuuR 1105 0
PyrR 1105 0
QseB 1105 .03004291845493562231
RbsR 1105 0
RcdA 1105 .02136752136752136752
RclR 1105 0
RcnR 1105 0
RcsAB 1105 .03829787234042553191
RcsB 1105 .02008032128514056224
RcsB_BglJ 1105 .00411522633744855967
RelB 1105 0
RelB_RelE 1105 0
RhaR 1105 0
RhaS 1105 0
Rob 1105 .00793650793650793650
RstA 1105 .02145922746781115879
RtcR 1105 0
RutR 1105 .00409836065573770491
SdiA 1105 .00427350427350427350
SgrR 1105 0
SlyA 1105 .00760456273764258555
SoxR 1105 .00854700854700854700
SoxS 1105 .01865671641791044776
SrlR 1105 .03070175438596491228
StpA 1105 .00858369098712446351
SutR 1105 0
TdcA 1105 0
TdcR 1105 0
TorR 1105 0
TreR 1105 0
TrpR 1105 0
TyrR 1105 0
UhpA 1105 0
UidR 1105 0
UlaR 1105 0
UvrY 1105 .00431034482758620689
UxuR 1105 0
XapR 1105 0
XylR 1105 0
YdeO 1105 .01219512195121951219
YefM 1105 0
YefM_YoeB 1105 0
YeiL 1105 0
YhaJ 1105 0
YiaJ 1105 0
YjjQ 1105 0
YqhC 1105 0
ZntR 1105 0
ZraR 1105 0
Zur 1105 0
AccB 1106 .00391389432485322896
AcrR 1106 0
Ada 1106 0
AdiY 1106 .00193050193050193050
AgaR 1106 0
AidB 1106 0
AlaS 1106 0
AllR 1106 .01364522417153996101
AllS 1106 .00587084148727984344
AlsR 1106 .00976562500000000000
AppY 1106 0
AraC 1106 0
ArcA 1106 .07632398753894080996
ArgP 1106 .00961538461538461538
ArgR 1106 .01291512915129151291
ArsR 1106 0
AscG 1106 0
AsnC 1106 .00194552529182879377
AtoC 1106 0
BaeR 1106 0
BasR 1106 .00575815738963531669
BetI 1106 .00782778864970645792
BirA 1106 0
BluR 1106 0
BolA 1106 0
BtsR 1106 .00381679389312977099
CadC 1106 0
CaiF 1106 .01956947162426614481
Cbl 1106 .00970873786407766990
CdaR 1106 0
CecR 1106 0
ChbR 1106 .01174168297455968688
ComR 1106 0
CpxR 1106 .00345423143350604490
Cra 1106 .04609929078014184397
CreB 1106 0
CRP 1106 .16093229744728079911
CRP_Sxy 1106 0
CsgD 1106 .00372439478584729981
CspA 1106 .00195312500000000000
CsqR 1106 0
CueR 1106 .00193423597678916827
CusR 1106 0
CynR 1106 0
CysB 1106 .01879699248120300751
CytR 1106 .00575815738963531669
Dan 1106 0
DcuR 1106 .00770712909441233140
DeoR 1106 .00583657587548638132
DgoR 1106 0
DhaR 1106 0
DicA 1106 0
DinJ_YafQ 1106 0
DnaA 1106 .01351351351351351351
DpiA 1106 .01556420233463035019
DsdC 1106 0
EbgR 1106 0
EnvR 1106 0
EnvY 1106 0
EvgA 1106 .01532567049808429118
ExuR 1106 .00192678227360308285
FabR 1106 0
FadR 1106 .01328273244781783681
FeaR 1106 .00195312500000000000
FhlA 1106 .02462121212121212121
Fis 1106 .03621169916434540389
FlhDC 1106 .00168918918918918918
FliZ 1106 .00567107750472589792
FNR 1106 .12448132780082987551
FucR 1106 .00387596899224806201
Fur 1106 .06456953642384105960
GadE 1106 .00555555555555555555
GadE_RcsB 1106 0
GadW 1106 .00381679389312977099
GadX 1106 .01113172541743970315
GalR 1106 .00773694390715667311
GalS 1106 .00773694390715667311
GatR 1106 .01174168297455968688
GcvA 1106 .00389105058365758754
GlaR 1106 0
GlcC 1106 0
GlpR 1106 0
GlrR 1106 0
GntR 1106 .00965250965250965250
GutM 1106 .01369863013698630136
HcaR 1106 0
HdfR 1106 0
HicB 1106 0
HigA 1106 0
HigBA 1106 0
HipAB 1106 0
HipB 1106 .00193798449612403100
H_NS 1106 .12619808306709265175
HprR 1106 0
HU 1106 .00775193798449612403
HyfR 1106 .02348336594911937377
HypT 1106 .00383141762452107279
IclR 1106 0
IdnR 1106 .00387596899224806201
IHF 1106 .05106382978723404255
IlvY 1106 0
IscR 1106 .00742115027829313543
KdgR 1106 .00391389432485322896
KdpE 1106 0
LacI 1106 0
LeuO 1106 0
LexA 1106 .00527240773286467486
LldR 1106 0
LrhA 1106 0
Lrp 1106 .03005008347245409015
LsrR 1106 .01364522417153996101
LysR 1106 0
MalI 1106 .00587084148727984344
MalT 1106 0
MarA 1106 .00356506238859180035
MarR 1106 0
MatA 1106 0
MazE 1106 0
MazE_MazF 1106 0
McbR 1106 .00976562500000000000
MelR 1106 0
MetJ 1106 0
MetR 1106 0
MhpR 1106 0
Mlc 1106 .00968992248062015503
MlrA 1106 0
MngR 1106 0
MntR 1106 0
ModE 1106 .00905797101449275362
MprA 1106 .00193798449612403100
MqsA 1106 .00193050193050193050
MraZ 1106 0
MurR 1106 0
Nac 1106 .00567107750472589792
NadR 1106 0
NagC 1106 .01858736059479553903
NanR 1106 .00384615384615384615
NarL 1106 .05833333333333333333
NarP 1106 .01444043321299638989
NemR 1106 0
NfeR 1106 .00391389432485322896
NhaR 1106 .01171875000000000000
NikR 1106 .01174168297455968688
NimR 1106 0
NorR 1106 .00390625000000000000
NrdR 1106 .01761252446183953033
NsrR 1106 .00676818950930626057
NtrC 1106 .02000000000000000000
OmpR 1106 .00943396226415094339
OxyR 1106 .01094890510948905109
PaaX 1106 0
PdeL 1106 .00195694716242661448
PdhR 1106 .00181488203266787658
PepA 1106 .00390625000000000000
PgrR 1106 0
PhoB 1106 .01782531194295900178
PhoP 1106 .01612903225806451612
PrpR 1106 0
PspF 1106 0
PurR 1106 .00555555555555555555
PutA 1106 0
PuuR 1106 .01565557729941291585
PyrR 1106 0
QseB 1106 .00383877159309021113
RbsR 1106 0
RcdA 1106 .00191938579654510556
RclR 1106 0
RcnR 1106 0
RcsAB 1106 0
RcsB 1106 .00373831775700934579
RcsB_BglJ 1106 0
RelB 1106 0
RelB_RelE 1106 0
RhaR 1106 0
RhaS 1106 0
Rob 1106 0
RstA 1106 0
RtcR 1106 0
RutR 1106 .00380228136882129277
SdiA 1106 .00193423597678916827
SgrR 1106 0
SlyA 1106 .03201506591337099811
SoxR 1106 .00193050193050193050
SoxS 1106 .00907441016333938294
SrlR 1106 .01369863013698630136
StpA 1106 .00193423597678916827
SutR 1106 0
TdcA 1106 0
TdcR 1106 0
TorR 1106 0
TreR 1106 0
TrpR 1106 0
TyrR 1106 .00383877159309021113
UhpA 1106 0
UidR 1106 0
UlaR 1106 .00193423597678916827
UvrY 1106 .00194174757281553398
UxuR 1106 .00192678227360308285
XapR 1106 0
XylR 1106 0
YdeO 1106 .00377358490566037735
YefM 1106 .00391389432485322896
YefM_YoeB 1106 .00391389432485322896
YeiL 1106 0
YhaJ 1106 .00195694716242661448
YiaJ 1106 0
YjjQ 1106 .00192307692307692307
YqhC 1106 0
ZntR 1106 0
ZraR 1106 0
Zur 1106 .00193798449612403100
AccB 1107 0
AcrR 1107 0
Ada 1107 0
AdiY 1107 .03076923076923076923
AgaR 1107 0
AidB 1107 0
AlaS 1107 0
AllR 1107 0
AllS 1107 0
AlsR 1107 0
AppY 1107 0
AraC 1107 0
ArcA 1107 .03913043478260869565
ArgP 1107 0
ArgR 1107 0
ArsR 1107 0
AscG 1107 0
AsnC 1107 0
AtoC 1107 0
BaeR 1107 0
BasR 1107 .01408450704225352112
BetI 1107 0
BirA 1107 0
BluR 1107 0
BolA 1107 0
BtsR 1107 0
CadC 1107 0
CaiF 1107 0
Cbl 1107 0
CdaR 1107 0
CecR 1107 0
ChbR 1107 0
ComR 1107 0
CpxR 1107 0
Cra 1107 .02222222222222222222
CreB 1107 0
CRP 1107 .01365187713310580204
CRP_Sxy 1107 0
CsgD 1107 .01162790697674418604
CspA 1107 0
CsqR 1107 0
CueR 1107 0
CusR 1107 0
CynR 1107 0
CysB 1107 .01123595505617977528
CytR 1107 0
Dan 1107 0
DcuR 1107 0
DeoR 1107 0
DgoR 1107 0
DhaR 1107 0
DicA 1107 0
DinJ_YafQ 1107 .03333333333333333333
DnaA 1107 0
DpiA 1107 .01449275362318840579
DsdC 1107 0
EbgR 1107 0
EnvR 1107 0
EnvY 1107 0
EvgA 1107 .02631578947368421052
ExuR 1107 0
FabR 1107 0
FadR 1107 .02500000000000000000
FeaR 1107 0
FhlA 1107 0
Fis 1107 .02456140350877192982
FlhDC 1107 .00714285714285714285
FliZ 1107 0
FNR 1107 .01690140845070422535
FucR 1107 0
Fur 1107 .06703910614525139664
GadE 1107 .01111111111111111111
GadE_RcsB 1107 .03030303030303030303
GadW 1107 .02777777777777777777
GadX 1107 .02197802197802197802
GalR 1107 0
GalS 1107 0
GatR 1107 0
GcvA 1107 0
GlaR 1107 0
GlcC 1107 0
GlpR 1107 0
GlrR 1107 0
GntR 1107 0
GutM 1107 0
HcaR 1107 0
HdfR 1107 0
HicB 1107 0
HigA 1107 0
HigBA 1107 0
HipAB 1107 0
HipB 1107 0
H_NS 1107 .09051724137931034482
HprR 1107 0
HU 1107 0
HyfR 1107 0
HypT 1107 0
IclR 1107 .05000000000000000000
IdnR 1107 0
IHF 1107 .05090909090909090909
IlvY 1107 0
IscR 1107 0
KdgR 1107 0
KdpE 1107 0
LacI 1107 0
LeuO 1107 0
LexA 1107 .01694915254237288135
LldR 1107 0
LrhA 1107 0
Lrp 1107 .05769230769230769230
LsrR 1107 0
LysR 1107 0
MalI 1107 0
MalT 1107 0
MarA 1107 0
MarR 1107 0
MatA 1107 .01515151515151515151
MazE 1107 0
MazE_MazF 1107 0
McbR 1107 0
MelR 1107 0
MetJ 1107 0
MetR 1107 0
MhpR 1107 0
Mlc 1107 0
MlrA 1107 0
MngR 1107 0
MntR 1107 0
ModE 1107 0
MprA 1107 0
MqsA 1107 0
MraZ 1107 0
MurR 1107 0
Nac 1107 0
NadR 1107 0
NagC 1107 .02127659574468085106
NanR 1107 0
NarL 1107 .01104972375690607734
NarP 1107 .01851851851851851851
NemR 1107 0
NfeR 1107 0
NhaR 1107 0
NikR 1107 0
NimR 1107 0
NorR 1107 .05084745762711864406
NrdR 1107 0
NsrR 1107 .01418439716312056737
NtrC 1107 0
OmpR 1107 .01219512195121951219
OxyR 1107 0
PaaX 1107 0
PdeL 1107 0
PdhR 1107 0
PepA 1107 0
PgrR 1107 0
PhoB 1107 .03478260869565217391
PhoP 1107 .02678571428571428571
PrpR 1107 0
PspF 1107 0
PurR 1107 0
PutA 1107 0
PuuR 1107 0
PyrR 1107 0
QseB 1107 0
RbsR 1107 0
RcdA 1107 0
RclR 1107 0
RcnR 1107 0
RcsAB 1107 0
RcsB 1107 .04938271604938271604
RcsB_BglJ 1107 0
RelB 1107 0
RelB_RelE 1107 0
RhaR 1107 0
RhaS 1107 0
Rob 1107 0
RstA 1107 0
RtcR 1107 0
RutR 1107 .01333333333333333333
SdiA 1107 0
SgrR 1107 0
SlyA 1107 .15662650602409638554
SoxR 1107 0
SoxS 1107 0
SrlR 1107 0
StpA 1107 0
SutR 1107 .01587301587301587301
TdcA 1107 0
TdcR 1107 0
TorR 1107 .02898550724637681159
TreR 1107 0
TrpR 1107 0
TyrR 1107 0
UhpA 1107 0
UidR 1107 0
UlaR 1107 0
UvrY 1107 0
UxuR 1107 0
XapR 1107 0
XylR 1107 0
YdeO 1107 0
YefM 1107 0
YefM_YoeB 1107 0
YeiL 1107 0
YhaJ 1107 0
YiaJ 1107 0
YjjQ 1107 0
YqhC 1107 0
ZntR 1107 0
ZraR 1107 0
Zur 1107 0
AccB 1108 0
AcrR 1108 0
Ada 1108 0
AdiY 1108 0
AgaR 1108 0
AidB 1108 0
AlaS 1108 0
AllR 1108 0
AllS 1108 0
AlsR 1108 0
AppY 1108 0
AraC 1108 0
ArcA 1108 .01449275362318840579
ArgP 1108 .00884955752212389380
ArgR 1108 .01470588235294117647
ArsR 1108 0
AscG 1108 0
AsnC 1108 0
AtoC 1108 0
BaeR 1108 0
BasR 1108 .01801801801801801801
BetI 1108 0
BirA 1108 0
BluR 1108 0
BolA 1108 0
BtsR 1108 0
CadC 1108 0
CaiF 1108 0
Cbl 1108 0
CdaR 1108 0
CecR 1108 0
ChbR 1108 0
ComR 1108 0
CpxR 1108 .00591715976331360946
Cra 1108 .02285714285714285714
CreB 1108 0
CRP 1108 .02750809061488673139
CRP_Sxy 1108 0
CsgD 1108 0
CspA 1108 0
CsqR 1108 0
CueR 1108 0
CusR 1108 0
CynR 1108 0
CysB 1108 .00769230769230769230
CytR 1108 0
Dan 1108 0
DcuR 1108 0
DeoR 1108 0
DgoR 1108 0
DhaR 1108 0
DicA 1108 0
DinJ_YafQ 1108 0
DnaA 1108 0
DpiA 1108 0
DsdC 1108 0
EbgR 1108 0
EnvR 1108 0
EnvY 1108 0
EvgA 1108 0
ExuR 1108 0
FabR 1108 0
FadR 1108 0
FeaR 1108 0
FhlA 1108 0
Fis 1108 .01524390243902439024
FlhDC 1108 .00552486187845303867
FliZ 1108 .02542372881355932203
FNR 1108 .04960835509138381201
FucR 1108 0
Fur 1108 .05454545454545454545
GadE 1108 .03125000000000000000
GadE_RcsB 1108 0
GadW 1108 .02678571428571428571
GadX 1108 .03076923076923076923
GalR 1108 .00917431192660550458
GalS 1108 .00917431192660550458
GatR 1108 0
GcvA 1108 0
GlaR 1108 0
GlcC 1108 0
GlpR 1108 0
GlrR 1108 0
GntR 1108 .00900900900900900900
GutM 1108 .07000000000000000000
HcaR 1108 0
HdfR 1108 0
HicB 1108 0
HigA 1108 0
HigBA 1108 0
HipAB 1108 0
HipB 1108 0
H_NS 1108 .10943396226415094339
HprR 1108 0
HU 1108 .00925925925925925925
HyfR 1108 0
HypT 1108 0
IclR 1108 .02970297029702970297
IdnR 1108 .00943396226415094339
IHF 1108 .03773584905660377358
IlvY 1108 0
IscR 1108 0
KdgR 1108 0
KdpE 1108 0
LacI 1108 0
LeuO 1108 0
LexA 1108 .01257861635220125786
LldR 1108 0
LrhA 1108 0
Lrp 1108 .03000000000000000000
LsrR 1108 0
LysR 1108 .02000000000000000000
MalI 1108 0
MalT 1108 0
MarA 1108 .02702702702702702702
MarR 1108 0
MatA 1108 .00934579439252336448
MazE 1108 0
MazE_MazF 1108 0
McbR 1108 0
MelR 1108 0
MetJ 1108 0
MetR 1108 0
MhpR 1108 0
Mlc 1108 0
MlrA 1108 0
MngR 1108 0
MntR 1108 0
ModE 1108 0
MprA 1108 0
MqsA 1108 0
MraZ 1108 0
MurR 1108 0
Nac 1108 .00833333333333333333
NadR 1108 0
NagC 1108 .01481481481481481481
NanR 1108 .01834862385321100917
NarL 1108 .04186046511627906976
NarP 1108 .06338028169014084507
NemR 1108 0
NfeR 1108 0
NhaR 1108 0
NikR 1108 0
NimR 1108 0
NorR 1108 0
NrdR 1108 0
NsrR 1108 .03954802259887005649
NtrC 1108 0
OmpR 1108 .00813008130081300813
OxyR 1108 .02142857142857142857
PaaX 1108 0
PdeL 1108 0
PdhR 1108 0
PepA 1108 .01980198019801980198
PgrR 1108 0
PhoB 1108 .01265822784810126582
PhoP 1108 .05405405405405405405
PrpR 1108 0
PspF 1108 0
PurR 1108 .01538461538461538461
PutA 1108 0
PuuR 1108 0
PyrR 1108 0
QseB 1108 .01818181818181818181
RbsR 1108 0
RcdA 1108 0
RclR 1108 0
RcnR 1108 0
RcsAB 1108 0
RcsB 1108 .03278688524590163934
RcsB_BglJ 1108 .00869565217391304347
RelB 1108 0
RelB_RelE 1108 0
RhaR 1108 0
RhaS 1108 0
Rob 1108 0
RstA 1108 0
RtcR 1108 .02000000000000000000
RutR 1108 .01739130434782608695
SdiA 1108 0
SgrR 1108 0
SlyA 1108 .10483870967741935483
SoxR 1108 0
SoxS 1108 .00694444444444444444
SrlR 1108 .07000000000000000000
StpA 1108 0
SutR 1108 0
TdcA 1108 0
TdcR 1108 0
TorR 1108 .02752293577981651376
TreR 1108 0
TrpR 1108 .00900900900900900900
TyrR 1108 .01818181818181818181
UhpA 1108 0
UidR 1108 0
UlaR 1108 0
UvrY 1108 0
UxuR 1108 0
XapR 1108 0
XylR 1108 0
YdeO 1108 0
YefM 1108 0
YefM_YoeB 1108 0
YeiL 1108 0
YhaJ 1108 0
YiaJ 1108 0
YjjQ 1108 .00917431192660550458
YqhC 1108 0
ZntR 1108 0
ZraR 1108 0
Zur 1108 0
AccB 1109 0
AcrR 1109 0
Ada 1109 0
AdiY 1109 0
AgaR 1109 0
AidB 1109 0
AlaS 1109 0
AllR 1109 0
AllS 1109 0
AlsR 1109 0
AppY 1109 0
AraC 1109 0
ArcA 1109 .05882352941176470588
ArgP 1109 0
ArgR 1109 0
ArsR 1109 0
AscG 1109 0
AsnC 1109 0
AtoC 1109 0
BaeR 1109 0
BasR 1109 0
BetI 1109 0
BirA 1109 0
BluR 1109 0
BolA 1109 0
BtsR 1109 .02500000000000000000
CadC 1109 0
CaiF 1109 .05357142857142857142
Cbl 1109 0
CdaR 1109 0
CecR 1109 0
ChbR 1109 0
ComR 1109 0
CpxR 1109 .05325443786982248520
Cra 1109 .02185792349726775956
CreB 1109 0
CRP 1109 .04893964110929853181
CRP_Sxy 1109 0
CsgD 1109 .03030303030303030303
CspA 1109 0
CsqR 1109 0
CueR 1109 0
CusR 1109 0
CynR 1109 0
CysB 1109 0
CytR 1109 0
Dan 1109 0
DcuR 1109 .01694915254237288135
DeoR 1109 0
DgoR 1109 0
DhaR 1109 0
DicA 1109 0
DinJ_YafQ 1109 .01834862385321100917
DnaA 1109 0
DpiA 1109 .07207207207207207207
DsdC 1109 0
EbgR 1109 0
EnvR 1109 0
EnvY 1109 0
EvgA 1109 .01600000000000000000
ExuR 1109 0
FabR 1109 0
FadR 1109 .01550387596899224806
FeaR 1109 0
FhlA 1109 0
Fis 1109 .00294117647058823529
FlhDC 1109 0
FliZ 1109 .02380952380952380952
FNR 1109 .04060913705583756345
FucR 1109 0
Fur 1109 .05726872246696035242
GadE 1109 0
GadE_RcsB 1109 0
GadW 1109 0
GadX 1109 0
GalR 1109 0
GalS 1109 0
GatR 1109 0
GcvA 1109 0
GlaR 1109 0
GlcC 1109 0
GlpR 1109 0
GlrR 1109 .04587155963302752293
GntR 1109 0
GutM 1109 0
HcaR 1109 0
HdfR 1109 0
HicB 1109 0
HigA 1109 0
HigBA 1109 0
HipAB 1109 0
HipB 1109 0
H_NS 1109 .10622710622710622710
HprR 1109 0
HU 1109 0
HyfR 1109 0
HypT 1109 0
IclR 1109 0
IdnR 1109 0
IHF 1109 .05295950155763239875
IlvY 1109 0
IscR 1109 0
KdgR 1109 0
KdpE 1109 0
LacI 1109 0
LeuO 1109 .04918032786885245901
LexA 1109 .01197604790419161676
LldR 1109 0
LrhA 1109 .00892857142857142857
Lrp 1109 .03381642512077294685
LsrR 1109 0
LysR 1109 0
MalI 1109 0
MalT 1109 0
MarA 1109 0
MarR 1109 0
MatA 1109 0
MazE 1109 0
MazE_MazF 1109 0
McbR 1109 0
MelR 1109 0
MetJ 1109 0
MetR 1109 0
MhpR 1109 0
Mlc 1109 0
MlrA 1109 0
MngR 1109 0
MntR 1109 0
ModE 1109 0
MprA 1109 0
MqsA 1109 0
MraZ 1109 0
MurR 1109 0
Nac 1109 0
NadR 1109 .00900900900900900900
NagC 1109 0
NanR 1109 0
NarL 1109 .03571428571428571428
NarP 1109 0
NemR 1109 0
NfeR 1109 0
NhaR 1109 .01769911504424778761
NikR 1109 0
NimR 1109 0
NorR 1109 0
NrdR 1109 0
NsrR 1109 0
NtrC 1109 .03267973856209150326
OmpR 1109 0
OxyR 1109 0
PaaX 1109 0
PdeL 1109 0
PdhR 1109 0
PepA 1109 0
PgrR 1109 0
PhoB 1109 .01204819277108433734
PhoP 1109 0
PrpR 1109 .03669724770642201834
PspF 1109 0
PurR 1109 0
PutA 1109 0
PuuR 1109 0
PyrR 1109 0
QseB 1109 0
RbsR 1109 0
RcdA 1109 0
RclR 1109 0
RcnR 1109 0
RcsAB 1109 0
RcsB 1109 .03875968992248062015
RcsB_BglJ 1109 .00813008130081300813
RelB 1109 0
RelB_RelE 1109 0
RhaR 1109 0
RhaS 1109 0
Rob 1109 .00751879699248120300
RstA 1109 0
RtcR 1109 .01851851851851851851
RutR 1109 0
SdiA 1109 0
SgrR 1109 .00862068965517241379
SlyA 1109 .09848484848484848484
SoxR 1109 0
SoxS 1109 0
SrlR 1109 0
StpA 1109 .00877192982456140350
SutR 1109 0
TdcA 1109 0
TdcR 1109 0
TorR 1109 0
TreR 1109 0
TrpR 1109 .02564102564102564102
TyrR 1109 .02564102564102564102
UhpA 1109 0
UidR 1109 0
UlaR 1109 0
UvrY 1109 .00892857142857142857
UxuR 1109 0
XapR 1109 0
XylR 1109 0
YdeO 1109 0
YefM 1109 .01851851851851851851
YefM_YoeB 1109 .01851851851851851851
YeiL 1109 0
YhaJ 1109 0
YiaJ 1109 0
YjjQ 1109 0
YqhC 1109 0
ZntR 1109 0
ZraR 1109 0
Zur 1109 0
AccB 110 0
AcrR 110 0
Ada 110 0
AdiY 110 .00421940928270042194
AgaR 110 0
AidB 110 0
AlaS 110 0
AllR 110 0
AllS 110 0
AlsR 110 .02164502164502164502
AppY 110 0
AraC 110 0
ArcA 110 .09333333333333333333
ArgP 110 .00411522633744855967
ArgR 110 .05928853754940711462
ArsR 110 0
AscG 110 0
AsnC 110 0
AtoC 110 0
BaeR 110 0
BasR 110 .00413223140495867768
BetI 110 0
BirA 110 0
BluR 110 0
BolA 110 0
BtsR 110 .00409836065573770491
CadC 110 0
CaiF 110 0
Cbl 110 0
CdaR 110 .02127659574468085106
CecR 110 0
ChbR 110 0
ComR 110 0
CpxR 110 .00334448160535117056
Cra 110 .01644736842105263157
CreB 110 0
CRP 110 .09598853868194842406
CRP_Sxy 110 0
CsgD 110 0
CspA 110 0
CsqR 110 0
CueR 110 0
CusR 110 0
CynR 110 0
CysB 110 .00772200772200772200
CytR 110 0
Dan 110 0
DcuR 110 .00833333333333333333
DeoR 110 0
DgoR 110 0
DhaR 110 0
DicA 110 0
DinJ_YafQ 110 .00865800865800865800
DnaA 110 .00826446280991735537
DpiA 110 .04329004329004329004
DsdC 110 0
EbgR 110 .00869565217391304347
EnvR 110 0
EnvY 110 0
EvgA 110 .00809716599190283400
ExuR 110 0
FabR 110 0
FadR 110 .01200000000000000000
FeaR 110 0
FhlA 110 .03585657370517928286
Fis 110 .01312910284463894967
FlhDC 110 .00321543408360128617
FliZ 110 0
FNR 110 .09917355371900826446
FucR 110 0
Fur 110 .09036144578313253012
GadE 110 .00383141762452107279
GadE_RcsB 110 0
GadW 110 .00823045267489711934
GadX 110 .00763358778625954198
GalR 110 0
GalS 110 0
GatR 110 .02608695652173913043
GcvA 110 0
GlaR 110 0
GlcC 110 0
GlpR 110 0
GlrR 110 0
GntR 110 0
GutM 110 .03043478260869565217
HcaR 110 0
HdfR 110 0
HicB 110 0
HigA 110 0
HigBA 110 0
HipAB 110 0
HipB 110 0
H_NS 110 .12169312169312169312
HprR 110 0
HU 110 0
HyfR 110 0
HypT 110 0
IclR 110 .01298701298701298701
IdnR 110 0
IHF 110 .09004739336492890995
IlvY 110 0
IscR 110 0
KdgR 110 0
KdpE 110 .01739130434782608695
LacI 110 0
LeuO 110 0
LexA 110 .01041666666666666666
LldR 110 0
LrhA 110 0
Lrp 110 .02439024390243902439
LsrR 110 .00843881856540084388
LysR 110 0
MalI 110 0
MalT 110 0
MarA 110 .01438848920863309352
MarR 110 0
MatA 110 0
MazE 110 0
MazE_MazF 110 0
McbR 110 .00425531914893617021
MelR 110 0
MetJ 110 0
MetR 110 .00427350427350427350
MhpR 110 .02608695652173913043
Mlc 110 0
MlrA 110 0
MngR 110 0
MntR 110 0
ModE 110 .03370786516853932584
MprA 110 0
MqsA 110 0
MraZ 110 0
MurR 110 0
Nac 110 0
NadR 110 0
NagC 110 .00754716981132075471
NanR 110 0
NarL 110 .06626506024096385542
NarP 110 .03308823529411764705
NemR 110 0
NfeR 110 .00432900432900432900
NhaR 110 0
NikR 110 0
NimR 110 0
NorR 110 0
NrdR 110 0
NsrR 110 .05369127516778523489
NtrC 110 .03703703703703703703
OmpR 110 .00395256916996047430
OxyR 110 .01865671641791044776
PaaX 110 0
PdeL 110 .00434782608695652173
PdhR 110 0
PepA 110 0
PgrR 110 0
PhoB 110 .01398601398601398601
PhoP 110 .02142857142857142857
PrpR 110 0
PspF 110 0
PurR 110 0
PutA 110 .00432900432900432900
PuuR 110 0
PyrR 110 0
QseB 110 .02978723404255319148
RbsR 110 0
RcdA 110 .00416666666666666666
RclR 110 0
RcnR 110 0
RcsAB 110 .02074688796680497925
RcsB 110 .00392156862745098039
RcsB_BglJ 110 .00408163265306122448
RelB 110 0
RelB_RelE 110 0
RhaR 110 0
RhaS 110 0
Rob 110 .00787401574803149606
RstA 110 0
RtcR 110 .00869565217391304347
RutR 110 .00406504065040650406
SdiA 110 .00851063829787234042
SgrR 110 0
SlyA 110 .05533596837944664031
SoxR 110 .00421940928270042194
SoxS 110 .01851851851851851851
SrlR 110 .03043478260869565217
StpA 110 0
SutR 110 0
TdcA 110 0
TdcR 110 0
TorR 110 0
TreR 110 0
TrpR 110 0
TyrR 110 0
UhpA 110 0
UidR 110 0
UlaR 110 .02597402597402597402
UvrY 110 0
UxuR 110 0
XapR 110 0
XylR 110 0
YdeO 110 .00400000000000000000
YefM 110 0
YefM_YoeB 110 0
YeiL 110 0
YhaJ 110 0
YiaJ 110 0
YjjQ 110 .01265822784810126582
YqhC 110 0
ZntR 110 0
ZraR 110 0
Zur 110 .00425531914893617021
AccB 1110 0
AcrR 1110 0
Ada 1110 0
AdiY 1110 .01428571428571428571
AgaR 1110 0
AidB 1110 0
AlaS 1110 0
AllR 1110 0
AllS 1110 0
AlsR 1110 0
AppY 1110 0
AraC 1110 0
ArcA 1110 .05723905723905723905
ArgP 1110 .00680272108843537414
ArgR 1110 0
ArsR 1110 0
AscG 1110 0
AsnC 1110 0
AtoC 1110 0
BaeR 1110 0
BasR 1110 .04255319148936170212
BetI 1110 0
BirA 1110 0
BluR 1110 0
BolA 1110 0
BtsR 1110 .02758620689655172413
CadC 1110 0
CaiF 1110 0
Cbl 1110 0
CdaR 1110 0
CecR 1110 0
ChbR 1110 0
ComR 1110 .00746268656716417910
CpxR 1110 .02000000000000000000
Cra 1110 .01913875598086124401
CreB 1110 0
CRP 1110 .04694835680751173708
CRP_Sxy 1110 0
CsgD 1110 .02531645569620253164
CspA 1110 0
CsqR 1110 0
CueR 1110 0
CusR 1110 0
CynR 1110 0
CysB 1110 0
CytR 1110 0
Dan 1110 0
DcuR 1110 .04285714285714285714
DeoR 1110 0
DgoR 1110 0
DhaR 1110 0
DicA 1110 .02158273381294964028
DinJ_YafQ 1110 0
DnaA 1110 .01369863013698630136
DpiA 1110 .02112676056338028169
DsdC 1110 0
EbgR 1110 .01492537313432835820
EnvR 1110 0
EnvY 1110 0
EvgA 1110 .01324503311258278145
ExuR 1110 0
FabR 1110 0
FadR 1110 .00641025641025641025
FeaR 1110 0
FhlA 1110 0
Fis 1110 .01381215469613259668
FlhDC 1110 .01408450704225352112
FliZ 1110 .04729729729729729729
FNR 1110 .07125307125307125307
FucR 1110 .01438848920863309352
Fur 1110 .03100775193798449612
GadE 1110 .03750000000000000000
GadE_RcsB 1110 .01418439716312056737
GadW 1110 .04195804195804195804
GadX 1110 .04347826086956521739
GalR 1110 0
GalS 1110 0
GatR 1110 .04477611940298507462
GcvA 1110 0
GlaR 1110 0
GlcC 1110 0
GlpR 1110 0
GlrR 1110 0
GntR 1110 0
GutM 1110 0
HcaR 1110 0
HdfR 1110 0
HicB 1110 0
HigA 1110 0
HigBA 1110 0
HipAB 1110 0
HipB 1110 0
H_NS 1110 .11564625850340136054
HprR 1110 0
HU 1110 0
HyfR 1110 0
HypT 1110 .02083333333333333333
IclR 1110 0
IdnR 1110 0
IHF 1110 .08011869436201780415
IlvY 1110 0
IscR 1110 0
KdgR 1110 0
KdpE 1110 0
LacI 1110 0
LeuO 1110 0
LexA 1110 .00515463917525773195
LldR 1110 0
LrhA 1110 0
Lrp 1110 .08108108108108108108
LsrR 1110 0
LysR 1110 0
MalI 1110 0
MalT 1110 0
MarA 1110 .02762430939226519337
MarR 1110 0
MatA 1110 .00709219858156028368
MazE 1110 0
MazE_MazF 1110 0
McbR 1110 .00719424460431654676
MelR 1110 0
MetJ 1110 .02054794520547945205
MetR 1110 0
MhpR 1110 0
Mlc 1110 0
MlrA 1110 .02857142857142857142
MngR 1110 0
MntR 1110 0
ModE 1110 0
MprA 1110 0
MqsA 1110 .02898550724637681159
MraZ 1110 0
MurR 1110 0
Nac 1110 0
NadR 1110 0
NagC 1110 .00588235294117647058
NanR 1110 .00694444444444444444
NarL 1110 .06611570247933884297
NarP 1110 .03351955307262569832
NemR 1110 0
NfeR 1110 0
NhaR 1110 0
NikR 1110 0
NimR 1110 0
NorR 1110 0
NrdR 1110 0
NsrR 1110 .00925925925925925925
NtrC 1110 0
OmpR 1110 .03267973856209150326
OxyR 1110 .00568181818181818181
PaaX 1110 0
PdeL 1110 0
PdhR 1110 0
PepA 1110 0
PgrR 1110 0
PhoB 1110 .02105263157894736842
PhoP 1110 .04972375690607734806
PrpR 1110 0
PspF 1110 0
PurR 1110 0
PutA 1110 0
PuuR 1110 0
PyrR 1110 0
QseB 1110 .05035971223021582733
RbsR 1110 0
RcdA 1110 .02836879432624113475
RclR 1110 0
RcnR 1110 0
RcsAB 1110 .02739726027397260273
RcsB 1110 .03896103896103896103
RcsB_BglJ 1110 0
RelB 1110 0
RelB_RelE 1110 0
RhaR 1110 0
RhaS 1110 0
Rob 1110 .00628930817610062893
RstA 1110 .02857142857142857142
RtcR 1110 0
RutR 1110 .01342281879194630872
SdiA 1110 .00714285714285714285
SgrR 1110 0
SlyA 1110 0
SoxR 1110 0
SoxS 1110 .01704545454545454545
SrlR 1110 0
StpA 1110 0
SutR 1110 0
TdcA 1110 0
TdcR 1110 0
TorR 1110 .03546099290780141843
TreR 1110 0
TrpR 1110 0
TyrR 1110 0
UhpA 1110 0
UidR 1110 0
UlaR 1110 0
UvrY 1110 0
UxuR 1110 0
XapR 1110 0
XylR 1110 .00709219858156028368
YdeO 1110 .00649350649350649350
YefM 1110 0
YefM_YoeB 1110 0
YeiL 1110 0
YhaJ 1110 0
YiaJ 1110 0
YjjQ 1110 0
YqhC 1110 0
ZntR 1110 0
ZraR 1110 0
Zur 1110 .00719424460431654676
AccB 1111 0
AcrR 1111 0
Ada 1111 0
AdiY 1111 .01935483870967741935
AgaR 1111 0
AidB 1111 0
AlaS 1111 0
AllR 1111 0
AllS 1111 0
AlsR 1111 .03311258278145695364
AppY 1111 0
AraC 1111 0
ArcA 1111 .02167182662538699690
ArgP 1111 .01234567901234567901
ArgR 1111 .05617977528089887640
ArsR 1111 0
AscG 1111 0
AsnC 1111 .02666666666666666666
AtoC 1111 .02666666666666666666
BaeR 1111 0
BasR 1111 .00617283950617283950
BetI 1111 0
BirA 1111 0
BluR 1111 0
BolA 1111 .00649350649350649350
BtsR 1111 0
CadC 1111 0
CaiF 1111 .02564102564102564102
Cbl 1111 0
CdaR 1111 0
CecR 1111 0
ChbR 1111 0
ComR 1111 0
CpxR 1111 0
Cra 1111 .01327433628318584070
CreB 1111 0
CRP 1111 .04900459418070444104
CRP_Sxy 1111 0
CsgD 1111 .01714285714285714285
CspA 1111 .00662251655629139072
CsqR 1111 0
CueR 1111 .00641025641025641025
CusR 1111 0
CynR 1111 0
CysB 1111 .00555555555555555555
CytR 1111 .00617283950617283950
Dan 1111 0
DcuR 1111 0
DeoR 1111 .00645161290322580645
DgoR 1111 0
DhaR 1111 0
DicA 1111 0
DinJ_YafQ 1111 0
DnaA 1111 .01234567901234567901
DpiA 1111 0
DsdC 1111 0
EbgR 1111 0
EnvR 1111 0
EnvY 1111 0
EvgA 1111 .03048780487804878048
ExuR 1111 0
FabR 1111 0
FadR 1111 .00581395348837209302
FeaR 1111 0
FhlA 1111 0
Fis 1111 .01591511936339522546
FlhDC 1111 .00432900432900432900
FliZ 1111 0
FNR 1111 .04147465437788018433
FucR 1111 .03289473684210526315
Fur 1111 .01075268817204301075
GadE 1111 .01675977653631284916
GadE_RcsB 1111 0
GadW 1111 0
GadX 1111 .00546448087431693989
GalR 1111 0
GalS 1111 0
GatR 1111 .04000000000000000000
GcvA 1111 0
GlaR 1111 0
GlcC 1111 0
GlpR 1111 .01273885350318471337
GlrR 1111 0
GntR 1111 0
GutM 1111 .04666666666666666666
HcaR 1111 0
HdfR 1111 .01973684210526315789
HicB 1111 0
HigA 1111 0
HigBA 1111 0
HipAB 1111 0
HipB 1111 0
H_NS 1111 .08176100628930817610
HprR 1111 0
HU 1111 0
HyfR 1111 0
HypT 1111 0
IclR 1111 .00653594771241830065
IdnR 1111 0
IHF 1111 .06741573033707865168
IlvY 1111 0
IscR 1111 0
KdgR 1111 0
KdpE 1111 0
LacI 1111 0
LeuO 1111 .00591715976331360946
LexA 1111 0
LldR 1111 0
LrhA 1111 .01307189542483660130
Lrp 1111 .05785123966942148760
LsrR 1111 0
LysR 1111 0
MalI 1111 0
MalT 1111 0
MarA 1111 .01000000000000000000
MarR 1111 0
MatA 1111 .00636942675159235668
MazE 1111 0
MazE_MazF 1111 0
McbR 1111 0
MelR 1111 0
MetJ 1111 0
MetR 1111 0
MhpR 1111 0
Mlc 1111 0
MlrA 1111 0
MngR 1111 0
MntR 1111 0
ModE 1111 0
MprA 1111 0
MqsA 1111 0
MraZ 1111 .00602409638554216867
MurR 1111 0
Nac 1111 .04907975460122699386
NadR 1111 0
NagC 1111 .00537634408602150537
NanR 1111 0
NarL 1111 .02238805970149253731
NarP 1111 .00500000000000000000
NemR 1111 0
NfeR 1111 0
NhaR 1111 .02614379084967320261
NikR 1111 0
NimR 1111 0
NorR 1111 0
NrdR 1111 0
NsrR 1111 .01739130434782608695
NtrC 1111 .02040816326530612244
OmpR 1111 .02352941176470588235
OxyR 1111 0
PaaX 1111 0
PdeL 1111 .00666666666666666666
PdhR 1111 0
PepA 1111 0
PgrR 1111 0
PhoB 1111 .00961538461538461538
PhoP 1111 .00980392156862745098
PrpR 1111 0
PspF 1111 0
PurR 1111 .01111111111111111111
PutA 1111 .00662251655629139072
PuuR 1111 0
PyrR 1111 0
QseB 1111 0
RbsR 1111 0
RcdA 1111 0
RclR 1111 0
RcnR 1111 0
RcsAB 1111 .03105590062111801242
RcsB 1111 .00571428571428571428
RcsB_BglJ 1111 .04402515723270440251
RelB 1111 0
RelB_RelE 1111 0
RhaR 1111 0
RhaS 1111 0
Rob 1111 .00571428571428571428
RstA 1111 0
RtcR 1111 0
RutR 1111 0
SdiA 1111 0
SgrR 1111 0
SlyA 1111 .01081081081081081081
SoxR 1111 .00636942675159235668
SoxS 1111 .00515463917525773195
SrlR 1111 .04666666666666666666
StpA 1111 .00641025641025641025
SutR 1111 .00649350649350649350
TdcA 1111 0
TdcR 1111 0
TorR 1111 0
TreR 1111 0
TrpR 1111 0
TyrR 1111 0
UhpA 1111 0
UidR 1111 0
UlaR 1111 0
UvrY 1111 .00649350649350649350
UxuR 1111 0
XapR 1111 0
XylR 1111 0
YdeO 1111 0
YefM 1111 0
YefM_YoeB 1111 0
YeiL 1111 0
YhaJ 1111 .00666666666666666666
YiaJ 1111 0
YjjQ 1111 0
YqhC 1111 0
ZntR 1111 0
ZraR 1111 0
Zur 1111 0
AccB 1112 0
AcrR 1112 0
Ada 1112 0
AdiY 1112 .01136363636363636363
AgaR 1112 0
AidB 1112 0
AlaS 1112 0
AllR 1112 0
AllS 1112 .00686498855835240274
AlsR 1112 0
AppY 1112 .00902934537246049661
AraC 1112 0
ArcA 1112 .05831903945111492281
ArgP 1112 .00894854586129753914
ArgR 1112 .02813852813852813852
ArsR 1112 0
AscG 1112 0
AsnC 1112 .00915331807780320366
AtoC 1112 0
BaeR 1112 0
BasR 1112 .01580135440180586907
BetI 1112 .00915331807780320366
BirA 1112 0
BluR 1112 .00915331807780320366
BolA 1112 .00226757369614512471
BtsR 1112 .01118568232662192393
CadC 1112 0
CaiF 1112 .02288329519450800915
Cbl 1112 0
CdaR 1112 .01131221719457013574
CecR 1112 0
ChbR 1112 0
ComR 1112 0
CpxR 1112 .01603206412825651302
Cra 1112 .03200000000000000000
CreB 1112 0
CRP 1112 .13023255813953488372
CRP_Sxy 1112 0
CsgD 1112 .01086956521739130434
CspA 1112 0
CsqR 1112 0
CueR 1112 0
CusR 1112 0
CynR 1112 0
CysB 1112 .01079913606911447084
CytR 1112 .00671140939597315436
Dan 1112 0
DcuR 1112 .00672645739910313901
DeoR 1112 .00453514739229024943
DgoR 1112 0
DhaR 1112 0
DicA 1112 0
DinJ_YafQ 1112 .00686498855835240274
DnaA 1112 .00669642857142857142
DpiA 1112 .02283105022831050228
DsdC 1112 .00227790432801822323
EbgR 1112 0
EnvR 1112 0
EnvY 1112 0
EvgA 1112 .01108647450110864745
ExuR 1112 .00224719101123595505
FabR 1112 .00228310502283105022
FadR 1112 .00656455142231947483
FeaR 1112 .00228310502283105022
FhlA 1112 0
Fis 1112 .04361370716510903426
FlhDC 1112 .01964636542239685658
FliZ 1112 .00881057268722466960
FNR 1112 .10960960960960960960
FucR 1112 .01138952164009111617
Fur 1112 .09003831417624521072
GadE 1112 .01077586206896551724
GadE_RcsB 1112 .00450450450450450450
GadW 1112 .00668151447661469933
GadX 1112 .01290322580645161290
GalR 1112 0
GalS 1112 0
GatR 1112 0
GcvA 1112 0
GlaR 1112 0
GlcC 1112 0
GlpR 1112 .00450450450450450450
GlrR 1112 0
GntR 1112 .00672645739910313901
GutM 1112 .01601830663615560640
HcaR 1112 0
HdfR 1112 .00683371298405466970
HicB 1112 0
HigA 1112 0
HigBA 1112 0
HipAB 1112 0
HipB 1112 0
H_NS 1112 .16635859519408502772
HprR 1112 0
HU 1112 .00224719101123595505
HyfR 1112 0
HypT 1112 0
IclR 1112 .00227272727272727272
IdnR 1112 .00680272108843537414
IHF 1112 .10797342192691029900
IlvY 1112 0
IscR 1112 .01735357917570498915
KdgR 1112 0
KdpE 1112 0
LacI 1112 0
LeuO 1112 .01106194690265486725
LexA 1112 .01014198782961460446
LldR 1112 0
LrhA 1112 .00226757369614512471
Lrp 1112 .05436893203883495145
LsrR 1112 .02059496567505720823
LysR 1112 .00457665903890160183
MalI 1112 0
MalT 1112 0
MarA 1112 .02087682672233820459
MarR 1112 0
MatA 1112 0
MazE 1112 0
MazE_MazF 1112 0
McbR 1112 .00911161731207289293
MelR 1112 0
MetJ 1112 .00221729490022172949
MetR 1112 .00226757369614512471
MhpR 1112 0
Mlc 1112 .00675675675675675675
MlrA 1112 .01822323462414578587
MngR 1112 0
MntR 1112 .00226757369614512471
ModE 1112 .00835073068893528183
MprA 1112 0
MqsA 1112 .01136363636363636363
MraZ 1112 .00220750551876379690
MurR 1112 0
Nac 1112 .02004454342984409799
NadR 1112 .00227272727272727272
NagC 1112 .01498929336188436830
NanR 1112 .00223713646532438478
NarL 1112 .05056179775280898876
NarP 1112 .03389830508474576271
NemR 1112 0
NfeR 1112 0
NhaR 1112 .01369863013698630136
NikR 1112 0
NimR 1112 .00457665903890160183
NorR 1112 0
NrdR 1112 .00904977375565610859
NsrR 1112 .02559055118110236220
NtrC 1112 .02526315789473684210
OmpR 1112 .01991150442477876106
OxyR 1112 .02345415778251599147
PaaX 1112 0
PdeL 1112 .00228832951945080091
PdhR 1112 .00209643605870020964
PepA 1112 0
PgrR 1112 .00678733031674208144
PhoB 1112 .01428571428571428571
PhoP 1112 .01024590163934426229
PrpR 1112 0
PspF 1112 0
PurR 1112 .01956521739130434782
PutA 1112 .00228310502283105022
PuuR 1112 0
PyrR 1112 0
QseB 1112 .01814058956916099773
RbsR 1112 0
RcdA 1112 .00900900900900900900
RclR 1112 0
RcnR 1112 0
RcsAB 1112 .01797752808988764044
RcsB 1112 .00652173913043478260
RcsB_BglJ 1112 .01116071428571428571
RelB 1112 0
RelB_RelE 1112 0
RhaR 1112 0
RhaS 1112 0
Rob 1112 .00433839479392624728
RstA 1112 .00902934537246049661
RtcR 1112 0
RutR 1112 .00442477876106194690
SdiA 1112 .00225733634311512415
SgrR 1112 .00224719101123595505
SlyA 1112 .03267973856209150326
SoxR 1112 .00451467268623024830
SoxS 1112 .01473684210526315789
SrlR 1112 .01601830663615560640
StpA 1112 0
SutR 1112 0
TdcA 1112 .01601830663615560640
TdcR 1112 .01601830663615560640
TorR 1112 .00447427293064876957
TreR 1112 0
TrpR 1112 .00223214285714285714
TyrR 1112 .01126126126126126126
UhpA 1112 0
UidR 1112 0
UlaR 1112 .01369863013698630136
UvrY 1112 .00226757369614512471
UxuR 1112 .00224719101123595505
XapR 1112 0
XylR 1112 0
YdeO 1112 .01552106430155210643
YefM 1112 0
YefM_YoeB 1112 0
YeiL 1112 0
YhaJ 1112 .00228832951945080091
YiaJ 1112 .02054794520547945205
YjjQ 1112 .00224215246636771300
YqhC 1112 0
ZntR 1112 0
ZraR 1112 0
Zur 1112 .00681818181818181818
AccB 1113 0
AcrR 1113 0
Ada 1113 0
AdiY 1113 .00268096514745308310
AgaR 1113 0
AidB 1113 0
AlaS 1113 0
AllR 1113 .02459016393442622950
AllS 1113 0
AlsR 1113 0
AppY 1113 0
AraC 1113 0
ArcA 1113 .08548707753479125248
ArgP 1113 0
ArgR 1113 .02798982188295165394
ArsR 1113 0
AscG 1113 0
AsnC 1113 .00271002710027100271
AtoC 1113 0
BaeR 1113 .00268096514745308310
BasR 1113 .00797872340425531914
BetI 1113 0
BirA 1113 0
BluR 1113 0
BolA 1113 0
BtsR 1113 0
CadC 1113 .00271739130434782608
CaiF 1113 0
Cbl 1113 0
CdaR 1113 0
CecR 1113 0
ChbR 1113 0
ComR 1113 0
CpxR 1113 .01869158878504672897
Cra 1113 .03729603729603729603
CreB 1113 0
CRP 1113 .08293269230769230769
CRP_Sxy 1113 0
CsgD 1113 .00254452926208651399
CspA 1113 .00272479564032697547
CsqR 1113 0
CueR 1113 0
CusR 1113 0
CynR 1113 0
CysB 1113 .00252525252525252525
CytR 1113 .00264550264550264550
Dan 1113 0
DcuR 1113 .01069518716577540106
DeoR 1113 .00269541778975741239
DgoR 1113 0
DhaR 1113 .01092896174863387978
DicA 1113 0
DinJ_YafQ 1113 .00544959128065395095
DnaA 1113 .00529100529100529100
DpiA 1113 .00802139037433155080
DsdC 1113 .00271739130434782608
EbgR 1113 0
EnvR 1113 0
EnvY 1113 0
EvgA 1113 .01583113456464379947
ExuR 1113 0
FabR 1113 .00272479564032697547
FadR 1113 .01832460732984293193
FeaR 1113 .00272479564032697547
FhlA 1113 0
Fis 1113 .03633217993079584775
FlhDC 1113 .00223713646532438478
FliZ 1113 .01308900523560209424
FNR 1113 .08441558441558441558
FucR 1113 0
Fur 1113 .04184100418410041841
GadE 1113 .02051282051282051282
GadE_RcsB 1113 .00267379679144385026
GadW 1113 .01600000000000000000
GadX 1113 .02564102564102564102
GalR 1113 0
GalS 1113 0
GatR 1113 0
GcvA 1113 0
GlaR 1113 .01366120218579234972
GlcC 1113 0
GlpR 1113 0
GlrR 1113 0
GntR 1113 .00531914893617021276
GutM 1113 0
HcaR 1113 0
HdfR 1113 0
HicB 1113 0
HigA 1113 0
HigBA 1113 0
HipAB 1113 0
HipB 1113 .00269541778975741239
H_NS 1113 .12676056338028169014
HprR 1113 0
HU 1113 .00536193029490616621
HyfR 1113 0
HypT 1113 0
IclR 1113 0
IdnR 1113 0
IHF 1113 .06049822064056939501
IlvY 1113 0
IscR 1113 0
KdgR 1113 .00546448087431693989
KdpE 1113 .01092896174863387978
LacI 1113 0
LeuO 1113 .01578947368421052631
LexA 1113 .08101265822784810126
LldR 1113 0
LrhA 1113 0
Lrp 1113 .03736263736263736263
LsrR 1113 0
LysR 1113 0
MalI 1113 0
MalT 1113 0
MarA 1113 .01951219512195121951
MarR 1113 0
MatA 1113 .00268096514745308310
MazE 1113 0
MazE_MazF 1113 0
McbR 1113 .00540540540540540540
MelR 1113 0
MetJ 1113 0
MetR 1113 0
MhpR 1113 0
Mlc 1113 .01075268817204301075
MlrA 1113 .00266666666666666666
MngR 1113 .00271739130434782608
MntR 1113 0
ModE 1113 .00733496332518337408
MprA 1113 .00269541778975741239
MqsA 1113 0
MraZ 1113 .04076086956521739130
MurR 1113 0
Nac 1113 .01574803149606299212
NadR 1113 0
NagC 1113 .01511335012594458438
NanR 1113 .00265957446808510638
NarL 1113 .09619686800894854586
NarP 1113 .04250000000000000000
NemR 1113 0
NfeR 1113 .00546448087431693989
NhaR 1113 .00268817204301075268
NikR 1113 .01639344262295081967
NimR 1113 0
NorR 1113 .00819672131147540983
NrdR 1113 .00536193029490616621
NsrR 1113 .02739726027397260273
NtrC 1113 .03482587064676616915
OmpR 1113 .01298701298701298701
OxyR 1113 .01741293532338308457
PaaX 1113 0
PdeL 1113 0
PdhR 1113 .04627249357326478149
PepA 1113 0
PgrR 1113 0
PhoB 1113 .03902439024390243902
PhoP 1113 .04455445544554455445
PrpR 1113 0
PspF 1113 0
PurR 1113 .00251889168765743073
PutA 1113 0
PuuR 1113 .00808625336927223719
PyrR 1113 0
QseB 1113 .02162162162162162162
RbsR 1113 0
RcdA 1113 .00533333333333333333
RclR 1113 0
RcnR 1113 0
RcsAB 1113 .00262467191601049868
RcsB 1113 .01554404145077720207
RcsB_BglJ 1113 .01595744680851063829
RelB 1113 0
RelB_RelE 1113 0
RhaR 1113 0
RhaS 1113 0
Rob 1113 .01291989664082687338
RstA 1113 .00266666666666666666
RtcR 1113 0
RutR 1113 .02680965147453083109
SdiA 1113 .01634877384196185286
SgrR 1113 0
SlyA 1113 .03865979381443298969
SoxR 1113 .00808625336927223719
SoxS 1113 .03007518796992481203
SrlR 1113 0
StpA 1113 .00810810810810810810
SutR 1113 0
TdcA 1113 0
TdcR 1113 0
TorR 1113 .00265251989389920424
TreR 1113 0
TrpR 1113 .01069518716577540106
TyrR 1113 .02162162162162162162
UhpA 1113 0
UidR 1113 0
UlaR 1113 0
UvrY 1113 .00270270270270270270
UxuR 1113 0
XapR 1113 0
XylR 1113 0
YdeO 1113 .01308900523560209424
YefM 1113 0
YefM_YoeB 1113 0
YeiL 1113 0
YhaJ 1113 0
YiaJ 1113 0
YjjQ 1113 .00534759358288770053
YqhC 1113 0
ZntR 1113 0
ZraR 1113 0
Zur 1113 0
AccB 1114 0
AcrR 1114 0
Ada 1114 0
AdiY 1114 0
AgaR 1114 0
AidB 1114 0
AlaS 1114 0
AllR 1114 .00393700787401574803
AllS 1114 0
AlsR 1114 .01612903225806451612
AppY 1114 0
AraC 1114 0
ArcA 1114 .03649635036496350364
ArgP 1114 0
ArgR 1114 0
ArsR 1114 0
AscG 1114 0
AsnC 1114 0
AtoC 1114 0
BaeR 1114 0
BasR 1114 .01171875000000000000
BetI 1114 0
BirA 1114 0
BluR 1114 0
BolA 1114 .00803212851405622489
BtsR 1114 .00384615384615384615
CadC 1114 .00403225806451612903
CaiF 1114 .01185770750988142292
Cbl 1114 0
CdaR 1114 .01587301587301587301
CecR 1114 0
ChbR 1114 0
ComR 1114 0
CpxR 1114 .00958466453674121405
Cra 1114 .01880877742946708463
CreB 1114 0
CRP 1114 .04272363150867823765
CRP_Sxy 1114 0
CsgD 1114 .00366300366300366300
CspA 1114 0
CsqR 1114 0
CueR 1114 0
CusR 1114 0
CynR 1114 0
CysB 1114 .00362318840579710144
CytR 1114 .01171875000000000000
Dan 1114 0
DcuR 1114 0
DeoR 1114 .01204819277108433734
DgoR 1114 0
DhaR 1114 .00401606425702811244
DicA 1114 0
DinJ_YafQ 1114 0
DnaA 1114 0
DpiA 1114 .00390625000000000000
DsdC 1114 0
EbgR 1114 0
EnvR 1114 0
EnvY 1114 0
EvgA 1114 .00378787878787878787
ExuR 1114 0
FabR 1114 0
FadR 1114 .00749063670411985018
FeaR 1114 0
FhlA 1114 .00363636363636363636
Fis 1114 .05973451327433628318
FlhDC 1114 .05466237942122186495
FliZ 1114 .00375939849624060150
FNR 1114 .05791505791505791505
FucR 1114 .00396825396825396825
Fur 1114 .03278688524590163934
GadE 1114 0
GadE_RcsB 1114 .00393700787401574803
GadW 1114 0
GadX 1114 .00358422939068100358
GalR 1114 0
GalS 1114 0
GatR 1114 0
GcvA 1114 .00400000000000000000
GlaR 1114 0
GlcC 1114 .00796812749003984063
GlpR 1114 0
GlrR 1114 0
GntR 1114 0
GutM 1114 0
HcaR 1114 0
HdfR 1114 0
HicB 1114 0
HigA 1114 0
HigBA 1114 0
HipAB 1114 0
HipB 1114 0
H_NS 1114 .09181141439205955334
HprR 1114 0
HU 1114 .00393700787401574803
HyfR 1114 0
HypT 1114 .00387596899224806201
IclR 1114 .01214574898785425101
IdnR 1114 0
IHF 1114 .07207207207207207207
IlvY 1114 0
IscR 1114 0
KdgR 1114 0
KdpE 1114 0
LacI 1114 .00809716599190283400
LeuO 1114 .01526717557251908396
LexA 1114 0
LldR 1114 0
LrhA 1114 0
Lrp 1114 .06024096385542168674
LsrR 1114 0
LysR 1114 0
MalI 1114 0
MalT 1114 0
MarA 1114 .01706484641638225255
MarR 1114 0
MatA 1114 0
MazE 1114 0
MazE_MazF 1114 0
McbR 1114 0
MelR 1114 0
MetJ 1114 0
MetR 1114 0
MhpR 1114 0
Mlc 1114 0
MlrA 1114 0
MngR 1114 0
MntR 1114 0
ModE 1114 .03914590747330960854
MprA 1114 .00398406374501992031
MqsA 1114 0
MraZ 1114 0
MurR 1114 0
Nac 1114 0
NadR 1114 0
NagC 1114 .00354609929078014184
NanR 1114 .00390625000000000000
NarL 1114 .04225352112676056338
NarP 1114 .04577464788732394366
NemR 1114 0
NfeR 1114 0
NhaR 1114 0
NikR 1114 0
NimR 1114 0
NorR 1114 .01219512195121951219
NrdR 1114 .00393700787401574803
NsrR 1114 .01226993865030674846
NtrC 1114 0
OmpR 1114 .00746268656716417910
OxyR 1114 .01760563380281690140
PaaX 1114 0
PdeL 1114 0
PdhR 1114 .00701754385964912280
PepA 1114 0
PgrR 1114 0
PhoB 1114 .02000000000000000000
PhoP 1114 .01003344481605351170
PrpR 1114 0
PspF 1114 .01606425702811244979
PurR 1114 .00724637681159420289
PutA 1114 0
PuuR 1114 0
PyrR 1114 0
QseB 1114 .00781250000000000000
RbsR 1114 0
RcdA 1114 0
RclR 1114 0
RcnR 1114 0
RcsAB 1114 0
RcsB 1114 .00369003690036900369
RcsB_BglJ 1114 0
RelB 1114 0
RelB_RelE 1114 0
RhaR 1114 0
RhaS 1114 0
Rob 1114 .00369003690036900369
RstA 1114 0
RtcR 1114 0
RutR 1114 0
SdiA 1114 0
SgrR 1114 0
SlyA 1114 .06390977443609022556
SoxR 1114 0
SoxS 1114 .01041666666666666666
SrlR 1114 0
StpA 1114 0
SutR 1114 0
TdcA 1114 .02429149797570850202
TdcR 1114 .02429149797570850202
TorR 1114 0
TreR 1114 0
TrpR 1114 .01574803149606299212
TyrR 1114 .01574803149606299212
UhpA 1114 0
UidR 1114 0
UlaR 1114 0
UvrY 1114 0
UxuR 1114 0
XapR 1114 0
XylR 1114 0
YdeO 1114 .00375939849624060150
YefM 1114 0
YefM_YoeB 1114 0
YeiL 1114 0
YhaJ 1114 0
YiaJ 1114 0
YjjQ 1114 0
YqhC 1114 0
ZntR 1114 0
ZraR 1114 0
Zur 1114 0
AccB 1115 0
AcrR 1115 0
Ada 1115 0
AdiY 1115 0
AgaR 1115 0
AidB 1115 0
AlaS 1115 0
AllR 1115 0
AllS 1115 0
AlsR 1115 0
AppY 1115 0
AraC 1115 0
ArcA 1115 .05511811023622047244
ArgP 1115 0
ArgR 1115 0
ArsR 1115 0
AscG 1115 0
AsnC 1115 0
AtoC 1115 0
BaeR 1115 0
BasR 1115 0
BetI 1115 0
BirA 1115 0
BluR 1115 0
BolA 1115 0
BtsR 1115 0
CadC 1115 0
CaiF 1115 0
Cbl 1115 .05434782608695652173
CdaR 1115 .05376344086021505376
CecR 1115 0
ChbR 1115 0
ComR 1115 0
CpxR 1115 .01282051282051282051
Cra 1115 .01212121212121212121
CreB 1115 0
CRP 1115 .00809061488673139158
CRP_Sxy 1115 0
CsgD 1115 0
CspA 1115 0
CsqR 1115 0
CueR 1115 0
CusR 1115 0
CynR 1115 0
CysB 1115 .05309734513274336283
CytR 1115 0
Dan 1115 0
DcuR 1115 0
DeoR 1115 0
DgoR 1115 0
DhaR 1115 0
DicA 1115 0
DinJ_YafQ 1115 .02247191011235955056
DnaA 1115 .00990099009900990099
DpiA 1115 .01020408163265306122
DsdC 1115 0
EbgR 1115 0
EnvR 1115 0
EnvY 1115 0
EvgA 1115 .01904761904761904761
ExuR 1115 0
FabR 1115 0
FadR 1115 .02777777777777777777
FeaR 1115 0
FhlA 1115 0
Fis 1115 .01261829652996845425
FlhDC 1115 0
FliZ 1115 0
FNR 1115 .04278074866310160427
FucR 1115 0
Fur 1115 .11675126903553299492
GadE 1115 0
GadE_RcsB 1115 0
GadW 1115 0
GadX 1115 0
GalR 1115 0
GalS 1115 0
GatR 1115 0
GcvA 1115 0
GlaR 1115 0
GlcC 1115 0
GlpR 1115 0
GlrR 1115 0
GntR 1115 0
GutM 1115 0
HcaR 1115 0
HdfR 1115 0
HicB 1115 0
HigA 1115 0
HigBA 1115 0
HipAB 1115 0
HipB 1115 0
H_NS 1115 .10156250000000000000
HprR 1115 0
HU 1115 .01041666666666666666
HyfR 1115 0
HypT 1115 0
IclR 1115 0
IdnR 1115 0
IHF 1115 .02912621359223300970
IlvY 1115 0
IscR 1115 0
KdgR 1115 0
KdpE 1115 0
LacI 1115 0
LeuO 1115 0
LexA 1115 .02054794520547945205
LldR 1115 0
LrhA 1115 0
Lrp 1115 .01041666666666666666
LsrR 1115 0
LysR 1115 0
MalI 1115 0
MalT 1115 0
MarA 1115 0
MarR 1115 0
MatA 1115 0
MazE 1115 0
MazE_MazF 1115 0
McbR 1115 0
MelR 1115 0
MetJ 1115 0
MetR 1115 0
MhpR 1115 0
Mlc 1115 0
MlrA 1115 0
MngR 1115 0
MntR 1115 .01086956521739130434
ModE 1115 0
MprA 1115 0
MqsA 1115 0
MraZ 1115 0
MurR 1115 0
Nac 1115 0
NadR 1115 0
NagC 1115 0
NanR 1115 .02061855670103092783
NarL 1115 .04950495049504950495
NarP 1115 0
NemR 1115 0
NfeR 1115 0
NhaR 1115 .02150537634408602150
NikR 1115 0
NimR 1115 0
NorR 1115 0
NrdR 1115 0
NsrR 1115 0
NtrC 1115 0
OmpR 1115 .00900900900900900900
OxyR 1115 .00769230769230769230
PaaX 1115 0
PdeL 1115 .01136363636363636363
PdhR 1115 0
PepA 1115 0
PgrR 1115 0
PhoB 1115 .01369863013698630136
PhoP 1115 .02127659574468085106
PrpR 1115 0
PspF 1115 0
PurR 1115 0
PutA 1115 0
PuuR 1115 0
PyrR 1115 0
QseB 1115 0
RbsR 1115 0
RcdA 1115 0
RclR 1115 0
RcnR 1115 0
RcsAB 1115 0
RcsB 1115 0
RcsB_BglJ 1115 0
RelB 1115 0
RelB_RelE 1115 0
RhaR 1115 0
RhaS 1115 0
Rob 1115 0
RstA 1115 0
RtcR 1115 0
RutR 1115 0
SdiA 1115 0
SgrR 1115 0
SlyA 1115 .11607142857142857142
SoxR 1115 0
SoxS 1115 .00757575757575757575
SrlR 1115 0
StpA 1115 0
SutR 1115 0
TdcA 1115 0
TdcR 1115 0
TorR 1115 0
TreR 1115 0
TrpR 1115 .04166666666666666666
TyrR 1115 .04166666666666666666
UhpA 1115 0
UidR 1115 0
UlaR 1115 0
UvrY 1115 .01086956521739130434
UxuR 1115 0
XapR 1115 0
XylR 1115 0
YdeO 1115 0
YefM 1115 0
YefM_YoeB 1115 0
YeiL 1115 0
YhaJ 1115 0
YiaJ 1115 0
YjjQ 1115 .03157894736842105263
YqhC 1115 0
ZntR 1115 0
ZraR 1115 0
Zur 1115 .01075268817204301075
AccB 1116 0
AcrR 1116 0
Ada 1116 0
AdiY 1116 0
AgaR 1116 0
AidB 1116 0
AlaS 1116 0
AllR 1116 0
AllS 1116 0
AlsR 1116 .03731343283582089552
AppY 1116 0
AraC 1116 0
ArcA 1116 .05387205387205387205
ArgP 1116 .00684931506849315068
ArgR 1116 0
ArsR 1116 0
AscG 1116 0
AsnC 1116 0
AtoC 1116 0
BaeR 1116 0
BasR 1116 .02816901408450704225
BetI 1116 0
BirA 1116 0
BluR 1116 0
BolA 1116 0
BtsR 1116 .02777777777777777777
CadC 1116 0
CaiF 1116 0
Cbl 1116 0
CdaR 1116 0
CecR 1116 0
ChbR 1116 0
ComR 1116 .00751879699248120300
CpxR 1116 .03045685279187817258
Cra 1116 .04433497536945812807
CreB 1116 0
CRP 1116 .05529225908372827804
CRP_Sxy 1116 0
CsgD 1116 .03205128205128205128
CspA 1116 0
CsqR 1116 0
CueR 1116 .00719424460431654676
CusR 1116 0
CynR 1116 0
CysB 1116 .00613496932515337423
CytR 1116 0
Dan 1116 0
DcuR 1116 .04316546762589928057
DeoR 1116 0
DgoR 1116 0
DhaR 1116 0
DicA 1116 .02173913043478260869
DinJ_YafQ 1116 0
DnaA 1116 .01379310344827586206
DpiA 1116 .06666666666666666666
DsdC 1116 0
EbgR 1116 .01503759398496240601
EnvR 1116 0
EnvY 1116 0
EvgA 1116 .02702702702702702702
ExuR 1116 .01428571428571428571
FabR 1116 0
FadR 1116 .01298701298701298701
FeaR 1116 0
FhlA 1116 0
Fis 1116 .01666666666666666666
FlhDC 1116 0
FliZ 1116 .02666666666666666666
FNR 1116 .06356968215158924205
FucR 1116 0
Fur 1116 .00760456273764258555
GadE 1116 0
GadE_RcsB 1116 0
GadW 1116 0
GadX 1116 0
GalR 1116 0
GalS 1116 0
GatR 1116 0
GcvA 1116 0
GlaR 1116 0
GlcC 1116 0
GlpR 1116 0
GlrR 1116 0
GntR 1116 .01398601398601398601
GutM 1116 .05263157894736842105
HcaR 1116 0
HdfR 1116 0
HicB 1116 0
HigA 1116 0
HigBA 1116 0
HipAB 1116 0
HipB 1116 0
H_NS 1116 .09364548494983277591
HprR 1116 0
HU 1116 0
HyfR 1116 0
HypT 1116 0
IclR 1116 .02238805970149253731
IdnR 1116 .01449275362318840579
IHF 1116 .03418803418803418803
IlvY 1116 0
IscR 1116 0
KdgR 1116 0
KdpE 1116 0
LacI 1116 0
LeuO 1116 .01324503311258278145
LexA 1116 .01570680628272251308
LldR 1116 0
LrhA 1116 0
Lrp 1116 .02575107296137339055
LsrR 1116 0
LysR 1116 .01503759398496240601
MalI 1116 0
MalT 1116 0
MarA 1116 .01092896174863387978
MarR 1116 0
MatA 1116 .01438848920863309352
MazE 1116 0
MazE_MazF 1116 0
McbR 1116 0
MelR 1116 .01492537313432835820
MetJ 1116 0
MetR 1116 0
MhpR 1116 0
Mlc 1116 0
MlrA 1116 .02877697841726618705
MngR 1116 0
MntR 1116 0
ModE 1116 0
MprA 1116 0
MqsA 1116 .02919708029197080291
MraZ 1116 0
MurR 1116 0
Nac 1116 0
NadR 1116 0
NagC 1116 0
NanR 1116 0
NarL 1116 .06198347107438016528
NarP 1116 .01657458563535911602
NemR 1116 0
NfeR 1116 0
NhaR 1116 .01449275362318840579
NikR 1116 0
NimR 1116 0
NorR 1116 0
NrdR 1116 0
NsrR 1116 .01401869158878504672
NtrC 1116 .03389830508474576271
OmpR 1116 .02614379084967320261
OxyR 1116 .01734104046242774566
PaaX 1116 0
PdeL 1116 0
PdhR 1116 0
PepA 1116 0
PgrR 1116 0
PhoB 1116 .00520833333333333333
PhoP 1116 .02162162162162162162
PrpR 1116 0
PspF 1116 0
PurR 1116 .01226993865030674846
PutA 1116 0
PuuR 1116 0
PyrR 1116 0
QseB 1116 0
RbsR 1116 0
RcdA 1116 .02857142857142857142
RclR 1116 0
RcnR 1116 0
RcsAB 1116 .06428571428571428571
RcsB 1116 .01923076923076923076
RcsB_BglJ 1116 0
RelB 1116 0
RelB_RelE 1116 0
RhaR 1116 0
RhaS 1116 0
Rob 1116 .00632911392405063291
RstA 1116 .02877697841726618705
RtcR 1116 0
RutR 1116 0
SdiA 1116 0
SgrR 1116 0
SlyA 1116 .00591715976331360946
SoxR 1116 .00714285714285714285
SoxS 1116 .01136363636363636363
SrlR 1116 .05263157894736842105
StpA 1116 .00719424460431654676
SutR 1116 0
TdcA 1116 0
TdcR 1116 0
TorR 1116 0
TreR 1116 0
TrpR 1116 0
TyrR 1116 0
UhpA 1116 0
UidR 1116 0
UlaR 1116 0
UvrY 1116 0
UxuR 1116 0
XapR 1116 0
XylR 1116 0
YdeO 1116 .01315789473684210526
YefM 1116 0
YefM_YoeB 1116 0
YeiL 1116 0
YhaJ 1116 0
YiaJ 1116 0
YjjQ 1116 0
YqhC 1116 0
ZntR 1116 0
ZraR 1116 0
Zur 1116 0
AccB 1117 0
AcrR 1117 0
Ada 1117 0
AdiY 1117 0
AgaR 1117 0
AidB 1117 0
AlaS 1117 0
AllR 1117 0
AllS 1117 0
AlsR 1117 .13513513513513513513
AppY 1117 0
AraC 1117 0
ArcA 1117 0
ArgP 1117 0
ArgR 1117 0
ArsR 1117 0
AscG 1117 0
AsnC 1117 0
AtoC 1117 0
BaeR 1117 0
BasR 1117 0
BetI 1117 0
BirA 1117 0
BluR 1117 0
BolA 1117 0
BtsR 1117 0
CadC 1117 0
CaiF 1117 0
Cbl 1117 0
CdaR 1117 0
CecR 1117 0
ChbR 1117 0
ComR 1117 0
CpxR 1117 0
Cra 1117 0
CreB 1117 0
CRP 1117 .00705467372134038800
CRP_Sxy 1117 0
CsgD 1117 .01587301587301587301
CspA 1117 0
CsqR 1117 0
CueR 1117 0
CusR 1117 0
CynR 1117 0
CysB 1117 .01515151515151515151
CytR 1117 0
Dan 1117 0
DcuR 1117 0
DeoR 1117 0
DgoR 1117 0
DhaR 1117 0
DicA 1117 0
DinJ_YafQ 1117 0
DnaA 1117 0
DpiA 1117 0
DsdC 1117 0
EbgR 1117 0
EnvR 1117 0
EnvY 1117 0
EvgA 1117 0
ExuR 1117 0
FabR 1117 0
FadR 1117 0
FeaR 1117 0
FhlA 1117 0
Fis 1117 .00373134328358208955
FlhDC 1117 .00854700854700854700
FliZ 1117 0
FNR 1117 .00296735905044510385
FucR 1117 0
Fur 1117 .07692307692307692307
GadE 1117 0
GadE_RcsB 1117 0
GadW 1117 0
GadX 1117 0
GalR 1117 0
GalS 1117 0
GatR 1117 0
GcvA 1117 0
GlaR 1117 0
GlcC 1117 0
GlpR 1117 0
GlrR 1117 0
GntR 1117 0
GutM 1117 0
HcaR 1117 0
HdfR 1117 0
HicB 1117 0
HigA 1117 0
HigBA 1117 0
HipAB 1117 0
HipB 1117 0
H_NS 1117 .09004739336492890995
HprR 1117 0
HU 1117 0
HyfR 1117 0
HypT 1117 0
IclR 1117 0
IdnR 1117 0
IHF 1117 .02702702702702702702
IlvY 1117 0
IscR 1117 0
KdgR 1117 0
KdpE 1117 0
LacI 1117 0
LeuO 1117 0
LexA 1117 0
LldR 1117 0
LrhA 1117 0
Lrp 1117 0
LsrR 1117 0
LysR 1117 0
MalI 1117 0
MalT 1117 0
MarA 1117 0
MarR 1117 0
MatA 1117 .02325581395348837209
MazE 1117 0
MazE_MazF 1117 0
McbR 1117 0
MelR 1117 0
MetJ 1117 0
MetR 1117 0
MhpR 1117 0
Mlc 1117 0
MlrA 1117 0
MngR 1117 0
MntR 1117 0
ModE 1117 0
MprA 1117 .02439024390243902439
MqsA 1117 0
MraZ 1117 0
MurR 1117 0
Nac 1117 0
NadR 1117 0
NagC 1117 .02816901408450704225
NanR 1117 0
NarL 1117 0
NarP 1117 0
NemR 1117 0
NfeR 1117 0
NhaR 1117 0
NikR 1117 0
NimR 1117 0
NorR 1117 0
NrdR 1117 0
NsrR 1117 .00840336134453781512
NtrC 1117 0
OmpR 1117 .01694915254237288135
OxyR 1117 0
PaaX 1117 0
PdeL 1117 0
PdhR 1117 0
PepA 1117 0
PgrR 1117 0
PhoB 1117 0
PhoP 1117 0
PrpR 1117 0
PspF 1117 0
PurR 1117 0
PutA 1117 0
PuuR 1117 0
PyrR 1117 0
QseB 1117 0
RbsR 1117 0
RcdA 1117 0
RclR 1117 0
RcnR 1117 0
RcsAB 1117 0
RcsB 1117 0
RcsB_BglJ 1117 0
RelB 1117 0
RelB_RelE 1117 0
RhaR 1117 0
RhaS 1117 0
Rob 1117 0
RstA 1117 0
RtcR 1117 0
RutR 1117 0
SdiA 1117 0
SgrR 1117 0
SlyA 1117 .21666666666666666666
SoxR 1117 0
SoxS 1117 0
SrlR 1117 0
StpA 1117 0
SutR 1117 .02500000000000000000
TdcA 1117 0
TdcR 1117 0
TorR 1117 0
TreR 1117 0
TrpR 1117 0
TyrR 1117 0
UhpA 1117 0
UidR 1117 0
UlaR 1117 0
UvrY 1117 0
UxuR 1117 0
XapR 1117 0
XylR 1117 0
YdeO 1117 0
YefM 1117 0
YefM_YoeB 1117 0
YeiL 1117 0
YhaJ 1117 0
YiaJ 1117 0
YjjQ 1117 0
YqhC 1117 0
ZntR 1117 0
ZraR 1117 0
Zur 1117 0
AccB 1118 0
AcrR 1118 0
Ada 1118 0
AdiY 1118 .02564102564102564102
AgaR 1118 0
AidB 1118 0
AlaS 1118 0
AllR 1118 0
AllS 1118 0
AlsR 1118 0
AppY 1118 0
AraC 1118 0
ArcA 1118 .02024291497975708502
ArgP 1118 .01176470588235294117
ArgR 1118 .01851851851851851851
ArsR 1118 0
AscG 1118 0
AsnC 1118 0
AtoC 1118 0
BaeR 1118 0
BasR 1118 .04938271604938271604
BetI 1118 0
BirA 1118 0
BluR 1118 0
BolA 1118 0
BtsR 1118 .04819277108433734939
CadC 1118 0
CaiF 1118 0
Cbl 1118 0
CdaR 1118 0
CecR 1118 0
ChbR 1118 0
ComR 1118 0
CpxR 1118 .02898550724637681159
Cra 1118 .05594405594405594405
CreB 1118 0
CRP 1118 .04475043029259896729
CRP_Sxy 1118 0
CsgD 1118 .05263157894736842105
CspA 1118 0
CsqR 1118 0
CueR 1118 0
CusR 1118 0
CynR 1118 0
CysB 1118 0
CytR 1118 0
Dan 1118 0
DcuR 1118 0
DeoR 1118 0
DgoR 1118 0
DhaR 1118 0
DicA 1118 0
DinJ_YafQ 1118 0
DnaA 1118 0
DpiA 1118 0
DsdC 1118 0
EbgR 1118 0
EnvR 1118 0
EnvY 1118 0
EvgA 1118 0
ExuR 1118 0
FabR 1118 0
FadR 1118 0
FeaR 1118 0
FhlA 1118 0
Fis 1118 .04095563139931740614
FlhDC 1118 .01986754966887417218
FliZ 1118 .04494382022471910112
FNR 1118 .02465753424657534246
FucR 1118 0
Fur 1118 .06250000000000000000
GadE 1118 .00970873786407766990
GadE_RcsB 1118 .02531645569620253164
GadW 1118 .02352941176470588235
GadX 1118 .01923076923076923076
GalR 1118 .01234567901234567901
GalS 1118 .01234567901234567901
GatR 1118 0
GcvA 1118 0
GlaR 1118 0
GlcC 1118 0
GlpR 1118 .06578947368421052631
GlrR 1118 0
GntR 1118 0
GutM 1118 .09722222222222222222
HcaR 1118 0
HdfR 1118 0
HicB 1118 0
HigA 1118 0
HigBA 1118 0
HipAB 1118 0
HipB 1118 0
H_NS 1118 .13191489361702127659
HprR 1118 0
HU 1118 0
HyfR 1118 0
HypT 1118 0
IclR 1118 0
IdnR 1118 0
IHF 1118 .04861111111111111111
IlvY 1118 0
IscR 1118 0
KdgR 1118 0
KdpE 1118 0
LacI 1118 0
LeuO 1118 0
LexA 1118 0
LldR 1118 0
LrhA 1118 .01315789473684210526
Lrp 1118 .01136363636363636363
LsrR 1118 0
LysR 1118 0
MalI 1118 0
MalT 1118 0
MarA 1118 0
MarR 1118 0
MatA 1118 .01265822784810126582
MazE 1118 0
MazE_MazF 1118 0
McbR 1118 0
MelR 1118 0
MetJ 1118 .02352941176470588235
MetR 1118 .02666666666666666666
MhpR 1118 0
Mlc 1118 0
MlrA 1118 .05128205128205128205
MngR 1118 0
MntR 1118 0
ModE 1118 0
MprA 1118 .01298701298701298701
MqsA 1118 .05263157894736842105
MraZ 1118 0
MurR 1118 0
Nac 1118 .01086956521739130434
NadR 1118 0
NagC 1118 .00925925925925925925
NanR 1118 0
NarL 1118 0
NarP 1118 0
NemR 1118 0
NfeR 1118 0
NhaR 1118 0
NikR 1118 0
NimR 1118 0
NorR 1118 0
NrdR 1118 0
NsrR 1118 .01298701298701298701
NtrC 1118 0
OmpR 1118 .05494505494505494505
OxyR 1118 .01769911504424778761
PaaX 1118 0
PdeL 1118 0
PdhR 1118 0
PepA 1118 .02739726027397260273
PgrR 1118 0
PhoB 1118 .02325581395348837209
PhoP 1118 .01587301587301587301
PrpR 1118 .05479452054794520547
PspF 1118 0
PurR 1118 .01960784313725490196
PutA 1118 0
PuuR 1118 0
PyrR 1118 0
QseB 1118 0
RbsR 1118 0
RcdA 1118 .05063291139240506329
RclR 1118 0
RcnR 1118 0
RcsAB 1118 .04761904761904761904
RcsB 1118 .02083333333333333333
RcsB_BglJ 1118 0
RelB 1118 0
RelB_RelE 1118 0
RhaR 1118 0
RhaS 1118 0
Rob 1118 0
RstA 1118 .05128205128205128205
RtcR 1118 0
RutR 1118 .03488372093023255813
SdiA 1118 0
SgrR 1118 0
SlyA 1118 .12371134020618556701
SoxR 1118 0
SoxS 1118 0
SrlR 1118 .09722222222222222222
StpA 1118 0
SutR 1118 0
TdcA 1118 0
TdcR 1118 0
TorR 1118 .02439024390243902439
TreR 1118 0
TrpR 1118 0
TyrR 1118 .01204819277108433734
UhpA 1118 0
UidR 1118 0
UlaR 1118 0
UvrY 1118 0
UxuR 1118 0
XapR 1118 0
XylR 1118 0
YdeO 1118 0
YefM 1118 0
YefM_YoeB 1118 0
YeiL 1118 0
YhaJ 1118 0
YiaJ 1118 0
YjjQ 1118 0
YqhC 1118 0
ZntR 1118 0
ZraR 1118 0
Zur 1118 0
AccB 1119 0
AcrR 1119 0
Ada 1119 0
AdiY 1119 .02702702702702702702
AgaR 1119 0
AidB 1119 0
AlaS 1119 0
AllR 1119 0
AllS 1119 0
AlsR 1119 0
AppY 1119 0
AraC 1119 0
ArcA 1119 .08771929824561403508
ArgP 1119 0
ArgR 1119 .00952380952380952380
ArsR 1119 0
AscG 1119 0
AsnC 1119 0
AtoC 1119 0
BaeR 1119 0
BasR 1119 0
BetI 1119 0
BirA 1119 0
BluR 1119 .05882352941176470588
BolA 1119 0
BtsR 1119 0
CadC 1119 0
CaiF 1119 .08333333333333333333
Cbl 1119 0
CdaR 1119 .06849315068493150684
CecR 1119 0
ChbR 1119 0
ComR 1119 .01470588235294117647
CpxR 1119 .00729927007299270072
Cra 1119 .05000000000000000000
CreB 1119 0
CRP 1119 .04869565217391304347
CRP_Sxy 1119 0
CsgD 1119 0
CspA 1119 0
CsqR 1119 0
CueR 1119 0
CusR 1119 0
CynR 1119 0
CysB 1119 0
CytR 1119 0
Dan 1119 0
DcuR 1119 0
DeoR 1119 0
DgoR 1119 0
DhaR 1119 0
DicA 1119 0
DinJ_YafQ 1119 0
DnaA 1119 0
DpiA 1119 .01282051282051282051
DsdC 1119 0
EbgR 1119 0
EnvR 1119 0
EnvY 1119 0
EvgA 1119 0
ExuR 1119 0
FabR 1119 0
FadR 1119 0
FeaR 1119 0
FhlA 1119 0
Fis 1119 .01006711409395973154
FlhDC 1119 0
FliZ 1119 0
FNR 1119 .07246376811594202898
FucR 1119 .02739726027397260273
Fur 1119 .07526881720430107526
GadE 1119 .03092783505154639175
GadE_RcsB 1119 .02666666666666666666
GadW 1119 .02469135802469135802
GadX 1119 .02000000000000000000
GalR 1119 0
GalS 1119 0
GatR 1119 0
GcvA 1119 0
GlaR 1119 0
GlcC 1119 0
GlpR 1119 0
GlrR 1119 0
GntR 1119 .01265822784810126582
GutM 1119 0
HcaR 1119 0
HdfR 1119 0
HicB 1119 0
HigA 1119 0
HigBA 1119 0
HipAB 1119 0
HipB 1119 0
H_NS 1119 .06504065040650406504
HprR 1119 0
HU 1119 0
HyfR 1119 0
HypT 1119 0
IclR 1119 0
IdnR 1119 0
IHF 1119 .02405498281786941580
IlvY 1119 0
IscR 1119 0
KdgR 1119 0
KdpE 1119 0
LacI 1119 0
LeuO 1119 0
LexA 1119 .00781250000000000000
LldR 1119 0
LrhA 1119 0
Lrp 1119 0
LsrR 1119 0
LysR 1119 0
MalI 1119 0
MalT 1119 0
MarA 1119 .03448275862068965517
MarR 1119 0
MatA 1119 0
MazE 1119 0
MazE_MazF 1119 0
McbR 1119 0
MelR 1119 0
MetJ 1119 0
MetR 1119 0
MhpR 1119 0
Mlc 1119 .04000000000000000000
MlrA 1119 0
MngR 1119 0
MntR 1119 0
ModE 1119 0
MprA 1119 0
MqsA 1119 0
MraZ 1119 0
MurR 1119 0
Nac 1119 0
NadR 1119 0
NagC 1119 .02941176470588235294
NanR 1119 0
NarL 1119 0
NarP 1119 0
NemR 1119 0
NfeR 1119 0
NhaR 1119 .05633802816901408450
NikR 1119 0
NimR 1119 0
NorR 1119 0
NrdR 1119 0
NsrR 1119 0
NtrC 1119 0
OmpR 1119 .05747126436781609195
OxyR 1119 0
PaaX 1119 0
PdeL 1119 0
PdhR 1119 0
PepA 1119 0
PgrR 1119 0
PhoB 1119 .01587301587301587301
PhoP 1119 .02479338842975206611
PrpR 1119 .05797101449275362318
PspF 1119 0
PurR 1119 0
PutA 1119 0
PuuR 1119 0
PyrR 1119 0
QseB 1119 0
RbsR 1119 0
RcdA 1119 0
RclR 1119 0
RcnR 1119 0
RcsAB 1119 0
RcsB 1119 .04444444444444444444
RcsB_BglJ 1119 0
RelB 1119 0
RelB_RelE 1119 0
RhaR 1119 0
RhaS 1119 0
Rob 1119 0
RstA 1119 0
RtcR 1119 0
RutR 1119 .02409638554216867469
SdiA 1119 .01351351351351351351
SgrR 1119 0
SlyA 1119 0
SoxR 1119 0
SoxS 1119 0
SrlR 1119 0
StpA 1119 0
SutR 1119 0
TdcA 1119 0
TdcR 1119 0
TorR 1119 .01265822784810126582
TreR 1119 0
TrpR 1119 0
TyrR 1119 0
UhpA 1119 0
UidR 1119 0
UlaR 1119 0
UvrY 1119 0
UxuR 1119 0
XapR 1119 0
XylR 1119 0
YdeO 1119 .01136363636363636363
YefM 1119 0
YefM_YoeB 1119 0
YeiL 1119 0
YhaJ 1119 0
YiaJ 1119 0
YjjQ 1119 0
YqhC 1119 0
ZntR 1119 0
ZraR 1119 0
Zur 1119 0
AccB 111 0
AcrR 111 0
Ada 111 0
AdiY 111 .02631578947368421052
AgaR 111 0
AidB 111 0
AlaS 111 0
AllR 111 0
AllS 111 0
AlsR 111 0
AppY 111 0
AraC 111 0
ArcA 111 .01442307692307692307
ArgP 111 0
ArgR 111 0
ArsR 111 0
AscG 111 0
AsnC 111 0
AtoC 111 0
BaeR 111 0
BasR 111 0
BetI 111 0
BirA 111 0
BluR 111 0
BolA 111 0
BtsR 111 0
CadC 111 0
CaiF 111 0
Cbl 111 0
CdaR 111 0
CecR 111 0
ChbR 111 0
ComR 111 0
CpxR 111 .02020202020202020202
Cra 111 .00917431192660550458
CreB 111 0
CRP 111 .01071428571428571428
CRP_Sxy 111 0
CsgD 111 0
CspA 111 0
CsqR 111 0
CueR 111 0
CusR 111 0
CynR 111 0
CysB 111 0
CytR 111 0
Dan 111 0
DcuR 111 .04878048780487804878
DeoR 111 0
DgoR 111 0
DhaR 111 0
DicA 111 0
DinJ_YafQ 111 0
DnaA 111 0
DpiA 111 .02439024390243902439
DsdC 111 0
EbgR 111 0
EnvR 111 0
EnvY 111 0
EvgA 111 0
ExuR 111 0
FabR 111 0
FadR 111 0
FeaR 111 0
FhlA 111 0
Fis 111 .01930501930501930501
FlhDC 111 .06603773584905660377
FliZ 111 0
FNR 111 .04388714733542319749
FucR 111 .05555555555555555555
Fur 111 .01242236024844720496
GadE 111 .03278688524590163934
GadE_RcsB 111 .02564102564102564102
GadW 111 .04545454545454545454
GadX 111 .03174603174603174603
GalR 111 0
GalS 111 0
GatR 111 0
GcvA 111 0
GlaR 111 0
GlcC 111 0
GlpR 111 0
GlrR 111 0
GntR 111 0
GutM 111 0
HcaR 111 0
HdfR 111 0
HicB 111 0
HigA 111 0
HigBA 111 0
HipAB 111 0
HipB 111 0
H_NS 111 .02272727272727272727
HprR 111 0
HU 111 .02564102564102564102
HyfR 111 0
HypT 111 0
IclR 111 0
IdnR 111 0
IHF 111 .01162790697674418604
IlvY 111 0
IscR 111 .12500000000000000000
KdgR 111 0
KdpE 111 0
LacI 111 0
LeuO 111 0
LexA 111 .01098901098901098901
LldR 111 0
LrhA 111 0
Lrp 111 0
LsrR 111 0
LysR 111 0
MalI 111 0
MalT 111 0
MarA 111 0
MarR 111 0
MatA 111 0
MazE 111 0
MazE_MazF 111 0
McbR 111 0
MelR 111 0
MetJ 111 0
MetR 111 0
MhpR 111 0
Mlc 111 0
MlrA 111 0
MngR 111 0
MntR 111 0
ModE 111 .10000000000000000000
MprA 111 0
MqsA 111 0
MraZ 111 0
MurR 111 0
Nac 111 0
NadR 111 0
NagC 111 0
NanR 111 0
NarL 111 .07638888888888888888
NarP 111 .12328767123287671232
NemR 111 0
NfeR 111 0
NhaR 111 0
NikR 111 0
NimR 111 0
NorR 111 .09677419354838709677
NrdR 111 0
NsrR 111 .00877192982456140350
NtrC 111 0
OmpR 111 0
OxyR 111 .01369863013698630136
PaaX 111 0
PdeL 111 0
PdhR 111 0
PepA 111 0
PgrR 111 0
PhoB 111 .02247191011235955056
PhoP 111 .01162790697674418604
PrpR 111 0
PspF 111 0
PurR 111 0
PutA 111 0
PuuR 111 0
PyrR 111 0
QseB 111 0
RbsR 111 0
RcdA 111 0
RclR 111 0
RcnR 111 0
RcsAB 111 0
RcsB 111 .01785714285714285714
RcsB_BglJ 111 0
RelB 111 0
RelB_RelE 111 0
RhaR 111 0
RhaS 111 0
Rob 111 0
RstA 111 0
RtcR 111 0
RutR 111 .04347826086956521739
SdiA 111 .02702702702702702702
SgrR 111 0
SlyA 111 .01492537313432835820
SoxR 111 0
SoxS 111 .01333333333333333333
SrlR 111 0
StpA 111 0
SutR 111 0
TdcA 111 0
TdcR 111 0
TorR 111 .02380952380952380952
TreR 111 0
TrpR 111 .02380952380952380952
TyrR 111 .02380952380952380952
UhpA 111 0
UidR 111 0
UlaR 111 0
UvrY 111 0
UxuR 111 0
XapR 111 0
XylR 111 0
YdeO 111 .01960784313725490196
YefM 111 0
YefM_YoeB 111 0
YeiL 111 0
YhaJ 111 0
YiaJ 111 0
YjjQ 111 0
YqhC 111 0
ZntR 111 0
ZraR 111 0
Zur 111 .02777777777777777777
AccB 1120 .00199004975124378109
AcrR 1120 .00594059405940594059
Ada 1120 0
AdiY 1120 .00496031746031746031
AgaR 1120 .00494559841740850642
AidB 1120 0
AlaS 1120 0
AllR 1120 .00098716683119447186
AllS 1120 .00298507462686567164
AlsR 1120 .00497017892644135188
AppY 1120 0
AraC 1120 .00691699604743083003
ArcA 1120 .10644257703081232492
ArgP 1120 .00394088669950738916
ArgR 1120 .00870406189555125725
ArsR 1120 0
AscG 1120 0
AsnC 1120 .00398009950248756218
AtoC 1120 .00398009950248756218
BaeR 1120 .00098814229249011857
BasR 1120 .00992063492063492063
BetI 1120 .00398009950248756218
BirA 1120 .00497512437810945273
BluR 1120 0
BolA 1120 .00099108027750247770
BtsR 1120 .01090188305252725470
CadC 1120 0
CaiF 1120 .00995024875621890547
Cbl 1120 .00495540138751238850
CdaR 1120 .00495049504950495049
CecR 1120 0
ChbR 1120 0
ComR 1120 .00099502487562189054
CpxR 1120 .03068072866730584851
Cra 1120 .03930968360498561840
CreB 1120 .00198412698412698412
CRP 1120 .19472459270752521334
CRP_Sxy 1120 .00099502487562189054
CsgD 1120 .01673228346456692913
CspA 1120 0
CsqR 1120 0
CueR 1120 .00098911968348170128
CusR 1120 .00494071146245059288
CynR 1120 0
CysB 1120 .01568627450980392156
CytR 1120 .00295566502463054187
Dan 1120 .00398009950248756218
DcuR 1120 .00593471810089020771
DeoR 1120 .00198216055500495540
DgoR 1120 0
DhaR 1120 .00398009950248756218
DicA 1120 .00297029702970297029
DinJ_YafQ 1120 .00298507462686567164
DnaA 1120 .00295275590551181102
DpiA 1120 .00994035785288270377
DsdC 1120 0
EbgR 1120 .00199004975124378109
EnvR 1120 .00199004975124378109
EnvY 1120 .00099403578528827037
EvgA 1120 .00886699507389162561
ExuR 1120 .00396039603960396039
FabR 1120 0
FadR 1120 .00883218842001962708
FeaR 1120 .00099403578528827037
FhlA 1120 .02071005917159763313
Fis 1120 .08501314636283961437
FlhDC 1120 .02741020793950850661
FliZ 1120 .01785714285714285714
FNR 1120 .13356461405030355594
FucR 1120 0
Fur 1120 .06063432835820895522
GadE 1120 .02470355731225296442
GadE_RcsB 1120 .00595238095238095238
GadW 1120 .01391650099403578528
GadX 1120 .01663405088062622309
GalR 1120 .00296442687747035573
GalS 1120 .00296442687747035573
GatR 1120 0
GcvA 1120 0
GlaR 1120 .00497512437810945273
GlcC 1120 .00098911968348170128
GlpR 1120 .00895522388059701492
GlrR 1120 .00597014925373134328
GntR 1120 .00494071146245059288
GutM 1120 .00696517412935323383
HcaR 1120 0
HdfR 1120 .00198412698412698412
HicB 1120 0
HigA 1120 .00199004975124378109
HigBA 1120 .00199004975124378109
HipAB 1120 .00297914597815292949
HipB 1120 .00297619047619047619
H_NS 1120 .09298085688240656335
HprR 1120 .00494071146245059288
HU 1120 .00495540138751238850
HyfR 1120 .01194029850746268656
HypT 1120 .01092353525322740814
IclR 1120 .00398009950248756218
IdnR 1120 .00198019801980198019
IHF 1120 .11764705882352941176
IlvY 1120 .00199004975124378109
IscR 1120 .00679611650485436893
KdgR 1120 .00099403578528827037
KdpE 1120 0
LacI 1120 0
LeuO 1120 .00885826771653543307
LexA 1120 .03094777562862669245
LldR 1120 .00298507462686567164
LrhA 1120 .00397614314115308151
Lrp 1120 .03638059701492537313
LsrR 1120 0
LysR 1120 0
MalI 1120 0
MalT 1120 0
MarA 1120 .01634615384615384615
MarR 1120 0
MatA 1120 .00396432111000991080
MazE 1120 .00198807157057654075
MazE_MazF 1120 .00198807157057654075
McbR 1120 .00297619047619047619
MelR 1120 0
MetJ 1120 .00492610837438423645
MetR 1120 .00198412698412698412
MhpR 1120 .00597014925373134328
Mlc 1120 .00296442687747035573
MlrA 1120 .00395647873392680514
MngR 1120 .00298507462686567164
MntR 1120 .00297914597815292949
ModE 1120 .02137998056365403304
MprA 1120 .00497017892644135188
MqsA 1120 .00496031746031746031
MraZ 1120 .01590457256461232604
MurR 1120 0
Nac 1120 .00884955752212389380
NadR 1120 .00099206349206349206
NagC 1120 .01757812500000000000
NanR 1120 .00793650793650793650
NarL 1120 .06409048067860508953
NarP 1120 .01052631578947368421
NemR 1120 .00099304865938430983
NfeR 1120 0
NhaR 1120 0
NikR 1120 .00597014925373134328
NimR 1120 .00199004975124378109
NorR 1120 0
NrdR 1120 0
NsrR 1120 .02542372881355932203
NtrC 1120 .03128054740957966764
OmpR 1120 .00882352941176470588
OxyR 1120 .01158301158301158301
PaaX 1120 .01393034825870646766
PdeL 1120 .00099502487562189054
PdhR 1120 .02851524090462143559
PepA 1120 .00298507462686567164
PgrR 1120 .00098814229249011857
PhoB 1120 .01816443594646271510
PhoP 1120 .03109815354713313896
PrpR 1120 0
PspF 1120 .00596421471172962226
PurR 1120 .00777453838678328474
PutA 1120 .00099403578528827037
PuuR 1120 .00796019900497512437
PyrR 1120 0
QseB 1120 .00993048659384309831
RbsR 1120 .00595238095238095238
RcdA 1120 .00893743793445878848
RclR 1120 .00298507462686567164
RcnR 1120 0
RcsAB 1120 .00690335305719921104
RcsB 1120 .01676528599605522682
RcsB_BglJ 1120 .00393313667649950835
RelB 1120 .00298507462686567164
RelB_RelE 1120 .00298507462686567164
RhaR 1120 0
RhaS 1120 0
Rob 1120 .00782013685239491691
RstA 1120 .00894632206759443339
RtcR 1120 .00199004975124378109
RutR 1120 .01388888888888888888
SdiA 1120 .00596421471172962226
SgrR 1120 .00197628458498023715
SlyA 1120 .02660098522167487684
SoxR 1120 .00595829195630585898
SoxS 1120 .01449275362318840579
SrlR 1120 .00696517412935323383
StpA 1120 .00297324083250743310
SutR 1120 0
TdcA 1120 0
TdcR 1120 0
TorR 1120 .00892857142857142857
TreR 1120 0
TrpR 1120 .00693069306930693069
TyrR 1120 .00394866732477788746
UhpA 1120 0
UidR 1120 .00099206349206349206
UlaR 1120 0
UvrY 1120 .00099108027750247770
UxuR 1120 .00197628458498023715
XapR 1120 0
XylR 1120 .00197823936696340257
YdeO 1120 .00884955752212389380
YefM 1120 0
YefM_YoeB 1120 0
YeiL 1120 0
YhaJ 1120 .00099502487562189054
YiaJ 1120 0
YjjQ 1120 .00395647873392680514
YqhC 1120 .00199004975124378109
ZntR 1120 0
ZraR 1120 0
Zur 1120 .00597014925373134328
AccB 1121 0
AcrR 1121 .00771929824561403508
Ada 1121 .00210378681626928471
AdiY 1121 .00209790209790209790
AgaR 1121 .00701262272089761570
AidB 1121 .00070175438596491228
AlaS 1121 .00070175438596491228
AllR 1121 .00139664804469273743
AllS 1121 .00210526315789473684
AlsR 1121 .00421052631578947368
AppY 1121 .00490196078431372549
AraC 1121 .00559049615653389238
ArcA 1121 .07645875251509054325
ArgP 1121 .00699790062981105668
ArgR 1121 .01738525730180806675
ArsR 1121 0
AscG 1121 .00069979006298110566
AsnC 1121 .00280701754385964912
AtoC 1121 .00280701754385964912
BaeR 1121 .00139762403913347309
BasR 1121 .00770847932725998598
BetI 1121 0
BirA 1121 0
BluR 1121 .00280701754385964912
BolA 1121 .00350877192982456140
BtsR 1121 .00769769069279216235
CadC 1121 .00210526315789473684
CaiF 1121 .00419874037788663400
Cbl 1121 .00349895031490552834
CdaR 1121 .00279524807826694619
CecR 1121 0
ChbR 1121 .00421052631578947368
ComR 1121 .00070175438596491228
CpxR 1121 .02890571231933929800
Cra 1121 .02522154055896387184
CreB 1121 .00350877192982456140
CRP 1121 .18214716525934861278
CRP_Sxy 1121 .00070175438596491228
CsgD 1121 .00972897845726198749
CspA 1121 .00070126227208976157
CsqR 1121 0
CueR 1121 .00420757363253856942
CusR 1121 .00139372822299651567
CynR 1121 .00280701754385964912
CysB 1121 .01605024424284717376
CytR 1121 .00559440559440559440
Dan 1121 .00280701754385964912
DcuR 1121 .00349162011173184357
DeoR 1121 .00421052631578947368
DgoR 1121 0
DhaR 1121 .00280701754385964912
DicA 1121 .00279916025192442267
DinJ_YafQ 1121 .00140252454417952314
DnaA 1121 .00699790062981105668
DpiA 1121 .00771929824561403508
DsdC 1121 0
EbgR 1121 .00140350877192982456
EnvR 1121 .00140350877192982456
EnvY 1121 .00140350877192982456
EvgA 1121 .01333333333333333333
ExuR 1121 .00279720279720279720
FabR 1121 0
FadR 1121 .00905923344947735191
FeaR 1121 .00070126227208976157
FhlA 1121 .00901525658807212205
Fis 1121 .08650065530799475753
FlhDC 1121 .02031144211238997968
FliZ 1121 .01118881118881118881
FNR 1121 .12875816993464052287
FucR 1121 .00209937018894331700
Fur 1121 .04147157190635451505
GadE 1121 .00900277008310249307
GadE_RcsB 1121 .00420168067226890756
GadW 1121 .00769769069279216235
GadX 1121 .01672473867595818815
GalR 1121 .00349650349650349650
GalS 1121 .00349650349650349650
GatR 1121 .00421052631578947368
GcvA 1121 .00069979006298110566
GlaR 1121 .00350877192982456140
GlcC 1121 .00209937018894331700
GlpR 1121 .00420168067226890756
GlrR 1121 .00421052631578947368
GntR 1121 .00139372822299651567
GutM 1121 .00491228070175438596
HcaR 1121 .00421052631578947368
HdfR 1121 .00140056022408963585
HicB 1121 .00140350877192982456
HigA 1121 .00140350877192982456
HigBA 1121 .00140350877192982456
HipAB 1121 .00210231254379817799
HipB 1121 .00280308339173090399
H_NS 1121 .08294314381270903010
HprR 1121 .00139372822299651567
HU 1121 .00349895031490552834
HyfR 1121 .00842105263157894736
HypT 1121 .00418994413407821229
IclR 1121 .00140154169586545199
IdnR 1121 .00069881201956673654
IHF 1121 .09096901779828609096
IlvY 1121 0
IscR 1121 .00970200970200970200
KdgR 1121 .00070126227208976157
KdpE 1121 0
LacI 1121 .00140252454417952314
LeuO 1121 .01119664100769769069
LexA 1121 .01711156741957563312
LldR 1121 .00210526315789473684
LrhA 1121 .00350877192982456140
Lrp 1121 .03376097231600270087
LsrR 1121 0
LysR 1121 .00140350877192982456
MalI 1121 .00210526315789473684
MalT 1121 .00419874037788663400
MarA 1121 .01862068965517241379
MarR 1121 .00210526315789473684
MatA 1121 .00209790209790209790
MazE 1121 .00140252454417952314
MazE_MazF 1121 .00140252454417952314
McbR 1121 .00210084033613445378
MelR 1121 .00140252454417952314
MetJ 1121 .00418410041841004184
MetR 1121 .00069979006298110566
MhpR 1121 0
Mlc 1121 .00419874037788663400
MlrA 1121 .00419874037788663400
MngR 1121 0
MntR 1121 .00280504908835904628
ModE 1121 .02223766504517025712
MprA 1121 .00350631136044880785
MqsA 1121 .00420462508759635599
MraZ 1121 .01051156271899088997
MurR 1121 0
Nac 1121 .00486448922863099374
NadR 1121 .00140154169586545199
NagC 1121 .01810584958217270194
NanR 1121 .00560224089635854341
NarL 1121 .05374149659863945578
NarP 1121 .02642559109874826147
NemR 1121 0
NfeR 1121 .00070126227208976157
NhaR 1121 .00139860139860139860
NikR 1121 0
NimR 1121 0
NorR 1121 .00140252454417952314
NrdR 1121 .00349895031490552834
NsrR 1121 .01207243460764587525
NtrC 1121 .03363700070077084793
OmpR 1121 .01046025104602510460
OxyR 1121 .01381215469613259668
PaaX 1121 .00840925017519271198
PdeL 1121 .00070175438596491228
PdhR 1121 .01383125864453665283
PepA 1121 .00140252454417952314
PgrR 1121 .00139762403913347309
PhoB 1121 .02555248618784530386
PhoP 1121 .02067539627842866988
PrpR 1121 .00350877192982456140
PspF 1121 .00491228070175438596
PurR 1121 .00760719225449515905
PutA 1121 .00140350877192982456
PuuR 1121 .00561403508771929824
PyrR 1121 .00070175438596491228
QseB 1121 .00630252100840336134
RbsR 1121 .00420168067226890756
RcdA 1121 .00630693763139453398
RclR 1121 .00210526315789473684
RcnR 1121 .00210526315789473684
RcsAB 1121 .00981079187105816398
RcsB 1121 .01256106071179344033
RcsB_BglJ 1121 .00628491620111731843
RelB 1121 0
RelB_RelE 1121 0
RhaR 1121 .00140350877192982456
RhaS 1121 .00350631136044880785
Rob 1121 .00974251913709116214
RstA 1121 .00701754385964912280
RtcR 1121 .00140350877192982456
RutR 1121 .00839160839160839160
SdiA 1121 .00491228070175438596
SgrR 1121 .00069783670621074668
SlyA 1121 .01527777777777777777
SoxR 1121 .00490883590462833099
SoxS 1121 .01730103806228373702
SrlR 1121 .00491228070175438596
StpA 1121 .00491228070175438596
SutR 1121 .00069979006298110566
TdcA 1121 .00491228070175438596
TdcR 1121 .00491228070175438596
TorR 1121 .00279134682484298674
TreR 1121 0
TrpR 1121 .00279134682484298674
TyrR 1121 .00489510489510489510
UhpA 1121 .00070175438596491228
UidR 1121 .00210378681626928471
UlaR 1121 .00420757363253856942
UvrY 1121 .00280504908835904628
UxuR 1121 .00349895031490552834
XapR 1121 .00140350877192982456
XylR 1121 .00420462508759635599
YdeO 1121 .01118881118881118881
YefM 1121 0
YefM_YoeB 1121 0
YeiL 1121 .00070175438596491228
YhaJ 1121 0
YiaJ 1121 0
YjjQ 1121 .00560616678346180798
YqhC 1121 .00140350877192982456
ZntR 1121 0
ZraR 1121 0
Zur 1121 .00421052631578947368
AccB 1122 .00308641975308641975
AcrR 1122 .00610687022900763358
Ada 1122 .00153609831029185867
AdiY 1122 .00152671755725190839
AgaR 1122 0
AidB 1122 0
AlaS 1122 .00154320987654320987
AllR 1122 .00152439024390243902
AllS 1122 0
AlsR 1122 0
AppY 1122 .00152207001522070015
AraC 1122 .00607902735562310030
ArcA 1122 .10252996005326231691
ArgP 1122 .00914634146341463414
ArgR 1122 .01629629629629629629
ArsR 1122 0
AscG 1122 .00153374233128834355
AsnC 1122 .00617283950617283950
AtoC 1122 0
BaeR 1122 .00923076923076923076
BasR 1122 .00608828006088280060
BetI 1122 0
BirA 1122 0
BluR 1122 0
BolA 1122 .00153374233128834355
BtsR 1122 0
CadC 1122 0
CaiF 1122 0
Cbl 1122 .00612557427258805513
CdaR 1122 .00765696784073506891
CecR 1122 0
ChbR 1122 0
ComR 1122 .00154320987654320987
CpxR 1122 .02425106990014265335
Cra 1122 .03120567375886524822
CreB 1122 .00153374233128834355
CRP 1122 .17012858555885262116
CRP_Sxy 1122 .00154320987654320987
CsgD 1122 .00595238095238095238
CspA 1122 .00154083204930662557
CsqR 1122 0
CueR 1122 .00152905198776758409
CusR 1122 .01382488479262672811
CynR 1122 .00617283950617283950
CysB 1122 .02105263157894736842
CytR 1122 .00608828006088280060
Dan 1122 0
DcuR 1122 .00763358778625954198
DeoR 1122 .00153139356814701378
DgoR 1122 0
DhaR 1122 .00617283950617283950
DicA 1122 0
DinJ_YafQ 1122 .00462962962962962962
DnaA 1122 .00607902735562310030
DpiA 1122 .01384615384615384615
DsdC 1122 0
EbgR 1122 0
EnvR 1122 0
EnvY 1122 .00308641975308641975
EvgA 1122 .01213960546282245827
ExuR 1122 .00152439024390243902
FabR 1122 0
FadR 1122 .01054216867469879518
FeaR 1122 0
FhlA 1122 .01194029850746268656
Fis 1122 .05889423076923076923
FlhDC 1122 .00689655172413793103
FliZ 1122 .00904977375565610859
FNR 1122 .11502347417840375586
FucR 1122 0
Fur 1122 .07142857142857142857
GadE 1122 .01949025487256371814
GadE_RcsB 1122 .00305343511450381679
GadW 1122 .00913242009132420091
GadX 1122 .01943198804185351270
GalR 1122 .00765696784073506891
GalS 1122 .00765696784073506891
GatR 1122 .00925925925925925925
GcvA 1122 0
GlaR 1122 0
GlcC 1122 0
GlpR 1122 .01388888888888888888
GlrR 1122 .00925925925925925925
GntR 1122 .01226993865030674846
GutM 1122 0
HcaR 1122 0
HdfR 1122 .00307219662058371735
HicB 1122 0
HigA 1122 .00308641975308641975
HigBA 1122 .00308641975308641975
HipAB 1122 0
HipB 1122 .00153139356814701378
H_NS 1122 .09350649350649350649
HprR 1122 .01382488479262672811
HU 1122 .00921658986175115207
HyfR 1122 0
HypT 1122 .00303490136570561456
IclR 1122 0
IdnR 1122 .00769230769230769230
IHF 1122 .11421319796954314720
IlvY 1122 0
IscR 1122 .00147275405007363770
KdgR 1122 .00308641975308641975
KdpE 1122 0
LacI 1122 .00462962962962962962
LeuO 1122 .00754147812971342383
LexA 1122 .01867816091954022988
LldR 1122 0
LrhA 1122 .00461538461538461538
Lrp 1122 .04287690179806362378
LsrR 1122 .00458715596330275229
LysR 1122 .00308641975308641975
MalI 1122 .00308166409861325115
MalT 1122 .00152207001522070015
MarA 1122 .01744186046511627906
MarR 1122 0
MatA 1122 .00613496932515337423
MazE 1122 0
MazE_MazF 1122 0
McbR 1122 .00615384615384615384
MelR 1122 0
MetJ 1122 0
MetR 1122 0
MhpR 1122 0
Mlc 1122 .01230769230769230769
MlrA 1122 .00152207001522070015
MngR 1122 .00462962962962962962
MntR 1122 .00153374233128834355
ModE 1122 .01018922852983988355
MprA 1122 .00460829493087557603
MqsA 1122 .00152671755725190839
MraZ 1122 .00150602409638554216
MurR 1122 0
Nac 1122 .00753012048192771084
NadR 1122 0
NagC 1122 .01934523809523809523
NanR 1122 .00151975683890577507
NarL 1122 .05177111716621253405
NarP 1122 .01598837209302325581
NemR 1122 0
NfeR 1122 0
NhaR 1122 0
NikR 1122 0
NimR 1122 0
NorR 1122 .00462962962962962962
NrdR 1122 0
NsrR 1122 .01808066759388038942
NtrC 1122 .01453488372093023255
OmpR 1122 .00900900900900900900
OxyR 1122 .01468428781204111600
PaaX 1122 .02160493827160493827
PdeL 1122 0
PdhR 1122 .00730994152046783625
PepA 1122 0
PgrR 1122 0
PhoB 1122 .04270986745213549337
PhoP 1122 .01734104046242774566
PrpR 1122 .00153374233128834355
PspF 1122 0
PurR 1122 .00890207715133531157
PutA 1122 .00154083204930662557
PuuR 1122 .01234567901234567901
PyrR 1122 0
QseB 1122 .01694915254237288135
RbsR 1122 0
RcdA 1122 .00151975683890577507
RclR 1122 0
RcnR 1122 0
RcsAB 1122 .00302114803625377643
RcsB 1122 .01506024096385542168
RcsB_BglJ 1122 .00911854103343465045
RelB 1122 0
RelB_RelE 1122 0
RhaR 1122 0
RhaS 1122 0
Rob 1122 .01049475262368815592
RstA 1122 .00152207001522070015
RtcR 1122 0
RutR 1122 .00453172205438066465
SdiA 1122 .00152905198776758409
SgrR 1122 .00152439024390243902
SlyA 1122 .03630862329803328290
SoxR 1122 .00923076923076923076
SoxS 1122 .01612903225806451612
SrlR 1122 0
StpA 1122 .00152905198776758409
SutR 1122 0
TdcA 1122 0
TdcR 1122 0
TorR 1122 .00609756097560975609
TreR 1122 0
TrpR 1122 0
TyrR 1122 .00303951367781155015
UhpA 1122 0
UidR 1122 .00153609831029185867
UlaR 1122 .00924499229583975346
UvrY 1122 0
UxuR 1122 0
XapR 1122 0
XylR 1122 .00923076923076923076
YdeO 1122 .00904977375565610859
YefM 1122 0
YefM_YoeB 1122 0
YeiL 1122 .00154320987654320987
YhaJ 1122 .00154320987654320987
YiaJ 1122 .01386748844375963020
YjjQ 1122 .00920245398773006134
YqhC 1122 0
ZntR 1122 0
ZraR 1122 0
Zur 1122 .00460829493087557603
AccB 1123 0
AcrR 1123 0
Ada 1123 0
AdiY 1123 .04878048780487804878
AgaR 1123 0
AidB 1123 0
AlaS 1123 0
AllR 1123 0
AllS 1123 0
AlsR 1123 0
AppY 1123 0
AraC 1123 0
ArcA 1123 .01895734597156398104
ArgP 1123 0
ArgR 1123 0
ArsR 1123 0
AscG 1123 0
AsnC 1123 0
AtoC 1123 0
BaeR 1123 0
BasR 1123 .02127659574468085106
BetI 1123 0
BirA 1123 0
BluR 1123 0
BolA 1123 0
BtsR 1123 0
CadC 1123 0
CaiF 1123 0
Cbl 1123 0
CdaR 1123 0
CecR 1123 0
ChbR 1123 0
ComR 1123 0
CpxR 1123 0
Cra 1123 .06542056074766355140
CreB 1123 0
CRP 1123 .03260869565217391304
CRP_Sxy 1123 0
CsgD 1123 0
CspA 1123 0
CsqR 1123 0
CueR 1123 0
CusR 1123 0
CynR 1123 0
CysB 1123 0
CytR 1123 0
Dan 1123 0
DcuR 1123 0
DeoR 1123 0
DgoR 1123 0
DhaR 1123 0
DicA 1123 0
DinJ_YafQ 1123 0
DnaA 1123 0
DpiA 1123 0
DsdC 1123 0
EbgR 1123 0
EnvR 1123 0
EnvY 1123 0
EvgA 1123 0
ExuR 1123 0
FabR 1123 0
FadR 1123 .01754385964912280701
FeaR 1123 0
FhlA 1123 0
Fis 1123 .01132075471698113207
FlhDC 1123 0
FliZ 1123 .03703703703703703703
FNR 1123 .00597014925373134328
FucR 1123 0
Fur 1123 .00602409638554216867
GadE 1123 .03076923076923076923
GadE_RcsB 1123 0
GadW 1123 .04166666666666666666
GadX 1123 .02985074626865671641
GalR 1123 0
GalS 1123 0
GatR 1123 0
GcvA 1123 0
GlaR 1123 0
GlcC 1123 0
GlpR 1123 0
GlrR 1123 0
GntR 1123 0
GutM 1123 .20000000000000000000
HcaR 1123 0
HdfR 1123 0
HicB 1123 0
HigA 1123 0
HigBA 1123 0
HipAB 1123 0
HipB 1123 0
H_NS 1123 .05045871559633027522
HprR 1123 0
HU 1123 0
HyfR 1123 0
HypT 1123 0
IclR 1123 .08333333333333333333
IdnR 1123 0
IHF 1123 .02316602316602316602
IlvY 1123 0
IscR 1123 0
KdgR 1123 0
KdpE 1123 0
LacI 1123 0
LeuO 1123 0
LexA 1123 .01052631578947368421
LldR 1123 0
LrhA 1123 0
Lrp 1123 .00714285714285714285
LsrR 1123 0
LysR 1123 0
MalI 1123 0
MalT 1123 0
MarA 1123 0
MarR 1123 0
MatA 1123 0
MazE 1123 0
MazE_MazF 1123 0
McbR 1123 0
MelR 1123 0
MetJ 1123 0
MetR 1123 0
MhpR 1123 0
Mlc 1123 0
MlrA 1123 0
MngR 1123 0
MntR 1123 0
ModE 1123 0
MprA 1123 0
MqsA 1123 0
MraZ 1123 0
MurR 1123 0
Nac 1123 .01818181818181818181
NadR 1123 0
NagC 1123 0
NanR 1123 0
NarL 1123 0
NarP 1123 0
NemR 1123 0
NfeR 1123 0
NhaR 1123 0
NikR 1123 0
NimR 1123 0
NorR 1123 0
NrdR 1123 0
NsrR 1123 0
NtrC 1123 0
OmpR 1123 .01724137931034482758
OxyR 1123 0
PaaX 1123 0
PdeL 1123 0
PdhR 1123 0
PepA 1123 0
PgrR 1123 0
PhoB 1123 0
PhoP 1123 .02247191011235955056
PrpR 1123 .11111111111111111111
PspF 1123 0
PurR 1123 0
PutA 1123 0
PuuR 1123 0
PyrR 1123 0
QseB 1123 0
RbsR 1123 0
RcdA 1123 0
RclR 1123 0
RcnR 1123 0
RcsAB 1123 0
RcsB 1123 .03389830508474576271
RcsB_BglJ 1123 0
RelB 1123 0
RelB_RelE 1123 0
RhaR 1123 0
RhaS 1123 0
Rob 1123 0
RstA 1123 0
RtcR 1123 0
RutR 1123 0
SdiA 1123 0
SgrR 1123 0
SlyA 1123 0
SoxR 1123 0
SoxS 1123 0
SrlR 1123 .20000000000000000000
StpA 1123 0
SutR 1123 0
TdcA 1123 0
TdcR 1123 0
TorR 1123 0
TreR 1123 0
TrpR 1123 0
TyrR 1123 0
UhpA 1123 0
UidR 1123 0
UlaR 1123 0
UvrY 1123 0
UxuR 1123 0
XapR 1123 0
XylR 1123 0
YdeO 1123 0
YefM 1123 0
YefM_YoeB 1123 0
YeiL 1123 0
YhaJ 1123 0
YiaJ 1123 0
YjjQ 1123 0
YqhC 1123 0
ZntR 1123 0
ZraR 1123 0
Zur 1123 0
AccB 1124 0
AcrR 1124 0
Ada 1124 0
AdiY 1124 0
AgaR 1124 0
AidB 1124 0
AlaS 1124 0
AllR 1124 0
AllS 1124 0
AlsR 1124 0
AppY 1124 0
AraC 1124 0
ArcA 1124 .12500000000000000000
ArgP 1124 0
ArgR 1124 .00847457627118644067
ArsR 1124 0
AscG 1124 .02380952380952380952
AsnC 1124 0
AtoC 1124 0
BaeR 1124 0
BasR 1124 0
BetI 1124 0
BirA 1124 0
BluR 1124 0
BolA 1124 0
BtsR 1124 0
CadC 1124 0
CaiF 1124 .07058823529411764705
Cbl 1124 0
CdaR 1124 0
CecR 1124 0
ChbR 1124 0
ComR 1124 0
CpxR 1124 .00666666666666666666
Cra 1124 0
CreB 1124 0
CRP 1124 .05660377358490566037
CRP_Sxy 1124 0
CsgD 1124 .01869158878504672897
CspA 1124 0
CsqR 1124 0
CueR 1124 0
CusR 1124 0
CynR 1124 0
CysB 1124 .05660377358490566037
CytR 1124 0
Dan 1124 0
DcuR 1124 .02197802197802197802
DeoR 1124 0
DgoR 1124 0
DhaR 1124 0
DicA 1124 0
DinJ_YafQ 1124 0
DnaA 1124 0
DpiA 1124 .10843373493975903614
DsdC 1124 0
EbgR 1124 0
EnvR 1124 0
EnvY 1124 0
EvgA 1124 .03092783505154639175
ExuR 1124 0
FabR 1124 0
FadR 1124 0
FeaR 1124 0
FhlA 1124 .08823529411764705882
Fis 1124 .02280130293159609120
FlhDC 1124 .02515723270440251572
FliZ 1124 0
FNR 1124 .09116809116809116809
FucR 1124 0
Fur 1124 .04926108374384236453
GadE 1124 0
GadE_RcsB 1124 0
GadW 1124 0
GadX 1124 0
GalR 1124 0
GalS 1124 0
GatR 1124 0
GcvA 1124 0
GlaR 1124 0
GlcC 1124 0
GlpR 1124 .05882352941176470588
GlrR 1124 0
GntR 1124 .01086956521739130434
GutM 1124 0
HcaR 1124 .07407407407407407407
HdfR 1124 0
HicB 1124 0
HigA 1124 0
HigBA 1124 0
HipAB 1124 0
HipB 1124 0
H_NS 1124 .07421875000000000000
HprR 1124 0
HU 1124 0
HyfR 1124 0
HypT 1124 0
IclR 1124 0
IdnR 1124 0
IHF 1124 .06143344709897610921
IlvY 1124 0
IscR 1124 0
KdgR 1124 0
KdpE 1124 0
LacI 1124 0
LeuO 1124 0
LexA 1124 0
LldR 1124 0
LrhA 1124 0
Lrp 1124 .00537634408602150537
LsrR 1124 0
LysR 1124 0
MalI 1124 0
MalT 1124 0
MarA 1124 .01526717557251908396
MarR 1124 0
MatA 1124 .01136363636363636363
MazE 1124 0
MazE_MazF 1124 0
McbR 1124 0
MelR 1124 0
MetJ 1124 0
MetR 1124 .01176470588235294117
MhpR 1124 0
Mlc 1124 0
MlrA 1124 0
MngR 1124 0
MntR 1124 0
ModE 1124 .07627118644067796610
MprA 1124 0
MqsA 1124 0
MraZ 1124 0
MurR 1124 0
Nac 1124 .02000000000000000000
NadR 1124 0
NagC 1124 .00854700854700854700
NanR 1124 0
NarL 1124 .04591836734693877551
NarP 1124 .00763358778625954198
NemR 1124 0
NfeR 1124 0
NhaR 1124 .01149425287356321839
NikR 1124 0
NimR 1124 0
NorR 1124 0
NrdR 1124 0
NsrR 1124 .07142857142857142857
NtrC 1124 0
OmpR 1124 0
OxyR 1124 0
PaaX 1124 0
PdeL 1124 0
PdhR 1124 0
PepA 1124 0
PgrR 1124 0
PhoB 1124 .00714285714285714285
PhoP 1124 .03787878787878787878
PrpR 1124 0
PspF 1124 0
PurR 1124 .01801801801801801801
PutA 1124 0
PuuR 1124 0
PyrR 1124 0
QseB 1124 0
RbsR 1124 0
RcdA 1124 0
RclR 1124 0
RcnR 1124 0
RcsAB 1124 0
RcsB 1124 .01904761904761904761
RcsB_BglJ 1124 0
RelB 1124 0
RelB_RelE 1124 0
RhaR 1124 0
RhaS 1124 0
Rob 1124 0
RstA 1124 0
RtcR 1124 0
RutR 1124 0
SdiA 1124 0
SgrR 1124 0
SlyA 1124 .00854700854700854700
SoxR 1124 0
SoxS 1124 .01612903225806451612
SrlR 1124 0
StpA 1124 0
SutR 1124 .01176470588235294117
TdcA 1124 0
TdcR 1124 0
TorR 1124 0
TreR 1124 0
TrpR 1124 0
TyrR 1124 0
UhpA 1124 0
UidR 1124 0
UlaR 1124 0
UvrY 1124 .01176470588235294117
UxuR 1124 0
XapR 1124 0
XylR 1124 0
YdeO 1124 0
YefM 1124 0
YefM_YoeB 1124 0
YeiL 1124 0
YhaJ 1124 0
YiaJ 1124 0
YjjQ 1124 0
YqhC 1124 0
ZntR 1124 0
ZraR 1124 0
Zur 1124 0
AccB 1125 0
AcrR 1125 .00535475234270414993
Ada 1125 0
AdiY 1125 .00268096514745308310
AgaR 1125 0
AidB 1125 0
AlaS 1125 0
AllR 1125 0
AllS 1125 0
AlsR 1125 .00810810810810810810
AppY 1125 0
AraC 1125 .00265957446808510638
ArcA 1125 .07981220657276995305
ArgP 1125 .00802139037433155080
ArgR 1125 .01302083333333333333
ArsR 1125 0
AscG 1125 .00269179004037685060
AsnC 1125 .00269541778975741239
AtoC 1125 0
BaeR 1125 0
BasR 1125 .01073825503355704697
BetI 1125 .00540540540540540540
BirA 1125 0
BluR 1125 0
BolA 1125 .00404312668463611859
BtsR 1125 .01342281879194630872
CadC 1125 0
CaiF 1125 0
Cbl 1125 0
CdaR 1125 0
CecR 1125 0
ChbR 1125 0
ComR 1125 0
CpxR 1125 .03448275862068965517
Cra 1125 .04066073697585768742
CreB 1125 0
CRP 1125 .16332116788321167883
CRP_Sxy 1125 0
CsgD 1125 .01992031872509960159
CspA 1125 .00134952766531713900
CsqR 1125 0
CueR 1125 .00134048257372654155
CusR 1125 0
CynR 1125 0
CysB 1125 .00916230366492146596
CytR 1125 .00400000000000000000
Dan 1125 .00540540540540540540
DcuR 1125 .01211305518169582772
DeoR 1125 .00134228187919463087
DgoR 1125 0
DhaR 1125 .00540540540540540540
DicA 1125 0
DinJ_YafQ 1125 .00405405405405405405
DnaA 1125 .00802139037433155080
DpiA 1125 .01212938005390835579
DsdC 1125 .00405405405405405405
EbgR 1125 .00270270270270270270
EnvR 1125 .00134952766531713900
EnvY 1125 .00134952766531713900
EvgA 1125 .01879194630872483221
ExuR 1125 0
FabR 1125 0
FadR 1125 .00527009222661396574
FeaR 1125 .00134952766531713900
FhlA 1125 0
Fis 1125 .06688596491228070175
FlhDC 1125 .02111801242236024844
FliZ 1125 .01602136181575433911
FNR 1125 .09799789251844046364
FucR 1125 .00945945945945945945
Fur 1125 .04306220095693779904
GadE 1125 .01712779973649538866
GadE_RcsB 1125 .00267737617135207496
GadW 1125 .00935828877005347593
GadX 1125 .01441677588466579292
GalR 1125 .01078167115902964959
GalS 1125 .01078167115902964959
GatR 1125 0
GcvA 1125 0
GlaR 1125 .00675675675675675675
GlcC 1125 0
GlpR 1125 .01216216216216216216
GlrR 1125 .00674763832658569500
GntR 1125 .00400534045393858477
GutM 1125 0
HcaR 1125 0
HdfR 1125 0
HicB 1125 0
HigA 1125 0
HigBA 1125 0
HipAB 1125 .00269179004037685060
HipB 1125 .00403768506056527590
H_NS 1125 .08857808857808857808
HprR 1125 0
HU 1125 .00536912751677852348
HyfR 1125 0
HypT 1125 .00803212851405622489
IclR 1125 0
IdnR 1125 0
IHF 1125 .10983981693363844393
IlvY 1125 0
IscR 1125 .00390117035110533159
KdgR 1125 .00134952766531713900
KdpE 1125 0
LacI 1125 0
LeuO 1125 .00263852242744063324
LexA 1125 .01008827238335435056
LldR 1125 0
LrhA 1125 .00269179004037685060
Lrp 1125 .04444444444444444444
LsrR 1125 0
LysR 1125 0
MalI 1125 .00405405405405405405
MalT 1125 0
MarA 1125 .00891719745222929936
MarR 1125 .00405405405405405405
MatA 1125 .00402684563758389261
MazE 1125 0
MazE_MazF 1125 0
McbR 1125 .00674763832658569500
MelR 1125 0
MetJ 1125 .00132625994694960212
MetR 1125 .00134408602150537634
MhpR 1125 .00810810810810810810
Mlc 1125 .00806451612903225806
MlrA 1125 .00536193029490616621
MngR 1125 .00405405405405405405
MntR 1125 .00134408602150537634
ModE 1125 .00383141762452107279
MprA 1125 .00134228187919463087
MqsA 1125 .00944669365721997300
MraZ 1125 .00132275132275132275
MurR 1125 0
Nac 1125 .01062416998671978751
NadR 1125 0
NagC 1125 .02642007926023778071
NanR 1125 .00401069518716577540
NarL 1125 .06535141800246609124
NarP 1125 .01280409731113956466
NemR 1125 0
NfeR 1125 .00270270270270270270
NhaR 1125 .00134048257372654155
NikR 1125 .00810810810810810810
NimR 1125 0
NorR 1125 .00269905533063427800
NrdR 1125 0
NsrR 1125 .02871410736579275905
NtrC 1125 .05053191489361702127
OmpR 1125 .00791556728232189973
OxyR 1125 .00772200772200772200
PaaX 1125 0
PdeL 1125 0
PdhR 1125 .01034928848641655886
PepA 1125 0
PgrR 1125 .00402684563758389261
PhoB 1125 .01651842439644218551
PhoP 1125 .02313624678663239074
PrpR 1125 0
PspF 1125 0
PurR 1125 .00783289817232375979
PutA 1125 .00270270270270270270
PuuR 1125 .00672947510094212651
PyrR 1125 0
QseB 1125 .01347708894878706199
RbsR 1125 .00807537012113055181
RcdA 1125 .00940860215053763440
RclR 1125 0
RcnR 1125 0
RcsAB 1125 .01749663526244952893
RcsB 1125 .01726427622841965471
RcsB_BglJ 1125 .00531914893617021276
RelB 1125 0
RelB_RelE 1125 0
RhaR 1125 0
RhaS 1125 .00403768506056527590
Rob 1125 .01055408970976253298
RstA 1125 .00536193029490616621
RtcR 1125 0
RutR 1125 .01338688085676037483
SdiA 1125 .00403225806451612903
SgrR 1125 .01079622132253711201
SlyA 1125 .01834862385321100917
SoxR 1125 .00402684563758389261
SoxS 1125 .00899742930591259640
SrlR 1125 0
StpA 1125 .00268456375838926174
SutR 1125 .00134408602150537634
TdcA 1125 0
TdcR 1125 0
TorR 1125 .00133155792276964047
TreR 1125 0
TrpR 1125 0
TyrR 1125 .00400534045393858477
UhpA 1125 0
UidR 1125 0
UlaR 1125 .00809716599190283400
UvrY 1125 .00134408602150537634
UxuR 1125 0
XapR 1125 .00270270270270270270
XylR 1125 .00537634408602150537
YdeO 1125 .00661375661375661375
YefM 1125 .00270270270270270270
YefM_YoeB 1125 .00270270270270270270
YeiL 1125 0
YhaJ 1125 .00135135135135135135
YiaJ 1125 .01214574898785425101
YjjQ 1125 .00401606425702811244
YqhC 1125 0
ZntR 1125 0
ZraR 1125 0
Zur 1125 .00403768506056527590
AccB 1126 0
AcrR 1126 0
Ada 1126 0
AdiY 1126 .01973684210526315789
AgaR 1126 0
AidB 1126 0
AlaS 1126 0
AllR 1126 0
AllS 1126 0
AlsR 1126 .03378378378378378378
AppY 1126 0
AraC 1126 0
ArcA 1126 .04140127388535031847
ArgP 1126 .00625000000000000000
ArgR 1126 .01648351648351648351
ArsR 1126 0
AscG 1126 0
AsnC 1126 0
AtoC 1126 0
BaeR 1126 0
BasR 1126 .01265822784810126582
BetI 1126 0
BirA 1126 0
BluR 1126 0
BolA 1126 0
BtsR 1126 .01886792452830188679
CadC 1126 0
CaiF 1126 .03973509933774834437
Cbl 1126 0
CdaR 1126 0
CecR 1126 0
ChbR 1126 0
ComR 1126 0
CpxR 1126 .01401869158878504672
Cra 1126 .01801801801801801801
CreB 1126 0
CRP 1126 .05246913580246913580
CRP_Sxy 1126 0
CsgD 1126 .02339181286549707602
CspA 1126 0
CsqR 1126 0
CueR 1126 0
CusR 1126 0
CynR 1126 0
CysB 1126 .03488372093023255813
CytR 1126 0
Dan 1126 0
DcuR 1126 0
DeoR 1126 0
DgoR 1126 0
DhaR 1126 0
DicA 1126 0
DinJ_YafQ 1126 .01351351351351351351
DnaA 1126 0
DpiA 1126 .00636942675159235668
DsdC 1126 0
EbgR 1126 0
EnvR 1126 0
EnvY 1126 0
EvgA 1126 .01219512195121951219
ExuR 1126 0
FabR 1126 0
FadR 1126 0
FeaR 1126 0
FhlA 1126 .05357142857142857142
Fis 1126 .02150537634408602150
FlhDC 1126 .03619909502262443438
FliZ 1126 .01818181818181818181
FNR 1126 .07673860911270983213
FucR 1126 .01315789473684210526
Fur 1126 .06083650190114068441
GadE 1126 .01704545454545454545
GadE_RcsB 1126 .01298701298701298701
GadW 1126 .01886792452830188679
GadX 1126 .02259887005649717514
GalR 1126 0
GalS 1126 0
GatR 1126 0
GcvA 1126 0
GlaR 1126 0
GlcC 1126 0
GlpR 1126 0
GlrR 1126 0
GntR 1126 0
GutM 1126 .04761904761904761904
HcaR 1126 0
HdfR 1126 0
HicB 1126 0
HigA 1126 0
HigBA 1126 0
HipAB 1126 0
HipB 1126 0
H_NS 1126 .13289036544850498338
HprR 1126 0
HU 1126 0
HyfR 1126 0
HypT 1126 .01265822784810126582
IclR 1126 0
IdnR 1126 0
IHF 1126 .08022922636103151862
IlvY 1126 0
IscR 1126 .04069767441860465116
KdgR 1126 0
KdpE 1126 0
LacI 1126 0
LeuO 1126 .03726708074534161490
LexA 1126 .01463414634146341463
LldR 1126 0
LrhA 1126 .00662251655629139072
Lrp 1126 .02845528455284552845
LsrR 1126 0
LysR 1126 0
MalI 1126 0
MalT 1126 0
MarA 1126 0
MarR 1126 0
MatA 1126 .00649350649350649350
MazE 1126 0
MazE_MazF 1126 0
McbR 1126 0
MelR 1126 .01351351351351351351
MetJ 1126 .01886792452830188679
MetR 1126 0
MhpR 1126 0
Mlc 1126 0
MlrA 1126 0
MngR 1126 0
MntR 1126 0
ModE 1126 .09039548022598870056
MprA 1126 0
MqsA 1126 0
MraZ 1126 0
MurR 1126 0
Nac 1126 .00598802395209580838
NadR 1126 0
NagC 1126 .00546448087431693989
NanR 1126 .01935483870967741935
NarL 1126 .04230769230769230769
NarP 1126 .04761904761904761904
NemR 1126 0
NfeR 1126 0
NhaR 1126 0
NikR 1126 0
NimR 1126 0
NorR 1126 .02040816326530612244
NrdR 1126 0
NsrR 1126 .06451612903225806451
NtrC 1126 0
OmpR 1126 0
OxyR 1126 .00529100529100529100
PaaX 1126 0
PdeL 1126 0
PdhR 1126 .00534759358288770053
PepA 1126 .01351351351351351351
PgrR 1126 0
PhoB 1126 .01470588235294117647
PhoP 1126 .02525252525252525252
PrpR 1126 .02702702702702702702
PspF 1126 0
PurR 1126 .01129943502824858757
PutA 1126 0
PuuR 1126 0
PyrR 1126 0
QseB 1126 .04605263157894736842
RbsR 1126 0
RcdA 1126 0
RclR 1126 0
RcnR 1126 0
RcsAB 1126 0
RcsB 1126 .02366863905325443786
RcsB_BglJ 1126 .01242236024844720496
RelB 1126 0
RelB_RelE 1126 0
RhaR 1126 0
RhaS 1126 0
Rob 1126 0
RstA 1126 0
RtcR 1126 0
RutR 1126 .02500000000000000000
SdiA 1126 .00653594771241830065
SgrR 1126 0
SlyA 1126 .01098901098901098901
SoxR 1126 0
SoxS 1126 .00523560209424083769
SrlR 1126 .04761904761904761904
StpA 1126 .00653594771241830065
SutR 1126 .00662251655629139072
TdcA 1126 0
TdcR 1126 0
TorR 1126 .01273885350318471337
TreR 1126 0
TrpR 1126 0
TyrR 1126 0
UhpA 1126 0
UidR 1126 0
UlaR 1126 0
UvrY 1126 0
UxuR 1126 0
XapR 1126 0
XylR 1126 0
YdeO 1126 .00598802395209580838
YefM 1126 0
YefM_YoeB 1126 0
YeiL 1126 0
YhaJ 1126 0
YiaJ 1126 0
YjjQ 1126 .01948051948051948051
YqhC 1126 0
ZntR 1126 0
ZraR 1126 0
Zur 1126 .00657894736842105263
AccB 1127 0
AcrR 1127 0
Ada 1127 0
AdiY 1127 0
AgaR 1127 0
AidB 1127 0
AlaS 1127 0
AllR 1127 0
AllS 1127 0
AlsR 1127 0
AppY 1127 0
AraC 1127 0
ArcA 1127 .08797653958944281524
ArgP 1127 0
ArgR 1127 .00438596491228070175
ArsR 1127 0
AscG 1127 0
AsnC 1127 .02094240837696335078
AtoC 1127 0
BaeR 1127 0
BasR 1127 .00492610837438423645
BetI 1127 .02094240837696335078
BirA 1127 0
BluR 1127 .02094240837696335078
BolA 1127 0
BtsR 1127 .00980392156862745098
CadC 1127 0
CaiF 1127 .03076923076923076923
Cbl 1127 0
CdaR 1127 0
CecR 1127 0
ChbR 1127 0
ComR 1127 .00523560209424083769
CpxR 1127 .00384615384615384615
Cra 1127 .04651162790697674418
CreB 1127 0
CRP 1127 .10000000000000000000
CRP_Sxy 1127 0
CsgD 1127 .00921658986175115207
CspA 1127 0
CsqR 1127 0
CueR 1127 0
CusR 1127 0
CynR 1127 0
CysB 1127 .00452488687782805429
CytR 1127 0
Dan 1127 0
DcuR 1127 .00995024875621890547
DeoR 1127 0
DgoR 1127 0
DhaR 1127 0
DicA 1127 0
DinJ_YafQ 1127 0
DnaA 1127 0
DpiA 1127 .05208333333333333333
DsdC 1127 .00518134715025906735
EbgR 1127 0
EnvR 1127 0
EnvY 1127 0
EvgA 1127 .01941747572815533980
ExuR 1127 0
FabR 1127 0
FadR 1127 .00469483568075117370
FeaR 1127 0
FhlA 1127 0
Fis 1127 .02912621359223300970
FlhDC 1127 .03409090909090909090
FliZ 1127 .03414634146341463414
FNR 1127 .07407407407407407407
FucR 1127 0
Fur 1127 .07308970099667774086
GadE 1127 .04694835680751173708
GadE_RcsB 1127 .00502512562814070351
GadW 1127 .04568527918781725888
GadX 1127 .04651162790697674418
GalR 1127 0
GalS 1127 0
GatR 1127 0
GcvA 1127 .01030927835051546391
GlaR 1127 0
GlcC 1127 0
GlpR 1127 0
GlrR 1127 0
GntR 1127 0
GutM 1127 0
HcaR 1127 0
HdfR 1127 0
HicB 1127 0
HigA 1127 0
HigBA 1127 0
HipAB 1127 0
HipB 1127 0
H_NS 1127 .11918604651162790697
HprR 1127 0
HU 1127 .01010101010101010101
HyfR 1127 0
HypT 1127 .00990099009900990099
IclR 1127 0
IdnR 1127 0
IHF 1127 .07397959183673469387
IlvY 1127 0
IscR 1127 .04205607476635514018
KdgR 1127 0
KdpE 1127 .02094240837696335078
LacI 1127 0
LeuO 1127 .02926829268292682926
LexA 1127 0
LldR 1127 0
LrhA 1127 0
Lrp 1127 .03484320557491289198
LsrR 1127 .01010101010101010101
LysR 1127 0
MalI 1127 0
MalT 1127 0
MarA 1127 .03846153846153846153
MarR 1127 0
MatA 1127 .00505050505050505050
MazE 1127 0
MazE_MazF 1127 0
McbR 1127 0
MelR 1127 0
MetJ 1127 0
MetR 1127 0
MhpR 1127 0
Mlc 1127 0
MlrA 1127 0
MngR 1127 0
MntR 1127 .00512820512820512820
ModE 1127 .03947368421052631578
MprA 1127 0
MqsA 1127 0
MraZ 1127 .00483091787439613526
MurR 1127 0
Nac 1127 .01435406698564593301
NadR 1127 0
NagC 1127 .02242152466367713004
NanR 1127 .00497512437810945273
NarL 1127 .06060606060606060606
NarP 1127 .02978723404255319148
NemR 1127 0
NfeR 1127 0
NhaR 1127 0
NikR 1127 0
NimR 1127 0
NorR 1127 0
NrdR 1127 0
NsrR 1127 .00732600732600732600
NtrC 1127 0
OmpR 1127 .00467289719626168224
OxyR 1127 .02183406113537117903
PaaX 1127 .05670103092783505154
PdeL 1127 .00523560209424083769
PdhR 1127 .00869565217391304347
PepA 1127 0
PgrR 1127 0
PhoB 1127 .00400000000000000000
PhoP 1127 .04219409282700421940
PrpR 1127 .02083333333333333333
PspF 1127 0
PurR 1127 0
PutA 1127 0
PuuR 1127 0
PyrR 1127 0
QseB 1127 0
RbsR 1127 0
RcdA 1127 0
RclR 1127 0
RcnR 1127 0
RcsAB 1127 0
RcsB 1127 .02358490566037735849
RcsB_BglJ 1127 .00485436893203883495
RelB 1127 0
RelB_RelE 1127 0
RhaR 1127 0
RhaS 1127 0
Rob 1127 0
RstA 1127 0
RtcR 1127 .01047120418848167539
RutR 1127 .00483091787439613526
SdiA 1127 .00507614213197969543
SgrR 1127 0
SlyA 1127 .11764705882352941176
SoxR 1127 0
SoxS 1127 .01287553648068669527
SrlR 1127 0
StpA 1127 .00507614213197969543
SutR 1127 .00512820512820512820
TdcA 1127 0
TdcR 1127 0
TorR 1127 .01500000000000000000
TreR 1127 0
TrpR 1127 .02010050251256281407
TyrR 1127 .02525252525252525252
UhpA 1127 0
UidR 1127 0
UlaR 1127 0
UvrY 1127 .00512820512820512820
UxuR 1127 0
XapR 1127 0
XylR 1127 .02051282051282051282
YdeO 1127 .02415458937198067632
YefM 1127 0
YefM_YoeB 1127 0
YeiL 1127 0
YhaJ 1127 0
YiaJ 1127 0
YjjQ 1127 0
YqhC 1127 0
ZntR 1127 0
ZraR 1127 0
Zur 1127 .02072538860103626943
AccB 1128 0
AcrR 1128 0
Ada 1128 0
AdiY 1128 .02142857142857142857
AgaR 1128 0
AidB 1128 0
AlaS 1128 0
AllR 1128 0
AllS 1128 0
AlsR 1128 0
AppY 1128 0
AraC 1128 0
ArcA 1128 .02605863192182410423
ArgP 1128 0
ArgR 1128 .02366863905325443786
ArsR 1128 0
AscG 1128 0
AsnC 1128 .02962962962962962962
AtoC 1128 0
BaeR 1128 0
BasR 1128 .01369863013698630136
BetI 1128 0
BirA 1128 0
BluR 1128 0
BolA 1128 0
BtsR 1128 0
CadC 1128 0
CaiF 1128 0
Cbl 1128 0
CdaR 1128 0
CecR 1128 0
ChbR 1128 0
ComR 1128 .00740740740740740740
CpxR 1128 0
Cra 1128 .02392344497607655502
CreB 1128 0
CRP 1128 .05180533751962323390
CRP_Sxy 1128 0
CsgD 1128 .01875000000000000000
CspA 1128 0
CsqR 1128 0
CueR 1128 .00709219858156028368
CusR 1128 0
CynR 1128 0
CysB 1128 .01840490797546012269
CytR 1128 .00680272108843537414
Dan 1128 0
DcuR 1128 0
DeoR 1128 .00714285714285714285
DgoR 1128 0
DhaR 1128 0
DicA 1128 0
DinJ_YafQ 1128 0
DnaA 1128 .01360544217687074829
DpiA 1128 0
DsdC 1128 0
EbgR 1128 0
EnvR 1128 0
EnvY 1128 0
EvgA 1128 .03355704697986577181
ExuR 1128 0
FabR 1128 0
FadR 1128 0
FeaR 1128 0
FhlA 1128 0
Fis 1128 .03081232492997198879
FlhDC 1128 .01877934272300469483
FliZ 1128 .01960784313725490196
FNR 1128 .05811138014527845036
FucR 1128 0
Fur 1128 .08979591836734693877
GadE 1128 .03726708074534161490
GadE_RcsB 1128 0
GadW 1128 .01351351351351351351
GadX 1128 .02424242424242424242
GalR 1128 0
GalS 1128 0
GatR 1128 0
GcvA 1128 0
GlaR 1128 .03703703703703703703
GlcC 1128 0
GlpR 1128 .03597122302158273381
GlrR 1128 0
GntR 1128 0
GutM 1128 0
HcaR 1128 0
HdfR 1128 .02189781021897810218
HicB 1128 0
HigA 1128 0
HigBA 1128 0
HipAB 1128 0
HipB 1128 0
H_NS 1128 .14236111111111111111
HprR 1128 0
HU 1128 0
HyfR 1128 0
HypT 1128 0
IclR 1128 0
IdnR 1128 0
IHF 1128 .05797101449275362318
IlvY 1128 0
IscR 1128 0
KdgR 1128 0
KdpE 1128 0
LacI 1128 0
LeuO 1128 .01973684210526315789
LexA 1128 .00512820512820512820
LldR 1128 0
LrhA 1128 .01449275362318840579
Lrp 1128 .09049773755656108597
LsrR 1128 0
LysR 1128 0
MalI 1128 0
MalT 1128 .00694444444444444444
MarA 1128 .02185792349726775956
MarR 1128 0
MatA 1128 .00704225352112676056
MazE 1128 0
MazE_MazF 1128 0
McbR 1128 0
MelR 1128 0
MetJ 1128 0
MetR 1128 .00719424460431654676
MhpR 1128 0
Mlc 1128 .02112676056338028169
MlrA 1128 0
MngR 1128 0
MntR 1128 0
ModE 1128 0
MprA 1128 0
MqsA 1128 0
MraZ 1128 .00662251655629139072
MurR 1128 0
Nac 1128 .06122448979591836734
NadR 1128 0
NagC 1128 .02994011976047904191
NanR 1128 .00689655172413793103
NarL 1128 .03187250996015936254
NarP 1128 .00540540540540540540
NemR 1128 0
NfeR 1128 .01481481481481481481
NhaR 1128 0
NikR 1128 .04444444444444444444
NimR 1128 0
NorR 1128 0
NrdR 1128 0
NsrR 1128 .02336448598130841121
NtrC 1128 0
OmpR 1128 0
OxyR 1128 0
PaaX 1128 0
PdeL 1128 0
PdhR 1128 0
PepA 1128 0
PgrR 1128 0
PhoB 1128 .00515463917525773195
PhoP 1128 .02139037433155080213
PrpR 1128 0
PspF 1128 .04411764705882352941
PurR 1128 0
PutA 1128 .00735294117647058823
PuuR 1128 0
PyrR 1128 0
QseB 1128 0
RbsR 1128 0
RcdA 1128 0
RclR 1128 0
RcnR 1128 0
RcsAB 1128 .03424657534246575342
RcsB 1128 .01257861635220125786
RcsB_BglJ 1128 .01342281879194630872
RelB 1128 0
RelB_RelE 1128 0
RhaR 1128 0
RhaS 1128 0
Rob 1128 .01257861635220125786
RstA 1128 0
RtcR 1128 .01481481481481481481
RutR 1128 0
SdiA 1128 0
SgrR 1128 0
SlyA 1128 .08860759493670886075
SoxR 1128 0
SoxS 1128 .02272727272727272727
SrlR 1128 0
StpA 1128 .00709219858156028368
SutR 1128 .00719424460431654676
TdcA 1128 0
TdcR 1128 0
TorR 1128 .02083333333333333333
TreR 1128 0
TrpR 1128 0
TyrR 1128 0
UhpA 1128 0
UidR 1128 .02205882352941176470
UlaR 1128 0
UvrY 1128 .00719424460431654676
UxuR 1128 .02127659574468085106
XapR 1128 0
XylR 1128 0
YdeO 1128 .01298701298701298701
YefM 1128 0
YefM_YoeB 1128 0
YeiL 1128 0
YhaJ 1128 0
YiaJ 1128 0
YjjQ 1128 0
YqhC 1128 0
ZntR 1128 0
ZraR 1128 0
Zur 1128 0
AccB 1129 .00375234521575984990
AcrR 1129 .00554528650646950092
Ada 1129 .00186567164179104477
AdiY 1129 .00185185185185185185
AgaR 1129 0
AidB 1129 0
AlaS 1129 0
AllR 1129 .00184842883548983364
AllS 1129 .00562851782363977485
AlsR 1129 .01125703564727954971
AppY 1129 .00184501845018450184
AraC 1129 .00366972477064220183
ArcA 1129 .07703927492447129909
ArgP 1129 .00366972477064220183
ArgR 1129 .01061946902654867256
ArsR 1129 0
AscG 1129 0
AsnC 1129 0
AtoC 1129 .00750469043151969981
BaeR 1129 0
BasR 1129 .00924214417744916820
BetI 1129 0
BirA 1129 0
BluR 1129 0
BolA 1129 .00186219739292364990
BtsR 1129 .01481481481481481481
CadC 1129 0
CaiF 1129 .01876172607879924953
Cbl 1129 .00931098696461824953
CdaR 1129 .00929368029739776951
CecR 1129 0
ChbR 1129 0
ComR 1129 .00187617260787992495
CpxR 1129 .03253424657534246575
Cra 1129 .03204047217537942664
CreB 1129 .00186219739292364990
CRP 1129 .16593886462882096069
CRP_Sxy 1129 .00187617260787992495
CsgD 1129 .02185792349726775956
CspA 1129 0
CsqR 1129 0
CueR 1129 0
CusR 1129 0
CynR 1129 0
CysB 1129 .01438848920863309352
CytR 1129 .00183486238532110091
Dan 1129 0
DcuR 1129 .00925925925925925925
DeoR 1129 .00185873605947955390
DgoR 1129 0
DhaR 1129 .00750469043151969981
DicA 1129 .00557620817843866171
DinJ_YafQ 1129 .00374531835205992509
DnaA 1129 .00183150183150183150
DpiA 1129 .01872659176029962546
DsdC 1129 0
EbgR 1129 0
EnvR 1129 0
EnvY 1129 .00187265917602996254
EvgA 1129 .01284403669724770642
ExuR 1129 .00184842883548983364
FabR 1129 0
FadR 1129 .01090909090909090909
FeaR 1129 0
FhlA 1129 .01624548736462093862
Fis 1129 .04217687074829931972
FlhDC 1129 .03709949409780775716
FliZ 1129 .02025782688766114180
FNR 1129 .10742705570291777188
FucR 1129 0
Fur 1129 .08130081300813008130
GadE 1129 .00892857142857142857
GadE_RcsB 1129 .00743494423791821561
GadW 1129 .00735294117647058823
GadX 1129 .01069518716577540106
GalR 1129 .00184501845018450184
GalS 1129 .00184501845018450184
GatR 1129 0
GcvA 1129 0
GlaR 1129 .00938086303939962476
GlcC 1129 0
GlpR 1129 .00370370370370370370
GlrR 1129 .00936329588014981273
GntR 1129 .00368324125230202578
GutM 1129 .01313320825515947467
HcaR 1129 0
HdfR 1129 .00373134328358208955
HicB 1129 0
HigA 1129 0
HigBA 1129 0
HipAB 1129 0
HipB 1129 0
H_NS 1129 .12538699690402476780
HprR 1129 0
HU 1129 .00184842883548983364
HyfR 1129 0
HypT 1129 .00367647058823529411
IclR 1129 .00186567164179104477
IdnR 1129 .00371747211895910780
IHF 1129 .13204747774480712166
IlvY 1129 0
IscR 1129 .00355239786856127886
KdgR 1129 0
KdpE 1129 0
LacI 1129 0
LeuO 1129 .01467889908256880733
LexA 1129 .03846153846153846153
LldR 1129 0
LrhA 1129 .00373134328358208955
Lrp 1129 .04071661237785016286
LsrR 1129 .01688555347091932457
LysR 1129 .00375234521575984990
MalI 1129 0
MalT 1129 .00184501845018450184
MarA 1129 .01916376306620209059
MarR 1129 0
MatA 1129 .00744878957169459962
MazE 1129 0
MazE_MazF 1129 0
McbR 1129 0
MelR 1129 0
MetJ 1129 0
MetR 1129 .00186219739292364990
MhpR 1129 .01125703564727954971
Mlc 1129 .01495327102803738317
MlrA 1129 .00742115027829313543
MngR 1129 0
MntR 1129 .00373134328358208955
ModE 1129 .02116402116402116402
MprA 1129 0
MqsA 1129 .00932835820895522388
MraZ 1129 .02803738317757009345
MurR 1129 0
Nac 1129 .00727272727272727272
NadR 1129 0
NagC 1129 .02150537634408602150
NanR 1129 .00184162062615101289
NarL 1129 .05120000000000000000
NarP 1129 .01742160278745644599
NemR 1129 0
NfeR 1129 .00187265917602996254
NhaR 1129 0
NikR 1129 0
NimR 1129 .00375234521575984990
NorR 1129 0
NrdR 1129 0
NsrR 1129 .03697478991596638655
NtrC 1129 .02460456942003514938
OmpR 1129 .01828153564899451553
OxyR 1129 .01766784452296819787
PaaX 1129 .02242990654205607476
PdeL 1129 .00187617260787992495
PdhR 1129 .02867383512544802867
PepA 1129 0
PgrR 1129 0
PhoB 1129 .01541095890410958904
PhoP 1129 .02792321116928446771
PrpR 1129 0
PspF 1129 0
PurR 1129 .00713012477718360071
PutA 1129 0
PuuR 1129 0
PyrR 1129 0
QseB 1129 .01679104477611940298
RbsR 1129 0
RcdA 1129 .00927643784786641929
RclR 1129 .00562851782363977485
RcnR 1129 0
RcsAB 1129 .01104972375690607734
RcsB 1129 .01636363636363636363
RcsB_BglJ 1129 .00549450549450549450
RelB 1129 0
RelB_RelE 1129 0
RhaR 1129 0
RhaS 1129 0
Rob 1129 .01268115942028985507
RstA 1129 .00742115027829313543
RtcR 1129 0
RutR 1129 .01476014760147601476
SdiA 1129 .00746268656716417910
SgrR 1129 .00184842883548983364
SlyA 1129 .04395604395604395604
SoxR 1129 .00185185185185185185
SoxS 1129 .02120141342756183745
SrlR 1129 .01313320825515947467
StpA 1129 .00746268656716417910
SutR 1129 0
TdcA 1129 0
TdcR 1129 0
TorR 1129 .00553505535055350553
TreR 1129 0
TrpR 1129 .00183823529411764705
TyrR 1129 0
UhpA 1129 0
UidR 1129 .00186567164179104477
UlaR 1129 .01123595505617977528
UvrY 1129 0
UxuR 1129 0
XapR 1129 0
XylR 1129 .00371057513914656771
YdeO 1129 .01279707495429616087
YefM 1129 0
YefM_YoeB 1129 0
YeiL 1129 0
YhaJ 1129 .00187617260787992495
YiaJ 1129 0
YjjQ 1129 .00742115027829313543
YqhC 1129 0
ZntR 1129 0
ZraR 1129 0
Zur 1129 .00185873605947955390
AccB 112 0
AcrR 112 0
Ada 112 0
AdiY 112 0
AgaR 112 0
AidB 112 0
AlaS 112 0
AllR 112 0
AllS 112 .00771208226221079691
AlsR 112 .01282051282051282051
AppY 112 0
AraC 112 0
ArcA 112 .06156716417910447761
ArgP 112 .00248756218905472636
ArgR 112 .00945626477541371158
ArsR 112 0
AscG 112 0
AsnC 112 0
AtoC 112 0
BaeR 112 0
BasR 112 .00249376558603491271
BetI 112 0
BirA 112 0
BluR 112 0
BolA 112 .00767263427109974424
BtsR 112 .00497512437810945273
CadC 112 0
CaiF 112 .01526717557251908396
Cbl 112 .02313624678663239074
CdaR 112 0
CecR 112 .01285347043701799485
ChbR 112 0
ComR 112 .00257069408740359897
CpxR 112 .01101321585903083700
Cra 112 .03769401330376940133
CreB 112 0
CRP 112 .10526315789473684210
CRP_Sxy 112 0
CsgD 112 .00481927710843373493
CspA 112 .00256410256410256410
CsqR 112 0
CueR 112 0
CusR 112 0
CynR 112 0
CysB 112 .02439024390243902439
CytR 112 .00249376558603491271
Dan 112 .01028277634961439588
DcuR 112 .00501253132832080200
DeoR 112 0
DgoR 112 0
DhaR 112 0
DicA 112 0
DinJ_YafQ 112 .00512820512820512820
DnaA 112 .01002506265664160401
DpiA 112 .00502512562814070351
DsdC 112 0
EbgR 112 0
EnvR 112 0
EnvY 112 .00256410256410256410
EvgA 112 .00492610837438423645
ExuR 112 0
FabR 112 0
FadR 112 0
FeaR 112 0
FhlA 112 0
Fis 112 .02980132450331125827
FlhDC 112 .03744493392070484581
FliZ 112 0
FNR 112 .09682539682539682539
FucR 112 .00507614213197969543
Fur 112 .03992015968063872255
GadE 112 .00477326968973747016
GadE_RcsB 112 .00251889168765743073
GadW 112 .00497512437810945273
GadX 112 .00714285714285714285
GalR 112 0
GalS 112 0
GatR 112 0
GcvA 112 0
GlaR 112 0
GlcC 112 0
GlpR 112 0
GlrR 112 0
GntR 112 .00250000000000000000
GutM 112 .01799485861182519280
HcaR 112 .01542416452442159383
HdfR 112 0
HicB 112 0
HigA 112 0
HigBA 112 0
HipAB 112 0
HipB 112 0
H_NS 112 .10836501901140684410
HprR 112 0
HU 112 .00251889168765743073
HyfR 112 0
HypT 112 .00751879699248120300
IclR 112 .00769230769230769230
IdnR 112 .00253164556962025316
IHF 112 .10338680926916221033
IlvY 112 0
IscR 112 .01690821256038647342
KdgR 112 0
KdpE 112 0
LacI 112 0
LeuO 112 .01995012468827930174
LexA 112 .01123595505617977528
LldR 112 0
LrhA 112 .00767263427109974424
Lrp 112 .01851851851851851851
LsrR 112 0
LysR 112 .00514138817480719794
MalI 112 0
MalT 112 0
MarA 112 .00915331807780320366
MarR 112 0
MatA 112 .00506329113924050632
MazE 112 0
MazE_MazF 112 0
McbR 112 .01282051282051282051
MelR 112 0
MetJ 112 .01253132832080200501
MetR 112 0
MhpR 112 0
Mlc 112 .00757575757575757575
MlrA 112 .01012658227848101265
MngR 112 0
MntR 112 .00254452926208651399
ModE 112 .04819277108433734939
MprA 112 .00253807106598984771
MqsA 112 0
MraZ 112 0
MurR 112 0
Nac 112 .01736972704714640198
NadR 112 0
NagC 112 .01670644391408114558
NanR 112 .00502512562814070351
NarL 112 .08456659619450317124
NarP 112 .07055961070559610705
NemR 112 0
NfeR 112 0
NhaR 112 .00507614213197969543
NikR 112 0
NimR 112 0
NorR 112 0
NrdR 112 0
NsrR 112 .01720430107526881720
NtrC 112 .03051643192488262910
OmpR 112 .00486618004866180048
OxyR 112 .01170960187353629976
PaaX 112 .02806122448979591836
PdeL 112 .00257069408740359897
PdhR 112 .00467289719626168224
PepA 112 0
PgrR 112 0
PhoB 112 .00672645739910313901
PhoP 112 .01136363636363636363
PrpR 112 0
PspF 112 0
PurR 112 .01690821256038647342
PutA 112 .00256410256410256410
PuuR 112 .02056555269922879177
PyrR 112 0
QseB 112 0
RbsR 112 0
RcdA 112 .00250626566416040100
RclR 112 0
RcnR 112 0
RcsAB 112 0
RcsB 112 .00484261501210653753
RcsB_BglJ 112 .00997506234413965087
RelB 112 0
RelB_RelE 112 0
RhaR 112 0
RhaS 112 0
Rob 112 .00728155339805825242
RstA 112 .00251256281407035175
RtcR 112 0
RutR 112 .00246913580246913580
SdiA 112 .00507614213197969543
SgrR 112 0
SlyA 112 .06500000000000000000
SoxR 112 0
SoxS 112 .00696055684454756380
SrlR 112 .01799485861182519280
StpA 112 .00507614213197969543
SutR 112 .00254452926208651399
TdcA 112 0
TdcR 112 0
TorR 112 0
TreR 112 0
TrpR 112 .01007556675062972292
TyrR 112 .01007556675062972292
UhpA 112 0
UidR 112 0
UlaR 112 .01538461538461538461
UvrY 112 .00254452926208651399
UxuR 112 0
XapR 112 0
XylR 112 0
YdeO 112 .00244498777506112469
YefM 112 0
YefM_YoeB 112 0
YeiL 112 0
YhaJ 112 .00257069408740359897
YiaJ 112 .02307692307692307692
YjjQ 112 .01012658227848101265
YqhC 112 0
ZntR 112 0
ZraR 112 0
Zur 112 0
AccB 1130 0
AcrR 1130 .00923787528868360277
Ada 1130 0
AdiY 1130 .01165501165501165501
AgaR 1130 0
AidB 1130 0
AlaS 1130 0
AllR 1130 0
AllS 1130 .00704225352112676056
AlsR 1130 .01170960187353629976
AppY 1130 0
AraC 1130 .00456621004566210045
ArcA 1130 .05944055944055944055
ArgP 1130 0
ArgR 1130 .01531728665207877461
ArsR 1130 0
AscG 1130 .00232558139534883720
AsnC 1130 0
AtoC 1130 .00938967136150234741
BaeR 1130 .01401869158878504672
BasR 1130 .00919540229885057471
BetI 1130 .00938967136150234741
BirA 1130 0
BluR 1130 0
BolA 1130 .00232558139534883720
BtsR 1130 .02320185614849187935
CadC 1130 0
CaiF 1130 .00925925925925925925
Cbl 1130 .01162790697674418604
CdaR 1130 0
CecR 1130 0
ChbR 1130 0
ComR 1130 0
CpxR 1130 .05084745762711864406
Cra 1130 .04338842975206611570
CreB 1130 .00232558139534883720
CRP 1130 .10206422018348623853
CRP_Sxy 1130 0
CsgD 1130 .01793721973094170403
CspA 1130 0
CsqR 1130 0
CueR 1130 0
CusR 1130 0
CynR 1130 0
CysB 1130 .01555555555555555555
CytR 1130 0
Dan 1130 0
DcuR 1130 .02097902097902097902
DeoR 1130 0
DgoR 1130 0
DhaR 1130 .00938967136150234741
DicA 1130 .00696055684454756380
DinJ_YafQ 1130 .00704225352112676056
DnaA 1130 .00456621004566210045
DpiA 1130 .02341920374707259953
DsdC 1130 .00233644859813084112
EbgR 1130 .00469483568075117370
EnvR 1130 .00469483568075117370
EnvY 1130 .00234192037470725995
EvgA 1130 .01366742596810933940
ExuR 1130 .00461893764434180138
FabR 1130 0
FadR 1130 .00223214285714285714
FeaR 1130 0
FhlA 1130 .02013422818791946308
Fis 1130 .07504078303425774877
FlhDC 1130 .00594059405940594059
FliZ 1130 .02522935779816513761
FNR 1130 .10136157337367624810
FucR 1130 0
Fur 1130 .04104477611940298507
GadE 1130 .01777777777777777777
GadE_RcsB 1130 .00694444444444444444
GadW 1130 .01847575057736720554
GadX 1130 .02908277404921700223
GalR 1130 0
GalS 1130 0
GatR 1130 0
GcvA 1130 .00466200466200466200
GlaR 1130 0
GlcC 1130 0
GlpR 1130 0
GlrR 1130 .01170960187353629976
GntR 1130 .00228832951945080091
GutM 1130 0
HcaR 1130 0
HdfR 1130 0
HicB 1130 0
HigA 1130 0
HigBA 1130 0
HipAB 1130 .00466200466200466200
HipB 1130 .00465116279069767441
H_NS 1130 .10124333925399644760
HprR 1130 0
HU 1130 .00230414746543778801
HyfR 1130 0
HypT 1130 0
IclR 1130 .00702576112412177985
IdnR 1130 0
IHF 1130 .12328767123287671232
IlvY 1130 0
IscR 1130 .00438596491228070175
KdgR 1130 0
KdpE 1130 .00938967136150234741
LacI 1130 0
LeuO 1130 .00677200902934537246
LexA 1130 .01882845188284518828
LldR 1130 0
LrhA 1130 0
Lrp 1130 .04518664047151277013
LsrR 1130 0
LysR 1130 0
MalI 1130 0
MalT 1130 0
MarA 1130 .01702127659574468085
MarR 1130 0
MatA 1130 .00462962962962962962
MazE 1130 0
MazE_MazF 1130 0
McbR 1130 0
MelR 1130 0
MetJ 1130 0
MetR 1130 0
MhpR 1130 0
Mlc 1130 .01160092807424593967
MlrA 1130 .00925925925925925925
MngR 1130 0
MntR 1130 0
ModE 1130 .01943844492440604751
MprA 1130 .00699300699300699300
MqsA 1130 .01401869158878504672
MraZ 1130 0
MurR 1130 0
Nac 1130 0
NadR 1130 .00233100233100233100
NagC 1130 .03348214285714285714
NanR 1130 .00459770114942528735
NarL 1130 .05363984674329501915
NarP 1130 .00632911392405063291
NemR 1130 0
NfeR 1130 0
NhaR 1130 .00697674418604651162
NikR 1130 0
NimR 1130 0
NorR 1130 0
NrdR 1130 0
NsrR 1130 .04081632653061224489
NtrC 1130 .06487695749440715883
OmpR 1130 .01809954751131221719
OxyR 1130 .01077586206896551724
PaaX 1130 0
PdeL 1130 0
PdhR 1130 0
PepA 1130 .00233644859813084112
PgrR 1130 0
PhoB 1130 .03184713375796178343
PhoP 1130 .03879310344827586206
PrpR 1130 0
PspF 1130 .00231481481481481481
PurR 1130 .00438596491228070175
PutA 1130 0
PuuR 1130 0
PyrR 1130 0
QseB 1130 .01624129930394431554
RbsR 1130 0
RcdA 1130 .00923787528868360277
RclR 1130 0
RcnR 1130 .00704225352112676056
RcsAB 1130 .01843317972350230414
RcsB 1130 .03196347031963470319
RcsB_BglJ 1130 .00913242009132420091
RelB 1130 0
RelB_RelE 1130 0
RhaR 1130 0
RhaS 1130 0
Rob 1130 .01345291479820627802
RstA 1130 .02107728337236533957
RtcR 1130 0
RutR 1130 .02546296296296296296
SdiA 1130 .00231481481481481481
SgrR 1130 0
SlyA 1130 .03579418344519015659
SoxR 1130 .00230946882217090069
SoxS 1130 .01727861771058315334
SrlR 1130 0
StpA 1130 .00932400932400932400
SutR 1130 .00232558139534883720
TdcA 1130 0
TdcR 1130 0
TorR 1130 .00458715596330275229
TreR 1130 0
TrpR 1130 0
TyrR 1130 0
UhpA 1130 0
UidR 1130 0
UlaR 1130 0
UvrY 1130 0
UxuR 1130 0
XapR 1130 0
XylR 1130 .00930232558139534883
YdeO 1130 .01131221719457013574
YefM 1130 .00469483568075117370
YefM_YoeB 1130 .00469483568075117370
YeiL 1130 0
YhaJ 1130 0
YiaJ 1130 0
YjjQ 1130 0
YqhC 1130 0
ZntR 1130 0
ZraR 1130 0
Zur 1130 .00465116279069767441
AccB 1131 0
AcrR 1131 0
Ada 1131 0
AdiY 1131 .02314814814814814814
AgaR 1131 0
AidB 1131 0
AlaS 1131 0
AllR 1131 0
AllS 1131 .01408450704225352112
AlsR 1131 .02336448598130841121
AppY 1131 0
AraC 1131 0
ArcA 1131 .08563535911602209944
ArgP 1131 0
ArgR 1131 .03292181069958847736
ArsR 1131 0
AscG 1131 0
AsnC 1131 0
AtoC 1131 0
BaeR 1131 0
BasR 1131 0
BetI 1131 .01877934272300469483
BirA 1131 0
BluR 1131 0
BolA 1131 0
BtsR 1131 0
CadC 1131 0
CaiF 1131 0
Cbl 1131 0
CdaR 1131 0
CecR 1131 0
ChbR 1131 0
ComR 1131 .00469483568075117370
CpxR 1131 .01071428571428571428
Cra 1131 .05035971223021582733
CreB 1131 0
CRP 1131 .05799151343705799151
CRP_Sxy 1131 0
CsgD 1131 0
CspA 1131 0
CsqR 1131 0
CueR 1131 0
CusR 1131 0
CynR 1131 0
CysB 1131 .00411522633744855967
CytR 1131 0
Dan 1131 0
DcuR 1131 .01351351351351351351
DeoR 1131 0
DgoR 1131 0
DhaR 1131 0
DicA 1131 0
DinJ_YafQ 1131 .00934579439252336448
DnaA 1131 0
DpiA 1131 .03703703703703703703
DsdC 1131 0
EbgR 1131 0
EnvR 1131 0
EnvY 1131 .00467289719626168224
EvgA 1131 .02202643171806167400
ExuR 1131 .00909090909090909090
FabR 1131 0
FadR 1131 0
FeaR 1131 0
FhlA 1131 0
Fis 1131 .01826484018264840182
FlhDC 1131 .01374570446735395189
FliZ 1131 0
FNR 1131 .11713665943600867678
FucR 1131 0
Fur 1131 .07142857142857142857
GadE 1131 .02510460251046025104
GadE_RcsB 1131 .00909090909090909090
GadW 1131 .01785714285714285714
GadX 1131 .02489626556016597510
GalR 1131 0
GalS 1131 0
GatR 1131 0
GcvA 1131 .00925925925925925925
GlaR 1131 0
GlcC 1131 0
GlpR 1131 0
GlrR 1131 0
GntR 1131 0
GutM 1131 0
HcaR 1131 0
HdfR 1131 .01395348837209302325
HicB 1131 0
HigA 1131 0
HigBA 1131 0
HipAB 1131 0
HipB 1131 0
H_NS 1131 .08533333333333333333
HprR 1131 0
HU 1131 0
HyfR 1131 0
HypT 1131 .00892857142857142857
IclR 1131 .01401869158878504672
IdnR 1131 0
IHF 1131 .08578431372549019607
IlvY 1131 0
IscR 1131 .00409836065573770491
KdgR 1131 0
KdpE 1131 0
LacI 1131 0
LeuO 1131 .00431034482758620689
LexA 1131 .00735294117647058823
LldR 1131 0
LrhA 1131 0
Lrp 1131 .03571428571428571428
LsrR 1131 0
LysR 1131 0
MalI 1131 0
MalT 1131 0
MarA 1131 .01532567049808429118
MarR 1131 0
MatA 1131 .00454545454545454545
MazE 1131 0
MazE_MazF 1131 0
McbR 1131 0
MelR 1131 0
MetJ 1131 0
MetR 1131 .00460829493087557603
MhpR 1131 0
Mlc 1131 .01363636363636363636
MlrA 1131 0
MngR 1131 0
MntR 1131 0
ModE 1131 0
MprA 1131 .00458715596330275229
MqsA 1131 0
MraZ 1131 0
MurR 1131 0
Nac 1131 .01298701298701298701
NadR 1131 .00462962962962962962
NagC 1131 .01626016260162601626
NanR 1131 0
NarL 1131 .08709677419354838709
NarP 1131 .04347826086956521739
NemR 1131 0
NfeR 1131 .00467289719626168224
NhaR 1131 .00917431192660550458
NikR 1131 0
NimR 1131 0
NorR 1131 0
NrdR 1131 0
NsrR 1131 .03484320557491289198
NtrC 1131 .04780876494023904382
OmpR 1131 .00851063829787234042
OxyR 1131 .01992031872509960159
PaaX 1131 0
PdeL 1131 .00469483568075117370
PdhR 1131 0
PepA 1131 0
PgrR 1131 0
PhoB 1131 .01865671641791044776
PhoP 1131 .05490196078431372549
PrpR 1131 0
PspF 1131 0
PurR 1131 0
PutA 1131 0
PuuR 1131 0
PyrR 1131 0
QseB 1131 0
RbsR 1131 .00452488687782805429
RcdA 1131 0
RclR 1131 0
RcnR 1131 0
RcsAB 1131 0
RcsB 1131 .03463203463203463203
RcsB_BglJ 1131 .00881057268722466960
RelB 1131 0
RelB_RelE 1131 0
RhaR 1131 0
RhaS 1131 0
Rob 1131 .00420168067226890756
RstA 1131 .00450450450450450450
RtcR 1131 .00938967136150234741
RutR 1131 .04545454545454545454
SdiA 1131 .00456621004566210045
SgrR 1131 .00452488687782805429
SlyA 1131 .05485232067510548523
SoxR 1131 .00454545454545454545
SoxS 1131 .02380952380952380952
SrlR 1131 0
StpA 1131 .00456621004566210045
SutR 1131 0
TdcA 1131 0
TdcR 1131 0
TorR 1131 .02272727272727272727
TreR 1131 0
TrpR 1131 0
TyrR 1131 0
UhpA 1131 0
UidR 1131 0
UlaR 1131 0
UvrY 1131 .00460829493087557603
UxuR 1131 0
XapR 1131 0
XylR 1131 0
YdeO 1131 .01298701298701298701
YefM 1131 .00938967136150234741
YefM_YoeB 1131 .00938967136150234741
YeiL 1131 0
YhaJ 1131 0
YiaJ 1131 0
YjjQ 1131 .01363636363636363636
YqhC 1131 0
ZntR 1131 0
ZraR 1131 0
Zur 1131 0
AccB 1132 0
AcrR 1132 0
Ada 1132 0
AdiY 1132 .04000000000000000000
AgaR 1132 0
AidB 1132 0
AlaS 1132 0
AllR 1132 0
AllS 1132 0
AlsR 1132 0
AppY 1132 0
AraC 1132 0
ArcA 1132 .03703703703703703703
ArgP 1132 0
ArgR 1132 0
ArsR 1132 0
AscG 1132 0
AsnC 1132 0
AtoC 1132 0
BaeR 1132 0
BasR 1132 .01785714285714285714
BetI 1132 0
BirA 1132 0
BluR 1132 0
BolA 1132 0
BtsR 1132 0
CadC 1132 0
CaiF 1132 0
Cbl 1132 0
CdaR 1132 0
CecR 1132 0
ChbR 1132 0
ComR 1132 0
CpxR 1132 .00884955752212389380
Cra 1132 .02500000000000000000
CreB 1132 0
CRP 1132 .03763440860215053763
CRP_Sxy 1132 0
CsgD 1132 0
CspA 1132 0
CsqR 1132 0
CueR 1132 0
CusR 1132 0
CynR 1132 0
CysB 1132 0
CytR 1132 0
Dan 1132 0
DcuR 1132 0
DeoR 1132 0
DgoR 1132 0
DhaR 1132 0
DicA 1132 0
DinJ_YafQ 1132 0
DnaA 1132 0
DpiA 1132 0
DsdC 1132 0
EbgR 1132 0
EnvR 1132 0
EnvY 1132 0
EvgA 1132 0
ExuR 1132 0
FabR 1132 0
FadR 1132 .04687500000000000000
FeaR 1132 0
FhlA 1132 0
Fis 1132 .01465201465201465201
FlhDC 1132 0
FliZ 1132 .03174603174603174603
FNR 1132 .00581395348837209302
FucR 1132 0
Fur 1132 .07975460122699386503
GadE 1132 .02702702702702702702
GadE_RcsB 1132 0
GadW 1132 .03508771929824561403
GadX 1132 .02631578947368421052
GalR 1132 0
GalS 1132 0
GatR 1132 0
GcvA 1132 0
GlaR 1132 0
GlcC 1132 0
GlpR 1132 0
GlrR 1132 0
GntR 1132 0
GutM 1132 0
HcaR 1132 0
HdfR 1132 0
HicB 1132 0
HigA 1132 0
HigBA 1132 0
HipAB 1132 0
HipB 1132 0
H_NS 1132 .06726457399103139013
HprR 1132 0
HU 1132 0
HyfR 1132 0
HypT 1132 0
IclR 1132 .06666666666666666666
IdnR 1132 0
IHF 1132 .06201550387596899224
IlvY 1132 0
IscR 1132 0
KdgR 1132 0
KdpE 1132 0
LacI 1132 0
LeuO 1132 0
LexA 1132 .00961538461538461538
LldR 1132 0
LrhA 1132 0
Lrp 1132 0
LsrR 1132 0
LysR 1132 0
MalI 1132 0
MalT 1132 0
MarA 1132 0
MarR 1132 0
MatA 1132 0
MazE 1132 0
MazE_MazF 1132 0
McbR 1132 0
MelR 1132 0
MetJ 1132 0
MetR 1132 0
MhpR 1132 0
Mlc 1132 0
MlrA 1132 0
MngR 1132 0
MntR 1132 0
ModE 1132 0
MprA 1132 0
MqsA 1132 0
MraZ 1132 0
MurR 1132 0
Nac 1132 0
NadR 1132 0
NagC 1132 0
NanR 1132 0
NarL 1132 .01204819277108433734
NarP 1132 0
NemR 1132 0
NfeR 1132 0
NhaR 1132 0
NikR 1132 0
NimR 1132 0
NorR 1132 0
NrdR 1132 0
NsrR 1132 0
NtrC 1132 0
OmpR 1132 .01492537313432835820
OxyR 1132 0
PaaX 1132 .23404255319148936170
PdeL 1132 0
PdhR 1132 0
PepA 1132 0
PgrR 1132 0
PhoB 1132 0
PhoP 1132 .01010101010101010101
PrpR 1132 0
PspF 1132 0
PurR 1132 0
PutA 1132 0
PuuR 1132 0
PyrR 1132 0
QseB 1132 0
RbsR 1132 0
RcdA 1132 0
RclR 1132 0
RcnR 1132 0
RcsAB 1132 0
RcsB 1132 .02941176470588235294
RcsB_BglJ 1132 0
RelB 1132 0
RelB_RelE 1132 0
RhaR 1132 0
RhaS 1132 0
Rob 1132 0
RstA 1132 0
RtcR 1132 0
RutR 1132 0
SdiA 1132 0
SgrR 1132 0
SlyA 1132 .39655172413793103448
SoxR 1132 0
SoxS 1132 0
SrlR 1132 0
StpA 1132 0
SutR 1132 0
TdcA 1132 0
TdcR 1132 0
TorR 1132 0
TreR 1132 0
TrpR 1132 0
TyrR 1132 0
UhpA 1132 0
UidR 1132 0
UlaR 1132 0
UvrY 1132 0
UxuR 1132 0
XapR 1132 0
XylR 1132 0
YdeO 1132 0
YefM 1132 0
YefM_YoeB 1132 0
YeiL 1132 0
YhaJ 1132 0
YiaJ 1132 0
YjjQ 1132 0
YqhC 1132 0
ZntR 1132 0
ZraR 1132 0
Zur 1132 0
AccB 1133 0
AcrR 1133 0
Ada 1133 0
AdiY 1133 0
AgaR 1133 0
AidB 1133 0
AlaS 1133 0
AllR 1133 0
AllS 1133 0
AlsR 1133 0
AppY 1133 0
AraC 1133 0
ArcA 1133 .06593406593406593406
ArgP 1133 0
ArgR 1133 .04195804195804195804
ArsR 1133 0
AscG 1133 0
AsnC 1133 0
AtoC 1133 0
BaeR 1133 0
BasR 1133 0
BetI 1133 .03603603603603603603
BirA 1133 0
BluR 1133 0
BolA 1133 0
BtsR 1133 0
CadC 1133 0
CaiF 1133 0
Cbl 1133 0
CdaR 1133 0
CecR 1133 0
ChbR 1133 0
ComR 1133 0
CpxR 1133 .01685393258426966292
Cra 1133 .02702702702702702702
CreB 1133 0
CRP 1133 .04361873990306946688
CRP_Sxy 1133 0
CsgD 1133 0
CspA 1133 0
CsqR 1133 0
CueR 1133 0
CusR 1133 0
CynR 1133 0
CysB 1133 .00709219858156028368
CytR 1133 0
Dan 1133 0
DcuR 1133 .01652892561983471074
DeoR 1133 0
DgoR 1133 0
DhaR 1133 0
DicA 1133 0
DinJ_YafQ 1133 0
DnaA 1133 0
DpiA 1133 .07964601769911504424
DsdC 1133 0
EbgR 1133 0
EnvR 1133 0
EnvY 1133 .00892857142857142857
EvgA 1133 0
ExuR 1133 0
FabR 1133 0
FadR 1133 .01515151515151515151
FeaR 1133 0
FhlA 1133 0
Fis 1133 .03614457831325301204
FlhDC 1133 0
FliZ 1133 0
FNR 1133 .05897435897435897435
FucR 1133 0
Fur 1133 .06113537117903930131
GadE 1133 0
GadE_RcsB 1133 0
GadW 1133 0
GadX 1133 0
GalR 1133 0
GalS 1133 0
GatR 1133 0
GcvA 1133 0
GlaR 1133 0
GlcC 1133 0
GlpR 1133 0
GlrR 1133 0
GntR 1133 0
GutM 1133 0
HcaR 1133 0
HdfR 1133 0
HicB 1133 0
HigA 1133 0
HigBA 1133 0
HipAB 1133 0
HipB 1133 0
H_NS 1133 .06271777003484320557
HprR 1133 0
HU 1133 0
HyfR 1133 0
HypT 1133 0
IclR 1133 0
IdnR 1133 0
IHF 1133 .05900621118012422360
IlvY 1133 0
IscR 1133 .03623188405797101449
KdgR 1133 0
KdpE 1133 0
LacI 1133 0
LeuO 1133 0
LexA 1133 0
LldR 1133 0
LrhA 1133 .00869565217391304347
Lrp 1133 .00462962962962962962
LsrR 1133 0
LysR 1133 0
MalI 1133 0
MalT 1133 0
MarA 1133 .01242236024844720496
MarR 1133 0
MatA 1133 0
MazE 1133 0
MazE_MazF 1133 0
McbR 1133 0
MelR 1133 0
MetJ 1133 .01612903225806451612
MetR 1133 0
MhpR 1133 0
Mlc 1133 0
MlrA 1133 0
MngR 1133 .00884955752212389380
MntR 1133 0
ModE 1133 0
MprA 1133 0
MqsA 1133 0
MraZ 1133 0
MurR 1133 0
Nac 1133 0
NadR 1133 0
NagC 1133 .00680272108843537414
NanR 1133 0
NarL 1133 .06334841628959276018
NarP 1133 0
NemR 1133 0
NfeR 1133 0
NhaR 1133 0
NikR 1133 0
NimR 1133 0
NorR 1133 0
NrdR 1133 0
NsrR 1133 .01562500000000000000
NtrC 1133 .05228758169934640522
OmpR 1133 .00746268656716417910
OxyR 1133 .01986754966887417218
PaaX 1133 0
PdeL 1133 0
PdhR 1133 0
PepA 1133 .00884955752212389380
PgrR 1133 0
PhoB 1133 .03012048192771084337
PhoP 1133 .01212121212121212121
PrpR 1133 0
PspF 1133 0
PurR 1133 .00704225352112676056
PutA 1133 .00892857142857142857
PuuR 1133 0
PyrR 1133 0
QseB 1133 0
RbsR 1133 0
RcdA 1133 0
RclR 1133 0
RcnR 1133 0
RcsAB 1133 0
RcsB 1133 0
RcsB_BglJ 1133 .00793650793650793650
RelB 1133 0
RelB_RelE 1133 0
RhaR 1133 0
RhaS 1133 0
Rob 1133 0
RstA 1133 .04310344827586206896
RtcR 1133 0
RutR 1133 .00787401574803149606
SdiA 1133 0
SgrR 1133 0
SlyA 1133 .09629629629629629629
SoxR 1133 0
SoxS 1133 .01298701298701298701
SrlR 1133 0
StpA 1133 0
SutR 1133 0
TdcA 1133 .06306306306306306306
TdcR 1133 .06306306306306306306
TorR 1133 0
TreR 1133 0
TrpR 1133 0
TyrR 1133 0
UhpA 1133 0
UidR 1133 0
UlaR 1133 0
UvrY 1133 0
UxuR 1133 0
XapR 1133 0
XylR 1133 .03478260869565217391
YdeO 1133 0
YefM 1133 0
YefM_YoeB 1133 0
YeiL 1133 0
YhaJ 1133 0
YiaJ 1133 0
YjjQ 1133 0
YqhC 1133 0
ZntR 1133 0
ZraR 1133 0
Zur 1133 .02631578947368421052
AccB 1134 0
AcrR 1134 0
Ada 1134 0
AdiY 1134 0
AgaR 1134 0
AidB 1134 0
AlaS 1134 0
AllR 1134 0
AllS 1134 0
AlsR 1134 0
AppY 1134 0
AraC 1134 0
ArcA 1134 .02681992337164750957
ArgP 1134 0
ArgR 1134 .00800000000000000000
ArsR 1134 0
AscG 1134 0
AsnC 1134 0
AtoC 1134 0
BaeR 1134 0
BasR 1134 .05208333333333333333
BetI 1134 0
BirA 1134 0
BluR 1134 0
BolA 1134 0
BtsR 1134 .04040404040404040404
CadC 1134 0
CaiF 1134 0
Cbl 1134 0
CdaR 1134 0
CecR 1134 0
ChbR 1134 0
ComR 1134 0
CpxR 1134 .02597402597402597402
Cra 1134 .03086419753086419753
CreB 1134 0
CRP 1134 .04180602006688963210
CRP_Sxy 1134 0
CsgD 1134 .03571428571428571428
CspA 1134 0
CsqR 1134 0
CueR 1134 0
CusR 1134 0
CynR 1134 0
CysB 1134 .00847457627118644067
CytR 1134 0
Dan 1134 0
DcuR 1134 .02040816326530612244
DeoR 1134 0
DgoR 1134 0
DhaR 1134 0
DicA 1134 0
DinJ_YafQ 1134 0
DnaA 1134 0
DpiA 1134 .02061855670103092783
DsdC 1134 0
EbgR 1134 0
EnvR 1134 0
EnvY 1134 0
EvgA 1134 0
ExuR 1134 0
FabR 1134 0
FadR 1134 .01834862385321100917
FeaR 1134 0
FhlA 1134 0
Fis 1134 .01904761904761904761
FlhDC 1134 .01796407185628742514
FliZ 1134 .04807692307692307692
FNR 1134 .06267029972752043596
FucR 1134 .02150537634408602150
Fur 1134 0
GadE 1134 .00840336134453781512
GadE_RcsB 1134 0
GadW 1134 0
GadX 1134 0
GalR 1134 0
GalS 1134 0
GatR 1134 0
GcvA 1134 0
GlaR 1134 0
GlcC 1134 0
GlpR 1134 0
GlrR 1134 0
GntR 1134 0
GutM 1134 0
HcaR 1134 0
HdfR 1134 0
HicB 1134 0
HigA 1134 0
HigBA 1134 0
HipAB 1134 0
HipB 1134 0
H_NS 1134 .04832713754646840148
HprR 1134 0
HU 1134 0
HyfR 1134 0
HypT 1134 0
IclR 1134 .01098901098901098901
IdnR 1134 0
IHF 1134 .06354515050167224080
IlvY 1134 0
IscR 1134 0
KdgR 1134 0
KdpE 1134 0
LacI 1134 0
LeuO 1134 .02857142857142857142
LexA 1134 0
LldR 1134 0
LrhA 1134 0
Lrp 1134 .01570680628272251308
LsrR 1134 0
LysR 1134 0
MalI 1134 0
MalT 1134 0
MarA 1134 .01449275362318840579
MarR 1134 0
MatA 1134 .01052631578947368421
MazE 1134 0
MazE_MazF 1134 0
McbR 1134 0
MelR 1134 0
MetJ 1134 0
MetR 1134 0
MhpR 1134 0
Mlc 1134 0
MlrA 1134 .04255319148936170212
MngR 1134 0
MntR 1134 0
ModE 1134 0
MprA 1134 0
MqsA 1134 .04347826086956521739
MraZ 1134 0
MurR 1134 0
Nac 1134 0
NadR 1134 0
NagC 1134 .00806451612903225806
NanR 1134 .01020408163265306122
NarL 1134 .04950495049504950495
NarP 1134 .04511278195488721804
NemR 1134 0
NfeR 1134 0
NhaR 1134 0
NikR 1134 0
NimR 1134 0
NorR 1134 0
NrdR 1134 0
NsrR 1134 0
NtrC 1134 0
OmpR 1134 .03703703703703703703
OxyR 1134 0
PaaX 1134 0
PdeL 1134 .01136363636363636363
PdhR 1134 0
PepA 1134 0
PgrR 1134 0
PhoB 1134 .01369863013698630136
PhoP 1134 .01408450704225352112
PrpR 1134 0
PspF 1134 0
PurR 1134 0
PutA 1134 0
PuuR 1134 0
PyrR 1134 0
QseB 1134 0
RbsR 1134 0
RcdA 1134 .04210526315789473684
RclR 1134 0
RcnR 1134 0
RcsAB 1134 .09473684210526315789
RcsB 1134 0
RcsB_BglJ 1134 .05050505050505050505
RelB 1134 0
RelB_RelE 1134 0
RhaR 1134 0
RhaS 1134 0
Rob 1134 0
RstA 1134 .04255319148936170212
RtcR 1134 0
RutR 1134 0
SdiA 1134 0
SgrR 1134 0
SlyA 1134 0
SoxR 1134 0
SoxS 1134 .01526717557251908396
SrlR 1134 0
StpA 1134 .03260869565217391304
SutR 1134 0
TdcA 1134 .07954545454545454545
TdcR 1134 .07954545454545454545
TorR 1134 0
TreR 1134 0
TrpR 1134 0
TyrR 1134 0
UhpA 1134 0
UidR 1134 0
UlaR 1134 0
UvrY 1134 0
UxuR 1134 0
XapR 1134 0
XylR 1134 .01052631578947368421
YdeO 1134 0
YefM 1134 0
YefM_YoeB 1134 0
YeiL 1134 0
YhaJ 1134 0
YiaJ 1134 0
YjjQ 1134 0
YqhC 1134 0
ZntR 1134 0
ZraR 1134 0
Zur 1134 0
AccB 1135 0
AcrR 1135 0
Ada 1135 0
AdiY 1135 0
AgaR 1135 0
AidB 1135 0
AlaS 1135 0
AllR 1135 0
AllS 1135 0
AlsR 1135 0
AppY 1135 0
AraC 1135 0
ArcA 1135 .01724137931034482758
ArgP 1135 0
ArgR 1135 .05617977528089887640
ArsR 1135 0
AscG 1135 0
AsnC 1135 0
AtoC 1135 0
BaeR 1135 0
BasR 1135 .06153846153846153846
BetI 1135 0
BirA 1135 0
BluR 1135 0
BolA 1135 0
BtsR 1135 .05970149253731343283
CadC 1135 0
CaiF 1135 0
Cbl 1135 0
CdaR 1135 0
CecR 1135 0
ChbR 1135 0
ComR 1135 0
CpxR 1135 .04132231404958677685
Cra 1135 .03053435114503816793
CreB 1135 0
CRP 1135 .01721170395869191049
CRP_Sxy 1135 0
CsgD 1135 .05000000000000000000
CspA 1135 0
CsqR 1135 0
CueR 1135 0
CusR 1135 0
CynR 1135 0
CysB 1135 .01162790697674418604
CytR 1135 0
Dan 1135 0
DcuR 1135 .04615384615384615384
DeoR 1135 0
DgoR 1135 0
DhaR 1135 0
DicA 1135 0
DinJ_YafQ 1135 .03508771929824561403
DnaA 1135 0
DpiA 1135 .03076923076923076923
DsdC 1135 0
EbgR 1135 0
EnvR 1135 0
EnvY 1135 0
EvgA 1135 0
ExuR 1135 0
FabR 1135 0
FadR 1135 .01282051282051282051
FeaR 1135 0
FhlA 1135 0
Fis 1135 0
FlhDC 1135 0
FliZ 1135 .05479452054794520547
FNR 1135 .03170028818443804034
FucR 1135 0
Fur 1135 .01075268817204301075
GadE 1135 0
GadE_RcsB 1135 0
GadW 1135 0
GadX 1135 0
GalR 1135 0
GalS 1135 0
GatR 1135 0
GcvA 1135 0
GlaR 1135 0
GlcC 1135 0
GlpR 1135 0
GlrR 1135 0
GntR 1135 0
GutM 1135 0
HcaR 1135 0
HdfR 1135 0
HicB 1135 0
HigA 1135 0
HigBA 1135 0
HipAB 1135 0
HipB 1135 0
H_NS 1135 .02880658436213991769
HprR 1135 0
HU 1135 .01562500000000000000
HyfR 1135 0
HypT 1135 0
IclR 1135 0
IdnR 1135 0
IHF 1135 .03249097472924187725
IlvY 1135 0
IscR 1135 0
KdgR 1135 0
KdpE 1135 0
LacI 1135 0
LeuO 1135 0
LexA 1135 .01739130434782608695
LldR 1135 0
LrhA 1135 0
Lrp 1135 0
LsrR 1135 0
LysR 1135 0
MalI 1135 0
MalT 1135 0
MarA 1135 0
MarR 1135 0
MatA 1135 .01587301587301587301
MazE 1135 0
MazE_MazF 1135 0
McbR 1135 0
MelR 1135 0
MetJ 1135 0
MetR 1135 .01666666666666666666
MhpR 1135 0
Mlc 1135 0
MlrA 1135 .06451612903225806451
MngR 1135 0
MntR 1135 0
ModE 1135 0
MprA 1135 0
MqsA 1135 .06666666666666666666
MraZ 1135 0
MurR 1135 0
Nac 1135 0
NadR 1135 .01694915254237288135
NagC 1135 0
NanR 1135 0
NarL 1135 .04651162790697674418
NarP 1135 0
NemR 1135 0
NfeR 1135 0
NhaR 1135 .03278688524590163934
NikR 1135 0
NimR 1135 0
NorR 1135 0
NrdR 1135 0
NsrR 1135 .01449275362318840579
NtrC 1135 .04950495049504950495
OmpR 1135 .05263157894736842105
OxyR 1135 0
PaaX 1135 0
PdeL 1135 0
PdhR 1135 0
PepA 1135 0
PgrR 1135 0
PhoB 1135 .00869565217391304347
PhoP 1135 0
PrpR 1135 0
PspF 1135 0
PurR 1135 .01149425287356321839
PutA 1135 0
PuuR 1135 0
PyrR 1135 0
QseB 1135 0
RbsR 1135 0
RcdA 1135 .06349206349206349206
RclR 1135 0
RcnR 1135 0
RcsAB 1135 .05882352941176470588
RcsB 1135 0
RcsB_BglJ 1135 .01408450704225352112
RelB 1135 0
RelB_RelE 1135 0
RhaR 1135 0
RhaS 1135 0
Rob 1135 0
RstA 1135 .06451612903225806451
RtcR 1135 0
RutR 1135 0
SdiA 1135 0
SgrR 1135 .01562500000000000000
SlyA 1135 .02197802197802197802
SoxR 1135 .03225806451612903225
SoxS 1135 0
SrlR 1135 0
StpA 1135 0
SutR 1135 0
TdcA 1135 0
TdcR 1135 0
TorR 1135 0
TreR 1135 0
TrpR 1135 .01492537313432835820
TyrR 1135 .04615384615384615384
UhpA 1135 0
UidR 1135 0
UlaR 1135 0
UvrY 1135 0
UxuR 1135 0
XapR 1135 0
XylR 1135 0
YdeO 1135 0
YefM 1135 .03571428571428571428
YefM_YoeB 1135 .03571428571428571428
YeiL 1135 0
YhaJ 1135 0
YiaJ 1135 0
YjjQ 1135 0
YqhC 1135 0
ZntR 1135 0
ZraR 1135 0
Zur 1135 0
AccB 1136 0
AcrR 1136 .00631578947368421052
Ada 1136 0
AdiY 1136 .00210970464135021097
AgaR 1136 .01271186440677966101
AidB 1136 0
AlaS 1136 0
AllR 1136 0
AllS 1136 .00642398286937901498
AlsR 1136 .01068376068376068376
AppY 1136 0
AraC 1136 .00838574423480083857
ArcA 1136 .05718954248366013071
ArgP 1136 .00627615062761506276
ArgR 1136 0
ArsR 1136 0
AscG 1136 0
AsnC 1136 0
AtoC 1136 .00856531049250535331
BaeR 1136 .00210970464135021097
BasR 1136 .01479915433403805496
BetI 1136 .00856531049250535331
BirA 1136 0
BluR 1136 0
BolA 1136 0
BtsR 1136 .01687763713080168776
CadC 1136 .00427350427350427350
CaiF 1136 0
Cbl 1136 .01061571125265392781
CdaR 1136 .01059322033898305084
CecR 1136 0
ChbR 1136 .01284796573875802997
ComR 1136 0
CpxR 1136 .02480916030534351145
Cra 1136 .02824858757062146892
CreB 1136 .00854700854700854700
CRP 1136 .10474090407938257993
CRP_Sxy 1136 0
CsgD 1136 .02272727272727272727
CspA 1136 0
CsqR 1136 0
CueR 1136 .00211416490486257928
CusR 1136 0
CynR 1136 0
CysB 1136 .01219512195121951219
CytR 1136 .00418410041841004184
Dan 1136 0
DcuR 1136 .01268498942917547568
DeoR 1136 .00424628450106157112
DgoR 1136 0
DhaR 1136 0
DicA 1136 .00635593220338983050
DinJ_YafQ 1136 0
DnaA 1136 .00627615062761506276
DpiA 1136 .00843881856540084388
DsdC 1136 .00213219616204690831
EbgR 1136 .00428265524625267665
EnvR 1136 .00428265524625267665
EnvY 1136 0
EvgA 1136 .01461377870563674321
ExuR 1136 0
FabR 1136 0
FadR 1136 .00204498977505112474
FeaR 1136 0
FhlA 1136 .01221995926680244399
Fis 1136 .06060606060606060606
FlhDC 1136 .03389830508474576271
FliZ 1136 .01666666666666666666
FNR 1136 .08157524613220815752
FucR 1136 .00423728813559322033
Fur 1136 .05830388692579505300
GadE 1136 .01012145748987854251
GadE_RcsB 1136 .00847457627118644067
GadW 1136 .01260504201680672268
GadX 1136 .02244897959183673469
GalR 1136 0
GalS 1136 0
GatR 1136 0
GcvA 1136 .00425531914893617021
GlaR 1136 .01070663811563169164
GlcC 1136 0
GlpR 1136 .00634249471458773784
GlrR 1136 .01068376068376068376
GntR 1136 .00419287211740041928
GutM 1136 0
HcaR 1136 .01284796573875802997
HdfR 1136 0
HicB 1136 0
HigA 1136 0
HigBA 1136 0
HipAB 1136 .00639658848614072494
HipB 1136 .00638297872340425531
H_NS 1136 .12224108658743633276
HprR 1136 0
HU 1136 0
HyfR 1136 0
HypT 1136 .00418410041841004184
IclR 1136 0
IdnR 1136 .00211416490486257928
IHF 1136 .09247648902821316614
IlvY 1136 0
IscR 1136 .01836734693877551020
KdgR 1136 0
KdpE 1136 .00856531049250535331
LacI 1136 0
LeuO 1136 .00412371134020618556
LexA 1136 .00956022944550669216
LldR 1136 0
LrhA 1136 .00212314225053078556
Lrp 1136 .07102803738317757009
LsrR 1136 .00421940928270042194
LysR 1136 0
MalI 1136 0
MalT 1136 .01059322033898305084
MarA 1136 .01764705882352941176
MarR 1136 0
MatA 1136 .00422832980972515856
MazE 1136 .00427350427350427350
MazE_MazF 1136 .00427350427350427350
McbR 1136 0
MelR 1136 0
MetJ 1136 .00207900207900207900
MetR 1136 0
MhpR 1136 .01284796573875802997
Mlc 1136 .00210084033613445378
MlrA 1136 .00845665961945031712
MngR 1136 0
MntR 1136 .00212314225053078556
ModE 1136 .03427419354838709677
MprA 1136 .01284796573875802997
MqsA 1136 .01279317697228144989
MraZ 1136 0
MurR 1136 0
Nac 1136 .00826446280991735537
NadR 1136 .00212765957446808510
NagC 1136 .03067484662576687116
NanR 1136 .01271186440677966101
NarL 1136 .05913978494623655913
NarP 1136 .02982107355864811133
NemR 1136 .00642398286937901498
NfeR 1136 .00428265524625267665
NhaR 1136 .00423728813559322033
NikR 1136 0
NimR 1136 0
NorR 1136 .00213219616204690831
NrdR 1136 0
NsrR 1136 .02226345083487940630
NtrC 1136 .01771653543307086614
OmpR 1136 .01446280991735537190
OxyR 1136 .01593625498007968127
PaaX 1136 .00208333333333333333
PdeL 1136 0
PdhR 1136 0
PepA 1136 0
PgrR 1136 0
PhoB 1136 .00572519083969465648
PhoP 1136 .01949317738791423001
PrpR 1136 0
PspF 1136 .00211416490486257928
PurR 1136 .00402414486921529175
PutA 1136 0
PuuR 1136 0
PyrR 1136 0
QseB 1136 .01914893617021276595
RbsR 1136 0
RcdA 1136 .01057082452431289640
RclR 1136 .00642398286937901498
RcnR 1136 .00642398286937901498
RcsAB 1136 .00835073068893528183
RcsB 1136 .01649484536082474226
RcsB_BglJ 1136 .00207468879668049792
RelB 1136 0
RelB_RelE 1136 0
RhaR 1136 0
RhaS 1136 0
Rob 1136 .01024590163934426229
RstA 1136 .01059322033898305084
RtcR 1136 0
RutR 1136 .00623700623700623700
SdiA 1136 .00211416490486257928
SgrR 1136 0
SlyA 1136 .03067484662576687116
SoxR 1136 .00635593220338983050
SoxS 1136 .01587301587301587301
SrlR 1136 0
StpA 1136 .00636942675159235668
SutR 1136 0
TdcA 1136 0
TdcR 1136 0
TorR 1136 0
TreR 1136 0
TrpR 1136 0
TyrR 1136 .00419287211740041928
UhpA 1136 0
UidR 1136 0
UlaR 1136 0
UvrY 1136 .00212314225053078556
UxuR 1136 0
XapR 1136 .00428265524625267665
XylR 1136 0
YdeO 1136 .01244813278008298755
YefM 1136 .00428265524625267665
YefM_YoeB 1136 .00428265524625267665
YeiL 1136 0
YhaJ 1136 0
YiaJ 1136 0
YjjQ 1136 .00421052631578947368
YqhC 1136 0
ZntR 1136 0
ZraR 1136 0
Zur 1136 0
AccB 1137 0
AcrR 1137 0
Ada 1137 0
AdiY 1137 0
AgaR 1137 0
AidB 1137 0
AlaS 1137 0
AllR 1137 0
AllS 1137 0
AlsR 1137 .20000000000000000000
AppY 1137 0
AraC 1137 0
ArcA 1137 .04615384615384615384
ArgP 1137 0
ArgR 1137 0
ArsR 1137 0
AscG 1137 0
AsnC 1137 0
AtoC 1137 0
BaeR 1137 0
BasR 1137 0
BetI 1137 0
BirA 1137 0
BluR 1137 0
BolA 1137 0
BtsR 1137 0
CadC 1137 0
CaiF 1137 .21428571428571428571
Cbl 1137 0
CdaR 1137 0
CecR 1137 0
ChbR 1137 0
ComR 1137 0
CpxR 1137 0
Cra 1137 .04040404040404040404
CreB 1137 0
CRP 1137 .02380952380952380952
CRP_Sxy 1137 0
CsgD 1137 0
CspA 1137 0
CsqR 1137 0
CueR 1137 0
CusR 1137 0
CynR 1137 0
CysB 1137 0
CytR 1137 0
Dan 1137 0
DcuR 1137 0
DeoR 1137 0
DgoR 1137 0
DhaR 1137 0
DicA 1137 0
DinJ_YafQ 1137 0
DnaA 1137 0
DpiA 1137 .02941176470588235294
DsdC 1137 0
EbgR 1137 0
EnvR 1137 0
EnvY 1137 0
EvgA 1137 0
ExuR 1137 0
FabR 1137 0
FadR 1137 0
FeaR 1137 0
FhlA 1137 0
Fis 1137 .00784313725490196078
FlhDC 1137 0
FliZ 1137 0
FNR 1137 .02839116719242902208
FucR 1137 0
Fur 1137 0
GadE 1137 0
GadE_RcsB 1137 0
GadW 1137 0
GadX 1137 0
GalR 1137 0
GalS 1137 0
GatR 1137 0
GcvA 1137 0
GlaR 1137 0
GlcC 1137 0
GlpR 1137 0
GlrR 1137 0
GntR 1137 0
GutM 1137 0
HcaR 1137 0
HdfR 1137 0
HicB 1137 0
HigA 1137 0
HigBA 1137 0
HipAB 1137 0
HipB 1137 0
H_NS 1137 .03809523809523809523
HprR 1137 0
HU 1137 0
HyfR 1137 0
HypT 1137 0
IclR 1137 0
IdnR 1137 0
IHF 1137 .00793650793650793650
IlvY 1137 0
IscR 1137 0
KdgR 1137 0
KdpE 1137 0
LacI 1137 0
LeuO 1137 0
LexA 1137 0
LldR 1137 0
LrhA 1137 0
Lrp 1137 0
LsrR 1137 0
LysR 1137 0
MalI 1137 0
MalT 1137 0
MarA 1137 0
MarR 1137 0
MatA 1137 0
MazE 1137 0
MazE_MazF 1137 0
McbR 1137 0
MelR 1137 0
MetJ 1137 0
MetR 1137 0
MhpR 1137 0
Mlc 1137 0
MlrA 1137 0
MngR 1137 0
MntR 1137 0
ModE 1137 0
MprA 1137 0
MqsA 1137 0
MraZ 1137 0
MurR 1137 0
Nac 1137 0
NadR 1137 0
NagC 1137 0
NanR 1137 0
NarL 1137 .01369863013698630136
NarP 1137 0
NemR 1137 0
NfeR 1137 0
NhaR 1137 0
NikR 1137 0
NimR 1137 0
NorR 1137 0
NrdR 1137 0
NsrR 1137 0
NtrC 1137 0
OmpR 1137 0
OxyR 1137 0
PaaX 1137 0
PdeL 1137 0
PdhR 1137 0
PepA 1137 0
PgrR 1137 0
PhoB 1137 0
PhoP 1137 .01265822784810126582
PrpR 1137 .16000000000000000000
PspF 1137 0
PurR 1137 0
PutA 1137 0
PuuR 1137 0
PyrR 1137 0
QseB 1137 0
RbsR 1137 0
RcdA 1137 0
RclR 1137 0
RcnR 1137 0
RcsAB 1137 0
RcsB 1137 0
RcsB_BglJ 1137 0
RelB 1137 0
RelB_RelE 1137 0
RhaR 1137 0
RhaS 1137 0
Rob 1137 0
RstA 1137 0
RtcR 1137 0
RutR 1137 0
SdiA 1137 0
SgrR 1137 0
SlyA 1137 .01666666666666666666
SoxR 1137 0
SoxS 1137 0
SrlR 1137 0
StpA 1137 0
SutR 1137 0
TdcA 1137 0
TdcR 1137 0
TorR 1137 0
TreR 1137 0
TrpR 1137 0
TyrR 1137 0
UhpA 1137 0
UidR 1137 0
UlaR 1137 0
UvrY 1137 0
UxuR 1137 0
XapR 1137 0
XylR 1137 0
YdeO 1137 0
YefM 1137 0
YefM_YoeB 1137 0
YeiL 1137 0
YhaJ 1137 0
YiaJ 1137 0
YjjQ 1137 0
YqhC 1137 0
ZntR 1137 0
ZraR 1137 0
Zur 1137 0
AccB 1138 0
AcrR 1138 0
Ada 1138 0
AdiY 1138 0
AgaR 1138 0
AidB 1138 0
AlaS 1138 0
AllR 1138 0
AllS 1138 0
AlsR 1138 .17857142857142857142
AppY 1138 0
AraC 1138 0
ArcA 1138 .02985074626865671641
ArgP 1138 0
ArgR 1138 0
ArsR 1138 0
AscG 1138 0
AsnC 1138 0
AtoC 1138 0
BaeR 1138 0
BasR 1138 0
BetI 1138 0
BirA 1138 0
BluR 1138 0
BolA 1138 0
BtsR 1138 0
CadC 1138 0
CaiF 1138 .19354838709677419354
Cbl 1138 0
CdaR 1138 0
CecR 1138 0
ChbR 1138 0
ComR 1138 0
CpxR 1138 .05434782608695652173
Cra 1138 .03921568627450980392
CreB 1138 0
CRP 1138 .02742230347349177330
CRP_Sxy 1138 0
CsgD 1138 0
CspA 1138 0
CsqR 1138 0
CueR 1138 0
CusR 1138 0
CynR 1138 0
CysB 1138 0
CytR 1138 0
Dan 1138 0
DcuR 1138 0
DeoR 1138 0
DgoR 1138 0
DhaR 1138 0
DicA 1138 0
DinJ_YafQ 1138 0
DnaA 1138 0
DpiA 1138 0
DsdC 1138 0
EbgR 1138 0
EnvR 1138 0
EnvY 1138 0
EvgA 1138 0
ExuR 1138 0
FabR 1138 0
FadR 1138 0
FeaR 1138 0
FhlA 1138 0
Fis 1138 0
FlhDC 1138 0
FliZ 1138 0
FNR 1138 .01857585139318885448
FucR 1138 0
Fur 1138 0
GadE 1138 0
GadE_RcsB 1138 0
GadW 1138 0
GadX 1138 0
GalR 1138 0
GalS 1138 0
GatR 1138 0
GcvA 1138 0
GlaR 1138 0
GlcC 1138 0
GlpR 1138 0
GlrR 1138 .17857142857142857142
GntR 1138 0
GutM 1138 0
HcaR 1138 0
HdfR 1138 0
HicB 1138 0
HigA 1138 0
HigBA 1138 0
HipAB 1138 0
HipB 1138 0
H_NS 1138 .02790697674418604651
HprR 1138 0
HU 1138 0
HyfR 1138 0
HypT 1138 0
IclR 1138 0
IdnR 1138 0
IHF 1138 .01984126984126984126
IlvY 1138 0
IscR 1138 0
KdgR 1138 0
KdpE 1138 0
LacI 1138 0
LeuO 1138 0
LexA 1138 0
LldR 1138 0
LrhA 1138 0
Lrp 1138 0
LsrR 1138 0
LysR 1138 0
MalI 1138 0
MalT 1138 0
MarA 1138 0
MarR 1138 0
MatA 1138 0
MazE 1138 0
MazE_MazF 1138 0
McbR 1138 0
MelR 1138 0
MetJ 1138 0
MetR 1138 0
MhpR 1138 0
Mlc 1138 0
MlrA 1138 0
MngR 1138 0
MntR 1138 0
ModE 1138 0
MprA 1138 0
MqsA 1138 0
MraZ 1138 0
MurR 1138 0
Nac 1138 0
NadR 1138 .03333333333333333333
NagC 1138 0
NanR 1138 0
NarL 1138 0
NarP 1138 0
NemR 1138 0
NfeR 1138 0
NhaR 1138 0
NikR 1138 0
NimR 1138 0
NorR 1138 0
NrdR 1138 0
NsrR 1138 0
NtrC 1138 .06944444444444444444
OmpR 1138 0
OxyR 1138 0
PaaX 1138 0
PdeL 1138 0
PdhR 1138 0
PepA 1138 0
PgrR 1138 0
PhoB 1138 0
PhoP 1138 0
PrpR 1138 .14285714285714285714
PspF 1138 0
PurR 1138 0
PutA 1138 0
PuuR 1138 0
PyrR 1138 0
QseB 1138 0
RbsR 1138 0
RcdA 1138 0
RclR 1138 0
RcnR 1138 0
RcsAB 1138 0
RcsB 1138 .10416666666666666666
RcsB_BglJ 1138 0
RelB 1138 0
RelB_RelE 1138 0
RhaR 1138 0
RhaS 1138 0
Rob 1138 0
RstA 1138 0
RtcR 1138 0
RutR 1138 0
SdiA 1138 0
SgrR 1138 0
SlyA 1138 0
SoxR 1138 0
SoxS 1138 0
SrlR 1138 0
StpA 1138 0
SutR 1138 0
TdcA 1138 0
TdcR 1138 0
TorR 1138 0
TreR 1138 0
TrpR 1138 0
TyrR 1138 0
UhpA 1138 0
UidR 1138 0
UlaR 1138 0
UvrY 1138 0
UxuR 1138 0
XapR 1138 0
XylR 1138 0
YdeO 1138 0
YefM 1138 .07407407407407407407
YefM_YoeB 1138 .07407407407407407407
YeiL 1138 0
YhaJ 1138 0
YiaJ 1138 0
YjjQ 1138 0
YqhC 1138 0
ZntR 1138 0
ZraR 1138 0
Zur 1138 0
AccB 1139 0
AcrR 1139 .00144927536231884057
Ada 1139 0
AdiY 1139 .00145560407569141193
AgaR 1139 0
AidB 1139 0
AlaS 1139 0
AllR 1139 .00291120815138282387
AllS 1139 0
AlsR 1139 .00586510263929618768
AppY 1139 0
AraC 1139 .00289017341040462427
ArcA 1139 .06832298136645962732
ArgP 1139 0
ArgR 1139 .01843971631205673758
ArsR 1139 0
AscG 1139 .00292825768667642752
AsnC 1139 .00146412884333821376
AtoC 1139 .00588235294117647058
BaeR 1139 .00291545189504373177
BasR 1139 .00873362445414847161
BetI 1139 0
BirA 1139 0
BluR 1139 .00588235294117647058
BolA 1139 .00292825768667642752
BtsR 1139 .00870827285921625544
CadC 1139 .00146627565982404692
CaiF 1139 .00436681222707423580
Cbl 1139 .00730994152046783625
CdaR 1139 .01321585903083700440
CecR 1139 0
ChbR 1139 0
ComR 1139 .00147058823529411764
CpxR 1139 .02319236016371077762
Cra 1139 .03547066848567530695
CreB 1139 0
CRP 1139 .14191729323308270676
CRP_Sxy 1139 .00147058823529411764
CsgD 1139 .00711237553342816500
CspA 1139 .00146842878120411160
CsqR 1139 0
CueR 1139 0
CusR 1139 0
CynR 1139 0
CysB 1139 .01282051282051282051
CytR 1139 .00580551523947750362
Dan 1139 0
DcuR 1139 .01317715959004392386
DeoR 1139 .00439238653001464128
DgoR 1139 0
DhaR 1139 .00146412884333821376
DicA 1139 0
DinJ_YafQ 1139 .00441176470588235294
DnaA 1139 .00289017341040462427
DpiA 1139 .01171303074670571010
DsdC 1139 0
EbgR 1139 0
EnvR 1139 0
EnvY 1139 0
EvgA 1139 .01598837209302325581
ExuR 1139 0
FabR 1139 0
FadR 1139 .00285306704707560627
FeaR 1139 .00146842878120411160
FhlA 1139 .00141043723554301833
Fis 1139 .06908665105386416861
FlhDC 1139 .02281879194630872483
FliZ 1139 .01447178002894356005
FNR 1139 .12228571428571428571
FucR 1139 .00145772594752186588
Fur 1139 .05045278137128072445
GadE 1139 .01136363636363636363
GadE_RcsB 1139 .00878477306002928257
GadW 1139 .01164483260553129548
GadX 1139 .01854493580599144079
GalR 1139 .00145137880986937590
GalS 1139 .00145137880986937590
GatR 1139 0
GcvA 1139 .00439882697947214076
GlaR 1139 0
GlcC 1139 .00291970802919708029
GlpR 1139 .00291120815138282387
GlrR 1139 .00734214390602055800
GntR 1139 .00435413642960812772
GutM 1139 .01029411764705882352
HcaR 1139 0
HdfR 1139 0
HicB 1139 0
HigA 1139 0
HigBA 1139 0
HipAB 1139 0
HipB 1139 0
H_NS 1139 .11907810499359795134
HprR 1139 0
HU 1139 .00145348837209302325
HyfR 1139 0
HypT 1139 .00580551523947750362
IclR 1139 .00440528634361233480
IdnR 1139 0
IHF 1139 .12763320941759603469
IlvY 1139 0
IscR 1139 .00140646976090014064
KdgR 1139 .00294117647058823529
KdpE 1139 .00588235294117647058
LacI 1139 .00293685756240822320
LeuO 1139 .01449275362318840579
LexA 1139 .01925722145804676753
LldR 1139 0
LrhA 1139 .00439882697947214076
Lrp 1139 .05645161290322580645
LsrR 1139 0
LysR 1139 0
MalI 1139 .00441176470588235294
MalT 1139 0
MarA 1139 .02377622377622377622
MarR 1139 0
MatA 1139 .00291545189504373177
MazE 1139 0
MazE_MazF 1139 0
McbR 1139 .00586510263929618768
MelR 1139 0
MetJ 1139 .00724637681159420289
MetR 1139 .00146198830409356725
MhpR 1139 .00882352941176470588
Mlc 1139 .00583090379008746355
MlrA 1139 .01173020527859237536
MngR 1139 0
MntR 1139 0
ModE 1139 .02687411598302687411
MprA 1139 .00145985401459854014
MqsA 1139 .00584795321637426900
MraZ 1139 .00432276657060518731
MurR 1139 0
Nac 1139 .01008645533141210374
NadR 1139 .00146412884333821376
NagC 1139 .02136752136752136752
NanR 1139 .00144927536231884057
NarL 1139 .08209959623149394347
NarP 1139 .02668539325842696629
NemR 1139 0
NfeR 1139 0
NhaR 1139 .00145772594752186588
NikR 1139 .00882352941176470588
NimR 1139 0
NorR 1139 0
NrdR 1139 .00145348837209302325
NsrR 1139 .01192052980132450331
NtrC 1139 .02240896358543417366
OmpR 1139 .01440922190201729106
OxyR 1139 .00696378830083565459
PaaX 1139 .01610541727672035139
PdeL 1139 .00147058823529411764
PdhR 1139 .00839160839160839160
PepA 1139 .00146627565982404692
PgrR 1139 0
PhoB 1139 .02635228848821081830
PhoP 1139 .02937062937062937062
PrpR 1139 0
PspF 1139 .00733137829912023460
PurR 1139 .00423131170662905500
PutA 1139 .00146842878120411160
PuuR 1139 0
PyrR 1139 0
QseB 1139 .01169590643274853801
RbsR 1139 0
RcdA 1139 .00875912408759124087
RclR 1139 0
RcnR 1139 .00441176470588235294
RcsAB 1139 .01015965166908563134
RcsB 1139 .01729106628242074927
RcsB_BglJ 1139 .01457725947521865889
RelB 1139 0
RelB_RelE 1139 0
RhaR 1139 0
RhaS 1139 0
Rob 1139 .01146131805157593123
RstA 1139 .00583090379008746355
RtcR 1139 0
RutR 1139 .01455604075691411935
SdiA 1139 .00733137829912023460
SgrR 1139 0
SlyA 1139 .04215116279069767441
SoxR 1139 0
SoxS 1139 .01256983240223463687
SrlR 1139 .01029411764705882352
StpA 1139 .00733137829912023460
SutR 1139 0
TdcA 1139 .00881057268722466960
TdcR 1139 .00881057268722466960
TorR 1139 .00144717800289435600
TreR 1139 0
TrpR 1139 .00435413642960812772
TyrR 1139 .00435413642960812772
UhpA 1139 0
UidR 1139 .00440528634361233480
UlaR 1139 .00881057268722466960
UvrY 1139 .00146198830409356725
UxuR 1139 .00437317784256559766
XapR 1139 0
XylR 1139 0
YdeO 1139 .01300578034682080924
YefM 1139 0
YefM_YoeB 1139 0
YeiL 1139 0
YhaJ 1139 0
YiaJ 1139 .01321585903083700440
YjjQ 1139 .00877192982456140350
YqhC 1139 0
ZntR 1139 0
ZraR 1139 0
Zur 1139 .00439238653001464128
AccB 113 0
AcrR 113 0
Ada 113 0
AdiY 113 .00749063670411985018
AgaR 113 0
AidB 113 0
AlaS 113 0
AllR 113 0
AllS 113 0
AlsR 113 .01908396946564885496
AppY 113 0
AraC 113 0
ArcA 113 .13076923076923076923
ArgP 113 .00364963503649635036
ArgR 113 0
ArsR 113 0
AscG 113 0
AsnC 113 0
AtoC 113 .01532567049808429118
BaeR 113 0
BasR 113 .00366300366300366300
BetI 113 0
BirA 113 0
BluR 113 .01532567049808429118
BolA 113 .00377358490566037735
BtsR 113 .01845018450184501845
CadC 113 0
CaiF 113 .03831417624521072796
Cbl 113 0
CdaR 113 0
CecR 113 0
ChbR 113 0
ComR 113 .00383141762452107279
CpxR 113 .03115264797507788161
Cra 113 .01492537313432835820
CreB 113 .01140684410646387832
CRP 113 .10555555555555555555
CRP_Sxy 113 0
CsgD 113 .01048951048951048951
CspA 113 0
CsqR 113 0
CueR 113 0
CusR 113 0
CynR 113 0
CysB 113 .00689655172413793103
CytR 113 0
Dan 113 0
DcuR 113 .01865671641791044776
DeoR 113 0
DgoR 113 0
DhaR 113 0
DicA 113 0
DinJ_YafQ 113 0
DnaA 113 .00364963503649635036
DpiA 113 .03816793893129770992
DsdC 113 0
EbgR 113 0
EnvR 113 0
EnvY 113 0
EvgA 113 .01083032490974729241
ExuR 113 0
FabR 113 0
FadR 113 .00353356890459363957
FeaR 113 0
FhlA 113 0
Fis 113 .03347280334728033472
FlhDC 113 .02083333333333333333
FliZ 113 .01075268817204301075
FNR 113 .09746588693957115009
FucR 113 .00751879699248120300
Fur 113 .11965811965811965811
GadE 113 .01384083044982698961
GadE_RcsB 113 .00371747211895910780
GadW 113 .01098901098901098901
GadX 113 .01374570446735395189
GalR 113 0
GalS 113 0
GatR 113 0
GcvA 113 .00757575757575757575
GlaR 113 0
GlcC 113 0
GlpR 113 .01886792452830188679
GlrR 113 .01908396946564885496
GntR 113 0
GutM 113 .02681992337164750957
HcaR 113 0
HdfR 113 0
HicB 113 0
HigA 113 0
HigBA 113 0
HipAB 113 0
HipB 113 0
H_NS 113 .13750000000000000000
HprR 113 0
HU 113 0
HyfR 113 0
HypT 113 0
IclR 113 .00378787878787878787
IdnR 113 0
IHF 113 .08149779735682819383
IlvY 113 0
IscR 113 0
KdgR 113 0
KdpE 113 0
LacI 113 0
LeuO 113 .02181818181818181818
LexA 113 .00311526479750778816
LldR 113 0
LrhA 113 .00757575757575757575
Lrp 113 .03380281690140845070
LsrR 113 0
LysR 113 0
MalI 113 0
MalT 113 .01119402985074626865
MarA 113 .01954397394136807817
MarR 113 0
MatA 113 .00373134328358208955
MazE 113 0
MazE_MazF 113 0
McbR 113 0
MelR 113 0
MetJ 113 0
MetR 113 0
MhpR 113 0
Mlc 113 0
MlrA 113 0
MngR 113 0
MntR 113 0
ModE 113 0
MprA 113 0
MqsA 113 0
MraZ 113 0
MurR 113 0
Nac 113 0
NadR 113 .00378787878787878787
NagC 113 .00336700336700336700
NanR 113 0
NarL 113 .06060606060606060606
NarP 113 .00321543408360128617
NemR 113 0
NfeR 113 .00381679389312977099
NhaR 113 .01515151515151515151
NikR 113 0
NimR 113 0
NorR 113 0
NrdR 113 0
NsrR 113 .02985074626865671641
NtrC 113 .04013377926421404682
OmpR 113 .01423487544483985765
OxyR 113 .00662251655629139072
PaaX 113 0
PdeL 113 0
PdhR 113 .00666666666666666666
PepA 113 0
PgrR 113 .01509433962264150943
PhoB 113 .01582278481012658227
PhoP 113 .05666666666666666666
PrpR 113 .01526717557251908396
PspF 113 0
PurR 113 0
PutA 113 0
PuuR 113 0
PyrR 113 0
QseB 113 .02631578947368421052
RbsR 113 0
RcdA 113 0
RclR 113 0
RcnR 113 0
RcsAB 113 .01465201465201465201
RcsB 113 .03985507246376811594
RcsB_BglJ 113 .00362318840579710144
RelB 113 0
RelB_RelE 113 0
RhaR 113 0
RhaS 113 0
Rob 113 .00349650349650349650
RstA 113 0
RtcR 113 .00766283524904214559
RutR 113 .03731343283582089552
SdiA 113 .00374531835205992509
SgrR 113 .00371747211895910780
SlyA 113 .04561403508771929824
SoxR 113 0
SoxS 113 .00657894736842105263
SrlR 113 .02681992337164750957
StpA 113 .00374531835205992509
SutR 113 0
TdcA 113 0
TdcR 113 0
TorR 113 .00367647058823529411
TreR 113 0
TrpR 113 0
TyrR 113 0
UhpA 113 0
UidR 113 0
UlaR 113 0
UvrY 113 .00377358490566037735
UxuR 113 0
XapR 113 0
XylR 113 0
YdeO 113 .01075268817204301075
YefM 113 0
YefM_YoeB 113 0
YeiL 113 0
YhaJ 113 0
YiaJ 113 0
YjjQ 113 .01119402985074626865
YqhC 113 0
ZntR 113 0
ZraR 113 0
Zur 113 0
AccB 1140 0
AcrR 1140 0
Ada 1140 0
AdiY 1140 0
AgaR 1140 0
AidB 1140 0
AlaS 1140 0
AllR 1140 0
AllS 1140 0
AlsR 1140 0
AppY 1140 0
AraC 1140 0
ArcA 1140 .02390438247011952191
ArgP 1140 0
ArgR 1140 0
ArsR 1140 0
AscG 1140 0
AsnC 1140 0
AtoC 1140 0
BaeR 1140 0
BasR 1140 .04651162790697674418
BetI 1140 0
BirA 1140 0
BluR 1140 0
BolA 1140 0
BtsR 1140 .04545454545454545454
CadC 1140 0
CaiF 1140 0
Cbl 1140 0
CdaR 1140 0
CecR 1140 0
ChbR 1140 0
ComR 1140 0
CpxR 1140 .03521126760563380281
Cra 1140 .02631578947368421052
CreB 1140 0
CRP 1140 .02170283806343906510
CRP_Sxy 1140 0
CsgD 1140 .03960396039603960396
CspA 1140 0
CsqR 1140 0
CueR 1140 0
CusR 1140 0
CynR 1140 0
CysB 1140 .00934579439252336448
CytR 1140 0
Dan 1140 0
DcuR 1140 .07228915662650602409
DeoR 1140 0
DgoR 1140 0
DhaR 1140 0
DicA 1140 .03658536585365853658
DinJ_YafQ 1140 0
DnaA 1140 .02247191011235955056
DpiA 1140 .02325581395348837209
DsdC 1140 0
EbgR 1140 .02597402597402597402
EnvR 1140 0
EnvY 1140 0
EvgA 1140 .03225806451612903225
ExuR 1140 0
FabR 1140 0
FadR 1140 .02040816326530612244
FeaR 1140 0
FhlA 1140 0
Fis 1140 .00977198697068403908
FlhDC 1140 0
FliZ 1140 .04255319148936170212
FNR 1140 .02710027100271002710
FucR 1140 0
Fur 1140 .06091370558375634517
GadE 1140 0
GadE_RcsB 1140 0
GadW 1140 0
GadX 1140 0
GalR 1140 0
GalS 1140 0
GatR 1140 0
GcvA 1140 0
GlaR 1140 0
GlcC 1140 0
GlpR 1140 0
GlrR 1140 0
GntR 1140 0
GutM 1140 0
HcaR 1140 0
HdfR 1140 0
HicB 1140 0
HigA 1140 0
HigBA 1140 0
HipAB 1140 0
HipB 1140 0
H_NS 1140 .12448132780082987551
HprR 1140 0
HU 1140 0
HyfR 1140 0
HypT 1140 0
IclR 1140 0
IdnR 1140 0
IHF 1140 .05862068965517241379
IlvY 1140 0
IscR 1140 .01869158878504672897
KdgR 1140 0
KdpE 1140 0
LacI 1140 0
LeuO 1140 0
LexA 1140 .00729927007299270072
LldR 1140 0
LrhA 1140 0
Lrp 1140 .04571428571428571428
LsrR 1140 0
LysR 1140 0
MalI 1140 0
MalT 1140 0
MarA 1140 .01574803149606299212
MarR 1140 0
MatA 1140 0
MazE 1140 0
MazE_MazF 1140 0
McbR 1140 0
MelR 1140 0
MetJ 1140 0
MetR 1140 0
MhpR 1140 0
Mlc 1140 0
MlrA 1140 .04819277108433734939
MngR 1140 0
MntR 1140 0
ModE 1140 0
MprA 1140 0
MqsA 1140 .04938271604938271604
MraZ 1140 0
MurR 1140 0
Nac 1140 0
NadR 1140 0
NagC 1140 .00884955752212389380
NanR 1140 0
NarL 1140 .04687500000000000000
NarP 1140 .00787401574803149606
NemR 1140 0
NfeR 1140 0
NhaR 1140 0
NikR 1140 0
NimR 1140 0
NorR 1140 0
NrdR 1140 0
NsrR 1140 .01257861635220125786
NtrC 1140 .02419354838709677419
OmpR 1140 .04123711340206185567
OxyR 1140 0
PaaX 1140 0
PdeL 1140 0
PdhR 1140 0
PepA 1140 0
PgrR 1140 0
PhoB 1140 0
PhoP 1140 .01526717557251908396
PrpR 1140 0
PspF 1140 0
PurR 1140 0
PutA 1140 .01282051282051282051
PuuR 1140 0
PyrR 1140 0
QseB 1140 .08536585365853658536
RbsR 1140 0
RcdA 1140 .04761904761904761904
RclR 1140 0
RcnR 1140 0
RcsAB 1140 .04494382022471910112
RcsB 1140 .00980392156862745098
RcsB_BglJ 1140 0
RelB 1140 0
RelB_RelE 1140 0
RhaR 1140 0
RhaS 1140 0
Rob 1140 0
RstA 1140 .04819277108433734939
RtcR 1140 0
RutR 1140 0
SdiA 1140 0
SgrR 1140 0
SlyA 1140 .12871287128712871287
SoxR 1140 0
SoxS 1140 .01666666666666666666
SrlR 1140 0
StpA 1140 .01204819277108433734
SutR 1140 0
TdcA 1140 0
TdcR 1140 0
TorR 1140 0
TreR 1140 0
TrpR 1140 0
TyrR 1140 0
UhpA 1140 0
UidR 1140 0
UlaR 1140 0
UvrY 1140 .01234567901234567901
UxuR 1140 0
XapR 1140 0
XylR 1140 0
YdeO 1140 0
YefM 1140 0
YefM_YoeB 1140 0
YeiL 1140 0
YhaJ 1140 0
YiaJ 1140 0
YjjQ 1140 0
YqhC 1140 0
ZntR 1140 0
ZraR 1140 0
Zur 1140 0
AccB 1141 0
AcrR 1141 0
Ada 1141 0
AdiY 1141 .00826446280991735537
AgaR 1141 .03305785123966942148
AidB 1141 0
AlaS 1141 0
AllR 1141 0
AllS 1141 0
AlsR 1141 0
AppY 1141 0
AraC 1141 0
ArcA 1141 .04626334519572953736
ArgP 1141 0
ArgR 1141 .00662251655629139072
ArsR 1141 0
AscG 1141 .00847457627118644067
AsnC 1141 0
AtoC 1141 .03508771929824561403
BaeR 1141 0
BasR 1141 .03252032520325203252
BetI 1141 0
BirA 1141 0
BluR 1141 0
BolA 1141 0
BtsR 1141 .04032258064516129032
CadC 1141 0
CaiF 1141 0
Cbl 1141 0
CdaR 1141 0
CecR 1141 0
ChbR 1141 0
ComR 1141 .00877192982456140350
CpxR 1141 .05142857142857142857
Cra 1141 .02116402116402116402
CreB 1141 0
CRP 1141 .07450331125827814569
CRP_Sxy 1141 0
CsgD 1141 .02898550724637681159
CspA 1141 .00869565217391304347
CsqR 1141 0
CueR 1141 0
CusR 1141 0
CynR 1141 0
CysB 1141 .00694444444444444444
CytR 1141 0
Dan 1141 0
DcuR 1141 .03278688524590163934
DeoR 1141 0
DgoR 1141 0
DhaR 1141 0
DicA 1141 0
DinJ_YafQ 1141 0
DnaA 1141 0
DpiA 1141 .07758620689655172413
DsdC 1141 0
EbgR 1141 0
EnvR 1141 0
EnvY 1141 0
EvgA 1141 0
ExuR 1141 0
FabR 1141 0
FadR 1141 0
FeaR 1141 0
FhlA 1141 0
Fis 1141 .02058823529411764705
FlhDC 1141 .00512820512820512820
FliZ 1141 .03053435114503816793
FNR 1141 .04785894206549118387
FucR 1141 0
Fur 1141 .01652892561983471074
GadE 1141 .00689655172413793103
GadE_RcsB 1141 0
GadW 1141 .01574803149606299212
GadX 1141 .02068965517241379310
GalR 1141 0
GalS 1141 0
GatR 1141 0
GcvA 1141 0
GlaR 1141 0
GlcC 1141 0
GlpR 1141 0
GlrR 1141 .04347826086956521739
GntR 1141 0
GutM 1141 .06140350877192982456
HcaR 1141 0
HdfR 1141 0
HicB 1141 0
HigA 1141 0
HigBA 1141 0
HipAB 1141 0
HipB 1141 0
H_NS 1141 .07692307692307692307
HprR 1141 0
HU 1141 0
HyfR 1141 0
HypT 1141 0
IclR 1141 0
IdnR 1141 0
IHF 1141 .06172839506172839506
IlvY 1141 0
IscR 1141 0
KdgR 1141 0
KdpE 1141 0
LacI 1141 0
LeuO 1141 .00751879699248120300
LexA 1141 0
LldR 1141 0
LrhA 1141 0
Lrp 1141 .02325581395348837209
LsrR 1141 0
LysR 1141 0
MalI 1141 .02631578947368421052
MalT 1141 0
MarA 1141 .00606060606060606060
MarR 1141 0
MatA 1141 0
MazE 1141 0
MazE_MazF 1141 0
McbR 1141 0
MelR 1141 0
MetJ 1141 0
MetR 1141 0
MhpR 1141 0
Mlc 1141 0
MlrA 1141 .03333333333333333333
MngR 1141 0
MntR 1141 0
ModE 1141 0
MprA 1141 0
MqsA 1141 .05172413793103448275
MraZ 1141 0
MurR 1141 0
Nac 1141 0
NadR 1141 .00854700854700854700
NagC 1141 0
NanR 1141 0
NarL 1141 .04385964912280701754
NarP 1141 0
NemR 1141 0
NfeR 1141 0
NhaR 1141 0
NikR 1141 0
NimR 1141 0
NorR 1141 0
NrdR 1141 0
NsrR 1141 0
NtrC 1141 .03144654088050314465
OmpR 1141 .02985074626865671641
OxyR 1141 0
PaaX 1141 0
PdeL 1141 0
PdhR 1141 0
PepA 1141 .00862068965517241379
PgrR 1141 0
PhoB 1141 .01754385964912280701
PhoP 1141 .02409638554216867469
PrpR 1141 0
PspF 1141 .00833333333333333333
PurR 1141 .01388888888888888888
PutA 1141 0
PuuR 1141 0
PyrR 1141 0
QseB 1141 0
RbsR 1141 0
RcdA 1141 .03305785123966942148
RclR 1141 0
RcnR 1141 0
RcsAB 1141 .07438016528925619834
RcsB 1141 .04477611940298507462
RcsB_BglJ 1141 .01562500000000000000
RelB 1141 0
RelB_RelE 1141 0
RhaR 1141 0
RhaS 1141 0
Rob 1141 .00719424460431654676
RstA 1141 .03333333333333333333
RtcR 1141 0
RutR 1141 .00769230769230769230
SdiA 1141 .00833333333333333333
SgrR 1141 0
SlyA 1141 .02027027027027027027
SoxR 1141 .00826446280991735537
SoxS 1141 .00632911392405063291
SrlR 1141 .06140350877192982456
StpA 1141 .00833333333333333333
SutR 1141 .00847457627118644067
TdcA 1141 0
TdcR 1141 0
TorR 1141 0
TreR 1141 0
TrpR 1141 0
TyrR 1141 0
UhpA 1141 0
UidR 1141 0
UlaR 1141 0
UvrY 1141 0
UxuR 1141 0
XapR 1141 0
XylR 1141 0
YdeO 1141 .00746268656716417910
YefM 1141 .01754385964912280701
YefM_YoeB 1141 .01754385964912280701
YeiL 1141 0
YhaJ 1141 .00877192982456140350
YiaJ 1141 0
YjjQ 1141 0
YqhC 1141 0
ZntR 1141 0
ZraR 1141 0
Zur 1141 0
AccB 1142 0
AcrR 1142 0
Ada 1142 0
AdiY 1142 0
AgaR 1142 0
AidB 1142 0
AlaS 1142 0
AllR 1142 0
AllS 1142 0
AlsR 1142 0
AppY 1142 0
AraC 1142 0
ArcA 1142 .03157894736842105263
ArgP 1142 0
ArgR 1142 0
ArsR 1142 0
AscG 1142 0
AsnC 1142 0
AtoC 1142 0
BaeR 1142 0
BasR 1142 0
BetI 1142 0
BirA 1142 0
BluR 1142 0
BolA 1142 0
BtsR 1142 0
CadC 1142 0
CaiF 1142 .30000000000000000000
Cbl 1142 0
CdaR 1142 0
CecR 1142 0
ChbR 1142 0
ComR 1142 0
CpxR 1142 .06172839506172839506
Cra 1142 0
CreB 1142 0
CRP 1142 .02037037037037037037
CRP_Sxy 1142 0
CsgD 1142 0
CspA 1142 0
CsqR 1142 0
CueR 1142 0
CusR 1142 0
CynR 1142 0
CysB 1142 0
CytR 1142 0
Dan 1142 0
DcuR 1142 0
DeoR 1142 0
DgoR 1142 0
DhaR 1142 0
DicA 1142 0
DinJ_YafQ 1142 0
DnaA 1142 0
DpiA 1142 0
DsdC 1142 0
EbgR 1142 0
EnvR 1142 0
EnvY 1142 0
EvgA 1142 0
ExuR 1142 0
FabR 1142 0
FadR 1142 0
FeaR 1142 0
FhlA 1142 0
Fis 1142 0
FlhDC 1142 0
FliZ 1142 0
FNR 1142 .01923076923076923076
FucR 1142 0
Fur 1142 0
GadE 1142 0
GadE_RcsB 1142 0
GadW 1142 0
GadX 1142 0
GalR 1142 0
GalS 1142 0
GatR 1142 0
GcvA 1142 0
GlaR 1142 0
GlcC 1142 0
GlpR 1142 0
GlrR 1142 .29411764705882352941
GntR 1142 0
GutM 1142 0
HcaR 1142 0
HdfR 1142 0
HicB 1142 0
HigA 1142 0
HigBA 1142 0
HipAB 1142 0
HipB 1142 0
H_NS 1142 .02941176470588235294
HprR 1142 0
HU 1142 0
HyfR 1142 0
HypT 1142 0
IclR 1142 0
IdnR 1142 0
IHF 1142 .02074688796680497925
IlvY 1142 0
IscR 1142 0
KdgR 1142 0
KdpE 1142 0
LacI 1142 0
LeuO 1142 0
LexA 1142 0
LldR 1142 0
LrhA 1142 0
Lrp 1142 0
LsrR 1142 0
LysR 1142 0
MalI 1142 0
MalT 1142 0
MarA 1142 0
MarR 1142 0
MatA 1142 0
MazE 1142 0
MazE_MazF 1142 0
McbR 1142 0
MelR 1142 0
MetJ 1142 0
MetR 1142 0
MhpR 1142 0
Mlc 1142 0
MlrA 1142 0
MngR 1142 0
MntR 1142 0
ModE 1142 0
MprA 1142 0
MqsA 1142 0
MraZ 1142 0
MurR 1142 0
Nac 1142 0
NadR 1142 .05263157894736842105
NagC 1142 0
NanR 1142 0
NarL 1142 0
NarP 1142 0
NemR 1142 0
NfeR 1142 0
NhaR 1142 0
NikR 1142 0
NimR 1142 0
NorR 1142 0
NrdR 1142 0
NsrR 1142 0
NtrC 1142 .08196721311475409836
OmpR 1142 0
OxyR 1142 0
PaaX 1142 0
PdeL 1142 0
PdhR 1142 0
PepA 1142 0
PgrR 1142 0
PhoB 1142 0
PhoP 1142 0
PrpR 1142 0
PspF 1142 0
PurR 1142 0
PutA 1142 0
PuuR 1142 0
PyrR 1142 0
QseB 1142 0
RbsR 1142 0
RcdA 1142 0
RclR 1142 0
RcnR 1142 0
RcsAB 1142 0
RcsB 1142 .13513513513513513513
RcsB_BglJ 1142 0
RelB 1142 0
RelB_RelE 1142 0
RhaR 1142 0
RhaS 1142 0
Rob 1142 0
RstA 1142 0
RtcR 1142 0
RutR 1142 0
SdiA 1142 0
SgrR 1142 0
SlyA 1142 0
SoxR 1142 0
SoxS 1142 0
SrlR 1142 0
StpA 1142 0
SutR 1142 0
TdcA 1142 0
TdcR 1142 0
TorR 1142 0
TreR 1142 0
TrpR 1142 0
TyrR 1142 0
UhpA 1142 0
UidR 1142 0
UlaR 1142 0
UvrY 1142 0
UxuR 1142 0
XapR 1142 0
XylR 1142 0
YdeO 1142 0
YefM 1142 .12500000000000000000
YefM_YoeB 1142 .12500000000000000000
YeiL 1142 0
YhaJ 1142 0
YiaJ 1142 0
YjjQ 1142 0
YqhC 1142 0
ZntR 1142 0
ZraR 1142 0
Zur 1142 0
AccB 1143 0
AcrR 1143 0
Ada 1143 0
AdiY 1143 .00852272727272727272
AgaR 1143 0
AidB 1143 0
AlaS 1143 0
AllR 1143 0
AllS 1143 .00864553314121037463
AlsR 1143 0
AppY 1143 .01133144475920679886
AraC 1143 0
ArcA 1143 .06680161943319838056
ArgP 1143 .00837988826815642458
ArgR 1143 .02393617021276595744
ArsR 1143 0
AscG 1143 .00571428571428571428
AsnC 1143 0
AtoC 1143 0
BaeR 1143 .00282485875706214689
BasR 1143 .00558659217877094972
BetI 1143 .01152737752161383285
BirA 1143 .01440922190201729106
BluR 1143 0
BolA 1143 0
BtsR 1143 .00555555555555555555
CadC 1143 0
CaiF 1143 0
Cbl 1143 0
CdaR 1143 0
CecR 1143 0
ChbR 1143 0
ComR 1143 0
CpxR 1143 .01707317073170731707
Cra 1143 .01428571428571428571
CreB 1143 0
CRP 1143 .11645569620253164556
CRP_Sxy 1143 0
CsgD 1143 .01902173913043478260
CspA 1143 .00287356321839080459
CsqR 1143 0
CueR 1143 0
CusR 1143 0
CynR 1143 .01152737752161383285
CysB 1143 .00265251989389920424
CytR 1143 .01123595505617977528
Dan 1143 0
DcuR 1143 .00842696629213483146
DeoR 1143 .01146131805157593123
DgoR 1143 0
DhaR 1143 0
DicA 1143 0
DinJ_YafQ 1143 0
DnaA 1143 .00837988826815642458
DpiA 1143 .02873563218390804597
DsdC 1143 0
EbgR 1143 0
EnvR 1143 0
EnvY 1143 0
EvgA 1143 .00549450549450549450
ExuR 1143 .01136363636363636363
FabR 1143 .00287356321839080459
FadR 1143 .00543478260869565217
FeaR 1143 0
FhlA 1143 .01617250673854447439
Fis 1143 .04504504504504504504
FlhDC 1143 .03373493975903614457
FliZ 1143 0
FNR 1143 .07986688851913477537
FucR 1143 .01432664756446991404
Fur 1143 .05506607929515418502
GadE 1143 .00530503978779840848
GadE_RcsB 1143 .01136363636363636363
GadW 1143 .01400560224089635854
GadX 1143 .01600000000000000000
GalR 1143 .00847457627118644067
GalS 1143 .00847457627118644067
GatR 1143 .01729106628242074927
GcvA 1143 0
GlaR 1143 0
GlcC 1143 0
GlpR 1143 0
GlrR 1143 .01436781609195402298
GntR 1143 .01126760563380281690
GutM 1143 0
HcaR 1143 0
HdfR 1143 0
HicB 1143 0
HigA 1143 0
HigBA 1143 0
HipAB 1143 0
HipB 1143 .00284090909090909090
H_NS 1143 .08200000000000000000
HprR 1143 0
HU 1143 0
HyfR 1143 0
HypT 1143 0
IclR 1143 0
IdnR 1143 .01142857142857142857
IHF 1143 .09904761904761904761
IlvY 1143 0
IscR 1143 0
KdgR 1143 0
KdpE 1143 0
LacI 1143 0
LeuO 1143 .01944444444444444444
LexA 1143 .00740740740740740740
LldR 1143 0
LrhA 1143 0
Lrp 1143 .02027027027027027027
LsrR 1143 0
LysR 1143 0
MalI 1143 0
MalT 1143 0
MarA 1143 .01269035532994923857
MarR 1143 0
MatA 1143 0
MazE 1143 0
MazE_MazF 1143 0
McbR 1143 .00284090909090909090
MelR 1143 0
MetJ 1143 0
MetR 1143 0
MhpR 1143 .01729106628242074927
Mlc 1143 .00563380281690140845
MlrA 1143 0
MngR 1143 .00286532951289398280
MntR 1143 .00284900284900284900
ModE 1143 .01028277634961439588
MprA 1143 .01146131805157593123
MqsA 1143 0
MraZ 1143 0
MurR 1143 .00864553314121037463
Nac 1143 .01377410468319559228
NadR 1143 .00285714285714285714
NagC 1143 .00261096605744125326
NanR 1143 .00845070422535211267
NarL 1143 .03744493392070484581
NarP 1143 .01530612244897959183
NemR 1143 0
NfeR 1143 0
NhaR 1143 0
NikR 1143 0
NimR 1143 0
NorR 1143 0
NrdR 1143 0
NsrR 1143 .02375296912114014251
NtrC 1143 .01534526854219948849
OmpR 1143 .00815217391304347826
OxyR 1143 .01562500000000000000
PaaX 1143 0
PdeL 1143 0
PdhR 1143 .00258397932816537467
PepA 1143 0
PgrR 1143 .01428571428571428571
PhoB 1143 .02518891687657430730
PhoP 1143 .01256281407035175879
PrpR 1143 0
PspF 1143 0
PurR 1143 0
PutA 1143 0
PuuR 1143 0
PyrR 1143 0
QseB 1143 .01988636363636363636
RbsR 1143 0
RcdA 1143 .00561797752808988764
RclR 1143 0
RcnR 1143 .00864553314121037463
RcsAB 1143 .02253521126760563380
RcsB 1143 .02191780821917808219
RcsB_BglJ 1143 .00276243093922651933
RelB 1143 0
RelB_RelE 1143 0
RhaR 1143 0
RhaS 1143 0
Rob 1143 .00539083557951482479
RstA 1143 0
RtcR 1143 0
RutR 1143 .00275482093663911845
SdiA 1143 .00283286118980169971
SgrR 1143 0
SlyA 1143 .03783783783783783783
SoxR 1143 .00282485875706214689
SoxS 1143 .01291989664082687338
SrlR 1143 0
StpA 1143 0
SutR 1143 0
TdcA 1143 .02017291066282420749
TdcR 1143 .02017291066282420749
TorR 1143 .00560224089635854341
TreR 1143 0
TrpR 1143 .01699716713881019830
TyrR 1143 .00279329608938547486
UhpA 1143 0
UidR 1143 0
UlaR 1143 0
UvrY 1143 0
UxuR 1143 .00281690140845070422
XapR 1143 .00576368876080691642
XylR 1143 0
YdeO 1143 .01657458563535911602
YefM 1143 0
YefM_YoeB 1143 0
YeiL 1143 0
YhaJ 1143 0
YiaJ 1143 .02586206896551724137
YjjQ 1143 .00847457627118644067
YqhC 1143 0
ZntR 1143 0
ZraR 1143 0
Zur 1143 0
AccB 1144 0
AcrR 1144 0
Ada 1144 0
AdiY 1144 .00462962962962962962
AgaR 1144 0
AidB 1144 0
AlaS 1144 0
AllR 1144 .00460829493087557603
AllS 1144 0
AlsR 1144 .01895734597156398104
AppY 1144 0
AraC 1144 0
ArcA 1144 .02910052910052910052
ArgP 1144 0
ArgR 1144 0
ArsR 1144 0
AscG 1144 0
AsnC 1144 0
AtoC 1144 0
BaeR 1144 0
BasR 1144 .00452488687782805429
BetI 1144 0
BirA 1144 0
BluR 1144 0
BolA 1144 .00943396226415094339
BtsR 1144 .00448430493273542600
CadC 1144 .00473933649289099526
CaiF 1144 .01388888888888888888
Cbl 1144 0
CdaR 1144 .01860465116279069767
CecR 1144 0
ChbR 1144 0
ComR 1144 0
CpxR 1144 .00359712230215827338
Cra 1144 .00699300699300699300
CreB 1144 0
CRP 1144 .04201680672268907563
CRP_Sxy 1144 0
CsgD 1144 .00423728813559322033
CspA 1144 0
CsqR 1144 0
CueR 1144 0
CusR 1144 0
CynR 1144 0
CysB 1144 .00418410041841004184
CytR 1144 .01369863013698630136
Dan 1144 0
DcuR 1144 .00913242009132420091
DeoR 1144 .01415094339622641509
DgoR 1144 0
DhaR 1144 .00471698113207547169
DicA 1144 0
DinJ_YafQ 1144 0
DnaA 1144 0
DpiA 1144 .00456621004566210045
DsdC 1144 0
EbgR 1144 0
EnvR 1144 0
EnvY 1144 0
EvgA 1144 .01333333333333333333
ExuR 1144 0
FabR 1144 0
FadR 1144 0
FeaR 1144 0
FhlA 1144 .00420168067226890756
Fis 1144 .08068459657701711491
FlhDC 1144 .06204379562043795620
FliZ 1144 .00436681222707423580
FNR 1144 .04928131416837782340
FucR 1144 .00465116279069767441
Fur 1144 0
GadE 1144 0
GadE_RcsB 1144 .00460829493087557603
GadW 1144 0
GadX 1144 .00413223140495867768
GalR 1144 0
GalS 1144 0
GatR 1144 0
GcvA 1144 .00469483568075117370
GlaR 1144 0
GlcC 1144 .00934579439252336448
GlpR 1144 0
GlrR 1144 0
GntR 1144 0
GutM 1144 0
HcaR 1144 0
HdfR 1144 0
HicB 1144 0
HigA 1144 0
HigBA 1144 0
HipAB 1144 0
HipB 1144 0
H_NS 1144 .06896551724137931034
HprR 1144 0
HU 1144 0
HyfR 1144 0
HypT 1144 .00452488687782805429
IclR 1144 .00471698113207547169
IdnR 1144 0
IHF 1144 .06038647342995169082
IlvY 1144 0
IscR 1144 0
KdgR 1144 0
KdpE 1144 0
LacI 1144 .00952380952380952380
LeuO 1144 .01777777777777777777
LexA 1144 0
LldR 1144 0
LrhA 1144 0
Lrp 1144 .09375000000000000000
LsrR 1144 0
LysR 1144 0
MalI 1144 0
MalT 1144 0
MarA 1144 .01556420233463035019
MarR 1144 0
MatA 1144 0
MazE 1144 0
MazE_MazF 1144 0
McbR 1144 0
MelR 1144 0
MetJ 1144 0
MetR 1144 0
MhpR 1144 0
Mlc 1144 0
MlrA 1144 0
MngR 1144 0
MntR 1144 0
ModE 1144 .04508196721311475409
MprA 1144 0
MqsA 1144 0
MraZ 1144 0
MurR 1144 0
Nac 1144 0
NadR 1144 0
NagC 1144 .00408163265306122448
NanR 1144 .00456621004566210045
NarL 1144 .03738317757009345794
NarP 1144 .03174603174603174603
NemR 1144 0
NfeR 1144 0
NhaR 1144 0
NikR 1144 0
NimR 1144 0
NorR 1144 0
NrdR 1144 .00460829493087557603
NsrR 1144 0
NtrC 1144 0
OmpR 1144 .00431034482758620689
OxyR 1144 .00800000000000000000
PaaX 1144 0
PdeL 1144 0
PdhR 1144 .00806451612903225806
PepA 1144 0
PgrR 1144 0
PhoB 1144 .02281368821292775665
PhoP 1144 .01145038167938931297
PrpR 1144 0
PspF 1144 .01886792452830188679
PurR 1144 .00836820083682008368
PutA 1144 0
PuuR 1144 0
PyrR 1144 0
QseB 1144 0
RbsR 1144 0
RcdA 1144 0
RclR 1144 0
RcnR 1144 0
RcsAB 1144 0
RcsB 1144 .00427350427350427350
RcsB_BglJ 1144 0
RelB 1144 0
RelB_RelE 1144 0
RhaR 1144 0
RhaS 1144 0
Rob 1144 .00427350427350427350
RstA 1144 0
RtcR 1144 0
RutR 1144 0
SdiA 1144 0
SgrR 1144 0
SlyA 1144 .01652892561983471074
SoxR 1144 0
SoxS 1144 .00793650793650793650
SrlR 1144 0
StpA 1144 0
SutR 1144 0
TdcA 1144 .02857142857142857142
TdcR 1144 .02857142857142857142
TorR 1144 0
TreR 1144 0
TrpR 1144 .00913242009132420091
TyrR 1144 .00913242009132420091
UhpA 1144 0
UidR 1144 0
UlaR 1144 0
UvrY 1144 .00469483568075117370
UxuR 1144 0
XapR 1144 0
XylR 1144 0
YdeO 1144 .00436681222707423580
YefM 1144 0
YefM_YoeB 1144 0
YeiL 1144 0
YhaJ 1144 0
YiaJ 1144 0
YjjQ 1144 0
YqhC 1144 0
ZntR 1144 0
ZraR 1144 0
Zur 1144 0
AccB 1145 0
AcrR 1145 0
Ada 1145 0
AdiY 1145 0
AgaR 1145 0
AidB 1145 0
AlaS 1145 0
AllR 1145 0
AllS 1145 0
AlsR 1145 0
AppY 1145 0
AraC 1145 0
ArcA 1145 .02057613168724279835
ArgP 1145 .01234567901234567901
ArgR 1145 .02912621359223300970
ArsR 1145 0
AscG 1145 0
AsnC 1145 0
AtoC 1145 0
BaeR 1145 0
BasR 1145 .01250000000000000000
BetI 1145 0
BirA 1145 0
BluR 1145 0
BolA 1145 0
BtsR 1145 .05063291139240506329
CadC 1145 0
CaiF 1145 0
Cbl 1145 .06944444444444444444
CdaR 1145 0
CecR 1145 0
ChbR 1145 0
ComR 1145 0
CpxR 1145 .00729927007299270072
Cra 1145 .02797202797202797202
CreB 1145 0
CRP 1145 .02203389830508474576
CRP_Sxy 1145 0
CsgD 1145 .01052631578947368421
CspA 1145 0
CsqR 1145 0
CueR 1145 0
CusR 1145 0
CynR 1145 0
CysB 1145 .07608695652173913043
CytR 1145 0
Dan 1145 0
DcuR 1145 0
DeoR 1145 0
DgoR 1145 0
DhaR 1145 0
DicA 1145 0
DinJ_YafQ 1145 .02898550724637681159
DnaA 1145 0
DpiA 1145 0
DsdC 1145 0
EbgR 1145 0
EnvR 1145 0
EnvY 1145 0
EvgA 1145 .01162790697674418604
ExuR 1145 0
FabR 1145 0
FadR 1145 0
FeaR 1145 0
FhlA 1145 0
Fis 1145 .02033898305084745762
FlhDC 1145 .00671140939597315436
FliZ 1145 0
FNR 1145 .06321839080459770114
FucR 1145 0
Fur 1145 .01522842639593908629
GadE 1145 .01010101010101010101
GadE_RcsB 1145 0
GadW 1145 0
GadX 1145 .00990099009900990099
GalR 1145 0
GalS 1145 0
GatR 1145 0
GcvA 1145 0
GlaR 1145 0
GlcC 1145 0
GlpR 1145 0
GlrR 1145 0
GntR 1145 0
GutM 1145 0
HcaR 1145 0
HdfR 1145 0
HicB 1145 0
HigA 1145 0
HigBA 1145 0
HipAB 1145 0
HipB 1145 0
H_NS 1145 .04382470119521912350
HprR 1145 0
HU 1145 0
HyfR 1145 0
HypT 1145 0
IclR 1145 0
IdnR 1145 0
IHF 1145 .02405498281786941580
IlvY 1145 0
IscR 1145 0
KdgR 1145 0
KdpE 1145 0
LacI 1145 0
LeuO 1145 .08641975308641975308
LexA 1145 .04032258064516129032
LldR 1145 0
LrhA 1145 .01388888888888888888
Lrp 1145 .00578034682080924855
LsrR 1145 0
LysR 1145 0
MalI 1145 0
MalT 1145 0
MarA 1145 0
MarR 1145 0
MatA 1145 .02702702702702702702
MazE 1145 0
MazE_MazF 1145 0
McbR 1145 0
MelR 1145 0
MetJ 1145 0
MetR 1145 0
MhpR 1145 0
Mlc 1145 0
MlrA 1145 0
MngR 1145 0
MntR 1145 .01388888888888888888
ModE 1145 0
MprA 1145 .04225352112676056338
MqsA 1145 0
MraZ 1145 0
MurR 1145 0
Nac 1145 .01136363636363636363
NadR 1145 0
NagC 1145 .01941747572815533980
NanR 1145 .01282051282051282051
NarL 1145 .03225806451612903225
NarP 1145 .00847457627118644067
NemR 1145 0
NfeR 1145 0
NhaR 1145 0
NikR 1145 0
NimR 1145 0
NorR 1145 0
NrdR 1145 0
NsrR 1145 .02013422818791946308
NtrC 1145 0
OmpR 1145 0
OxyR 1145 0
PaaX 1145 0
PdeL 1145 0
PdhR 1145 .03809523809523809523
PepA 1145 0
PgrR 1145 0
PhoB 1145 0
PhoP 1145 .02479338842975206611
PrpR 1145 0
PspF 1145 0
PurR 1145 0
PutA 1145 0
PuuR 1145 0
PyrR 1145 0
QseB 1145 0
RbsR 1145 0
RcdA 1145 .01282051282051282051
RclR 1145 0
RcnR 1145 0
RcsAB 1145 0
RcsB 1145 .02173913043478260869
RcsB_BglJ 1145 .03703703703703703703
RelB 1145 0
RelB_RelE 1145 0
RhaR 1145 0
RhaS 1145 0
Rob 1145 0
RstA 1145 0
RtcR 1145 0
RutR 1145 0
SdiA 1145 0
SgrR 1145 0
SlyA 1145 .01941747572815533980
SoxR 1145 0
SoxS 1145 0
SrlR 1145 0
StpA 1145 .04166666666666666666
SutR 1145 .01388888888888888888
TdcA 1145 0
TdcR 1145 0
TorR 1145 0
TreR 1145 0
TrpR 1145 0
TyrR 1145 0
UhpA 1145 0
UidR 1145 0
UlaR 1145 0
UvrY 1145 .02816901408450704225
UxuR 1145 0
XapR 1145 0
XylR 1145 0
YdeO 1145 0
YefM 1145 0
YefM_YoeB 1145 0
YeiL 1145 0
YhaJ 1145 0
YiaJ 1145 0
YjjQ 1145 0
YqhC 1145 0
ZntR 1145 0
ZraR 1145 0
Zur 1145 0
AccB 1146 0
AcrR 1146 0
Ada 1146 0
AdiY 1146 0
AgaR 1146 0
AidB 1146 0
AlaS 1146 0
AllR 1146 0
AllS 1146 0
AlsR 1146 .20000000000000000000
AppY 1146 0
AraC 1146 0
ArcA 1146 0
ArgP 1146 0
ArgR 1146 0
ArsR 1146 0
AscG 1146 0
AsnC 1146 0
AtoC 1146 0
BaeR 1146 0
BasR 1146 0
BetI 1146 0
BirA 1146 0
BluR 1146 0
BolA 1146 0
BtsR 1146 0
CadC 1146 0
CaiF 1146 0
Cbl 1146 0
CdaR 1146 0
CecR 1146 0
ChbR 1146 0
ComR 1146 0
CpxR 1146 0
Cra 1146 0
CreB 1146 0
CRP 1146 .00539568345323741007
CRP_Sxy 1146 0
CsgD 1146 0
CspA 1146 0
CsqR 1146 0
CueR 1146 0
CusR 1146 0
CynR 1146 0
CysB 1146 0
CytR 1146 0
Dan 1146 0
DcuR 1146 0
DeoR 1146 0
DgoR 1146 0
DhaR 1146 0
DicA 1146 0
DinJ_YafQ 1146 0
DnaA 1146 0
DpiA 1146 0
DsdC 1146 0
EbgR 1146 0
EnvR 1146 0
EnvY 1146 0
EvgA 1146 0
ExuR 1146 0
FabR 1146 0
FadR 1146 0
FeaR 1146 0
FhlA 1146 .20000000000000000000
Fis 1146 .00390625000000000000
FlhDC 1146 0
FliZ 1146 0
FNR 1146 .00307692307692307692
FucR 1146 0
Fur 1146 0
GadE 1146 0
GadE_RcsB 1146 0
GadW 1146 0
GadX 1146 0
GalR 1146 0
GalS 1146 0
GatR 1146 0
GcvA 1146 0
GlaR 1146 0
GlcC 1146 0
GlpR 1146 0
GlrR 1146 0
GntR 1146 0
GutM 1146 0
HcaR 1146 0
HdfR 1146 0
HicB 1146 0
HigA 1146 0
HigBA 1146 0
HipAB 1146 0
HipB 1146 0
H_NS 1146 .00460829493087557603
HprR 1146 0
HU 1146 0
HyfR 1146 0
HypT 1146 0
IclR 1146 0
IdnR 1146 0
IHF 1146 .03673469387755102040
IlvY 1146 0
IscR 1146 0
KdgR 1146 0
KdpE 1146 0
LacI 1146 0
LeuO 1146 0
LexA 1146 0
LldR 1146 0
LrhA 1146 0
Lrp 1146 0
LsrR 1146 0
LysR 1146 0
MalI 1146 0
MalT 1146 0
MarA 1146 0
MarR 1146 0
MatA 1146 .03225806451612903225
MazE 1146 0
MazE_MazF 1146 0
McbR 1146 0
MelR 1146 0
MetJ 1146 0
MetR 1146 0
MhpR 1146 0
Mlc 1146 0
MlrA 1146 0
MngR 1146 0
MntR 1146 0
ModE 1146 .14754098360655737704
MprA 1146 0
MqsA 1146 0
MraZ 1146 0
MurR 1146 0
Nac 1146 0
NadR 1146 0
NagC 1146 .03389830508474576271
NanR 1146 0
NarL 1146 0
NarP 1146 0
NemR 1146 0
NfeR 1146 0
NhaR 1146 0
NikR 1146 0
NimR 1146 0
NorR 1146 0
NrdR 1146 0
NsrR 1146 .09090909090909090909
NtrC 1146 0
OmpR 1146 0
OxyR 1146 0
PaaX 1146 0
PdeL 1146 0
PdhR 1146 0
PepA 1146 0
PgrR 1146 0
PhoB 1146 0
PhoP 1146 0
PrpR 1146 0
PspF 1146 0
PurR 1146 0
PutA 1146 0
PuuR 1146 0
PyrR 1146 0
QseB 1146 0
RbsR 1146 0
RcdA 1146 0
RclR 1146 0
RcnR 1146 0
RcsAB 1146 0
RcsB 1146 0
RcsB_BglJ 1146 .02564102564102564102
RelB 1146 0
RelB_RelE 1146 0
RhaR 1146 0
RhaS 1146 0
Rob 1146 0
RstA 1146 0
RtcR 1146 0
RutR 1146 0
SdiA 1146 0
SgrR 1146 0
SlyA 1146 .01666666666666666666
SoxR 1146 0
SoxS 1146 0
SrlR 1146 0
StpA 1146 0
SutR 1146 0
TdcA 1146 0
TdcR 1146 0
TorR 1146 0
TreR 1146 0
TrpR 1146 0
TyrR 1146 0
UhpA 1146 0
UidR 1146 0
UlaR 1146 0
UvrY 1146 0
UxuR 1146 0
XapR 1146 0
XylR 1146 0
YdeO 1146 0
YefM 1146 .08333333333333333333
YefM_YoeB 1146 .08333333333333333333
YeiL 1146 0
YhaJ 1146 0
YiaJ 1146 0
YjjQ 1146 0
YqhC 1146 0
ZntR 1146 0
ZraR 1146 0
Zur 1146 0
AccB 1147 0
AcrR 1147 .02941176470588235294
Ada 1147 0
AdiY 1147 0
AgaR 1147 0
AidB 1147 0
AlaS 1147 0
AllR 1147 .04216867469879518072
AllS 1147 0
AlsR 1147 0
AppY 1147 0
AraC 1147 0
ArcA 1147 .01176470588235294117
ArgP 1147 .01714285714285714285
ArgR 1147 .01507537688442211055
ArsR 1147 0
AscG 1147 0
AsnC 1147 0
AtoC 1147 0
BaeR 1147 0
BasR 1147 .00568181818181818181
BetI 1147 0
BirA 1147 .03048780487804878048
BluR 1147 0
BolA 1147 0
BtsR 1147 0
CadC 1147 0
CaiF 1147 0
Cbl 1147 0
CdaR 1147 .02958579881656804733
CecR 1147 0
ChbR 1147 0
ComR 1147 0
CpxR 1147 .01739130434782608695
Cra 1147 .00829875518672199170
CreB 1147 0
CRP 1147 .06392694063926940639
CRP_Sxy 1147 0
CsgD 1147 0
CspA 1147 0
CsqR 1147 0
CueR 1147 0
CusR 1147 0
CynR 1147 0
CysB 1147 .04278074866310160427
CytR 1147 0
Dan 1147 0
DcuR 1147 0
DeoR 1147 0
DgoR 1147 0
DhaR 1147 0
DicA 1147 0
DinJ_YafQ 1147 0
DnaA 1147 .01714285714285714285
DpiA 1147 0
DsdC 1147 0
EbgR 1147 0
EnvR 1147 .01219512195121951219
EnvY 1147 0
EvgA 1147 .02234636871508379888
ExuR 1147 0
FabR 1147 0
FadR 1147 .00537634408602150537
FeaR 1147 0
FhlA 1147 0
Fis 1147 .02849740932642487046
FlhDC 1147 0
FliZ 1147 .01092896174863387978
FNR 1147 .03786191536748329621
FucR 1147 .03012048192771084337
Fur 1147 .07636363636363636363
GadE 1147 0
GadE_RcsB 1147 0
GadW 1147 0
GadX 1147 0
GalR 1147 0
GalS 1147 0
GatR 1147 0
GcvA 1147 0
GlaR 1147 .03048780487804878048
GlcC 1147 0
GlpR 1147 0
GlrR 1147 0
GntR 1147 .00571428571428571428
GutM 1147 .04268292682926829268
HcaR 1147 0
HdfR 1147 .01197604790419161676
HicB 1147 0
HigA 1147 0
HigBA 1147 0
HipAB 1147 0
HipB 1147 0
H_NS 1147 .13650793650793650793
HprR 1147 0
HU 1147 0
HyfR 1147 0
HypT 1147 0
IclR 1147 0
IdnR 1147 0
IHF 1147 .05913978494623655913
IlvY 1147 0
IscR 1147 0
KdgR 1147 .00606060606060606060
KdpE 1147 0
LacI 1147 0
LeuO 1147 0
LexA 1147 .00446428571428571428
LldR 1147 0
LrhA 1147 .01197604790419161676
Lrp 1147 .02272727272727272727
LsrR 1147 0
LysR 1147 0
MalI 1147 0
MalT 1147 0
MarA 1147 .00934579439252336448
MarR 1147 0
MatA 1147 .01176470588235294117
MazE 1147 0
MazE_MazF 1147 0
McbR 1147 0
MelR 1147 0
MetJ 1147 .00561797752808988764
MetR 1147 0
MhpR 1147 0
Mlc 1147 0
MlrA 1147 0
MngR 1147 .00602409638554216867
MntR 1147 0
ModE 1147 .01449275362318840579
MprA 1147 .01190476190476190476
MqsA 1147 0
MraZ 1147 0
MurR 1147 .01829268292682926829
Nac 1147 .01648351648351648351
NadR 1147 0
NagC 1147 0
NanR 1147 .01156069364161849710
NarL 1147 .01766784452296819787
NarP 1147 0
NemR 1147 0
NfeR 1147 0
NhaR 1147 0
NikR 1147 0
NimR 1147 0
NorR 1147 0
NrdR 1147 0
NsrR 1147 .02057613168724279835
NtrC 1147 0
OmpR 1147 .01621621621621621621
OxyR 1147 .01970443349753694581
PaaX 1147 0
PdeL 1147 0
PdhR 1147 0
PepA 1147 0
PgrR 1147 0
PhoB 1147 .00448430493273542600
PhoP 1147 .02325581395348837209
PrpR 1147 0
PspF 1147 0
PurR 1147 0
PutA 1147 0
PuuR 1147 0
PyrR 1147 0
QseB 1147 .01149425287356321839
RbsR 1147 0
RcdA 1147 0
RclR 1147 0
RcnR 1147 0
RcsAB 1147 .01123595505617977528
RcsB 1147 .01063829787234042553
RcsB_BglJ 1147 0
RelB 1147 0
RelB_RelE 1147 0
RhaR 1147 0
RhaS 1147 0
Rob 1147 .01063829787234042553
RstA 1147 0
RtcR 1147 0
RutR 1147 0
SdiA 1147 0
SgrR 1147 0
SlyA 1147 .06349206349206349206
SoxR 1147 0
SoxS 1147 .01951219512195121951
SrlR 1147 .04268292682926829268
StpA 1147 0
SutR 1147 0
TdcA 1147 0
TdcR 1147 0
TorR 1147 0
TreR 1147 0
TrpR 1147 0
TyrR 1147 0
UhpA 1147 0
UidR 1147 0
UlaR 1147 0
UvrY 1147 0
UxuR 1147 0
XapR 1147 0
XylR 1147 0
YdeO 1147 .01092896174863387978
YefM 1147 0
YefM_YoeB 1147 0
YeiL 1147 0
YhaJ 1147 0
YiaJ 1147 .05454545454545454545
YjjQ 1147 .02958579881656804733
YqhC 1147 0
ZntR 1147 0
ZraR 1147 0
Zur 1147 0
AccB 1148 0
AcrR 1148 0
Ada 1148 0
AdiY 1148 0
AgaR 1148 0
AidB 1148 0
AlaS 1148 0
AllR 1148 0
AllS 1148 0
AlsR 1148 0
AppY 1148 0
AraC 1148 0
ArcA 1148 0
ArgP 1148 0
ArgR 1148 0
ArsR 1148 0
AscG 1148 0
AsnC 1148 0
AtoC 1148 0
BaeR 1148 0
BasR 1148 0
BetI 1148 0
BirA 1148 0
BluR 1148 0
BolA 1148 0
BtsR 1148 0
CadC 1148 0
CaiF 1148 0
Cbl 1148 0
CdaR 1148 0
CecR 1148 0
ChbR 1148 0
ComR 1148 0
CpxR 1148 0
Cra 1148 0
CreB 1148 0
CRP 1148 0
CRP_Sxy 1148 0
CsgD 1148 0
CspA 1148 0
CsqR 1148 0
CueR 1148 0
CusR 1148 0
CynR 1148 0
CysB 1148 0
CytR 1148 0
Dan 1148 0
DcuR 1148 0
DeoR 1148 0
DgoR 1148 0
DhaR 1148 0
DicA 1148 0
DinJ_YafQ 1148 0
DnaA 1148 0
DpiA 1148 0
DsdC 1148 0
EbgR 1148 0
EnvR 1148 0
EnvY 1148 0
EvgA 1148 0
ExuR 1148 0
FabR 1148 0
FadR 1148 0
FeaR 1148 0
FhlA 1148 0
Fis 1148 0
FlhDC 1148 0
FliZ 1148 0
FNR 1148 0
FucR 1148 0
Fur 1148 0
GadE 1148 0
GadE_RcsB 1148 0
GadW 1148 0
GadX 1148 0
GalR 1148 0
GalS 1148 0
GatR 1148 0
GcvA 1148 0
GlaR 1148 0
GlcC 1148 0
GlpR 1148 0
GlrR 1148 0
GntR 1148 0
GutM 1148 0
HcaR 1148 0
HdfR 1148 0
HicB 1148 0
HigA 1148 0
HigBA 1148 0
HipAB 1148 0
HipB 1148 0
H_NS 1148 0
HprR 1148 0
HU 1148 0
HyfR 1148 0
HypT 1148 0
IclR 1148 0
IdnR 1148 0
IHF 1148 0
IlvY 1148 0
IscR 1148 0
KdgR 1148 0
KdpE 1148 0
LacI 1148 0
LeuO 1148 0
LexA 1148 0
LldR 1148 0
LrhA 1148 0
Lrp 1148 0
LsrR 1148 0
LysR 1148 0
MalI 1148 0
MalT 1148 0
MarA 1148 0
MarR 1148 0
MatA 1148 0
MazE 1148 0
MazE_MazF 1148 0
McbR 1148 0
MelR 1148 0
MetJ 1148 0
MetR 1148 0
MhpR 1148 0
Mlc 1148 0
MlrA 1148 0
MngR 1148 0
MntR 1148 0
ModE 1148 0
MprA 1148 0
MqsA 1148 0
MraZ 1148 0
MurR 1148 0
Nac 1148 0
NadR 1148 0
NagC 1148 0
NanR 1148 0
NarL 1148 0
NarP 1148 0
NemR 1148 0
NfeR 1148 0
NhaR 1148 0
NikR 1148 0
NimR 1148 0
NorR 1148 0
NrdR 1148 0
NsrR 1148 0
NtrC 1148 0
OmpR 1148 0
OxyR 1148 0
PaaX 1148 0
PdeL 1148 0
PdhR 1148 0
PepA 1148 0
PgrR 1148 0
PhoB 1148 0
PhoP 1148 0
PrpR 1148 0
PspF 1148 0
PurR 1148 0
PutA 1148 0
PuuR 1148 0
PyrR 1148 0
QseB 1148 0
RbsR 1148 0
RcdA 1148 0
RclR 1148 0
RcnR 1148 0
RcsAB 1148 0
RcsB 1148 0
RcsB_BglJ 1148 0
RelB 1148 0
RelB_RelE 1148 0
RhaR 1148 0
RhaS 1148 0
Rob 1148 0
RstA 1148 0
RtcR 1148 0
RutR 1148 0
SdiA 1148 0
SgrR 1148 0
SlyA 1148 0
SoxR 1148 0
SoxS 1148 0
SrlR 1148 0
StpA 1148 0
SutR 1148 0
TdcA 1148 0
TdcR 1148 0
TorR 1148 0
TreR 1148 0
TrpR 1148 0
TyrR 1148 0
UhpA 1148 0
UidR 1148 0
UlaR 1148 0
UvrY 1148 0
UxuR 1148 0
XapR 1148 0
XylR 1148 0
YdeO 1148 0
YefM 1148 0
YefM_YoeB 1148 0
YeiL 1148 0
YhaJ 1148 0
YiaJ 1148 0
YjjQ 1148 0
YqhC 1148 0
ZntR 1148 0
ZraR 1148 0
Zur 1148 0
AccB 1149 0
AcrR 1149 0
Ada 1149 0
AdiY 1149 0
AgaR 1149 0
AidB 1149 0
AlaS 1149 0
AllR 1149 0
AllS 1149 0
AlsR 1149 0
AppY 1149 0
AraC 1149 0
ArcA 1149 0
ArgP 1149 0
ArgR 1149 0
ArsR 1149 0
AscG 1149 0
AsnC 1149 0
AtoC 1149 0
BaeR 1149 0
BasR 1149 0
BetI 1149 0
BirA 1149 0
BluR 1149 0
BolA 1149 0
BtsR 1149 0
CadC 1149 0
CaiF 1149 0
Cbl 1149 0
CdaR 1149 0
CecR 1149 0
ChbR 1149 0
ComR 1149 0
CpxR 1149 0
Cra 1149 0
CreB 1149 0
CRP 1149 0
CRP_Sxy 1149 0
CsgD 1149 0
CspA 1149 0
CsqR 1149 0
CueR 1149 0
CusR 1149 0
CynR 1149 0
CysB 1149 0
CytR 1149 0
Dan 1149 0
DcuR 1149 0
DeoR 1149 0
DgoR 1149 0
DhaR 1149 0
DicA 1149 0
DinJ_YafQ 1149 0
DnaA 1149 0
DpiA 1149 0
DsdC 1149 0
EbgR 1149 0
EnvR 1149 0
EnvY 1149 0
EvgA 1149 0
ExuR 1149 0
FabR 1149 0
FadR 1149 0
FeaR 1149 0
FhlA 1149 0
Fis 1149 0
FlhDC 1149 0
FliZ 1149 0
FNR 1149 0
FucR 1149 0
Fur 1149 0
GadE 1149 0
GadE_RcsB 1149 0
GadW 1149 0
GadX 1149 0
GalR 1149 0
GalS 1149 0
GatR 1149 0
GcvA 1149 0
GlaR 1149 0
GlcC 1149 0
GlpR 1149 0
GlrR 1149 0
GntR 1149 0
GutM 1149 0
HcaR 1149 0
HdfR 1149 0
HicB 1149 0
HigA 1149 0
HigBA 1149 0
HipAB 1149 0
HipB 1149 0
H_NS 1149 0
HprR 1149 0
HU 1149 0
HyfR 1149 0
HypT 1149 0
IclR 1149 0
IdnR 1149 0
IHF 1149 0
IlvY 1149 0
IscR 1149 0
KdgR 1149 0
KdpE 1149 0
LacI 1149 0
LeuO 1149 0
LexA 1149 0
LldR 1149 0
LrhA 1149 0
Lrp 1149 0
LsrR 1149 0
LysR 1149 0
MalI 1149 0
MalT 1149 0
MarA 1149 0
MarR 1149 0
MatA 1149 0
MazE 1149 0
MazE_MazF 1149 0
McbR 1149 0
MelR 1149 0
MetJ 1149 0
MetR 1149 0
MhpR 1149 0
Mlc 1149 0
MlrA 1149 0
MngR 1149 0
MntR 1149 0
ModE 1149 0
MprA 1149 0
MqsA 1149 0
MraZ 1149 0
MurR 1149 0
Nac 1149 0
NadR 1149 0
NagC 1149 0
NanR 1149 0
NarL 1149 0
NarP 1149 0
NemR 1149 0
NfeR 1149 0
NhaR 1149 0
NikR 1149 0
NimR 1149 0
NorR 1149 0
NrdR 1149 0
NsrR 1149 0
NtrC 1149 0
OmpR 1149 0
OxyR 1149 0
PaaX 1149 0
PdeL 1149 0
PdhR 1149 0
PepA 1149 0
PgrR 1149 0
PhoB 1149 0
PhoP 1149 0
PrpR 1149 0
PspF 1149 0
PurR 1149 0
PutA 1149 0
PuuR 1149 0
PyrR 1149 0
QseB 1149 0
RbsR 1149 0
RcdA 1149 0
RclR 1149 0
RcnR 1149 0
RcsAB 1149 0
RcsB 1149 0
RcsB_BglJ 1149 0
RelB 1149 0
RelB_RelE 1149 0
RhaR 1149 0
RhaS 1149 0
Rob 1149 0
RstA 1149 0
RtcR 1149 0
RutR 1149 0
SdiA 1149 0
SgrR 1149 0
SlyA 1149 0
SoxR 1149 0
SoxS 1149 0
SrlR 1149 0
StpA 1149 0
SutR 1149 0
TdcA 1149 0
TdcR 1149 0
TorR 1149 0
TreR 1149 0
TrpR 1149 0
TyrR 1149 0
UhpA 1149 0
UidR 1149 0
UlaR 1149 0
UvrY 1149 0
UxuR 1149 0
XapR 1149 0
XylR 1149 0
YdeO 1149 0
YefM 1149 0
YefM_YoeB 1149 0
YeiL 1149 0
YhaJ 1149 0
YiaJ 1149 0
YjjQ 1149 0
YqhC 1149 0
ZntR 1149 0
ZraR 1149 0
Zur 1149 0
AccB 114 0
AcrR 114 .00714285714285714285
Ada 114 .00287356321839080459
AdiY 114 .00429184549356223175
AgaR 114 0
AidB 114 0
AlaS 114 0
AllR 114 .00142450142450142450
AllS 114 0
AlsR 114 .00719424460431654676
AppY 114 0
AraC 114 .00425531914893617021
ArcA 114 .07768187422934648581
ArgP 114 .00283286118980169971
ArgR 114 .01525658807212205270
ArsR 114 0
AscG 114 .00143266475644699140
AsnC 114 0
AtoC 114 0
BaeR 114 0
BasR 114 .00283687943262411347
BetI 114 0
BirA 114 0
BluR 114 .00576368876080691642
BolA 114 .00431034482758620689
BtsR 114 .00567375886524822695
CadC 114 .00143678160919540229
CaiF 114 .01440922190201729106
Cbl 114 0
CdaR 114 .00571428571428571428
CecR 114 0
ChbR 114 0
ComR 114 .00144092219020172910
CpxR 114 .01866666666666666666
Cra 114 .02792553191489361702
CreB 114 0
CRP 114 .15290806754221388367
CRP_Sxy 114 .00144092219020172910
CsgD 114 .00697350069735006973
CspA 114 .00143884892086330935
CsqR 114 0
CueR 114 .00142857142857142857
CusR 114 0
CynR 114 0
CysB 114 .00276625172890733056
CytR 114 .00568990042674253200
Dan 114 0
DcuR 114 .01436781609195402298
DeoR 114 .00430416068866571018
DgoR 114 0
DhaR 114 .00143472022955523672
DicA 114 0
DinJ_YafQ 114 0
DnaA 114 .00283286118980169971
DpiA 114 .01438848920863309352
DsdC 114 0
EbgR 114 0
EnvR 114 0
EnvY 114 0
EvgA 114 .01422475106685633001
ExuR 114 .00142450142450142450
FabR 114 0
FadR 114 .00279720279720279720
FeaR 114 0
FhlA 114 .01542776998597475455
Fis 114 .07916181606519208381
FlhDC 114 .04161073825503355704
FliZ 114 .00421348314606741573
FNR 114 .10666666666666666666
FucR 114 .00429799426934097421
Fur 114 .05761843790012804097
GadE 114 .00554016620498614958
GadE_RcsB 114 .00142450142450142450
GadW 114 0
GadX 114 .00691562932226832641
GalR 114 .00284900284900284900
GalS 114 .00284900284900284900
GatR 114 .00864553314121037463
GcvA 114 .00143266475644699140
GlaR 114 0
GlcC 114 .00286123032904148783
GlpR 114 .00716332378223495702
GlrR 114 .00719424460431654676
GntR 114 .00284090909090909090
GutM 114 .01008645533141210374
HcaR 114 0
HdfR 114 .00431034482758620689
HicB 114 0
HigA 114 0
HigBA 114 0
HipAB 114 .00431034482758620689
HipB 114 .00430416068866571018
H_NS 114 .10723192019950124688
HprR 114 0
HU 114 0
HyfR 114 0
HypT 114 .00426136363636363636
IclR 114 .00431654676258992805
IdnR 114 .00142857142857142857
IHF 114 .09869203329369797859
IlvY 114 0
IscR 114 .00973574408901251738
KdgR 114 0
KdpE 114 0
LacI 114 .00287769784172661870
LeuO 114 .02145922746781115879
LexA 114 .01206434316353887399
LldR 114 0
LrhA 114 .00143266475644699140
Lrp 114 .06382978723404255319
LsrR 114 .01005747126436781609
LysR 114 0
MalI 114 0
MalT 114 0
MarA 114 .02331961591220850480
MarR 114 .00432276657060518731
MatA 114 .00142653352353780313
MazE 114 .00287769784172661870
MazE_MazF 114 .00287769784172661870
McbR 114 0
MelR 114 0
MetJ 114 .01285714285714285714
MetR 114 .00286944045911047345
MhpR 114 0
Mlc 114 .01149425287356321839
MlrA 114 0
MngR 114 .00143678160919540229
MntR 114 0
ModE 114 .04964539007092198581
MprA 114 .00430416068866571018
MqsA 114 0
MraZ 114 0
MurR 114 0
Nac 114 .01274787535410764872
NadR 114 .00143472022955523672
NagC 114 .02094972067039106145
NanR 114 .00427350427350427350
NarL 114 .07490144546649145860
NarP 114 .03042876901798063623
NemR 114 0
NfeR 114 0
NhaR 114 .01008645533141210374
NikR 114 0
NimR 114 0
NorR 114 0
NrdR 114 .00142450142450142450
NsrR 114 .04149933065595716198
NtrC 114 .00949796472184531886
OmpR 114 .00842696629213483146
OxyR 114 .00820793433652530779
PaaX 114 .01578192252510760401
PdeL 114 .00144092219020172910
PdhR 114 .00547195622435020519
PepA 114 .00143678160919540229
PgrR 114 0
PhoB 114 .02306648575305291723
PhoP 114 .02459016393442622950
PrpR 114 .00575539568345323741
PspF 114 .00573888091822094691
PurR 114 .00276243093922651933
PutA 114 .00143884892086330935
PuuR 114 0
PyrR 114 0
QseB 114 .01001430615164520743
RbsR 114 .00142450142450142450
RcdA 114 .00142045454545454545
RclR 114 0
RcnR 114 0
RcsAB 114 .00141043723554301833
RcsB 114 .01408450704225352112
RcsB_BglJ 114 .00709219858156028368
RelB 114 0
RelB_RelE 114 0
RhaR 114 0
RhaS 114 0
Rob 114 .01551480959097320169
RstA 114 0
RtcR 114 .00288184438040345821
RutR 114 0
SdiA 114 0
SgrR 114 .00142450142450142450
SlyA 114 .03982930298719772403
SoxR 114 .00717360114777618364
SoxS 114 .01931034482758620689
SrlR 114 .01008645533141210374
StpA 114 .00718390804597701149
SutR 114 0
TdcA 114 .00863309352517985611
TdcR 114 .00863309352517985611
TorR 114 0
TreR 114 0
TrpR 114 .00284090909090909090
TyrR 114 .00426742532005689900
UhpA 114 0
UidR 114 0
UlaR 114 0
UvrY 114 .00143266475644699140
UxuR 114 .00142450142450142450
XapR 114 0
XylR 114 0
YdeO 114 .00280504908835904628
YefM 114 .00288184438040345821
YefM_YoeB 114 .00288184438040345821
YeiL 114 0
YhaJ 114 0
YiaJ 114 0
YjjQ 114 .00859598853868194842
YqhC 114 0
ZntR 114 0
ZraR 114 0
Zur 114 0
AccB 1150 0
AcrR 1150 0
Ada 1150 0
AdiY 1150 0
AgaR 1150 0
AidB 1150 0
AlaS 1150 0
AllR 1150 0
AllS 1150 0
AlsR 1150 0
AppY 1150 0
AraC 1150 0
ArcA 1150 .00540540540540540540
ArgP 1150 0
ArgR 1150 0
ArsR 1150 0
AscG 1150 0
AsnC 1150 0
AtoC 1150 0
BaeR 1150 0
BasR 1150 0
BetI 1150 0
BirA 1150 0
BluR 1150 0
BolA 1150 0
BtsR 1150 0
CadC 1150 0
CaiF 1150 0
Cbl 1150 0
CdaR 1150 0
CecR 1150 0
ChbR 1150 0
ComR 1150 0
CpxR 1150 0
Cra 1150 0
CreB 1150 0
CRP 1150 .00371057513914656771
CRP_Sxy 1150 0
CsgD 1150 0
CspA 1150 0
CsqR 1150 0
CueR 1150 0
CusR 1150 0
CynR 1150 0
CysB 1150 0
CytR 1150 0
Dan 1150 0
DcuR 1150 0
DeoR 1150 0
DgoR 1150 0
DhaR 1150 0
DicA 1150 0
DinJ_YafQ 1150 0
DnaA 1150 .05263157894736842105
DpiA 1150 0
DsdC 1150 0
EbgR 1150 0
EnvR 1150 0
EnvY 1150 0
EvgA 1150 0
ExuR 1150 0
FabR 1150 0
FadR 1150 0
FeaR 1150 0
FhlA 1150 0
Fis 1150 .00420168067226890756
FlhDC 1150 0
FliZ 1150 0
FNR 1150 .00325732899022801302
FucR 1150 0
Fur 1150 0
GadE 1150 0
GadE_RcsB 1150 0
GadW 1150 0
GadX 1150 0
GalR 1150 0
GalS 1150 0
GatR 1150 0
GcvA 1150 0
GlaR 1150 0
GlcC 1150 0
GlpR 1150 0
GlrR 1150 0
GntR 1150 0
GutM 1150 0
HcaR 1150 0
HdfR 1150 0
HicB 1150 0
HigA 1150 0
HigBA 1150 0
HipAB 1150 0
HipB 1150 0
H_NS 1150 .01010101010101010101
HprR 1150 0
HU 1150 0
HyfR 1150 0
HypT 1150 0
IclR 1150 0
IdnR 1150 0
IHF 1150 .00425531914893617021
IlvY 1150 0
IscR 1150 0
KdgR 1150 0
KdpE 1150 0
LacI 1150 0
LeuO 1150 .08333333333333333333
LexA 1150 0
LldR 1150 0
LrhA 1150 0
Lrp 1150 .00900900900900900900
LsrR 1150 0
LysR 1150 0
MalI 1150 0
MalT 1150 0
MarA 1150 0
MarR 1150 0
MatA 1150 0
MazE 1150 0
MazE_MazF 1150 0
McbR 1150 0
MelR 1150 0
MetJ 1150 0
MetR 1150 0
MhpR 1150 0
Mlc 1150 .06666666666666666666
MlrA 1150 0
MngR 1150 0
MntR 1150 0
ModE 1150 0
MprA 1150 0
MqsA 1150 0
MraZ 1150 0
MurR 1150 0
Nac 1150 0
NadR 1150 0
NagC 1150 0
NanR 1150 0
NarL 1150 .00775193798449612403
NarP 1150 0
NemR 1150 0
NfeR 1150 0
NhaR 1150 0
NikR 1150 0
NimR 1150 0
NorR 1150 0
NrdR 1150 0
NsrR 1150 0
NtrC 1150 0
OmpR 1150 0
OxyR 1150 0
PaaX 1150 0
PdeL 1150 0
PdhR 1150 0
PepA 1150 0
PgrR 1150 0
PhoB 1150 0
PhoP 1150 0
PrpR 1150 0
PspF 1150 0
PurR 1150 0
PutA 1150 0
PuuR 1150 0
PyrR 1150 0
QseB 1150 0
RbsR 1150 0
RcdA 1150 0
RclR 1150 0
RcnR 1150 0
RcsAB 1150 0
RcsB 1150 0
RcsB_BglJ 1150 .04761904761904761904
RelB 1150 0
RelB_RelE 1150 0
RhaR 1150 0
RhaS 1150 0
Rob 1150 0
RstA 1150 0
RtcR 1150 0
RutR 1150 0
SdiA 1150 0
SgrR 1150 0
SlyA 1150 0
SoxR 1150 0
SoxS 1150 0
SrlR 1150 0
StpA 1150 0
SutR 1150 0
TdcA 1150 0
TdcR 1150 0
TorR 1150 0
TreR 1150 0
TrpR 1150 0
TyrR 1150 0
UhpA 1150 0
UidR 1150 0
UlaR 1150 0
UvrY 1150 0
UxuR 1150 0
XapR 1150 0
XylR 1150 0
YdeO 1150 0
YefM 1150 0
YefM_YoeB 1150 0
YeiL 1150 0
YhaJ 1150 0
YiaJ 1150 0
YjjQ 1150 0
YqhC 1150 0
ZntR 1150 0
ZraR 1150 0
Zur 1150 0
AccB 1151 0
AcrR 1151 0
Ada 1151 0
AdiY 1151 .00748129675810473815
AgaR 1151 .00992555831265508684
AidB 1151 0
AlaS 1151 0
AllR 1151 0
AllS 1151 0
AlsR 1151 .01259445843828715365
AppY 1151 0
AraC 1151 0
ArcA 1151 .06666666666666666666
ArgP 1151 .00985221674876847290
ArgR 1151 .00696055684454756380
ArsR 1151 0
AscG 1151 0
AsnC 1151 0
AtoC 1151 0
BaeR 1151 0
BasR 1151 .01488833746898263027
BetI 1151 0
BirA 1151 0
BluR 1151 .01010101010101010101
BolA 1151 0
BtsR 1151 .01732673267326732673
CadC 1151 0
CaiF 1151 .01500000000000000000
Cbl 1151 .01250000000000000000
CdaR 1151 .01246882793017456359
CecR 1151 0
ChbR 1151 0
ComR 1151 .00252525252525252525
CpxR 1151 .02192982456140350877
Cra 1151 .03711790393013100436
CreB 1151 0
CRP 1151 .10177514792899408284
CRP_Sxy 1151 0
CsgD 1151 .02168674698795180722
CspA 1151 0
CsqR 1151 0
CueR 1151 0
CusR 1151 0
CynR 1151 0
CysB 1151 .02891566265060240963
CytR 1151 0
Dan 1151 0
DcuR 1151 .02512562814070351758
DeoR 1151 0
DgoR 1151 0
DhaR 1151 0
DicA 1151 0
DinJ_YafQ 1151 .00503778337531486146
DnaA 1151 .00737100737100737100
DpiA 1151 .02261306532663316582
DsdC 1151 0
EbgR 1151 0
EnvR 1151 0
EnvY 1151 0
EvgA 1151 .00973236009732360097
ExuR 1151 .00496277915632754342
FabR 1151 0
FadR 1151 .01207729468599033816
FeaR 1151 0
FhlA 1151 0
Fis 1151 .06610169491525423728
FlhDC 1151 .02355460385438972162
FliZ 1151 .02457002457002457002
FNR 1151 .11501597444089456869
FucR 1151 .00498753117206982543
Fur 1151 .06024096385542168674
GadE 1151 .01662707838479809976
GadE_RcsB 1151 .00746268656716417910
GadW 1151 .01732673267326732673
GadX 1151 .01895734597156398104
GalR 1151 .00246913580246913580
GalS 1151 .00246913580246913580
GatR 1151 0
GcvA 1151 0
GlaR 1151 0
GlcC 1151 0
GlpR 1151 .01250000000000000000
GlrR 1151 0
GntR 1151 .00245700245700245700
GutM 1151 .01767676767676767676
HcaR 1151 .01515151515151515151
HdfR 1151 0
HicB 1151 0
HigA 1151 0
HigBA 1151 0
HipAB 1151 0
HipB 1151 0
H_NS 1151 .17296222664015904572
HprR 1151 0
HU 1151 .00247524752475247524
HyfR 1151 0
HypT 1151 .01237623762376237623
IclR 1151 .00755667506297229219
IdnR 1151 0
IHF 1151 .09059233449477351916
IlvY 1151 0
IscR 1151 .01662707838479809976
KdgR 1151 0
KdpE 1151 0
LacI 1151 0
LeuO 1151 .02211302211302211302
LexA 1151 .00883002207505518763
LldR 1151 0
LrhA 1151 .00501253132832080200
Lrp 1151 .07956989247311827956
LsrR 1151 0
LysR 1151 .00505050505050505050
MalI 1151 0
MalT 1151 0
MarA 1151 .02050113895216400911
MarR 1151 0
MatA 1151 .00497512437810945273
MazE 1151 0
MazE_MazF 1151 0
McbR 1151 0
MelR 1151 0
MetJ 1151 .01732673267326732673
MetR 1151 .01007556675062972292
MhpR 1151 0
Mlc 1151 .00995024875621890547
MlrA 1151 .00995024875621890547
MngR 1151 0
MntR 1151 0
ModE 1151 .01609195402298850574
MprA 1151 .00249376558603491271
MqsA 1151 .01000000000000000000
MraZ 1151 0
MurR 1151 0
Nac 1151 .00968523002421307506
NadR 1151 0
NagC 1151 .01882352941176470588
NanR 1151 .00742574257425742574
NarL 1151 .06339468302658486707
NarP 1151 .02995391705069124423
NemR 1151 0
NfeR 1151 0
NhaR 1151 .01256281407035175879
NikR 1151 0
NimR 1151 0
NorR 1151 .00757575757575757575
NrdR 1151 0
NsrR 1151 .02345415778251599147
NtrC 1151 .02293577981651376146
OmpR 1151 .02689486552567237163
OxyR 1151 .01385681293302540415
PaaX 1151 0
PdeL 1151 .00252525252525252525
PdhR 1151 .00229357798165137614
PepA 1151 .00503778337531486146
PgrR 1151 0
PhoB 1151 .01333333333333333333
PhoP 1151 .03669724770642201834
PrpR 1151 .01007556675062972292
PspF 1151 0
PurR 1151 .01421800947867298578
PutA 1151 .00251889168765743073
PuuR 1151 0
PyrR 1151 0
QseB 1151 .01745635910224438902
RbsR 1151 0
RcdA 1151 .00992555831265508684
RclR 1151 0
RcnR 1151 0
RcsAB 1151 .00980392156862745098
RcsB 1151 .02926829268292682926
RcsB_BglJ 1151 .01477832512315270935
RelB 1151 0
RelB_RelE 1151 0
RhaR 1151 0
RhaS 1151 0
Rob 1151 0
RstA 1151 .00995024875621890547
RtcR 1151 .00505050505050505050
RutR 1151 .00977995110024449877
SdiA 1151 .00248756218905472636
SgrR 1151 0
SlyA 1151 .03341288782816229116
SoxR 1151 0
SoxS 1151 .00455580865603644646
SrlR 1151 .01767676767676767676
StpA 1151 .01002506265664160401
SutR 1151 .00250000000000000000
TdcA 1151 0
TdcR 1151 0
TorR 1151 .01240694789081885856
TreR 1151 0
TrpR 1151 .00245700245700245700
TyrR 1151 .00492610837438423645
UhpA 1151 0
UidR 1151 0
UlaR 1151 0
UvrY 1151 .00501253132832080200
UxuR 1151 0
XapR 1151 0
XylR 1151 0
YdeO 1151 .00240384615384615384
YefM 1151 0
YefM_YoeB 1151 0
YeiL 1151 0
YhaJ 1151 0
YiaJ 1151 0
YjjQ 1151 .00744416873449131513
YqhC 1151 0
ZntR 1151 0
ZraR 1151 0
Zur 1151 .00249376558603491271
AccB 1152 0
AcrR 1152 .00159489633173843700
Ada 1152 0
AdiY 1152 .00482315112540192926
AgaR 1152 0
AidB 1152 0
AlaS 1152 0
AllR 1152 .00160000000000000000
AllS 1152 0
AlsR 1152 .00809061488673139158
AppY 1152 0
AraC 1152 0
ArcA 1152 .06693440428380187416
ArgP 1152 .00158730158730158730
ArgR 1152 .02503912363067292644
ArsR 1152 0
AscG 1152 0
AsnC 1152 0
AtoC 1152 0
BaeR 1152 0
BasR 1152 .01286173633440514469
BetI 1152 .00648298217179902755
BirA 1152 0
BluR 1152 .00648298217179902755
BolA 1152 .00322580645161290322
BtsR 1152 .00958466453674121405
CadC 1152 .00161550888529886914
CaiF 1152 .01620745542949756888
Cbl 1152 0
CdaR 1152 .01456310679611650485
CecR 1152 0
ChbR 1152 0
ComR 1152 .00162074554294975688
CpxR 1152 .01178203240058910162
Cra 1152 .02806499261447562776
CreB 1152 0
CRP 1152 .13163064833005893909
CRP_Sxy 1152 0
CsgD 1152 .00938967136150234741
CspA 1152 0
CsqR 1152 0
CueR 1152 0
CusR 1152 0
CynR 1152 0
CysB 1152 .00621118012422360248
CytR 1152 .00478468899521531100
Dan 1152 0
DcuR 1152 .00963081861958266452
DeoR 1152 .00483870967741935483
DgoR 1152 0
DhaR 1152 .00648298217179902755
DicA 1152 0
DinJ_YafQ 1152 .00323624595469255663
DnaA 1152 .00158730158730158730
DpiA 1152 .01618122977346278317
DsdC 1152 0
EbgR 1152 .00324149108589951377
EnvR 1152 0
EnvY 1152 0
EvgA 1152 .00632911392405063291
ExuR 1152 .00160000000000000000
FabR 1152 0
FadR 1152 .00628930817610062893
FeaR 1152 0
FhlA 1152 .01569858712715855572
Fis 1152 .05721393034825870646
FlhDC 1152 .04328358208955223880
FliZ 1152 .01269841269841269841
FNR 1152 .12210012210012210012
FucR 1152 .00483091787439613526
Fur 1152 .04755244755244755244
GadE 1152 .01248049921996879875
GadE_RcsB 1152 .00643086816720257234
GadW 1152 .01120000000000000000
GadX 1152 .01401869158878504672
GalR 1152 0
GalS 1152 0
GatR 1152 .00972447325769854132
GcvA 1152 .00484652665589660743
GlaR 1152 0
GlcC 1152 .00321543408360128617
GlpR 1152 .00805152979066022544
GlrR 1152 0
GntR 1152 .00159235668789808917
GutM 1152 .01134521880064829821
HcaR 1152 0
HdfR 1152 0
HicB 1152 0
HigA 1152 0
HigBA 1152 0
HipAB 1152 0
HipB 1152 0
H_NS 1152 .14064697609001406469
HprR 1152 0
HU 1152 .00320512820512820512
HyfR 1152 0
HypT 1152 .00158982511923688394
IclR 1152 .00485436893203883495
IdnR 1152 0
IHF 1152 .10430247718383311603
IlvY 1152 0
IscR 1152 .01090342679127725856
KdgR 1152 0
KdpE 1152 .00648298217179902755
LacI 1152 .00323624595469255663
LeuO 1152 .02083333333333333333
LexA 1152 .00593471810089020771
LldR 1152 0
LrhA 1152 .00322580645161290322
Lrp 1152 .05547445255474452554
LsrR 1152 .00320512820512820512
LysR 1152 .00324149108589951377
MalI 1152 .00486223662884927066
MalT 1152 0
MarA 1152 .02137404580152671755
MarR 1152 0
MatA 1152 .00321027287319422150
MazE 1152 0
MazE_MazF 1152 0
McbR 1152 .00322061191626409017
MelR 1152 0
MetJ 1152 0
MetR 1152 .00161030595813204508
MhpR 1152 .00972447325769854132
Mlc 1152 0
MlrA 1152 .00642054574638844301
MngR 1152 0
MntR 1152 0
ModE 1152 .04245283018867924528
MprA 1152 .00160771704180064308
MqsA 1152 .00644122383252818035
MraZ 1152 0
MurR 1152 0
Nac 1152 .00472440944881889763
NadR 1152 0
NagC 1152 .00615384615384615384
NanR 1152 .00159489633173843700
NarL 1152 .06926406926406926406
NarP 1152 .04212168486739469578
NemR 1152 0
NfeR 1152 .00161812297734627831
NhaR 1152 .00645161290322580645
NikR 1152 0
NimR 1152 0
NorR 1152 .00486223662884927066
NrdR 1152 .00160000000000000000
NsrR 1152 .03545051698670605612
NtrC 1152 .02932098765432098765
OmpR 1152 .01907790143084260731
OxyR 1152 .00917431192660550458
PaaX 1152 .01774193548387096774
PdeL 1152 .00162074554294975688
PdhR 1152 .00304878048780487804
PepA 1152 0
PgrR 1152 0
PhoB 1152 .01957831325301204819
PhoP 1152 .01969696969696969696
PrpR 1152 .00647249190938511326
PspF 1152 .00645161290322580645
PurR 1152 .00620155038759689922
PutA 1152 .00161812297734627831
PuuR 1152 0
PyrR 1152 0
QseB 1152 .01451612903225806451
RbsR 1152 0
RcdA 1152 .00802568218298555377
RclR 1152 0
RcnR 1152 0
RcsAB 1152 .01442307692307692307
RcsB 1152 .01901743264659270998
RcsB_BglJ 1152 .00956937799043062200
RelB 1152 0
RelB_RelE 1152 0
RhaR 1152 0
RhaS 1152 0
Rob 1152 .00468750000000000000
RstA 1152 .00642054574638844301
RtcR 1152 .00324149108589951377
RutR 1152 .00316455696202531645
SdiA 1152 .00321543408360128617
SgrR 1152 .00160000000000000000
SlyA 1152 .04807692307692307692
SoxR 1152 0
SoxS 1152 .00914634146341463414
SrlR 1152 .01134521880064829821
StpA 1152 .00807754442649434571
SutR 1152 .00161030595813204508
TdcA 1152 .01134521880064829821
TdcR 1152 .01134521880064829821
TorR 1152 .01288244766505636070
TreR 1152 0
TrpR 1152 .00640000000000000000
TyrR 1152 .00640000000000000000
UhpA 1152 0
UidR 1152 0
UlaR 1152 0
UvrY 1152 .00322580645161290322
UxuR 1152 .00160000000000000000
XapR 1152 0
XylR 1152 0
YdeO 1152 .00314465408805031446
YefM 1152 .00324149108589951377
YefM_YoeB 1152 .00324149108589951377
YeiL 1152 0
YhaJ 1152 0
YiaJ 1152 0
YjjQ 1152 .00480769230769230769
YqhC 1152 0
ZntR 1152 0
ZraR 1152 0
Zur 1152 .00160771704180064308
AccB 1153 0
AcrR 1153 0
Ada 1153 0
AdiY 1153 .00534759358288770053
AgaR 1153 0
AidB 1153 0
AlaS 1153 0
AllR 1153 .00265957446808510638
AllS 1153 0
AlsR 1153 .01355013550135501355
AppY 1153 0
AraC 1153 0
ArcA 1153 .06201550387596899224
ArgP 1153 0
ArgR 1153 .00246913580246913580
ArsR 1153 0
AscG 1153 0
AsnC 1153 0
AtoC 1153 0
BaeR 1153 0
BasR 1153 .00527704485488126649
BetI 1153 0
BirA 1153 0
BluR 1153 .01086956521739130434
BolA 1153 .00539083557951482479
BtsR 1153 .00261780104712041884
CadC 1153 .00270270270270270270
CaiF 1153 .01612903225806451612
Cbl 1153 .01344086021505376344
CdaR 1153 .01069518716577540106
CecR 1153 0
ChbR 1153 0
ComR 1153 .00271739130434782608
CpxR 1153 .00921658986175115207
Cra 1153 .02288329519450800915
CreB 1153 0
CRP 1153 .08143712574850299401
CRP_Sxy 1153 0
CsgD 1153 .00507614213197969543
CspA 1153 0
CsqR 1153 0
CueR 1153 0
CusR 1153 0
CynR 1153 0
CysB 1153 .02835051546391752577
CytR 1153 .00793650793650793650
Dan 1153 0
DcuR 1153 .01063829787234042553
DeoR 1153 .00808625336927223719
DgoR 1153 0
DhaR 1153 .00269541778975741239
DicA 1153 0
DinJ_YafQ 1153 .00542005420054200542
DnaA 1153 0
DpiA 1153 .02432432432432432432
DsdC 1153 0
EbgR 1153 0
EnvR 1153 0
EnvY 1153 0
EvgA 1153 .00781250000000000000
ExuR 1153 0
FabR 1153 0
FadR 1153 .00514138817480719794
FeaR 1153 0
FhlA 1153 .00251889168765743073
Fis 1153 .07513416815742397137
FlhDC 1153 .05633802816901408450
FliZ 1153 .00257731958762886597
FNR 1153 .09656301145662847790
FucR 1153 .00806451612903225806
Fur 1153 .03519668737060041407
GadE 1153 .00755667506297229219
GadE_RcsB 1153 .01072386058981233243
GadW 1153 .00789473684210526315
GadX 1153 .01005025125628140703
GalR 1153 0
GalS 1153 0
GatR 1153 0
GcvA 1153 .00268817204301075268
GlaR 1153 0
GlcC 1153 .00536193029490616621
GlpR 1153 0
GlrR 1153 0
GntR 1153 0
GutM 1153 .01902173913043478260
HcaR 1153 0
HdfR 1153 0
HicB 1153 0
HigA 1153 0
HigBA 1153 0
HipAB 1153 0
HipB 1153 0
H_NS 1153 .14227642276422764227
HprR 1153 0
HU 1153 .00265957446808510638
HyfR 1153 0
HypT 1153 .00263157894736842105
IclR 1153 .00269541778975741239
IdnR 1153 0
IHF 1153 .07360861759425493716
IlvY 1153 0
IscR 1153 .01781170483460559796
KdgR 1153 0
KdpE 1153 0
LacI 1153 .00542005420054200542
LeuO 1153 .02645502645502645502
LexA 1153 .00704225352112676056
LldR 1153 0
LrhA 1153 .00539083557951482479
Lrp 1153 .07239819004524886877
LsrR 1153 0
LysR 1153 0
MalI 1153 0
MalT 1153 0
MarA 1153 .01941747572815533980
MarR 1153 0
MatA 1153 0
MazE 1153 0
MazE_MazF 1153 0
McbR 1153 0
MelR 1153 0
MetJ 1153 0
MetR 1153 0
MhpR 1153 0
Mlc 1153 .01069518716577540106
MlrA 1153 0
MngR 1153 0
MntR 1153 0
ModE 1153 .04545454545454545454
MprA 1153 0
MqsA 1153 0
MraZ 1153 0
MurR 1153 0
Nac 1153 .00516795865633074935
NadR 1153 0
NagC 1153 .00997506234413965087
NanR 1153 .00264550264550264550
NarL 1153 .06724511930585683297
NarP 1153 .04228855721393034825
NemR 1153 0
NfeR 1153 0
NhaR 1153 .01078167115902964959
NikR 1153 0
NimR 1153 0
NorR 1153 .00815217391304347826
NrdR 1153 .00265957446808510638
NsrR 1153 .00444444444444444444
NtrC 1153 .01456310679611650485
OmpR 1153 .01291989664082687338
OxyR 1153 .00735294117647058823
PaaX 1153 0
PdeL 1153 0
PdhR 1153 .00738916256157635467
PepA 1153 0
PgrR 1153 0
PhoB 1153 .01662707838479809976
PhoP 1153 .00712589073634204275
PrpR 1153 .01084010840108401084
PspF 1153 .01078167115902964959
PurR 1153 .01010101010101010101
PutA 1153 .00271002710027100271
PuuR 1153 0
PyrR 1153 0
QseB 1153 .01876675603217158176
RbsR 1153 0
RcdA 1153 0
RclR 1153 0
RcnR 1153 0
RcsAB 1153 0
RcsB 1153 .01025641025641025641
RcsB_BglJ 1153 .00261096605744125326
RelB 1153 0
RelB_RelE 1153 0
RhaR 1153 0
RhaS 1153 0
Rob 1153 .00254452926208651399
RstA 1153 0
RtcR 1153 .00543478260869565217
RutR 1153 .00522193211488250652
SdiA 1153 .00267379679144385026
SgrR 1153 0
SlyA 1153 .04651162790697674418
SoxR 1153 0
SoxS 1153 .00731707317073170731
SrlR 1153 .01902173913043478260
StpA 1153 .00267379679144385026
SutR 1153 0
TdcA 1153 .01626016260162601626
TdcR 1153 .01626016260162601626
TorR 1153 .00529100529100529100
TreR 1153 0
TrpR 1153 .00795755968169761273
TyrR 1153 .00795755968169761273
UhpA 1153 0
UidR 1153 0
UlaR 1153 0
UvrY 1153 0
UxuR 1153 0
XapR 1153 0
XylR 1153 0
YdeO 1153 .00516795865633074935
YefM 1153 0
YefM_YoeB 1153 0
YeiL 1153 0
YhaJ 1153 0
YiaJ 1153 0
YjjQ 1153 .00800000000000000000
YqhC 1153 0
ZntR 1153 0
ZraR 1153 0
Zur 1153 .00268096514745308310
AccB 1154 0
AcrR 1154 0
Ada 1154 0
AdiY 1154 .00715990453460620525
AgaR 1154 0
AidB 1154 0
AlaS 1154 0
AllR 1154 .00236966824644549763
AllS 1154 0
AlsR 1154 .01204819277108433734
AppY 1154 0
AraC 1154 0
ArcA 1154 .05882352941176470588
ArgP 1154 0
ArgR 1154 .00668151447661469933
ArsR 1154 0
AscG 1154 0
AsnC 1154 0
AtoC 1154 0
BaeR 1154 0
BasR 1154 .00945626477541371158
BetI 1154 0
BirA 1154 0
BluR 1154 0
BolA 1154 .00479616306954436450
BtsR 1154 .00704225352112676056
CadC 1154 .00240384615384615384
CaiF 1154 .01435406698564593301
Cbl 1154 0
CdaR 1154 .02168674698795180722
CecR 1154 0
ChbR 1154 0
ComR 1154 .00241545893719806763
CpxR 1154 .00833333333333333333
Cra 1154 .02282157676348547717
CreB 1154 0
CRP 1154 .08581235697940503432
CRP_Sxy 1154 0
CsgD 1154 .01144164759725400457
CspA 1154 0
CsqR 1154 0
CueR 1154 0
CusR 1154 0
CynR 1154 0
CysB 1154 .00678733031674208144
CytR 1154 .00707547169811320754
Dan 1154 0
DcuR 1154 .00947867298578199052
DeoR 1154 .00719424460431654676
DgoR 1154 0
DhaR 1154 .00239808153477218225
DicA 1154 0
DinJ_YafQ 1154 .00481927710843373493
DnaA 1154 0
DpiA 1154 .02163461538461538461
DsdC 1154 0
EbgR 1154 0
EnvR 1154 0
EnvY 1154 0
EvgA 1154 .00932400932400932400
ExuR 1154 0
FabR 1154 0
FadR 1154 .00459770114942528735
FeaR 1154 0
FhlA 1154 .00225733634311512415
Fis 1154 .08922558922558922558
FlhDC 1154 .05307855626326963906
FliZ 1154 .00694444444444444444
FNR 1154 .09647779479326186830
FucR 1154 .00238095238095238095
Fur 1154 .04597701149425287356
GadE 1154 .00677200902934537246
GadE_RcsB 1154 .00954653937947494033
GadW 1154 .00468384074941451990
GadX 1154 .00900900900900900900
GalR 1154 0
GalS 1154 0
GatR 1154 0
GcvA 1154 .00239234449760765550
GlaR 1154 0
GlcC 1154 .00477326968973747016
GlpR 1154 0
GlrR 1154 0
GntR 1154 0
GutM 1154 .01690821256038647342
HcaR 1154 0
HdfR 1154 0
HicB 1154 0
HigA 1154 0
HigBA 1154 0
HipAB 1154 0
HipB 1154 0
H_NS 1154 .15589353612167300380
HprR 1154 0
HU 1154 0
HyfR 1154 0
HypT 1154 .00234741784037558685
IclR 1154 .00722891566265060240
IdnR 1154 0
IHF 1154 .08783783783783783783
IlvY 1154 0
IscR 1154 .01594533029612756264
KdgR 1154 0
KdpE 1154 0
LacI 1154 .00481927710843373493
LeuO 1154 .03087885985748218527
LexA 1154 .00635593220338983050
LldR 1154 0
LrhA 1154 .00239234449760765550
Lrp 1154 .07660455486542443064
LsrR 1154 0
LysR 1154 0
MalI 1154 0
MalT 1154 0
MarA 1154 .01084598698481561822
MarR 1154 0
MatA 1154 .00237529691211401425
MazE 1154 0
MazE_MazF 1154 0
McbR 1154 0
MelR 1154 0
MetJ 1154 0
MetR 1154 .00239234449760765550
MhpR 1154 0
Mlc 1154 .00236406619385342789
MlrA 1154 0
MngR 1154 0
MntR 1154 0
ModE 1154 .04072398190045248868
MprA 1154 .00238663484486873508
MqsA 1154 0
MraZ 1154 0
MurR 1154 0
Nac 1154 .00461893764434180138
NadR 1154 0
NagC 1154 .00894854586129753914
NanR 1154 .00235849056603773584
NarL 1154 .06958250497017892644
NarP 1154 .04729729729729729729
NemR 1154 0
NfeR 1154 0
NhaR 1154 .00959232613908872901
NikR 1154 0
NimR 1154 0
NorR 1154 .00724637681159420289
NrdR 1154 .00236966824644549763
NsrR 1154 .01219512195121951219
NtrC 1154 0
OmpR 1154 .01624129930394431554
OxyR 1154 .01330376940133037694
PaaX 1154 0
PdeL 1154 .00241545893719806763
PdhR 1154 .00441501103752759381
PepA 1154 .00481927710843373493
PgrR 1154 0
PhoB 1154 .01935483870967741935
PhoP 1154 .01731601731601731601
PrpR 1154 .00963855421686746987
PspF 1154 .00959232613908872901
PurR 1154 .01363636363636363636
PutA 1154 0
PuuR 1154 0
PyrR 1154 0
QseB 1154 .02158273381294964028
RbsR 1154 0
RcdA 1154 0
RclR 1154 0
RcnR 1154 0
RcsAB 1154 0
RcsB 1154 .01851851851851851851
RcsB_BglJ 1154 .00938967136150234741
RelB 1154 0
RelB_RelE 1154 0
RhaR 1154 0
RhaS 1154 0
Rob 1154 .00227790432801822323
RstA 1154 0
RtcR 1154 .00483091787439613526
RutR 1154 .00700934579439252336
SdiA 1154 0
SgrR 1154 0
SlyA 1154 .04157043879907621247
SoxR 1154 0
SoxS 1154 .00879120879120879120
SrlR 1154 .01690821256038647342
StpA 1154 .00959232613908872901
SutR 1154 .00239234449760765550
TdcA 1154 .01445783132530120481
TdcR 1154 .01445783132530120481
TorR 1154 .00471698113207547169
TreR 1154 0
TrpR 1154 .00709219858156028368
TyrR 1154 .00709219858156028368
UhpA 1154 0
UidR 1154 0
UlaR 1154 0
UvrY 1154 .00479616306954436450
UxuR 1154 0
XapR 1154 0
XylR 1154 0
YdeO 1154 .00230414746543778801
YefM 1154 0
YefM_YoeB 1154 0
YeiL 1154 0
YhaJ 1154 0
YiaJ 1154 0
YjjQ 1154 .00712589073634204275
YqhC 1154 0
ZntR 1154 0
ZraR 1154 0
Zur 1154 .00238663484486873508
AccB 1155 0
AcrR 1155 0
Ada 1155 0
AdiY 1155 .00276243093922651933
AgaR 1155 0
AidB 1155 0
AlaS 1155 0
AllR 1155 .00275482093663911845
AllS 1155 0
AlsR 1155 .01404494382022471910
AppY 1155 0
AraC 1155 0
ArcA 1155 .05108055009823182711
ArgP 1155 .00271739130434782608
ArgR 1155 0
ArsR 1155 0
AscG 1155 0
AsnC 1155 0
AtoC 1155 0
BaeR 1155 0
BasR 1155 .01098901098901098901
BetI 1155 0
BirA 1155 0
BluR 1155 0
BolA 1155 .00558659217877094972
BtsR 1155 .00817438692098092643
CadC 1155 .00280112044817927170
CaiF 1155 .01671309192200557103
Cbl 1155 0
CdaR 1155 .01108033240997229916
CecR 1155 0
ChbR 1155 0
ComR 1155 .00281690140845070422
CpxR 1155 .02163461538461538461
Cra 1155 .01165501165501165501
CreB 1155 0
CRP 1155 .10012360939431396786
CRP_Sxy 1155 0
CsgD 1155 .01322751322751322751
CspA 1155 0
CsqR 1155 0
CueR 1155 0
CusR 1155 0
CynR 1155 0
CysB 1155 .00520833333333333333
CytR 1155 .00821917808219178082
Dan 1155 0
DcuR 1155 .01101928374655647382
DeoR 1155 .00837988826815642458
DgoR 1155 0
DhaR 1155 .00279329608938547486
DicA 1155 0
DinJ_YafQ 1155 .00561797752808988764
DnaA 1155 0
DpiA 1155 .00273972602739726027
DsdC 1155 0
EbgR 1155 0
EnvR 1155 0
EnvY 1155 0
EvgA 1155 .01081081081081081081
ExuR 1155 0
FabR 1155 0
FadR 1155 .01069518716577540106
FeaR 1155 0
FhlA 1155 .00260416666666666666
Fis 1155 .08487084870848708487
FlhDC 1155 .04295942720763723150
FliZ 1155 .00804289544235924932
FNR 1155 .06829268292682926829
FucR 1155 .00277008310249307479
Fur 1155 .04506437768240343347
GadE 1155 .00519480519480519480
GadE_RcsB 1155 .00552486187845303867
GadW 1155 0
GadX 1155 .00516795865633074935
GalR 1155 0
GalS 1155 0
GatR 1155 0
GcvA 1155 .00278551532033426183
GlaR 1155 0
GlcC 1155 .00555555555555555555
GlpR 1155 0
GlrR 1155 .01404494382022471910
GntR 1155 0
GutM 1155 .01971830985915492957
HcaR 1155 0
HdfR 1155 0
HicB 1155 0
HigA 1155 0
HigBA 1155 0
HipAB 1155 0
HipB 1155 0
H_NS 1155 .12962962962962962962
HprR 1155 0
HU 1155 0
HyfR 1155 0
HypT 1155 .00272479564032697547
IclR 1155 .00842696629213483146
IdnR 1155 0
IHF 1155 .10377358490566037735
IlvY 1155 0
IscR 1155 0
KdgR 1155 0
KdpE 1155 0
LacI 1155 .00561797752808988764
LeuO 1155 .03591160220994475138
LexA 1155 .00483091787439613526
LldR 1155 0
LrhA 1155 .00278551532033426183
Lrp 1155 .06960556844547563805
LsrR 1155 0
LysR 1155 0
MalI 1155 0
MalT 1155 0
MarA 1155 .00992555831265508684
MarR 1155 0
MatA 1155 .00276243093922651933
MazE 1155 0
MazE_MazF 1155 0
McbR 1155 0
MelR 1155 0
MetJ 1155 0
MetR 1155 .00278551532033426183
MhpR 1155 0
Mlc 1155 .00274725274725274725
MlrA 1155 0
MngR 1155 0
MntR 1155 0
ModE 1155 .02820512820512820512
MprA 1155 .00277777777777777777
MqsA 1155 0
MraZ 1155 0
MurR 1155 0
Nac 1155 .00266666666666666666
NadR 1155 .00279329608938547486
NagC 1155 .01030927835051546391
NanR 1155 .00273972602739726027
NarL 1155 .04814004376367614879
NarP 1155 .03571428571428571428
NemR 1155 0
NfeR 1155 0
NhaR 1155 0
NikR 1155 0
NimR 1155 0
NorR 1155 .00845070422535211267
NrdR 1155 .00275482093663911845
NsrR 1155 .00688073394495412844
NtrC 1155 .01250000000000000000
OmpR 1155 .00530503978779840848
OxyR 1155 .00759493670886075949
PaaX 1155 .03072625698324022346
PdeL 1155 .00281690140845070422
PdhR 1155 .00507614213197969543
PepA 1155 0
PgrR 1155 0
PhoB 1155 .01466992665036674816
PhoP 1155 .01481481481481481481
PrpR 1155 0
PspF 1155 .01117318435754189944
PurR 1155 .00519480519480519480
PutA 1155 0
PuuR 1155 0
PyrR 1155 0
QseB 1155 .00547945205479452054
RbsR 1155 0
RcdA 1155 .00273972602739726027
RclR 1155 0
RcnR 1155 0
RcsAB 1155 0
RcsB 1155 .02144772117962466487
RcsB_BglJ 1155 .01089918256130790190
RelB 1155 0
RelB_RelE 1155 0
RhaR 1155 0
RhaS 1155 0
Rob 1155 .00263157894736842105
RstA 1155 0
RtcR 1155 .00563380281690140845
RutR 1155 0
SdiA 1155 0
SgrR 1155 0
SlyA 1155 .07988980716253443526
SoxR 1155 0
SoxS 1155 .00755667506297229219
SrlR 1155 .01971830985915492957
StpA 1155 .01117318435754189944
SutR 1155 .00278551532033426183
TdcA 1155 .01685393258426966292
TdcR 1155 .01685393258426966292
TorR 1155 0
TreR 1155 0
TrpR 1155 .00824175824175824175
TyrR 1155 .00824175824175824175
UhpA 1155 0
UidR 1155 0
UlaR 1155 0
UvrY 1155 .00558659217877094972
UxuR 1155 0
XapR 1155 0
XylR 1155 0
YdeO 1155 .00266666666666666666
YefM 1155 .00563380281690140845
YefM_YoeB 1155 .00563380281690140845
YeiL 1155 0
YhaJ 1155 0
YiaJ 1155 0
YjjQ 1155 0
YqhC 1155 0
ZntR 1155 0
ZraR 1155 0
Zur 1155 .00277777777777777777
AccB 1156 0
AcrR 1156 .00220426157237325495
Ada 1156 .00147601476014760147
AdiY 1156 .00591278640059127864
AgaR 1156 .00294117647058823529
AidB 1156 0
AlaS 1156 0
AllR 1156 .00220750551876379690
AllS 1156 .00221729490022172949
AlsR 1156 .00443458980044345898
AppY 1156 0
AraC 1156 .00219941348973607038
ArcA 1156 .07352941176470588235
ArgP 1156 .00293470286133528980
ArgR 1156 .02054292002934702861
ArsR 1156 0
AscG 1156 .00147492625368731563
AsnC 1156 .00147601476014760147
AtoC 1156 0
BaeR 1156 .00073529411764705882
BasR 1156 .00589101620029455081
BetI 1156 .00295639320029563932
BirA 1156 0
BluR 1156 .00295639320029563932
BolA 1156 .00369549150036954915
BtsR 1156 .00662251655629139072
CadC 1156 .00147710487444608567
CaiF 1156 .00442151805453205600
Cbl 1156 .00368459837877671333
CdaR 1156 .00664697193500738552
CecR 1156 0
ChbR 1156 .00443458980044345898
ComR 1156 .00073909830007390983
CpxR 1156 .01715511079342387419
Cra 1156 .03692976104272266473
CreB 1156 .00073691967575534266
CRP 1156 .18073796122576610381
CRP_Sxy 1156 0
CsgD 1156 .00876552227903579254
CspA 1156 .00073855243722304283
CsqR 1156 0
CueR 1156 .00147275405007363770
CusR 1156 0
CynR 1156 .00073746312684365781
CysB 1156 .01169590643274853801
CytR 1156 .00441176470588235294
Dan 1156 .00295639320029563932
DcuR 1156 .00738007380073800738
DeoR 1156 .00369276218611521418
DgoR 1156 0
DhaR 1156 .00073746312684365781
DicA 1156 0
DinJ_YafQ 1156 .00147710487444608567
DnaA 1156 .00440852314474650991
DpiA 1156 .00738552437223042836
DsdC 1156 .00147710487444608567
EbgR 1156 0
EnvR 1156 0
EnvY 1156 .00073855243722304283
EvgA 1156 .00956585724797645327
ExuR 1156 .00147058823529411764
FabR 1156 .00073855243722304283
FadR 1156 .00953778429933969185
FeaR 1156 .00073855243722304283
FhlA 1156 .00801749271137026239
Fis 1156 .08928571428571428571
FlhDC 1156 .02426837972876516773
FliZ 1156 .01252763448784082535
FNR 1156 .12508497620666213460
FucR 1156 .00517368810051736881
Fur 1156 .06071428571428571428
GadE 1156 .01242690058479532163
GadE_RcsB 1156 .00590841949778434268
GadW 1156 .01108647450110864745
GadX 1156 .01537335285505124450
GalR 1156 .00590405904059040590
GalS 1156 .00590405904059040590
GatR 1156 .00443458980044345898
GcvA 1156 .00369549150036954915
GlaR 1156 0
GlcC 1156 .00147275405007363770
GlpR 1156 .00368459837877671333
GlrR 1156 .00369276218611521418
GntR 1156 .00515463917525773195
GutM 1156 .00517368810051736881
HcaR 1156 .00443458980044345898
HdfR 1156 .00221402214022140221
HicB 1156 0
HigA 1156 0
HigBA 1156 0
HipAB 1156 .00221402214022140221
HipB 1156 .00295202952029520295
H_NS 1156 .11455331412103746397
HprR 1156 0
HU 1156 .00516605166051660516
HyfR 1156 0
HypT 1156 .00960827790096082779
IclR 1156 .00295639320029563932
IdnR 1156 .00294985250737463126
IHF 1156 .09778085991678224687
IlvY 1156 .00147819660014781966
IscR 1156 .00873998543335761107
KdgR 1156 .00147819660014781966
KdpE 1156 .00295639320029563932
LacI 1156 .00147710487444608567
LeuO 1156 .01179071481208548268
LexA 1156 .01289398280802292263
LldR 1156 0
LrhA 1156 .00147492625368731563
Lrp 1156 .05954974582425562817
LsrR 1156 .00147058823529411764
LysR 1156 .00147819660014781966
MalI 1156 .00073800738007380073
MalT 1156 .00146950771491550330
MarA 1156 .01811594202898550724
MarR 1156 0
MatA 1156 .00294767870302137067
MazE 1156 .00147710487444608567
MazE_MazF 1156 .00147710487444608567
McbR 1156 .00295202952029520295
MelR 1156 .00147710487444608567
MetJ 1156 .00736377025036818851
MetR 1156 .00369549150036954915
MhpR 1156 .00443458980044345898
Mlc 1156 .00590405904059040590
MlrA 1156 .00590405904059040590
MngR 1156 .00073800738007380073
MntR 1156 .00221402214022140221
ModE 1156 .02565982404692082111
MprA 1156 .00073637702503681885
MqsA 1156 .00442804428044280442
MraZ 1156 0
MurR 1156 0
Nac 1156 .01029411764705882352
NadR 1156 .00147601476014760147
NagC 1156 .01608187134502923976
NanR 1156 .00220426157237325495
NarL 1156 .06642599277978339350
NarP 1156 .02706656912948061448
NemR 1156 .00073800738007380073
NfeR 1156 .00073855243722304283
NhaR 1156 .00517368810051736881
NikR 1156 .00443458980044345898
NimR 1156 0
NorR 1156 .00221729490022172949
NrdR 1156 .00073475385745775165
NsrR 1156 .03232758620689655172
NtrC 1156 .02483564645726807888
OmpR 1156 .01250000000000000000
OxyR 1156 .00939985538684020245
PaaX 1156 .00811209439528023598
PdeL 1156 .00073909830007390983
PdhR 1156 .00722543352601156069
PepA 1156 .00221729490022172949
PgrR 1156 .00073529411764705882
PhoB 1156 .02243125904486251808
PhoP 1156 .01953690303907380607
PrpR 1156 .00295420974889217134
PspF 1156 .00443131462333825701
PurR 1156 .01168736303871439006
PutA 1156 .00073855243722304283
PuuR 1156 .00591278640059127864
PyrR 1156 0
QseB 1156 .00738007380073800738
RbsR 1156 0
RcdA 1156 .00515843773028739867
RclR 1156 0
RcnR 1156 .00221729490022172949
RcsAB 1156 .00661764705882352941
RcsB 1156 .01621223286661753868
RcsB_BglJ 1156 .01033210332103321033
RelB 1156 0
RelB_RelE 1156 0
RhaR 1156 0
RhaS 1156 0
Rob 1156 .00656934306569343065
RstA 1156 .00442151805453205600
RtcR 1156 .00147819660014781966
RutR 1156 .00366300366300366300
SdiA 1156 .00073583517292126563
SgrR 1156 .00665188470066518847
SlyA 1156 .02356406480117820324
SoxR 1156 .00368731563421828908
SoxS 1156 .01451378809869375907
SrlR 1156 .00517368810051736881
StpA 1156 .00369003690036900369
SutR 1156 .00147492625368731563
TdcA 1156 .00517368810051736881
TdcR 1156 .00517368810051736881
TorR 1156 .00589535740604274134
TreR 1156 .00147819660014781966
TrpR 1156 .00367647058823529411
TyrR 1156 .00738007380073800738
UhpA 1156 0
UidR 1156 .00221565731166912850
UlaR 1156 0
UvrY 1156 .00221402214022140221
UxuR 1156 .00220750551876379690
XapR 1156 0
XylR 1156 .00073529411764705882
YdeO 1156 .00733137829912023460
YefM 1156 .00147819660014781966
YefM_YoeB 1156 .00147819660014781966
YeiL 1156 0
YhaJ 1156 .00073909830007390983
YiaJ 1156 .00664697193500738552
YjjQ 1156 .00294334069168506254
YqhC 1156 0
ZntR 1156 0
ZraR 1156 0
Zur 1156 .00073637702503681885
AccB 1157 0
AcrR 1157 .00118906064209274673
Ada 1157 0
AdiY 1157 .00599520383693045563
AgaR 1157 .00717703349282296650
AidB 1157 0
AlaS 1157 0
AllR 1157 .00119189511323003575
AllS 1157 .00361010830324909747
AlsR 1157 .00600961538461538461
AppY 1157 0
AraC 1157 0
ArcA 1157 .08244111349036402569
ArgP 1157 .00356294536817102137
ArgR 1157 .02597402597402597402
ArsR 1157 0
AscG 1157 .00239808153477218225
AsnC 1157 .00481347773766546329
AtoC 1157 .00481347773766546329
BaeR 1157 0
BasR 1157 .00956937799043062200
BetI 1157 .00481347773766546329
BirA 1157 0
BluR 1157 .00481347773766546329
BolA 1157 .00239808153477218225
BtsR 1157 .00714285714285714285
CadC 1157 .00240384615384615384
CaiF 1157 .01203369434416365824
Cbl 1157 .00478468899521531100
CdaR 1157 .01081730769230769230
CecR 1157 0
ChbR 1157 0
ComR 1157 .00120336943441636582
CpxR 1157 .01578354002254791431
Cra 1157 .02708803611738148984
CreB 1157 0
CRP 1157 .13266998341625207296
CRP_Sxy 1157 .00120336943441636582
CsgD 1157 .00821596244131455399
CspA 1157 .00120192307692307692
CsqR 1157 0
CueR 1157 0
CusR 1157 0
CynR 1157 0
CysB 1157 .01292596944770857814
CytR 1157 .00356718192627824019
Dan 1157 .00481347773766546329
DcuR 1157 .01200480192076830732
DeoR 1157 .00359712230215827338
DgoR 1157 0
DhaR 1157 .00119904076738609112
DicA 1157 0
DinJ_YafQ 1157 .00240384615384615384
DnaA 1157 .00237247924080664294
DpiA 1157 .01201923076923076923
DsdC 1157 0
EbgR 1157 0
EnvR 1157 0
EnvY 1157 0
EvgA 1157 .01311084624553039332
ExuR 1157 .00119189511323003575
FabR 1157 0
FadR 1157 .00234741784037558685
FeaR 1157 0
FhlA 1157 .01294117647058823529
Fis 1157 .05660377358490566037
FlhDC 1157 .03397508493771234428
FliZ 1157 .01670644391408114558
FNR 1157 .11625615763546798029
FucR 1157 .00119474313022700119
Fur 1157 .05824175824175824175
GadE 1157 .01648998822143698468
GadE_RcsB 1157 .00719424460431654676
GadW 1157 .01805054151624548736
GadX 1157 .02609727164887307236
GalR 1157 .00119047619047619047
GalS 1157 .00119047619047619047
GatR 1157 .00722021660649819494
GcvA 1157 .00360144057623049219
GlaR 1157 0
GlcC 1157 .00239234449760765550
GlpR 1157 .00598802395209580838
GlrR 1157 0
GntR 1157 .00237812128418549346
GutM 1157 .00842358604091456077
HcaR 1157 0
HdfR 1157 0
HicB 1157 0
HigA 1157 0
HigBA 1157 0
HipAB 1157 0
HipB 1157 0
H_NS 1157 .13259668508287292817
HprR 1157 0
HU 1157 .00238663484486873508
HyfR 1157 0
HypT 1157 .00476190476190476190
IclR 1157 .00360576923076923076
IdnR 1157 .00239234449760765550
IHF 1157 .10405827263267429760
IlvY 1157 0
IscR 1157 .00817757009345794392
KdgR 1157 0
KdpE 1157 0
LacI 1157 .00240384615384615384
LeuO 1157 .01916167664670658682
LexA 1157 .01248581157775255391
LldR 1157 0
LrhA 1157 .00239808153477218225
Lrp 1157 .05399325084364454443
LsrR 1157 .00238663484486873508
LysR 1157 .00240673886883273164
MalI 1157 0
MalT 1157 0
MarA 1157 .02080924855491329479
MarR 1157 0
MatA 1157 .00238948626045400238
MazE 1157 0
MazE_MazF 1157 0
McbR 1157 .00119617224880382775
MelR 1157 .00240384615384615384
MetJ 1157 .00594530321046373365
MetR 1157 0
MhpR 1157 0
Mlc 1157 0
MlrA 1157 .00598086124401913875
MngR 1157 .00120048019207683073
MntR 1157 .00360144057623049219
ModE 1157 .03176470588235294117
MprA 1157 .00480192076830732292
MqsA 1157 .00479041916167664670
MraZ 1157 .00118063754427390791
MurR 1157 0
Nac 1157 .00709219858156028368
NadR 1157 0
NagC 1157 .00696055684454756380
NanR 1157 .00118906064209274673
NarL 1157 .06942889137737961926
NarP 1157 .03399765533411488862
NemR 1157 0
NfeR 1157 .00120192307692307692
NhaR 1157 .00721153846153846153
NikR 1157 0
NimR 1157 0
NorR 1157 .00361010830324909747
NrdR 1157 .00238663484486873508
NsrR 1157 .03156708004509582863
NtrC 1157 .03403755868544600938
OmpR 1157 .01664684898929845422
OxyR 1157 .02102803738317757009
PaaX 1157 .01318944844124700239
PdeL 1157 .00120336943441636582
PdhR 1157 .00229885057471264367
PepA 1157 .00240384615384615384
PgrR 1157 0
PhoB 1157 .01480637813211845102
PhoP 1157 .02662037037037037037
PrpR 1157 .00480769230769230769
PspF 1157 .00842358604091456077
PurR 1157 .01172332942555685814
PutA 1157 0
PuuR 1157 .00962695547533092659
PyrR 1157 0
QseB 1157 .01079136690647482014
RbsR 1157 0
RcdA 1157 .00597371565113500597
RclR 1157 .00361010830324909747
RcnR 1157 .00361010830324909747
RcsAB 1157 .01073985680190930787
RcsB 1157 .01660735468564650059
RcsB_BglJ 1157 .01558752997601918465
RelB 1157 0
RelB_RelE 1157 0
RhaR 1157 0
RhaS 1157 0
Rob 1157 .00586854460093896713
RstA 1157 .00477897252090800477
RtcR 1157 .00240673886883273164
RutR 1157 .01435406698564593301
SdiA 1157 .00119474313022700119
SgrR 1157 .01083032490974729241
SlyA 1157 .03456495828367103694
SoxR 1157 .00119331742243436754
SoxS 1157 .01154734411085450346
SrlR 1157 .00842358604091456077
StpA 1157 .00600240096038415366
SutR 1157 .00239808153477218225
TdcA 1157 .00842358604091456077
TdcR 1157 .00842358604091456077
TorR 1157 .00958083832335329341
TreR 1157 0
TrpR 1157 .00357142857142857142
TyrR 1157 .00476758045292014302
UhpA 1157 0
UidR 1157 0
UlaR 1157 .00721153846153846153
UvrY 1157 .00119760479041916167
UxuR 1157 .00119189511323003575
XapR 1157 0
XylR 1157 0
YdeO 1157 .01067615658362989323
YefM 1157 .00240673886883273164
YefM_YoeB 1157 .00240673886883273164
YeiL 1157 0
YhaJ 1157 .00120336943441636582
YiaJ 1157 0
YjjQ 1157 .00477897252090800477
YqhC 1157 0
ZntR 1157 0
ZraR 1157 0
Zur 1157 .00480192076830732292
AccB 1158 0
AcrR 1158 0
Ada 1158 0
AdiY 1158 .00585937500000000000
AgaR 1158 0
AidB 1158 0
AlaS 1158 0
AllR 1158 0
AllS 1158 .00591715976331360946
AlsR 1158 .00984251968503937007
AppY 1158 0
AraC 1158 0
ArcA 1158 .09394904458598726114
ArgP 1158 .00968992248062015503
ArgR 1158 .02636534839924670433
ArsR 1158 0
AscG 1158 0
AsnC 1158 0
AtoC 1158 .00788954635108481262
BaeR 1158 0
BasR 1158 0
BetI 1158 .00788954635108481262
BirA 1158 0
BluR 1158 0
BolA 1158 .00195694716242661448
BtsR 1158 .01162790697674418604
CadC 1158 0
CaiF 1158 .01174168297455968688
Cbl 1158 0
CdaR 1158 .00976562500000000000
CecR 1158 0
ChbR 1158 0
ComR 1158 .00197238658777120315
CpxR 1158 .01405975395430579964
Cra 1158 .02807017543859649122
CreB 1158 .00589390962671905697
CRP 1158 .15393133997785160575
CRP_Sxy 1158 .00197238658777120315
CsgD 1158 .01518026565464895635
CspA 1158 .00196850393700787401
CsqR 1158 0
CueR 1158 0
CusR 1158 0
CynR 1158 0
CysB 1158 .01893939393939393939
CytR 1158 0
Dan 1158 0
DcuR 1158 .01964636542239685658
DeoR 1158 0
DgoR 1158 0
DhaR 1158 0
DicA 1158 0
DinJ_YafQ 1158 .00393700787401574803
DnaA 1158 .00773694390715667311
DpiA 1158 .01968503937007874015
DsdC 1158 0
EbgR 1158 0
EnvR 1158 0
EnvY 1158 0
EvgA 1158 .01740812379110251450
ExuR 1158 0
FabR 1158 0
FadR 1158 .00760456273764258555
FeaR 1158 0
FhlA 1158 .04474708171206225680
Fis 1158 .02920723226703755215
FlhDC 1158 .01903114186851211072
FliZ 1158 .01343570057581573896
FNR 1158 .15406562054208273894
FucR 1158 .00390625000000000000
Fur 1158 .08673469387755102040
GadE 1158 .01315789473684210526
GadE_RcsB 1158 .00978473581213307240
GadW 1158 .01953125000000000000
GadX 1158 .02656546489563567362
GalR 1158 .00193798449612403100
GalS 1158 .00193798449612403100
GatR 1158 .01183431952662721893
GcvA 1158 .00392156862745098039
GlaR 1158 0
GlcC 1158 0
GlpR 1158 0
GlrR 1158 0
GntR 1158 0
GutM 1158 .01380670611439842209
HcaR 1158 0
HdfR 1158 0
HicB 1158 0
HigA 1158 0
HigBA 1158 0
HipAB 1158 0
HipB 1158 0
H_NS 1158 .14542483660130718954
HprR 1158 0
HU 1158 .00194174757281553398
HyfR 1158 .02366863905325443786
HypT 1158 .00970873786407766990
IclR 1158 .00590551181102362204
IdnR 1158 0
IHF 1158 .12519083969465648854
IlvY 1158 0
IscR 1158 .01315789473684210526
KdgR 1158 0
KdpE 1158 0
LacI 1158 0
LeuO 1158 .01737451737451737451
LexA 1158 .01247771836007130124
LldR 1158 0
LrhA 1158 .00392156862745098039
Lrp 1158 .03198653198653198653
LsrR 1158 .00194174757281553398
LysR 1158 .00394477317554240631
MalI 1158 0
MalT 1158 .00583657587548638132
MarA 1158 .01084990958408679927
MarR 1158 0
MatA 1158 .00389863547758284600
MazE 1158 0
MazE_MazF 1158 0
McbR 1158 .00195312500000000000
MelR 1158 0
MetJ 1158 .00578034682080924855
MetR 1158 .00195694716242661448
MhpR 1158 .01183431952662721893
Mlc 1158 .00583657587548638132
MlrA 1158 0
MngR 1158 0
MntR 1158 .00392156862745098039
ModE 1158 .02979515828677839851
MprA 1158 0
MqsA 1158 0
MraZ 1158 0
MurR 1158 0
Nac 1158 .00189753320683111954
NadR 1158 0
NagC 1158 .01682242990654205607
NanR 1158 0
NarL 1158 .07495741056218057921
NarP 1158 .03525046382189239332
NemR 1158 0
NfeR 1158 .00394477317554240631
NhaR 1158 .00784313725490196078
NikR 1158 0
NimR 1158 0
NorR 1158 .00591715976331360946
NrdR 1158 .00389105058365758754
NsrR 1158 .03321678321678321678
NtrC 1158 .03339517625231910946
OmpR 1158 .01142857142857142857
OxyR 1158 .02230483271375464684
PaaX 1158 .02156862745098039215
PdeL 1158 .00197238658777120315
PdhR 1158 .00182815356489945155
PepA 1158 0
PgrR 1158 .00194552529182879377
PhoB 1158 .01250000000000000000
PhoP 1158 .01992753623188405797
PrpR 1158 0
PspF 1158 .01181102362204724409
PurR 1158 .00372439478584729981
PutA 1158 0
PuuR 1158 .01577909270216962524
PyrR 1158 0
QseB 1158 .01367187500000000000
RbsR 1158 0
RcdA 1158 0
RclR 1158 .00591715976331360946
RcnR 1158 0
RcsAB 1158 .00965250965250965250
RcsB 1158 .01138519924098671726
RcsB_BglJ 1158 .02348336594911937377
RelB 1158 0
RelB_RelE 1158 0
RhaR 1158 0
RhaS 1158 0
Rob 1158 .00376647834274952919
RstA 1158 0
RtcR 1158 .00394477317554240631
RutR 1158 .00383141762452107279
SdiA 1158 .00194931773879142300
SgrR 1158 .00194174757281553398
SlyA 1158 .04816955684007707129
SoxR 1158 .00194552529182879377
SoxS 1158 .00914076782449725776
SrlR 1158 .01380670611439842209
StpA 1158 .00982318271119842829
SutR 1158 .00392156862745098039
TdcA 1158 .01380670611439842209
TdcR 1158 .01380670611439842209
TorR 1158 .00972762645914396887
TreR 1158 0
TrpR 1158 .00193050193050193050
TyrR 1158 .00386847195357833655
UhpA 1158 0
UidR 1158 0
UlaR 1158 .01181102362204724409
UvrY 1158 .00195694716242661448
UxuR 1158 0
XapR 1158 0
XylR 1158 .00194552529182879377
YdeO 1158 .01343570057581573896
YefM 1158 0
YefM_YoeB 1158 0
YeiL 1158 0
YhaJ 1158 .00197238658777120315
YiaJ 1158 0
YjjQ 1158 .00193798449612403100
YqhC 1158 0
ZntR 1158 0
ZraR 1158 0
Zur 1158 .00785854616895874263
AccB 1159 0
AcrR 1159 .00209205020920502092
Ada 1159 0
AdiY 1159 .00634249471458773784
AgaR 1159 0
AidB 1159 0
AlaS 1159 0
AllR 1159 .00210084033613445378
AllS 1159 0
AlsR 1159 .01066098081023454157
AppY 1159 0
AraC 1159 0
ArcA 1159 .04516129032258064516
ArgP 1159 0
ArgR 1159 .01200000000000000000
ArsR 1159 0
AscG 1159 0
AsnC 1159 0
AtoC 1159 0
BaeR 1159 0
BasR 1159 .01263157894736842105
BetI 1159 0
BirA 1159 0
BluR 1159 .00854700854700854700
BolA 1159 .00424628450106157112
BtsR 1159 .01046025104602510460
CadC 1159 .00426439232409381663
CaiF 1159 .01271186440677966101
Cbl 1159 0
CdaR 1159 .00843881856540084388
CecR 1159 0
ChbR 1159 0
ComR 1159 0
CpxR 1159 .01127819548872180451
Cra 1159 .03013182674199623352
CreB 1159 0
CRP 1159 .11568409343715239154
CRP_Sxy 1159 0
CsgD 1159 .01224489795918367346
CspA 1159 0
CsqR 1159 0
CueR 1159 0
CusR 1159 0
CynR 1159 0
CysB 1159 .00808080808080808080
CytR 1159 .00627615062761506276
Dan 1159 0
DcuR 1159 0
DeoR 1159 .00636942675159235668
DgoR 1159 0
DhaR 1159 .00212314225053078556
DicA 1159 0
DinJ_YafQ 1159 .00426439232409381663
DnaA 1159 .00416666666666666666
DpiA 1159 .00209205020920502092
DsdC 1159 0
EbgR 1159 0
EnvR 1159 0
EnvY 1159 0
EvgA 1159 .01247401247401247401
ExuR 1159 0
FabR 1159 0
FadR 1159 0
FeaR 1159 0
FhlA 1159 .02049180327868852459
Fis 1159 .05731523378582202111
FlhDC 1159 .04761904761904761904
FliZ 1159 .01033057851239669421
FNR 1159 .08757062146892655367
FucR 1159 .00210970464135021097
Fur 1159 .03806228373702422145
GadE 1159 .00603621730382293762
GadE_RcsB 1159 .00845665961945031712
GadW 1159 .00625000000000000000
GadX 1159 .00803212851405622489
GalR 1159 0
GalS 1159 0
GatR 1159 .01282051282051282051
GcvA 1159 .00211864406779661016
GlaR 1159 0
GlcC 1159 .00422832980972515856
GlpR 1159 0
GlrR 1159 0
GntR 1159 0
GutM 1159 .01495726495726495726
HcaR 1159 0
HdfR 1159 0
HicB 1159 0
HigA 1159 0
HigBA 1159 0
HipAB 1159 0
HipB 1159 0
H_NS 1159 .14532871972318339100
HprR 1159 0
HU 1159 .00210084033613445378
HyfR 1159 0
HypT 1159 .00208333333333333333
IclR 1159 .00639658848614072494
IdnR 1159 0
IHF 1159 .11501597444089456869
IlvY 1159 0
IscR 1159 .01419878296146044624
KdgR 1159 0
KdpE 1159 0
LacI 1159 .00426439232409381663
LeuO 1159 .02953586497890295358
LexA 1159 .00761904761904761904
LldR 1159 0
LrhA 1159 .00211864406779661016
Lrp 1159 .05904059040590405904
LsrR 1159 0
LysR 1159 0
MalI 1159 .00641025641025641025
MalT 1159 0
MarA 1159 .02161100196463654223
MarR 1159 0
MatA 1159 .00421940928270042194
MazE 1159 0
MazE_MazF 1159 0
McbR 1159 .00423728813559322033
MelR 1159 0
MetJ 1159 0
MetR 1159 0
MhpR 1159 .01282051282051282051
Mlc 1159 .00843881856540084388
MlrA 1159 .01057082452431289640
MngR 1159 0
MntR 1159 0
ModE 1159 .05544147843942505133
MprA 1159 0
MqsA 1159 .00847457627118644067
MraZ 1159 0
MurR 1159 0
Nac 1159 .00617283950617283950
NadR 1159 0
NagC 1159 .01405622489959839357
NanR 1159 .00209205020920502092
NarL 1159 .04778761061946902654
NarP 1159 .03592814371257485029
NemR 1159 0
NfeR 1159 .00213219616204690831
NhaR 1159 0
NikR 1159 0
NimR 1159 0
NorR 1159 .00641025641025641025
NrdR 1159 .00210084033613445378
NsrR 1159 .02793296089385474860
NtrC 1159 .00974658869395711500
OmpR 1159 .01443298969072164948
OxyR 1159 .00988142292490118577
PaaX 1159 .02335456475583864118
PdeL 1159 .00213675213675213675
PdhR 1159 .00394477317554240631
PepA 1159 0
PgrR 1159 0
PhoB 1159 .02127659574468085106
PhoP 1159 .01158301158301158301
PrpR 1159 .00852878464818763326
PspF 1159 .00849256900212314225
PurR 1159 .00806451612903225806
PutA 1159 0
PuuR 1159 0
PyrR 1159 0
QseB 1159 .01479915433403805496
RbsR 1159 0
RcdA 1159 .01054852320675105485
RclR 1159 0
RcnR 1159 0
RcsAB 1159 .01894736842105263157
RcsB 1159 .01022494887525562372
RcsB_BglJ 1159 .01255230125523012552
RelB 1159 0
RelB_RelE 1159 0
RhaR 1159 0
RhaS 1159 0
Rob 1159 .00610997963340122199
RstA 1159 .00843881856540084388
RtcR 1159 .00427350427350427350
RutR 1159 .00414078674948240165
SdiA 1159 .00422832980972515856
SgrR 1159 .00210084033613445378
SlyA 1159 .06092436974789915966
SoxR 1159 .00210526315789473684
SoxS 1159 .01584158415841584158
SrlR 1159 .01495726495726495726
StpA 1159 .00849256900212314225
SutR 1159 .00211864406779661016
TdcA 1159 .01279317697228144989
TdcR 1159 .01279317697228144989
TorR 1159 .01052631578947368421
TreR 1159 0
TrpR 1159 .00418410041841004184
TyrR 1159 .00418410041841004184
UhpA 1159 0
UidR 1159 0
UlaR 1159 0
UvrY 1159 .00211864406779661016
UxuR 1159 0
XapR 1159 0
XylR 1159 0
YdeO 1159 .00410677618069815195
YefM 1159 .00427350427350427350
YefM_YoeB 1159 .00427350427350427350
YeiL 1159 0
YhaJ 1159 0
YiaJ 1159 0
YjjQ 1159 .00631578947368421052
YqhC 1159 0
ZntR 1159 0
ZraR 1159 0
Zur 1159 .00211416490486257928
AccB 115 0
AcrR 115 0
Ada 115 0
AdiY 115 0
AgaR 115 0
AidB 115 0
AlaS 115 0
AllR 115 0
AllS 115 0
AlsR 115 0
AppY 115 0
AraC 115 0
ArcA 115 0
ArgP 115 0
ArgR 115 0
ArsR 115 0
AscG 115 0
AsnC 115 0
AtoC 115 0
BaeR 115 0
BasR 115 0
BetI 115 0
BirA 115 0
BluR 115 0
BolA 115 0
BtsR 115 0
CadC 115 0
CaiF 115 0
Cbl 115 0
CdaR 115 0
CecR 115 0
ChbR 115 0
ComR 115 0
CpxR 115 0
Cra 115 0
CreB 115 0
CRP 115 0
CRP_Sxy 115 0
CsgD 115 0
CspA 115 0
CsqR 115 0
CueR 115 0
CusR 115 0
CynR 115 0
CysB 115 0
CytR 115 0
Dan 115 0
DcuR 115 0
DeoR 115 0
DgoR 115 0
DhaR 115 0
DicA 115 0
DinJ_YafQ 115 0
DnaA 115 0
DpiA 115 0
DsdC 115 0
EbgR 115 0
EnvR 115 0
EnvY 115 0
EvgA 115 0
ExuR 115 0
FabR 115 0
FadR 115 0
FeaR 115 0
FhlA 115 0
Fis 115 0
FlhDC 115 0
FliZ 115 0
FNR 115 .00313479623824451410
FucR 115 0
Fur 115 0
GadE 115 0
GadE_RcsB 115 0
GadW 115 0
GadX 115 0
GalR 115 0
GalS 115 0
GatR 115 0
GcvA 115 0
GlaR 115 0
GlcC 115 0
GlpR 115 0
GlrR 115 0
GntR 115 0
GutM 115 0
HcaR 115 0
HdfR 115 0
HicB 115 0
HigA 115 0
HigBA 115 0
HipAB 115 0
HipB 115 0
H_NS 115 .03414634146341463414
HprR 115 0
HU 115 0
HyfR 115 0
HypT 115 0
IclR 115 0
IdnR 115 0
IHF 115 .02904564315352697095
IlvY 115 0
IscR 115 0
KdgR 115 0
KdpE 115 0
LacI 115 0
LeuO 115 0
LexA 115 0
LldR 115 0
LrhA 115 0
Lrp 115 .05982905982905982905
LsrR 115 0
LysR 115 0
MalI 115 0
MalT 115 0
MarA 115 0
MarR 115 0
MatA 115 0
MazE 115 0
MazE_MazF 115 0
McbR 115 0
MelR 115 0
MetJ 115 0
MetR 115 0
MhpR 115 0
Mlc 115 0
MlrA 115 0
MngR 115 0
MntR 115 0
ModE 115 0
MprA 115 0
MqsA 115 0
MraZ 115 0
MurR 115 0
Nac 115 0
NadR 115 0
NagC 115 0
NanR 115 0
NarL 115 0
NarP 115 0
NemR 115 0
NfeR 115 0
NhaR 115 0
NikR 115 0
NimR 115 0
NorR 115 0
NrdR 115 0
NsrR 115 0
NtrC 115 0
OmpR 115 0
OxyR 115 0
PaaX 115 0
PdeL 115 0
PdhR 115 0
PepA 115 0
PgrR 115 0
PhoB 115 0
PhoP 115 0
PrpR 115 0
PspF 115 0
PurR 115 0
PutA 115 0
PuuR 115 0
PyrR 115 0
QseB 115 .30434782608695652173
RbsR 115 0
RcdA 115 0
RclR 115 0
RcnR 115 0
RcsAB 115 0
RcsB 115 0
RcsB_BglJ 115 0
RelB 115 0
RelB_RelE 115 0
RhaR 115 0
RhaS 115 0
Rob 115 0
RstA 115 0
RtcR 115 0
RutR 115 0
SdiA 115 0
SgrR 115 0
SlyA 115 0
SoxR 115 0
SoxS 115 0
SrlR 115 0
StpA 115 0
SutR 115 0
TdcA 115 0
TdcR 115 0
TorR 115 0
TreR 115 0
TrpR 115 0
TyrR 115 0
UhpA 115 0
UidR 115 0
UlaR 115 0
UvrY 115 0
UxuR 115 0
XapR 115 0
XylR 115 0
YdeO 115 0
YefM 115 0
YefM_YoeB 115 0
YeiL 115 0
YhaJ 115 0
YiaJ 115 0
YjjQ 115 0
YqhC 115 0
ZntR 115 0
ZraR 115 0
Zur 115 0
AccB 1160 0
AcrR 1160 0
Ada 1160 0
AdiY 1160 .01308900523560209424
AgaR 1160 0
AidB 1160 0
AlaS 1160 0
AllR 1160 .00258397932816537467
AllS 1160 0
AlsR 1160 .01315789473684210526
AppY 1160 0
AraC 1160 0
ArcA 1160 .06273764258555133079
ArgP 1160 0
ArgR 1160 .00724637681159420289
ArsR 1160 0
AscG 1160 0
AsnC 1160 0
AtoC 1160 0
BaeR 1160 0
BasR 1160 .01030927835051546391
BetI 1160 0
BirA 1160 0
BluR 1160 .01055408970976253298
BolA 1160 .00523560209424083769
BtsR 1160 .00254452926208651399
CadC 1160 .00262467191601049868
CaiF 1160 .01566579634464751958
Cbl 1160 0
CdaR 1160 .01038961038961038961
CecR 1160 0
ChbR 1160 0
ComR 1160 .00263852242744063324
CpxR 1160 .00672645739910313901
Cra 1160 .02921348314606741573
CreB 1160 0
CRP 1160 .08551068883610451306
CRP_Sxy 1160 0
CsgD 1160 .00246305418719211822
CspA 1160 0
CsqR 1160 0
CueR 1160 0
CusR 1160 0
CynR 1160 0
CysB 1160 .00244498777506112469
CytR 1160 .00771208226221079691
Dan 1160 0
DcuR 1160 .00514138817480719794
DeoR 1160 .00785340314136125654
DgoR 1160 0
DhaR 1160 .00261780104712041884
DicA 1160 0
DinJ_YafQ 1160 .00526315789473684210
DnaA 1160 0
DpiA 1160 .02362204724409448818
DsdC 1160 0
EbgR 1160 0
EnvR 1160 0
EnvY 1160 0
EvgA 1160 .00759493670886075949
ExuR 1160 0
FabR 1160 0
FadR 1160 .00500000000000000000
FeaR 1160 0
FhlA 1160 .00245098039215686274
Fis 1160 .08127208480565371024
FlhDC 1160 .05491990846681922196
FliZ 1160 .00755667506297229219
FNR 1160 .09309791332263242375
FucR 1160 .00783289817232375979
Fur 1160 .02816901408450704225
GadE 1160 .01231527093596059113
GadE_RcsB 1160 .01041666666666666666
GadW 1160 .01285347043701799485
GadX 1160 .01474201474201474201
GalR 1160 0
GalS 1160 0
GatR 1160 0
GcvA 1160 .00261096605744125326
GlaR 1160 0
GlcC 1160 .00520833333333333333
GlpR 1160 0
GlrR 1160 0
GntR 1160 0
GutM 1160 .01846965699208443271
HcaR 1160 0
HdfR 1160 0
HicB 1160 0
HigA 1160 0
HigBA 1160 0
HipAB 1160 0
HipB 1160 0
H_NS 1160 .13690476190476190476
HprR 1160 0
HU 1160 .00258397932816537467
HyfR 1160 0
HypT 1160 .00255754475703324808
IclR 1160 .00789473684210526315
IdnR 1160 0
IHF 1160 .07407407407407407407
IlvY 1160 0
IscR 1160 .01732673267326732673
KdgR 1160 0
KdpE 1160 0
LacI 1160 .00526315789473684210
LeuO 1160 .02570694087403598971
LexA 1160 .00686498855835240274
LldR 1160 0
LrhA 1160 .00261096605744125326
Lrp 1160 .06359649122807017543
LsrR 1160 0
LysR 1160 0
MalI 1160 0
MalT 1160 0
MarA 1160 .02132701421800947867
MarR 1160 0
MatA 1160 0
MazE 1160 0
MazE_MazF 1160 0
McbR 1160 0
MelR 1160 0
MetJ 1160 0
MetR 1160 0
MhpR 1160 0
Mlc 1160 .01038961038961038961
MlrA 1160 0
MngR 1160 0
MntR 1160 0
ModE 1160 .04422604422604422604
MprA 1160 0
MqsA 1160 0
MraZ 1160 0
MurR 1160 0
Nac 1160 .00755667506297229219
NadR 1160 0
NagC 1160 .01463414634146341463
NanR 1160 .00257069408740359897
NarL 1160 .06794055201698513800
NarP 1160 .04878048780487804878
NemR 1160 0
NfeR 1160 0
NhaR 1160 .01047120418848167539
NikR 1160 0
NimR 1160 0
NorR 1160 .00791556728232189973
NrdR 1160 .00258397932816537467
NsrR 1160 .01535087719298245614
NtrC 1160 0
OmpR 1160 .01256281407035175879
OxyR 1160 .01442307692307692307
PaaX 1160 0
PdeL 1160 0
PdhR 1160 .00719424460431654676
PepA 1160 .00526315789473684210
PgrR 1160 0
PhoB 1160 .02093023255813953488
PhoP 1160 .00928074245939675174
PrpR 1160 .01052631578947368421
PspF 1160 .01047120418848167539
PurR 1160 .01481481481481481481
PutA 1160 .00263157894736842105
PuuR 1160 0
PyrR 1160 0
QseB 1160 .02356020942408376963
RbsR 1160 0
RcdA 1160 0
RclR 1160 0
RcnR 1160 0
RcsAB 1160 0
RcsB 1160 .01503759398496240601
RcsB_BglJ 1160 .00253807106598984771
RelB 1160 0
RelB_RelE 1160 0
RhaR 1160 0
RhaS 1160 0
Rob 1160 .00247524752475247524
RstA 1160 0
RtcR 1160 .00527704485488126649
RutR 1160 .01020408163265306122
SdiA 1160 .00259740259740259740
SgrR 1160 0
SlyA 1160 .04522613065326633165
SoxR 1160 0
SoxS 1160 .00952380952380952380
SrlR 1160 .01846965699208443271
StpA 1160 .00259740259740259740
SutR 1160 0
TdcA 1160 .01578947368421052631
TdcR 1160 .01578947368421052631
TorR 1160 .00514138817480719794
TreR 1160 0
TrpR 1160 .00773195876288659793
TyrR 1160 .01033591731266149870
UhpA 1160 0
UidR 1160 0
UlaR 1160 0
UvrY 1160 0
UxuR 1160 0
XapR 1160 0
XylR 1160 0
YdeO 1160 .00502512562814070351
YefM 1160 0
YefM_YoeB 1160 0
YeiL 1160 0
YhaJ 1160 0
YiaJ 1160 0
YjjQ 1160 .00777202072538860103
YqhC 1160 0
ZntR 1160 0
ZraR 1160 0
Zur 1160 .00260416666666666666
AccB 1161 0
AcrR 1161 .00187265917602996254
Ada 1161 0
AdiY 1161 .00567107750472589792
AgaR 1161 0
AidB 1161 0
AlaS 1161 0
AllR 1161 0
AllS 1161 0
AlsR 1161 .00952380952380952380
AppY 1161 0
AraC 1161 0
ArcA 1161 .10518053375196232339
ArgP 1161 .00749063670411985018
ArgR 1161 .01811594202898550724
ArsR 1161 0
AscG 1161 0
AsnC 1161 0
AtoC 1161 0
BaeR 1161 0
BasR 1161 .00186567164179104477
BetI 1161 0
BirA 1161 0
BluR 1161 .00763358778625954198
BolA 1161 .00189393939393939393
BtsR 1161 .01315789473684210526
CadC 1161 0
CaiF 1161 .01136363636363636363
Cbl 1161 0
CdaR 1161 .00945179584120982986
CecR 1161 0
ChbR 1161 0
ComR 1161 .00190839694656488549
CpxR 1161 .01192504258943781942
Cra 1161 .03076923076923076923
CreB 1161 .00189393939393939393
CRP 1161 .16245883644346871569
CRP_Sxy 1161 0
CsgD 1161 .01470588235294117647
CspA 1161 .00190476190476190476
CsqR 1161 0
CueR 1161 0
CusR 1161 0
CynR 1161 0
CysB 1161 .01834862385321100917
CytR 1161 0
Dan 1161 0
DcuR 1161 .00941619585687382297
DeoR 1161 0
DgoR 1161 0
DhaR 1161 0
DicA 1161 0
DinJ_YafQ 1161 .00380952380952380952
DnaA 1161 .00560747663551401869
DpiA 1161 .01904761904761904761
DsdC 1161 0
EbgR 1161 0
EnvR 1161 0
EnvY 1161 0
EvgA 1161 .00184501845018450184
ExuR 1161 0
FabR 1161 0
FadR 1161 .00922509225092250922
FeaR 1161 0
FhlA 1161 .04331450094161958568
Fis 1161 .04126547455295735900
FlhDC 1161 .02364864864864864864
FliZ 1161 .01113172541743970315
FNR 1161 .16174402250351617440
FucR 1161 0
Fur 1161 .09333333333333333333
GadE 1161 .01459854014598540145
GadE_RcsB 1161 .00946969696969696969
GadW 1161 .01506591337099811676
GadX 1161 .02385321100917431192
GalR 1161 0
GalS 1161 0
GatR 1161 .01145038167938931297
GcvA 1161 0
GlaR 1161 .00954198473282442748
GlcC 1161 0
GlpR 1161 .00946969696969696969
GlrR 1161 0
GntR 1161 0
GutM 1161 .01335877862595419847
HcaR 1161 0
HdfR 1161 0
HicB 1161 0
HigA 1161 0
HigBA 1161 0
HipAB 1161 0
HipB 1161 .00189035916824196597
H_NS 1161 .15434083601286173633
HprR 1161 0
HU 1161 .00187969924812030075
HyfR 1161 .02290076335877862595
HypT 1161 .01320754716981132075
IclR 1161 0
IdnR 1161 0
IHF 1161 .11045655375552282768
IlvY 1161 0
IscR 1161 .01645338208409506398
KdgR 1161 0
KdpE 1161 .00763358778625954198
LacI 1161 0
LeuO 1161 .02063789868667917448
LexA 1161 .00862068965517241379
LldR 1161 0
LrhA 1161 .00189393939393939393
Lrp 1161 .05882352941176470588
LsrR 1161 0
LysR 1161 .00381679389312977099
MalI 1161 0
MalT 1161 0
MarA 1161 .02491103202846975088
MarR 1161 0
MatA 1161 .00377358490566037735
MazE 1161 0
MazE_MazF 1161 0
McbR 1161 0
MelR 1161 0
MetJ 1161 .00936329588014981273
MetR 1161 .00189393939393939393
MhpR 1161 .01145038167938931297
Mlc 1161 .00564971751412429378
MlrA 1161 0
MngR 1161 .00190114068441064638
MntR 1161 0
ModE 1161 .03260869565217391304
MprA 1161 0
MqsA 1161 0
MraZ 1161 0
MurR 1161 0
Nac 1161 .00925925925925925925
NadR 1161 0
NagC 1161 .01446654611211573236
NanR 1161 0
NarL 1161 .06578947368421052631
NarP 1161 .03790613718411552346
NemR 1161 0
NfeR 1161 .00190476190476190476
NhaR 1161 .00759013282732447817
NikR 1161 0
NimR 1161 0
NorR 1161 0
NrdR 1161 0
NsrR 1161 .04109589041095890410
NtrC 1161 .03610108303249097472
OmpR 1161 .01293900184842883548
OxyR 1161 .01612903225806451612
PaaX 1161 .02087286527514231499
PdeL 1161 .00190839694656488549
PdhR 1161 .00355239786856127886
PepA 1161 0
PgrR 1161 .00188323917137476459
PhoB 1161 .01038062283737024221
PhoP 1161 .03386809269162210338
PrpR 1161 .00761904761904761904
PspF 1161 0
PurR 1161 .00361010830324909747
PutA 1161 0
PuuR 1161 .01526717557251908396
PyrR 1161 0
QseB 1161 .01323251417769376181
RbsR 1161 0
RcdA 1161 0
RclR 1161 .00572519083969465648
RcnR 1161 0
RcsAB 1161 0
RcsB 1161 .01851851851851851851
RcsB_BglJ 1161 .02272727272727272727
RelB 1161 0
RelB_RelE 1161 0
RhaR 1161 0
RhaS 1161 0
Rob 1161 .00548446069469835466
RstA 1161 0
RtcR 1161 .00381679389312977099
RutR 1161 .01883239171374764595
SdiA 1161 .00188679245283018867
SgrR 1161 .00187969924812030075
SlyA 1161 .04664179104477611940
SoxR 1161 .00188323917137476459
SoxS 1161 .01065719360568383658
SrlR 1161 .01335877862595419847
StpA 1161 .00950570342205323193
SutR 1161 .00379506641366223908
TdcA 1161 .01335877862595419847
TdcR 1161 .01335877862595419847
TorR 1161 .01515151515151515151
TreR 1161 0
TrpR 1161 .00751879699248120300
TyrR 1161 .00751879699248120300
UhpA 1161 0
UidR 1161 0
UlaR 1161 .01142857142857142857
UvrY 1161 .00189393939393939393
UxuR 1161 0
XapR 1161 0
XylR 1161 0
YdeO 1161 .00553505535055350553
YefM 1161 .00381679389312977099
YefM_YoeB 1161 .00381679389312977099
YeiL 1161 0
YhaJ 1161 0
YiaJ 1161 0
YjjQ 1161 .00564971751412429378
YqhC 1161 0
ZntR 1161 0
ZraR 1161 0
Zur 1161 .00189035916824196597
AccB 1162 .00104712041884816753
AcrR 1162 .00575916230366492146
Ada 1162 .00209424083769633507
AdiY 1162 .00261369576581285938
AgaR 1162 .00313315926892950391
AidB 1162 .00052356020942408376
AlaS 1162 0
AllR 1162 .00104329681794470526
AllS 1162 .00157068062827225130
AlsR 1162 .00314136125654450261
AppY 1162 .00523560209424083769
AraC 1162 .00312825860271115745
ArcA 1162 .08066184074457083764
ArgP 1162 .00417536534446764091
ArgR 1162 .01829587036069001568
ArsR 1162 .00157068062827225130
AscG 1162 .00156903765690376569
AsnC 1162 .00209424083769633507
AtoC 1162 .00209424083769633507
BaeR 1162 .00104384133611691022
BasR 1162 .00680628272251308900
BetI 1162 .00209424083769633507
BirA 1162 .00261780104712041884
BluR 1162 .00209424083769633507
BolA 1162 .00209314495028780743
BtsR 1162 .00785340314136125654
CadC 1162 .00157068062827225130
CaiF 1162 .00523560209424083769
Cbl 1162 .00208877284595300261
CdaR 1162 .00313479623824451410
CecR 1162 .00261780104712041884
ChbR 1162 0
ComR 1162 .00052356020942408376
CpxR 1162 .02643856920684292379
Cra 1162 .03217436429683445770
CreB 1162 .00209314495028780743
CRP 1162 .19152046783625730994
CRP_Sxy 1162 .00052356020942408376
CsgD 1162 .00937500000000000000
CspA 1162 0
CsqR 1162 0
CueR 1162 .00313971742543171114
CusR 1162 .00260824204486176317
CynR 1162 .00156985871271585557
CysB 1162 .00988553590010405827
CytR 1162 .00365344467640918580
Dan 1162 .00209424083769633507
DcuR 1162 .00575614861329147043
DeoR 1162 .00104493207941483803
DgoR 1162 0
DhaR 1162 .00052273915316257187
DicA 1162 .00366300366300366300
DinJ_YafQ 1162 .00157068062827225130
DnaA 1162 .00365153886280646844
DpiA 1162 .00523286237571951857
DsdC 1162 .00157068062827225130
EbgR 1162 0
EnvR 1162 .00104712041884816753
EnvY 1162 .00052328623757195185
EvgA 1162 .00783699059561128526
ExuR 1162 .00208877284595300261
FabR 1162 0
FadR 1162 .00729546638874413757
FeaR 1162 .00104712041884816753
FhlA 1162 .01464435146443514644
Fis 1162 .09058524173027989821
FlhDC 1162 .01529051987767584097
FliZ 1162 .00993723849372384937
FNR 1162 .13030148185998978027
FucR 1162 .00366492146596858638
Fur 1162 .06465067778936392075
GadE 1162 .01356993736951983298
GadE_RcsB 1162 .00471204188481675392
GadW 1162 .00785340314136125654
GadX 1162 .01408450704225352112
GalR 1162 .00313479623824451410
GalS 1162 .00313479623824451410
GatR 1162 .00314136125654450261
GcvA 1162 .00261780104712041884
GlaR 1162 .00156903765690376569
GlcC 1162 .00052192066805845511
GlpR 1162 .00313643491897543125
GlrR 1162 .00261643118785975928
GntR 1162 .00313152400835073068
GutM 1162 .00366492146596858638
HcaR 1162 0
HdfR 1162 .00104547830632514375
HicB 1162 .00104712041884816753
HigA 1162 .00104712041884816753
HigBA 1162 .00104712041884816753
HipAB 1162 .00156903765690376569
HipB 1162 .00209205020920502092
H_NS 1162 .08959088555152770585
HprR 1162 .00260824204486176317
HU 1162 .00366108786610878661
HyfR 1162 .00628272251308900523
HypT 1162 .00575313807531380753
IclR 1162 .00209424083769633507
IdnR 1162 .00261506276150627615
IHF 1162 .10195674562306900102
IlvY 1162 .00104712041884816753
IscR 1162 .01145833333333333333
KdgR 1162 .00052328623757195185
KdpE 1162 .00209424083769633507
LacI 1162 .00157068062827225130
LeuO 1162 .00730688935281837160
LexA 1162 .02336448598130841121
LldR 1162 0
LrhA 1162 .00209314495028780743
Lrp 1162 .04890738813735691987
LsrR 1162 .00471204188481675392
LysR 1162 .00104712041884816753
MalI 1162 .00157068062827225130
MalT 1162 .00313479623824451410
MarA 1162 .01869158878504672897
MarR 1162 .00157068062827225130
MatA 1162 .00418848167539267015
MazE 1162 .00157068062827225130
MazE_MazF 1162 .00157068062827225130
McbR 1162 .00261643118785975928
MelR 1162 .00104657247514390371
MetJ 1162 .00627286983795086251
MetR 1162 .00261780104712041884
MhpR 1162 .00314136125654450261
Mlc 1162 .00418410041841004184
MlrA 1162 .00313479623824451410
MngR 1162 .00052301255230125523
MntR 1162 .00156903765690376569
ModE 1162 .01399688958009331259
MprA 1162 .00314136125654450261
MqsA 1162 .00418848167539267015
MraZ 1162 .00837257980115122972
MurR 1162 .00052301255230125523
Nac 1162 .00730307772561293688
NadR 1162 .00209424083769633507
NagC 1162 .01300728407908428720
NanR 1162 .00156412930135557872
NarL 1162 .05170630816959669079
NarP 1162 .01711618257261410788
NemR 1162 .00052301255230125523
NfeR 1162 .00104712041884816753
NhaR 1162 .00313971742543171114
NikR 1162 .00314136125654450261
NimR 1162 0
NorR 1162 .00157068062827225130
NrdR 1162 .00313643491897543125
NsrR 1162 .03476907109496626881
NtrC 1162 .02456874019864087820
OmpR 1162 .01150627615062761506
OxyR 1162 .01718750000000000000
PaaX 1162 .00680272108843537414
PdeL 1162 .00052356020942408376
PdhR 1162 .01773604590505998956
PepA 1162 .00157068062827225130
PgrR 1162 .00208986415882967607
PhoB 1162 .01233299075025693730
PhoP 1162 .02236089443577743109
PrpR 1162 .00209314495028780743
PspF 1162 .00366492146596858638
PurR 1162 .00988039521580863234
PutA 1162 .00104712041884816753
PuuR 1162 .00418848167539267015
PyrR 1162 0
QseB 1162 .00628272251308900523
RbsR 1162 .00366108786610878661
RcdA 1162 .00470711297071129707
RclR 1162 .00157068062827225130
RcnR 1162 .00157068062827225130
RcsAB 1162 .00837696335078534031
RcsB 1162 .01308215593929879644
RcsB_BglJ 1162 .00732217573221757322
RelB 1162 .00157068062827225130
RelB_RelE 1162 .00157068062827225130
RhaR 1162 .00104712041884816753
RhaS 1162 .00261643118785975928
Rob 1162 .00991131977047470005
RstA 1162 .00470957613814756671
RtcR 1162 .00104712041884816753
RutR 1162 .00731834814427600627
SdiA 1162 .00313971742543171114
SgrR 1162 .00052137643378519290
SlyA 1162 .01564945226917057902
SoxR 1162 .00261369576581285938
SoxS 1162 .01664066562662506500
SrlR 1162 .00366492146596858638
StpA 1162 .00366492146596858638
SutR 1162 .00261780104712041884
TdcA 1162 .00366492146596858638
TdcR 1162 .00366492146596858638
TorR 1162 .00470465237846314688
TreR 1162 0
TrpR 1162 .00523012552301255230
TyrR 1162 .00313152400835073068
UhpA 1162 .00052356020942408376
UidR 1162 0
UlaR 1162 .00366492146596858638
UvrY 1162 .00261780104712041884
UxuR 1162 .00208877284595300261
XapR 1162 .00104712041884816753
XylR 1162 .00366300366300366300
YdeO 1162 .01099476439790575916
YefM 1162 0
YefM_YoeB 1162 0
YeiL 1162 .00052356020942408376
YhaJ 1162 0
YiaJ 1162 .00470957613814756671
YjjQ 1162 .00470957613814756671
YqhC 1162 .00104712041884816753
ZntR 1162 0
ZraR 1162 .00052301255230125523
Zur 1162 .00314136125654450261
AccB 1163 0
AcrR 1163 0
Ada 1163 0
AdiY 1163 .01113172541743970315
AgaR 1163 0
AidB 1163 0
AlaS 1163 0
AllR 1163 0
AllS 1163 0
AlsR 1163 .01117318435754189944
AppY 1163 0
AraC 1163 .00364298724954462659
ArcA 1163 .07335329341317365269
ArgP 1163 .00364298724954462659
ArgR 1163 .03046594982078853046
ArsR 1163 0
AscG 1163 .00370370370370370370
AsnC 1163 .00744878957169459962
AtoC 1163 .00744878957169459962
BaeR 1163 0
BasR 1163 .00182149362477231329
BetI 1163 0
BirA 1163 0
BluR 1163 0
BolA 1163 0
BtsR 1163 .00546448087431693989
CadC 1163 0
CaiF 1163 .01109057301293900184
Cbl 1163 0
CdaR 1163 0
CecR 1163 0
ChbR 1163 0
ComR 1163 .00186219739292364990
CpxR 1163 .01166666666666666666
Cra 1163 .02155887230514096185
CreB 1163 .00184842883548983364
CRP 1163 .15891891891891891891
CRP_Sxy 1163 .00186219739292364990
CsgD 1163 .01073345259391771019
CspA 1163 .00185873605947955390
CsqR 1163 0
CueR 1163 0
CusR 1163 0
CynR 1163 0
CysB 1163 .00709219858156028368
CytR 1163 0
Dan 1163 0
DcuR 1163 .01104972375690607734
DeoR 1163 0
DgoR 1163 0
DhaR 1163 0
DicA 1163 0
DinJ_YafQ 1163 .00371747211895910780
DnaA 1163 .00364298724954462659
DpiA 1163 .01669758812615955473
DsdC 1163 0
EbgR 1163 0
EnvR 1163 0
EnvY 1163 .00185873605947955390
EvgA 1163 .01645338208409506398
ExuR 1163 0
FabR 1163 0
FadR 1163 .00900900900900900900
FeaR 1163 0
FhlA 1163 .04227941176470588235
Fis 1163 .04477611940298507462
FlhDC 1163 .02653399668325041459
FliZ 1163 .01270417422867513611
FNR 1163 .14774281805745554035
FucR 1163 .00927643784786641929
Fur 1163 .07040000000000000000
GadE 1163 .02522522522522522522
GadE_RcsB 1163 .00738007380073800738
GadW 1163 .02411873840445269016
GadX 1163 .03068592057761732851
GalR 1163 .00183150183150183150
GalS 1163 .00183150183150183150
GatR 1163 .01117318435754189944
GcvA 1163 .00556586270871985157
GlaR 1163 0
GlcC 1163 0
GlpR 1163 .00924214417744916820
GlrR 1163 0
GntR 1163 0
GutM 1163 .01303538175046554934
HcaR 1163 0
HdfR 1163 .00556586270871985157
HicB 1163 0
HigA 1163 0
HigBA 1163 0
HipAB 1163 0
HipB 1163 0
H_NS 1163 .12808641975308641975
HprR 1163 0
HU 1163 .00367647058823529411
HyfR 1163 .02234636871508379888
HypT 1163 .01289134438305709023
IclR 1163 .00557620817843866171
IdnR 1163 0
IHF 1163 .14820359281437125748
IlvY 1163 0
IscR 1163 .01245551601423487544
KdgR 1163 0
KdpE 1163 0
LacI 1163 0
LeuO 1163 .01642335766423357664
LexA 1163 .00843170320404721753
LldR 1163 0
LrhA 1163 .00370370370370370370
Lrp 1163 .04552845528455284552
LsrR 1163 .00367647058823529411
LysR 1163 .00372439478584729981
MalI 1163 0
MalT 1163 0
MarA 1163 .01551724137931034482
MarR 1163 0
MatA 1163 .00183823529411764705
MazE 1163 0
MazE_MazF 1163 0
McbR 1163 .00184501845018450184
MelR 1163 0
MetJ 1163 .00914076782449725776
MetR 1163 0
MhpR 1163 .01117318435754189944
Mlc 1163 .00551470588235294117
MlrA 1163 0
MngR 1163 0
MntR 1163 0
ModE 1163 .03185840707964601769
MprA 1163 .00184501845018450184
MqsA 1163 0
MraZ 1163 .00180831826401446654
MurR 1163 0
Nac 1163 .01454545454545454545
NadR 1163 0
NagC 1163 .02317290552584670231
NanR 1163 0
NarL 1163 .07479674796747967479
NarP 1163 .03886925795053003533
NemR 1163 0
NfeR 1163 0
NhaR 1163 .00740740740740740740
NikR 1163 0
NimR 1163 0
NorR 1163 .00558659217877094972
NrdR 1163 .00367647058823529411
NsrR 1163 .03672787979966611018
NtrC 1163 .03893805309734513274
OmpR 1163 .01263537906137184115
OxyR 1163 .01933216168717047451
PaaX 1163 .02037037037037037037
PdeL 1163 .00186219739292364990
PdhR 1163 .00173310225303292894
PepA 1163 0
PgrR 1163 0
PhoB 1163 .01530612244897959183
PhoP 1163 .03490401396160558464
PrpR 1163 0
PspF 1163 .01115241635687732342
PurR 1163 .01245551601423487544
PutA 1163 .00185873605947955390
PuuR 1163 0
PyrR 1163 0
QseB 1163 .01291512915129151291
RbsR 1163 0
RcdA 1163 .00182815356489945155
RclR 1163 .00558659217877094972
RcnR 1163 0
RcsAB 1163 .01654411764705882352
RcsB 1163 .02363636363636363636
RcsB_BglJ 1163 .01282051282051282051
RelB 1163 0
RelB_RelE 1163 0
RhaR 1163 0
RhaS 1163 0
Rob 1163 .00356506238859180035
RstA 1163 .01109057301293900184
RtcR 1163 .00372439478584729981
RutR 1163 .00362318840579710144
SdiA 1163 .00184162062615101289
SgrR 1163 .00183486238532110091
SlyA 1163 .04744525547445255474
SoxR 1163 .00183823529411764705
SoxS 1163 .00866551126516464471
SrlR 1163 .01303538175046554934
StpA 1163 .00927643784786641929
SutR 1163 .00370370370370370370
TdcA 1163 .01303538175046554934
TdcR 1163 .01303538175046554934
TorR 1163 .01478743068391866913
TreR 1163 0
TrpR 1163 .00365630712979890310
TyrR 1163 .00365630712979890310
UhpA 1163 0
UidR 1163 0
UlaR 1163 .01115241635687732342
UvrY 1163 .00556586270871985157
UxuR 1163 0
XapR 1163 0
XylR 1163 .00183823529411764705
YdeO 1163 .01270417422867513611
YefM 1163 .00372439478584729981
YefM_YoeB 1163 .00372439478584729981
YeiL 1163 0
YhaJ 1163 .00186219739292364990
YiaJ 1163 0
YjjQ 1163 0
YqhC 1163 0
ZntR 1163 0
ZraR 1163 0
Zur 1163 .00742115027829313543
AccB 1164 0
AcrR 1164 0
Ada 1164 0
AdiY 1164 .00705882352941176470
AgaR 1164 0
AidB 1164 0
AlaS 1164 0
AllR 1164 .00233644859813084112
AllS 1164 0
AlsR 1164 .01187648456057007125
AppY 1164 0
AraC 1164 0
ArcA 1164 .06194690265486725663
ArgP 1164 .00230946882217090069
ArgR 1164 .01777777777777777777
ArsR 1164 0
AscG 1164 0
AsnC 1164 0
AtoC 1164 0
BaeR 1164 0
BasR 1164 .00231481481481481481
BetI 1164 0
BirA 1164 0
BluR 1164 0
BolA 1164 .00472813238770685579
BtsR 1164 .00461893764434180138
CadC 1164 .00236966824644549763
CaiF 1164 .01415094339622641509
Cbl 1164 0
CdaR 1164 .00938967136150234741
CecR 1164 0
ChbR 1164 0
ComR 1164 .00238095238095238095
CpxR 1164 .01449275362318840579
Cra 1164 .02254098360655737704
CreB 1164 0
CRP 1164 .10023041474654377880
CRP_Sxy 1164 0
CsgD 1164 .00448430493273542600
CspA 1164 0
CsqR 1164 0
CueR 1164 0
CusR 1164 0
CynR 1164 0
CysB 1164 .00894854586129753914
CytR 1164 .00697674418604651162
Dan 1164 0
DcuR 1164 .00465116279069767441
DeoR 1164 .00709219858156028368
DgoR 1164 0
DhaR 1164 .00236406619385342789
DicA 1164 0
DinJ_YafQ 1164 .00475059382422802850
DnaA 1164 .00462962962962962962
DpiA 1164 .02375296912114014251
DsdC 1164 0
EbgR 1164 0
EnvR 1164 0
EnvY 1164 0
EvgA 1164 .00919540229885057471
ExuR 1164 0
FabR 1164 0
FadR 1164 0
FeaR 1164 0
FhlA 1164 .00222717149220489977
Fis 1164 .05322580645161290322
FlhDC 1164 .05462184873949579831
FliZ 1164 .00915331807780320366
FNR 1164 .09893455098934550989
FucR 1164 .00234741784037558685
Fur 1164 .05142857142857142857
GadE 1164 .01345291479820627802
GadE_RcsB 1164 .00704225352112676056
GadW 1164 .01162790697674418604
GadX 1164 .01565995525727069351
GalR 1164 0
GalS 1164 0
GatR 1164 .01428571428571428571
GcvA 1164 .00235849056603773584
GlaR 1164 0
GlcC 1164 .00470588235294117647
GlpR 1164 0
GlrR 1164 .01187648456057007125
GntR 1164 0
GutM 1164 0
HcaR 1164 0
HdfR 1164 0
HicB 1164 0
HigA 1164 0
HigBA 1164 0
HipAB 1164 0
HipB 1164 0
H_NS 1164 .13284132841328413284
HprR 1164 0
HU 1164 0
HyfR 1164 0
HypT 1164 .00231481481481481481
IclR 1164 .00712589073634204275
IdnR 1164 0
IHF 1164 .10169491525423728813
IlvY 1164 0
IscR 1164 .01573033707865168539
KdgR 1164 0
KdpE 1164 0
LacI 1164 .00475059382422802850
LeuO 1164 .03044496487119437939
LexA 1164 .00838574423480083857
LldR 1164 0
LrhA 1164 .00235849056603773584
Lrp 1164 .05835010060362173038
LsrR 1164 0
LysR 1164 .00476190476190476190
MalI 1164 0
MalT 1164 0
MarA 1164 .01943844492440604751
MarR 1164 0
MatA 1164 .00234192037470725995
MazE 1164 0
MazE_MazF 1164 0
McbR 1164 0
MelR 1164 0
MetJ 1164 0
MetR 1164 0
MhpR 1164 0
Mlc 1164 0
MlrA 1164 0
MngR 1164 0
MntR 1164 0
ModE 1164 .04017857142857142857
MprA 1164 .00235294117647058823
MqsA 1164 0
MraZ 1164 0
MurR 1164 0
Nac 1164 .00455580865603644646
NadR 1164 .00236406619385342789
NagC 1164 .00439560439560439560
NanR 1164 .00232558139534883720
NarL 1164 .07086614173228346456
NarP 1164 .04203539823008849557
NemR 1164 0
NfeR 1164 0
NhaR 1164 .00470588235294117647
NikR 1164 0
NimR 1164 0
NorR 1164 0
NrdR 1164 .00233644859813084112
NsrR 1164 .01204819277108433734
NtrC 1164 .04444444444444444444
OmpR 1164 .00452488687782805429
OxyR 1164 .01312910284463894967
PaaX 1164 .02600472813238770685
PdeL 1164 .00238095238095238095
PdhR 1164 .00435729847494553376
PepA 1164 0
PgrR 1164 0
PhoB 1164 .01910828025477707006
PhoP 1164 .01709401709401709401
PrpR 1164 .00950118764845605700
PspF 1164 .00945626477541371158
PurR 1164 .00892857142857142857
PutA 1164 0
PuuR 1164 0
PyrR 1164 0
QseB 1164 .01647058823529411764
RbsR 1164 0
RcdA 1164 0
RclR 1164 0
RcnR 1164 0
RcsAB 1164 0
RcsB 1164 .03002309468822170900
RcsB_BglJ 1164 .01160092807424593967
RelB 1164 0
RelB_RelE 1164 0
RhaR 1164 0
RhaS 1164 0
Rob 1164 .00450450450450450450
RstA 1164 0
RtcR 1164 0
RutR 1164 .00229357798165137614
SdiA 1164 0
SgrR 1164 .00233644859813084112
SlyA 1164 .06526806526806526806
SoxR 1164 0
SoxS 1164 .01086956521739130434
SrlR 1164 0
StpA 1164 .00945626477541371158
SutR 1164 .00235849056603773584
TdcA 1164 .01425178147268408551
TdcR 1164 .01425178147268408551
TorR 1164 .01170960187353629976
TreR 1164 0
TrpR 1164 .00699300699300699300
TyrR 1164 .00699300699300699300
UhpA 1164 0
UidR 1164 0
UlaR 1164 0
UvrY 1164 .00472813238770685579
UxuR 1164 0
XapR 1164 0
XylR 1164 0
YdeO 1164 .00227272727272727272
YefM 1164 .00476190476190476190
YefM_YoeB 1164 .00476190476190476190
YeiL 1164 0
YhaJ 1164 0
YiaJ 1164 0
YjjQ 1164 0
YqhC 1164 0
ZntR 1164 0
ZraR 1164 0
Zur 1164 .00235294117647058823
AccB 1165 0
AcrR 1165 .00155763239875389408
Ada 1165 0
AdiY 1165 .00946372239747634069
AgaR 1165 0
AidB 1165 0
AlaS 1165 0
AllR 1165 .00156250000000000000
AllS 1165 0
AlsR 1165 .00789889415481832543
AppY 1165 0
AraC 1165 0
ArcA 1165 .06422018348623853211
ArgP 1165 .00310559006211180124
ArgR 1165 .01208459214501510574
ArsR 1165 0
AscG 1165 0
AsnC 1165 0
AtoC 1165 0
BaeR 1165 0
BasR 1165 .01255886970172684458
BetI 1165 0
BirA 1165 0
BluR 1165 .00632911392405063291
BolA 1165 .00314960629921259842
BtsR 1165 .01251956181533646322
CadC 1165 .00157728706624605678
CaiF 1165 .01582278481012658227
Cbl 1165 0
CdaR 1165 .01421800947867298578
CecR 1165 0
ChbR 1165 0
ComR 1165 .00158227848101265822
CpxR 1165 .02332361516034985422
Cra 1165 .02597402597402597402
CreB 1165 .00157232704402515723
CRP 1165 .13631937682570593962
CRP_Sxy 1165 0
CsgD 1165 .01226993865030674846
CspA 1165 0
CsqR 1165 0
CueR 1165 0
CusR 1165 0
CynR 1165 0
CysB 1165 .00606980273141122913
CytR 1165 .00467289719626168224
Dan 1165 0
DcuR 1165 .00940438871473354231
DeoR 1165 .00472440944881889763
DgoR 1165 0
DhaR 1165 .00157480314960629921
DicA 1165 0
DinJ_YafQ 1165 .00315955766192733017
DnaA 1165 .00310559006211180124
DpiA 1165 .01579778830963665086
DsdC 1165 0
EbgR 1165 .00316455696202531645
EnvR 1165 0
EnvY 1165 0
EvgA 1165 .00618238021638330757
ExuR 1165 .00156250000000000000
FabR 1165 0
FadR 1165 .00614439324116743471
FeaR 1165 0
FhlA 1165 .01533742331288343558
Fis 1165 .07187112763320941759
FlhDC 1165 .04081632653061224489
FliZ 1165 .01083591331269349845
FNR 1165 .13487241798298906439
FucR 1165 .00471698113207547169
Fur 1165 .06853146853146853146
GadE 1165 .00911854103343465045
GadE_RcsB 1165 .00470219435736677115
GadW 1165 .00622083981337480559
GadX 1165 .01062215477996965098
GalR 1165 0
GalS 1165 0
GatR 1165 .00949367088607594936
GcvA 1165 .00157232704402515723
GlaR 1165 0
GlcC 1165 .00313971742543171114
GlpR 1165 .00786163522012578616
GlrR 1165 .00789889415481832543
GntR 1165 0
GutM 1165 .01107594936708860759
HcaR 1165 0
HdfR 1165 .00473186119873817034
HicB 1165 0
HigA 1165 0
HigBA 1165 0
HipAB 1165 0
HipB 1165 0
H_NS 1165 .13305898491083676268
HprR 1165 0
HU 1165 .00156250000000000000
HyfR 1165 0
HypT 1165 .00938967136150234741
IclR 1165 .00473933649289099526
IdnR 1165 0
IHF 1165 .11513583441138421733
IlvY 1165 0
IscR 1165 .01065449010654490106
KdgR 1165 0
KdpE 1165 .00632911392405063291
LacI 1165 .00315955766192733017
LeuO 1165 .01557632398753894080
LexA 1165 .00726744186046511627
LldR 1165 0
LrhA 1165 .00314960629921259842
Lrp 1165 .06956521739130434782
LsrR 1165 0
LysR 1165 .00316455696202531645
MalI 1165 0
MalT 1165 .00156006240249609984
MarA 1165 .01634472511144130757
MarR 1165 0
MatA 1165 .00156494522691705790
MazE 1165 0
MazE_MazF 1165 0
McbR 1165 .00156985871271585557
MelR 1165 0
MetJ 1165 0
MetR 1165 .00157232704402515723
MhpR 1165 .00949367088607594936
Mlc 1165 .00626959247648902821
MlrA 1165 .00626959247648902821
MngR 1165 0
MntR 1165 0
ModE 1165 .04147465437788018433
MprA 1165 0
MqsA 1165 .00628930817610062893
MraZ 1165 0
MurR 1165 0
Nac 1165 .00771604938271604938
NadR 1165 .00157480314960629921
NagC 1165 .01210287443267776096
NanR 1165 .00155763239875389408
NarL 1165 .07386363636363636363
NarP 1165 .03799392097264437689
NemR 1165 0
NfeR 1165 .00157977883096366508
NhaR 1165 .00947867298578199052
NikR 1165 0
NimR 1165 0
NorR 1165 0
NrdR 1165 .00156250000000000000
NsrR 1165 .03318903318903318903
NtrC 1165 .02865761689291101055
OmpR 1165 .01547987616099071207
OxyR 1165 .01503759398496240601
PaaX 1165 .01732283464566929133
PdeL 1165 .00158227848101265822
PdhR 1165 .01051051051051051051
PepA 1165 .00315955766192733017
PgrR 1165 0
PhoB 1165 .02064896755162241887
PhoP 1165 .00879765395894428152
PrpR 1165 .00631911532385466034
PspF 1165 .00947867298578199052
PurR 1165 .01065449010654490106
PutA 1165 .00157977883096366508
PuuR 1165 0
PyrR 1165 0
QseB 1165 .01417322834645669291
RbsR 1165 0
RcdA 1165 .00783699059561128526
RclR 1165 0
RcnR 1165 0
RcsAB 1165 .01408450704225352112
RcsB 1165 .01857585139318885448
RcsB_BglJ 1165 .00465116279069767441
RelB 1165 0
RelB_RelE 1165 0
RhaR 1165 0
RhaS 1165 0
Rob 1165 .00458015267175572519
RstA 1165 .01261829652996845425
RtcR 1165 0
RutR 1165 .00620155038759689922
SdiA 1165 .00313971742543171114
SgrR 1165 .00156250000000000000
SlyA 1165 .04694835680751173708
SoxR 1165 0
SoxS 1165 .01195814648729446935
SrlR 1165 .01107594936708860759
StpA 1165 .00313971742543171114
SutR 1165 0
TdcA 1165 .00947867298578199052
TdcR 1165 .00947867298578199052
TorR 1165 .00311526479750778816
TreR 1165 0
TrpR 1165 .00468018720748829953
TyrR 1165 .00468018720748829953
UhpA 1165 0
UidR 1165 0
UlaR 1165 0
UvrY 1165 .00314960629921259842
UxuR 1165 .00156250000000000000
XapR 1165 0
XylR 1165 .00156494522691705790
YdeO 1165 .00307219662058371735
YefM 1165 .00316455696202531645
YefM_YoeB 1165 .00316455696202531645
YeiL 1165 0
YhaJ 1165 0
YiaJ 1165 0
YjjQ 1165 .00469483568075117370
YqhC 1165 0
ZntR 1165 0
ZraR 1165 0
Zur 1165 .00156985871271585557
AccB 1166 0
AcrR 1166 0
Ada 1166 0
AdiY 1166 .00728155339805825242
AgaR 1166 0
AidB 1166 0
AlaS 1166 0
AllR 1166 0
AllS 1166 0
AlsR 1166 .01225490196078431372
AppY 1166 0
AraC 1166 0
ArcA 1166 .09310986964618249534
ArgP 1166 .00477326968973747016
ArgR 1166 .00678733031674208144
ArsR 1166 0
AscG 1166 .00487804878048780487
AsnC 1166 0
AtoC 1166 0
BaeR 1166 0
BasR 1166 .01449275362318840579
BetI 1166 0
BirA 1166 0
BluR 1166 .00982800982800982800
BolA 1166 0
BtsR 1166 .01686746987951807228
CadC 1166 0
CaiF 1166 .01459854014598540145
Cbl 1166 .01216545012165450121
CdaR 1166 .01213592233009708737
CecR 1166 0
ChbR 1166 0
ComR 1166 .00245700245700245700
CpxR 1166 .03246753246753246753
Cra 1166 .02531645569620253164
CreB 1166 0
CRP 1166 .10304449648711943793
CRP_Sxy 1166 0
CsgD 1166 .02112676056338028169
CspA 1166 0
CsqR 1166 0
CueR 1166 0
CusR 1166 0
CynR 1166 0
CysB 1166 .03546099290780141843
CytR 1166 .00238663484486873508
Dan 1166 0
DcuR 1166 .01452784503631961259
DeoR 1166 .00242718446601941747
DgoR 1166 0
DhaR 1166 0
DicA 1166 0
DinJ_YafQ 1166 .00490196078431372549
DnaA 1166 .00238095238095238095
DpiA 1166 .02200488997555012224
DsdC 1166 0
EbgR 1166 0
EnvR 1166 0
EnvY 1166 0
EvgA 1166 .01428571428571428571
ExuR 1166 .00483091787439613526
FabR 1166 0
FadR 1166 .00233100233100233100
FeaR 1166 0
FhlA 1166 .02102803738317757009
Fis 1166 .08658743633276740237
FlhDC 1166 .02947368421052631578
FliZ 1166 .02392344497607655502
FNR 1166 .13078149920255183413
FucR 1166 .00485436893203883495
Fur 1166 .06944444444444444444
GadE 1166 .01385681293302540415
GadE_RcsB 1166 .00726392251815980629
GadW 1166 .01686746987951807228
GadX 1166 .01847575057736720554
GalR 1166 0
GalS 1166 0
GatR 1166 0
GcvA 1166 0
GlaR 1166 0
GlcC 1166 0
GlpR 1166 .01216545012165450121
GlrR 1166 .01225490196078431372
GntR 1166 0
GutM 1166 .01719901719901719901
HcaR 1166 .01474201474201474201
HdfR 1166 0
HicB 1166 0
HigA 1166 0
HigBA 1166 0
HipAB 1166 0
HipB 1166 0
H_NS 1166 .17153996101364522417
HprR 1166 0
HU 1166 0
HyfR 1166 0
HypT 1166 .00478468899521531100
IclR 1166 0
IdnR 1166 0
IHF 1166 .15189873417721518987
IlvY 1166 0
IscR 1166 .01620370370370370370
KdgR 1166 0
KdpE 1166 0
LacI 1166 0
LeuO 1166 .02398081534772182254
LexA 1166 .00645161290322580645
LldR 1166 0
LrhA 1166 .00243309002433090024
Lrp 1166 .07098121085594989561
LsrR 1166 0
LysR 1166 0
MalI 1166 0
MalT 1166 0
MarA 1166 .02000000000000000000
MarR 1166 0
MatA 1166 .00241545893719806763
MazE 1166 0
MazE_MazF 1166 0
McbR 1166 0
MelR 1166 .00490196078431372549
MetJ 1166 .00715990453460620525
MetR 1166 0
MhpR 1166 0
Mlc 1166 .00724637681159420289
MlrA 1166 .00968523002421307506
MngR 1166 0
MntR 1166 0
ModE 1166 .03661327231121281464
MprA 1166 .00242718446601941747
MqsA 1166 .00973236009732360097
MraZ 1166 0
MurR 1166 0
Nac 1166 .00469483568075117370
NadR 1166 .00243902439024390243
NagC 1166 .01138952164009111617
NanR 1166 .00722891566265060240
NarL 1166 .10165975103734439834
NarP 1166 .02921348314606741573
NemR 1166 0
NfeR 1166 0
NhaR 1166 .00975609756097560975
NikR 1166 0
NimR 1166 0
NorR 1166 .00737100737100737100
NrdR 1166 0
NsrR 1166 .02935010482180293501
NtrC 1166 .02237136465324384787
OmpR 1166 .02619047619047619047
OxyR 1166 .00222717149220489977
PaaX 1166 .02682926829268292682
PdeL 1166 .00245700245700245700
PdhR 1166 .00223713646532438478
PepA 1166 .00490196078431372549
PgrR 1166 0
PhoB 1166 .01521739130434782608
PhoP 1166 .03348214285714285714
PrpR 1166 .00980392156862745098
PspF 1166 0
PurR 1166 .00688073394495412844
PutA 1166 0
PuuR 1166 0
PyrR 1166 0
QseB 1166 .01699029126213592233
RbsR 1166 0
RcdA 1166 .01456310679611650485
RclR 1166 0
RcnR 1166 0
RcsAB 1166 .02173913043478260869
RcsB 1166 .03836930455635491606
RcsB_BglJ 1166 .01196172248803827751
RelB 1166 0
RelB_RelE 1166 0
RhaR 1166 0
RhaS 1166 0
Rob 1166 0
RstA 1166 .00968523002421307506
RtcR 1166 .00491400491400491400
RutR 1166 .00952380952380952380
SdiA 1166 .00242130750605326876
SgrR 1166 0
SlyA 1166 .05966587112171837708
SoxR 1166 0
SoxS 1166 .00668151447661469933
SrlR 1166 .01719901719901719901
StpA 1166 .00975609756097560975
SutR 1166 .00243309002433090024
TdcA 1166 0
TdcR 1166 0
TorR 1166 .01207729468599033816
TreR 1166 0
TrpR 1166 0
TyrR 1166 0
UhpA 1166 0
UidR 1166 0
UlaR 1166 0
UvrY 1166 .00487804878048780487
UxuR 1166 0
XapR 1166 0
XylR 1166 0
YdeO 1166 .00234192037470725995
YefM 1166 .00491400491400491400
YefM_YoeB 1166 .00491400491400491400
YeiL 1166 0
YhaJ 1166 0
YiaJ 1166 0
YjjQ 1166 .00724637681159420289
YqhC 1166 0
ZntR 1166 0
ZraR 1166 0
Zur 1166 .00242718446601941747
AccB 1167 0
AcrR 1167 0
Ada 1167 0
AdiY 1167 .00751879699248120300
AgaR 1167 .00997506234413965087
AidB 1167 0
AlaS 1167 0
AllR 1167 0
AllS 1167 0
AlsR 1167 0
AppY 1167 0
AraC 1167 0
ArcA 1167 .06493506493506493506
ArgP 1167 .01240694789081885856
ArgR 1167 .00699300699300699300
ArsR 1167 0
AscG 1167 .00503778337531486146
AsnC 1167 0
AtoC 1167 0
BaeR 1167 0
BasR 1167 .01496259351620947630
BetI 1167 0
BirA 1167 0
BluR 1167 .01015228426395939086
BolA 1167 0
BtsR 1167 .01741293532338308457
CadC 1167 0
CaiF 1167 .01507537688442211055
Cbl 1167 .01256281407035175879
CdaR 1167 .01253132832080200501
CecR 1167 0
ChbR 1167 0
ComR 1167 .00253807106598984771
CpxR 1167 .03111111111111111111
Cra 1167 .02826086956521739130
CreB 1167 .00251256281407035175
CRP 1167 .10991636798088410991
CRP_Sxy 1167 0
CsgD 1167 .02179176755447941888
CspA 1167 0
CsqR 1167 0
CueR 1167 0
CusR 1167 0
CynR 1167 0
CysB 1167 .03155339805825242718
CytR 1167 .00246305418719211822
Dan 1167 0
DcuR 1167 .01500000000000000000
DeoR 1167 .00250626566416040100
DgoR 1167 0
DhaR 1167 0
DicA 1167 0
DinJ_YafQ 1167 .00506329113924050632
DnaA 1167 .00492610837438423645
DpiA 1167 .02272727272727272727
DsdC 1167 0
EbgR 1167 0
EnvR 1167 0
EnvY 1167 0
EvgA 1167 .01474201474201474201
ExuR 1167 0
FabR 1167 0
FadR 1167 .00724637681159420289
FeaR 1167 0
FhlA 1167 .02168674698795180722
Fis 1167 .06091370558375634517
FlhDC 1167 .03030303030303030303
FliZ 1167 .02469135802469135802
FNR 1167 .10301109350237717908
FucR 1167 0
Fur 1167 .07566462167689161554
GadE 1167 .01670644391408114558
GadE_RcsB 1167 .00750000000000000000
GadW 1167 .01741293532338308457
GadX 1167 .02147971360381861575
GalR 1167 0
GalS 1167 0
GatR 1167 .01522842639593908629
GcvA 1167 0
GlaR 1167 0
GlcC 1167 0
GlpR 1167 .01256281407035175879
GlrR 1167 .01265822784810126582
GntR 1167 .00246913580246913580
GutM 1167 .01776649746192893401
HcaR 1167 .01522842639593908629
HdfR 1167 0
HicB 1167 0
HigA 1167 0
HigBA 1167 0
HipAB 1167 0
HipB 1167 0
H_NS 1167 .17365269461077844311
HprR 1167 0
HU 1167 0
HyfR 1167 0
HypT 1167 0
IclR 1167 0
IdnR 1167 0
IHF 1167 .12230215827338129496
IlvY 1167 0
IscR 1167 .01670644391408114558
KdgR 1167 0
KdpE 1167 0
LacI 1167 0
LeuO 1167 .02985074626865671641
LexA 1167 .00663716814159292035
LldR 1167 0
LrhA 1167 .00251256281407035175
Lrp 1167 .07066381156316916488
LsrR 1167 0
LysR 1167 0
MalI 1167 0
MalT 1167 0
MarA 1167 .02059496567505720823
MarR 1167 0
MatA 1167 .00500000000000000000
MazE 1167 0
MazE_MazF 1167 0
McbR 1167 0
MelR 1167 0
MetJ 1167 .00738916256157635467
MetR 1167 .00757575757575757575
MhpR 1167 0
Mlc 1167 .00748129675810473815
MlrA 1167 .01000000000000000000
MngR 1167 0
MntR 1167 0
ModE 1167 .03773584905660377358
MprA 1167 .00250626566416040100
MqsA 1167 .01005025125628140703
MraZ 1167 0
MurR 1167 0
Nac 1167 .00728155339805825242
NadR 1167 .00251889168765743073
NagC 1167 .01173708920187793427
NanR 1167 .00746268656716417910
NarL 1167 .05714285714285714285
NarP 1167 .03009259259259259259
NemR 1167 0
NfeR 1167 0
NhaR 1167 .01007556675062972292
NikR 1167 0
NimR 1167 0
NorR 1167 .00761421319796954314
NrdR 1167 0
NsrR 1167 .02575107296137339055
NtrC 1167 .01138952164009111617
OmpR 1167 .02702702702702702702
OxyR 1167 .00691244239631336405
PaaX 1167 .02770780856423173803
PdeL 1167 .00253807106598984771
PdhR 1167 0
PepA 1167 .00506329113924050632
PgrR 1167 0
PhoB 1167 .01565995525727069351
PhoP 1167 .03686635944700460829
PrpR 1167 .01012658227848101265
PspF 1167 0
PurR 1167 .00947867298578199052
PutA 1167 0
PuuR 1167 0
PyrR 1167 0
QseB 1167 .01754385964912280701
RbsR 1167 0
RcdA 1167 .01503759398496240601
RclR 1167 0
RcnR 1167 0
RcsAB 1167 .00985221674876847290
RcsB 1167 .04477611940298507462
RcsB_BglJ 1167 .01485148514851485148
RelB 1167 0
RelB_RelE 1167 0
RhaR 1167 0
RhaS 1167 0
Rob 1167 0
RstA 1167 .01000000000000000000
RtcR 1167 .00507614213197969543
RutR 1167 .00982800982800982800
SdiA 1167 .00250000000000000000
SgrR 1167 .00248756218905472636
SlyA 1167 .06157635467980295566
SoxR 1167 0
SoxS 1167 .00688073394495412844
SrlR 1167 .01776649746192893401
StpA 1167 .01007556675062972292
SutR 1167 .00251256281407035175
TdcA 1167 0
TdcR 1167 0
TorR 1167 .01246882793017456359
TreR 1167 0
TrpR 1167 0
TyrR 1167 .00246913580246913580
UhpA 1167 0
UidR 1167 0
UlaR 1167 0
UvrY 1167 .00503778337531486146
UxuR 1167 0
XapR 1167 0
XylR 1167 0
YdeO 1167 .00728155339805825242
YefM 1167 .00507614213197969543
YefM_YoeB 1167 .00507614213197969543
YeiL 1167 0
YhaJ 1167 0
YiaJ 1167 0
YjjQ 1167 .00748129675810473815
YqhC 1167 0
ZntR 1167 0
ZraR 1167 0
Zur 1167 .00250626566416040100
AccB 1168 0
AcrR 1168 0
Ada 1168 0
AdiY 1168 .00897666068222621184
AgaR 1168 0
AidB 1168 0
AlaS 1168 0
AllR 1168 0
AllS 1168 .00541516245487364620
AlsR 1168 .00900900900900900900
AppY 1168 0
AraC 1168 0
ArcA 1168 .07467057101024890190
ArgP 1168 .00530973451327433628
ArgR 1168 .03859649122807017543
ArsR 1168 0
AscG 1168 .00359066427289048473
AsnC 1168 .00722021660649819494
AtoC 1168 .00722021660649819494
BaeR 1168 0
BasR 1168 .00710479573712255772
BetI 1168 .00722021660649819494
BirA 1168 0
BluR 1168 .00722021660649819494
BolA 1168 0
BtsR 1168 .01245551601423487544
CadC 1168 .00541516245487364620
CaiF 1168 .01075268817204301075
Cbl 1168 .00896057347670250896
CdaR 1168 .00894454382826475849
CecR 1168 0
ChbR 1168 0
ComR 1168 .00180505415162454873
CpxR 1168 .01628664495114006514
Cra 1168 .03431372549019607843
CreB 1168 0
CRP 1168 .13319458896982310093
CRP_Sxy 1168 0
CsgD 1168 .01217391304347826086
CspA 1168 .00180180180180180180
CsqR 1168 0
CueR 1168 0
CusR 1168 0
CynR 1168 0
CysB 1168 .02631578947368421052
CytR 1168 0
Dan 1168 0
DcuR 1168 .00711743772241992882
DeoR 1168 0
DgoR 1168 0
DhaR 1168 .00722021660649819494
DicA 1168 0
DinJ_YafQ 1168 .00360360360360360360
DnaA 1168 .00353356890459363957
DpiA 1168 .01801801801801801801
DsdC 1168 .00179856115107913669
EbgR 1168 .00361010830324909747
EnvR 1168 0
EnvY 1168 .00180180180180180180
EvgA 1168 .01957295373665480427
ExuR 1168 0
FabR 1168 0
FadR 1168 .00698080279232111692
FeaR 1168 0
FhlA 1168 .04099821746880570409
Fis 1168 .03145478374836173001
FlhDC 1168 .02250803858520900321
FliZ 1168 .02131438721136767317
FNR 1168 .14285714285714285714
FucR 1168 0
Fur 1168 .07861635220125786163
GadE 1168 .02268760907504363001
GadE_RcsB 1168 .01258992805755395683
GadW 1168 .02707581227436823104
GadX 1168 .03521126760563380281
GalR 1168 .00177619893428063943
GalS 1168 .00177619893428063943
GatR 1168 .01083032490974729241
GcvA 1168 .00539568345323741007
GlaR 1168 0
GlcC 1168 0
GlpR 1168 0
GlrR 1168 0
GntR 1168 .00354609929078014184
GutM 1168 .01263537906137184115
HcaR 1168 0
HdfR 1168 0
HicB 1168 0
HigA 1168 0
HigBA 1168 0
HipAB 1168 0
HipB 1168 0
H_NS 1168 .15254237288135593220
HprR 1168 0
HU 1168 .00356506238859180035
HyfR 1168 .02166064981949458483
HypT 1168 .00531914893617021276
IclR 1168 .00540540540540540540
IdnR 1168 .00357781753130590339
IHF 1168 .12805755395683453237
IlvY 1168 0
IscR 1168 .01559792027729636048
KdgR 1168 0
KdpE 1168 .00722021660649819494
LacI 1168 0
LeuO 1168 .01773049645390070921
LexA 1168 .01151315789473684210
LldR 1168 0
LrhA 1168 .00359066427289048473
Lrp 1168 .05431309904153354632
LsrR 1168 0
LysR 1168 .00361010830324909747
MalI 1168 0
MalT 1168 0
MarA 1168 .02192242833052276559
MarR 1168 0
MatA 1168 .00178253119429590017
MazE 1168 0
MazE_MazF 1168 0
McbR 1168 .00178890876565295169
MelR 1168 .00360360360360360360
MetJ 1168 .00886524822695035460
MetR 1168 0
MhpR 1168 0
Mlc 1168 0
MlrA 1168 .00177619893428063943
MngR 1168 .00179856115107913669
MntR 1168 .00179211469534050179
ModE 1168 .03270223752151462994
MprA 1168 .00719424460431654676
MqsA 1168 0
MraZ 1168 .00175438596491228070
MurR 1168 0
Nac 1168 .01054481546572934973
NadR 1168 0
NagC 1168 .01198630136986301369
NanR 1168 .00177304964539007092
NarL 1168 .06771653543307086614
NarP 1168 .03595890410958904109
NemR 1168 0
NfeR 1168 .00180180180180180180
NhaR 1168 .00718132854578096947
NikR 1168 0
NimR 1168 0
NorR 1168 .00541516245487364620
NrdR 1168 .00356506238859180035
NsrR 1168 .03403565640194489465
NtrC 1168 .01512605042016806722
OmpR 1168 .01940035273368606701
OxyR 1168 .01877133105802047781
PaaX 1168 .01974865350089766606
PdeL 1168 .00180505415162454873
PdhR 1168 .00168350168350168350
PepA 1168 0
PgrR 1168 0
PhoB 1168 .01487603305785123966
PhoP 1168 .03389830508474576271
PrpR 1168 .00720720720720720720
PspF 1168 .01081081081081081081
PurR 1168 .01208981001727115716
PutA 1168 0
PuuR 1168 0
PyrR 1168 0
QseB 1168 .01615798922800718132
RbsR 1168 0
RcdA 1168 0
RclR 1168 0
RcnR 1168 .00541516245487364620
RcsAB 1168 .01604278074866310160
RcsB 1168 .02473498233215547703
RcsB_BglJ 1168 .01063829787234042553
RelB 1168 0
RelB_RelE 1168 0
RhaR 1168 0
RhaS 1168 0
Rob 1168 .00346020761245674740
RstA 1168 .00177619893428063943
RtcR 1168 .00361010830324909747
RutR 1168 .00351493848857644991
SdiA 1168 .00178571428571428571
SgrR 1168 .01624548736462093862
SlyA 1168 .04416961130742049469
SoxR 1168 .00178253119429590017
SoxS 1168 .01182432432432432432
SrlR 1168 .01263537906137184115
StpA 1168 .00899280575539568345
SutR 1168 .00359066427289048473
TdcA 1168 .01263537906137184115
TdcR 1168 .01263537906137184115
TorR 1168 .01433691756272401433
TreR 1168 0
TrpR 1168 .00176991150442477876
TyrR 1168 .00354609929078014184
UhpA 1168 0
UidR 1168 0
UlaR 1168 0
UvrY 1168 .00359066427289048473
UxuR 1168 0
XapR 1168 0
XylR 1168 0
YdeO 1168 .01590106007067137809
YefM 1168 0
YefM_YoeB 1168 0
YeiL 1168 0
YhaJ 1168 .00180505415162454873
YiaJ 1168 0
YjjQ 1168 .00714285714285714285
YqhC 1168 0
ZntR 1168 0
ZraR 1168 0
Zur 1168 .00178890876565295169
AccB 1169 0
AcrR 1169 0
Ada 1169 0
AdiY 1169 .00887573964497041420
AgaR 1169 0
AidB 1169 0
AlaS 1169 0
AllR 1169 0
AllS 1169 .00900900900900900900
AlsR 1169 .01497005988023952095
AppY 1169 0
AraC 1169 0
ArcA 1169 .04693877551020408163
ArgP 1169 .00579710144927536231
ArgR 1169 .00815217391304347826
ArsR 1169 0
AscG 1169 0
AsnC 1169 0
AtoC 1169 0
BaeR 1169 0
BasR 1169 .01169590643274853801
BetI 1169 0
BirA 1169 0
BluR 1169 .01201201201201201201
BolA 1169 0
BtsR 1169 .00869565217391304347
CadC 1169 0
CaiF 1169 .01780415430267062314
Cbl 1169 0
CdaR 1169 .01479289940828402366
CecR 1169 0
ChbR 1169 0
ComR 1169 .00300300300300300300
CpxR 1169 .01511335012594458438
Cra 1169 .03258145363408521303
CreB 1169 0
CRP 1169 .07826086956521739130
CRP_Sxy 1169 0
CsgD 1169 .01404494382022471910
CspA 1169 0
CsqR 1169 0
CueR 1169 0
CusR 1169 0
CynR 1169 0
CysB 1169 .00552486187845303867
CytR 1169 0
Dan 1169 0
DcuR 1169 .01769911504424778761
DeoR 1169 0
DgoR 1169 0
DhaR 1169 0
DicA 1169 0
DinJ_YafQ 1169 0
DnaA 1169 .00579710144927536231
DpiA 1169 .00291545189504373177
DsdC 1169 0
EbgR 1169 .00600600600600600600
EnvR 1169 0
EnvY 1169 0
EvgA 1169 .00859598853868194842
ExuR 1169 .00588235294117647058
FabR 1169 0
FadR 1169 .01136363636363636363
FeaR 1169 0
FhlA 1169 0
Fis 1169 .05597014925373134328
FlhDC 1169 .02216748768472906403
FliZ 1169 .01724137931034482758
FNR 1169 .09671848013816925734
FucR 1169 .00591715976331360946
Fur 1169 .06407322654462242562
GadE 1169 .01671309192200557103
GadE_RcsB 1169 .00588235294117647058
GadW 1169 .01754385964912280701
GadX 1169 .01944444444444444444
GalR 1169 .00292397660818713450
GalS 1169 .00292397660818713450
GatR 1169 0
GcvA 1169 0
GlaR 1169 0
GlcC 1169 0
GlpR 1169 0
GlrR 1169 0
GntR 1169 .00290697674418604651
GutM 1169 .02102102102102102102
HcaR 1169 0
HdfR 1169 0
HicB 1169 0
HigA 1169 0
HigBA 1169 0
HipAB 1169 0
HipB 1169 0
H_NS 1169 .16335540838852097130
HprR 1169 0
HU 1169 .00293255131964809384
HyfR 1169 0
HypT 1169 0
IclR 1169 .00898203592814371257
IdnR 1169 0
IHF 1169 .07442748091603053435
IlvY 1169 0
IscR 1169 .01955307262569832402
KdgR 1169 0
KdpE 1169 0
LacI 1169 0
LeuO 1169 .02616279069767441860
LexA 1169 .00767263427109974424
LldR 1169 0
LrhA 1169 .00595238095238095238
Lrp 1169 .08663366336633663366
LsrR 1169 0
LysR 1169 .00600600600600600600
MalI 1169 0
MalT 1169 0
MarA 1169 .02393617021276595744
MarR 1169 0
MatA 1169 .00589970501474926253
MazE 1169 0
MazE_MazF 1169 0
McbR 1169 0
MelR 1169 0
MetJ 1169 0
MetR 1169 .00595238095238095238
MhpR 1169 0
Mlc 1169 .01179941002949852507
MlrA 1169 0
MngR 1169 0
MntR 1169 .00595238095238095238
ModE 1169 .01881720430107526881
MprA 1169 0
MqsA 1169 0
MraZ 1169 0
MurR 1169 0
Nac 1169 .00854700854700854700
NadR 1169 0
NagC 1169 .02493074792243767313
NanR 1169 .00879765395894428152
NarL 1169 .06279069767441860465
NarP 1169 .05205479452054794520
NemR 1169 0
NfeR 1169 0
NhaR 1169 .01492537313432835820
NikR 1169 0
NimR 1169 0
NorR 1169 .00900900900900900900
NrdR 1169 0
NsrR 1169 .02457002457002457002
NtrC 1169 .01591511936339522546
OmpR 1169 .01420454545454545454
OxyR 1169 .01075268817204301075
PaaX 1169 0
PdeL 1169 .00300300300300300300
PdhR 1169 .00268096514745308310
PepA 1169 .00598802395209580838
PgrR 1169 0
PhoB 1169 .01288659793814432989
PhoP 1169 .02910052910052910052
PrpR 1169 .01197604790419161676
PspF 1169 0
PurR 1169 .01671309192200557103
PutA 1169 .00299401197604790419
PuuR 1169 0
PyrR 1169 0
QseB 1169 .02678571428571428571
RbsR 1169 0
RcdA 1169 0
RclR 1169 0
RcnR 1169 0
RcsAB 1169 0
RcsB 1169 .02571428571428571428
RcsB_BglJ 1169 .01749271137026239067
RelB 1169 0
RelB_RelE 1169 0
RhaR 1169 0
RhaS 1169 0
Rob 1169 0
RstA 1169 0
RtcR 1169 .00600600600600600600
RutR 1169 .01156069364161849710
SdiA 1169 .00294985250737463126
SgrR 1169 0
SlyA 1169 .03932584269662921348
SoxR 1169 0
SoxS 1169 .00531914893617021276
SrlR 1169 .02102102102102102102
StpA 1169 .01190476190476190476
SutR 1169 .00296735905044510385
TdcA 1169 0
TdcR 1169 0
TorR 1169 .01470588235294117647
TreR 1169 0
TrpR 1169 .00290697674418604651
TyrR 1169 .00583090379008746355
UhpA 1169 0
UidR 1169 0
UlaR 1169 0
UvrY 1169 .00595238095238095238
UxuR 1169 0
XapR 1169 0
XylR 1169 0
YdeO 1169 .00283286118980169971
YefM 1169 0
YefM_YoeB 1169 0
YeiL 1169 0
YhaJ 1169 0
YiaJ 1169 0
YjjQ 1169 .01179941002949852507
YqhC 1169 0
ZntR 1169 0
ZraR 1169 0
Zur 1169 .00295857988165680473
AccB 116 0
AcrR 116 .00373134328358208955
Ada 116 0
AdiY 116 .01140684410646387832
AgaR 116 0
AidB 116 0
AlaS 116 0
AllR 116 0
AllS 116 0
AlsR 116 .01930501930501930501
AppY 116 0
AraC 116 0
ArcA 116 .09226932668329177057
ArgP 116 .00369003690036900369
ArgR 116 .01369863013698630136
ArsR 116 0
AscG 116 .00766283524904214559
AsnC 116 .00383141762452107279
AtoC 116 0
BaeR 116 0
BasR 116 .00743494423791821561
BetI 116 .01550387596899224806
BirA 116 0
BluR 116 0
BolA 116 .00381679389312977099
BtsR 116 .00367647058823529411
CadC 116 0
CaiF 116 .02290076335877862595
Cbl 116 0
CdaR 116 .01901140684410646387
CecR 116 0
ChbR 116 0
ComR 116 .00387596899224806201
CpxR 116 .02500000000000000000
Cra 116 .03058103975535168195
CreB 116 0
CRP 116 .10909090909090909090
CRP_Sxy 116 .00387596899224806201
CsgD 116 .01060070671378091872
CspA 116 0
CsqR 116 0
CueR 116 .00378787878787878787
CusR 116 0
CynR 116 0
CysB 116 .01403508771929824561
CytR 116 .01119402985074626865
Dan 116 0
DcuR 116 .01123595505617977528
DeoR 116 .00763358778625954198
DgoR 116 0
DhaR 116 0
DicA 116 0
DinJ_YafQ 116 0
DnaA 116 0
DpiA 116 .03461538461538461538
DsdC 116 0
EbgR 116 0
EnvR 116 0
EnvY 116 0
EvgA 116 .01094890510948905109
ExuR 116 0
FabR 116 0
FadR 116 0
FeaR 116 .00386100386100386100
FhlA 116 0
Fis 116 .03368421052631578947
FlhDC 116 .01190476190476190476
FliZ 116 0
FNR 116 .10019646365422396856
FucR 116 .01923076923076923076
Fur 116 .06267029972752043596
GadE 116 .01045296167247386759
GadE_RcsB 116 .00754716981132075471
GadW 116 .00738007380073800738
GadX 116 .00689655172413793103
GalR 116 0
GalS 116 0
GatR 116 .02325581395348837209
GcvA 116 0
GlaR 116 0
GlcC 116 0
GlpR 116 .01908396946564885496
GlrR 116 .01930501930501930501
GntR 116 .00746268656716417910
GutM 116 .02713178294573643410
HcaR 116 0
HdfR 116 .01153846153846153846
HicB 116 0
HigA 116 0
HigBA 116 0
HipAB 116 0
HipB 116 0
H_NS 116 .13567839195979899497
HprR 116 0
HU 116 .00375939849624060150
HyfR 116 0
HypT 116 0
IclR 116 0
IdnR 116 .00760456273764258555
IHF 116 .05856832971800433839
IlvY 116 0
IscR 116 .00346020761245674740
KdgR 116 0
KdpE 116 0
LacI 116 0
LeuO 116 .01459854014598540145
LexA 116 .00314465408805031446
LldR 116 0
LrhA 116 .00766283524904214559
Lrp 116 .05813953488372093023
LsrR 116 .00754716981132075471
LysR 116 0
MalI 116 0
MalT 116 0
MarA 116 .01639344262295081967
MarR 116 0
MatA 116 .00377358490566037735
MazE 116 0
MazE_MazF 116 0
McbR 116 0
MelR 116 0
MetJ 116 0
MetR 116 .00381679389312977099
MhpR 116 0
Mlc 116 .01132075471698113207
MlrA 116 0
MngR 116 0
MntR 116 0
ModE 116 .00662251655629139072
MprA 116 .00380228136882129277
MqsA 116 0
MraZ 116 0
MurR 116 0
Nac 116 .02573529411764705882
NadR 116 .00383141762452107279
NagC 116 .02430555555555555555
NanR 116 .00373134328358208955
NarL 116 .05817174515235457063
NarP 116 .02317880794701986754
NemR 116 0
NfeR 116 0
NhaR 116 .01532567049808429118
NikR 116 0
NimR 116 0
NorR 116 0
NrdR 116 0
NsrR 116 .02702702702702702702
NtrC 116 .04406779661016949152
OmpR 116 .02173913043478260869
OxyR 116 0
PaaX 116 0
PdeL 116 .00387596899224806201
PdhR 116 .00335570469798657718
PepA 116 0
PgrR 116 0
PhoB 116 .01923076923076923076
PhoP 116 .04318936877076411960
PrpR 116 0
PspF 116 0
PurR 116 .00694444444444444444
PutA 116 0
PuuR 116 0
PyrR 116 0
QseB 116 .00371747211895910780
RbsR 116 0
RcdA 116 .00373134328358208955
RclR 116 0
RcnR 116 0
RcsAB 116 0
RcsB 116 .02158273381294964028
RcsB_BglJ 116 .03396226415094339622
RelB 116 0
RelB_RelE 116 0
RhaR 116 0
RhaS 116 0
Rob 116 .00353356890459363957
RstA 116 0
RtcR 116 .00775193798449612403
RutR 116 .02996254681647940074
SdiA 116 0
SgrR 116 0
SlyA 116 .04982206405693950177
SoxR 116 0
SoxS 116 .01000000000000000000
SrlR 116 .02713178294573643410
StpA 116 .01532567049808429118
SutR 116 .00381679389312977099
TdcA 116 0
TdcR 116 0
TorR 116 .01123595505617977528
TreR 116 0
TrpR 116 0
TyrR 116 0
UhpA 116 0
UidR 116 0
UlaR 116 0
UvrY 116 .00381679389312977099
UxuR 116 0
XapR 116 0
XylR 116 0
YdeO 116 .00722021660649819494
YefM 116 0
YefM_YoeB 116 0
YeiL 116 0
YhaJ 116 0
YiaJ 116 0
YjjQ 116 .00374531835205992509
YqhC 116 0
ZntR 116 0
ZraR 116 0
Zur 116 0
AccB 1170 0
AcrR 1170 .00139470013947001394
Ada 1170 0
AdiY 1170 .00704225352112676056
AgaR 1170 0
AidB 1170 0
AlaS 1170 0
AllR 1170 .00987306064880112834
AllS 1170 .00424328147100424328
AlsR 1170 .00706214689265536723
AppY 1170 0
AraC 1170 .00278164116828929068
ArcA 1170 .08700980392156862745
ArgP 1170 .00278164116828929068
ArgR 1170 .02054794520547945205
ArsR 1170 0
AscG 1170 0
AsnC 1170 0
AtoC 1170 .00565770862800565770
BaeR 1170 0
BasR 1170 .00699300699300699300
BetI 1170 0
BirA 1170 0
BluR 1170 .00565770862800565770
BolA 1170 .00281690140845070422
BtsR 1170 .01262272089761570827
CadC 1170 .00282485875706214689
CaiF 1170 .00843881856540084388
Cbl 1170 .00703234880450070323
CdaR 1170 .01271186440677966101
CecR 1170 0
ChbR 1170 0
ComR 1170 .00141442715700141442
CpxR 1170 .01968503937007874015
Cra 1170 .02745098039215686274
CreB 1170 .00140646976090014064
CRP 1170 .13632204940530649588
CRP_Sxy 1170 0
CsgD 1170 .01239669421487603305
CspA 1170 .00141242937853107344
CsqR 1170 0
CueR 1170 0
CusR 1170 0
CynR 1170 0
CysB 1170 .01234567901234567901
CytR 1170 .00418410041841004184
Dan 1170 0
DcuR 1170 .01410437235543018335
DeoR 1170 .00422535211267605633
DgoR 1170 0
DhaR 1170 .00140845070422535211
DicA 1170 0
DinJ_YafQ 1170 .00282485875706214689
DnaA 1170 .00417827298050139275
DpiA 1170 .01412429378531073446
DsdC 1170 0
EbgR 1170 0
EnvR 1170 0
EnvY 1170 0
EvgA 1170 .01114206128133704735
ExuR 1170 .00139860139860139860
FabR 1170 0
FadR 1170 .00550964187327823691
FeaR 1170 0
FhlA 1170 .01515151515151515151
Fis 1170 .09175377468060394889
FlhDC 1170 .03952569169960474308
FliZ 1170 .01534170153417015341
FNR 1170 .14528944381384790011
FucR 1170 .00140252454417952314
Fur 1170 .07426376440460947503
GadE 1170 .01232876712328767123
GadE_RcsB 1170 .00703234880450070323
GadW 1170 .01120448179271708683
GadX 1170 .01506849315068493150
GalR 1170 0
GalS 1170 0
GatR 1170 .00848656294200848656
GcvA 1170 .00707213578500707213
GlaR 1170 0
GlcC 1170 .00280898876404494382
GlpR 1170 .00703234880450070323
GlrR 1170 0
GntR 1170 0
GutM 1170 .00990099009900990099
HcaR 1170 0
HdfR 1170 .00423131170662905500
HicB 1170 0
HigA 1170 0
HigBA 1170 0
HipAB 1170 0
HipB 1170 0
H_NS 1170 .14923469387755102040
HprR 1170 0
HU 1170 .00280112044817927170
HyfR 1170 0
HypT 1170 .00699300699300699300
IclR 1170 .00565770862800565770
IdnR 1170 0
IHF 1170 .12484993997599039615
IlvY 1170 0
IscR 1170 .00956284153005464480
KdgR 1170 0
KdpE 1170 .00565770862800565770
LacI 1170 .00282485875706214689
LeuO 1170 .01820728291316526610
LexA 1170 .00787401574803149606
LldR 1170 0
LrhA 1170 .00281690140845070422
Lrp 1170 .07682119205298013245
LsrR 1170 .00420757363253856942
LysR 1170 .00282885431400282885
MalI 1170 0
MalT 1170 0
MarA 1170 .01879194630872483221
MarR 1170 0
MatA 1170 .00280504908835904628
MazE 1170 0
MazE_MazF 1170 0
McbR 1170 .00140449438202247191
MelR 1170 0
MetJ 1170 .00277777777777777777
MetR 1170 0
MhpR 1170 0
Mlc 1170 .00420168067226890756
MlrA 1170 .00561009817671809256
MngR 1170 0
MntR 1170 0
ModE 1170 .04005524861878453038
MprA 1170 0
MqsA 1170 .00562587904360056258
MraZ 1170 0
MurR 1170 0
Nac 1170 .00831024930747922437
NadR 1170 0
NagC 1170 .01224489795918367346
NanR 1170 .00139470013947001394
NarL 1170 .07642487046632124352
NarP 1170 .03693570451436388508
NemR 1170 0
NfeR 1170 0
NhaR 1170 .00847457627118644067
NikR 1170 0
NimR 1170 0
NorR 1170 0
NrdR 1170 .00139860139860139860
NsrR 1170 .03534031413612565445
NtrC 1170 .02435723951285520974
OmpR 1170 .01668984700973574408
OxyR 1170 .01214574898785425101
PaaX 1170 .01549295774647887323
PdeL 1170 .00141442715700141442
PdhR 1170 .00537634408602150537
PepA 1170 .00282485875706214689
PgrR 1170 .00140056022408963585
PhoB 1170 .01859229747675962815
PhoP 1170 .02553763440860215053
PrpR 1170 .00564971751412429378
PspF 1170 .00990099009900990099
PurR 1170 .01094391244870041039
PutA 1170 .00141242937853107344
PuuR 1170 0
PyrR 1170 0
QseB 1170 .00983146067415730337
RbsR 1170 0
RcdA 1170 .00701262272089761570
RclR 1170 .00424328147100424328
RcnR 1170 .00424328147100424328
RcsAB 1170 .01260504201680672268
RcsB 1170 .00686813186813186813
RcsB_BglJ 1170 .00836820083682008368
RelB 1170 0
RelB_RelE 1170 0
RhaR 1170 0
RhaS 1170 0
Rob 1170 .00548696844993141289
RstA 1170 .01271186440677966101
RtcR 1170 .00282885431400282885
RutR 1170 .01685393258426966292
SdiA 1170 .00140252454417952314
SgrR 1170 .00139860139860139860
SlyA 1170 .04055944055944055944
SoxR 1170 0
SoxS 1170 .00939597315436241610
SrlR 1170 .00990099009900990099
StpA 1170 .00705218617771509167
SutR 1170 .00281690140845070422
TdcA 1170 .00847457627118644067
TdcR 1170 .00847457627118644067
TorR 1170 .00559440559440559440
TreR 1170 0
TrpR 1170 .00418994413407821229
TyrR 1170 .00700280112044817927
UhpA 1170 0
UidR 1170 0
UlaR 1170 0
UvrY 1170 .00281690140845070422
UxuR 1170 .00139860139860139860
XapR 1170 0
XylR 1170 .00140056022408963585
YdeO 1170 .01111111111111111111
YefM 1170 .00282885431400282885
YefM_YoeB 1170 .00282885431400282885
YeiL 1170 0
YhaJ 1170 0
YiaJ 1170 0
YjjQ 1170 .00420168067226890756
YqhC 1170 0
ZntR 1170 0
ZraR 1170 0
Zur 1170 .00140449438202247191
AccB 1171 0
AcrR 1171 0
Ada 1171 0
AdiY 1171 .01153846153846153846
AgaR 1171 0
AidB 1171 0
AlaS 1171 0
AllR 1171 0
AllS 1171 0
AlsR 1171 0
AppY 1171 0
AraC 1171 0
ArcA 1171 .04819277108433734939
ArgP 1171 .00749063670411985018
ArgR 1171 .01034482758620689655
ArsR 1171 0
AscG 1171 .00775193798449612403
AsnC 1171 0
AtoC 1171 0
BaeR 1171 0
BasR 1171 .00751879699248120300
BetI 1171 0
BirA 1171 0
BluR 1171 0
BolA 1171 0
BtsR 1171 .01123595505617977528
CadC 1171 0
CaiF 1171 0
Cbl 1171 .01930501930501930501
CdaR 1171 .01923076923076923076
CecR 1171 0
ChbR 1171 0
ComR 1171 .00392156862745098039
CpxR 1171 .02848101265822784810
Cra 1171 .01519756838905775075
CreB 1171 0
CRP 1171 .07629427792915531335
CRP_Sxy 1171 0
CsgD 1171 .01798561151079136690
CspA 1171 0
CsqR 1171 0
CueR 1171 0
CusR 1171 0
CynR 1171 0
CysB 1171 .02508960573476702508
CytR 1171 .00374531835205992509
Dan 1171 0
DcuR 1171 .01520912547528517110
DeoR 1171 .00384615384615384615
DgoR 1171 0
DhaR 1171 0
DicA 1171 0
DinJ_YafQ 1171 .00781250000000000000
DnaA 1171 0
DpiA 1171 .03501945525291828793
DsdC 1171 0
EbgR 1171 0
EnvR 1171 0
EnvY 1171 0
EvgA 1171 .00735294117647058823
ExuR 1171 0
FabR 1171 0
FadR 1171 0
FeaR 1171 0
FhlA 1171 .03260869565217391304
Fis 1171 .05172413793103448275
FlhDC 1171 .01201201201201201201
FliZ 1171 .01098901098901098901
FNR 1171 .08789062500000000000
FucR 1171 0
Fur 1171 .07202216066481994459
GadE 1171 .00349650349650349650
GadE_RcsB 1171 .00763358778625954198
GadW 1171 .00746268656716417910
GadX 1171 .00696864111498257839
GalR 1171 .00378787878787878787
GalS 1171 .00378787878787878787
GatR 1171 0
GcvA 1171 0
GlaR 1171 0
GlcC 1171 0
GlpR 1171 0
GlrR 1171 .01953125000000000000
GntR 1171 0
GutM 1171 .02745098039215686274
HcaR 1171 0
HdfR 1171 0
HicB 1171 0
HigA 1171 0
HigBA 1171 0
HipAB 1171 0
HipB 1171 0
H_NS 1171 .15721649484536082474
HprR 1171 0
HU 1171 .00380228136882129277
HyfR 1171 0
HypT 1171 0
IclR 1171 .01171875000000000000
IdnR 1171 0
IHF 1171 .16586538461538461538
IlvY 1171 0
IscR 1171 0
KdgR 1171 0
KdpE 1171 0
LacI 1171 0
LeuO 1171 .02230483271375464684
LexA 1171 .00636942675159235668
LldR 1171 0
LrhA 1171 .00386100386100386100
Lrp 1171 .08734939759036144578
LsrR 1171 0
LysR 1171 .00784313725490196078
MalI 1171 0
MalT 1171 0
MarA 1171 .00986842105263157894
MarR 1171 0
MatA 1171 .00381679389312977099
MazE 1171 0
MazE_MazF 1171 0
McbR 1171 0
MelR 1171 0
MetJ 1171 0
MetR 1171 .00386100386100386100
MhpR 1171 0
Mlc 1171 0
MlrA 1171 0
MngR 1171 0
MntR 1171 .00386100386100386100
ModE 1171 .03082191780821917808
MprA 1171 .00384615384615384615
MqsA 1171 0
MraZ 1171 0
MurR 1171 0
Nac 1171 .01098901098901098901
NadR 1171 .00387596899224806201
NagC 1171 .01038062283737024221
NanR 1171 .00377358490566037735
NarL 1171 .05865921787709497206
NarP 1171 .03030303030303030303
NemR 1171 0
NfeR 1171 0
NhaR 1171 .00769230769230769230
NikR 1171 0
NimR 1171 0
NorR 1171 .01176470588235294117
NrdR 1171 0
NsrR 1171 .04953560371517027863
NtrC 1171 .01666666666666666666
OmpR 1171 .00722021660649819494
OxyR 1171 .01360544217687074829
PaaX 1171 .04263565891472868217
PdeL 1171 .00392156862745098039
PdhR 1171 0
PepA 1171 .00781250000000000000
PgrR 1171 0
PhoB 1171 .00961538461538461538
PhoP 1171 .02302631578947368421
PrpR 1171 0
PspF 1171 0
PurR 1171 .01413427561837455830
PutA 1171 0
PuuR 1171 0
PyrR 1171 0
QseB 1171 .02692307692307692307
RbsR 1171 0
RcdA 1171 .00377358490566037735
RclR 1171 0
RcnR 1171 0
RcsAB 1171 0
RcsB 1171 .02930402930402930402
RcsB_BglJ 1171 .00743494423791821561
RelB 1171 0
RelB_RelE 1171 0
RhaR 1171 0
RhaS 1171 0
Rob 1171 0
RstA 1171 0
RtcR 1171 .00784313725490196078
RutR 1171 .01115241635687732342
SdiA 1171 0
SgrR 1171 0
SlyA 1171 .09363295880149812734
SoxR 1171 0
SoxS 1171 .01351351351351351351
SrlR 1171 .02745098039215686274
StpA 1171 .00383141762452107279
SutR 1171 .00386100386100386100
TdcA 1171 0
TdcR 1171 0
TorR 1171 .00754716981132075471
TreR 1171 0
TrpR 1171 .01520912547528517110
TyrR 1171 .01908396946564885496
UhpA 1171 0
UidR 1171 0
UlaR 1171 0
UvrY 1171 .00775193798449612403
UxuR 1171 0
XapR 1171 0
XylR 1171 0
YdeO 1171 0
YefM 1171 .00784313725490196078
YefM_YoeB 1171 .00784313725490196078
YeiL 1171 0
YhaJ 1171 0
YiaJ 1171 0
YjjQ 1171 .01145038167938931297
YqhC 1171 0
ZntR 1171 0
ZraR 1171 0
Zur 1171 .00384615384615384615
AccB 1172 0
AcrR 1172 .00545454545454545454
Ada 1172 0
AdiY 1172 .00548446069469835466
AgaR 1172 .00728597449908925318
AidB 1172 0
AlaS 1172 0
AllR 1172 0
AllS 1172 0
AlsR 1172 .00920810313075506445
AppY 1172 0
AraC 1172 .00542495479204339963
ArcA 1172 .09393939393939393939
ArgP 1172 .00542495479204339963
ArgR 1172 .01398601398601398601
ArsR 1172 0
AscG 1172 .00366972477064220183
AsnC 1172 0
AtoC 1172 0
BaeR 1172 0
BasR 1172 .01092896174863387978
BetI 1172 0
BirA 1172 0
BluR 1172 .00738007380073800738
BolA 1172 0
BtsR 1172 .01272727272727272727
CadC 1172 .00368324125230202578
CaiF 1172 .01098901098901098901
Cbl 1172 .00915750915750915750
CdaR 1172 .00914076782449725776
CecR 1172 0
ChbR 1172 0
ComR 1172 .00184501845018450184
CpxR 1172 .02857142857142857142
Cra 1172 .03156146179401993355
CreB 1172 .00183150183150183150
CRP 1172 .13368421052631578947
CRP_Sxy 1172 .00184501845018450184
CsgD 1172 .01785714285714285714
CspA 1172 0
CsqR 1172 0
CueR 1172 0
CusR 1172 0
CynR 1172 0
CysB 1172 .02688172043010752688
CytR 1172 .00180505415162454873
Dan 1172 0
DcuR 1172 .01279707495429616087
DeoR 1172 .00182815356489945155
DgoR 1172 0
DhaR 1172 0
DicA 1172 0
DinJ_YafQ 1172 .00368324125230202578
DnaA 1172 .00180180180180180180
DpiA 1172 .01654411764705882352
DsdC 1172 0
EbgR 1172 0
EnvR 1172 .00369003690036900369
EnvY 1172 .00184162062615101289
EvgA 1172 .02185792349726775956
ExuR 1172 .00364298724954462659
FabR 1172 0
FadR 1172 .01073345259391771019
FeaR 1172 0
FhlA 1172 .01598579040852575488
Fis 1172 .07938718662952646239
FlhDC 1172 .02295081967213114754
FliZ 1172 .02737226277372262773
FNR 1172 .13440860215053763440
FucR 1172 .00365630712979890310
Fur 1172 .07840000000000000000
GadE 1172 .01953818827708703374
GadE_RcsB 1172 .01100917431192660550
GadW 1172 .02014652014652014652
GadX 1172 .02673796791443850267
GalR 1172 0
GalS 1172 0
GatR 1172 .01107011070110701107
GcvA 1172 0
GlaR 1172 0
GlcC 1172 0
GlpR 1172 .00915750915750915750
GlrR 1172 .00920810313075506445
GntR 1172 .00180831826401446654
GutM 1172 .01291512915129151291
HcaR 1172 0
HdfR 1172 0
HicB 1172 0
HigA 1172 0
HigBA 1172 0
HipAB 1172 0
HipB 1172 0
H_NS 1172 .15541601255886970172
HprR 1172 0
HU 1172 0
HyfR 1172 0
HypT 1172 .00725952813067150635
IclR 1172 .00552486187845303867
IdnR 1172 0
IHF 1172 .14032496307237813884
IlvY 1172 0
IscR 1172 .01953818827708703374
KdgR 1172 0
KdpE 1172 0
LacI 1172 0
LeuO 1172 .02181818181818181818
LexA 1172 .01005025125628140703
LldR 1172 0
LrhA 1172 .00183150183150183150
Lrp 1172 .06403940886699507389
LsrR 1172 .00364298724954462659
LysR 1172 0
MalI 1172 .00553505535055350553
MalT 1172 0
MarA 1172 .02413793103448275862
MarR 1172 0
MatA 1172 .00364963503649635036
MazE 1172 0
MazE_MazF 1172 0
McbR 1172 0
MelR 1172 .00368324125230202578
MetJ 1172 .00905797101449275362
MetR 1172 .00736648250460405156
MhpR 1172 0
Mlc 1172 .00546448087431693989
MlrA 1172 .00729927007299270072
MngR 1172 0
MntR 1172 .00183150183150183150
ModE 1172 .02797202797202797202
MprA 1172 .00550458715596330275
MqsA 1172 .00732600732600732600
MraZ 1172 0
MurR 1172 0
Nac 1172 .00715563506261180679
NadR 1172 .00367647058823529411
NagC 1172 .00871080139372822299
NanR 1172 .00545454545454545454
NarL 1172 .07592891760904684975
NarP 1172 .02241379310344827586
NemR 1172 0
NfeR 1172 0
NhaR 1172 .00919117647058823529
NikR 1172 0
NimR 1172 0
NorR 1172 .00553505535055350553
NrdR 1172 0
NsrR 1172 .03300330033003300330
NtrC 1172 .03315881326352530541
OmpR 1172 .02536231884057971014
OxyR 1172 .01386481802426343154
PaaX 1172 .02018348623853211009
PdeL 1172 .00184501845018450184
PdhR 1172 .00171821305841924398
PepA 1172 .00368324125230202578
PgrR 1172 0
PhoB 1172 .04695652173913043478
PhoP 1172 .03819444444444444444
PrpR 1172 .00736648250460405156
PspF 1172 0
PurR 1172 .00701754385964912280
PutA 1172 0
PuuR 1172 0
PyrR 1172 0
QseB 1172 .01279707495429616087
RbsR 1172 0
RcdA 1172 .01096892138939670932
RclR 1172 0
RcnR 1172 0
RcsAB 1172 .01639344262295081967
RcsB 1172 .03649635036496350364
RcsB_BglJ 1172 .01454545454545454545
RelB 1172 0
RelB_RelE 1172 0
RhaR 1172 0
RhaS 1172 0
Rob 1172 .01067615658362989323
RstA 1172 .00914076782449725776
RtcR 1172 0
RutR 1172 .00720720720720720720
SdiA 1172 .00182481751824817518
SgrR 1172 .00181818181818181818
SlyA 1172 .04891304347826086956
SoxR 1172 .00182149362477231329
SoxS 1172 .01733102253032928942
SrlR 1172 .01291512915129151291
StpA 1172 .00733944954128440366
SutR 1172 .00183150183150183150
TdcA 1172 0
TdcR 1172 0
TorR 1172 .00910746812386156648
TreR 1172 0
TrpR 1172 0
TyrR 1172 .00180831826401446654
UhpA 1172 0
UidR 1172 0
UlaR 1172 0
UvrY 1172 .00551470588235294117
UxuR 1172 0
XapR 1172 0
XylR 1172 0
YdeO 1172 .01258992805755395683
YefM 1172 0
YefM_YoeB 1172 0
YeiL 1172 0
YhaJ 1172 0
YiaJ 1172 0
YjjQ 1172 .00546448087431693989
YqhC 1172 0
ZntR 1172 0
ZraR 1172 0
Zur 1172 .00182815356489945155
AccB 1173 0
AcrR 1173 0
Ada 1173 0
AdiY 1173 .01156069364161849710
AgaR 1173 0
AidB 1173 0
AlaS 1173 0
AllR 1173 0
AllS 1173 0
AlsR 1173 .01457725947521865889
AppY 1173 0
AraC 1173 0
ArcA 1173 .06530612244897959183
ArgP 1173 0
ArgR 1173 .04683195592286501377
ArsR 1173 0
AscG 1173 0
AsnC 1173 0
AtoC 1173 0
BaeR 1173 0
BasR 1173 .01428571428571428571
BetI 1173 0
BirA 1173 0
BluR 1173 0
BolA 1173 0
BtsR 1173 .01133144475920679886
CadC 1173 0
CaiF 1173 .02923976608187134502
Cbl 1173 0
CdaR 1173 0
CecR 1173 0
ChbR 1173 0
ComR 1173 .00292397660818713450
CpxR 1173 .01477832512315270935
Cra 1173 .02682926829268292682
CreB 1173 0
CRP 1173 .12148337595907928388
CRP_Sxy 1173 0
CsgD 1173 .01369863013698630136
CspA 1173 0
CsqR 1173 0
CueR 1173 0
CusR 1173 0
CynR 1173 0
CysB 1173 .00539083557951482479
CytR 1173 0
Dan 1173 0
DcuR 1173 .00568181818181818181
DeoR 1173 0
DgoR 1173 0
DhaR 1173 0
DicA 1173 0
DinJ_YafQ 1173 .00583090379008746355
DnaA 1173 0
DpiA 1173 .02616279069767441860
DsdC 1173 0
EbgR 1173 .00584795321637426900
EnvR 1173 0
EnvY 1173 0
EvgA 1173 .00837988826815642458
ExuR 1173 0
FabR 1173 0
FadR 1173 0
FeaR 1173 0
FhlA 1173 .02479338842975206611
Fis 1173 .05311355311355311355
FlhDC 1173 .00952380952380952380
FliZ 1173 .01114206128133704735
FNR 1173 .13181019332161687170
FucR 1173 0
Fur 1173 .06516853932584269662
GadE 1173 .01630434782608695652
GadE_RcsB 1173 .00285714285714285714
GadW 1173 .00563380281690140845
GadX 1173 .00534759358288770053
GalR 1173 0
GalS 1173 0
GatR 1173 .01754385964912280701
GcvA 1173 0
GlaR 1173 0
GlcC 1173 0
GlpR 1173 .01445086705202312138
GlrR 1173 0
GntR 1173 0
GutM 1173 .02046783625730994152
HcaR 1173 0
HdfR 1173 .00872093023255813953
HicB 1173 0
HigA 1173 0
HigBA 1173 0
HipAB 1173 0
HipB 1173 0
H_NS 1173 .16521739130434782608
HprR 1173 0
HU 1173 0
HyfR 1173 0
HypT 1173 0
IclR 1173 0
IdnR 1173 0
IHF 1173 .14171656686626746506
IlvY 1173 0
IscR 1173 0
KdgR 1173 0
KdpE 1173 0
LacI 1173 0
LeuO 1173 .02549575070821529745
LexA 1173 .00750000000000000000
LldR 1173 0
LrhA 1173 .00289017341040462427
Lrp 1173 .07434052757793764988
LsrR 1173 0
LysR 1173 0
MalI 1173 0
MalT 1173 0
MarA 1173 .01025641025641025641
MarR 1173 0
MatA 1173 .00286532951289398280
MazE 1173 0
MazE_MazF 1173 0
McbR 1173 .00288184438040345821
MelR 1173 0
MetJ 1173 0
MetR 1173 .00289017341040462427
MhpR 1173 0
Mlc 1173 0
MlrA 1173 .01149425287356321839
MngR 1173 0
MntR 1173 0
ModE 1173 .02374670184696569920
MprA 1173 .00288184438040345821
MqsA 1173 .01156069364161849710
MraZ 1173 0
MurR 1173 0
Nac 1173 .01114206128133704735
NadR 1173 0
NagC 1173 .00797872340425531914
NanR 1173 0
NarL 1173 .06150341685649202733
NarP 1173 .02610966057441253263
NemR 1173 0
NfeR 1173 .00291545189504373177
NhaR 1173 .01749271137026239067
NikR 1173 0
NimR 1173 0
NorR 1173 0
NrdR 1173 0
NsrR 1173 .04156479217603911980
NtrC 1173 .03978779840848806366
OmpR 1173 .02521008403361344537
OxyR 1173 .01583113456464379947
PaaX 1173 .03188405797101449275
PdeL 1173 .00292397660818713450
PdhR 1173 0
PepA 1173 .00583090379008746355
PgrR 1173 0
PhoB 1173 .01005025125628140703
PhoP 1173 .01272264631043256997
PrpR 1173 .01166180758017492711
PspF 1173 0
PurR 1173 .00537634408602150537
PutA 1173 0
PuuR 1173 0
PyrR 1173 0
QseB 1173 .02017291066282420749
RbsR 1173 0
RcdA 1173 .01146131805157593123
RclR 1173 0
RcnR 1173 0
RcsAB 1173 .02578796561604584527
RcsB 1173 .00821917808219178082
RcsB_BglJ 1173 .01416430594900849858
RelB 1173 0
RelB_RelE 1173 0
RhaR 1173 0
RhaS 1173 0
Rob 1173 .00546448087431693989
RstA 1173 .01149425287356321839
RtcR 1173 0
RutR 1173 .00842696629213483146
SdiA 1173 .00287356321839080459
SgrR 1173 0
SlyA 1173 .07062146892655367231
SoxR 1173 .00286532951289398280
SoxS 1173 .01842105263157894736
SrlR 1173 .02046783625730994152
StpA 1173 .01159420289855072463
SutR 1173 .00289017341040462427
TdcA 1173 .02046783625730994152
TdcR 1173 .02046783625730994152
TorR 1173 .00854700854700854700
TreR 1173 0
TrpR 1173 .00854700854700854700
TyrR 1173 .00854700854700854700
UhpA 1173 0
UidR 1173 0
UlaR 1173 .01749271137026239067
UvrY 1173 .00579710144927536231
UxuR 1173 0
XapR 1173 0
XylR 1173 .00286532951289398280
YdeO 1173 .00276243093922651933
YefM 1173 .00584795321637426900
YefM_YoeB 1173 .00584795321637426900
YeiL 1173 0
YhaJ 1173 0
YiaJ 1173 0
YjjQ 1173 0
YqhC 1173 0
ZntR 1173 0
ZraR 1173 0
Zur 1173 .00288184438040345821
AccB 1174 0
AcrR 1174 0
Ada 1174 0
AdiY 1174 .00390625000000000000
AgaR 1174 0
AidB 1174 0
AlaS 1174 0
AllR 1174 .00915032679738562091
AllS 1174 .00393184796854521625
AlsR 1174 .00654450261780104712
AppY 1174 0
AraC 1174 .00387596899224806201
ArcA 1174 .08266360505166475315
ArgP 1174 .00128865979381443298
ArgR 1174 .02038216560509554140
ArsR 1174 0
AscG 1174 0
AsnC 1174 .00524246395806028833
AtoC 1174 0
BaeR 1174 0
BasR 1174 .01041666666666666666
BetI 1174 .00524246395806028833
BirA 1174 0
BluR 1174 0
BolA 1174 .00261096605744125326
BtsR 1174 .01038961038961038961
CadC 1174 .00393184796854521625
CaiF 1174 .01310615989515072083
Cbl 1174 .00651890482398956975
CdaR 1174 .00520156046814044213
CecR 1174 0
ChbR 1174 0
ComR 1174 .00131061598951507208
CpxR 1174 .02460024600246002460
Cra 1174 .03694581280788177339
CreB 1174 .00523560209424083769
CRP 1174 .16308243727598566308
CRP_Sxy 1174 0
CsgD 1174 .01670951156812339331
CspA 1174 .00130890052356020942
CsqR 1174 0
CueR 1174 0
CusR 1174 .00649350649350649350
CynR 1174 0
CysB 1174 .01404853128991060025
CytR 1174 .00518134715025906735
Dan 1174 0
DcuR 1174 .00780234070221066319
DeoR 1174 .00522875816993464052
DgoR 1174 0
DhaR 1174 .00130548302872062663
DicA 1174 .00390625000000000000
DinJ_YafQ 1174 .00261780104712041884
DnaA 1174 .00128865979381443298
DpiA 1174 .01176470588235294117
DsdC 1174 0
EbgR 1174 0
EnvR 1174 0
EnvY 1174 0
EvgA 1174 .00773195876288659793
ExuR 1174 0
FabR 1174 .00130890052356020942
FadR 1174 .00640204865556978233
FeaR 1174 0
FhlA 1174 .01797175866495507060
Fis 1174 .06524064171122994652
FlhDC 1174 .02673147023086269744
FliZ 1174 .01291989664082687338
FNR 1174 .13660618996798292422
FucR 1174 .00130039011703511053
Fur 1174 .05917159763313609467
GadE 1174 .01532567049808429118
GadE_RcsB 1174 .00783289817232375979
GadW 1174 .01170351105331599479
GadX 1174 .01918158567774936061
GalR 1174 .00129533678756476683
GalS 1174 .00129533678756476683
GatR 1174 .00786369593709043250
GcvA 1174 .00392156862745098039
GlaR 1174 0
GlcC 1174 .00260416666666666666
GlpR 1174 .00651890482398956975
GlrR 1174 .00654450261780104712
GntR 1174 .00258732212160413971
GutM 1174 .00917431192660550458
HcaR 1174 0
HdfR 1174 0
HicB 1174 0
HigA 1174 0
HigBA 1174 0
HipAB 1174 0
HipB 1174 0
H_NS 1174 .12455934195064629847
HprR 1174 .00649350649350649350
HU 1174 .00129701686121919584
HyfR 1174 .01572739187418086500
HypT 1174 .00779220779220779220
IclR 1174 .00392670157068062827
IdnR 1174 .00260416666666666666
IHF 1174 .10456062291434927697
IlvY 1174 0
IscR 1174 0
KdgR 1174 0
KdpE 1174 0
LacI 1174 .00261780104712041884
LeuO 1174 .01820546163849154746
LexA 1174 .00610500610500610500
LldR 1174 0
LrhA 1174 .00261096605744125326
Lrp 1174 .04951690821256038647
LsrR 1174 .00915032679738562091
LysR 1174 0
MalI 1174 0
MalT 1174 .00389610389610389610
MarA 1174 .01494396014943960149
MarR 1174 0
MatA 1174 .00129870129870129870
MazE 1174 0
MazE_MazF 1174 0
McbR 1174 .00130208333333333333
MelR 1174 .00261780104712041884
MetJ 1174 .00387096774193548387
MetR 1174 0
MhpR 1174 .00786369593709043250
Mlc 1174 0
MlrA 1174 .00651041666666666666
MngR 1174 .00130718954248366013
MntR 1174 .00130378096479791395
ModE 1174 .01378446115288220551
MprA 1174 .00522875816993464052
MqsA 1174 .00521512385919165580
MraZ 1174 .00128369704749679075
MurR 1174 0
Nac 1174 .00771208226221079691
NadR 1174 .00130548302872062663
NagC 1174 .01137800252844500632
NanR 1174 .00129366106080206985
NarL 1174 .05219454329774614472
NarP 1174 .02777777777777777777
NemR 1174 0
NfeR 1174 .00130890052356020942
NhaR 1174 .00785340314136125654
NikR 1174 0
NimR 1174 0
NorR 1174 .00393184796854521625
NrdR 1174 .00259740259740259740
NsrR 1174 .02171290711700844390
NtrC 1174 .02264150943396226415
OmpR 1174 .01943005181347150259
OxyR 1174 .02025316455696202531
PaaX 1174 .01436031331592689295
PdeL 1174 .00131061598951507208
PdhR 1174 .01132075471698113207
PepA 1174 .00261780104712041884
PgrR 1174 .00129870129870129870
PhoB 1174 .02363184079601990049
PhoP 1174 .02119700748129675810
PrpR 1174 .00523560209424083769
PspF 1174 .00917431192660550458
PurR 1174 .01016518424396442185
PutA 1174 0
PuuR 1174 0
PyrR 1174 .00131061598951507208
QseB 1174 .01174934725848563968
RbsR 1174 0
RcdA 1174 .00781250000000000000
RclR 1174 .00393184796854521625
RcnR 1174 0
RcsAB 1174 .01697127937336814621
RcsB 1174 .02467532467532467532
RcsB_BglJ 1174 .01037613488975356679
RelB 1174 0
RelB_RelE 1174 0
RhaR 1174 0
RhaS 1174 0
Rob 1174 .00381679389312977099
RstA 1174 .00651041666666666666
RtcR 1174 .00262123197903014416
RutR 1174 .00515463917525773195
SdiA 1174 .00130039011703511053
SgrR 1174 .01179554390563564875
SlyA 1174 .03896103896103896103
SoxR 1174 .00129870129870129870
SoxS 1174 .01000000000000000000
SrlR 1174 .00917431192660550458
StpA 1174 .00653594771241830065
SutR 1174 .00261096605744125326
TdcA 1174 .00785340314136125654
TdcR 1174 .00785340314136125654
TorR 1174 .01043024771838331160
TreR 1174 0
TrpR 1174 .00388601036269430051
TyrR 1174 .00518806744487678339
UhpA 1174 0
UidR 1174 0
UlaR 1174 0
UvrY 1174 .00392156862745098039
UxuR 1174 0
XapR 1174 0
XylR 1174 0
YdeO 1174 .00512820512820512820
YefM 1174 .00262123197903014416
YefM_YoeB 1174 .00262123197903014416
YeiL 1174 0
YhaJ 1174 .00131061598951507208
YiaJ 1174 0
YjjQ 1174 .00782268578878748370
YqhC 1174 0
ZntR 1174 0
ZraR 1174 0
Zur 1174 .00522875816993464052
AccB 1175 0
AcrR 1175 0
Ada 1175 0
AdiY 1175 .00732600732600732600
AgaR 1175 0
AidB 1175 0
AlaS 1175 0
AllR 1175 .00363636363636363636
AllS 1175 0
AlsR 1175 .01486988847583643122
AppY 1175 0
AraC 1175 0
ArcA 1175 .06937799043062200956
ArgP 1175 0
ArgR 1175 .00328947368421052631
ArsR 1175 0
AscG 1175 0
AsnC 1175 0
AtoC 1175 0
BaeR 1175 0
BasR 1175 .00719424460431654676
BetI 1175 0
BirA 1175 0
BluR 1175 0
BolA 1175 .00740740740740740740
BtsR 1175 .00355871886120996441
CadC 1175 .00371747211895910780
CaiF 1175 .02214022140221402214
Cbl 1175 0
CdaR 1175 .01465201465201465201
CecR 1175 0
ChbR 1175 0
ComR 1175 .00374531835205992509
CpxR 1175 .00297619047619047619
Cra 1175 .01764705882352941176
CreB 1175 0
CRP 1175 .07651006711409395973
CRP_Sxy 1175 0
CsgD 1175 .00340136054421768707
CspA 1175 0
CsqR 1175 0
CueR 1175 0
CusR 1175 0
CynR 1175 0
CysB 1175 .00336700336700336700
CytR 1175 .01083032490974729241
Dan 1175 0
DcuR 1175 .00722021660649819494
DeoR 1175 .01111111111111111111
DgoR 1175 0
DhaR 1175 .00370370370370370370
DicA 1175 0
DinJ_YafQ 1175 .00746268656716417910
DnaA 1175 0
DpiA 1175 .03345724907063197026
DsdC 1175 0
EbgR 1175 0
EnvR 1175 0
EnvY 1175 0
EvgA 1175 .00350877192982456140
ExuR 1175 0
FabR 1175 0
FadR 1175 0
FeaR 1175 0
FhlA 1175 .00337837837837837837
Fis 1175 .06837606837606837606
FlhDC 1175 .05120481927710843373
FliZ 1175 .00348432055749128919
FNR 1175 .07561436672967863894
FucR 1175 .00366300366300366300
Fur 1175 .03367875647668393782
GadE 1175 .00335570469798657718
GadE_RcsB 1175 .01098901098901098901
GadW 1175 .00714285714285714285
GadX 1175 .01006711409395973154
GalR 1175 0
GalS 1175 0
GatR 1175 0
GcvA 1175 .00369003690036900369
GlaR 1175 0
GlcC 1175 .00735294117647058823
GlpR 1175 0
GlrR 1175 0
GntR 1175 0
GutM 1175 .02621722846441947565
HcaR 1175 0
HdfR 1175 0
HicB 1175 0
HigA 1175 0
HigBA 1175 0
HipAB 1175 0
HipB 1175 0
H_NS 1175 .13267813267813267813
HprR 1175 0
HU 1175 0
HyfR 1175 0
HypT 1175 .00358422939068100358
IclR 1175 .00370370370370370370
IdnR 1175 0
IHF 1175 .06423982869379014989
IlvY 1175 0
IscR 1175 0
KdgR 1175 0
KdpE 1175 0
LacI 1175 .00746268656716417910
LeuO 1175 .03610108303249097472
LexA 1175 .00613496932515337423
LldR 1175 0
LrhA 1175 .00369003690036900369
Lrp 1175 .05070422535211267605
LsrR 1175 0
LysR 1175 0
MalI 1175 0
MalT 1175 0
MarA 1175 .01269841269841269841
MarR 1175 0
MatA 1175 0
MazE 1175 0
MazE_MazF 1175 0
McbR 1175 0
MelR 1175 0
MetJ 1175 0
MetR 1175 0
MhpR 1175 0
Mlc 1175 0
MlrA 1175 0
MngR 1175 0
MntR 1175 0
ModE 1175 .03642384105960264900
MprA 1175 0
MqsA 1175 0
MraZ 1175 0
MurR 1175 0
Nac 1175 0
NadR 1175 0
NagC 1175 .00330033003300330033
NanR 1175 .00361010830324909747
NarL 1175 .05390835579514824797
NarP 1175 .02580645161290322580
NemR 1175 0
NfeR 1175 0
NhaR 1175 .01481481481481481481
NikR 1175 0
NimR 1175 0
NorR 1175 0
NrdR 1175 .00363636363636363636
NsrR 1175 .00862068965517241379
NtrC 1175 0
OmpR 1175 .01748251748251748251
OxyR 1175 .00649350649350649350
PaaX 1175 0
PdeL 1175 0
PdhR 1175 .00983606557377049180
PepA 1175 0
PgrR 1175 0
PhoB 1175 .02507836990595611285
PhoP 1175 .00623052959501557632
PrpR 1175 .01492537313432835820
PspF 1175 .01481481481481481481
PurR 1175 .00673400673400673400
PutA 1175 0
PuuR 1175 0
PyrR 1175 0
QseB 1175 .02573529411764705882
RbsR 1175 0
RcdA 1175 0
RclR 1175 0
RcnR 1175 0
RcsAB 1175 0
RcsB 1175 .01384083044982698961
RcsB_BglJ 1175 .00354609929078014184
RelB 1175 0
RelB_RelE 1175 0
RhaR 1175 0
RhaS 1175 0
Rob 1175 .00342465753424657534
RstA 1175 0
RtcR 1175 .00749063670411985018
RutR 1175 .00353356890459363957
SdiA 1175 0
SgrR 1175 0
SlyA 1175 .06293706293706293706
SoxR 1175 0
SoxS 1175 .00645161290322580645
SrlR 1175 .02621722846441947565
StpA 1175 .00366300366300366300
SutR 1175 0
TdcA 1175 .02238805970149253731
TdcR 1175 .02238805970149253731
TorR 1175 .00722021660649819494
TreR 1175 0
TrpR 1175 .00722021660649819494
TyrR 1175 .00722021660649819494
UhpA 1175 0
UidR 1175 0
UlaR 1175 0
UvrY 1175 0
UxuR 1175 0
XapR 1175 0
XylR 1175 0
YdeO 1175 .00348432055749128919
YefM 1175 0
YefM_YoeB 1175 0
YeiL 1175 0
YhaJ 1175 0
YiaJ 1175 0
YjjQ 1175 .01094890510948905109
YqhC 1175 0
ZntR 1175 0
ZraR 1175 0
Zur 1175 0
AccB 1176 0
AcrR 1176 0
Ada 1176 0
AdiY 1176 .01159420289855072463
AgaR 1176 0
AidB 1176 0
AlaS 1176 0
AllR 1176 .00143266475644699140
AllS 1176 .00434782608695652173
AlsR 1176 .00723589001447178002
AppY 1176 0
AraC 1176 0
ArcA 1176 .07407407407407407407
ArgP 1176 .00571428571428571428
ArgR 1176 .01675977653631284916
ArsR 1176 0
AscG 1176 .00288600288600288600
AsnC 1176 0
AtoC 1176 0
BaeR 1176 .00143472022955523672
BasR 1176 .01151079136690647482
BetI 1176 0
BirA 1176 0
BluR 1176 .00579710144927536231
BolA 1176 .00288600288600288600
BtsR 1176 .01438848920863309352
CadC 1176 .00144508670520231213
CaiF 1176 .01449275362318840579
Cbl 1176 .00720461095100864553
CdaR 1176 .00574712643678160919
CecR 1176 0
ChbR 1176 0
ComR 1176 .00144927536231884057
CpxR 1176 .02425876010781671159
Cra 1176 .02533333333333333333
CreB 1176 0
CRP 1176 .15457115928369462770
CRP_Sxy 1176 0
CsgD 1176 .01269393511988716502
CspA 1176 0
CsqR 1176 0
CueR 1176 .00287769784172661870
CusR 1176 0
CynR 1176 0
CysB 1176 .01264044943820224719
CytR 1176 .00428571428571428571
Dan 1176 0
DcuR 1176 .00862068965517241379
DeoR 1176 .00432900432900432900
DgoR 1176 0
DhaR 1176 .00579710144927536231
DicA 1176 0
DinJ_YafQ 1176 .00289435600578871201
DnaA 1176 .00571428571428571428
DpiA 1176 .01447178002894356005
DsdC 1176 0
EbgR 1176 0
EnvR 1176 0
EnvY 1176 .00144717800289435600
EvgA 1176 .00997150997150997150
ExuR 1176 .00143266475644699140
FabR 1176 0
FadR 1176 .00848656294200848656
FeaR 1176 .00144717800289435600
FhlA 1176 .01408450704225352112
Fis 1176 .07701283547257876312
FlhDC 1176 .03763440860215053763
FliZ 1176 .01716738197424892703
FNR 1176 .13892078071182548794
FucR 1176 .00143678160919540229
Fur 1176 .06201550387596899224
GadE 1176 .01833568406205923836
GadE_RcsB 1176 .00575539568345323741
GadW 1176 .01147776183644189383
GadX 1176 .01542776998597475455
GalR 1176 0
GalS 1176 0
GatR 1176 .00869565217391304347
GcvA 1176 .00144092219020172910
GlaR 1176 .00724637681159420289
GlcC 1176 .00287769784172661870
GlpR 1176 .00720461095100864553
GlrR 1176 .00723589001447178002
GntR 1176 0
GutM 1176 .01014492753623188405
HcaR 1176 0
HdfR 1176 .00433526011560693641
HicB 1176 0
HigA 1176 0
HigBA 1176 0
HipAB 1176 .00288600288600288600
HipB 1176 .00288184438040345821
H_NS 1176 .14507772020725388601
HprR 1176 0
HU 1176 .00143266475644699140
HyfR 1176 0
HypT 1176 .00142450142450142450
IclR 1176 .00579710144927536231
IdnR 1176 0
IHF 1176 .14570361145703611457
IlvY 1176 0
IscR 1176 .00979020979020979020
KdgR 1176 0
KdpE 1176 .00579710144927536231
LacI 1176 .00289435600578871201
LeuO 1176 .02158273381294964028
LexA 1176 .00805369127516778523
LldR 1176 0
LrhA 1176 .00288600288600288600
Lrp 1176 .07567567567567567567
LsrR 1176 .00431034482758620689
LysR 1176 .00289855072463768115
MalI 1176 0
MalT 1176 .00143061516452074391
MarA 1176 .01923076923076923076
MarR 1176 0
MatA 1176 .00287356321839080459
MazE 1176 0
MazE_MazF 1176 0
McbR 1176 .00143884892086330935
MelR 1176 0
MetJ 1176 .00284495021337126600
MetR 1176 0
MhpR 1176 .00869565217391304347
Mlc 1176 .00143061516452074391
MlrA 1176 .00574712643678160919
MngR 1176 0
MntR 1176 0
ModE 1176 .03808180535966149506
MprA 1176 0
MqsA 1176 .00576368876080691642
MraZ 1176 0
MurR 1176 0
Nac 1176 .01426533523537803138
NadR 1176 .00144300144300144300
NagC 1176 .00553250345781466113
NanR 1176 .00429799426934097421
NarL 1176 .07246376811594202898
NarP 1176 .03927068723702664796
NemR 1176 0
NfeR 1176 .00289855072463768115
NhaR 1176 .00868306801736613603
NikR 1176 0
NimR 1176 0
NorR 1176 .00434782608695652173
NrdR 1176 .00143266475644699140
NsrR 1176 .03475935828877005347
NtrC 1176 .02068965517241379310
OmpR 1176 .01709401709401709401
OxyR 1176 .01103448275862068965
PaaX 1176 .01587301587301587301
PdeL 1176 .00144927536231884057
PdhR 1176 .00412087912087912087
PepA 1176 .00289435600578871201
PgrR 1176 0
PhoB 1176 .02040816326530612244
PhoP 1176 .02191780821917808219
PrpR 1176 .00578871201157742402
PspF 1176 .00868306801736613603
PurR 1176 .01120448179271708683
PutA 1176 0
PuuR 1176 0
PyrR 1176 0
QseB 1176 .01445086705202312138
RbsR 1176 0
RcdA 1176 .00718390804597701149
RclR 1176 0
RcnR 1176 0
RcsAB 1176 .01436781609195402298
RcsB 1176 .02725968436154949784
RcsB_BglJ 1176 .01001430615164520743
RelB 1176 0
RelB_RelE 1176 0
RhaR 1176 0
RhaS 1176 0
Rob 1176 .00420757363253856942
RstA 1176 .01302460202604920405
RtcR 1176 .00289855072463768115
RutR 1176 .00568990042674253200
SdiA 1176 .00287769784172661870
SgrR 1176 .00143266475644699140
SlyA 1176 .04304160688665710186
SoxR 1176 .00143472022955523672
SoxS 1176 .00823045267489711934
SrlR 1176 .01014492753623188405
StpA 1176 .00722543352601156069
SutR 1176 0
TdcA 1176 .00868306801736613603
TdcR 1176 .00868306801736613603
TorR 1176 .01152737752161383285
TreR 1176 0
TrpR 1176 .00573065902578796561
TyrR 1176 .00573065902578796561
UhpA 1176 0
UidR 1176 0
UlaR 1176 0
UvrY 1176 .00144092219020172910
UxuR 1176 .00143266475644699140
XapR 1176 0
XylR 1176 0
YdeO 1176 .00708215297450424929
YefM 1176 .00289855072463768115
YefM_YoeB 1176 .00289855072463768115
YeiL 1176 0
YhaJ 1176 0
YiaJ 1176 .01302460202604920405
YjjQ 1176 .00430416068866571018
YqhC 1176 0
ZntR 1176 0
ZraR 1176 0
Zur 1176 .00143884892086330935
AccB 1177 0
AcrR 1177 0
Ada 1177 0
AdiY 1177 0
AgaR 1177 0
AidB 1177 0
AlaS 1177 0
AllR 1177 0
AllS 1177 0
AlsR 1177 .04000000000000000000
AppY 1177 0
AraC 1177 0
ArcA 1177 .02702702702702702702
ArgP 1177 0
ArgR 1177 .00621118012422360248
ArsR 1177 0
AscG 1177 0
AsnC 1177 0
AtoC 1177 0
BaeR 1177 0
BasR 1177 .00735294117647058823
BetI 1177 0
BirA 1177 0
BluR 1177 0
BolA 1177 0
BtsR 1177 .02205882352941176470
CadC 1177 0
CaiF 1177 .04687500000000000000
Cbl 1177 0
CdaR 1177 0
CecR 1177 0
ChbR 1177 0
ComR 1177 .00806451612903225806
CpxR 1177 .01570680628272251308
Cra 1177 .02525252525252525252
CreB 1177 0
CRP 1177 .03616352201257861635
CRP_Sxy 1177 0
CsgD 1177 .02702702702702702702
CspA 1177 0
CsqR 1177 0
CueR 1177 0
CusR 1177 0
CynR 1177 0
CysB 1177 .00649350649350649350
CytR 1177 0
Dan 1177 0
DcuR 1177 .03030303030303030303
DeoR 1177 0
DgoR 1177 0
DhaR 1177 0
DicA 1177 0
DinJ_YafQ 1177 0
DnaA 1177 0
DpiA 1177 0
DsdC 1177 0
EbgR 1177 0
EnvR 1177 0
EnvY 1177 0
EvgA 1177 .02142857142857142857
ExuR 1177 0
FabR 1177 0
FadR 1177 0
FeaR 1177 0
FhlA 1177 0
Fis 1177 .01133144475920679886
FlhDC 1177 .00487804878048780487
FliZ 1177 .02112676056338028169
FNR 1177 .04668304668304668304
FucR 1177 0
Fur 1177 .07112970711297071129
GadE 1177 0
GadE_RcsB 1177 0
GadW 1177 0
GadX 1177 0
GalR 1177 0
GalS 1177 0
GatR 1177 0
GcvA 1177 0
GlaR 1177 0
GlcC 1177 0
GlpR 1177 0
GlrR 1177 0
GntR 1177 0
GutM 1177 .05645161290322580645
HcaR 1177 0
HdfR 1177 0
HicB 1177 0
HigA 1177 0
HigBA 1177 0
HipAB 1177 0
HipB 1177 0
H_NS 1177 .14388489208633093525
HprR 1177 0
HU 1177 0
HyfR 1177 0
HypT 1177 0
IclR 1177 0
IdnR 1177 0
IHF 1177 .02312138728323699421
IlvY 1177 0
IscR 1177 0
KdgR 1177 0
KdpE 1177 0
LacI 1177 0
LeuO 1177 .04347826086956521739
LexA 1177 0
LldR 1177 0
LrhA 1177 .00781250000000000000
Lrp 1177 .03139013452914798206
LsrR 1177 0
LysR 1177 0
MalI 1177 0
MalT 1177 0
MarA 1177 .00571428571428571428
MarR 1177 0
MatA 1177 .00763358778625954198
MazE 1177 0
MazE_MazF 1177 0
McbR 1177 0
MelR 1177 0
MetJ 1177 0
MetR 1177 0
MhpR 1177 0
Mlc 1177 0
MlrA 1177 0
MngR 1177 0
MntR 1177 0
ModE 1177 0
MprA 1177 0
MqsA 1177 0
MraZ 1177 0
MurR 1177 0
Nac 1177 .01398601398601398601
NadR 1177 0
NagC 1177 .00625000000000000000
NanR 1177 0
NarL 1177 .03333333333333333333
NarP 1177 .02339181286549707602
NemR 1177 0
NfeR 1177 0
NhaR 1177 .03149606299212598425
NikR 1177 0
NimR 1177 0
NorR 1177 0
NrdR 1177 0
NsrR 1177 .01960784313725490196
NtrC 1177 0
OmpR 1177 .02777777777777777777
OxyR 1177 .01829268292682926829
PaaX 1177 0
PdeL 1177 0
PdhR 1177 0
PepA 1177 0
PgrR 1177 0
PhoB 1177 0
PhoP 1177 .01123595505617977528
PrpR 1177 .03200000000000000000
PspF 1177 0
PurR 1177 .01298701298701298701
PutA 1177 0
PuuR 1177 0
PyrR 1177 0
QseB 1177 .05426356589147286821
RbsR 1177 0
RcdA 1177 0
RclR 1177 0
RcnR 1177 0
RcsAB 1177 0
RcsB 1177 .01351351351351351351
RcsB_BglJ 1177 .00719424460431654676
RelB 1177 0
RelB_RelE 1177 0
RhaR 1177 0
RhaS 1177 0
Rob 1177 0
RstA 1177 0
RtcR 1177 0
RutR 1177 0
SdiA 1177 0
SgrR 1177 0
SlyA 1177 .08783783783783783783
SoxR 1177 0
SoxS 1177 .00595238095238095238
SrlR 1177 .05645161290322580645
StpA 1177 .00769230769230769230
SutR 1177 .00781250000000000000
TdcA 1177 0
TdcR 1177 0
TorR 1177 0
TreR 1177 0
TrpR 1177 0
TyrR 1177 0
UhpA 1177 0
UidR 1177 0
UlaR 1177 0
UvrY 1177 .01574803149606299212
UxuR 1177 0
XapR 1177 0
XylR 1177 0
YdeO 1177 0
YefM 1177 0
YefM_YoeB 1177 0
YeiL 1177 0
YhaJ 1177 0
YiaJ 1177 0
YjjQ 1177 .02290076335877862595
YqhC 1177 0
ZntR 1177 0
ZraR 1177 0
Zur 1177 0
AccB 1178 0
AcrR 1178 0
Ada 1178 0
AdiY 1178 .00303030303030303030
AgaR 1178 0
AidB 1178 0
AlaS 1178 0
AllR 1178 .00302114803625377643
AllS 1178 0
AlsR 1178 .01543209876543209876
AppY 1178 0
AraC 1178 0
ArcA 1178 .04140786749482401656
ArgP 1178 .00297619047619047619
ArgR 1178 0
ArsR 1178 0
AscG 1178 0
AsnC 1178 0
AtoC 1178 0
BaeR 1178 0
BasR 1178 .01204819277108433734
BetI 1178 0
BirA 1178 0
BluR 1178 .01238390092879256965
BolA 1178 .00613496932515337423
BtsR 1178 .00296735905044510385
CadC 1178 .00307692307692307692
CaiF 1178 .01834862385321100917
Cbl 1178 .01529051987767584097
CdaR 1178 .01215805471124620060
CecR 1178 0
ChbR 1178 0
ComR 1178 0
CpxR 1178 .02077922077922077922
Cra 1178 .01005025125628140703
CreB 1178 0
CRP 1178 .07116104868913857677
CRP_Sxy 1178 0
CsgD 1178 .00285714285714285714
CspA 1178 0
CsqR 1178 0
CueR 1178 0
CusR 1178 0
CynR 1178 0
CysB 1178 .01724137931034482758
CytR 1178 .00900900900900900900
Dan 1178 0
DcuR 1178 .01208459214501510574
DeoR 1178 .00920245398773006134
DgoR 1178 0
DhaR 1178 .00306748466257668711
DicA 1178 0
DinJ_YafQ 1178 .00617283950617283950
DnaA 1178 0
DpiA 1178 .00300300300300300300
DsdC 1178 0
EbgR 1178 0
EnvR 1178 0
EnvY 1178 0
EvgA 1178 .00293255131964809384
ExuR 1178 0
FabR 1178 0
FadR 1178 .00581395348837209302
FeaR 1178 0
FhlA 1178 .00284090909090909090
Fis 1178 .07543520309477756286
FlhDC 1178 .06299212598425196850
FliZ 1178 .00291545189504373177
FNR 1178 .08695652173913043478
FucR 1178 .00303951367781155015
Fur 1178 .03644646924829157175
GadE 1178 .00282485875706214689
GadE_RcsB 1178 .00606060606060606060
GadW 1178 0
GadX 1178 .00280898876404494382
GalR 1178 0
GalS 1178 0
GatR 1178 0
GcvA 1178 .00305810397553516819
GlaR 1178 0
GlcC 1178 .00609756097560975609
GlpR 1178 0
GlrR 1178 .01543209876543209876
GntR 1178 .00299401197604790419
GutM 1178 .02167182662538699690
HcaR 1178 0
HdfR 1178 0
HicB 1178 0
HigA 1178 0
HigBA 1178 0
HipAB 1178 0
HipB 1178 0
H_NS 1178 .13876651982378854625
HprR 1178 0
HU 1178 .00302114803625377643
HyfR 1178 0
HypT 1178 .00298507462686567164
IclR 1178 .00306748466257668711
IdnR 1178 0
IHF 1178 .08007812500000000000
IlvY 1178 0
IscR 1178 .02011494252873563218
KdgR 1178 0
KdpE 1178 0
LacI 1178 .00617283950617283950
LeuO 1178 .03003003003003003003
LexA 1178 .00523560209424083769
LldR 1178 0
LrhA 1178 .00613496932515337423
Lrp 1178 .06188118811881188118
LsrR 1178 0
LysR 1178 0
MalI 1178 0
MalT 1178 0
MarA 1178 .02179836512261580381
MarR 1178 0
MatA 1178 0
MazE 1178 0
MazE_MazF 1178 0
McbR 1178 0
MelR 1178 0
MetJ 1178 0
MetR 1178 0
MhpR 1178 0
Mlc 1178 .00301204819277108433
MlrA 1178 0
MngR 1178 0
MntR 1178 0
ModE 1178 .05128205128205128205
MprA 1178 0
MqsA 1178 0
MraZ 1178 0
MurR 1178 0
Nac 1178 .00879765395894428152
NadR 1178 .00306748466257668711
NagC 1178 .00840336134453781512
NanR 1178 .00906344410876132930
NarL 1178 .05424528301886792452
NarP 1178 .04178272980501392757
NemR 1178 0
NfeR 1178 0
NhaR 1178 .00609756097560975609
NikR 1178 0
NimR 1178 0
NorR 1178 0
NrdR 1178 .00302114803625377643
NsrR 1178 .00246305418719211822
NtrC 1178 .01358695652173913043
OmpR 1178 .00289017341040462427
OxyR 1178 .00826446280991735537
PaaX 1178 0
PdeL 1178 .00309597523219814241
PdhR 1178 .00552486187845303867
PepA 1178 0
PgrR 1178 0
PhoB 1178 .01322751322751322751
PhoP 1178 .00530503978779840848
PrpR 1178 0
PspF 1178 .01226993865030674846
PurR 1178 .01139601139601139601
PutA 1178 0
PuuR 1178 0
PyrR 1178 0
QseB 1178 .00600600600600600600
RbsR 1178 0
RcdA 1178 0
RclR 1178 0
RcnR 1178 0
RcsAB 1178 0
RcsB 1178 .02046783625730994152
RcsB_BglJ 1178 .00295857988165680473
RelB 1178 0
RelB_RelE 1178 0
RhaR 1178 0
RhaS 1178 0
Rob 1178 .00287356321839080459
RstA 1178 0
RtcR 1178 .00619195046439628482
RutR 1178 0
SdiA 1178 0
SgrR 1178 0
SlyA 1178 .05263157894736842105
SoxR 1178 0
SoxS 1178 .00821917808219178082
SrlR 1178 .02167182662538699690
StpA 1178 .00303951367781155015
SutR 1178 0
TdcA 1178 .01851851851851851851
TdcR 1178 .01851851851851851851
TorR 1178 0
TreR 1178 0
TrpR 1178 .01208459214501510574
TyrR 1178 .01208459214501510574
UhpA 1178 0
UidR 1178 0
UlaR 1178 0
UvrY 1178 0
UxuR 1178 0
XapR 1178 0
XylR 1178 0
YdeO 1178 .00291545189504373177
YefM 1178 .00619195046439628482
YefM_YoeB 1178 .00619195046439628482
YeiL 1178 0
YhaJ 1178 0
YiaJ 1178 0
YjjQ 1178 0
YqhC 1178 0
ZntR 1178 0
ZraR 1178 0
Zur 1178 .00304878048780487804
AccB 1179 .00111296605453533667
AcrR 1179 .00612131329994435169
Ada 1179 .00166852057842046718
AdiY 1179 .00277777777777777777
AgaR 1179 .00612131329994435169
AidB 1179 0
AlaS 1179 .00055648302726766833
AllR 1179 .00500834724540901502
AllS 1179 .00166944908180300500
AlsR 1179 .00333889816360601001
AppY 1179 .00333148250971682398
AraC 1179 .00555247084952803997
ArcA 1179 .07212581344902386117
ArgP 1179 .00443704936217415418
ArgR 1179 .01437258153676064123
ArsR 1179 .00166944908180300500
AscG 1179 .00166759310728182323
AsnC 1179 .00166852057842046718
AtoC 1179 .00222593210907067334
BaeR 1179 .00445186421814134668
BasR 1179 .00723427935447968836
BetI 1179 .00222593210907067334
BirA 1179 .00278241513633834168
BluR 1179 .00222593210907067334
BolA 1179 .00278241513633834168
BtsR 1179 .00778642936596218020
CadC 1179 .00166944908180300500
CaiF 1179 .00556483027267668336
Cbl 1179 .00277623542476401998
CdaR 1179 .00277469478357380688
CecR 1179 .00278241513633834168
ChbR 1179 .00333889816360601001
ComR 1179 .00055648302726766833
CpxR 1179 .02526084568918176825
Cra 1179 .03360881542699724517
CreB 1179 .00222469410456062291
CRP 1179 .19283887468030690537
CRP_Sxy 1179 .00055648302726766833
CsgD 1179 .01276359600443951165
CspA 1179 .00055617352614015572
CsqR 1179 0
CueR 1179 .00333704115684093437
CusR 1179 .00110680686220254565
CynR 1179 .00222593210907067334
CysB 1179 .01499167129372570794
CytR 1179 .00221483942414174972
Dan 1179 .00222593210907067334
DcuR 1179 .00388457269700332963
DeoR 1179 .00111049416990560799
DgoR 1179 0
DhaR 1179 .00222593210907067334
DicA 1179 .00389321468298109010
DinJ_YafQ 1179 .00166944908180300500
DnaA 1179 .00332409972299168975
DpiA 1179 .00556173526140155728
DsdC 1179 0
EbgR 1179 .00111296605453533667
EnvR 1179 .00111296605453533667
EnvY 1179 .00111296605453533667
EvgA 1179 .01057317751808569838
ExuR 1179 .00166389351081530782
FabR 1179 0
FadR 1179 .00886917960088691796
FeaR 1179 0
FhlA 1179 .01500000000000000000
Fis 1179 .08730583824317086234
FlhDC 1179 .02846195949644225506
FliZ 1179 .01112347052280311457
FNR 1179 .12607296137339055793
FucR 1179 .00389538119087367835
Fur 1179 .05352266521026761332
GadE 1179 .01049723756906077348
GadE_RcsB 1179 .00500834724540901502
GadW 1179 .00834724540901502504
GadX 1179 .01609322974472807991
GalR 1179 .00333148250971682398
GalS 1179 .00333148250971682398
GatR 1179 .00333889816360601001
GcvA 1179 .00111111111111111111
GlaR 1179 .00278241513633834168
GlcC 1179 .00055463117027176927
GlpR 1179 .00333333333333333333
GlrR 1179 .00333889816360601001
GntR 1179 .00166112956810631229
GutM 1179 .00389538119087367835
HcaR 1179 .00333889816360601001
HdfR 1179 .00111111111111111111
HicB 1179 .00111296605453533667
HigA 1179 .00111296605453533667
HigBA 1179 .00111296605453533667
HipAB 1179 .00278241513633834168
HipB 1179 .00333889816360601001
H_NS 1179 .09095890410958904109
HprR 1179 .00110680686220254565
HU 1179 .00389105058365758754
HyfR 1179 .00667779632721202003
HypT 1179 .00611450806003335186
IclR 1179 .00222593210907067334
IdnR 1179 .00055463117027176927
IHF 1179 .10342950462710941752
IlvY 1179 .00111296605453533667
IscR 1179 .01105583195135433941
KdgR 1179 .00055617352614015572
KdpE 1179 .00222593210907067334
LacI 1179 0
LeuO 1179 .00664819944598337950
LexA 1179 .01975850713501646542
LldR 1179 .00166944908180300500
LrhA 1179 .00278241513633834168
Lrp 1179 .05138121546961325966
LsrR 1179 .00500834724540901502
LysR 1179 .00111296605453533667
MalI 1179 .00166944908180300500
MalT 1179 .00277469478357380688
MarA 1179 .01873278236914600550
MarR 1179 .00166944908180300500
MatA 1179 .00333518621456364647
MazE 1179 .00166944908180300500
MazE_MazF 1179 .00166944908180300500
McbR 1179 .00333889816360601001
MelR 1179 .00111234705228031145
MetJ 1179 .00610771793448084397
MetR 1179 .00055524708495280399
MhpR 1179 .00333889816360601001
Mlc 1179 .00556483027267668336
MlrA 1179 .00333148250971682398
MngR 1179 .00166944908180300500
MntR 1179 .00166759310728182323
ModE 1179 .02332037756801776790
MprA 1179 .00333889816360601001
MqsA 1179 .00445186421814134668
MraZ 1179 .00889877641824249165
MurR 1179 .00166944908180300500
Nac 1179 .00608743774211400110
NadR 1179 .00222593210907067334
NagC 1179 .01832315380344253192
NanR 1179 .00612131329994435169
NarL 1179 .05781938325991189427
NarP 1179 .02666666666666666666
NemR 1179 .00166944908180300500
NfeR 1179 .00111296605453533667
NhaR 1179 .00333704115684093437
NikR 1179 .00333889816360601001
NimR 1179 .00055617352614015572
NorR 1179 .00166944908180300500
NrdR 1179 .00110864745011086474
NsrR 1179 .03238199780461031833
NtrC 1179 .02782415136338341680
OmpR 1179 .01222901612006670372
OxyR 1179 .01377410468319559228
PaaX 1179 .00779076238174735670
PdeL 1179 .00055648302726766833
PdhR 1179 .01546961325966850828
PepA 1179 .00055586436909394107
PgrR 1179 .00055432372505543237
PhoB 1179 .01809210526315789473
PhoP 1179 .02206287920573634859
PrpR 1179 .00278241513633834168
PspF 1179 .00389538119087367835
PurR 1179 .00494505494505494505
PutA 1179 .00111296605453533667
PuuR 1179 .00445186421814134668
PyrR 1179 0
QseB 1179 .00611790878754171301
RbsR 1179 .00333333333333333333
RcdA 1179 .00556173526140155728
RclR 1179 .00166944908180300500
RcnR 1179 .00166944908180300500
RcsAB 1179 .00890372843628269337
RcsB 1179 .01221543586896168795
RcsB_BglJ 1179 .00778210116731517509
RelB 1179 .00166944908180300500
RelB_RelE 1179 .00166944908180300500
RhaR 1179 .00111296605453533667
RhaS 1179 .00278086763070077864
Rob 1179 .01109262340543538546
RstA 1179 .00556483027267668336
RtcR 1179 .00111296605453533667
RutR 1179 .00777777777777777777
SdiA 1179 .00389538119087367835
SgrR 1179 .00110864745011086474
SlyA 1179 .01662971175166297117
SoxR 1179 .00389321468298109010
SoxS 1179 .01767955801104972375
SrlR 1179 .00389538119087367835
StpA 1179 .00389538119087367835
SutR 1179 .00055524708495280399
TdcA 1179 .00389538119087367835
TdcR 1179 .00389538119087367835
TorR 1179 .00500000000000000000
TreR 1179 0
TrpR 1179 .00277161862527716186
TyrR 1179 .00388457269700332963
UhpA 1179 .00055648302726766833
UidR 1179 .00166852057842046718
UlaR 1179 .00333704115684093437
UvrY 1179 .00222469410456062291
UxuR 1179 .00389105058365758754
XapR 1179 .00111296605453533667
XylR 1179 .00333518621456364647
YdeO 1179 .00943920044419766796
YefM 1179 .00111296605453533667
YefM_YoeB 1179 .00111296605453533667
YeiL 1179 .00055648302726766833
YhaJ 1179 .00055648302726766833
YiaJ 1179 .00500556173526140155
YjjQ 1179 .00556483027267668336
YqhC 1179 .00111296605453533667
ZntR 1179 0
ZraR 1179 0
Zur 1179 .00333889816360601001
AccB 117 0
AcrR 117 0
Ada 117 0
AdiY 117 .01851851851851851851
AgaR 117 0
AidB 117 0
AlaS 117 0
AllR 117 0
AllS 117 .01415094339622641509
AlsR 117 .02347417840375586854
AppY 117 0
AraC 117 0
ArcA 117 .06233062330623306233
ArgP 117 0
ArgR 117 .06382978723404255319
ArsR 117 0
AscG 117 0
AsnC 117 0
AtoC 117 0
BaeR 117 0
BasR 117 .00446428571428571428
BetI 117 .01886792452830188679
BirA 117 0
BluR 117 0
BolA 117 0
BtsR 117 0
CadC 117 0
CaiF 117 0
Cbl 117 0
CdaR 117 .02304147465437788018
CecR 117 0
ChbR 117 0
ComR 117 0
CpxR 117 .00714285714285714285
Cra 117 .03191489361702127659
CreB 117 .01401869158878504672
CRP 117 .07482014388489208633
CRP_Sxy 117 0
CsgD 117 .00418410041841004184
CspA 117 0
CsqR 117 0
CueR 117 0
CusR 117 0
CynR 117 0
CysB 117 .00829875518672199170
CytR 117 .00896860986547085201
Dan 117 0
DcuR 117 .01818181818181818181
DeoR 117 .00460829493087557603
DgoR 117 0
DhaR 117 0
DicA 117 0
DinJ_YafQ 117 .00938967136150234741
DnaA 117 .00444444444444444444
DpiA 117 .04205607476635514018
DsdC 117 0
EbgR 117 0
EnvR 117 0
EnvY 117 0
EvgA 117 .01762114537444933920
ExuR 117 0
FabR 117 0
FadR 117 .00427350427350427350
FeaR 117 0
FhlA 117 0
Fis 117 .04215456674473067915
FlhDC 117 .00341296928327645051
FliZ 117 .02192982456140350877
FNR 117 .09829059829059829059
FucR 117 .00921658986175115207
Fur 117 .07500000000000000000
GadE 117 .06086956521739130434
GadE_RcsB 117 .00913242009132420091
GadW 117 .03181818181818181818
GadX 117 .03361344537815126050
GalR 117 0
GalS 117 0
GatR 117 0
GcvA 117 0
GlaR 117 0
GlcC 117 0
GlpR 117 0
GlrR 117 0
GntR 117 0
GutM 117 0
HcaR 117 0
HdfR 117 .01401869158878504672
HicB 117 0
HigA 117 0
HigBA 117 0
HipAB 117 0
HipB 117 0
H_NS 117 .09139784946236559139
HprR 117 0
HU 117 0
HyfR 117 0
HypT 117 0
IclR 117 .01408450704225352112
IdnR 117 0
IHF 117 .07021791767554479418
IlvY 117 0
IscR 117 .00826446280991735537
KdgR 117 0
KdpE 117 0
LacI 117 0
LeuO 117 .01310043668122270742
LexA 117 .01865671641791044776
LldR 117 0
LrhA 117 0
Lrp 117 .04262295081967213114
LsrR 117 0
LysR 117 0
MalI 117 0
MalT 117 .01369863013698630136
MarA 117 .02325581395348837209
MarR 117 0
MatA 117 .00456621004566210045
MazE 117 0
MazE_MazF 117 0
McbR 117 0
MelR 117 0
MetJ 117 0
MetR 117 0
MhpR 117 0
Mlc 117 0
MlrA 117 0
MngR 117 0
MntR 117 .00462962962962962962
ModE 117 0
MprA 117 0
MqsA 117 0
MraZ 117 0
MurR 117 0
Nac 117 .01304347826086956521
NadR 117 0
NagC 117 .00403225806451612903
NanR 117 .00450450450450450450
NarL 117 .05000000000000000000
NarP 117 .02334630350194552529
NemR 117 0
NfeR 117 0
NhaR 117 0
NikR 117 0
NimR 117 0
NorR 117 0
NrdR 117 0
NsrR 117 .01023890784982935153
NtrC 117 .01550387596899224806
OmpR 117 .00425531914893617021
OxyR 117 .01190476190476190476
PaaX 117 .05116279069767441860
PdeL 117 .00471698113207547169
PdhR 117 0
PepA 117 0
PgrR 117 0
PhoB 117 .03030303030303030303
PhoP 117 .02681992337164750957
PrpR 117 0
PspF 117 0
PurR 117 0
PutA 117 0
PuuR 117 0
PyrR 117 0
QseB 117 0
RbsR 117 0
RcdA 117 0
RclR 117 0
RcnR 117 0
RcsAB 117 0
RcsB 117 .03478260869565217391
RcsB_BglJ 117 .02242152466367713004
RelB 117 0
RelB_RelE 117 0
RhaR 117 0
RhaS 117 0
Rob 117 .00421940928270042194
RstA 117 0
RtcR 117 .00943396226415094339
RutR 117 .00881057268722466960
SdiA 117 .00458715596330275229
SgrR 117 0
SlyA 117 .04621848739495798319
SoxR 117 0
SoxS 117 .01581027667984189723
SrlR 117 0
StpA 117 .01388888888888888888
SutR 117 .00462962962962962962
TdcA 117 0
TdcR 117 0
TorR 117 .01818181818181818181
TreR 117 0
TrpR 117 0
TyrR 117 0
UhpA 117 0
UidR 117 0
UlaR 117 0
UvrY 117 0
UxuR 117 0
XapR 117 0
XylR 117 .00456621004566210045
YdeO 117 .01304347826086956521
YefM 117 0
YefM_YoeB 117 0
YeiL 117 0
YhaJ 117 0
YiaJ 117 0
YjjQ 117 0
YqhC 117 0
ZntR 117 0
ZraR 117 0
Zur 117 .00460829493087557603
AccB 1180 0
AcrR 1180 .00190839694656488549
Ada 1180 0
AdiY 1180 .01162790697674418604
AgaR 1180 0
AidB 1180 0
AlaS 1180 0
AllR 1180 0
AllS 1180 .00583657587548638132
AlsR 1180 .00970873786407766990
AppY 1180 0
AraC 1180 0
ArcA 1180 .10333863275039745627
ArgP 1180 .00189753320683111954
ArgR 1180 .02411873840445269016
ArsR 1180 0
AscG 1180 .00386847195357833655
AsnC 1180 0
AtoC 1180 0
BaeR 1180 0
BasR 1180 .00190114068441064638
BetI 1180 .00778210116731517509
BirA 1180 0
BluR 1180 .00778210116731517509
BolA 1180 .00193050193050193050
BtsR 1180 .00761904761904761904
CadC 1180 0
CaiF 1180 .01158301158301158301
Cbl 1180 .01750972762645914396
CdaR 1180 .00963391136801541425
CecR 1180 0
ChbR 1180 0
ComR 1180 .00194552529182879377
CpxR 1180 .01742160278745644599
Cra 1180 .02772963604852686308
CreB 1180 .00193050193050193050
CRP 1180 .14270152505446623093
CRP_Sxy 1180 .00194552529182879377
CsgD 1180 .00743494423791821561
CspA 1180 .00194174757281553398
CsqR 1180 0
CueR 1180 0
CusR 1180 0
CynR 1180 0
CysB 1180 .02636534839924670433
CytR 1180 0
Dan 1180 0
DcuR 1180 .01153846153846153846
DeoR 1180 0
DgoR 1180 0
DhaR 1180 0
DicA 1180 0
DinJ_YafQ 1180 .00388349514563106796
DnaA 1180 .00571428571428571428
DpiA 1180 .01941747572815533980
DsdC 1180 0
EbgR 1180 0
EnvR 1180 0
EnvY 1180 .00194174757281553398
EvgA 1180 .00566037735849056603
ExuR 1180 0
FabR 1180 0
FadR 1180 .00186567164179104477
FeaR 1180 0
FhlA 1180 .02063789868667917448
Fis 1180 .03894297635605006954
FlhDC 1180 .01188455008488964346
FliZ 1180 .00563909774436090225
FNR 1180 .12707182320441988950
FucR 1180 0
Fur 1180 .07666666666666666666
GadE 1180 .00924214417744916820
GadE_RcsB 1180 .00770712909441233140
GadW 1180 .01147227533460803059
GadX 1180 .01858736059479553903
GalR 1180 0
GalS 1180 0
GatR 1180 .01167315175097276264
GcvA 1180 0
GlaR 1180 .00972762645914396887
GlcC 1180 0
GlpR 1180 .00383877159309021113
GlrR 1180 0
GntR 1180 0
GutM 1180 .01361867704280155642
HcaR 1180 0
HdfR 1180 .00581395348837209302
HicB 1180 0
HigA 1180 0
HigBA 1180 0
HipAB 1180 0
HipB 1180 0
H_NS 1180 .12738853503184713375
HprR 1180 0
HU 1180 .00383877159309021113
HyfR 1180 0
HypT 1180 .00957854406130268199
IclR 1180 .00778210116731517509
IdnR 1180 0
IHF 1180 .14637904468412942989
IlvY 1180 0
IscR 1180 .00367647058823529411
KdgR 1180 0
KdpE 1180 0
LacI 1180 0
LeuO 1180 .02103250478011472275
LexA 1180 .01054481546572934973
LldR 1180 0
LrhA 1180 .00386847195357833655
Lrp 1180 .06529209621993127147
LsrR 1180 .00383877159309021113
LysR 1180 .00389105058365758754
MalI 1180 0
MalT 1180 0
MarA 1180 .01981981981981981981
MarR 1180 0
MatA 1180 .00384615384615384615
MazE 1180 0
MazE_MazF 1180 0
McbR 1180 .00192678227360308285
MelR 1180 0
MetJ 1180 .01340996168582375478
MetR 1180 .00193050193050193050
MhpR 1180 .01167315175097276264
Mlc 1180 0
MlrA 1180 0
MngR 1180 0
MntR 1180 .00581395348837209302
ModE 1180 .02003642987249544626
MprA 1180 0
MqsA 1180 0
MraZ 1180 0
MurR 1180 0
Nac 1180 .01518026565464895635
NadR 1180 0
NagC 1180 .00915750915750915750
NanR 1180 0
NarL 1180 .04934210526315789473
NarP 1180 .01801801801801801801
NemR 1180 0
NfeR 1180 .00194174757281553398
NhaR 1180 .00773694390715667311
NikR 1180 0
NimR 1180 0
NorR 1180 0
NrdR 1180 0
NsrR 1180 .03103448275862068965
NtrC 1180 .04251386321626617375
OmpR 1180 .01318267419962335216
OxyR 1180 .01642335766423357664
PaaX 1180 .02127659574468085106
PdeL 1180 .00194552529182879377
PdhR 1180 .00180505415162454873
PepA 1180 0
PgrR 1180 0
PhoB 1180 .01056338028169014084
PhoP 1180 .03074141048824593128
PrpR 1180 .00776699029126213592
PspF 1180 .01361867704280155642
PurR 1180 .00738007380073800738
PutA 1180 0
PuuR 1180 .01556420233463035019
PyrR 1180 0
QseB 1180 .01348747591522157996
RbsR 1180 0
RcdA 1180 0
RclR 1180 .00583657587548638132
RcnR 1180 0
RcsAB 1180 0
RcsB 1180 .01503759398496240601
RcsB_BglJ 1180 .02119460500963391136
RelB 1180 0
RelB_RelE 1180 0
RhaR 1180 0
RhaS 1180 0
Rob 1180 .00558659217877094972
RstA 1180 .00191204588910133843
RtcR 1180 .00389105058365758754
RutR 1180 .01919385796545105566
SdiA 1180 .00192307692307692307
SgrR 1180 .00191570881226053639
SlyA 1180 .04752851711026615969
SoxR 1180 .00191938579654510556
SoxS 1180 .01084990958408679927
SrlR 1180 .01361867704280155642
StpA 1180 .00968992248062015503
SutR 1180 .00193050193050193050
TdcA 1180 .01361867704280155642
TdcR 1180 .01361867704280155642
TorR 1180 .00959692898272552783
TreR 1180 0
TrpR 1180 0
TyrR 1180 .00190476190476190476
UhpA 1180 0
UidR 1180 0
UlaR 1180 .01165048543689320388
UvrY 1180 .00193050193050193050
UxuR 1180 0
XapR 1180 0
XylR 1180 0
YdeO 1180 .00943396226415094339
YefM 1180 .00389105058365758754
YefM_YoeB 1180 .00389105058365758754
YeiL 1180 0
YhaJ 1180 0
YiaJ 1180 0
YjjQ 1180 .00575815738963531669
YqhC 1180 0
ZntR 1180 0
ZraR 1180 0
Zur 1180 .00192678227360308285
AccB 1181 0
AcrR 1181 .00399201596806387225
Ada 1181 .00100200400801603206
AdiY 1181 .00804020100502512562
AgaR 1181 0
AidB 1181 .00100502512562814070
AlaS 1181 0
AllR 1181 .00099700897308075772
AllS 1181 0
AlsR 1181 .00502008032128514056
AppY 1181 0
AraC 1181 .00398009950248756218
ArcA 1181 .07897153351698806244
ArgP 1181 .00498007968127490039
ArgR 1181 .01175318315377081292
ArsR 1181 0
AscG 1181 .00200400801603206412
AsnC 1181 .00100200400801603206
AtoC 1181 .00402010050251256281
BaeR 1181 0
BasR 1181 .00699300699300699300
BetI 1181 .00402010050251256281
BirA 1181 0
BluR 1181 .00402010050251256281
BolA 1181 .00200400801603206412
BtsR 1181 .00798403193612774451
CadC 1181 .00200803212851405622
CaiF 1181 .00600600600600600600
Cbl 1181 .00904522613065326633
CdaR 1181 .00903614457831325301
CecR 1181 .00502512562814070351
ChbR 1181 0
ComR 1181 .00100502512562814070
CpxR 1181 .02011494252873563218
Cra 1181 .02775119617224880382
CreB 1181 .00100100100100100100
CRP 1181 .15821347464042392127
CRP_Sxy 1181 .00100502512562814070
CsgD 1181 .01387512388503468780
CspA 1181 0
CsqR 1181 0
CueR 1181 .00200000000000000000
CusR 1181 0
CynR 1181 0
CysB 1181 .01483679525222551928
CytR 1181 .00598802395209580838
Dan 1181 0
DcuR 1181 .00700000000000000000
DeoR 1181 .00401203610832497492
DgoR 1181 0
DhaR 1181 .00100200400801603206
DicA 1181 0
DinJ_YafQ 1181 .00200803212851405622
DnaA 1181 .00698602794411177644
DpiA 1181 .01004016064257028112
DsdC 1181 0
EbgR 1181 0
EnvR 1181 .00201005025125628140
EnvY 1181 .00100401606425702811
EvgA 1181 .01400000000000000000
ExuR 1181 .00199600798403193612
FabR 1181 .00100401606425702811
FadR 1181 .00394477317554240631
FeaR 1181 0
FhlA 1181 .00985221674876847290
Fis 1181 .08098591549295774647
FlhDC 1181 .03062200956937799043
FliZ 1181 .01296111665004985044
FNR 1181 .12979094076655052264
FucR 1181 .00300300300300300300
Fur 1181 .06320754716981132075
GadE 1181 .01482213438735177865
GadE_RcsB 1181 .00702106318956870611
GadW 1181 .01202404809619238476
GadX 1181 .01579466929911154985
GalR 1181 .00099601593625498007
GalS 1181 .00099601593625498007
GatR 1181 .00603015075376884422
GcvA 1181 .00502512562814070351
GlaR 1181 0
GlcC 1181 .00200000000000000000
GlpR 1181 .00500500500500500500
GlrR 1181 .00502008032128514056
GntR 1181 .00499001996007984031
GutM 1181 .00703517587939698492
HcaR 1181 .00603015075376884422
HdfR 1181 .00300902708124373119
HicB 1181 0
HigA 1181 0
HigBA 1181 0
HipAB 1181 .00502512562814070351
HipB 1181 .00502008032128514056
H_NS 1181 .11017740429505135387
HprR 1181 0
HU 1181 .00199600798403193612
HyfR 1181 0
HypT 1181 .00598802395209580838
IclR 1181 .00301204819277108433
IdnR 1181 .00200000000000000000
IHF 1181 .13636363636363636363
IlvY 1181 0
IscR 1181 .01884920634920634920
KdgR 1181 .00201005025125628140
KdpE 1181 0
LacI 1181 .00200803212851405622
LeuO 1181 .01601601601601601601
LexA 1181 .01440922190201729106
LldR 1181 0
LrhA 1181 .00300902708124373119
Lrp 1181 .05865384615384615384
LsrR 1181 .00199600798403193612
LysR 1181 .00201005025125628140
MalI 1181 .00301507537688442211
MalT 1181 0
MarA 1181 .02146341463414634146
MarR 1181 0
MatA 1181 .00300000000000000000
MazE 1181 .00200803212851405622
MazE_MazF 1181 .00200803212851405622
McbR 1181 .00300601202404809619
MelR 1181 0
MetJ 1181 .00397614314115308151
MetR 1181 .00200400801603206412
MhpR 1181 .00603015075376884422
Mlc 1181 .00500000000000000000
MlrA 1181 .00399600399600399600
MngR 1181 0
MntR 1181 .00300902708124373119
ModE 1181 .03171456888007928642
MprA 1181 .00603015075376884422
MqsA 1181 .00400400400400400400
MraZ 1181 0
MurR 1181 0
Nac 1181 .00693756194251734390
NadR 1181 .00200601805416248746
NagC 1181 .01775147928994082840
NanR 1181 .00099502487562189054
NarL 1181 .06978967495219885277
NarP 1181 .02952755905511811023
NemR 1181 0
NfeR 1181 0
NhaR 1181 .00703517587939698492
NikR 1181 0
NimR 1181 0
NorR 1181 .00301507537688442211
NrdR 1181 .00099700897308075772
NsrR 1181 .02859866539561487130
NtrC 1181 .02150537634408602150
OmpR 1181 .01393034825870646766
OxyR 1181 .01665034280117531831
PaaX 1181 .01102204408817635270
PdeL 1181 .00100502512562814070
PdhR 1181 .00290416263310745401
PepA 1181 .00200803212851405622
PgrR 1181 0
PhoB 1181 .02926829268292682926
PhoP 1181 .02336903602726387536
PrpR 1181 .00401606425702811244
PspF 1181 .00602409638554216867
PurR 1181 .01082677165354330708
PutA 1181 .00100401606425702811
PuuR 1181 .00300000000000000000
PyrR 1181 0
QseB 1181 .00700000000000000000
RbsR 1181 .00099700897308075772
RcdA 1181 .00801603206412825651
RclR 1181 0
RcnR 1181 0
RcsAB 1181 .00898203592814371257
RcsB 1181 .01896207584830339321
RcsB_BglJ 1181 .00797607178464606181
RelB 1181 0
RelB_RelE 1181 0
RhaR 1181 0
RhaS 1181 0
Rob 1181 .00989119683481701285
RstA 1181 .00500000000000000000
RtcR 1181 .00201005025125628140
RutR 1181 .00396825396825396825
SdiA 1181 .00099900099900099900
SgrR 1181 .00099700897308075772
SlyA 1181 .02891326021934197407
SoxR 1181 .00099800399201596806
SoxS 1181 .01661779081133919843
SrlR 1181 .00703517587939698492
StpA 1181 .00501504513540621865
SutR 1181 .00100100100100100100
TdcA 1181 .00602409638554216867
TdcR 1181 .00602409638554216867
TorR 1181 .00499001996007984031
TreR 1181 0
TrpR 1181 .00398803589232303090
TyrR 1181 .00499001996007984031
UhpA 1181 0
UidR 1181 0
UlaR 1181 .00602409638554216867
UvrY 1181 .00300902708124373119
UxuR 1181 0
XapR 1181 0
XylR 1181 .00501002004008016032
YdeO 1181 .00893743793445878848
YefM 1181 .00201005025125628140
YefM_YoeB 1181 .00201005025125628140
YeiL 1181 0
YhaJ 1181 0
YiaJ 1181 .00903614457831325301
YjjQ 1181 .00399600399600399600
YqhC 1181 0
ZntR 1181 0
ZraR 1181 0
Zur 1181 .00401203610832497492
AccB 1182 0
AcrR 1182 .00485436893203883495
Ada 1182 .00121951219512195121
AdiY 1182 .00979192166462668298
AgaR 1182 .00485436893203883495
AidB 1182 .00122399020807833537
AlaS 1182 0
AllR 1182 .00242718446601941747
AllS 1182 .00367197062423500611
AlsR 1182 .00611246943765281173
AppY 1182 .00486026731470230862
AraC 1182 .00241254523522316043
ArcA 1182 .09320175438596491228
ArgP 1182 .00362318840579710144
ArgR 1182 .02272727272727272727
ArsR 1182 0
AscG 1182 .00243902439024390243
AsnC 1182 0
AtoC 1182 .00489596083231334149
BaeR 1182 .00121359223300970873
BasR 1182 .00973236009732360097
BetI 1182 0
BirA 1182 0
BluR 1182 0
BolA 1182 .00366300366300366300
BtsR 1182 .01463414634146341463
CadC 1182 .00122100122100122100
CaiF 1182 .00730816077953714981
Cbl 1182 .01101591187270501835
CdaR 1182 .00608272506082725060
CecR 1182 0
ChbR 1182 0
ComR 1182 .00122399020807833537
CpxR 1182 .01836969001148105625
Cra 1182 .02870264064293915040
CreB 1182 .00121802679658952496
CRP 1182 .16753022452504317789
CRP_Sxy 1182 0
CsgD 1182 .01930036188178528347
CspA 1182 .00122249388753056234
CsqR 1182 0
CueR 1182 .00121506682867557715
CusR 1182 0
CynR 1182 0
CysB 1182 .02291917973462002412
CytR 1182 .00241545893719806763
Dan 1182 .00489596083231334149
DcuR 1182 .00729040097205346294
DeoR 1182 .00121654501216545012
DgoR 1182 0
DhaR 1182 0
DicA 1182 0
DinJ_YafQ 1182 .00367197062423500611
DnaA 1182 .00483675937122128174
DpiA 1182 .01098901098901098901
DsdC 1182 0
EbgR 1182 0
EnvR 1182 .00244798041615667074
EnvY 1182 .00122249388753056234
EvgA 1182 .01456310679611650485
ExuR 1182 0
FabR 1182 .00122249388753056234
FadR 1182 .01204819277108433734
FeaR 1182 0
FhlA 1182 .00236686390532544378
Fis 1182 .07142857142857142857
FlhDC 1182 .02043132803632236095
FliZ 1182 .02195121951219512195
FNR 1182 .12012012012012012012
FucR 1182 .00243309002433090024
Fur 1182 .06152125279642058165
GadE 1182 .02166064981949458483
GadE_RcsB 1182 .00486618004866180048
GadW 1182 .01587301587301587301
GadX 1182 .01916167664670658682
GalR 1182 .00121065375302663438
GalS 1182 .00121065375302663438
GatR 1182 .00734394124847001223
GcvA 1182 0
GlaR 1182 .00611995104039167686
GlcC 1182 0
GlpR 1182 .00609013398294762484
GlrR 1182 0
GntR 1182 .00363196125907990314
GutM 1182 .00856793145654834761
HcaR 1182 .00734394124847001223
HdfR 1182 .00366300366300366300
HicB 1182 0
HigA 1182 0
HigBA 1182 0
HipAB 1182 0
HipB 1182 .00121654501216545012
H_NS 1182 .14108352144469525959
HprR 1182 0
HU 1182 .00364520048602673147
HyfR 1182 0
HypT 1182 .00606060606060606060
IclR 1182 0
IdnR 1182 .00121506682867557715
IHF 1182 .10911016949152542372
IlvY 1182 0
IscR 1182 .00951248513674197384
KdgR 1182 .00244798041615667074
KdpE 1182 0
LacI 1182 0
LeuO 1182 .01577669902912621359
LexA 1182 .01152073732718894009
LldR 1182 0
LrhA 1182 .00366300366300366300
Lrp 1182 .07450523864959254947
LsrR 1182 .00242718446601941747
LysR 1182 .00244798041615667074
MalI 1182 .00367197062423500611
MalT 1182 .00121065375302663438
MarA 1182 .01164144353899883585
MarR 1182 0
MatA 1182 .00243013365735115431
MazE 1182 0
MazE_MazF 1182 0
McbR 1182 .00488400488400488400
MelR 1182 .00244498777506112469
MetJ 1182 .00361881785283474065
MetR 1182 0
MhpR 1182 0
Mlc 1182 .00608272506082725060
MlrA 1182 .01223990208078335373
MngR 1182 0
MntR 1182 .00121802679658952496
ModE 1182 .02009456264775413711
MprA 1182 .00734394124847001223
MqsA 1182 .00487210718635809987
MraZ 1182 0
MurR 1182 0
Nac 1182 .01822600243013365735
NadR 1182 0
NagC 1182 .02275449101796407185
NanR 1182 .00120918984280532043
NarL 1182 .06087936865839909808
NarP 1182 .02358490566037735849
NemR 1182 0
NfeR 1182 0
NhaR 1182 .00487804878048780487
NikR 1182 0
NimR 1182 0
NorR 1182 .00367197062423500611
NrdR 1182 0
NsrR 1182 .01349831271091113610
NtrC 1182 .03337306317044100119
OmpR 1182 .01815980629539951573
OxyR 1182 .00584795321637426900
PaaX 1182 .01341463414634146341
PdeL 1182 .00122399020807833537
PdhR 1182 .00468384074941451990
PepA 1182 .00244498777506112469
PgrR 1182 0
PhoB 1182 .02934272300469483568
PhoP 1182 .03804994054696789536
PrpR 1182 0
PspF 1182 .00121506682867557715
PurR 1182 .01676646706586826347
PutA 1182 0
PuuR 1182 .00979192166462668298
PyrR 1182 0
QseB 1182 .01097560975609756097
RbsR 1182 .00242718446601941747
RcdA 1182 .00729927007299270072
RclR 1182 0
RcnR 1182 0
RcsAB 1182 .01585365853658536585
RcsB 1182 .01688781664656212303
RcsB_BglJ 1182 .01092233009708737864
RelB 1182 0
RelB_RelE 1182 0
RhaR 1182 0
RhaS 1182 0
Rob 1182 .00476758045292014302
RstA 1182 .01100244498777506112
RtcR 1182 .00244798041615667074
RutR 1182 .01459854014598540145
SdiA 1182 .00121506682867557715
SgrR 1182 0
SlyA 1182 .03264812575574365175
SoxR 1182 0
SoxS 1182 .00818713450292397660
SrlR 1182 .00856793145654834761
StpA 1182 .00610500610500610500
SutR 1182 .00121802679658952496
TdcA 1182 0
TdcR 1182 0
TorR 1182 .00606796116504854368
TreR 1182 0
TrpR 1182 .00606796116504854368
TyrR 1182 .00606796116504854368
UhpA 1182 0
UidR 1182 0
UlaR 1182 .00733496332518337408
UvrY 1182 .00243902439024390243
UxuR 1182 0
XapR 1182 0
XylR 1182 0
YdeO 1182 .01330108827085852478
YefM 1182 0
YefM_YoeB 1182 0
YeiL 1182 .00122399020807833537
YhaJ 1182 .00122399020807833537
YiaJ 1182 .01100244498777506112
YjjQ 1182 .00486026731470230862
YqhC 1182 0
ZntR 1182 0
ZraR 1182 0
Zur 1182 .00121654501216545012
AccB 1183 .00189933523266856600
AcrR 1183 .00188323917137476459
Ada 1183 0
AdiY 1183 .00568720379146919431
AgaR 1183 0
AidB 1183 0
AlaS 1183 .00094966761633428300
AllR 1183 0
AllS 1183 .00284900284900284900
AlsR 1183 .00474383301707779886
AppY 1183 .00377714825306893295
AraC 1183 0
ArcA 1183 .08538732394366197183
ArgP 1183 .00755429650613786591
ArgR 1183 .01867413632119514472
ArsR 1183 0
AscG 1183 .00189393939393939393
AsnC 1183 .00379867046533713200
AtoC 1183 .00379867046533713200
BaeR 1183 0
BasR 1183 .00661000944287063267
BetI 1183 .00379867046533713200
BirA 1183 .00474833808167141500
BluR 1183 .00379867046533713200
BolA 1183 .00094607379375591296
BtsR 1183 .00849858356940509915
CadC 1183 .00094786729857819905
CaiF 1183 .00949667616334283000
Cbl 1183 .00473036896877956480
CdaR 1183 .00472589792060491493
CecR 1183 0
ChbR 1183 .00569800569800569800
ComR 1183 .00094966761633428300
CpxR 1183 .01721014492753623188
Cra 1183 .04814814814814814814
CreB 1183 .00094607379375591296
CRP 1183 .22530864197530864197
CRP_Sxy 1183 .00094966761633428300
CsgD 1183 .00745573159366262814
CspA 1183 .00094876660341555977
CsqR 1183 0
CueR 1183 .00094428706326723323
CusR 1183 0
CynR 1183 .00379867046533713200
CysB 1183 .01213818860877684407
CytR 1183 .00661000944287063267
Dan 1183 0
DcuR 1183 .00566572237960339943
DeoR 1183 .00474383301707779886
DgoR 1183 0
DhaR 1183 0
DicA 1183 .00283553875236294896
DinJ_YafQ 1183 .00284900284900284900
DnaA 1183 .00660377358490566037
DpiA 1183 .00948766603415559772
DsdC 1183 .00094786729857819905
EbgR 1183 0
EnvR 1183 0
EnvY 1183 .00094876660341555977
EvgA 1183 .01132075471698113207
ExuR 1183 .00188679245283018867
FabR 1183 .00094876660341555977
FadR 1183 .00843486410496719775
FeaR 1183 .00094876660341555977
FhlA 1183 .01977401129943502824
Fis 1183 .05323505323505323505
FlhDC 1183 .01248884924174843889
FliZ 1183 .00939849624060150375
FNR 1183 .13199665831244778613
FucR 1183 .00664767331433998100
Fur 1183 .07239819004524886877
GadE 1183 .01024208566108007448
GadE_RcsB 1183 .00473036896877956480
GadW 1183 .00849858356940509915
GadX 1183 .01304753028890959925
GalR 1183 .00188501413760603204
GalS 1183 .00188501413760603204
GatR 1183 .00569800569800569800
GcvA 1183 .00189393939393939393
GlaR 1183 0
GlcC 1183 0
GlpR 1183 .00473036896877956480
GlrR 1183 .00569800569800569800
GntR 1183 .00661625708884688090
GutM 1183 .00664767331433998100
HcaR 1183 .00569800569800569800
HdfR 1183 .00474833808167141500
HicB 1183 0
HigA 1183 0
HigBA 1183 0
HipAB 1183 0
HipB 1183 .00094517958412098298
H_NS 1183 .10451727192205491585
HprR 1183 0
HU 1183 .00094250706880301602
HyfR 1183 .01139601139601139601
HypT 1183 .00187969924812030075
IclR 1183 .00379867046533713200
IdnR 1183 .00378787878787878787
IHF 1183 .11954624781849912739
IlvY 1183 0
IscR 1183 .00836431226765799256
KdgR 1183 .00189933523266856600
KdpE 1183 0
LacI 1183 0
LeuO 1183 .01131008482563619227
LexA 1183 .02578268876611418047
LldR 1183 0
LrhA 1183 .00379506641366223908
Lrp 1183 .04039497307001795332
LsrR 1183 .00854700854700854700
LysR 1183 .00189933523266856600
MalI 1183 .00284900284900284900
MalT 1183 0
MarA 1183 .01655933762649494020
MarR 1183 0
MatA 1183 .00378429517502365184
MazE 1183 0
MazE_MazF 1183 0
McbR 1183 .00474383301707779886
MelR 1183 0
MetJ 1183 .00281690140845070422
MetR 1183 .00094607379375591296
MhpR 1183 .00569800569800569800
Mlc 1183 .00853889943074003795
MlrA 1183 .00949667616334283000
MngR 1183 .00094786729857819905
MntR 1183 .00284360189573459715
ModE 1183 .02137546468401486988
MprA 1183 .00379146919431279620
MqsA 1183 .00568720379146919431
MraZ 1183 .01518026565464895635
MurR 1183 .00284900284900284900
Nac 1183 .01608325449385052034
NadR 1183 .00189573459715639810
NagC 1183 .01774042950513538748
NanR 1183 .00282752120640904806
NarL 1183 .04901960784313725490
NarP 1183 .02033271719038817005
NemR 1183 0
NfeR 1183 0
NhaR 1183 .00569259962049335863
NikR 1183 0
NimR 1183 .00189933523266856600
NorR 1183 .00189753320683111954
NrdR 1183 .00378071833648393194
NsrR 1183 .02710027100271002710
NtrC 1183 .02414113277623026926
OmpR 1183 .01412429378531073446
OxyR 1183 .01013824884792626728
PaaX 1183 .01041666666666666666
PdeL 1183 .00094966761633428300
PdhR 1183 .01862197392923649906
PepA 1183 .00189753320683111954
PgrR 1183 .00283553875236294896
PhoB 1183 .01458523245214220601
PhoP 1183 .01930147058823529411
PrpR 1183 .00379506641366223908
PspF 1183 0
PurR 1183 .01118359739049394221
PutA 1183 .00189933523266856600
PuuR 1183 .00759734093067426400
PyrR 1183 0
QseB 1183 .00947867298578199052
RbsR 1183 .00568181818181818181
RcdA 1183 .00662251655629139072
RclR 1183 0
RcnR 1183 0
RcsAB 1183 .01039697542533081285
RcsB 1183 .01029962546816479400
RcsB_BglJ 1183 .00944287063267233238
RelB 1183 0
RelB_RelE 1183 0
RhaR 1183 0
RhaS 1183 0
Rob 1183 .00652985074626865671
RstA 1183 .00472589792060491493
RtcR 1183 0
RutR 1183 .00375234521575984990
SdiA 1183 .00473933649289099526
SgrR 1183 .00094250706880301602
SlyA 1183 .02539981185324553151
SoxR 1183 .00378429517502365184
SoxS 1183 .01104972375690607734
SrlR 1183 .00664767331433998100
StpA 1183 .00378787878787878787
SutR 1183 0
TdcA 1183 .00664767331433998100
TdcR 1183 .00664767331433998100
TorR 1183 .00188146754468485418
TreR 1183 0
TrpR 1183 .00093984962406015037
TyrR 1183 .00566572237960339943
UhpA 1183 0
UidR 1183 0
UlaR 1183 .00569259962049335863
UvrY 1183 .00094607379375591296
UxuR 1183 .00188679245283018867
XapR 1183 0
XylR 1183 0
YdeO 1183 .01225259189443920829
YefM 1183 0
YefM_YoeB 1183 0
YeiL 1183 0
YhaJ 1183 .00094966761633428300
YiaJ 1183 .00853889943074003795
YjjQ 1183 .00567644276253547776
YqhC 1183 0
ZntR 1183 0
ZraR 1183 0
Zur 1183 .00284090909090909090
AccB 1184 0
AcrR 1184 0
Ada 1184 0
AdiY 1184 .00710227272727272727
AgaR 1184 0
AidB 1184 0
AlaS 1184 0
AllR 1184 0
AllS 1184 .00427960057061340941
AlsR 1184 .00712250712250712250
AppY 1184 .00565770862800565770
AraC 1184 0
ArcA 1184 .10401002506265664160
ArgP 1184 .00562587904360056258
ArgR 1184 .02781641168289290681
ArsR 1184 0
AscG 1184 .00284090909090909090
AsnC 1184 .00570613409415121255
AtoC 1184 .00570613409415121255
BaeR 1184 0
BasR 1184 .00847457627118644067
BetI 1184 .00570613409415121255
BirA 1184 0
BluR 1184 0
BolA 1184 .00141843971631205673
BtsR 1184 .00845070422535211267
CadC 1184 0
CaiF 1184 .01426533523537803138
Cbl 1184 .00709219858156028368
CdaR 1184 .00708215297450424929
CecR 1184 0
ChbR 1184 .00855920114122681883
ComR 1184 .00142653352353780313
CpxR 1184 .02254641909814323607
Cra 1184 .04417670682730923694
CreB 1184 .00141843971631205673
CRP 1184 .20821114369501466275
CRP_Sxy 1184 .00142653352353780313
CsgD 1184 .01109570041608876560
CspA 1184 .00142450142450142450
CsqR 1184 0
CueR 1184 0
CusR 1184 0
CynR 1184 .00570613409415121255
CysB 1184 .01666666666666666666
CytR 1184 .00563380281690140845
Dan 1184 0
DcuR 1184 .00564174894217207334
DeoR 1184 .00283687943262411347
DgoR 1184 0
DhaR 1184 0
DicA 1184 .00424929178470254957
DinJ_YafQ 1184 .00284900284900284900
DnaA 1184 .00704225352112676056
DpiA 1184 .01424501424501424501
DsdC 1184 .00142247510668563300
EbgR 1184 0
EnvR 1184 0
EnvY 1184 .00142450142450142450
EvgA 1184 .01408450704225352112
ExuR 1184 0
FabR 1184 .00142450142450142450
FadR 1184 .00835654596100278551
FeaR 1184 .00142450142450142450
FhlA 1184 .01246537396121883656
Fis 1184 .05180180180180180180
FlhDC 1184 .00642673521850899742
FliZ 1184 .00837988826815642458
FNR 1184 .12443946188340807174
FucR 1184 .00998573466476462196
Fur 1184 .08181818181818181818
GadE 1184 .01103448275862068965
GadE_RcsB 1184 .00709219858156028368
GadW 1184 .01129943502824858757
GadX 1184 .01379310344827586206
GalR 1184 .00282087447108603667
GalS 1184 .00282087447108603667
GatR 1184 .00855920114122681883
GcvA 1184 .00284090909090909090
GlaR 1184 0
GlcC 1184 0
GlpR 1184 .00709219858156028368
GlrR 1184 .00712250712250712250
GntR 1184 .00564174894217207334
GutM 1184 .00998573466476462196
HcaR 1184 .00855920114122681883
HdfR 1184 .00426742532005689900
HicB 1184 0
HigA 1184 0
HigBA 1184 0
HipAB 1184 0
HipB 1184 .00141643059490084985
H_NS 1184 .13434727503168567807
HprR 1184 0
HU 1184 .00141043723554301833
HyfR 1184 0
HypT 1184 0
IclR 1184 .00570613409415121255
IdnR 1184 .00425531914893617021
IHF 1184 .12575574365175332527
IlvY 1184 0
IscR 1184 .00686813186813186813
KdgR 1184 0
KdpE 1184 0
LacI 1184 0
LeuO 1184 .01549295774647887323
LexA 1184 .00793650793650793650
LldR 1184 0
LrhA 1184 .00284090909090909090
Lrp 1184 .04805194805194805194
LsrR 1184 .01283880171184022824
LysR 1184 0
MalI 1184 0
MalT 1184 0
MarA 1184 .00803212851405622489
MarR 1184 0
MatA 1184 .00282885431400282885
MazE 1184 0
MazE_MazF 1184 0
McbR 1184 .00712250712250712250
MelR 1184 0
MetJ 1184 .00280112044817927170
MetR 1184 .00141843971631205673
MhpR 1184 .00855920114122681883
Mlc 1184 .01282051282051282051
MlrA 1184 .00565770862800565770
MngR 1184 .00142247510668563300
MntR 1184 .00284090909090909090
ModE 1184 .02469135802469135802
MprA 1184 .00141643059490084985
MqsA 1184 .00567375886524822695
MraZ 1184 .00139470013947001394
MurR 1184 0
Nac 1184 .02121640735502121640
NadR 1184 .00284495021337126600
NagC 1184 .02357836338418862690
NanR 1184 .00423131170662905500
NarL 1184 .05229591836734693877
NarP 1184 .01759133964817320703
NemR 1184 0
NfeR 1184 0
NhaR 1184 .00854700854700854700
NikR 1184 0
NimR 1184 0
NorR 1184 0
NrdR 1184 0
NsrR 1184 .02213541666666666666
NtrC 1184 .03017832647462277091
OmpR 1184 .01540616246498599439
OxyR 1184 .00949796472184531886
PaaX 1184 .01562500000000000000
PdeL 1184 .00142653352353780313
PdhR 1184 .00270270270270270270
PepA 1184 .00284900284900284900
PgrR 1184 .00141242937853107344
PhoB 1184 .01874163319946452476
PhoP 1184 .01474530831099195710
PrpR 1184 .00569800569800569800
PspF 1184 0
PurR 1184 .01243093922651933701
PutA 1184 .00142450142450142450
PuuR 1184 .01141226818830242510
PyrR 1184 0
QseB 1184 .01134751773049645390
RbsR 1184 0
RcdA 1184 .00849858356940509915
RclR 1184 0
RcnR 1184 0
RcsAB 1184 .00561009817671809256
RcsB 1184 .01253481894150417827
RcsB_BglJ 1184 .01271186440677966101
RelB 1184 0
RelB_RelE 1184 0
RhaR 1184 0
RhaS 1184 0
Rob 1184 .00414364640883977900
RstA 1184 .00708215297450424929
RtcR 1184 0
RutR 1184 .00560224089635854341
SdiA 1184 .00283286118980169971
SgrR 1184 .00141043723554301833
SlyA 1184 .03797468354430379746
SoxR 1184 .00567375886524822695
SoxS 1184 .00810810810810810810
SrlR 1184 .00998573466476462196
StpA 1184 .00568181818181818181
SutR 1184 0
TdcA 1184 .00998573466476462196
TdcR 1184 .00998573466476462196
TorR 1184 .00281293952180028129
TreR 1184 0
TrpR 1184 .00140449438202247191
TyrR 1184 .00848656294200848656
UhpA 1184 0
UidR 1184 0
UlaR 1184 .00854700854700854700
UvrY 1184 .00141843971631205673
UxuR 1184 0
XapR 1184 0
XylR 1184 0
YdeO 1184 .01547116736990154711
YefM 1184 0
YefM_YoeB 1184 0
YeiL 1184 0
YhaJ 1184 .00142653352353780313
YiaJ 1184 0
YjjQ 1184 .00565770862800565770
YqhC 1184 0
ZntR 1184 0
ZraR 1184 0
Zur 1184 .00426136363636363636
AccB 1185 0
AcrR 1185 .00140646976090014064
Ada 1185 0
AdiY 1185 .00424929178470254957
AgaR 1185 .00849858356940509915
AidB 1185 0
AlaS 1185 0
AllR 1185 .00141043723554301833
AllS 1185 .00427960057061340941
AlsR 1185 .00712250712250712250
AppY 1185 0
AraC 1185 0
ArcA 1185 .08230958230958230958
ArgP 1185 .00704225352112676056
ArgR 1185 .02496532593619972260
ArsR 1185 0
AscG 1185 .00284090909090909090
AsnC 1185 .00570613409415121255
AtoC 1185 .00570613409415121255
BaeR 1185 0
BasR 1185 .00847457627118644067
BetI 1185 .00570613409415121255
BirA 1185 0
BluR 1185 .00570613409415121255
BolA 1185 .00284090909090909090
BtsR 1185 .01272984441301272984
CadC 1185 .00142247510668563300
CaiF 1185 .01426533523537803138
Cbl 1185 .00566572237960339943
CdaR 1185 .01282051282051282051
CecR 1185 0
ChbR 1185 0
ComR 1185 .00142653352353780313
CpxR 1185 .02390438247011952191
Cra 1185 .03038309114927344782
CreB 1185 .00426742532005689900
CRP 1185 .14976744186046511627
CRP_Sxy 1185 .00142653352353780313
CsgD 1185 .01390820584144645340
CspA 1185 .00142450142450142450
CsqR 1185 0
CueR 1185 0
CusR 1185 0
CynR 1185 0
CysB 1185 .01385041551246537396
CytR 1185 .00421940928270042194
Dan 1185 0
DcuR 1185 .01134751773049645390
DeoR 1185 .00426136363636363636
DgoR 1185 0
DhaR 1185 .00570613409415121255
DicA 1185 0
DinJ_YafQ 1185 .00284900284900284900
DnaA 1185 .00280504908835904628
DpiA 1185 .01280227596017069701
DsdC 1185 0
EbgR 1185 .00285306704707560627
EnvR 1185 0
EnvY 1185 .00142450142450142450
EvgA 1185 .01408450704225352112
ExuR 1185 0
FabR 1185 0
FadR 1185 .00555555555555555555
FeaR 1185 0
FhlA 1185 .01527777777777777777
Fis 1185 .06621004566210045662
FlhDC 1185 .02890932982917214191
FliZ 1185 .01547116736990154711
FNR 1185 .11320754716981132075
FucR 1185 .00711237553342816500
Fur 1185 .06114649681528662420
GadE 1185 .01103448275862068965
GadE_RcsB 1185 .00709219858156028368
GadW 1185 .01416430594900849858
GadX 1185 .01800554016620498614
GalR 1185 .00140845070422535211
GalS 1185 .00140845070422535211
GatR 1185 .00855920114122681883
GcvA 1185 .00426742532005689900
GlaR 1185 .00713266761768901569
GlcC 1185 .00283286118980169971
GlpR 1185 .00709219858156028368
GlrR 1185 .00712250712250712250
GntR 1185 .00281293952180028129
GutM 1185 0
HcaR 1185 0
HdfR 1185 0
HicB 1185 0
HigA 1185 0
HigBA 1185 0
HipAB 1185 0
HipB 1185 0
H_NS 1185 .13147914032869785082
HprR 1185 0
HU 1185 .00282485875706214689
HyfR 1185 0
HypT 1185 .00140252454417952314
IclR 1185 .00570613409415121255
IdnR 1185 .00283286118980169971
IHF 1185 .14233128834355828220
IlvY 1185 0
IscR 1185 0
KdgR 1185 0
KdpE 1185 .00570613409415121255
LacI 1185 .00284900284900284900
LeuO 1185 .01836158192090395480
LexA 1185 .00527704485488126649
LldR 1185 0
LrhA 1185 .00284090909090909090
Lrp 1185 .05215123859191655801
LsrR 1185 .00141043723554301833
LysR 1185 .00285306704707560627
MalI 1185 0
MalT 1185 .00423728813559322033
MarA 1185 .01894451962110960757
MarR 1185 0
MatA 1185 .00282885431400282885
MazE 1185 0
MazE_MazF 1185 0
McbR 1185 .00141643059490084985
MelR 1185 .00284900284900284900
MetJ 1185 0
MetR 1185 0
MhpR 1185 0
Mlc 1185 0
MlrA 1185 .00565770862800565770
MngR 1185 0
MntR 1185 .00284090909090909090
ModE 1185 .02751031636863823933
MprA 1185 .00141643059490084985
MqsA 1185 .00567375886524822695
MraZ 1185 .00139470013947001394
MurR 1185 0
Nac 1185 .01262272089761570827
NadR 1185 .00142045454545454545
NagC 1185 .00408163265306122448
NanR 1185 .00140646976090014064
NarL 1185 .07282184655396618985
NarP 1185 .03581267217630853994
NemR 1185 0
NfeR 1185 .00142450142450142450
NhaR 1185 .00568181818181818181
NikR 1185 0
NimR 1185 0
NorR 1185 .00427960057061340941
NrdR 1185 .00282485875706214689
NsrR 1185 .02748691099476439790
NtrC 1185 .03301237964236588720
OmpR 1185 .01825842696629213483
OxyR 1185 .01500682128240109140
PaaX 1185 .01562500000000000000
PdeL 1185 .00142653352353780313
PdhR 1185 .00405953991880920162
PepA 1185 0
PgrR 1185 .00567375886524822695
PhoB 1185 .01737967914438502673
PhoP 1185 .02574525745257452574
PrpR 1185 .00569800569800569800
PspF 1185 .00998573466476462196
PurR 1185 .01103448275862068965
PutA 1185 0
PuuR 1185 0
PyrR 1185 0
QseB 1185 .00991501416430594900
RbsR 1185 0
RcdA 1185 .00707213578500707213
RclR 1185 0
RcnR 1185 .00427960057061340941
RcsAB 1185 .01846590909090909090
RcsB 1185 .02394366197183098591
RcsB_BglJ 1185 .01558073654390934844
RelB 1185 0
RelB_RelE 1185 0
RhaR 1185 0
RhaS 1185 0
Rob 1185 .00553250345781466113
RstA 1185 .01282051282051282051
RtcR 1185 .00285306704707560627
RutR 1185 .01412429378531073446
SdiA 1185 .00141442715700141442
SgrR 1185 .00141043723554301833
SlyA 1185 .04090267983074753173
SoxR 1185 .00141242937853107344
SoxS 1185 .00947225981055480378
SrlR 1185 0
StpA 1185 .00711237553342816500
SutR 1185 .00284090909090909090
TdcA 1185 .00854700854700854700
TdcR 1185 .00854700854700854700
TorR 1185 .00706214689265536723
TreR 1185 0
TrpR 1185 .00422535211267605633
TyrR 1185 .00422535211267605633
UhpA 1185 0
UidR 1185 0
UlaR 1185 .00854700854700854700
UvrY 1185 .00426742532005689900
UxuR 1185 0
XapR 1185 0
XylR 1185 0
YdeO 1185 .01262272089761570827
YefM 1185 .00285306704707560627
YefM_YoeB 1185 .00285306704707560627
YeiL 1185 0
YhaJ 1185 .00142653352353780313
YiaJ 1185 0
YjjQ 1185 .00140845070422535211
YqhC 1185 0
ZntR 1185 0
ZraR 1185 0
Zur 1185 .00568990042674253200
AccB 1186 0
AcrR 1186 .00212314225053078556
Ada 1186 .00215517241379310344
AdiY 1186 .00860215053763440860
AgaR 1186 0
AidB 1186 .00216919739696312364
AlaS 1186 0
AllR 1186 0
AllS 1186 0
AlsR 1186 0
AppY 1186 0
AraC 1186 0
ArcA 1186 .09572649572649572649
ArgP 1186 .00422832980972515856
ArgR 1186 .02674897119341563786
ArsR 1186 0
AscG 1186 0
AsnC 1186 0
AtoC 1186 0
BaeR 1186 .00213675213675213675
BasR 1186 .00423728813559322033
BetI 1186 0
BirA 1186 0
BluR 1186 0
BolA 1186 0
BtsR 1186 0
CadC 1186 0
CaiF 1186 .01290322580645161290
Cbl 1186 .01952277657266811279
CdaR 1186 0
CecR 1186 0
ChbR 1186 0
ComR 1186 .00216919739696312364
CpxR 1186 .01142857142857142857
Cra 1186 .01886792452830188679
CreB 1186 0
CRP 1186 .12035995500562429696
CRP_Sxy 1186 0
CsgD 1186 .00824742268041237113
CspA 1186 .00216450216450216450
CsqR 1186 0
CueR 1186 0
CusR 1186 0
CynR 1186 0
CysB 1186 .03578947368421052631
CytR 1186 .00211416490486257928
Dan 1186 0
DcuR 1186 .00852878464818763326
DeoR 1186 0
DgoR 1186 0
DhaR 1186 0
DicA 1186 0
DinJ_YafQ 1186 .00432900432900432900
DnaA 1186 .00422832980972515856
DpiA 1186 .01943844492440604751
DsdC 1186 0
EbgR 1186 0
EnvR 1186 0
EnvY 1186 0
EvgA 1186 .02564102564102564102
ExuR 1186 0
FabR 1186 0
FadR 1186 .00414937759336099585
FeaR 1186 0
FhlA 1186 0
Fis 1186 .05631659056316590563
FlhDC 1186 .03625954198473282442
FliZ 1186 .01473684210526315789
FNR 1186 .12703101920236336779
FucR 1186 .00429184549356223175
Fur 1186 .06082289803220035778
GadE 1186 .02070393374741200828
GadE_RcsB 1186 .00642398286937901498
GadW 1186 .02145922746781115879
GadX 1186 .02484472049689440993
GalR 1186 0
GalS 1186 0
GatR 1186 .01301518438177874186
GcvA 1186 0
GlaR 1186 0
GlcC 1186 0
GlpR 1186 .01075268817204301075
GlrR 1186 0
GntR 1186 0
GutM 1186 .01518438177874186550
HcaR 1186 0
HdfR 1186 0
HicB 1186 0
HigA 1186 0
HigBA 1186 0
HipAB 1186 0
HipB 1186 0
H_NS 1186 .12157534246575342465
HprR 1186 0
HU 1186 .00213219616204690831
HyfR 1186 0
HypT 1186 .00636942675159235668
IclR 1186 .00649350649350649350
IdnR 1186 0
IHF 1186 .08307210031347962382
IlvY 1186 0
IscR 1186 .01649484536082474226
KdgR 1186 0
KdpE 1186 0
LacI 1186 0
LeuO 1186 .01476793248945147679
LexA 1186 .01754385964912280701
LldR 1186 0
LrhA 1186 .00431034482758620689
Lrp 1186 .03846153846153846153
LsrR 1186 .00427350427350427350
LysR 1186 0
MalI 1186 .00650759219088937093
MalT 1186 0
MarA 1186 .00984251968503937007
MarR 1186 0
MatA 1186 .00643776824034334763
MazE 1186 0
MazE_MazF 1186 0
McbR 1186 0
MelR 1186 0
MetJ 1186 .01061571125265392781
MetR 1186 0
MhpR 1186 0
Mlc 1186 .00212765957446808510
MlrA 1186 .00856531049250535331
MngR 1186 0
MntR 1186 .00215053763440860215
ModE 1186 .04106776180698151950
MprA 1186 .00863930885529157667
MqsA 1186 0
MraZ 1186 0
MurR 1186 0
Nac 1186 .00207900207900207900
NadR 1186 0
NagC 1186 .01219512195121951219
NanR 1186 .00639658848614072494
NarL 1186 .09345794392523364485
NarP 1186 .05567010309278350515
NemR 1186 0
NfeR 1186 0
NhaR 1186 .01298701298701298701
NikR 1186 0
NimR 1186 0
NorR 1186 .00650759219088937093
NrdR 1186 0
NsrR 1186 .01301115241635687732
NtrC 1186 .01996007984031936127
OmpR 1186 .01252609603340292275
OxyR 1186 .00598802395209580838
PaaX 1186 .02370689655172413793
PdeL 1186 .00216919739696312364
PdhR 1186 .00199600798403193612
PepA 1186 .00215982721382289416
PgrR 1186 0
PhoB 1186 .04828973843058350100
PhoP 1186 .02988047808764940239
PrpR 1186 0
PspF 1186 0
PurR 1186 .00407331975560081466
PutA 1186 0
PuuR 1186 .00643776824034334763
PyrR 1186 0
QseB 1186 0
RbsR 1186 .00213219616204690831
RcdA 1186 .00212314225053078556
RclR 1186 0
RcnR 1186 0
RcsAB 1186 .00632911392405063291
RcsB 1186 .01458333333333333333
RcsB_BglJ 1186 .01273885350318471337
RelB 1186 0
RelB_RelE 1186 0
RhaR 1186 0
RhaS 1186 0
Rob 1186 .00828157349896480331
RstA 1186 0
RtcR 1186 .00433839479392624728
RutR 1186 .00420168067226890756
SdiA 1186 .00214132762312633832
SgrR 1186 0
SlyA 1186 .05508474576271186440
SoxR 1186 .00213675213675213675
SoxS 1186 .00998003992015968063
SrlR 1186 .01518438177874186550
StpA 1186 .00645161290322580645
SutR 1186 .00215053763440860215
TdcA 1186 0
TdcR 1186 0
TorR 1186 .00424628450106157112
TreR 1186 0
TrpR 1186 .00638297872340425531
TyrR 1186 .00638297872340425531
UhpA 1186 0
UidR 1186 0
UlaR 1186 .01298701298701298701
UvrY 1186 .00431034482758620689
UxuR 1186 0
XapR 1186 0
XylR 1186 0
YdeO 1186 .01048218029350104821
YefM 1186 0
YefM_YoeB 1186 0
YeiL 1186 0
YhaJ 1186 0
YiaJ 1186 0
YjjQ 1186 .00856531049250535331
YqhC 1186 0
ZntR 1186 0
ZraR 1186 0
Zur 1186 0
AccB 1187 0
AcrR 1187 0
Ada 1187 .00584795321637426900
AdiY 1187 .00869565217391304347
AgaR 1187 0
AidB 1187 0
AlaS 1187 0
AllR 1187 .00287356321839080459
AllS 1187 0
AlsR 1187 .01466275659824046920
AppY 1187 0
AraC 1187 0
ArcA 1187 .05263157894736842105
ArgP 1187 0
ArgR 1187 0
ArsR 1187 0
AscG 1187 0
AsnC 1187 0
AtoC 1187 0
BaeR 1187 0
BasR 1187 .00569800569800569800
BetI 1187 0
BirA 1187 0
BluR 1187 0
BolA 1187 .00583090379008746355
BtsR 1187 .00852272727272727272
CadC 1187 .00292397660818713450
CaiF 1187 .01744186046511627906
Cbl 1187 .01453488372093023255
CdaR 1187 .02639296187683284457
CecR 1187 0
ChbR 1187 0
ComR 1187 0
CpxR 1187 .01736972704714640198
Cra 1187 .01946472019464720194
CreB 1187 0
CRP 1187 .06447688564476885644
CRP_Sxy 1187 0
CsgD 1187 .00821917808219178082
CspA 1187 0
CsqR 1187 0
CueR 1187 0
CusR 1187 0
CynR 1187 0
CysB 1187 .03342618384401114206
CytR 1187 .00857142857142857142
Dan 1187 .01176470588235294117
DcuR 1187 .00571428571428571428
DeoR 1187 .00874635568513119533
DgoR 1187 0
DhaR 1187 .00291545189504373177
DicA 1187 0
DinJ_YafQ 1187 0
DnaA 1187 .00283286118980169971
DpiA 1187 .02631578947368421052
DsdC 1187 0
EbgR 1187 0
EnvR 1187 0
EnvY 1187 .00293255131964809384
EvgA 1187 .00279329608938547486
ExuR 1187 0
FabR 1187 0
FadR 1187 .00833333333333333333
FeaR 1187 0
FhlA 1187 .00271002710027100271
Fis 1187 .05719557195571955719
FlhDC 1187 .06030150753768844221
FliZ 1187 .01404494382022471910
FNR 1187 .09369676320272572402
FucR 1187 .00289017341040462427
Fur 1187 .03964757709251101321
GadE 1187 .01362397820163487738
GadE_RcsB 1187 .00867052023121387283
GadW 1187 .01139601139601139601
GadX 1187 .01355013550135501355
GalR 1187 0
GalS 1187 0
GatR 1187 0
GcvA 1187 .00290697674418604651
GlaR 1187 0
GlcC 1187 .00579710144927536231
GlpR 1187 0
GlrR 1187 0
GntR 1187 0
GutM 1187 0
HcaR 1187 0
HdfR 1187 0
HicB 1187 0
HigA 1187 0
HigBA 1187 0
HipAB 1187 0
HipB 1187 0
H_NS 1187 .12658227848101265822
HprR 1187 0
HU 1187 .00287356321839080459
HyfR 1187 0
HypT 1187 .00284090909090909090
IclR 1187 .00291545189504373177
IdnR 1187 0
IHF 1187 .05947955390334572490
IlvY 1187 0
IscR 1187 .01917808219178082191
KdgR 1187 0
KdpE 1187 0
LacI 1187 .00586510263929618768
LeuO 1187 .02857142857142857142
LexA 1187 .00501253132832080200
LldR 1187 0
LrhA 1187 .00290697674418604651
Lrp 1187 .04694835680751173708
LsrR 1187 0
LysR 1187 0
MalI 1187 0
MalT 1187 0
MarA 1187 .01030927835051546391
MarR 1187 0
MatA 1187 .00288184438040345821
MazE 1187 0
MazE_MazF 1187 0
McbR 1187 0
MelR 1187 0
MetJ 1187 0
MetR 1187 .00290697674418604651
MhpR 1187 0
Mlc 1187 .00286532951289398280
MlrA 1187 0
MngR 1187 0
MntR 1187 0
ModE 1187 .04891304347826086956
MprA 1187 0
MqsA 1187 0
MraZ 1187 0
MurR 1187 0
Nac 1187 .00837988826815642458
NadR 1187 0
NagC 1187 .00265957446808510638
NanR 1187 .00862068965517241379
NarL 1187 .05694760820045558086
NarP 1187 .03989361702127659574
NemR 1187 0
NfeR 1187 0
NhaR 1187 .01166180758017492711
NikR 1187 0
NimR 1187 0
NorR 1187 0
NrdR 1187 .00287356321839080459
NsrR 1187 0
NtrC 1187 0
OmpR 1187 .01960784313725490196
OxyR 1187 .00524934383202099737
PaaX 1187 0
PdeL 1187 .00294117647058823529
PdhR 1187 .00527704485488126649
PepA 1187 0
PgrR 1187 0
PhoB 1187 .02301790281329923273
PhoP 1187 .00763358778625954198
PrpR 1187 .01173020527859237536
PspF 1187 .01166180758017492711
PurR 1187 .01362397820163487738
PutA 1187 0
PuuR 1187 0
PyrR 1187 0
QseB 1187 .02028985507246376811
RbsR 1187 0
RcdA 1187 0
RclR 1187 0
RcnR 1187 0
RcsAB 1187 0
RcsB 1187 .01385041551246537396
RcsB_BglJ 1187 .00281690140845070422
RelB 1187 0
RelB_RelE 1187 0
RhaR 1187 0
RhaS 1187 0
Rob 1187 .00273972602739726027
RstA 1187 .00286532951289398280
RtcR 1187 0
RutR 1187 .00563380281690140845
SdiA 1187 .00289017341040462427
SgrR 1187 0
SlyA 1187 .05013927576601671309
SoxR 1187 0
SoxS 1187 .00522193211488250652
SrlR 1187 0
StpA 1187 .00289017341040462427
SutR 1187 0
TdcA 1187 .01759530791788856304
TdcR 1187 .01759530791788856304
TorR 1187 .00284900284900284900
TreR 1187 0
TrpR 1187 .00859598853868194842
TyrR 1187 .00859598853868194842
UhpA 1187 0
UidR 1187 0
UlaR 1187 0
UvrY 1187 .00290697674418604651
UxuR 1187 0
XapR 1187 0
XylR 1187 0
YdeO 1187 .00557103064066852367
YefM 1187 0
YefM_YoeB 1187 0
YeiL 1187 0
YhaJ 1187 0
YiaJ 1187 0
YjjQ 1187 0
YqhC 1187 0
ZntR 1187 0
ZraR 1187 0
Zur 1187 0
AccB 1188 0
AcrR 1188 0
Ada 1188 0
AdiY 1188 .01345291479820627802
AgaR 1188 .01777777777777777777
AidB 1188 0
AlaS 1188 0
AllR 1188 0
AllS 1188 0
AlsR 1188 0
AppY 1188 0
AraC 1188 0
ArcA 1188 .07859078590785907859
ArgP 1188 .00432900432900432900
ArgR 1188 .00787401574803149606
ArsR 1188 0
AscG 1188 0
AsnC 1188 0
AtoC 1188 0
BaeR 1188 0
BasR 1188 .00873362445414847161
BetI 1188 0
BirA 1188 0
BluR 1188 .01834862385321100917
BolA 1188 0
BtsR 1188 .01304347826086956521
CadC 1188 0
CaiF 1188 .02702702702702702702
Cbl 1188 .02252252252252252252
CdaR 1188 .02242152466367713004
CecR 1188 0
ChbR 1188 0
ComR 1188 .00458715596330275229
CpxR 1188 .01052631578947368421
Cra 1188 .03484320557491289198
CreB 1188 0
CRP 1188 .06506364922206506364
CRP_Sxy 1188 0
CsgD 1188 .01652892561983471074
CspA 1188 0
CsqR 1188 0
CueR 1188 0
CusR 1188 0
CynR 1188 0
CysB 1188 .04621848739495798319
CytR 1188 0
Dan 1188 0
DcuR 1188 .02678571428571428571
DeoR 1188 0
DgoR 1188 0
DhaR 1188 0
DicA 1188 0
DinJ_YafQ 1188 .00913242009132420091
DnaA 1188 0
DpiA 1188 .04090909090909090909
DsdC 1188 0
EbgR 1188 0
EnvR 1188 0
EnvY 1188 0
EvgA 1188 .00851063829787234042
ExuR 1188 .00888888888888888888
FabR 1188 0
FadR 1188 .01260504201680672268
FeaR 1188 0
FhlA 1188 0
Fis 1188 .06117647058823529411
FlhDC 1188 .02389078498293515358
FliZ 1188 .01271186440677966101
FNR 1188 .10874200426439232409
FucR 1188 .00896860986547085201
Fur 1188 .06707317073170731707
GadE 1188 .01626016260162601626
GadE_RcsB 1188 .01339285714285714285
GadW 1188 .01304347826086956521
GadX 1188 .01612903225806451612
GalR 1188 0
GalS 1188 0
GatR 1188 0
GcvA 1188 0
GlaR 1188 0
GlcC 1188 0
GlpR 1188 0
GlrR 1188 0
GntR 1188 .00436681222707423580
GutM 1188 0
HcaR 1188 0
HdfR 1188 0
HicB 1188 0
HigA 1188 0
HigBA 1188 0
HipAB 1188 0
HipB 1188 0
H_NS 1188 .18051575931232091690
HprR 1188 0
HU 1188 0
HyfR 1188 0
HypT 1188 .00873362445414847161
IclR 1188 .01369863013698630136
IdnR 1188 0
IHF 1188 .08212560386473429951
IlvY 1188 0
IscR 1188 .02880658436213991769
KdgR 1188 0
KdpE 1188 0
LacI 1188 0
LeuO 1188 .03930131004366812227
LexA 1188 .01086956521739130434
LldR 1188 0
LrhA 1188 .00450450450450450450
Lrp 1188 .10580204778156996587
LsrR 1188 0
LysR 1188 0
MalI 1188 0
MalT 1188 0
MarA 1188 .01503759398496240601
MarR 1188 0
MatA 1188 0
MazE 1188 0
MazE_MazF 1188 0
McbR 1188 0
MelR 1188 0
MetJ 1188 .01746724890829694323
MetR 1188 .01363636363636363636
MhpR 1188 0
Mlc 1188 .01333333333333333333
MlrA 1188 0
MngR 1188 0
MntR 1188 0
ModE 1188 .02723735408560311284
MprA 1188 0
MqsA 1188 0
MraZ 1188 0
MurR 1188 0
Nac 1188 0
NadR 1188 0
NagC 1188 .01593625498007968127
NanR 1188 .00438596491228070175
NarL 1188 .07210031347962382445
NarP 1188 .03461538461538461538
NemR 1188 0
NfeR 1188 0
NhaR 1188 .02272727272727272727
NikR 1188 0
NimR 1188 0
NorR 1188 .01376146788990825688
NrdR 1188 0
NsrR 1188 .00666666666666666666
NtrC 1188 .01515151515151515151
OmpR 1188 .02109704641350210970
OxyR 1188 .01162790697674418604
PaaX 1188 0
PdeL 1188 0
PdhR 1188 .00387596899224806201
PepA 1188 .00913242009132420091
PgrR 1188 0
PhoB 1188 .00724637681159420289
PhoP 1188 .02621722846441947565
PrpR 1188 .01826484018264840182
PspF 1188 0
PurR 1188 .00806451612903225806
PutA 1188 0
PuuR 1188 0
PyrR 1188 0
QseB 1188 .03139013452914798206
RbsR 1188 0
RcdA 1188 0
RclR 1188 0
RcnR 1188 0
RcsAB 1188 0
RcsB 1188 .02092050209205020920
RcsB_BglJ 1188 .02631578947368421052
RelB 1188 0
RelB_RelE 1188 0
RhaR 1188 0
RhaS 1188 0
Rob 1188 0
RstA 1188 0
RtcR 1188 0
RutR 1188 .01731601731601731601
SdiA 1188 .00446428571428571428
SgrR 1188 0
SlyA 1188 .05809128630705394190
SoxR 1188 0
SoxS 1188 .00381679389312977099
SrlR 1188 0
StpA 1188 .01809954751131221719
SutR 1188 0
TdcA 1188 0
TdcR 1188 0
TorR 1188 .00877192982456140350
TreR 1188 0
TrpR 1188 0
TyrR 1188 .00436681222707423580
UhpA 1188 0
UidR 1188 0
UlaR 1188 0
UvrY 1188 .00450450450450450450
UxuR 1188 0
XapR 1188 0
XylR 1188 0
YdeO 1188 .00420168067226890756
YefM 1188 0
YefM_YoeB 1188 0
YeiL 1188 0
YhaJ 1188 0
YiaJ 1188 0
YjjQ 1188 .01333333333333333333
YqhC 1188 0
ZntR 1188 0
ZraR 1188 0
Zur 1188 .00448430493273542600
AccB 1189 .00112676056338028169
AcrR 1189 .00619718309859154929
Ada 1189 .00056242969628796400
AdiY 1189 .00450704225352112676
AgaR 1189 .00337078651685393258
AidB 1189 0
AlaS 1189 0
AllR 1189 .00450450450450450450
AllS 1189 .00169014084507042253
AlsR 1189 .00338028169014084507
AppY 1189 .00337268128161888701
AraC 1189 .00505617977528089887
ArcA 1189 .06655755591925804691
ArgP 1189 .00392817059483726150
ArgR 1189 .01511758118701007838
ArsR 1189 .00169014084507042253
AscG 1189 .00225225225225225225
AsnC 1189 .00225352112676056338
AtoC 1189 .00225352112676056338
BaeR 1189 .00450704225352112676
BasR 1189 .00675675675675675675
BetI 1189 .00225352112676056338
BirA 1189 .00281690140845070422
BluR 1189 .00225352112676056338
BolA 1189 .00225225225225225225
BtsR 1189 .00674915635545556805
CadC 1189 .00169014084507042253
CaiF 1189 .00563380281690140845
Cbl 1189 .00507042253521126760
CdaR 1189 .00280898876404494382
CecR 1189 .00281690140845070422
ChbR 1189 .00338028169014084507
ComR 1189 .00056338028169014084
CpxR 1189 .02556976097832128960
Cra 1189 .03057254030016675931
CreB 1189 .00281690140845070422
CRP 1189 .19072164948453608247
CRP_Sxy 1189 .00056338028169014084
CsgD 1189 .00782560089435438792
CspA 1189 .00056306306306306306
CsqR 1189 0
CueR 1189 .00394366197183098591
CusR 1189 .00112044817927170868
CynR 1189 .00056242969628796400
CysB 1189 .01574803149606299212
CytR 1189 .00449438202247191011
Dan 1189 .00225352112676056338
DcuR 1189 .00619369369369369369
DeoR 1189 .00225098480585256049
DgoR 1189 0
DhaR 1189 .00225352112676056338
DicA 1189 .00224845418774592467
DinJ_YafQ 1189 .00169014084507042253
DnaA 1189 .00392817059483726150
DpiA 1189 .00563063063063063063
DsdC 1189 .00169014084507042253
EbgR 1189 .00112676056338028169
EnvR 1189 .00112676056338028169
EnvY 1189 .00112676056338028169
EvgA 1189 .01070422535211267605
ExuR 1189 .00224719101123595505
FabR 1189 0
FadR 1189 .00671892497200447928
FeaR 1189 .00112676056338028169
FhlA 1189 .01233875490745933819
Fis 1189 .08481901674770394381
FlhDC 1189 .02937915742793791574
FliZ 1189 .01069217782779966235
FNR 1189 .11786867599569429494
FucR 1189 .00281373100731570061
Fur 1189 .05534034311012728278
GadE 1189 .01289237668161434977
GadE_RcsB 1189 .00507042253521126760
GadW 1189 .00845070422535211267
GadX 1189 .01515151515151515151
GalR 1189 .00337268128161888701
GalS 1189 .00337268128161888701
GatR 1189 .00338028169014084507
GcvA 1189 .00281690140845070422
GlaR 1189 .00281690140845070422
GlcC 1189 .00056148231330713082
GlpR 1189 .00337457817772778402
GlrR 1189 .00338028169014084507
GntR 1189 .00562746201463140123
GutM 1189 .00394366197183098591
HcaR 1189 .00338028169014084507
HdfR 1189 .00281690140845070422
HicB 1189 0
HigA 1189 .00112676056338028169
HigBA 1189 .00112676056338028169
HipAB 1189 .00168823860438942037
HipB 1189 .00225098480585256049
H_NS 1189 .09449694274596998332
HprR 1189 .00112044817927170868
HU 1189 .00450450450450450450
HyfR 1189 .00676056338028169014
HypT 1189 .00619020821609454136
IclR 1189 .00225352112676056338
IdnR 1189 .00394366197183098591
IHF 1189 .09742747673782156540
IlvY 1189 0
IscR 1189 .01289237668161434977
KdgR 1189 .00112676056338028169
KdpE 1189 .00225352112676056338
LacI 1189 0
LeuO 1189 .00447677672076105204
LexA 1189 .02000000000000000000
LldR 1189 0
LrhA 1189 .00225225225225225225
Lrp 1189 .05378151260504201680
LsrR 1189 .00507042253521126760
LysR 1189 .00112676056338028169
MalI 1189 .00169014084507042253
MalT 1189 .00280898876404494382
MarA 1189 .01612903225806451612
MarR 1189 .00169014084507042253
MatA 1189 .00337647720877884074
MazE 1189 .00169014084507042253
MazE_MazF 1189 .00169014084507042253
McbR 1189 .00281531531531531531
MelR 1189 .00112612612612612612
MetJ 1189 .00336322869955156950
MetR 1189 .00112485939257592800
MhpR 1189 .00338028169014084507
Mlc 1189 .00450196961170512099
MlrA 1189 .00337268128161888701
MngR 1189 .00056274620146314012
MntR 1189 .00112485939257592800
ModE 1189 .02303370786516853932
MprA 1189 .00338028169014084507
MqsA 1189 .00394144144144144144
MraZ 1189 .00900900900900900900
MurR 1189 .00169014084507042253
Nac 1189 .00616246498599439775
NadR 1189 .00225352112676056338
NagC 1189 .01854974704890387858
NanR 1189 .00168255748738081884
NarL 1189 .05911879531511433351
NarP 1189 .02239641657334826427
NemR 1189 .00169014084507042253
NfeR 1189 .00112676056338028169
NhaR 1189 .00337837837837837837
NikR 1189 .00338028169014084507
NimR 1189 0
NorR 1189 .00169014084507042253
NrdR 1189 .00224719101123595505
NsrR 1189 .02367841409691629955
NtrC 1189 .02069351230425055928
OmpR 1189 .01238041643218908272
OxyR 1189 .01507537688442211055
PaaX 1189 .00731981981981981981
PdeL 1189 .00056338028169014084
PdhR 1189 .01339285714285714285
PepA 1189 .00112612612612612612
PgrR 1189 .00168539325842696629
PhoB 1189 .01549529607083563918
PhoP 1189 .01892042292710072342
PrpR 1189 .00281690140845070422
PspF 1189 .00394366197183098591
PurR 1189 .00893355667225013958
PutA 1189 .00112676056338028169
PuuR 1189 .00450704225352112676
PyrR 1189 .00056338028169014084
QseB 1189 .00676056338028169014
RbsR 1189 .00507042253521126760
RcdA 1189 .00449943757030371203
RclR 1189 .00169014084507042253
RcnR 1189 .00169014084507042253
RcsAB 1189 .00844594594594594594
RcsB 1189 .01350590883511536297
RcsB_BglJ 1189 .00787844682048396173
RelB 1189 .00169014084507042253
RelB_RelE 1189 .00169014084507042253
RhaR 1189 0
RhaS 1189 .00056179775280898876
Rob 1189 .00952914798206278026
RstA 1189 .00563380281690140845
RtcR 1189 .00112676056338028169
RutR 1189 .00787401574803149606
SdiA 1189 .00337837837837837837
SgrR 1189 .00056085249579360628
SlyA 1189 .01626472237801458216
SoxR 1189 .00337647720877884074
SoxS 1189 .01449275362318840579
SrlR 1189 .00394366197183098591
StpA 1189 .00394366197183098591
SutR 1189 .00056211354693648116
TdcA 1189 .00394366197183098591
TdcR 1189 .00394366197183098591
TorR 1189 .00676056338028169014
TreR 1189 0
TrpR 1189 .00562746201463140123
TyrR 1189 .00449690837549184935
UhpA 1189 .00056338028169014084
UidR 1189 .00168918918918918918
UlaR 1189 .00337837837837837837
UvrY 1189 .00225225225225225225
UxuR 1189 .00337457817772778402
XapR 1189 .00112676056338028169
XylR 1189 .00394144144144144144
YdeO 1189 .00955593029792017987
YefM 1189 .00112676056338028169
YefM_YoeB 1189 .00112676056338028169
YeiL 1189 .00056338028169014084
YhaJ 1189 .00056338028169014084
YiaJ 1189 .00506756756756756756
YjjQ 1189 .00506756756756756756
YqhC 1189 .00112676056338028169
ZntR 1189 .00056338028169014084
ZraR 1189 0
Zur 1189 .00338028169014084507
AccB 118 0
AcrR 118 .00534759358288770053
Ada 118 0
AdiY 118 .00810810810810810810
AgaR 118 0
AidB 118 0
AlaS 118 0
AllR 118 .00537634408602150537
AllS 118 .00821917808219178082
AlsR 118 .01366120218579234972
AppY 118 0
AraC 118 0
ArcA 118 .05415860735009671179
ArgP 118 .00264550264550264550
ArgR 118 .00248756218905472636
ArsR 118 0
AscG 118 .00543478260869565217
AsnC 118 0
AtoC 118 0
BaeR 118 0
BasR 118 .01612903225806451612
BetI 118 0
BirA 118 0
BluR 118 0
BolA 118 .00817438692098092643
BtsR 118 .01876675603217158176
CadC 118 0
CaiF 118 0
Cbl 118 .01355013550135501355
CdaR 118 0
CecR 118 0
ChbR 118 0
ComR 118 0
CpxR 118 .02836879432624113475
Cra 118 .04470588235294117647
CreB 118 0
CRP 118 .09489051094890510948
CRP_Sxy 118 0
CsgD 118 .02343750000000000000
CspA 118 0
CsqR 118 0
CueR 118 .00269541778975741239
CusR 118 0
CynR 118 0
CysB 118 .02857142857142857142
CytR 118 .00265251989389920424
Dan 118 .01095890410958904109
DcuR 118 0
DeoR 118 0
DgoR 118 0
DhaR 118 0
DicA 118 0
DinJ_YafQ 118 .00546448087431693989
DnaA 118 .00530503978779840848
DpiA 118 .00266666666666666666
DsdC 118 0
EbgR 118 0
EnvR 118 0
EnvY 118 0
EvgA 118 0
ExuR 118 0
FabR 118 0
FadR 118 0
FeaR 118 0
FhlA 118 .02331606217616580310
Fis 118 .06216696269982238010
FlhDC 118 .02522935779816513761
FliZ 118 .01846965699208443271
FNR 118 .07062600321027287319
FucR 118 .00540540540540540540
Fur 118 .07575757575757575757
GadE 118 .00506329113924050632
GadE_RcsB 118 .00537634408602150537
GadW 118 .01063829787234042553
GadX 118 .01012658227848101265
GalR 118 .01626016260162601626
GalS 118 .01626016260162601626
GatR 118 .01643835616438356164
GcvA 118 0
GlaR 118 0
GlcC 118 0
GlpR 118 0
GlrR 118 0
GntR 118 .00265957446808510638
GutM 118 .01917808219178082191
HcaR 118 0
HdfR 118 0
HicB 118 0
HigA 118 0
HigBA 118 0
HipAB 118 0
HipB 118 0
H_NS 118 .18683651804670912951
HprR 118 0
HU 118 .01355013550135501355
HyfR 118 0
HypT 118 .01069518716577540106
IclR 118 .00819672131147540983
IdnR 118 .00269541778975741239
IHF 118 .09778597785977859778
IlvY 118 .00547945205479452054
IscR 118 .01794871794871794871
KdgR 118 0
KdpE 118 0
LacI 118 0
LeuO 118 .02122015915119363395
LexA 118 .01428571428571428571
LldR 118 0
LrhA 118 .00271002710027100271
Lrp 118 .05605381165919282511
LsrR 118 0
LysR 118 0
MalI 118 0
MalT 118 0
MarA 118 .00724637681159420289
MarR 118 0
MatA 118 .00539083557951482479
MazE 118 0
MazE_MazF 118 0
McbR 118 .01089918256130790190
MelR 118 .00546448087431693989
MetJ 118 .00795755968169761273
MetR 118 0
MhpR 118 0
Mlc 118 .00806451612903225806
MlrA 118 .01078167115902964959
MngR 118 0
MntR 118 .00271002710027100271
ModE 118 .04050632911392405063
MprA 118 0
MqsA 118 .01084010840108401084
MraZ 118 0
MurR 118 0
Nac 118 .02116402116402116402
NadR 118 0
NagC 118 .01005025125628140703
NanR 118 .00266666666666666666
NarL 118 .02731092436974789915
NarP 118 .02716049382716049382
NemR 118 0
NfeR 118 .00273224043715846994
NhaR 118 .01086956521739130434
NikR 118 0
NimR 118 0
NorR 118 0
NrdR 118 0
NsrR 118 .05896226415094339622
NtrC 118 .01466992665036674816
OmpR 118 .02368421052631578947
OxyR 118 0
PaaX 118 0
PdeL 118 0
PdhR 118 .00495049504950495049
PepA 118 0
PgrR 118 0
PhoB 118 .01674641148325358851
PhoP 118 .01937046004842615012
PrpR 118 0
PspF 118 0
PurR 118 .01275510204081632653
PutA 118 .00273224043715846994
PuuR 118 .02191780821917808219
PyrR 118 0
QseB 118 .01891891891891891891
RbsR 118 0
RcdA 118 .01347708894878706199
RclR 118 0
RcnR 118 0
RcsAB 118 .01061007957559681697
RcsB 118 .01558441558441558441
RcsB_BglJ 118 .00527704485488126649
RelB 118 0
RelB_RelE 118 0
RhaR 118 0
RhaS 118 0
Rob 118 .00773195876288659793
RstA 118 .01351351351351351351
RtcR 118 0
RutR 118 .00526315789473684210
SdiA 118 .00269541778975741239
SgrR 118 0
SlyA 118 .03608247422680412371
SoxR 118 .00539083557951482479
SoxS 118 .00985221674876847290
SrlR 118 .01917808219178082191
StpA 118 .00540540540540540540
SutR 118 .00271002710027100271
TdcA 118 0
TdcR 118 0
TorR 118 .00533333333333333333
TreR 118 0
TrpR 118 .01072386058981233243
TyrR 118 .01072386058981233243
UhpA 118 0
UidR 118 0
UlaR 118 0
UvrY 118 0
UxuR 118 0
XapR 118 0
XylR 118 0
YdeO 118 .00259740259740259740
YefM 118 0
YefM_YoeB 118 0
YeiL 118 0
YhaJ 118 0
YiaJ 118 .02459016393442622950
YjjQ 118 .00806451612903225806
YqhC 118 0
ZntR 118 0
ZraR 118 0
Zur 118 0
AccB 1190 0
AcrR 1190 0
Ada 1190 0
AdiY 1190 .00303030303030303030
AgaR 1190 0
AidB 1190 0
AlaS 1190 0
AllR 1190 0
AllS 1190 0
AlsR 1190 .01857585139318885448
AppY 1190 0
AraC 1190 0
ArcA 1190 .07249466950959488272
ArgP 1190 .00297619047619047619
ArgR 1190 .04335260115606936416
ArsR 1190 0
AscG 1190 0
AsnC 1190 0
AtoC 1190 0
BaeR 1190 0
BasR 1190 .00298507462686567164
BetI 1190 0
BirA 1190 0
BluR 1190 0
BolA 1190 0
BtsR 1190 .00296735905044510385
CadC 1190 .00307692307692307692
CaiF 1190 .03095975232198142414
Cbl 1190 0
CdaR 1190 .01524390243902439024
CecR 1190 0
ChbR 1190 0
ComR 1190 .00309597523219814241
CpxR 1190 .01288659793814432989
Cra 1190 .00751879699248120300
CreB 1190 .00923076923076923076
CRP 1190 .10709677419354838709
CRP_Sxy 1190 0
CsgD 1190 .01152737752161383285
CspA 1190 0
CsqR 1190 0
CueR 1190 0
CusR 1190 0
CynR 1190 0
CysB 1190 .02312138728323699421
CytR 1190 0
Dan 1190 0
DcuR 1190 .02446483180428134556
DeoR 1190 0
DgoR 1190 0
DhaR 1190 0
DicA 1190 0
DinJ_YafQ 1190 .00617283950617283950
DnaA 1190 .00597014925373134328
DpiA 1190 .03086419753086419753
DsdC 1190 0
EbgR 1190 0
EnvR 1190 0
EnvY 1190 0
EvgA 1190 .00884955752212389380
ExuR 1190 0
FabR 1190 0
FadR 1190 .00581395348837209302
FeaR 1190 0
FhlA 1190 0
Fis 1190 .03153988868274582560
FlhDC 1190 .00496277915632754342
FliZ 1190 0
FNR 1190 .09075043630017452006
FucR 1190 0
Fur 1190 .08076009501187648456
GadE 1190 .00282485875706214689
GadE_RcsB 1190 0
GadW 1190 .00595238095238095238
GadX 1190 .01133144475920679886
GalR 1190 0
GalS 1190 0
GatR 1190 0
GcvA 1190 .00613496932515337423
GlaR 1190 0
GlcC 1190 0
GlpR 1190 0
GlrR 1190 .01543209876543209876
GntR 1190 0
GutM 1190 0
HcaR 1190 0
HdfR 1190 0
HicB 1190 0
HigA 1190 0
HigBA 1190 0
HipAB 1190 .00613496932515337423
HipB 1190 .00611620795107033639
H_NS 1190 .15659955257270693512
HprR 1190 0
HU 1190 0
HyfR 1190 0
HypT 1190 0
IclR 1190 0
IdnR 1190 0
IHF 1190 .08644400785854616895
IlvY 1190 0
IscR 1190 0
KdgR 1190 0
KdpE 1190 0
LacI 1190 0
LeuO 1190 .03003003003003003003
LexA 1190 .00787401574803149606
LldR 1190 0
LrhA 1190 .00305810397553516819
Lrp 1190 .05405405405405405405
LsrR 1190 .00606060606060606060
LysR 1190 .00619195046439628482
MalI 1190 .00928792569659442724
MalT 1190 .00909090909090909090
MarA 1190 .00806451612903225806
MarR 1190 0
MatA 1190 .00303030303030303030
MazE 1190 0
MazE_MazF 1190 0
McbR 1190 .01230769230769230769
MelR 1190 0
MetJ 1190 .00296735905044510385
MetR 1190 0
MhpR 1190 .01857585139318885448
Mlc 1190 0
MlrA 1190 .00301204819277108433
MngR 1190 0
MntR 1190 0
ModE 1190 0
MprA 1190 0
MqsA 1190 0
MraZ 1190 0
MurR 1190 0
Nac 1190 .00584795321637426900
NadR 1190 .00925925925925925925
NagC 1190 .00840336134453781512
NanR 1190 .00602409638554216867
NarL 1190 .05176470588235294117
NarP 1190 .00268096514745308310
NemR 1190 0
NfeR 1190 0
NhaR 1190 .00609756097560975609
NikR 1190 0
NimR 1190 0
NorR 1190 0
NrdR 1190 0
NsrR 1190 .01496259351620947630
NtrC 1190 .06267806267806267806
OmpR 1190 .00289017341040462427
OxyR 1190 .01104972375690607734
PaaX 1190 .03374233128834355828
PdeL 1190 .00309597523219814241
PdhR 1190 .00275482093663911845
PepA 1190 0
PgrR 1190 0
PhoB 1190 .00789473684210526315
PhoP 1190 .03269754768392370572
PrpR 1190 0
PspF 1190 0
PurR 1190 .00566572237960339943
PutA 1190 0
PuuR 1190 0
PyrR 1190 0
QseB 1190 .02134146341463414634
RbsR 1190 0
RcdA 1190 .00300300300300300300
RclR 1190 0
RcnR 1190 0
RcsAB 1190 .01497005988023952095
RcsB 1190 .02046783625730994152
RcsB_BglJ 1190 .01194029850746268656
RelB 1190 0
RelB_RelE 1190 0
RhaR 1190 0
RhaS 1190 0
Rob 1190 .00287356321839080459
RstA 1190 0
RtcR 1190 .00619195046439628482
RutR 1190 .02719033232628398791
SdiA 1190 .00609756097560975609
SgrR 1190 .00302114803625377643
SlyA 1190 .07784431137724550898
SoxR 1190 0
SoxS 1190 .01377410468319559228
SrlR 1190 0
StpA 1190 .01226993865030674846
SutR 1190 .00305810397553516819
TdcA 1190 0
TdcR 1190 0
TorR 1190 .00903614457831325301
TreR 1190 0
TrpR 1190 .00299401197604790419
TyrR 1190 0
UhpA 1190 0
UidR 1190 0
UlaR 1190 0
UvrY 1190 .00613496932515337423
UxuR 1190 0
XapR 1190 0
XylR 1190 0
YdeO 1190 .00291545189504373177
YefM 1190 .00619195046439628482
YefM_YoeB 1190 .00619195046439628482
YeiL 1190 0
YhaJ 1190 .00309597523219814241
YiaJ 1190 0
YjjQ 1190 .00909090909090909090
YqhC 1190 0
ZntR 1190 0
ZraR 1190 0
Zur 1190 0
AccB 1191 0
AcrR 1191 0
Ada 1191 0
AdiY 1191 0
AgaR 1191 0
AidB 1191 0
AlaS 1191 0
AllR 1191 0
AllS 1191 0
AlsR 1191 .05747126436781609195
AppY 1191 0
AraC 1191 0
ArcA 1191 .03100775193798449612
ArgP 1191 0
ArgR 1191 .00813008130081300813
ArsR 1191 0
AscG 1191 0
AsnC 1191 0
AtoC 1191 0
BaeR 1191 0
BasR 1191 .01020408163265306122
BetI 1191 0
BirA 1191 0
BluR 1191 0
BolA 1191 0
BtsR 1191 .03061224489795918367
CadC 1191 0
CaiF 1191 .06666666666666666666
Cbl 1191 0
CdaR 1191 0
CecR 1191 0
ChbR 1191 0
ComR 1191 .01162790697674418604
CpxR 1191 .01960784313725490196
Cra 1191 .03125000000000000000
CreB 1191 0
CRP 1191 .03846153846153846153
CRP_Sxy 1191 0
CsgD 1191 .03636363636363636363
CspA 1191 0
CsqR 1191 0
CueR 1191 0
CusR 1191 0
CynR 1191 0
CysB 1191 .00862068965517241379
CytR 1191 0
Dan 1191 0
DcuR 1191 0
DeoR 1191 0
DgoR 1191 0
DhaR 1191 0
DicA 1191 0
DinJ_YafQ 1191 0
DnaA 1191 0
DpiA 1191 0
DsdC 1191 0
EbgR 1191 0
EnvR 1191 0
EnvY 1191 0
EvgA 1191 .02941176470588235294
ExuR 1191 0
FabR 1191 0
FadR 1191 0
FeaR 1191 0
FhlA 1191 0
Fis 1191 .00630914826498422712
FlhDC 1191 .00598802395209580838
FliZ 1191 .02884615384615384615
FNR 1191 .02917771883289124668
FucR 1191 0
Fur 1191 0
GadE 1191 0
GadE_RcsB 1191 0
GadW 1191 0
GadX 1191 0
GalR 1191 0
GalS 1191 0
GatR 1191 0
GcvA 1191 0
GlaR 1191 0
GlcC 1191 0
GlpR 1191 0
GlrR 1191 0
GntR 1191 0
GutM 1191 .08139534883720930232
HcaR 1191 0
HdfR 1191 0
HicB 1191 0
HigA 1191 0
HigBA 1191 0
HipAB 1191 0
HipB 1191 0
H_NS 1191 .08949416342412451361
HprR 1191 0
HU 1191 0
HyfR 1191 0
HypT 1191 0
IclR 1191 0
IdnR 1191 0
IHF 1191 .02597402597402597402
IlvY 1191 0
IscR 1191 0
KdgR 1191 0
KdpE 1191 0
LacI 1191 0
LeuO 1191 .06000000000000000000
LexA 1191 0
LldR 1191 0
LrhA 1191 .01111111111111111111
Lrp 1191 .03783783783783783783
LsrR 1191 0
LysR 1191 0
MalI 1191 0
MalT 1191 0
MarA 1191 .00729927007299270072
MarR 1191 0
MatA 1191 .01075268817204301075
MazE 1191 0
MazE_MazF 1191 0
McbR 1191 0
MelR 1191 0
MetJ 1191 0
MetR 1191 0
MhpR 1191 0
Mlc 1191 0
MlrA 1191 0
MngR 1191 0
MntR 1191 0
ModE 1191 0
MprA 1191 0
MqsA 1191 0
MraZ 1191 0
MurR 1191 0
Nac 1191 .01904761904761904761
NadR 1191 0
NagC 1191 .00819672131147540983
NanR 1191 0
NarL 1191 .01941747572815533980
NarP 1191 .03007518796992481203
NemR 1191 0
NfeR 1191 0
NhaR 1191 .04494382022471910112
NikR 1191 0
NimR 1191 0
NorR 1191 0
NrdR 1191 0
NsrR 1191 .02409638554216867469
NtrC 1191 0
OmpR 1191 .03773584905660377358
OxyR 1191 .02380952380952380952
PaaX 1191 0
PdeL 1191 0
PdhR 1191 0
PepA 1191 0
PgrR 1191 0
PhoB 1191 0
PhoP 1191 .01428571428571428571
PrpR 1191 .04597701149425287356
PspF 1191 0
PurR 1191 .01724137931034482758
PutA 1191 0
PuuR 1191 0
PyrR 1191 0
QseB 1191 .07692307692307692307
RbsR 1191 0
RcdA 1191 0
RclR 1191 0
RcnR 1191 0
RcsAB 1191 0
RcsB 1191 .01818181818181818181
RcsB_BglJ 1191 .00990099009900990099
RelB 1191 0
RelB_RelE 1191 0
RhaR 1191 0
RhaS 1191 0
Rob 1191 0
RstA 1191 0
RtcR 1191 0
RutR 1191 0
SdiA 1191 0
SgrR 1191 0
SlyA 1191 .00819672131147540983
SoxR 1191 0
SoxS 1191 .00769230769230769230
SrlR 1191 .08139534883720930232
StpA 1191 .01086956521739130434
SutR 1191 .01111111111111111111
TdcA 1191 0
TdcR 1191 0
TorR 1191 0
TreR 1191 0
TrpR 1191 0
TyrR 1191 0
UhpA 1191 0
UidR 1191 0
UlaR 1191 0
UvrY 1191 .01111111111111111111
UxuR 1191 0
XapR 1191 0
XylR 1191 0
YdeO 1191 0
YefM 1191 0
YefM_YoeB 1191 0
YeiL 1191 0
YhaJ 1191 0
YiaJ 1191 0
YjjQ 1191 .03225806451612903225
YqhC 1191 0
ZntR 1191 0
ZraR 1191 0
Zur 1191 0
AccB 1192 0
AcrR 1192 0
Ada 1192 0
AdiY 1192 .00555555555555555555
AgaR 1192 0
AidB 1192 0
AlaS 1192 0
AllR 1192 0
AllS 1192 0
AlsR 1192 .01408450704225352112
AppY 1192 0
AraC 1192 0
ArcA 1192 .08979591836734693877
ArgP 1192 0
ArgR 1192 .03157894736842105263
ArsR 1192 0
AscG 1192 .00560224089635854341
AsnC 1192 0
AtoC 1192 0
BaeR 1192 0
BasR 1192 .01101928374655647382
BetI 1192 0
BirA 1192 0
BluR 1192 0
BolA 1192 0
BtsR 1192 .00819672131147540983
CadC 1192 0
CaiF 1192 .01675977653631284916
Cbl 1192 0
CdaR 1192 0
CecR 1192 0
ChbR 1192 0
ComR 1192 .00282485875706214689
CpxR 1192 .00712589073634204275
Cra 1192 .02122641509433962264
CreB 1192 0
CRP 1192 .11964735516372795969
CRP_Sxy 1192 0
CsgD 1192 0
CspA 1192 .00281690140845070422
CsqR 1192 0
CueR 1192 0
CusR 1192 0
CynR 1192 0
CysB 1192 .00260416666666666666
CytR 1192 0
Dan 1192 0
DcuR 1192 .01666666666666666666
DeoR 1192 0
DgoR 1192 0
DhaR 1192 0
DicA 1192 0
DinJ_YafQ 1192 .00563380281690140845
DnaA 1192 0
DpiA 1192 .02816901408450704225
DsdC 1192 0
EbgR 1192 0
EnvR 1192 0
EnvY 1192 0
EvgA 1192 .03324099722991689750
ExuR 1192 0
FabR 1192 0
FadR 1192 .00265957446808510638
FeaR 1192 0
FhlA 1192 0
Fis 1192 .02264808362369337979
FlhDC 1192 .01869158878504672897
FliZ 1192 .01078167115902964959
FNR 1192 .12328767123287671232
FucR 1192 0
Fur 1192 .10706150341685649202
GadE 1192 .01846965699208443271
GadE_RcsB 1192 .00833333333333333333
GadW 1192 .02216066481994459833
GadX 1192 .02645502645502645502
GalR 1192 0
GalS 1192 0
GatR 1192 .01694915254237288135
GcvA 1192 0
GlaR 1192 0
GlcC 1192 0
GlpR 1192 0
GlrR 1192 0
GntR 1192 0
GutM 1192 .01977401129943502824
HcaR 1192 0
HdfR 1192 0
HicB 1192 0
HigA 1192 0
HigBA 1192 0
HipAB 1192 0
HipB 1192 0
H_NS 1192 .13692946058091286307
HprR 1192 0
HU 1192 0
HyfR 1192 0
HypT 1192 0
IclR 1192 .01129943502824858757
IdnR 1192 0
IHF 1192 .11238095238095238095
IlvY 1192 0
IscR 1192 .02387267904509283819
KdgR 1192 0
KdpE 1192 0
LacI 1192 0
LeuO 1192 .02465753424657534246
LexA 1192 .01466992665036674816
LldR 1192 0
LrhA 1192 .00560224089635854341
Lrp 1192 .05263157894736842105
LsrR 1192 .00554016620498614958
LysR 1192 0
MalI 1192 0
MalT 1192 0
MarA 1192 .01500000000000000000
MarR 1192 0
MatA 1192 0
MazE 1192 0
MazE_MazF 1192 0
McbR 1192 0
MelR 1192 0
MetJ 1192 0
MetR 1192 .00279329608938547486
MhpR 1192 0
Mlc 1192 0
MlrA 1192 0
MngR 1192 .00280898876404494382
MntR 1192 0
ModE 1192 .01781170483460559796
MprA 1192 0
MqsA 1192 0
MraZ 1192 0
MurR 1192 0
Nac 1192 0
NadR 1192 0
NagC 1192 .00514138817480719794
NanR 1192 .00274725274725274725
NarL 1192 .07415730337078651685
NarP 1192 .03580562659846547314
NemR 1192 0
NfeR 1192 0
NhaR 1192 .01120448179271708683
NikR 1192 0
NimR 1192 0
NorR 1192 0
NrdR 1192 0
NsrR 1192 .02336448598130841121
NtrC 1192 .02798982188295165394
OmpR 1192 .01340482573726541554
OxyR 1192 .00506329113924050632
PaaX 1192 .03081232492997198879
PdeL 1192 .00282485875706214689
PdhR 1192 0
PepA 1192 .00563380281690140845
PgrR 1192 0
PhoB 1192 .01970443349753694581
PhoP 1192 .03274559193954659949
PrpR 1192 0
PspF 1192 0
PurR 1192 .00520833333333333333
PutA 1192 0
PuuR 1192 0
PyrR 1192 0
QseB 1192 .02521008403361344537
RbsR 1192 0
RcdA 1192 0
RclR 1192 .00847457627118644067
RcnR 1192 0
RcsAB 1192 0
RcsB 1192 .01333333333333333333
RcsB_BglJ 1192 .01092896174863387978
RelB 1192 0
RelB_RelE 1192 0
RhaR 1192 0
RhaS 1192 0
Rob 1192 .00529100529100529100
RstA 1192 0
RtcR 1192 .00564971751412429378
RutR 1192 .01089918256130790190
SdiA 1192 .00277777777777777777
SgrR 1192 .02542372881355932203
SlyA 1192 .06830601092896174863
SoxR 1192 .00277008310249307479
SoxS 1192 .01012658227848101265
SrlR 1192 .01977401129943502824
StpA 1192 .01404494382022471910
SutR 1192 .00279329608938547486
TdcA 1192 .01977401129943502824
TdcR 1192 .01977401129943502824
TorR 1192 .00273972602739726027
TreR 1192 0
TrpR 1192 0
TyrR 1192 0
UhpA 1192 0
UidR 1192 0
UlaR 1192 .01690140845070422535
UvrY 1192 .00279329608938547486
UxuR 1192 0
XapR 1192 0
XylR 1192 .00277008310249307479
YdeO 1192 .02459016393442622950
YefM 1192 .00564971751412429378
YefM_YoeB 1192 .00564971751412429378
YeiL 1192 0
YhaJ 1192 0
YiaJ 1192 0
YjjQ 1192 .00831024930747922437
YqhC 1192 0
ZntR 1192 0
ZraR 1192 0
Zur 1192 0
AccB 1193 0
AcrR 1193 0
Ada 1193 0
AdiY 1193 .00789473684210526315
AgaR 1193 0
AidB 1193 0
AlaS 1193 0
AllR 1193 0
AllS 1193 .00800000000000000000
AlsR 1193 .01329787234042553191
AppY 1193 0
AraC 1193 0
ArcA 1193 .11895161290322580645
ArgP 1193 .00257731958762886597
ArgR 1193 .00486618004866180048
ArsR 1193 0
AscG 1193 .00529100529100529100
AsnC 1193 0
AtoC 1193 .01066666666666666666
BaeR 1193 0
BasR 1193 .00518134715025906735
BetI 1193 .01066666666666666666
BirA 1193 0
BluR 1193 .01066666666666666666
BolA 1193 .00263852242744063324
BtsR 1193 .01827676240208877284
CadC 1193 0
CaiF 1193 .02666666666666666666
Cbl 1193 0
CdaR 1193 0
CecR 1193 0
ChbR 1193 0
ComR 1193 .00266666666666666666
CpxR 1193 .02298850574712643678
Cra 1193 .03416856492027334851
CreB 1193 .00795755968169761273
CRP 1193 .11931119311193111931
CRP_Sxy 1193 .00266666666666666666
CsgD 1193 .01256281407035175879
CspA 1193 .00265957446808510638
CsqR 1193 0
CueR 1193 0
CusR 1193 0
CynR 1193 0
CysB 1193 .01500000000000000000
CytR 1193 0
Dan 1193 0
DcuR 1193 .01308900523560209424
DeoR 1193 0
DgoR 1193 0
DhaR 1193 0
DicA 1193 0
DinJ_YafQ 1193 .00531914893617021276
DnaA 1193 .00516795865633074935
DpiA 1193 .02659574468085106382
DsdC 1193 0
EbgR 1193 .00533333333333333333
EnvR 1193 0
EnvY 1193 0
EvgA 1193 .00767263427109974424
ExuR 1193 0
FabR 1193 0
FadR 1193 .00505050505050505050
FeaR 1193 0
FhlA 1193 0
Fis 1193 .03931623931623931623
FlhDC 1193 .03160270880361173814
FliZ 1193 .01538461538461538461
FNR 1193 .10260586319218241042
FucR 1193 .00526315789473684210
Fur 1193 .07872340425531914893
GadE 1193 .02005012531328320802
GadE_RcsB 1193 .00787401574803149606
GadW 1193 .01562500000000000000
GadX 1193 .02506265664160401002
GalR 1193 0
GalS 1193 0
GatR 1193 .01600000000000000000
GcvA 1193 .00529100529100529100
GlaR 1193 0
GlcC 1193 0
GlpR 1193 .01319261213720316622
GlrR 1193 .01329787234042553191
GntR 1193 0
GutM 1193 .01866666666666666666
HcaR 1193 0
HdfR 1193 0
HicB 1193 0
HigA 1193 0
HigBA 1193 0
HipAB 1193 0
HipB 1193 0
H_NS 1193 .14949494949494949494
HprR 1193 0
HU 1193 .00261096605744125326
HyfR 1193 0
HypT 1193 0
IclR 1193 .00797872340425531914
IdnR 1193 0
IHF 1193 .09601449275362318840
IlvY 1193 0
IscR 1193 .02261306532663316582
KdgR 1193 0
KdpE 1193 .01066666666666666666
LacI 1193 0
LeuO 1193 .02067183462532299741
LexA 1193 .00925925925925925925
LldR 1193 0
LrhA 1193 .00529100529100529100
Lrp 1193 .04793028322440087145
LsrR 1193 0
LysR 1193 0
MalI 1193 0
MalT 1193 .00785340314136125654
MarA 1193 .02644230769230769230
MarR 1193 0
MatA 1193 .00261780104712041884
MazE 1193 0
MazE_MazF 1193 0
McbR 1193 0
MelR 1193 0
MetJ 1193 0
MetR 1193 .00263852242744063324
MhpR 1193 0
Mlc 1193 0
MlrA 1193 0
MngR 1193 .00265251989389920424
MntR 1193 .00263852242744063324
ModE 1193 .02433090024330900243
MprA 1193 .00263157894736842105
MqsA 1193 0
MraZ 1193 0
MurR 1193 0
Nac 1193 0
NadR 1193 .00264550264550264550
NagC 1193 .01228501228501228501
NanR 1193 0
NarL 1193 .07543103448275862068
NarP 1193 .02650602409638554216
NemR 1193 0
NfeR 1193 .00265957446808510638
NhaR 1193 .01058201058201058201
NikR 1193 0
NimR 1193 0
NorR 1193 0
NrdR 1193 0
NsrR 1193 .03146067415730337078
NtrC 1193 .02905569007263922518
OmpR 1193 .01785714285714285714
OxyR 1193 .01703163017031630170
PaaX 1193 0
PdeL 1193 .00266666666666666666
PdhR 1193 .00726392251815980629
PepA 1193 0
PgrR 1193 0
PhoB 1193 .01398601398601398601
PhoP 1193 .05637254901960784313
PrpR 1193 .01063829787234042553
PspF 1193 0
PurR 1193 0
PutA 1193 .00265957446808510638
PuuR 1193 0
PyrR 1193 0
QseB 1193 .01842105263157894736
RbsR 1193 0
RcdA 1193 0
RclR 1193 0
RcnR 1193 0
RcsAB 1193 .01033591731266149870
RcsB 1193 .03886010362694300518
RcsB_BglJ 1193 .00514138817480719794
RelB 1193 0
RelB_RelE 1193 0
RhaR 1193 0
RhaS 1193 0
Rob 1193 0
RstA 1193 0
RtcR 1193 .00533333333333333333
RutR 1193 .02617801047120418848
SdiA 1193 .00262467191601049868
SgrR 1193 .00261096605744125326
SlyA 1193 .03517587939698492462
SoxR 1193 0
SoxS 1193 .00961538461538461538
SrlR 1193 .01866666666666666666
StpA 1193 .00262467191601049868
SutR 1193 0
TdcA 1193 0
TdcR 1193 0
TorR 1193 .01308900523560209424
TreR 1193 0
TrpR 1193 .00781250000000000000
TyrR 1193 .01044386422976501305
UhpA 1193 0
UidR 1193 0
UlaR 1193 0
UvrY 1193 .00529100529100529100
UxuR 1193 0
XapR 1193 0
XylR 1193 0
YdeO 1193 .00763358778625954198
YefM 1193 0
YefM_YoeB 1193 0
YeiL 1193 0
YhaJ 1193 0
YiaJ 1193 0
YjjQ 1193 0
YqhC 1193 0
ZntR 1193 0
ZraR 1193 0
Zur 1193 .00263157894736842105
AccB 1194 0
AcrR 1194 .00844772967265047518
Ada 1194 .00211416490486257928
AdiY 1194 .00740740740740740740
AgaR 1194 .00420609884332281808
AidB 1194 0
AlaS 1194 0
AllR 1194 .00105042016806722689
AllS 1194 0
AlsR 1194 .00529100529100529100
AppY 1194 0
AraC 1194 .00419287211740041928
ArcA 1194 .07047619047619047619
ArgP 1194 .00524658971668415529
ArgR 1194 .01867219917012448132
ArsR 1194 0
AscG 1194 .00105485232067510548
AsnC 1194 0
AtoC 1194 0
BaeR 1194 0
BasR 1194 .00630914826498422712
BetI 1194 0
BirA 1194 0
BluR 1194 .00423728813559322033
BolA 1194 .00423280423280423280
BtsR 1194 .00841219768664563617
CadC 1194 .00211640211640211640
CaiF 1194 .01059322033898305084
Cbl 1194 0
CdaR 1194 .00952380952380952380
CecR 1194 0
ChbR 1194 0
ComR 1194 .00105932203389830508
CpxR 1194 .01909547738693467336
Cra 1194 .02607823470411233701
CreB 1194 .00105485232067510548
CRP 1194 .17754777070063694267
CRP_Sxy 1194 .00105932203389830508
CsgD 1194 .01461377870563674321
CspA 1194 .00105820105820105820
CsqR 1194 0
CueR 1194 .00105263157894736842
CusR 1194 0
CynR 1194 0
CysB 1194 .00619195046439628482
CytR 1194 .00525210084033613445
Dan 1194 0
DcuR 1194 .01057082452431289640
DeoR 1194 .00316789862724392819
DgoR 1194 0
DhaR 1194 .00105596620908130939
DicA 1194 0
DinJ_YafQ 1194 .00211640211640211640
DnaA 1194 .00524658971668415529
DpiA 1194 .01058201058201058201
DsdC 1194 0
EbgR 1194 0
EnvR 1194 0
EnvY 1194 0
EvgA 1194 .01049317943336831059
ExuR 1194 .00105042016806722689
FabR 1194 0
FadR 1194 .00624349635796045785
FeaR 1194 .00105820105820105820
FhlA 1194 .01142263759086188992
Fis 1194 .07783882783882783882
FlhDC 1194 .03531786074672048435
FliZ 1194 .01365546218487394957
FNR 1194 .11748878923766816143
FucR 1194 .00741525423728813559
Fur 1194 .07707707707707707707
GadE 1194 .01035196687370600414
GadE_RcsB 1194 .00633579725448785638
GadW 1194 .00735294117647058823
GadX 1194 .01347150259067357512
GalR 1194 .00315457413249211356
GalS 1194 .00315457413249211356
GatR 1194 .00635593220338983050
GcvA 1194 .00105485232067510548
GlaR 1194 0
GlcC 1194 .00210748155953635405
GlpR 1194 .00527426160337552742
GlrR 1194 .00529100529100529100
GntR 1194 .00209643605870020964
GutM 1194 .00741525423728813559
HcaR 1194 0
HdfR 1194 .00529661016949152542
HicB 1194 .00211864406779661016
HigA 1194 0
HigBA 1194 0
HipAB 1194 .00529661016949152542
HipB 1194 .00529100529100529100
H_NS 1194 .11132812500000000000
HprR 1194 0
HU 1194 .00210304942166140904
HyfR 1194 0
HypT 1194 .00314465408805031446
IclR 1194 .00317460317460317460
IdnR 1194 .00105263157894736842
IHF 1194 .10964083175803402646
IlvY 1194 0
IscR 1194 .01455301455301455301
KdgR 1194 0
KdpE 1194 0
LacI 1194 .00211640211640211640
LeuO 1194 .01687763713080168776
LexA 1194 .01208459214501510574
LldR 1194 0
LrhA 1194 .00317124735729386892
Lrp 1194 .05633802816901408450
LsrR 1194 .00739957716701902748
LysR 1194 0
MalI 1194 0
MalT 1194 0
MarA 1194 .02258726899383983572
MarR 1194 .00317796610169491525
MatA 1194 .00421940928270042194
MazE 1194 .00211640211640211640
MazE_MazF 1194 .00211640211640211640
McbR 1194 .00316789862724392819
MelR 1194 0
MetJ 1194 .00947368421052631578
MetR 1194 .00317124735729386892
MhpR 1194 .00635593220338983050
Mlc 1194 .00845665961945031712
MlrA 1194 .00526870389884088514
MngR 1194 .00105708245243128964
MntR 1194 .00317124735729386892
ModE 1194 .03664921465968586387
MprA 1194 .00422832980972515856
MqsA 1194 .00421940928270042194
MraZ 1194 0
MurR 1194 0
Nac 1194 .01047120418848167539
NadR 1194 .00105596620908130939
NagC 1194 .01869158878504672897
NanR 1194 .00315126050420168067
NarL 1194 .06480558325024925224
NarP 1194 .02577319587628865979
NemR 1194 0
NfeR 1194 0
NhaR 1194 .00741525423728813559
NikR 1194 0
NimR 1194 0
NorR 1194 0
NrdR 1194 .00105042016806722689
NsrR 1194 .04365482233502538071
NtrC 1194 .02474226804123711340
OmpR 1194 .01573976915005246589
OxyR 1194 .02068252326783867631
PaaX 1194 .01161562829989440337
PdeL 1194 .00105932203389830508
PdhR 1194 .00407747196738022426
PepA 1194 .00317796610169491525
PgrR 1194 .00105152471083070452
PhoB 1194 .02868852459016393442
PhoP 1194 .02880658436213991769
PrpR 1194 .00423280423280423280
PspF 1194 .00422386483632523759
PurR 1194 .00411522633744855967
PutA 1194 .00105820105820105820
PuuR 1194 0
PyrR 1194 0
QseB 1194 .00950369588173178458
RbsR 1194 .00105042016806722689
RcdA 1194 .00526315789473684210
RclR 1194 0
RcnR 1194 0
RcsAB 1194 .00734522560335781741
RcsB 1194 .01570680628272251308
RcsB_BglJ 1194 .00734522560335781741
RelB 1194 0
RelB_RelE 1194 0
RhaR 1194 0
RhaS 1194 0
Rob 1194 .01358411703239289446
RstA 1194 .00421052631578947368
RtcR 1194 .00211864406779661016
RutR 1194 .01264488935721812434
SdiA 1194 .00105263157894736842
SgrR 1194 .00105042016806722689
SlyA 1194 .03263157894736842105
SoxR 1194 .00527983104540654699
SoxS 1194 .01748971193415637860
SrlR 1194 .00741525423728813559
StpA 1194 .00528541226215644820
SutR 1194 .00105485232067510548
TdcA 1194 .00634920634920634920
TdcR 1194 .00634920634920634920
TorR 1194 .00525762355415352260
TreR 1194 0
TrpR 1194 .00420168067226890756
TyrR 1194 .00631578947368421052
UhpA 1194 0
UidR 1194 0
UlaR 1194 0
UvrY 1194 .00105485232067510548
UxuR 1194 .00105042016806722689
XapR 1194 0
XylR 1194 .00527983104540654699
YdeO 1194 .00520833333333333333
YefM 1194 .00211864406779661016
YefM_YoeB 1194 .00211864406779661016
YeiL 1194 0
YhaJ 1194 0
YiaJ 1194 0
YjjQ 1194 .00845665961945031712
YqhC 1194 0
ZntR 1194 0
ZraR 1194 0
Zur 1194 .00316789862724392819
AccB 1195 0
AcrR 1195 0
Ada 1195 0
AdiY 1195 .00602409638554216867
AgaR 1195 0
AidB 1195 0
AlaS 1195 0
AllR 1195 .00299401197604790419
AllS 1195 0
AlsR 1195 .01529051987767584097
AppY 1195 0
AraC 1195 0
ArcA 1195 .06751054852320675105
ArgP 1195 0
ArgR 1195 .04297994269340974212
ArsR 1195 0
AscG 1195 0
AsnC 1195 0
AtoC 1195 0
BaeR 1195 0
BasR 1195 .00295857988165680473
BetI 1195 0
BirA 1195 0
BluR 1195 0
BolA 1195 .00607902735562310030
BtsR 1195 .00589970501474926253
CadC 1195 .00304878048780487804
CaiF 1195 .00900900900900900900
Cbl 1195 0
CdaR 1195 .01204819277108433734
CecR 1195 0
ChbR 1195 0
ComR 1195 .00306748466257668711
CpxR 1195 .00507614213197969543
Cra 1195 .00746268656716417910
CreB 1195 0
CRP 1195 .08301886792452830188
CRP_Sxy 1195 0
CsgD 1195 .00283286118980169971
CspA 1195 0
CsqR 1195 0
CueR 1195 0
CusR 1195 0
CynR 1195 0
CysB 1195 .00280898876404494382
CytR 1195 .00892857142857142857
Dan 1195 0
DcuR 1195 .00595238095238095238
DeoR 1195 .00911854103343465045
DgoR 1195 0
DhaR 1195 .00303951367781155015
DicA 1195 0
DinJ_YafQ 1195 .00611620795107033639
DnaA 1195 .00294985250737463126
DpiA 1195 .03058103975535168195
DsdC 1195 0
EbgR 1195 0
EnvR 1195 0
EnvY 1195 0
EvgA 1195 .01173020527859237536
ExuR 1195 0
FabR 1195 0
FadR 1195 0
FeaR 1195 0
FhlA 1195 .02890173410404624277
Fis 1195 .06273764258555133079
FlhDC 1195 .04615384615384615384
FliZ 1195 .01166180758017492711
FNR 1195 .07167235494880546075
FucR 1195 .00301204819277108433
Fur 1195 .04805491990846681922
GadE 1195 .01994301994301994301
GadE_RcsB 1195 .00903614457831325301
GadW 1195 .02095808383233532934
GadX 1195 .02564102564102564102
GalR 1195 0
GalS 1195 0
GatR 1195 .01840490797546012269
GcvA 1195 .00303030303030303030
GlaR 1195 0
GlcC 1195 .00604229607250755287
GlpR 1195 0
GlrR 1195 0
GntR 1195 0
GutM 1195 .02147239263803680981
HcaR 1195 0
HdfR 1195 0
HicB 1195 0
HigA 1195 0
HigBA 1195 0
HipAB 1195 0
HipB 1195 0
H_NS 1195 .13537117903930131004
HprR 1195 0
HU 1195 0
HyfR 1195 0
HypT 1195 .00295857988165680473
IclR 1195 .00303951367781155015
IdnR 1195 0
IHF 1195 .07961165048543689320
IlvY 1195 0
IscR 1195 0
KdgR 1195 0
KdpE 1195 0
LacI 1195 .00611620795107033639
LeuO 1195 .03903903903903903903
LexA 1195 .00781250000000000000
LldR 1195 0
LrhA 1195 .00303030303030303030
Lrp 1195 .05109489051094890510
LsrR 1195 0
LysR 1195 0
MalI 1195 0
MalT 1195 0
MarA 1195 .02162162162162162162
MarR 1195 0
MatA 1195 0
MazE 1195 0
MazE_MazF 1195 0
McbR 1195 0
MelR 1195 0
MetJ 1195 0
MetR 1195 0
MhpR 1195 0
Mlc 1195 0
MlrA 1195 0
MngR 1195 0
MntR 1195 0
ModE 1195 .05681818181818181818
MprA 1195 .00302114803625377643
MqsA 1195 0
MraZ 1195 0
MurR 1195 0
Nac 1195 0
NadR 1195 0
NagC 1195 .00554016620498614958
NanR 1195 .00297619047619047619
NarL 1195 .04895104895104895104
NarP 1195 .02445652173913043478
NemR 1195 0
NfeR 1195 0
NhaR 1195 0
NikR 1195 0
NimR 1195 0
NorR 1195 0
NrdR 1195 .00299401197604790419
NsrR 1195 .02756892230576441102
NtrC 1195 .02452316076294277929
OmpR 1195 .00574712643678160919
OxyR 1195 .00819672131147540983
PaaX 1195 0
PdeL 1195 .00306748466257668711
PdhR 1195 .00547945205479452054
PepA 1195 0
PgrR 1195 0
PhoB 1195 .02387267904509283819
PhoP 1195 .02964959568733153638
PrpR 1195 0
PspF 1195 .01215805471124620060
PurR 1195 .00561797752808988764
PutA 1195 0
PuuR 1195 0
PyrR 1195 0
QseB 1195 0
RbsR 1195 0
RcdA 1195 0
RclR 1195 0
RcnR 1195 0
RcsAB 1195 0
RcsB 1195 .02623906705539358600
RcsB_BglJ 1195 .01183431952662721893
RelB 1195 0
RelB_RelE 1195 0
RhaR 1195 0
RhaS 1195 0
Rob 1195 .00571428571428571428
RstA 1195 0
RtcR 1195 0
RutR 1195 .00586510263929618768
SdiA 1195 .00301204819277108433
SgrR 1195 .00299401197604790419
SlyA 1195 .05217391304347826086
SoxR 1195 0
SoxS 1195 .01089918256130790190
SrlR 1195 .02147239263803680981
StpA 1195 .01215805471124620060
SutR 1195 0
TdcA 1195 .01834862385321100917
TdcR 1195 .01834862385321100917
TorR 1195 .02424242424242424242
TreR 1195 0
TrpR 1195 .00595238095238095238
TyrR 1195 .00595238095238095238
UhpA 1195 0
UidR 1195 0
UlaR 1195 0
UvrY 1195 .00303030303030303030
UxuR 1195 0
XapR 1195 0
XylR 1195 0
YdeO 1195 .00579710144927536231
YefM 1195 .00613496932515337423
YefM_YoeB 1195 .00613496932515337423
YeiL 1195 0
YhaJ 1195 0
YiaJ 1195 0
YjjQ 1195 0
YqhC 1195 0
ZntR 1195 0
ZraR 1195 0
Zur 1195 .00302114803625377643
AccB 1196 0
AcrR 1196 0
Ada 1196 0
AdiY 1196 .01923076923076923076
AgaR 1196 0
AidB 1196 0
AlaS 1196 0
AllR 1196 0
AllS 1196 0
AlsR 1196 .05050505050505050505
AppY 1196 0
AraC 1196 0
ArcA 1196 .06923076923076923076
ArgP 1196 0
ArgR 1196 .00740740740740740740
ArsR 1196 0
AscG 1196 0
AsnC 1196 0
AtoC 1196 0
BaeR 1196 0
BasR 1196 0
BetI 1196 0
BirA 1196 0
BluR 1196 0
BolA 1196 0
BtsR 1196 0
CadC 1196 0
CaiF 1196 0
Cbl 1196 0
CdaR 1196 0
CecR 1196 0
ChbR 1196 0
ComR 1196 .01020408163265306122
CpxR 1196 .00598802395209580838
Cra 1196 .02312138728323699421
CreB 1196 0
CRP 1196 .04628099173553719008
CRP_Sxy 1196 0
CsgD 1196 0
CspA 1196 0
CsqR 1196 0
CueR 1196 0
CusR 1196 0
CynR 1196 0
CysB 1196 0
CytR 1196 0
Dan 1196 0
DcuR 1196 .01851851851851851851
DeoR 1196 0
DgoR 1196 0
DhaR 1196 0
DicA 1196 0
DinJ_YafQ 1196 0
DnaA 1196 0
DpiA 1196 .09000000000000000000
DsdC 1196 0
EbgR 1196 0
EnvR 1196 0
EnvY 1196 0
EvgA 1196 .00862068965517241379
ExuR 1196 0
FabR 1196 0
FadR 1196 0
FeaR 1196 0
FhlA 1196 0
Fis 1196 .01533742331288343558
FlhDC 1196 0
FliZ 1196 0
FNR 1196 .05263157894736842105
FucR 1196 .01941747572815533980
Fur 1196 .05990783410138248847
GadE 1196 .01562500000000000000
GadE_RcsB 1196 .01904761904761904761
GadW 1196 .02727272727272727272
GadX 1196 .02325581395348837209
GalR 1196 0
GalS 1196 0
GatR 1196 0
GcvA 1196 0
GlaR 1196 0
GlcC 1196 0
GlpR 1196 0
GlrR 1196 0
GntR 1196 0
GutM 1196 .07142857142857142857
HcaR 1196 0
HdfR 1196 0
HicB 1196 0
HigA 1196 0
HigBA 1196 0
HipAB 1196 0
HipB 1196 0
H_NS 1196 .10606060606060606060
HprR 1196 0
HU 1196 0
HyfR 1196 0
HypT 1196 0
IclR 1196 .03030303030303030303
IdnR 1196 0
IHF 1196 .05128205128205128205
IlvY 1196 0
IscR 1196 0
KdgR 1196 0
KdpE 1196 0
LacI 1196 0
LeuO 1196 0
LexA 1196 0
LldR 1196 0
LrhA 1196 0
Lrp 1196 .03553299492385786802
LsrR 1196 0
LysR 1196 0
MalI 1196 0
MalT 1196 0
MarA 1196 .00671140939597315436
MarR 1196 0
MatA 1196 0
MazE 1196 0
MazE_MazF 1196 0
McbR 1196 0
MelR 1196 0
MetJ 1196 0
MetR 1196 .00980392156862745098
MhpR 1196 0
Mlc 1196 0
MlrA 1196 0
MngR 1196 0
MntR 1196 0
ModE 1196 0
MprA 1196 .00970873786407766990
MqsA 1196 0
MraZ 1196 0
MurR 1196 0
Nac 1196 0
NadR 1196 0
NagC 1196 .00746268656716417910
NanR 1196 0
NarL 1196 .06730769230769230769
NarP 1196 .02758620689655172413
NemR 1196 0
NfeR 1196 0
NhaR 1196 0
NikR 1196 0
NimR 1196 0
NorR 1196 0
NrdR 1196 0
NsrR 1196 .01675977653631284916
NtrC 1196 0
OmpR 1196 .00826446280991735537
OxyR 1196 .02173913043478260869
PaaX 1196 0
PdeL 1196 0
PdhR 1196 0
PepA 1196 0
PgrR 1196 0
PhoB 1196 .02597402597402597402
PhoP 1196 .01986754966887417218
PrpR 1196 0
PspF 1196 0
PurR 1196 0
PutA 1196 0
PuuR 1196 0
PyrR 1196 0
QseB 1196 0
RbsR 1196 0
RcdA 1196 0
RclR 1196 0
RcnR 1196 0
RcsAB 1196 0
RcsB 1196 .02479338842975206611
RcsB_BglJ 1196 0
RelB 1196 0
RelB_RelE 1196 0
RhaR 1196 0
RhaS 1196 0
Rob 1196 0
RstA 1196 0
RtcR 1196 .02040816326530612244
RutR 1196 .01769911504424778761
SdiA 1196 .00961538461538461538
SgrR 1196 0
SlyA 1196 .10655737704918032786
SoxR 1196 0
SoxS 1196 .00704225352112676056
SrlR 1196 .07142857142857142857
StpA 1196 0
SutR 1196 0
TdcA 1196 0
TdcR 1196 0
TorR 1196 .01851851851851851851
TreR 1196 0
TrpR 1196 0
TyrR 1196 0
UhpA 1196 0
UidR 1196 0
UlaR 1196 0
UvrY 1196 .00980392156862745098
UxuR 1196 0
XapR 1196 0
XylR 1196 0
YdeO 1196 .00847457627118644067
YefM 1196 0
YefM_YoeB 1196 0
YeiL 1196 0
YhaJ 1196 0
YiaJ 1196 0
YjjQ 1196 0
YqhC 1196 0
ZntR 1196 0
ZraR 1196 0
Zur 1196 0
AccB 1197 0
AcrR 1197 .00647948164146868250
Ada 1197 .00218340611353711790
AdiY 1197 .01758241758241758241
AgaR 1197 0
AidB 1197 .00219780219780219780
AlaS 1197 0
AllR 1197 0
AllS 1197 0
AlsR 1197 .01096491228070175438
AppY 1197 0
AraC 1197 .00213675213675213675
ArcA 1197 .07082630691399662731
ArgP 1197 .00643776824034334763
ArgR 1197 .02282157676348547717
ArsR 1197 0
AscG 1197 .00436681222707423580
AsnC 1197 0
AtoC 1197 0
BaeR 1197 0
BasR 1197 .01079913606911447084
BetI 1197 .00879120879120879120
BirA 1197 0
BluR 1197 0
BolA 1197 0
BtsR 1197 .01731601731601731601
CadC 1197 0
CaiF 1197 .01307189542483660130
Cbl 1197 .01978021978021978021
CdaR 1197 .01086956521739130434
CecR 1197 0
ChbR 1197 0
ComR 1197 .00219780219780219780
CpxR 1197 .02941176470588235294
Cra 1197 .02692307692307692307
CreB 1197 .00217864923747276688
CRP 1197 .13662456946039035591
CRP_Sxy 1197 0
CsgD 1197 .02330508474576271186
CspA 1197 0
CsqR 1197 0
CueR 1197 .00216919739696312364
CusR 1197 0
CynR 1197 0
CysB 1197 .02531645569620253164
CytR 1197 .00214132762312633832
Dan 1197 0
DcuR 1197 .00646551724137931034
DeoR 1197 .00217391304347826086
DgoR 1197 0
DhaR 1197 0
DicA 1197 0
DinJ_YafQ 1197 .00438596491228070175
DnaA 1197 .00643776824034334763
DpiA 1197 .02192982456140350877
DsdC 1197 0
EbgR 1197 0
EnvR 1197 .00439560439560439560
EnvY 1197 0
EvgA 1197 .01935483870967741935
ExuR 1197 0
FabR 1197 .00219298245614035087
FadR 1197 .00420168067226890756
FeaR 1197 0
FhlA 1197 0
Fis 1197 .08346456692913385826
FlhDC 1197 .00939849624060150375
FliZ 1197 .02807775377969762419
FNR 1197 .10510948905109489051
FucR 1197 .00434782608695652173
Fur 1197 .05956678700361010830
GadE 1197 .02742616033755274261
GadE_RcsB 1197 .01089324618736383442
GadW 1197 .02620087336244541484
GadX 1197 .02731092436974789915
GalR 1197 0
GalS 1197 0
GatR 1197 .01318681318681318681
GcvA 1197 0
GlaR 1197 0
GlcC 1197 0
GlpR 1197 .01089324618736383442
GlrR 1197 .01096491228070175438
GntR 1197 .00214592274678111587
GutM 1197 .01538461538461538461
HcaR 1197 0
HdfR 1197 .00656455142231947483
HicB 1197 0
HigA 1197 0
HigBA 1197 0
HipAB 1197 .01098901098901098901
HipB 1197 .01096491228070175438
H_NS 1197 .14059753954305799648
HprR 1197 0
HU 1197 .00215982721382289416
HyfR 1197 0
HypT 1197 0
IclR 1197 0
IdnR 1197 .00216919739696312364
IHF 1197 .12111292962356792144
IlvY 1197 0
IscR 1197 .01458333333333333333
KdgR 1197 0
KdpE 1197 0
LacI 1197 0
LeuO 1197 .02370689655172413793
LexA 1197 .01775147928994082840
LldR 1197 0
LrhA 1197 .00656455142231947483
Lrp 1197 .07265774378585086042
LsrR 1197 .00432900432900432900
LysR 1197 0
MalI 1197 0
MalT 1197 0
MarA 1197 .01400000000000000000
MarR 1197 0
MatA 1197 .00216450216450216450
MazE 1197 .00438596491228070175
MazE_MazF 1197 .00438596491228070175
McbR 1197 .00655021834061135371
MelR 1197 0
MetJ 1197 0
MetR 1197 .00436681222707423580
MhpR 1197 0
Mlc 1197 .00649350649350649350
MlrA 1197 .00867678958785249457
MngR 1197 0
MntR 1197 .00656455142231947483
ModE 1197 0
MprA 1197 .01318681318681318681
MqsA 1197 .00871459694989106753
MraZ 1197 0
MurR 1197 0
Nac 1197 .01276595744680851063
NadR 1197 .00437636761487964989
NagC 1197 .03144654088050314465
NanR 1197 .00215053763440860215
NarL 1197 .03763440860215053763
NarP 1197 .00796812749003984063
NemR 1197 0
NfeR 1197 0
NhaR 1197 .00873362445414847161
NikR 1197 0
NimR 1197 0
NorR 1197 0
NrdR 1197 0
NsrR 1197 .02666666666666666666
NtrC 1197 .01405622489959839357
OmpR 1197 .02132196162046908315
OxyR 1197 .02680412371134020618
PaaX 1197 .02401746724890829694
PdeL 1197 .00219780219780219780
PdhR 1197 0
PepA 1197 .00438596491228070175
PgrR 1197 0
PhoB 1197 .01980198019801980198
PhoP 1197 .03441295546558704453
PrpR 1197 0
PspF 1197 0
PurR 1197 .01037344398340248962
PutA 1197 0
PuuR 1197 0
PyrR 1197 0
QseB 1197 .01521739130434782608
RbsR 1197 .00215982721382289416
RcdA 1197 .01304347826086956521
RclR 1197 0
RcnR 1197 0
RcsAB 1197 .01948051948051948051
RcsB 1197 .03663793103448275862
RcsB_BglJ 1197 .01508620689655172413
RelB 1197 0
RelB_RelE 1197 0
RhaR 1197 0
RhaS 1197 0
Rob 1197 .00838574423480083857
RstA 1197 .00867678958785249457
RtcR 1197 .00439560439560439560
RutR 1197 .00854700854700854700
SdiA 1197 .00216919739696312364
SgrR 1197 0
SlyA 1197 .02713987473903966597
SoxR 1197 0
SoxS 1197 .01419878296146044624
SrlR 1197 .01538461538461538461
StpA 1197 .01094091903719912472
SutR 1197 .00217864923747276688
TdcA 1197 0
TdcR 1197 0
TorR 1197 .01082251082251082251
TreR 1197 0
TrpR 1197 .00214592274678111587
TyrR 1197 .00430107526881720430
UhpA 1197 0
UidR 1197 0
UlaR 1197 0
UvrY 1197 .00436681222707423580
UxuR 1197 0
XapR 1197 0
XylR 1197 .01091703056768558951
YdeO 1197 .01927194860813704496
YefM 1197 0
YefM_YoeB 1197 0
YeiL 1197 0
YhaJ 1197 0
YiaJ 1197 0
YjjQ 1197 .00649350649350649350
YqhC 1197 0
ZntR 1197 0
ZraR 1197 0
Zur 1197 .00875273522975929978
AccB 1198 0
AcrR 1198 0
Ada 1198 0
AdiY 1198 .00867052023121387283
AgaR 1198 0
AidB 1198 0
AlaS 1198 0
AllR 1198 0
AllS 1198 0
AlsR 1198 .01461988304093567251
AppY 1198 0
AraC 1198 0
ArcA 1198 .07867494824016563146
ArgP 1198 .00566572237960339943
ArgR 1198 .00797872340425531914
ArsR 1198 0
AscG 1198 0
AsnC 1198 0
AtoC 1198 0
BaeR 1198 0
BasR 1198 .00568181818181818181
BetI 1198 0
BirA 1198 0
BluR 1198 0
BolA 1198 0
BtsR 1198 .00281690140845070422
CadC 1198 0
CaiF 1198 0
Cbl 1198 0
CdaR 1198 .01445086705202312138
CecR 1198 0
ChbR 1198 0
ComR 1198 .00293255131964809384
CpxR 1198 .00735294117647058823
Cra 1198 .00719424460431654676
CreB 1198 0
CRP 1198 .08819875776397515527
CRP_Sxy 1198 0
CsgD 1198 .00544959128065395095
CspA 1198 0
CsqR 1198 0
CueR 1198 .00288184438040345821
CusR 1198 0
CynR 1198 0
CysB 1198 .00540540540540540540
CytR 1198 0
Dan 1198 0
DcuR 1198 .00569800569800569800
DeoR 1198 0
DgoR 1198 0
DhaR 1198 0
DicA 1198 0
DinJ_YafQ 1198 .00584795321637426900
DnaA 1198 .01139601139601139601
DpiA 1198 .02923976608187134502
DsdC 1198 0
EbgR 1198 0
EnvR 1198 0
EnvY 1198 0
EvgA 1198 .00840336134453781512
ExuR 1198 0
FabR 1198 .00292397660818713450
FadR 1198 .00275482093663911845
FeaR 1198 0
FhlA 1198 .02486187845303867403
Fis 1198 .03985507246376811594
FlhDC 1198 .04962779156327543424
FliZ 1198 0
FNR 1198 .11053540587219343696
FucR 1198 0
Fur 1198 .07256235827664399092
GadE 1198 .00268817204301075268
GadE_RcsB 1198 .00574712643678160919
GadW 1198 .00564971751412429378
GadX 1198 .00536193029490616621
GalR 1198 .00285714285714285714
GalS 1198 .00285714285714285714
GatR 1198 .01461988304093567251
GcvA 1198 0
GlaR 1198 0
GlcC 1198 0
GlpR 1198 .01449275362318840579
GlrR 1198 0
GntR 1198 .00284090909090909090
GutM 1198 .02052785923753665689
HcaR 1198 .01759530791788856304
HdfR 1198 0
HicB 1198 0
HigA 1198 0
HigBA 1198 0
HipAB 1198 0
HipB 1198 0
H_NS 1198 .09856262833675564681
HprR 1198 0
HU 1198 .00286532951289398280
HyfR 1198 0
HypT 1198 .00854700854700854700
IclR 1198 0
IdnR 1198 .00288184438040345821
IHF 1198 .11306042884990253411
IlvY 1198 0
IscR 1198 .01912568306010928961
KdgR 1198 0
KdpE 1198 0
LacI 1198 0
LeuO 1198 .02556818181818181818
LexA 1198 .01259445843828715365
LldR 1198 0
LrhA 1198 .00581395348837209302
Lrp 1198 .00675675675675675675
LsrR 1198 0
LysR 1198 .00586510263929618768
MalI 1198 0
MalT 1198 0
MarA 1198 .01028277634961439588
MarR 1198 0
MatA 1198 .00287356321839080459
MazE 1198 0
MazE_MazF 1198 0
McbR 1198 0
MelR 1198 0
MetJ 1198 .01136363636363636363
MetR 1198 .00289855072463768115
MhpR 1198 0
Mlc 1198 0
MlrA 1198 0
MngR 1198 0
MntR 1198 .00874635568513119533
ModE 1198 .06611570247933884297
MprA 1198 0
MqsA 1198 0
MraZ 1198 0
MurR 1198 0
Nac 1198 .00835654596100278551
NadR 1198 0
NagC 1198 .00800000000000000000
NanR 1198 .00284900284900284900
NarL 1198 .11244019138755980861
NarP 1198 .07692307692307692307
NemR 1198 0
NfeR 1198 0
NhaR 1198 .00578034682080924855
NikR 1198 0
NimR 1198 0
NorR 1198 0
NrdR 1198 0
NsrR 1198 .04679802955665024630
NtrC 1198 .02624671916010498687
OmpR 1198 .00274725274725274725
OxyR 1198 .01052631578947368421
PaaX 1198 .03197674418604651162
PdeL 1198 .00293255131964809384
PdhR 1198 .00262467191601049868
PepA 1198 .00584795321637426900
PgrR 1198 0
PhoB 1198 .01007556675062972292
PhoP 1198 .01275510204081632653
PrpR 1198 0
PspF 1198 .01754385964912280701
PurR 1198 .01912568306010928961
PutA 1198 0
PuuR 1198 .00867052023121387283
PyrR 1198 0
QseB 1198 0
RbsR 1198 0
RcdA 1198 .00284900284900284900
RclR 1198 0
RcnR 1198 0
RcsAB 1198 0
RcsB 1198 .01662049861495844875
RcsB_BglJ 1198 .00563380281690140845
RelB 1198 0
RelB_RelE 1198 0
RhaR 1198 0
RhaS 1198 0
Rob 1198 0
RstA 1198 0
RtcR 1198 .00586510263929618768
RutR 1198 .00845070422535211267
SdiA 1198 0
SgrR 1198 0
SlyA 1198 .07082152974504249291
SoxR 1198 0
SoxS 1198 .01047120418848167539
SrlR 1198 .02052785923753665689
StpA 1198 .00578034682080924855
SutR 1198 .00289855072463768115
TdcA 1198 0
TdcR 1198 0
TorR 1198 .00569800569800569800
TreR 1198 0
TrpR 1198 .01146131805157593123
TyrR 1198 .01436781609195402298
UhpA 1198 0
UidR 1198 0
UlaR 1198 0
UvrY 1198 .00289855072463768115
UxuR 1198 0
XapR 1198 0
XylR 1198 0
YdeO 1198 0
YefM 1198 .00586510263929618768
YefM_YoeB 1198 .00586510263929618768
YeiL 1198 0
YhaJ 1198 0
YiaJ 1198 .02631578947368421052
YjjQ 1198 .01152737752161383285
YqhC 1198 0
ZntR 1198 0
ZraR 1198 0
Zur 1198 .00289017341040462427
AccB 1199 0
AcrR 1199 0
Ada 1199 0
AdiY 1199 .01063829787234042553
AgaR 1199 0
AidB 1199 0
AlaS 1199 0
AllR 1199 0
AllS 1199 0
AlsR 1199 .02166064981949458483
AppY 1199 0
AraC 1199 0
ArcA 1199 .08293838862559241706
ArgP 1199 0
ArgR 1199 .02605863192182410423
ArsR 1199 0
AscG 1199 .00714285714285714285
AsnC 1199 0
AtoC 1199 0
BaeR 1199 0
BasR 1199 .00346020761245674740
BetI 1199 0
BirA 1199 0
BluR 1199 .01444043321299638989
BolA 1199 0
BtsR 1199 .02456140350877192982
CadC 1199 0
CaiF 1199 .03610108303249097472
Cbl 1199 0
CdaR 1199 0
CecR 1199 0
ChbR 1199 0
ComR 1199 .00361010830324909747
CpxR 1199 .01461988304093567251
Cra 1199 .02890173410404624277
CreB 1199 0
CRP 1199 .11232876712328767123
CRP_Sxy 1199 0
CsgD 1199 .02348993288590604026
CspA 1199 0
CsqR 1199 0
CueR 1199 0
CusR 1199 0
CynR 1199 0
CysB 1199 .00983606557377049180
CytR 1199 0
Dan 1199 0
DcuR 1199 .00696864111498257839
DeoR 1199 0
DgoR 1199 0
DhaR 1199 0
DicA 1199 0
DinJ_YafQ 1199 .00719424460431654676
DnaA 1199 0
DpiA 1199 .03597122302158273381
DsdC 1199 0
EbgR 1199 0
EnvR 1199 0
EnvY 1199 0
EvgA 1199 .00338983050847457627
ExuR 1199 0
FabR 1199 0
FadR 1199 .01351351351351351351
FeaR 1199 0
FhlA 1199 0
Fis 1199 .04508196721311475409
FlhDC 1199 .01412429378531073446
FliZ 1199 .02054794520547945205
FNR 1199 .09451795841209829867
FucR 1199 0
Fur 1199 .10242587601078167115
GadE 1199 .02317880794701986754
GadE_RcsB 1199 .01060070671378091872
GadW 1199 .02097902097902097902
GadX 1199 .02640264026402640264
GalR 1199 0
GalS 1199 0
GatR 1199 .02166064981949458483
GcvA 1199 0
GlaR 1199 0
GlcC 1199 0
GlpR 1199 .01779359430604982206
GlrR 1199 0
GntR 1199 0
GutM 1199 .02527075812274368231
HcaR 1199 0
HdfR 1199 0
HicB 1199 0
HigA 1199 0
HigBA 1199 0
HipAB 1199 0
HipB 1199 .00354609929078014184
H_NS 1199 .14043583535108958837
HprR 1199 0
HU 1199 0
HyfR 1199 0
HypT 1199 0
IclR 1199 0
IdnR 1199 0
IHF 1199 .06512605042016806722
IlvY 1199 0
IscR 1199 .00651465798045602605
KdgR 1199 0
KdpE 1199 .01444043321299638989
LacI 1199 0
LeuO 1199 .00337837837837837837
LexA 1199 .00895522388059701492
LldR 1199 0
LrhA 1199 .00355871886120996441
Lrp 1199 .04931506849315068493
LsrR 1199 0
LysR 1199 0
MalI 1199 0
MalT 1199 0
MarA 1199 .02812500000000000000
MarR 1199 0
MatA 1199 .00352112676056338028
MazE 1199 0
MazE_MazF 1199 0
McbR 1199 0
MelR 1199 0
MetJ 1199 0
MetR 1199 .00355871886120996441
MhpR 1199 .02166064981949458483
Mlc 1199 0
MlrA 1199 0
MngR 1199 .00358422939068100358
MntR 1199 0
ModE 1199 0
MprA 1199 .00354609929078014184
MqsA 1199 0
MraZ 1199 0
MurR 1199 0
Nac 1199 0
NadR 1199 0
NagC 1199 .00319488817891373801
NanR 1199 0
NarL 1199 .06084656084656084656
NarP 1199 .03470031545741324921
NemR 1199 0
NfeR 1199 0
NhaR 1199 .01428571428571428571
NikR 1199 0
NimR 1199 0
NorR 1199 0
NrdR 1199 0
NsrR 1199 .00277777777777777777
NtrC 1199 .01552795031055900621
OmpR 1199 .02033898305084745762
OxyR 1199 .01265822784810126582
PaaX 1199 0
PdeL 1199 .00361010830324909747
PdhR 1199 .00632911392405063291
PepA 1199 0
PgrR 1199 0
PhoB 1199 .01201201201201201201
PhoP 1199 .02461538461538461538
PrpR 1199 .01438848920863309352
PspF 1199 0
PurR 1199 0
PutA 1199 0
PuuR 1199 0
PyrR 1199 0
QseB 1199 .02482269503546099290
RbsR 1199 0
RcdA 1199 0
RclR 1199 0
RcnR 1199 0
RcsAB 1199 0
RcsB 1199 .03412969283276450511
RcsB_BglJ 1199 .01384083044982698961
RelB 1199 0
RelB_RelE 1199 0
RhaR 1199 0
RhaS 1199 0
Rob 1199 .00331125827814569536
RstA 1199 .01413427561837455830
RtcR 1199 .00722021660649819494
RutR 1199 .00684931506849315068
SdiA 1199 .00353356890459363957
SgrR 1199 .00350877192982456140
SlyA 1199 .04318936877076411960
SoxR 1199 0
SoxS 1199 .00940438871473354231
SrlR 1199 .02527075812274368231
StpA 1199 .00353356890459363957
SutR 1199 .00355871886120996441
TdcA 1199 0
TdcR 1199 0
TorR 1199 .01760563380281690140
TreR 1199 0
TrpR 1199 .00347222222222222222
TyrR 1199 0
UhpA 1199 0
UidR 1199 0
UlaR 1199 0
UvrY 1199 .00355871886120996441
UxuR 1199 0
XapR 1199 0
XylR 1199 .00352112676056338028
YdeO 1199 .00336700336700336700
YefM 1199 0
YefM_YoeB 1199 0
YeiL 1199 0
YhaJ 1199 0
YiaJ 1199 0
YjjQ 1199 .01056338028169014084
YqhC 1199 0
ZntR 1199 0
ZraR 1199 0
Zur 1199 .00354609929078014184
AccB 119 .00126103404791929382
AcrR 119 .00377121307353865493
Ada 119 .00062932662051604782
AdiY 119 .00314663310258023914
AgaR 119 .00314070351758793969
AidB 119 .00063051702395964691
AlaS 119 .00063051702395964691
AllR 119 .00125549278091650973
AllS 119 .00189155107187894073
AlsR 119 .00378310214375788146
AppY 119 .00440528634361233480
AraC 119 .00565681961030798240
ArcA 119 .09757613424487259167
ArgP 119 .00502512562814070351
ArgR 119 .02074167190446260213
ArsR 119 .00189155107187894073
AscG 119 .00062893081761006289
AsnC 119 .00062932662051604782
AtoC 119 .00252206809583858764
BaeR 119 .00125628140703517587
BasR 119 .00692695214105793450
BetI 119 .00252206809583858764
BirA 119 0
BluR 119 .00252206809583858764
BolA 119 .00315258511979823455
BtsR 119 .00945775535939470365
CadC 119 .00189155107187894073
CaiF 119 .00630517023959646910
Cbl 119 .00314465408805031446
CdaR 119 .00314267756128221244
CecR 119 0
ChbR 119 .00378310214375788146
ComR 119 .00063051702395964691
CpxR 119 .02729528535980148883
Cra 119 .03867747972551466001
CreB 119 .00125865324103209565
CRP 119 .21408128219805380652
CRP_Sxy 119 .00063051702395964691
CsgD 119 .00749063670411985018
CspA 119 .00063011972274732199
CsqR 119 0
CueR 119 .00378071833648393194
CusR 119 .00313873195229127432
CynR 119 .00252206809583858764
CysB 119 .01062500000000000000
CytR 119 .00313676286072772898
Dan 119 .00252206809583858764
DcuR 119 .00439974858579509742
DeoR 119 .00125786163522012578
DgoR 119 0
DhaR 119 .00252206809583858764
DicA 119 .00441083805923125393
DinJ_YafQ 119 .00189155107187894073
DnaA 119 .00376411543287327478
DpiA 119 .00693568726355611601
DsdC 119 .00062972292191435768
EbgR 119 .00126103404791929382
EnvR 119 .00126103404791929382
EnvY 119 .00126103404791929382
EvgA 119 .00879949717159019484
ExuR 119 .00314465408805031446
FabR 119 .00063011972274732199
FadR 119 .01004394224733207784
FeaR 119 .00063011972274732199
FhlA 119 .01827347195967233774
Fis 119 .09644364074743821579
FlhDC 119 .01213592233009708737
FliZ 119 .01260239445494643982
FNR 119 .13734939759036144578
FucR 119 .00314861460957178841
Fur 119 .05398773006134969325
GadE 119 .01314965560425798371
GadE_RcsB 119 .00567465321563682219
GadW 119 .00945775535939470365
GadX 119 .01440200375704445835
GalR 119 .00314267756128221244
GalS 119 .00314267756128221244
GatR 119 .00378310214375788146
GcvA 119 .00125865324103209565
GlaR 119 .00315258511979823455
GlcC 119 .00062814070351758793
GlpR 119 .00567465321563682219
GlrR 119 .00378310214375788146
GntR 119 .00566393958464443045
GutM 119 .00441361916771752837
HcaR 119 .00378310214375788146
HdfR 119 .00125865324103209565
HicB 119 .00126103404791929382
HigA 119 0
HigBA 119 0
HipAB 119 .00315258511979823455
HipB 119 .00378310214375788146
H_NS 119 .09269490484960098219
HprR 119 .00313873195229127432
HU 119 .00125549278091650973
HyfR 119 .00756620428751576292
HypT 119 .00692695214105793450
IclR 119 .00252206809583858764
IdnR 119 .00441361916771752837
IHF 119 .10799267846247712019
IlvY 119 0
IscR 119 .01061836352279825109
KdgR 119 .00063011972274732199
KdpE 119 .00252206809583858764
LacI 119 .00189155107187894073
LeuO 119 .00689655172413793103
LexA 119 .01855287569573283858
LldR 119 .00189155107187894073
LrhA 119 .00315258511979823455
Lrp 119 .05420560747663551401
LsrR 119 .00440806045340050377
LysR 119 0
MalI 119 0
MalT 119 .00314267756128221244
MarA 119 .01865671641791044776
MarR 119 0
MatA 119 .00251572327044025157
MazE 119 .00126023944549464398
MazE_MazF 119 .00126023944549464398
McbR 119 .00378310214375788146
MelR 119 .00126023944549464398
MetJ 119 .00565326633165829145
MetR 119 .00125865324103209565
MhpR 119 .00378310214375788146
Mlc 119 .00251256281407035175
MlrA 119 .00314267756128221244
MngR 119 .00189155107187894073
MntR 119 .00125865324103209565
ModE 119 .01492537313432835820
MprA 119 .00315059861373660995
MqsA 119 .00504413619167717528
MraZ 119 .01008191556395715185
MurR 119 .00189155107187894073
Nac 119 .00437500000000000000
NadR 119 .00189035916824196597
NagC 119 .01628052598622417031
NanR 119 .00188205771643663739
NarL 119 .05360443622920517560
NarP 119 .01803482587064676616
NemR 119 .00062972292191435768
NfeR 119 0
NhaR 119 .00125707102451288497
NikR 119 .00378310214375788146
NimR 119 .00126103404791929382
NorR 119 0
NrdR 119 .00440806045340050377
NsrR 119 .03022825416409623689
NtrC 119 .02570532915360501567
OmpR 119 .01003764115432873274
OxyR 119 .01432129514321295143
PaaX 119 .00882723833543505674
PdeL 119 .00063051702395964691
PdhR 119 .02134337727558066541
PepA 119 .00062972292191435768
PgrR 119 .00062774639045825486
PhoB 119 .01856435643564356435
PhoP 119 .02114427860696517412
PrpR 119 .00252047889098928796
PspF 119 .00378071833648393194
PurR 119 .00496894409937888198
PutA 119 .00126103404791929382
PuuR 119 .00504413619167717528
PyrR 119 0
QseB 119 .00629722921914357682
RbsR 119 .00377595972309628697
RcdA 119 .00693568726355611601
RclR 119 .00189155107187894073
RcnR 119 0
RcsAB 119 .01008827238335435056
RcsB 119 .01383647798742138364
RcsB_BglJ 119 .00375939849624060150
RelB 119 .00189155107187894073
RelB_RelE 119 .00189155107187894073
RhaR 119 .00126103404791929382
RhaS 119 .00125786163522012578
Rob 119 .00939261114589855979
RstA 119 .00630517023959646910
RtcR 119 .00126103404791929382
RutR 119 .00754242614707730986
SdiA 119 .00441361916771752837
SgrR 119 .00125549278091650973
SlyA 119 .01947236180904522613
SoxR 119 .00314663310258023914
SoxS 119 .01556662515566625155
SrlR 119 .00441361916771752837
StpA 119 .00188679245283018867
SutR 119 0
TdcA 119 .00441361916771752837
TdcR 119 .00441361916771752837
TorR 119 .00503144654088050314
TreR 119 0
TrpR 119 .00629722921914357682
TyrR 119 .00503144654088050314
UhpA 119 0
UidR 119 .00252206809583858764
UlaR 119 .00441361916771752837
UvrY 119 .00125865324103209565
UxuR 119 .00440806045340050377
XapR 119 .00126103404791929382
XylR 119 .00441083805923125393
YdeO 119 .01005656819610307982
YefM 119 .00126103404791929382
YefM_YoeB 119 .00126103404791929382
YeiL 119 0
YhaJ 119 .00063051702395964691
YiaJ 119 0
YjjQ 119 .00630517023959646910
YqhC 119 0
ZntR 119 .00063051702395964691
ZraR 119 .00126023944549464398
Zur 119 .00378310214375788146
AccB 11 0
AcrR 11 0
Ada 11 0
AdiY 11 .00570342205323193916
AgaR 11 0
AidB 11 0
AlaS 11 0
AllR 11 .00189035916824196597
AllS 11 0
AlsR 11 .00957854406130268199
AppY 11 0
AraC 11 0
ArcA 11 .07846153846153846153
ArgP 11 .00187265917602996254
ArgR 11 .02380952380952380952
ArsR 11 0
AscG 11 0
AsnC 11 0
AtoC 11 0
BaeR 11 0
BasR 11 .01136363636363636363
BetI 11 0
BirA 11 0
BluR 11 .00767754318618042226
BolA 11 .00381679389312977099
BtsR 11 .01132075471698113207
CadC 11 .00383141762452107279
CaiF 11 .01142857142857142857
Cbl 11 0
CdaR 11 .00759013282732447817
CecR 11 0
ChbR 11 0
ComR 11 .00191938579654510556
CpxR 11 .01025641025641025641
Cra 11 .03092783505154639175
CreB 11 0
CRP 11 .12221041445270988310
CRP_Sxy 11 0
CsgD 11 .01104972375690607734
CspA 11 0
CsqR 11 0
CueR 11 0
CusR 11 0
CynR 11 0
CysB 11 .00546448087431693989
CytR 11 .00564971751412429378
Dan 11 0
DcuR 11 .00376647834274952919
DeoR 11 .00572519083969465648
DgoR 11 0
DhaR 11 .00190839694656488549
DicA 11 0
DinJ_YafQ 11 .00383141762452107279
DnaA 11 .00563909774436090225
DpiA 11 .01915708812260536398
DsdC 11 0
EbgR 11 0
EnvR 11 0
EnvY 11 0
EvgA 11 .00746268656716417910
ExuR 11 0
FabR 11 0
FadR 11 0
FeaR 11 0
FhlA 11 .01848428835489833641
Fis 11 .07714285714285714285
FlhDC 11 .05052264808362369337
FliZ 11 .00931098696461824953
FNR 11 .12125340599455040871
FucR 11 .00189753320683111954
Fur 11 .05322580645161290322
GadE 11 .00545454545454545454
GadE_RcsB 11 .00760456273764258555
GadW 11 .00374531835205992509
GadX 11 .00725952813067150635
GalR 11 0
GalS 11 0
GatR 11 .01151631477927063339
GcvA 11 .00190476190476190476
GlaR 11 0
GlcC 11 .00380228136882129277
GlpR 11 .00952380952380952380
GlrR 11 0
GntR 11 0
GutM 11 0
HcaR 11 0
HdfR 11 0
HicB 11 0
HigA 11 0
HigBA 11 0
HipAB 11 0
HipB 11 0
H_NS 11 .13672496025437201907
HprR 11 0
HU 11 0
HyfR 11 0
HypT 11 .00187617260787992495
IclR 11 .00574712643678160919
IdnR 11 0
IHF 11 .12257100149476831091
IlvY 11 0
IscR 11 .01282051282051282051
KdgR 11 0
KdpE 11 0
LacI 11 .00383141762452107279
LeuO 11 .02075471698113207547
LexA 11 .00866551126516464471
LldR 11 0
LrhA 11 .00381679389312977099
Lrp 11 .06996587030716723549
LsrR 11 .00189035916824196597
LysR 11 .00383877159309021113
MalI 11 0
MalT 11 0
MarA 11 .01957295373665480427
MarR 11 0
MatA 11 .00379506641366223908
MazE 11 0
MazE_MazF 11 0
McbR 11 .00380952380952380952
MelR 11 0
MetJ 11 0
MetR 11 0
MhpR 11 .01151631477927063339
Mlc 11 .00759013282732447817
MlrA 11 .00950570342205323193
MngR 11 0
MntR 11 0
ModE 11 .05000000000000000000
MprA 11 0
MqsA 11 .00761904761904761904
MraZ 11 0
MurR 11 0
Nac 11 .00556586270871985157
NadR 11 0
NagC 11 .00904159132007233273
NanR 11 .00188323917137476459
NarL 11 .06611570247933884297
NarP 11 .03435804701627486437
NemR 11 0
NfeR 11 .00191570881226053639
NhaR 11 .01149425287356321839
NikR 11 0
NimR 11 0
NorR 11 0
NrdR 11 .00189035916824196597
NsrR 11 .02542372881355932203
NtrC 11 .03442028985507246376
OmpR 11 .02059925093632958801
OxyR 11 .01075268817204301075
PaaX 11 .02099236641221374045
PdeL 11 .00191938579654510556
PdhR 11 .00357142857142857142
PepA 11 0
PgrR 11 0
PhoB 11 .01396160558464223385
PhoP 11 .01050788091068301225
PrpR 11 .00766283524904214559
PspF 11 .01149425287356321839
PurR 11 .00728597449908925318
PutA 11 0
PuuR 11 0
PyrR 11 0
QseB 11 .01330798479087452471
RbsR 11 0
RcdA 11 .00948766603415559772
RclR 11 0
RcnR 11 0
RcsAB 11 .01704545454545454545
RcsB 11 .01484230055658627087
RcsB_BglJ 11 .00561797752808988764
RelB 11 0
RelB_RelE 11 0
RhaR 11 0
RhaS 11 0
Rob 11 .00551470588235294117
RstA 11 .01529636711281070745
RtcR 11 0
RutR 11 .00186219739292364990
SdiA 11 .00189753320683111954
SgrR 11 .00189035916824196597
SlyA 11 .05681818181818181818
SoxR 11 .00189393939393939393
SoxS 11 .01071428571428571428
SrlR 11 0
StpA 11 .00189753320683111954
SutR 11 .00190476190476190476
TdcA 11 .01343570057581573896
TdcR 11 .01343570057581573896
TorR 11 .00946969696969696969
TreR 11 0
TrpR 11 .00376647834274952919
TyrR 11 .00376647834274952919
UhpA 11 0
UidR 11 0
UlaR 11 0
UvrY 11 .00190476190476190476
UxuR 11 0
XapR 11 0
XylR 11 0
YdeO 11 .00184842883548983364
YefM 11 .00383877159309021113
YefM_YoeB 11 .00383877159309021113
YeiL 11 0
YhaJ 11 0
YiaJ 11 0
YjjQ 11 .00568181818181818181
YqhC 11 0
ZntR 11 0
ZraR 11 0
Zur 11 .00190114068441064638
AccB 1200 0
AcrR 1200 .00846432889963724304
Ada 1200 0
AdiY 1200 .00483675937122128174
AgaR 1200 0
AidB 1200 0
AlaS 1200 0
AllR 1200 .00848484848484848484
AllS 1200 0
AlsR 1200 .00606796116504854368
AppY 1200 .00482509047044632086
AraC 1200 .00239520958083832335
ArcA 1200 .07965554359526372443
ArgP 1200 .00359712230215827338
ArgR 1200 .02378121284185493460
ArsR 1200 0
AscG 1200 .00242130750605326876
AsnC 1200 .00486026731470230862
AtoC 1200 0
BaeR 1200 0
BasR 1200 .00966183574879227053
BetI 1200 .00486026731470230862
BirA 1200 0
BluR 1200 0
BolA 1200 0
BtsR 1200 .00842358604091456077
CadC 1200 .00364520048602673147
CaiF 1200 .00725513905683192261
Cbl 1200 .01093560145808019441
CdaR 1200 .00603864734299516908
CecR 1200 0
ChbR 1200 0
ComR 1200 .00121506682867557715
CpxR 1200 .02525832376578645235
Cra 1200 .03917050691244239631
CreB 1200 .00485436893203883495
CRP 1200 .14406065711878685762
CRP_Sxy 1200 0
CsgD 1200 .01068883610451306413
CspA 1200 0
CsqR 1200 0
CueR 1200 0
CusR 1200 0
CynR 1200 0
CysB 1200 .02398081534772182254
CytR 1200 .00844390832328106151
Dan 1200 .00486026731470230862
DcuR 1200 .00360576923076923076
DeoR 1200 .00606796116504854368
DgoR 1200 0
DhaR 1200 0
DicA 1200 0
DinJ_YafQ 1200 .00242718446601941747
DnaA 1200 .00480192076830732292
DpiA 1200 .01213592233009708737
DsdC 1200 0
EbgR 1200 0
EnvR 1200 .00243013365735115431
EnvY 1200 .00121359223300970873
EvgA 1200 .00838323353293413173
ExuR 1200 0
FabR 1200 .00121359223300970873
FadR 1200 .00954653937947494033
FeaR 1200 .00121359223300970873
FhlA 1200 0
Fis 1200 .08085977482088024564
FlhDC 1200 .02957906712172923777
FliZ 1200 .01199040767386091127
FNR 1200 .13179074446680080482
FucR 1200 .00850546780072904009
Fur 1200 .06347438752783964365
GadE 1200 .01183431952662721893
GadE_RcsB 1200 .00970873786407766990
GadW 1200 .01330108827085852478
GadX 1200 .02145411203814064362
GalR 1200 .00120192307692307692
GalS 1200 .00120192307692307692
GatR 1200 .00729040097205346294
GcvA 1200 .00363636363636363636
GlaR 1200 0
GlcC 1200 0
GlpR 1200 0
GlrR 1200 .00606796116504854368
GntR 1200 .00481347773766546329
GutM 1200 0
HcaR 1200 0
HdfR 1200 0
HicB 1200 .00243013365735115431
HigA 1200 0
HigBA 1200 0
HipAB 1200 .00607533414337788578
HipB 1200 .00606796116504854368
H_NS 1200 .12500000000000000000
HprR 1200 0
HU 1200 .00361881785283474065
HyfR 1200 0
HypT 1200 .00239808153477218225
IclR 1200 .00486026731470230862
IdnR 1200 .00241545893719806763
IHF 1200 .10609243697478991596
IlvY 1200 0
IscR 1200 .01664684898929845422
KdgR 1200 .00243013365735115431
KdpE 1200 .00486026731470230862
LacI 1200 0
LeuO 1200 .01322115384615384615
LexA 1200 .03877790834312573443
LldR 1200 0
LrhA 1200 .00363636363636363636
Lrp 1200 .06171428571428571428
LsrR 1200 0
LysR 1200 .00243013365735115431
MalI 1200 0
MalT 1200 .00361445783132530120
MarA 1200 .01981351981351981351
MarR 1200 .00364520048602673147
MatA 1200 .00120481927710843373
MazE 1200 .00242718446601941747
MazE_MazF 1200 .00242718446601941747
McbR 1200 .00363196125907990314
MelR 1200 0
MetJ 1200 .00119474313022700119
MetR 1200 .00363636363636363636
MhpR 1200 .00729040097205346294
Mlc 1200 .00120192307692307692
MlrA 1200 .00603864734299516908
MngR 1200 .00121212121212121212
MntR 1200 .00363636363636363636
ModE 1200 .02235294117647058823
MprA 1200 .00606796116504854368
MqsA 1200 .00483675937122128174
MraZ 1200 .01941747572815533980
MurR 1200 0
Nac 1200 .00956937799043062200
NadR 1200 .00242424242424242424
NagC 1200 .01176470588235294117
NanR 1200 .00361010830324909747
NarL 1200 .07248018120045300113
NarP 1200 .04047619047619047619
NemR 1200 .00121212121212121212
NfeR 1200 0
NhaR 1200 .00850546780072904009
NikR 1200 0
NimR 1200 .00243013365735115431
NorR 1200 .00364520048602673147
NrdR 1200 0
NsrR 1200 .02601809954751131221
NtrC 1200 .02826855123674911660
OmpR 1200 .01925391095066185318
OxyR 1200 .01405152224824355971
PaaX 1200 .01331719128329297820
PdeL 1200 .00121506682867557715
PdhR 1200 .01886792452830188679
PepA 1200 .00242718446601941747
PgrR 1200 0
PhoB 1200 .02199074074074074074
PhoP 1200 .02807017543859649122
PrpR 1200 .00485436893203883495
PspF 1200 0
PurR 1200 .01785714285714285714
PutA 1200 0
PuuR 1200 .00972053462940461725
PyrR 1200 .00121506682867557715
QseB 1200 .01212121212121212121
RbsR 1200 .00120336943441636582
RcdA 1200 .00724637681159420289
RclR 1200 0
RcnR 1200 0
RcsAB 1200 .01084337349397590361
RcsB 1200 .02784503631961259079
RcsB_BglJ 1200 .00841346153846153846
RelB 1200 0
RelB_RelE 1200 0
RhaR 1200 0
RhaS 1200 0
Rob 1200 .01071428571428571428
RstA 1200 .00603864734299516908
RtcR 1200 0
RutR 1200 .00598802395209580838
SdiA 1200 .00484261501210653753
SgrR 1200 .01093560145808019441
SlyA 1200 .03365384615384615384
SoxR 1200 .00362318840579710144
SoxS 1200 .01877934272300469483
SrlR 1200 0
StpA 1200 .00606060606060606060
SutR 1200 .00242130750605326876
TdcA 1200 0
TdcR 1200 0
TorR 1200 .00967351874244256348
TreR 1200 0
TrpR 1200 .00481347773766546329
TyrR 1200 .00967351874244256348
UhpA 1200 0
UidR 1200 .00364077669902912621
UlaR 1200 0
UvrY 1200 .00242130750605326876
UxuR 1200 .00361881785283474065
XapR 1200 .00243013365735115431
XylR 1200 .00241254523522316043
YdeO 1200 .01077844311377245508
YefM 1200 0
YefM_YoeB 1200 0
YeiL 1200 0
YhaJ 1200 0
YiaJ 1200 0
YjjQ 1200 0
YqhC 1200 0
ZntR 1200 0
ZraR 1200 0
Zur 1200 .00484848484848484848
AccB 1201 0
AcrR 1201 .00265957446808510638
Ada 1201 0
AdiY 1201 .00808625336927223719
AgaR 1201 0
AidB 1201 0
AlaS 1201 0
AllR 1201 0
AllS 1201 .00819672131147540983
AlsR 1201 .01362397820163487738
AppY 1201 0
AraC 1201 0
ArcA 1201 .07692307692307692307
ArgP 1201 .00529100529100529100
ArgR 1201 .02798982188295165394
ArsR 1201 0
AscG 1201 .00542005420054200542
AsnC 1201 0
AtoC 1201 0
BaeR 1201 0
BasR 1201 .01336898395721925133
BetI 1201 .01092896174863387978
BirA 1201 0
BluR 1201 .01092896174863387978
BolA 1201 0
BtsR 1201 .01871657754010695187
CadC 1201 0
CaiF 1201 .01621621621621621621
Cbl 1201 0
CdaR 1201 0
CecR 1201 0
ChbR 1201 0
ComR 1201 .00273224043715846994
CpxR 1201 .01631701631701631701
Cra 1201 .04215456674473067915
CreB 1201 0
CRP 1201 .08685162846803377563
CRP_Sxy 1201 .00273224043715846994
CsgD 1201 .01546391752577319587
CspA 1201 0
CsqR 1201 0
CueR 1201 0
CusR 1201 0
CynR 1201 0
CysB 1201 .01017811704834605597
CytR 1201 0
Dan 1201 0
DcuR 1201 .00531914893617021276
DeoR 1201 0
DgoR 1201 0
DhaR 1201 0
DicA 1201 0
DinJ_YafQ 1201 .00544959128065395095
DnaA 1201 .00529100529100529100
DpiA 1201 .02724795640326975476
DsdC 1201 0
EbgR 1201 0
EnvR 1201 0
EnvY 1201 0
EvgA 1201 .00522193211488250652
ExuR 1201 0
FabR 1201 0
FadR 1201 .00257731958762886597
FeaR 1201 0
FhlA 1201 .02857142857142857142
Fis 1201 .02744425385934819897
FlhDC 1201 .02517162471395881006
FliZ 1201 .01842105263157894736
FNR 1201 .09328968903436988543
FucR 1201 0
Fur 1201 .08971553610503282275
GadE 1201 .01790281329923273657
GadE_RcsB 1201 .01351351351351351351
GadW 1201 .02419354838709677419
GadX 1201 .03626943005181347150
GalR 1201 .00266666666666666666
GalS 1201 .00266666666666666666
GatR 1201 .01639344262295081967
GcvA 1201 0
GlaR 1201 0
GlcC 1201 0
GlpR 1201 0
GlrR 1201 0
GntR 1201 0
GutM 1201 .01912568306010928961
HcaR 1201 0
HdfR 1201 0
HicB 1201 0
HigA 1201 0
HigBA 1201 0
HipAB 1201 0
HipB 1201 0
H_NS 1201 .15942028985507246376
HprR 1201 0
HU 1201 .00536193029490616621
HyfR 1201 0
HypT 1201 0
IclR 1201 .00817438692098092643
IdnR 1201 0
IHF 1201 .10370370370370370370
IlvY 1201 0
IscR 1201 .02313624678663239074
KdgR 1201 0
KdpE 1201 .01092896174863387978
LacI 1201 0
LeuO 1201 .02933333333333333333
LexA 1201 .01425178147268408551
LldR 1201 0
LrhA 1201 .00542005420054200542
Lrp 1201 .07029478458049886621
LsrR 1201 0
LysR 1201 .00546448087431693989
MalI 1201 0
MalT 1201 .00266666666666666666
MarA 1201 .03465346534653465346
MarR 1201 0
MatA 1201 .00268096514745308310
MazE 1201 0
MazE_MazF 1201 0
McbR 1201 .00269541778975741239
MelR 1201 0
MetJ 1201 0
MetR 1201 .00270270270270270270
MhpR 1201 0
Mlc 1201 0
MlrA 1201 .01075268817204301075
MngR 1201 .00271739130434782608
MntR 1201 .00542005420054200542
ModE 1201 .04040404040404040404
MprA 1201 .01086956521739130434
MqsA 1201 .01081081081081081081
MraZ 1201 0
MurR 1201 0
Nac 1201 .00781250000000000000
NadR 1201 0
NagC 1201 .00248756218905472636
NanR 1201 .00533333333333333333
NarL 1201 .05376344086021505376
NarP 1201 .02457002457002457002
NemR 1201 0
NfeR 1201 .00272479564032697547
NhaR 1201 .01084010840108401084
NikR 1201 0
NimR 1201 0
NorR 1201 0
NrdR 1201 0
NsrR 1201 .03926096997690531177
NtrC 1201 .01711491442542787286
OmpR 1201 .03174603174603174603
OxyR 1201 .02250000000000000000
PaaX 1201 0
PdeL 1201 .00273224043715846994
PdhR 1201 .00246305418719211822
PepA 1201 0
PgrR 1201 0
PhoB 1201 .00947867298578199052
PhoP 1201 .01932367149758454106
PrpR 1201 .01089918256130790190
PspF 1201 .01634877384196185286
PurR 1201 .01015228426395939086
PutA 1201 0
PuuR 1201 0
PyrR 1201 0
QseB 1201 .01886792452830188679
RbsR 1201 0
RcdA 1201 .01072386058981233243
RclR 1201 0
RcnR 1201 0
RcsAB 1201 .02139037433155080213
RcsB 1201 .02617801047120418848
RcsB_BglJ 1201 .03243243243243243243
RelB 1201 0
RelB_RelE 1201 0
RhaR 1201 0
RhaS 1201 0
Rob 1201 .00512820512820512820
RstA 1201 .01075268817204301075
RtcR 1201 0
RutR 1201 .00524934383202099737
SdiA 1201 .00268817204301075268
SgrR 1201 .00267379679144385026
SlyA 1201 .03598971722365038560
SoxR 1201 .00268096514745308310
SoxS 1201 .01481481481481481481
SrlR 1201 .01912568306010928961
StpA 1201 .01358695652173913043
SutR 1201 .00270270270270270270
TdcA 1201 0
TdcR 1201 0
TorR 1201 .02162162162162162162
TreR 1201 0
TrpR 1201 .00265251989389920424
TyrR 1201 .00265251989389920424
UhpA 1201 0
UidR 1201 0
UlaR 1201 0
UvrY 1201 0
UxuR 1201 0
XapR 1201 0
XylR 1201 0
YdeO 1201 .00781250000000000000
YefM 1201 0
YefM_YoeB 1201 0
YeiL 1201 0
YhaJ 1201 .00273224043715846994
YiaJ 1201 0
YjjQ 1201 .01075268817204301075
YqhC 1201 0
ZntR 1201 0
ZraR 1201 0
Zur 1201 .00269541778975741239
AccB 1202 0
AcrR 1202 .00164744645799011532
Ada 1202 0
AdiY 1202 .00833333333333333333
AgaR 1202 0
AidB 1202 0
AlaS 1202 0
AllR 1202 0
AllS 1202 .00502512562814070351
AlsR 1202 .00836120401337792642
AppY 1202 0
AraC 1202 0
ArcA 1202 .08976157082748948106
ArgP 1202 .00658978583196046128
ArgR 1202 .01275917065390749601
ArsR 1202 0
AscG 1202 .00333333333333333333
AsnC 1202 .00166666666666666666
AtoC 1202 0
BaeR 1202 0
BasR 1202 .01328903654485049833
BetI 1202 .00670016750418760469
BirA 1202 0
BluR 1202 0
BolA 1202 .00500834724540901502
BtsR 1202 .01324503311258278145
CadC 1202 0
CaiF 1202 .00998336106489184692
Cbl 1202 .00831946755407653910
CdaR 1202 .00830564784053156146
CecR 1202 0
ChbR 1202 0
ComR 1202 .00167504187604690117
CpxR 1202 .02932098765432098765
Cra 1202 .04320987654320987654
CreB 1202 0
CRP 1202 .13997985901309164149
CRP_Sxy 1202 0
CsgD 1202 .01461038961038961038
CspA 1202 0
CsqR 1202 0
CueR 1202 .00165837479270315091
CusR 1202 0
CynR 1202 0
CysB 1202 .02446982055464926590
CytR 1202 .00164203612479474548
Dan 1202 .00670016750418760469
DcuR 1202 .00329489291598023064
DeoR 1202 0
DgoR 1202 0
DhaR 1202 0
DicA 1202 0
DinJ_YafQ 1202 .00334448160535117056
DnaA 1202 .00825082508250825082
DpiA 1202 .01672240802675585284
DsdC 1202 0
EbgR 1202 0
EnvR 1202 0
EnvY 1202 .00167224080267558528
EvgA 1202 .00818330605564648117
ExuR 1202 0
FabR 1202 .00167224080267558528
FadR 1202 .00813008130081300813
FeaR 1202 .00167224080267558528
FhlA 1202 .01456310679611650485
Fis 1202 .06683804627249357326
FlhDC 1202 .01799100449775112443
FliZ 1202 .01980198019801980198
FNR 1202 .11262376237623762376
FucR 1202 .00332225913621262458
Fur 1202 .06734992679355783308
GadE 1202 .01451612903225806451
GadE_RcsB 1202 .01000000000000000000
GadW 1202 .01830282861896838602
GadX 1202 .01938610662358642972
GalR 1202 .00496688741721854304
GalS 1202 .00496688741721854304
GatR 1202 0
GcvA 1202 0
GlaR 1202 0
GlcC 1202 0
GlpR 1202 0
GlrR 1202 .00836120401337792642
GntR 1202 .00661157024793388429
GutM 1202 .01172529313232830820
HcaR 1202 0
HdfR 1202 0
HicB 1202 0
HigA 1202 0
HigBA 1202 0
HipAB 1202 0
HipB 1202 0
H_NS 1202 .14637681159420289855
HprR 1202 0
HU 1202 .00331125827814569536
HyfR 1202 0
HypT 1202 .00826446280991735537
IclR 1202 .00501672240802675585
IdnR 1202 .00332225913621262458
IHF 1202 .14068965517241379310
IlvY 1202 0
IscR 1202 .01125401929260450160
KdgR 1202 .00335008375209380234
KdpE 1202 0
LacI 1202 0
LeuO 1202 .01480263157894736842
LexA 1202 .02332814930015552099
LldR 1202 0
LrhA 1202 .00333333333333333333
Lrp 1202 .07164634146341463414
LsrR 1202 0
LysR 1202 .00335008375209380234
MalI 1202 0
MalT 1202 0
MarA 1202 .01724137931034482758
MarR 1202 0
MatA 1202 .00498338870431893687
MazE 1202 0
MazE_MazF 1202 0
McbR 1202 .00667779632721202003
MelR 1202 .00334448160535117056
MetJ 1202 .00990099009900990099
MetR 1202 .00500834724540901502
MhpR 1202 .01005025125628140703
Mlc 1202 .00830564784053156146
MlrA 1202 .01335559265442404006
MngR 1202 0
MntR 1202 .00500834724540901502
ModE 1202 .03376205787781350482
MprA 1202 0
MqsA 1202 .00665557404326123128
MraZ 1202 0
MurR 1202 0
Nac 1202 .01644736842105263157
NadR 1202 .00166666666666666666
NagC 1202 .01440000000000000000
NanR 1202 .00495867768595041322
NarL 1202 .06973293768545994065
NarP 1202 .02694136291600633914
NemR 1202 0
NfeR 1202 0
NhaR 1202 .01003344481605351170
NikR 1202 0
NimR 1202 0
NorR 1202 .00502512562814070351
NrdR 1202 0
NsrR 1202 .03495440729483282674
NtrC 1202 .03354632587859424920
OmpR 1202 .01970443349753694581
OxyR 1202 .00628930817610062893
PaaX 1202 .01833333333333333333
PdeL 1202 .00167504187604690117
PdhR 1202 .00156985871271585557
PepA 1202 .00334448160535117056
PgrR 1202 0
PhoB 1202 .01702786377708978328
PhoP 1202 .03159557661927330173
PrpR 1202 .00668896321070234113
PspF 1202 0
PurR 1202 .01615508885298869143
PutA 1202 .00167224080267558528
PuuR 1202 .01340033500837520938
PyrR 1202 0
QseB 1202 .01669449081803005008
RbsR 1202 0
RcdA 1202 .00829187396351575456
RclR 1202 0
RcnR 1202 0
RcsAB 1202 .00656814449917898193
RcsB 1202 .02975206611570247933
RcsB_BglJ 1202 .00656814449917898193
RelB 1202 0
RelB_RelE 1202 0
RhaR 1202 0
RhaS 1202 0
Rob 1202 .00646203554119547657
RstA 1202 .00830564784053156146
RtcR 1202 0
RutR 1202 .00655737704918032786
SdiA 1202 .00165837479270315091
SgrR 1202 0
SlyA 1202 .04105090311986863711
SoxR 1202 0
SoxS 1202 .01102362204724409448
SrlR 1202 .01172529313232830820
StpA 1202 .00332225913621262458
SutR 1202 .00166389351081530782
TdcA 1202 0
TdcR 1202 0
TorR 1202 .01331114808652246256
TreR 1202 0
TrpR 1202 .00661157024793388429
TyrR 1202 .00827814569536423841
UhpA 1202 0
UidR 1202 0
UlaR 1202 0
UvrY 1202 .00166389351081530782
UxuR 1202 0
XapR 1202 0
XylR 1202 0
YdeO 1202 .00487804878048780487
YefM 1202 0
YefM_YoeB 1202 0
YeiL 1202 0
YhaJ 1202 0
YiaJ 1202 .01505016722408026755
YjjQ 1202 .00663349917081260364
YqhC 1202 0
ZntR 1202 0
ZraR 1202 0
Zur 1202 .00166112956810631229
AccB 1203 0
AcrR 1203 .00134952766531713900
Ada 1203 0
AdiY 1203 .00956284153005464480
AgaR 1203 .00542005420054200542
AidB 1203 0
AlaS 1203 0
AllR 1203 0
AllS 1203 .00410396716826265389
AlsR 1203 .00683060109289617486
AppY 1203 0
AraC 1203 .00675675675675675675
ArcA 1203 .08323424494649227110
ArgP 1203 .00811907983761840324
ArgR 1203 .01854304635761589403
ArsR 1203 0
AscG 1203 0
AsnC 1203 .00136239782016348773
AtoC 1203 .00547195622435020519
BaeR 1203 .00956284153005464480
BasR 1203 .00813008130081300813
BetI 1203 0
BirA 1203 0
BluR 1203 .00547195622435020519
BolA 1203 .00272479564032697547
BtsR 1203 .01221166892808683853
CadC 1203 0
CaiF 1203 .00816326530612244897
Cbl 1203 .00680272108843537414
CdaR 1203 .00679347826086956521
CecR 1203 .00683994528043775649
ChbR 1203 .00820793433652530779
ComR 1203 .00136798905608755129
CpxR 1203 .02824133504492939666
Cra 1203 .04247104247104247104
CreB 1203 .00136054421768707482
CRP 1203 .17767441860465116279
CRP_Sxy 1203 .00136798905608755129
CsgD 1203 .01335113484646194926
CspA 1203 .00136612021857923497
CsqR 1203 0
CueR 1203 .00135685210312075983
CusR 1203 0
CynR 1203 0
CysB 1203 .01871657754010695187
CytR 1203 .00813008130081300813
Dan 1203 0
DcuR 1203 .01364256480218281036
DeoR 1203 .00272108843537414965
DgoR 1203 0
DhaR 1203 0
DicA 1203 0
DinJ_YafQ 1203 .00273224043715846994
DnaA 1203 .00811907983761840324
DpiA 1203 .01366120218579234972
DsdC 1203 0
EbgR 1203 0
EnvR 1203 0
EnvY 1203 0
EvgA 1203 .01078167115902964959
ExuR 1203 0
FabR 1203 0
FadR 1203 .00802139037433155080
FeaR 1203 0
FhlA 1203 .01466666666666666666
Fis 1203 .07111111111111111111
FlhDC 1203 .03041825095057034220
FliZ 1203 .01075268817204301075
FNR 1203 .13019693654266958424
FucR 1203 .00271739130434782608
Fur 1203 .07204968944099378881
GadE 1203 .01193633952254641909
GadE_RcsB 1203 .00543478260869565217
GadW 1203 .00810810810810810810
GadX 1203 .01056803170409511228
GalR 1203 .00679347826086956521
GalS 1203 .00679347826086956521
GatR 1203 0
GcvA 1203 .00272479564032697547
GlaR 1203 0
GlcC 1203 0
GlpR 1203 .00271002710027100271
GlrR 1203 0
GntR 1203 0
GutM 1203 .00957592339261285909
HcaR 1203 0
HdfR 1203 .00409276944065484311
HicB 1203 0
HigA 1203 0
HigBA 1203 0
HipAB 1203 0
HipB 1203 0
H_NS 1203 .13776137761377613776
HprR 1203 0
HU 1203 .00954979536152796725
HyfR 1203 0
HypT 1203 .00676589986468200270
IclR 1203 .00409836065573770491
IdnR 1203 0
IHF 1203 .12266355140186915887
IlvY 1203 .00273597811217510259
IscR 1203 .00925925925925925925
KdgR 1203 0
KdpE 1203 0
LacI 1203 0
LeuO 1203 .01486486486486486486
LexA 1203 .01278772378516624040
LldR 1203 0
LrhA 1203 .00272479564032697547
Lrp 1203 .05949367088607594936
LsrR 1203 .00271002710027100271
LysR 1203 0
MalI 1203 .00410396716826265389
MalT 1203 0
MarA 1203 .01162790697674418604
MarR 1203 0
MatA 1203 .00407608695652173913
MazE 1203 0
MazE_MazF 1203 0
McbR 1203 .00545702592087312414
MelR 1203 0
MetJ 1203 .00674763832658569500
MetR 1203 .00272479564032697547
MhpR 1203 .00820793433652530779
Mlc 1203 .01091405184174624829
MlrA 1203 .01229508196721311475
MngR 1203 0
MntR 1203 .00136054421768707482
ModE 1203 .04435483870967741935
MprA 1203 .00545702592087312414
MqsA 1203 .00818553888130968622
MraZ 1203 0
MurR 1203 0
Nac 1203 .01759133964817320703
NadR 1203 0
NagC 1203 .02127659574468085106
NanR 1203 .00134952766531713900
NarL 1203 .07818411097099621689
NarP 1203 .03713527851458885941
NemR 1203 0
NfeR 1203 .00136612021857923497
NhaR 1203 .00819672131147540983
NikR 1203 0
NimR 1203 0
NorR 1203 .00410396716826265389
NrdR 1203 0
NsrR 1203 .02904040404040404040
NtrC 1203 .01825293350717079530
OmpR 1203 .01752021563342318059
OxyR 1203 .00389105058365758754
PaaX 1203 .01498637602179836512
PdeL 1203 .00136798905608755129
PdhR 1203 .00651890482398956975
PepA 1203 .00273224043715846994
PgrR 1203 .00135501355013550135
PhoB 1203 .01410256410256410256
PhoP 1203 .01943005181347150259
PrpR 1203 0
PspF 1203 .00819672131147540983
PurR 1203 .00925925925925925925
PutA 1203 0
PuuR 1203 .00407608695652173913
PyrR 1203 0
QseB 1203 .00951086956521739130
RbsR 1203 .00135317997293640054
RcdA 1203 .00952380952380952380
RclR 1203 0
RcnR 1203 0
RcsAB 1203 .00945945945945945945
RcsB 1203 .01338688085676037483
RcsB_BglJ 1203 .00945945945945945945
RelB 1203 0
RelB_RelE 1203 0
RhaR 1203 0
RhaS 1203 0
Rob 1203 .00531208499335989375
RstA 1203 .00679347826086956521
RtcR 1203 0
RutR 1203 .01630434782608695652
SdiA 1203 .00135685210312075983
SgrR 1203 .00135317997293640054
SlyA 1203 .03783783783783783783
SoxR 1203 .00271370420624151967
SoxS 1203 .00910273081924577373
SrlR 1203 .00957592339261285909
StpA 1203 .00682128240109140518
SutR 1203 .00272479564032697547
TdcA 1203 0
TdcR 1203 0
TorR 1203 .00269905533063427800
TreR 1203 0
TrpR 1203 .00541271989174560216
TyrR 1203 .00951086956521739130
UhpA 1203 0
UidR 1203 0
UlaR 1203 .00819672131147540983
UvrY 1203 .00272479564032697547
UxuR 1203 0
XapR 1203 .00273597811217510259
XylR 1203 0
YdeO 1203 .00133155792276964047
YefM 1203 .00273597811217510259
YefM_YoeB 1203 .00273597811217510259
YeiL 1203 0
YhaJ 1203 .00136798905608755129
YiaJ 1203 .01229508196721311475
YjjQ 1203 .00816326530612244897
YqhC 1203 0
ZntR 1203 0
ZraR 1203 0
Zur 1203 .00135869565217391304
AccB 1204 0
AcrR 1204 .00550964187327823691
Ada 1204 .00138504155124653739
AdiY 1204 .01112656467315716272
AgaR 1204 0
AidB 1204 .00139082058414464534
AlaS 1204 0
AllR 1204 0
AllS 1204 0
AlsR 1204 .00694444444444444444
AppY 1204 0
AraC 1204 .00686813186813186813
ArcA 1204 .08837772397094430992
ArgP 1204 .00686813186813186813
ArgR 1204 .02435723951285520974
ArsR 1204 0
AscG 1204 .00277008310249307479
AsnC 1204 0
AtoC 1204 .00556328233657858136
BaeR 1204 .00137741046831955922
BasR 1204 .00826446280991735537
BetI 1204 0
BirA 1204 0
BluR 1204 .00556328233657858136
BolA 1204 0
BtsR 1204 .01101928374655647382
CadC 1204 0
CaiF 1204 .00829875518672199170
Cbl 1204 .01251738525730180806
CdaR 1204 .00690607734806629834
CecR 1204 .00695410292072322670
ChbR 1204 0
ComR 1204 .00139082058414464534
CpxR 1204 .01806451612903225806
Cra 1204 .03636363636363636363
CreB 1204 .00138312586445366528
CRP 1204 .16542750929368029739
CRP_Sxy 1204 .00139082058414464534
CsgD 1204 .01356852103120759837
CspA 1204 .00138888888888888888
CsqR 1204 0
CueR 1204 0
CusR 1204 0
CynR 1204 0
CysB 1204 .02459016393442622950
CytR 1204 .00826446280991735537
Dan 1204 .00556328233657858136
DcuR 1204 .01106500691562932226
DeoR 1204 .00276625172890733056
DgoR 1204 0
DhaR 1204 0
DicA 1204 .00414364640883977900
DinJ_YafQ 1204 .00277777777777777777
DnaA 1204 .00825309491059147180
DpiA 1204 .01248266296809986130
DsdC 1204 0
EbgR 1204 0
EnvR 1204 .00278164116828929068
EnvY 1204 .00138888888888888888
EvgA 1204 .01652892561983471074
ExuR 1204 0
FabR 1204 0
FadR 1204 .00270270270270270270
FeaR 1204 0
FhlA 1204 .01490514905149051490
Fis 1204 .08800000000000000000
FlhDC 1204 .01908396946564885496
FliZ 1204 .01508916323731138545
FNR 1204 .14078212290502793296
FucR 1204 .00276243093922651933
Fur 1204 .07313997477931904161
GadE 1204 .02038043478260869565
GadE_RcsB 1204 .00413793103448275862
GadW 1204 .01381215469613259668
GadX 1204 .01756756756756756756
GalR 1204 .00551724137931034482
GalS 1204 .00551724137931034482
GatR 1204 .00834492350486787204
GcvA 1204 0
GlaR 1204 0
GlcC 1204 0
GlpR 1204 .00691562932226832641
GlrR 1204 0
GntR 1204 .00136986301369863013
GutM 1204 .00973574408901251738
HcaR 1204 0
HdfR 1204 .00416088765603328710
HicB 1204 0
HigA 1204 0
HigBA 1204 0
HipAB 1204 0
HipB 1204 0
H_NS 1204 .15569620253164556962
HprR 1204 0
HU 1204 .00970873786407766990
HyfR 1204 0
HypT 1204 .00687757909215955983
IclR 1204 .00416666666666666666
IdnR 1204 0
IHF 1204 .12976190476190476190
IlvY 1204 .00278164116828929068
IscR 1204 .01076716016150740242
KdgR 1204 0
KdpE 1204 0
LacI 1204 0
LeuO 1204 .01510989010989010989
LexA 1204 .01562500000000000000
LldR 1204 0
LrhA 1204 .00416088765603328710
Lrp 1204 .05769230769230769230
LsrR 1204 .00275482093663911845
LysR 1204 0
MalI 1204 .00417246175243393602
MalT 1204 0
MarA 1204 .01181102362204724409
MarR 1204 0
MatA 1204 .00414364640883977900
MazE 1204 0
MazE_MazF 1204 0
McbR 1204 .00554785020804438280
MelR 1204 0
MetJ 1204 .00824175824175824175
MetR 1204 .00277008310249307479
MhpR 1204 0
Mlc 1204 .00551724137931034482
MlrA 1204 .01250000000000000000
MngR 1204 0
MntR 1204 .00138312586445366528
ModE 1204 .03378378378378378378
MprA 1204 .00834492350486787204
MqsA 1204 .00553250345781466113
MraZ 1204 0
MurR 1204 0
Nac 1204 .01788170563961485557
NadR 1204 0
NagC 1204 .01612903225806451612
NanR 1204 .00137174211248285322
NarL 1204 .07662835249042145593
NarP 1204 .03217158176943699731
NemR 1204 0
NfeR 1204 .00138888888888888888
NhaR 1204 .00693481276005547850
NikR 1204 .00834492350486787204
NimR 1204 0
NorR 1204 .00417246175243393602
NrdR 1204 0
NsrR 1204 .02816901408450704225
NtrC 1204 .03083109919571045576
OmpR 1204 .01780821917808219178
OxyR 1204 .00927152317880794701
PaaX 1204 .01523545706371191135
PdeL 1204 .00139082058414464534
PdhR 1204 .00662251655629139072
PepA 1204 .00277777777777777777
PgrR 1204 0
PhoB 1204 .01963350785340314136
PhoP 1204 .02242744063324538258
PrpR 1204 0
PspF 1204 0
PurR 1204 .00805369127516778523
PutA 1204 .00138888888888888888
PuuR 1204 .01112656467315716272
PyrR 1204 0
QseB 1204 .00966850828729281767
RbsR 1204 0
RcdA 1204 .01108033240997229916
RclR 1204 0
RcnR 1204 0
RcsAB 1204 .01800554016620498614
RcsB 1204 .01637107776261937244
RcsB_BglJ 1204 .01379310344827586206
RelB 1204 0
RelB_RelE 1204 0
RhaR 1204 .00278164116828929068
RhaS 1204 .00276625172890733056
Rob 1204 .00404312668463611859
RstA 1204 .00829875518672199170
RtcR 1204 .00278164116828929068
RutR 1204 .00546448087431693989
SdiA 1204 .00137931034482758620
SgrR 1204 .00137551581843191196
SlyA 1204 .03561643835616438356
SoxR 1204 0
SoxS 1204 .01058201058201058201
SrlR 1204 .00973574408901251738
StpA 1204 .00693481276005547850
SutR 1204 .00277008310249307479
TdcA 1204 0
TdcR 1204 0
TorR 1204 .00274348422496570644
TreR 1204 .00278164116828929068
TrpR 1204 .00550206327372764786
TyrR 1204 .00688705234159779614
UhpA 1204 0
UidR 1204 0
UlaR 1204 .00833333333333333333
UvrY 1204 .00277008310249307479
UxuR 1204 0
XapR 1204 0
XylR 1204 0
YdeO 1204 .00954979536152796725
YefM 1204 0
YefM_YoeB 1204 0
YeiL 1204 0
YhaJ 1204 .00139082058414464534
YiaJ 1204 .01250000000000000000
YjjQ 1204 .00551724137931034482
YqhC 1204 0
ZntR 1204 0
ZraR 1204 0
Zur 1204 0
AccB 1205 0
AcrR 1205 .00374531835205992509
Ada 1205 0
AdiY 1205 .00760456273764258555
AgaR 1205 0
AidB 1205 0
AlaS 1205 0
AllR 1205 0
AllS 1205 0
AlsR 1205 .01937984496124031007
AppY 1205 0
AraC 1205 0
ArcA 1205 .08436724565756823821
ArgP 1205 .00743494423791821561
ArgR 1205 .01724137931034482758
ArsR 1205 0
AscG 1205 0
AsnC 1205 0
AtoC 1205 0
BaeR 1205 .00378787878787878787
BasR 1205 .00746268656716417910
BetI 1205 0
BirA 1205 0
BluR 1205 .01556420233463035019
BolA 1205 .00383141762452107279
BtsR 1205 0
CadC 1205 0
CaiF 1205 .02298850574712643678
Cbl 1205 .01915708812260536398
CdaR 1205 0
CecR 1205 0
ChbR 1205 0
ComR 1205 .00389105058365758754
CpxR 1205 .01869158878504672897
Cra 1205 .00900900900900900900
CreB 1205 0
CRP 1205 .06882591093117408906
CRP_Sxy 1205 0
CsgD 1205 .00352112676056338028
CspA 1205 0
CsqR 1205 0
CueR 1205 .00380228136882129277
CusR 1205 0
CynR 1205 0
CysB 1205 .04347826086956521739
CytR 1205 0
Dan 1205 0
DcuR 1205 .02281368821292775665
DeoR 1205 0
DgoR 1205 0
DhaR 1205 0
DicA 1205 0
DinJ_YafQ 1205 .00775193798449612403
DnaA 1205 .00743494423791821561
DpiA 1205 .03474903474903474903
DsdC 1205 0
EbgR 1205 0
EnvR 1205 0
EnvY 1205 0
EvgA 1205 0
ExuR 1205 0
FabR 1205 0
FadR 1205 .01083032490974729241
FeaR 1205 0
FhlA 1205 .00701754385964912280
Fis 1205 .03594080338266384778
FlhDC 1205 .05607476635514018691
FliZ 1205 .00361010830324909747
FNR 1205 .11133200795228628230
FucR 1205 0
Fur 1205 .06284153005464480874
GadE 1205 .00696864111498257839
GadE_RcsB 1205 .01140684410646387832
GadW 1205 .01115241635687732342
GadX 1205 .01041666666666666666
GalR 1205 0
GalS 1205 0
GatR 1205 0
GcvA 1205 0
GlaR 1205 0
GlcC 1205 0
GlpR 1205 0
GlrR 1205 0
GntR 1205 0
GutM 1205 0
HcaR 1205 0
HdfR 1205 0
HicB 1205 0
HigA 1205 0
HigBA 1205 0
HipAB 1205 0
HipB 1205 0
H_NS 1205 .11633663366336633663
HprR 1205 0
HU 1205 .00377358490566037735
HyfR 1205 0
HypT 1205 .01123595505617977528
IclR 1205 0
IdnR 1205 0
IHF 1205 .05183585313174946004
IlvY 1205 0
IscR 1205 .02482269503546099290
KdgR 1205 0
KdpE 1205 0
LacI 1205 0
LeuO 1205 .03358208955223880597
LexA 1205 .00952380952380952380
LldR 1205 0
LrhA 1205 .00383141762452107279
Lrp 1205 .01966292134831460674
LsrR 1205 0
LysR 1205 0
MalI 1205 0
MalT 1205 0
MarA 1205 .01980198019801980198
MarR 1205 0
MatA 1205 .00760456273764258555
MazE 1205 0
MazE_MazF 1205 0
McbR 1205 .01153846153846153846
MelR 1205 0
MetJ 1205 .01115241635687732342
MetR 1205 0
MhpR 1205 0
Mlc 1205 .00375939849624060150
MlrA 1205 0
MngR 1205 0
MntR 1205 0
ModE 1205 .05208333333333333333
MprA 1205 0
MqsA 1205 0
MraZ 1205 0
MurR 1205 0
Nac 1205 .01090909090909090909
NadR 1205 0
NagC 1205 .00341296928327645051
NanR 1205 .00374531835205992509
NarL 1205 .12058823529411764705
NarP 1205 .07317073170731707317
NemR 1205 0
NfeR 1205 .00387596899224806201
NhaR 1205 .02325581395348837209
NikR 1205 0
NimR 1205 0
NorR 1205 0
NrdR 1205 0
NsrR 1205 .01488095238095238095
NtrC 1205 .01655629139072847682
OmpR 1205 .02181818181818181818
OxyR 1205 .00334448160535117056
PaaX 1205 0
PdeL 1205 .00389105058365758754
PdhR 1205 .00336700336700336700
PepA 1205 0
PgrR 1205 0
PhoB 1205 .01602564102564102564
PhoP 1205 .01294498381877022653
PrpR 1205 0
PspF 1205 0
PurR 1205 .01403508771929824561
PutA 1205 0
PuuR 1205 .01145038167938931297
PyrR 1205 0
QseB 1205 0
RbsR 1205 0
RcdA 1205 0
RclR 1205 0
RcnR 1205 0
RcsAB 1205 0
RcsB 1205 .00711743772241992882
RcsB_BglJ 1205 .01865671641791044776
RelB 1205 0
RelB_RelE 1205 0
RhaR 1205 0
RhaS 1205 0
Rob 1205 .00354609929078014184
RstA 1205 0
RtcR 1205 0
RutR 1205 .00735294117647058823
SdiA 1205 .00380228136882129277
SgrR 1205 0
SlyA 1205 .05755395683453237410
SoxR 1205 0
SoxS 1205 .01003344481605351170
SrlR 1205 0
StpA 1205 .01930501930501930501
SutR 1205 .00383141762452107279
TdcA 1205 0
TdcR 1205 0
TorR 1205 .00749063670411985018
TreR 1205 0
TrpR 1205 .01127819548872180451
TyrR 1205 .01127819548872180451
UhpA 1205 0
UidR 1205 0
UlaR 1205 0
UvrY 1205 0
UxuR 1205 0
XapR 1205 0
XylR 1205 0
YdeO 1205 .00361010830324909747
YefM 1205 .00778210116731517509
YefM_YoeB 1205 .00778210116731517509
YeiL 1205 0
YhaJ 1205 0
YiaJ 1205 .03488372093023255813
YjjQ 1205 .01136363636363636363
YqhC 1205 0
ZntR 1205 0
ZraR 1205 0
Zur 1205 .00381679389312977099
AccB 1206 0
AcrR 1206 .00750938673341677096
Ada 1206 .00125470514429109159
AdiY 1206 .00880503144654088050
AgaR 1206 .00499375780274656679
AidB 1206 .00125944584382871536
AlaS 1206 .00125944584382871536
AllR 1206 0
AllS 1206 0
AlsR 1206 0
AppY 1206 .00751879699248120300
AraC 1206 .00372670807453416149
ArcA 1206 .09192825112107623318
ArgP 1206 .00622665006226650062
ArgR 1206 .02463054187192118226
ArsR 1206 0
AscG 1206 0
AsnC 1206 .00125470514429109159
AtoC 1206 .00503778337531486146
BaeR 1206 .00124843945068664169
BasR 1206 .01001251564455569461
BetI 1206 0
BirA 1206 0
BluR 1206 0
BolA 1206 .00250941028858218318
BtsR 1206 .01125000000000000000
CadC 1206 .00251572327044025157
CaiF 1206 .00751879699248120300
Cbl 1206 .01133501259445843828
CdaR 1206 .00625782227784730913
CecR 1206 0
ChbR 1206 0
ComR 1206 .00125944584382871536
CpxR 1206 .02369668246445497630
Cra 1206 .03069657615112160566
CreB 1206 .00125313283208020050
CRP 1206 .16578947368421052631
CRP_Sxy 1206 0
CsgD 1206 .01858736059479553903
CspA 1206 .00125786163522012578
CsqR 1206 0
CueR 1206 .00125000000000000000
CusR 1206 0
CynR 1206 0
CysB 1206 .02357320099255583126
CytR 1206 .00498132004981320049
Dan 1206 0
DcuR 1206 .00750000000000000000
DeoR 1206 .00250626566416040100
DgoR 1206 0
DhaR 1206 0
DicA 1206 0
DinJ_YafQ 1206 .00251572327044025157
DnaA 1206 .00873907615480649188
DpiA 1206 .01130653266331658291
DsdC 1206 0
EbgR 1206 0
EnvR 1206 .00251889168765743073
EnvY 1206 0
EvgA 1206 .01498127340823970037
ExuR 1206 0
FabR 1206 0
FadR 1206 .00615763546798029556
FeaR 1206 .00125786163522012578
FhlA 1206 .01353013530135301353
Fis 1206 .07090719499478623566
FlhDC 1206 .03180212014134275618
FliZ 1206 .02130325814536340852
FNR 1206 .12525667351129363449
FucR 1206 .00881612090680100755
Fur 1206 .08685446009389671361
GadE 1206 .01849568434032059186
```
