## Supplementary files and data for "Dynamic landscape of protein occupancy across the *Escherichia coli* chromosome": data_s8.txt (part 2 of 7)

```
GadE_RcsB 1206 .01006289308176100628
GadW 1206 .01505646173149309912
GadX 1206 .01970443349753694581
GalR 1206 .00124533001245330012
GalS 1206 .00124533001245330012
GatR 1206 .00755667506297229219
GcvA 1206 0
GlaR 1206 0
GlcC 1206 0
GlpR 1206 .00626566416040100250
GlrR 1206 .00628930817610062893
GntR 1206 .00124223602484472049
GutM 1206 .00881612090680100755
HcaR 1206 0
HdfR 1206 .00629722921914357682
HicB 1206 0
HigA 1206 0
HigBA 1206 0
HipAB 1206 .00376884422110552763
HipB 1206 .00376411543287327478
H_NS 1206 .12656784492588369441
HprR 1206 0
HU 1206 .00249687890137328339
HyfR 1206 0
HypT 1206 .00623441396508728179
IclR 1206 .00377358490566037735
IdnR 1206 .00125000000000000000
IHF 1206 .12899669239250275633
IlvY 1206 0
IscR 1206 .02608695652173913043
KdgR 1206 0
KdpE 1206 0
LacI 1206 0
LeuO 1206 .01118012422360248447
LexA 1206 .01664684898929845422
LldR 1206 0
LrhA 1206 .00629722921914357682
Lrp 1206 .05509964830011723329
LsrR 1206 .00249687890137328339
LysR 1206 0
MalI 1206 .00377833753148614609
MalT 1206 0
MarA 1206 .01560624249699879951
MarR 1206 0
MatA 1206 .00501253132832080200
MazE 1206 .00251572327044025157
MazE_MazF 1206 .00251572327044025157
McbR 1206 .00376411543287327478
MelR 1206 0
MetJ 1206 .00747198007471980074
MetR 1206 .00125313283208020050
MhpR 1206 .00755667506297229219
Mlc 1206 .00625782227784730913
MlrA 1206 .01132075471698113207
MngR 1206 0
MntR 1206 0
ModE 1206 .04089219330855018587
MprA 1206 .00376411543287327478
MqsA 1206 .00501253132832080200
MraZ 1206 .00123456790123456790
MurR 1206 0
Nac 1206 .00617283950617283950
NadR 1206 .00125470514429109159
NagC 1206 .01094890510948905109
NanR 1206 .00374064837905236907
NarL 1206 .08000000000000000000
NarP 1206 .04192355117139334155
NemR 1206 0
NfeR 1206 0
NhaR 1206 .00754716981132075471
NikR 1206 0
NimR 1206 0
NorR 1206 .00377833753148614609
NrdR 1206 0
NsrR 1206 .03905325443786982248
NtrC 1206 .04069050554870530209
OmpR 1206 .01867995018679950186
OxyR 1206 .01454545454545454545
PaaX 1206 .01380175658720200752
PdeL 1206 .00125944584382871536
PdhR 1206 .00119904076738609112
PepA 1206 .00377833753148614609
PgrR 1206 .00124843945068664169
PhoB 1206 .03140096618357487922
PhoP 1206 .03030303030303030303
PrpR 1206 .00503144654088050314
PspF 1206 0
PurR 1206 .00977995110024449877
PutA 1206 .00251889168765743073
PuuR 1206 .00375469336670838548
PyrR 1206 0
QseB 1206 .01129234629861982434
RbsR 1206 .00124688279301745635
RcdA 1206 .00625000000000000000
RclR 1206 0
RcnR 1206 .00377833753148614609
RcsAB 1206 .01123595505617977528
RcsB 1206 .01610904584882280049
RcsB_BglJ 1206 .00997506234413965087
RelB 1206 0
RelB_RelE 1206 0
RhaR 1206 0
RhaS 1206 0
Rob 1206 .01109741060419235511
RstA 1206 .01005025125628140703
RtcR 1206 .00251889168765743073
RutR 1206 .01501877346683354192
SdiA 1206 .00125000000000000000
SgrR 1206 .00124688279301745635
SlyA 1206 .03486924034869240348
SoxR 1206 .00124843945068664169
SoxS 1206 .01451027811366384522
SrlR 1206 .00881612090680100755
StpA 1206 .00628140703517587939
SutR 1206 .00125313283208020050
TdcA 1206 0
TdcR 1206 0
TorR 1206 .00624219725343320848
TreR 1206 0
TrpR 1206 .00373599003735990037
TyrR 1206 .00624219725343320848
UhpA 1206 0
UidR 1206 .00377358490566037735
UlaR 1206 .00754716981132075471
UvrY 1206 .00125313283208020050
UxuR 1206 .00375000000000000000
XapR 1206 0
XylR 1206 .00627352572145545796
YdeO 1206 .01620947630922693266
YefM 1206 .00251889168765743073
YefM_YoeB 1206 .00251889168765743073
YeiL 1206 0
YhaJ 1206 0
YiaJ 1206 0
YjjQ 1206 .00751879699248120300
YqhC 1206 0
ZntR 1206 0
ZraR 1206 0
Zur 1206 0
AccB 1207 0
AcrR 1207 0
Ada 1207 0
AdiY 1207 .00925925925925925925
AgaR 1207 0
AidB 1207 0
AlaS 1207 0
AllR 1207 0
AllS 1207 0
AlsR 1207 .02369668246445497630
AppY 1207 0
AraC 1207 0
ArcA 1207 .05121293800539083557
ArgP 1207 0
ArgR 1207 .01224489795918367346
ArsR 1207 0
AscG 1207 0
AsnC 1207 0
AtoC 1207 0
BaeR 1207 0
BasR 1207 0
BetI 1207 0
BirA 1207 0
BluR 1207 .01904761904761904761
BolA 1207 0
BtsR 1207 .01351351351351351351
CadC 1207 0
CaiF 1207 .02803738317757009345
Cbl 1207 0
CdaR 1207 0
CecR 1207 0
ChbR 1207 0
ComR 1207 .00476190476190476190
CpxR 1207 .01818181818181818181
Cra 1207 .03584229390681003584
CreB 1207 0
CRP 1207 .05974395448079658605
CRP_Sxy 1207 0
CsgD 1207 .01276595744680851063
CspA 1207 0
CsqR 1207 0
CueR 1207 0
CusR 1207 0
CynR 1207 0
CysB 1207 0
CytR 1207 0
Dan 1207 0
DcuR 1207 .02777777777777777777
DeoR 1207 0
DgoR 1207 0
DhaR 1207 0
DicA 1207 0
DinJ_YafQ 1207 0
DnaA 1207 0
DpiA 1207 .00454545454545454545
DsdC 1207 0
EbgR 1207 0
EnvR 1207 0
EnvY 1207 0
EvgA 1207 .00881057268722466960
ExuR 1207 0
FabR 1207 0
FadR 1207 .01746724890829694323
FeaR 1207 0
FhlA 1207 0
Fis 1207 .05476190476190476190
FlhDC 1207 .02456140350877192982
FliZ 1207 .01315789473684210526
FNR 1207 .06224066390041493775
FucR 1207 .00930232558139534883
Fur 1207 .04587155963302752293
GadE 1207 .01680672268907563025
GadE_RcsB 1207 .00921658986175115207
GadW 1207 .00896860986547085201
GadX 1207 .01244813278008298755
GalR 1207 0
GalS 1207 0
GatR 1207 0
GcvA 1207 0
GlaR 1207 0
GlcC 1207 0
GlpR 1207 0
GlrR 1207 0
GntR 1207 .00452488687782805429
GutM 1207 .03333333333333333333
HcaR 1207 0
HdfR 1207 0
HicB 1207 0
HigA 1207 0
HigBA 1207 0
HipAB 1207 0
HipB 1207 0
H_NS 1207 .16763005780346820809
HprR 1207 0
HU 1207 0
HyfR 1207 0
HypT 1207 0
IclR 1207 .01421800947867298578
IdnR 1207 0
IHF 1207 .05263157894736842105
IlvY 1207 0
IscR 1207 .02978723404255319148
KdgR 1207 0
KdpE 1207 0
LacI 1207 0
LeuO 1207 .04072398190045248868
LexA 1207 .00370370370370370370
LldR 1207 0
LrhA 1207 .00467289719626168224
Lrp 1207 .06756756756756756756
LsrR 1207 0
LysR 1207 0
MalI 1207 0
MalT 1207 0
MarA 1207 .01550387596899224806
MarR 1207 0
MatA 1207 0
MazE 1207 0
MazE_MazF 1207 0
McbR 1207 0
MelR 1207 0
MetJ 1207 0
MetR 1207 .00467289719626168224
MhpR 1207 0
Mlc 1207 .01382488479262672811
MlrA 1207 0
MngR 1207 0
MntR 1207 0
ModE 1207 .02811244979919678714
MprA 1207 0
MqsA 1207 0
MraZ 1207 0
MurR 1207 0
Nac 1207 0
NadR 1207 0
NagC 1207 .02066115702479338842
NanR 1207 0
NarL 1207 .04702194357366771159
NarP 1207 .03571428571428571428
NemR 1207 0
NfeR 1207 0
NhaR 1207 .01877934272300469483
NikR 1207 0
NimR 1207 0
NorR 1207 .01428571428571428571
NrdR 1207 0
NsrR 1207 .00684931506849315068
NtrC 1207 0
OmpR 1207 .01739130434782608695
OxyR 1207 .00396825396825396825
PaaX 1207 0
PdeL 1207 0
PdhR 1207 0
PepA 1207 .00947867298578199052
PgrR 1207 0
PhoB 1207 .00746268656716417910
PhoP 1207 .01526717557251908396
PrpR 1207 .01895734597156398104
PspF 1207 0
PurR 1207 .00833333333333333333
PutA 1207 .00473933649289099526
PuuR 1207 0
PyrR 1207 0
QseB 1207 .03255813953488372093
RbsR 1207 0
RcdA 1207 0
RclR 1207 0
RcnR 1207 0
RcsAB 1207 0
RcsB 1207 .00854700854700854700
RcsB_BglJ 1207 .01801801801801801801
RelB 1207 0
RelB_RelE 1207 0
RhaR 1207 0
RhaS 1207 0
Rob 1207 0
RstA 1207 0
RtcR 1207 0
RutR 1207 .01793721973094170403
SdiA 1207 .00462962962962962962
SgrR 1207 0
SlyA 1207 .06008583690987124463
SoxR 1207 0
SoxS 1207 .00393700787401574803
SrlR 1207 .03333333333333333333
StpA 1207 .01877934272300469483
SutR 1207 0
TdcA 1207 0
TdcR 1207 0
TorR 1207 .00452488687782805429
TreR 1207 0
TrpR 1207 0
TyrR 1207 0
UhpA 1207 0
UidR 1207 0
UlaR 1207 0
UvrY 1207 .00467289719626168224
UxuR 1207 0
XapR 1207 0
XylR 1207 0
YdeO 1207 .00434782608695652173
YefM 1207 0
YefM_YoeB 1207 0
YeiL 1207 0
YhaJ 1207 0
YiaJ 1207 0
YjjQ 1207 .01382488479262672811
YqhC 1207 0
ZntR 1207 0
ZraR 1207 0
Zur 1207 .00465116279069767441
AccB 1208 0
AcrR 1208 0
Ada 1208 0
AdiY 1208 .00277008310249307479
AgaR 1208 0
AidB 1208 0
AlaS 1208 0
AllR 1208 .00276243093922651933
AllS 1208 0
AlsR 1208 .01408450704225352112
AppY 1208 0
AraC 1208 0
ArcA 1208 .04705882352941176470
ArgP 1208 .00272479564032697547
ArgR 1208 0
ArsR 1208 0
AscG 1208 0
AsnC 1208 0
AtoC 1208 0
BaeR 1208 0
BasR 1208 .01101928374655647382
BetI 1208 0
BirA 1208 0
BluR 1208 .01129943502824858757
BolA 1208 .00560224089635854341
BtsR 1208 .00271739130434782608
CadC 1208 .00280898876404494382
CaiF 1208 .01675977653631284916
Cbl 1208 .01396648044692737430
CdaR 1208 .02535211267605633802
CecR 1208 0
ChbR 1208 0
ComR 1208 0
CpxR 1208 .01678657074340527577
Cra 1208 .02122641509433962264
CreB 1208 0
CRP 1208 .08019441069258809234
CRP_Sxy 1208 0
CsgD 1208 .00262467191601049868
CspA 1208 0
CsqR 1208 0
CueR 1208 0
CusR 1208 0
CynR 1208 0
CysB 1208 .01583113456464379947
CytR 1208 .00824175824175824175
Dan 1208 0
DcuR 1208 .01104972375690607734
DeoR 1208 .00840336134453781512
DgoR 1208 0
DhaR 1208 .00280112044817927170
DicA 1208 0
DinJ_YafQ 1208 .00563380281690140845
DnaA 1208 0
DpiA 1208 0
DsdC 1208 0
EbgR 1208 0
EnvR 1208 0
EnvY 1208 0
EvgA 1208 .00268817204301075268
ExuR 1208 0
FabR 1208 0
FadR 1208 .01072386058981233243
FeaR 1208 0
FhlA 1208 .00261096605744125326
Fis 1208 .07312614259597806215
FlhDC 1208 .04057279236276849642
FliZ 1208 .00267379679144385026
FNR 1208 .08970099667774086378
FucR 1208 .00277777777777777777
Fur 1208 .04741379310344827586
GadE 1208 .00520833333333333333
GadE_RcsB 1208 .00554016620498614958
GadW 1208 0
GadX 1208 .00518134715025906735
GalR 1208 0
GalS 1208 0
GatR 1208 0
GcvA 1208 .00279329608938547486
GlaR 1208 0
GlcC 1208 .00557103064066852367
GlpR 1208 0
GlrR 1208 .01408450704225352112
GntR 1208 .00273972602739726027
GutM 1208 .01977401129943502824
HcaR 1208 0
HdfR 1208 0
HicB 1208 0
HigA 1208 0
HigBA 1208 0
HipAB 1208 0
HipB 1208 0
H_NS 1208 .14166666666666666666
HprR 1208 0
HU 1208 .00276243093922651933
HyfR 1208 0
HypT 1208 .00273224043715846994
IclR 1208 .00845070422535211267
IdnR 1208 0
IHF 1208 .09774436090225563909
IlvY 1208 0
IscR 1208 0
KdgR 1208 0
KdpE 1208 0
LacI 1208 .00563380281690140845
LeuO 1208 .02747252747252747252
LexA 1208 .00484261501210653753
LldR 1208 0
LrhA 1208 .00560224089635854341
Lrp 1208 .06728538283062645011
LsrR 1208 0
LysR 1208 0
MalI 1208 0
MalT 1208 0
MarA 1208 .02010050251256281407
MarR 1208 0
MatA 1208 0
MazE 1208 0
MazE_MazF 1208 0
McbR 1208 0
MelR 1208 0
MetJ 1208 0
MetR 1208 0
MhpR 1208 0
Mlc 1208 .01111111111111111111
MlrA 1208 0
MngR 1208 0
MntR 1208 .00279329608938547486
ModE 1208 .02827763496143958868
MprA 1208 0
MqsA 1208 0
MraZ 1208 0
MurR 1208 0
Nac 1208 .00806451612903225806
NadR 1208 .00280112044817927170
NagC 1208 .01822916666666666666
NanR 1208 .00274725274725274725
NarL 1208 .03913043478260869565
NarP 1208 .02531645569620253164
NemR 1208 0
NfeR 1208 0
NhaR 1208 .00557103064066852367
NikR 1208 0
NimR 1208 0
NorR 1208 .00847457627118644067
NrdR 1208 .00276243093922651933
NsrR 1208 .00458715596330275229
NtrC 1208 .01253132832080200501
OmpR 1208 .00531914893617021276
OxyR 1208 .00761421319796954314
PaaX 1208 0
PdeL 1208 .00282485875706214689
PdhR 1208 .00508905852417302798
PepA 1208 0
PgrR 1208 0
PhoB 1208 .01222493887530562347
PhoP 1208 .00985221674876847290
PrpR 1208 0
PspF 1208 .01120448179271708683
PurR 1208 .01578947368421052631
PutA 1208 .00281690140845070422
PuuR 1208 0
PyrR 1208 0
QseB 1208 .00549450549450549450
RbsR 1208 0
RcdA 1208 0
RclR 1208 0
RcnR 1208 0
RcsAB 1208 0
RcsB 1208 .01876675603217158176
RcsB_BglJ 1208 .00543478260869565217
RelB 1208 0
RelB_RelE 1208 0
RhaR 1208 0
RhaS 1208 0
Rob 1208 .00263852242744063324
RstA 1208 0
RtcR 1208 .00564971751412429378
RutR 1208 0
SdiA 1208 0
SgrR 1208 0
SlyA 1208 .04825737265415549597
SoxR 1208 0
SoxS 1208 .00757575757575757575
SrlR 1208 .01977401129943502824
StpA 1208 .00277777777777777777
SutR 1208 0
TdcA 1208 .01690140845070422535
TdcR 1208 .01690140845070422535
TorR 1208 0
TreR 1208 0
TrpR 1208 .01104972375690607734
TyrR 1208 .01385041551246537396
UhpA 1208 0
UidR 1208 0
UlaR 1208 0
UvrY 1208 0
UxuR 1208 0
XapR 1208 0
XylR 1208 0
YdeO 1208 .00267379679144385026
YefM 1208 .00564971751412429378
YefM_YoeB 1208 .00564971751412429378
YeiL 1208 0
YhaJ 1208 0
YiaJ 1208 0
YjjQ 1208 0
YqhC 1208 0
ZntR 1208 0
ZraR 1208 0
Zur 1208 .00278551532033426183
AccB 1209 0
AcrR 1209 0
Ada 1209 0
AdiY 1209 .01522842639593908629
AgaR 1209 0
AidB 1209 0
AlaS 1209 0
AllR 1209 0
AllS 1209 .00765306122448979591
AlsR 1209 .01272264631043256997
AppY 1209 0
AraC 1209 0
ArcA 1209 .06716417910447761194
ArgP 1209 .00495049504950495049
ArgR 1209 .02625298329355608591
ArsR 1209 0
AscG 1209 .00506329113924050632
AsnC 1209 0
AtoC 1209 .01020408163265306122
BaeR 1209 0
BasR 1209 .00247524752475247524
BetI 1209 0
BirA 1209 0
BluR 1209 0
BolA 1209 0
BtsR 1209 .01750000000000000000
CadC 1209 0
CaiF 1209 .02551020408163265306
Cbl 1209 .02295918367346938775
CdaR 1209 .01259445843828715365
CecR 1209 0
ChbR 1209 0
ComR 1209 .00255102040816326530
CpxR 1209 .01986754966887417218
Cra 1209 .03973509933774834437
CreB 1209 .00252525252525252525
CRP 1209 .10488676996424314660
CRP_Sxy 1209 .00255102040816326530
CsgD 1209 .01204819277108433734
CspA 1209 .00254452926208651399
CsqR 1209 0
CueR 1209 0
CusR 1209 0
CynR 1209 0
CysB 1209 .04187192118226600985
CytR 1209 0
Dan 1209 0
DcuR 1209 .01253132832080200501
DeoR 1209 0
DgoR 1209 0
DhaR 1209 0
DicA 1209 0
DinJ_YafQ 1209 .00508905852417302798
DnaA 1209 0
DpiA 1209 .02544529262086513994
DsdC 1209 .00253807106598984771
EbgR 1209 .00510204081632653061
EnvR 1209 0
EnvY 1209 0
EvgA 1209 .00735294117647058823
ExuR 1209 0
FabR 1209 0
FadR 1209 .01219512195121951219
FeaR 1209 0
FhlA 1209 .02179176755447941888
Fis 1209 .05574324324324324324
FlhDC 1209 .01066098081023454157
FliZ 1209 .00731707317073170731
FNR 1209 .14144736842105263157
FucR 1209 .00503778337531486146
Fur 1209 .07597535934291581108
GadE 1209 .01435406698564593301
GadE_RcsB 1209 .01007556675062972292
GadW 1209 .01496259351620947630
GadX 1209 .02158273381294964028
GalR 1209 0
GalS 1209 0
GatR 1209 0
GcvA 1209 .00506329113924050632
GlaR 1209 0
GlcC 1209 0
GlpR 1209 .01262626262626262626
GlrR 1209 .01272264631043256997
GntR 1209 0
GutM 1209 0
HcaR 1209 0
HdfR 1209 .00761421319796954314
HicB 1209 0
HigA 1209 0
HigBA 1209 0
HipAB 1209 0
HipB 1209 .00251889168765743073
H_NS 1209 .14901960784313725490
HprR 1209 0
HU 1209 .00501253132832080200
HyfR 1209 0
HypT 1209 0
IclR 1209 .01020408163265306122
IdnR 1209 0
IHF 1209 .12274368231046931407
IlvY 1209 0
IscR 1209 0
KdgR 1209 0
KdpE 1209 .01020408163265306122
LacI 1209 0
LeuO 1209 .02233250620347394540
LexA 1209 .01116071428571428571
LldR 1209 0
LrhA 1209 .00506329113924050632
Lrp 1209 .03105590062111801242
LsrR 1209 0
LysR 1209 .00510204081632653061
MalI 1209 0
MalT 1209 0
MarA 1209 .01369863013698630136
MarR 1209 0
MatA 1209 .00250626566416040100
MazE 1209 0
MazE_MazF 1209 0
McbR 1209 .00251889168765743073
MelR 1209 0
MetJ 1209 0
MetR 1209 0
MhpR 1209 0
Mlc 1209 0
MlrA 1209 0
MngR 1209 0
MntR 1209 .00506329113924050632
ModE 1209 .02097902097902097902
MprA 1209 0
MqsA 1209 0
MraZ 1209 0
MurR 1209 0
Nac 1209 .01225490196078431372
NadR 1209 .00253164556962025316
NagC 1209 .01418439716312056737
NanR 1209 .00248756218905472636
NarL 1209 .06611570247933884297
NarP 1209 .03263403263403263403
NemR 1209 0
NfeR 1209 .00254452926208651399
NhaR 1209 .01012658227848101265
NikR 1209 0
NimR 1209 0
NorR 1209 0
NrdR 1209 .00501253132832080200
NsrR 1209 .04385964912280701754
NtrC 1209 .03030303030303030303
OmpR 1209 .01463414634146341463
OxyR 1209 .01398601398601398601
PaaX 1209 0
PdeL 1209 .00255102040816326530
PdhR 1209 .00464037122969837587
PepA 1209 0
PgrR 1209 0
PhoB 1209 .01345291479820627802
PhoP 1209 .01587301587301587301
PrpR 1209 .01017811704834605597
PspF 1209 .01785714285714285714
PurR 1209 .00473933649289099526
PutA 1209 0
PuuR 1209 0
PyrR 1209 0
QseB 1209 .01763224181360201511
RbsR 1209 0
RcdA 1209 .00248756218905472636
RclR 1209 .00765306122448979591
RcnR 1209 0
RcsAB 1209 0
RcsB 1209 .02450980392156862745
RcsB_BglJ 1209 .02512562814070351758
RelB 1209 0
RelB_RelE 1209 0
RhaR 1209 0
RhaS 1209 0
Rob 1209 .00480769230769230769
RstA 1209 .00249376558603491271
RtcR 1209 .00510204081632653061
RutR 1209 .00491400491400491400
SdiA 1209 .00251256281407035175
SgrR 1209 .02295918367346938775
SlyA 1209 .03623188405797101449
SoxR 1209 .00250626566416040100
SoxS 1209 .01157407407407407407
SrlR 1209 0
StpA 1209 .01269035532994923857
SutR 1209 .00506329113924050632
TdcA 1209 0
TdcR 1209 0
TorR 1209 .01253132832080200501
TreR 1209 0
TrpR 1209 .01000000000000000000
TyrR 1209 .01253132832080200501
UhpA 1209 0
UidR 1209 0
UlaR 1209 0
UvrY 1209 .00252525252525252525
UxuR 1209 0
XapR 1209 0
XylR 1209 0
YdeO 1209 .00731707317073170731
YefM 1209 0
YefM_YoeB 1209 0
YeiL 1209 0
YhaJ 1209 0
YiaJ 1209 0
YjjQ 1209 .01005025125628140703
YqhC 1209 0
ZntR 1209 0
ZraR 1209 0
Zur 1209 .00251889168765743073
AccB 120 0
AcrR 120 .00227617602427921092
Ada 120 .00228832951945080091
AdiY 120 .00610687022900763358
AgaR 120 .00839694656488549618
AidB 120 0
AlaS 120 .00076335877862595419
AllR 120 .00075872534142640364
AllS 120 0
AlsR 120 .00458015267175572519
AppY 120 .00456621004566210045
AraC 120 .00761035007610350076
ArcA 120 .08363636363636363636
ArgP 120 .00455235204855842185
ArgR 120 .01966717095310136157
ArsR 120 .00229007633587786259
AscG 120 .00228658536585365853
AsnC 120 .00305343511450381679
AtoC 120 .00305343511450381679
BaeR 120 .00610687022900763358
BasR 120 .00608365019011406844
BetI 120 0
BirA 120 0
BluR 120 .00305343511450381679
BolA 120 .00076103500761035007
BtsR 120 .00837138508371385083
CadC 120 .00229007633587786259
CaiF 120 .00763358778625954198
Cbl 120 .00687022900763358778
CdaR 120 .00380228136882129277
CecR 120 .00381679389312977099
ChbR 120 0
ComR 120 .00076335877862595419
CpxR 120 .02755026061057334326
Cra 120 .02965159377316530763
CreB 120 .00381679389312977099
CRP 120 .20825147347740667976
CRP_Sxy 120 .00076335877862595419
CsgD 120 .01286903860711582134
CspA 120 .00076277650648360030
CsqR 120 0
CueR 120 .00075987841945288753
CusR 120 .00532319391634980988
CynR 120 .00305343511450381679
CysB 120 .01131221719457013574
CytR 120 .00303260045489006823
Dan 120 .00305343511450381679
DcuR 120 .00532319391634980988
DeoR 120 .00152207001522070015
DgoR 120 0
DhaR 120 .00305343511450381679
DicA 120 .00304414003044140030
DinJ_YafQ 120 .00229007633587786259
DnaA 120 .00379075056861258529
DpiA 120 .00762776506483600305
DsdC 120 .00076219512195121951
EbgR 120 .00152671755725190839
EnvR 120 0
EnvY 120 .00152671755725190839
EvgA 120 .01450381679389312977
ExuR 120 .00151860288534548215
FabR 120 0
FadR 120 .00832072617246596066
FeaR 120 0
FhlA 120 .01055806938159879336
Fis 120 .06855955678670360110
FlhDC 120 .00796524257784214337
FliZ 120 .01370906321401370906
FNR 120 .12256267409470752089
FucR 120 .00381097560975609756
Fur 120 .07211895910780669144
GadE 120 .01820940819423368740
GadE_RcsB 120 .00687022900763358778
GadW 120 .01145038167938931297
GadX 120 .02050113895216400911
GalR 120 .00456621004566210045
GalS 120 .00456621004566210045
GatR 120 .00458015267175572519
GcvA 120 .00076103500761035007
GlaR 120 .00381679389312977099
GlcC 120 .00075987841945288753
GlpR 120 .00687022900763358778
GlrR 120 .00458015267175572519
GntR 120 .00303490136570561456
GutM 120 .00534351145038167938
HcaR 120 0
HdfR 120 .00381679389312977099
HicB 120 0
HigA 120 .00152671755725190839
HigBA 120 .00152671755725190839
HipAB 120 .00381679389312977099
HipB 120 .00458015267175572519
H_NS 120 .09381818181818181818
HprR 120 .00532319391634980988
HU 120 .00533536585365853658
HyfR 120 .00916030534351145038
HypT 120 .00761614623000761614
IclR 120 .00305343511450381679
IdnR 120 .00228310502283105022
IHF 120 .09921484653818700927
IlvY 120 0
IscR 120 .01359516616314199395
KdgR 120 .00076277650648360030
KdpE 120 .00305343511450381679
LacI 120 .00229007633587786259
LeuO 120 .00757575757575757575
LexA 120 .01031687546057479734
LldR 120 .00229007633587786259
LrhA 120 .00381679389312977099
Lrp 120 .04041146216017634092
LsrR 120 .00227963525835866261
LysR 120 .00152671755725190839
MalI 120 .00229007633587786259
MalT 120 .00533130236100533130
MarA 120 .02098950524737631184
MarR 120 0
MatA 120 .00304414003044140030
MazE 120 .00152555301296720061
MazE_MazF 120 .00152555301296720061
McbR 120 .00304878048780487804
MelR 120 .00152555301296720061
MetJ 120 .00531107738998482549
MetR 120 0
MhpR 120 .00458015267175572519
Mlc 120 .00303951367781155015
MlrA 120 .00456621004566210045
MngR 120 0
MntR 120 .00228658536585365853
ModE 120 .00967982129560685033
MprA 120 .00228484386900228484
MqsA 120 .00610687022900763358
MraZ 120 .00226586102719033232
MurR 120 .00229007633587786259
Nac 120 .00986342943854324734
NadR 120 .00076161462300076161
NagC 120 .01430722891566265060
NanR 120 .00609291698400609291
NarL 120 .04824561403508771929
NarP 120 .01264880952380952380
NemR 120 0
NfeR 120 .00152671755725190839
NhaR 120 0
NikR 120 .00458015267175572519
NimR 120 0
NorR 120 0
NrdR 120 .00304182509505703422
NsrR 120 .03030303030303030303
NtrC 120 .03422053231939163498
OmpR 120 .01367781155015197568
OxyR 120 .02500000000000000000
PaaX 120 .01068702290076335877
PdeL 120 .00076335877862595419
PdhR 120 .00971599402092675635
PepA 120 .00076219512195121951
PgrR 120 .00075930144267274107
PhoB 120 .02621722846441947565
PhoP 120 .02629601803155522163
PrpR 120 .00381679389312977099
PspF 120 .00534351145038167938
PurR 120 .01130369253956292388
PutA 120 .00152671755725190839
PuuR 120 .00610687022900763358
PyrR 120 0
QseB 120 .00685453160700685453
RbsR 120 .00456968773800456968
RcdA 120 .00685975609756097560
RclR 120 .00229007633587786259
RcnR 120 .00229007633587786259
RcsAB 120 .01221374045801526717
RcsB 120 .01442672741078208048
RcsB_BglJ 120 .00913242009132420091
RelB 120 0
RelB_RelE 120 0
RhaR 120 0
RhaS 120 0
Rob 120 .00982615268329554043
RstA 120 .00763358778625954198
RtcR 120 .00152671755725190839
RutR 120 .00835866261398176291
SdiA 120 .00228310502283105022
SgrR 120 .00075872534142640364
SlyA 120 .01968205904617713853
SoxR 120 .00457317073170731707
SoxS 120 .01498127340823970037
SrlR 120 .00534351145038167938
StpA 120 .00228310502283105022
SutR 120 .00076103500761035007
TdcA 120 .00534351145038167938
TdcR 120 .00534351145038167938
TorR 120 .00608828006088280060
TreR 120 0
TrpR 120 .00762195121951219512
TyrR 120 .00455927051671732522
UhpA 120 .00076335877862595419
UidR 120 .00228832951945080091
UlaR 120 .00457665903890160183
UvrY 120 .00228658536585365853
UxuR 120 .00304182509505703422
XapR 120 0
XylR 120 .00457317073170731707
YdeO 120 .01139817629179331306
YefM 120 0
YefM_YoeB 120 0
YeiL 120 0
YhaJ 120 .00076335877862595419
YiaJ 120 0
YjjQ 120 .00609756097560975609
YqhC 120 0
ZntR 120 0
ZraR 120 0
Zur 120 .00458015267175572519
AccB 1210 0
AcrR 1210 0
Ada 1210 0
AdiY 1210 0
AgaR 1210 0
AidB 1210 0
AlaS 1210 0
AllR 1210 0
AllS 1210 0
AlsR 1210 .08474576271186440677
AppY 1210 0
AraC 1210 0
ArcA 1210 .04845814977973568281
ArgP 1210 0
ArgR 1210 0
ArsR 1210 0
AscG 1210 0
AsnC 1210 0
AtoC 1210 0
BaeR 1210 0
BasR 1210 .02898550724637681159
BetI 1210 0
BirA 1210 0
BluR 1210 0
BolA 1210 0
BtsR 1210 0
CadC 1210 0
CaiF 1210 0
Cbl 1210 .08064516129032258064
CdaR 1210 0
CecR 1210 0
ChbR 1210 0
ComR 1210 0
CpxR 1210 0
Cra 1210 0
CreB 1210 0
CRP 1210 .01890034364261168384
CRP_Sxy 1210 0
CsgD 1210 0
CspA 1210 0
CsqR 1210 0
CueR 1210 0
CusR 1210 0
CynR 1210 0
CysB 1210 .12658227848101265822
CytR 1210 0
Dan 1210 0
DcuR 1210 .02941176470588235294
DeoR 1210 0
DgoR 1210 0
DhaR 1210 0
DicA 1210 0
DinJ_YafQ 1210 .03389830508474576271
DnaA 1210 0
DpiA 1210 .15000000000000000000
DsdC 1210 0
EbgR 1210 0
EnvR 1210 0
EnvY 1210 0
EvgA 1210 0
ExuR 1210 0
FabR 1210 0
FadR 1210 0
FeaR 1210 0
FhlA 1210 0
Fis 1210 .01041666666666666666
FlhDC 1210 0
FliZ 1210 0
FNR 1210 .04956268221574344023
FucR 1210 0
Fur 1210 .01063829787234042553
GadE 1210 .01123595505617977528
GadE_RcsB 1210 .01515151515151515151
GadW 1210 0
GadX 1210 0
GalR 1210 0
GalS 1210 0
GatR 1210 0
GcvA 1210 0
GlaR 1210 0
GlcC 1210 0
GlpR 1210 0
GlrR 1210 0
GntR 1210 0
GutM 1210 0
HcaR 1210 0
HdfR 1210 0
HicB 1210 0
HigA 1210 0
HigBA 1210 0
HipAB 1210 0
HipB 1210 0
H_NS 1210 .04564315352697095435
HprR 1210 0
HU 1210 0
HyfR 1210 0
HypT 1210 .02898550724637681159
IclR 1210 0
IdnR 1210 0
IHF 1210 .03597122302158273381
IlvY 1210 0
IscR 1210 0
KdgR 1210 0
KdpE 1210 0
LacI 1210 0
LeuO 1210 .08333333333333333333
LexA 1210 .01709401709401709401
LldR 1210 0
LrhA 1210 .01612903225806451612
Lrp 1210 0
LsrR 1210 0
LysR 1210 0
MalI 1210 0
MalT 1210 0
MarA 1210 0
MarR 1210 0
MatA 1210 0
MazE 1210 0
MazE_MazF 1210 0
McbR 1210 0
MelR 1210 0
MetJ 1210 .02816901408450704225
MetR 1210 0
MhpR 1210 0
Mlc 1210 0
MlrA 1210 0
MngR 1210 0
MntR 1210 0
ModE 1210 0
MprA 1210 0
MqsA 1210 0
MraZ 1210 0
MurR 1210 0
Nac 1210 0
NadR 1210 0
NagC 1210 .01063829787234042553
NanR 1210 .01470588235294117647
NarL 1210 .05813953488372093023
NarP 1210 0
NemR 1210 0
NfeR 1210 0
NhaR 1210 0
NikR 1210 0
NimR 1210 0
NorR 1210 0
NrdR 1210 0
NsrR 1210 0
NtrC 1210 0
OmpR 1210 0
OxyR 1210 0
PaaX 1210 0
PdeL 1210 0
PdhR 1210 0
PepA 1210 0
PgrR 1210 0
PhoB 1210 0
PhoP 1210 .01785714285714285714
PrpR 1210 0
PspF 1210 0
PurR 1210 0
PutA 1210 0
PuuR 1210 0
PyrR 1210 0
QseB 1210 0
RbsR 1210 0
RcdA 1210 0
RclR 1210 0
RcnR 1210 0
RcsAB 1210 0
RcsB 1210 .01204819277108433734
RcsB_BglJ 1210 .01369863013698630136
RelB 1210 0
RelB_RelE 1210 0
RhaR 1210 0
RhaS 1210 0
Rob 1210 0
RstA 1210 0
RtcR 1210 .03448275862068965517
RutR 1210 0
SdiA 1210 0
SgrR 1210 0
SlyA 1210 .02150537634408602150
SoxR 1210 0
SoxS 1210 0
SrlR 1210 0
StpA 1210 .01562500000000000000
SutR 1210 0
TdcA 1210 0
TdcR 1210 0
TorR 1210 0
TreR 1210 0
TrpR 1210 0
TyrR 1210 0
UhpA 1210 0
UidR 1210 0
UlaR 1210 0
UvrY 1210 0
UxuR 1210 0
XapR 1210 0
XylR 1210 0
YdeO 1210 0
YefM 1210 0
YefM_YoeB 1210 0
YeiL 1210 0
YhaJ 1210 0
YiaJ 1210 0
YjjQ 1210 0
YqhC 1210 0
ZntR 1210 0
ZraR 1210 0
Zur 1210 0
AccB 1211 0
AcrR 1211 .00284900284900284900
Ada 1211 .00214592274678111587
AdiY 1211 .00357142857142857142
AgaR 1211 .00715307582260371959
AidB 1211 .00071581961345740873
AlaS 1211 0
AllR 1211 .00142450142450142450
AllS 1211 .00214745884037222619
AlsR 1211 .00429491768074445239
AppY 1211 .00500000000000000000
AraC 1211 .00355618776671408250
ArcA 1211 .08236101578586135895
ArgP 1211 .00355618776671408250
ArgR 1211 .01413427561837455830
ArsR 1211 0
AscG 1211 .00142857142857142857
AsnC 1211 .00214592274678111587
AtoC 1211 .00286327845382963493
BaeR 1211 .00572655690765926986
BasR 1211 .00642398286937901498
BetI 1211 .00286327845382963493
BirA 1211 0
BluR 1211 .00286327845382963493
BolA 1211 .00071377587437544610
BtsR 1211 .01073729420186113099
CadC 1211 .00143061516452074391
CaiF 1211 .00715819613457408732
Cbl 1211 .00644237652111667859
CdaR 1211 .00356633380884450784
CecR 1211 0
ChbR 1211 0
ComR 1211 .00071581961345740873
CpxR 1211 .02515723270440251572
Cra 1211 .03216783216783216783
CreB 1211 .00286123032904148783
CRP 1211 .18527607361963190184
CRP_Sxy 1211 .00071581961345740873
CsgD 1211 .00992204110559886605
CspA 1211 .00143163922691481746
CsqR 1211 0
CueR 1211 .00429184549356223175
CusR 1211 .00642857142857142857
CynR 1211 0
CysB 1211 .00990099009900990099
CytR 1211 .00427350427350427350
Dan 1211 .00286327845382963493
DcuR 1211 .00714796283059328091
DeoR 1211 .00285918513223731236
DgoR 1211 0
DhaR 1211 0
DicA 1211 .00213980028530670470
DinJ_YafQ 1211 .00214745884037222619
DnaA 1211 .00427046263345195729
DpiA 1211 .00715307582260371959
DsdC 1211 .00214745884037222619
EbgR 1211 0
EnvR 1211 .00143163922691481746
EnvY 1211 .00071530758226037195
EvgA 1211 .01360057265569076592
ExuR 1211 .00213827512473271560
FabR 1211 0
FadR 1211 .00780695528743789921
FeaR 1211 0
FhlA 1211 .00776836158192090395
Fis 1211 .09249329758713136729
FlhDC 1211 .02423822714681440443
FliZ 1211 .01285714285714285714
FNR 1211 .13417890520694259012
FucR 1211 .00142653352353780313
Fur 1211 .05521048999309868875
GadE 1211 .01491477272727272727
GadE_RcsB 1211 .00572246065808297567
GadW 1211 .01073729420186113099
GadX 1211 .01850533807829181494
GalR 1211 .00356633380884450784
GalS 1211 .00356633380884450784
GatR 1211 .00429491768074445239
GcvA 1211 .00357909806728704366
GlaR 1211 .00357909806728704366
GlcC 1211 .00501073729420186113
GlpR 1211 0
GlrR 1211 .00357653791130185979
GntR 1211 .00142146410803127221
GutM 1211 .00501073729420186113
HcaR 1211 .00429491768074445239
HdfR 1211 0
HicB 1211 0
HigA 1211 .00143163922691481746
HigBA 1211 .00143163922691481746
HipAB 1211 .00214438884917798427
HipB 1211 .00214285714285714285
H_NS 1211 .10332871012482662968
HprR 1211 .00642857142857142857
HU 1211 .00428571428571428571
HyfR 1211 0
HypT 1211 .00355871886120996441
IclR 1211 0
IdnR 1211 .00071275837491090520
IHF 1211 .10906612133605998636
IlvY 1211 .00143163922691481746
IscR 1211 .00989399293286219081
KdgR 1211 .00071530758226037195
KdpE 1211 .00286327845382963493
LacI 1211 0
LeuO 1211 .00782361308677098150
LexA 1211 .01532033426183844011
LldR 1211 .00214745884037222619
LrhA 1211 .00214438884917798427
Lrp 1211 .06144067796610169491
LsrR 1211 .00644237652111667859
LysR 1211 0
MalI 1211 .00214745884037222619
MalT 1211 .00285103349964362081
MarA 1211 .01970443349753694581
MarR 1211 0
MatA 1211 .00213980028530670470
MazE 1211 .00214745884037222619
MazE_MazF 1211 .00214745884037222619
McbR 1211 .00285918513223731236
MelR 1211 0
MetJ 1211 .00355366027007818052
MetR 1211 .00071377587437544610
MhpR 1211 .00429491768074445239
Mlc 1211 .00715819613457408732
MlrA 1211 .00643776824034334763
MngR 1211 0
MntR 1211 .00071377587437544610
ModE 1211 .02340425531914893617
MprA 1211 .00214285714285714285
MqsA 1211 .00500715307582260371
MraZ 1211 .00070771408351026185
MurR 1211 0
Nac 1211 .01069137562366357804
NadR 1211 .00286327845382963493
NagC 1211 .01486199575371549893
NanR 1211 .00071073205401563610
NarL 1211 .05845511482254697286
NarP 1211 .02840909090909090909
NemR 1211 .00214745884037222619
NfeR 1211 .00143163922691481746
NhaR 1211 .00429184549356223175
NikR 1211 0
NimR 1211 0
NorR 1211 .00214745884037222619
NrdR 1211 0
NsrR 1211 .03566433566433566433
NtrC 1211 .02916073968705547652
OmpR 1211 .01282965074839629365
OxyR 1211 .01123595505617977528
PaaX 1211 .00785714285714285714
PdeL 1211 .00071581961345740873
PdhR 1211 .01267605633802816901
PepA 1211 .00143061516452074391
PgrR 1211 .00213980028530670470
PhoB 1211 .02030812324929971988
PhoP 1211 .03049645390070921985
PrpR 1211 .00286123032904148783
PspF 1211 .00501073729420186113
PurR 1211 .00775740479548660084
PutA 1211 .00071530758226037195
PuuR 1211 .00572655690765926986
PyrR 1211 .00071581961345740873
QseB 1211 .00642857142857142857
RbsR 1211 .00071174377224199288
RcdA 1211 .00643316654753395282
RclR 1211 .00214745884037222619
RcnR 1211 .00214745884037222619
RcsAB 1211 .00641025641025641025
RcsB 1211 .01642857142857142857
RcsB_BglJ 1211 .00856531049250535331
RelB 1211 0
RelB_RelE 1211 0
RhaR 1211 0
RhaS 1211 0
Rob 1211 .01065340909090909090
RstA 1211 .00643776824034334763
RtcR 1211 .00143163922691481746
RutR 1211 .01000000000000000000
SdiA 1211 .00142653352353780313
SgrR 1211 .00142450142450142450
SlyA 1211 .01991465149359886201
SoxR 1211 .00142551674982181040
SoxS 1211 .01477832512315270935
SrlR 1211 .00501073729420186113
StpA 1211 .00357398141529664045
SutR 1211 .00142857142857142857
TdcA 1211 .00501073729420186113
TdcR 1211 .00501073729420186113
TorR 1211 .00571020699500356887
TreR 1211 0
TrpR 1211 .00427655024946543121
TyrR 1211 .00213371266002844950
UhpA 1211 .00071581961345740873
UidR 1211 .00286327845382963493
UlaR 1211 .00501073729420186113
UvrY 1211 .00214438884917798427
UxuR 1211 .00356887937187723054
XapR 1211 .00143163922691481746
XylR 1211 .00357142857142857142
YdeO 1211 .01141226818830242510
YefM 1211 .00143163922691481746
YefM_YoeB 1211 .00143163922691481746
YeiL 1211 .00071581961345740873
YhaJ 1211 .00071581961345740873
YiaJ 1211 .00643776824034334763
YjjQ 1211 .00428265524625267665
YqhC 1211 0
ZntR 1211 0
ZraR 1211 0
Zur 1211 .00285918513223731236
AccB 1212 0
AcrR 1212 .00796812749003984063
Ada 1212 .00200803212851405622
AdiY 1212 .01004016064257028112
AgaR 1212 0
AidB 1212 .00202020202020202020
AlaS 1212 0
AllR 1212 0
AllS 1212 0
AlsR 1212 .01008064516129032258
AppY 1212 0
AraC 1212 0
ArcA 1212 .09046849757673667205
ArgP 1212 .00992063492063492063
ArgR 1212 .02107279693486590038
ArsR 1212 0
AscG 1212 .00401606425702811244
AsnC 1212 0
AtoC 1212 0
BaeR 1212 .00199203187250996015
BasR 1212 .01195219123505976095
BetI 1212 0
BirA 1212 0
BluR 1212 0
BolA 1212 0
BtsR 1212 .00790513833992094861
CadC 1212 0
CaiF 1212 .01202404809619238476
Cbl 1212 .01818181818181818181
CdaR 1212 0
CecR 1212 0
ChbR 1212 0
ComR 1212 .00202020202020202020
CpxR 1212 .01985559566787003610
Cra 1212 .03237410071942446043
CreB 1212 .00200400801603206412
CRP 1212 .12322791712104689203
CRP_Sxy 1212 0
CsgD 1212 .01553398058252427184
CspA 1212 .00201612903225806451
CsqR 1212 0
CueR 1212 0
CusR 1212 0
CynR 1212 0
CysB 1212 .03339882121807465618
CytR 1212 .00594059405940594059
Dan 1212 .00808080808080808080
DcuR 1212 .01603206412825651302
DeoR 1212 .00400801603206412825
DgoR 1212 0
DhaR 1212 0
DicA 1212 0
DinJ_YafQ 1212 .00403225806451612903
DnaA 1212 .01192842942345924453
DpiA 1212 .01810865191146881287
DsdC 1212 0
EbgR 1212 0
EnvR 1212 .00404040404040404040
EnvY 1212 0
EvgA 1212 .02186878727634194831
ExuR 1212 0
FabR 1212 0
FadR 1212 .00387596899224806201
FeaR 1212 0
FhlA 1212 .01744186046511627906
Fis 1212 .08982035928143712574
FlhDC 1212 .01943462897526501766
FliZ 1212 .01976284584980237154
FNR 1212 .13532763532763532763
FucR 1212 0
Fur 1212 .07363013698630136986
GadE 1212 .02131782945736434108
GadE_RcsB 1212 .00598802395209580838
GadW 1212 .02000000000000000000
GadX 1212 .02519379844961240310
GalR 1212 .00798403193612774451
GalS 1212 .00798403193612774451
GatR 1212 .01212121212121212121
GcvA 1212 0
GlaR 1212 0
GlcC 1212 0
GlpR 1212 .01002004008016032064
GlrR 1212 0
GntR 1212 .00197628458498023715
GutM 1212 0
HcaR 1212 0
HdfR 1212 0
HicB 1212 0
HigA 1212 0
HigBA 1212 0
HipAB 1212 0
HipB 1212 0
H_NS 1212 .15993265993265993265
HprR 1212 0
HU 1212 .01408450704225352112
HyfR 1212 0
HypT 1212 .00994035785288270377
IclR 1212 .00604838709677419354
IdnR 1212 0
IHF 1212 .10182370820668693009
IlvY 1212 .00404040404040404040
IscR 1212 .01541425818882466281
KdgR 1212 0
KdpE 1212 0
LacI 1212 0
LeuO 1212 .02182539682539682539
LexA 1212 .02018348623853211009
LldR 1212 0
LrhA 1212 .00401606425702811244
Lrp 1212 .05438596491228070175
LsrR 1212 .00398406374501992031
LysR 1212 0
MalI 1212 0
MalT 1212 0
MarA 1212 .00922509225092250922
MarR 1212 0
MatA 1212 .00399201596806387225
MazE 1212 0
MazE_MazF 1212 0
McbR 1212 .00602409638554216867
MelR 1212 0
MetJ 1212 .01190476190476190476
MetR 1212 .00401606425702811244
MhpR 1212 0
Mlc 1212 .00198412698412698412
MlrA 1212 .01609657947686116700
MngR 1212 0
MntR 1212 .00200400801603206412
ModE 1212 .04440154440154440154
MprA 1212 .01008064516129032258
MqsA 1212 .00801603206412825651
MraZ 1212 0
MurR 1212 0
Nac 1212 .01775147928994082840
NadR 1212 0
NagC 1212 .01333333333333333333
NanR 1212 .00198019801980198019
NarL 1212 .07279029462738301559
NarP 1212 .04397705544933078393
NemR 1212 0
NfeR 1212 .00201612903225806451
NhaR 1212 .00803212851405622489
NikR 1212 0
NimR 1212 0
NorR 1212 .00606060606060606060
NrdR 1212 0
NsrR 1212 .03208556149732620320
NtrC 1212 .01113172541743970315
OmpR 1212 .01964636542239685658
OxyR 1212 .01318267419962335216
PaaX 1212 0
PdeL 1212 .00202020202020202020
PdhR 1212 .00186915887850467289
PepA 1212 .00403225806451612903
PgrR 1212 0
PhoB 1212 .02398523985239852398
PhoP 1212 .02798507462686567164
PrpR 1212 0
PspF 1212 0
PurR 1212 .01151631477927063339
PutA 1212 .00201612903225806451
PuuR 1212 .01616161616161616161
PyrR 1212 0
QseB 1212 0
RbsR 1212 0
RcdA 1212 .01200000000000000000
RclR 1212 0
RcnR 1212 0
RcsAB 1212 .01792828685258964143
RcsB 1212 .02156862745098039215
RcsB_BglJ 1212 .01590457256461232604
RelB 1212 0
RelB_RelE 1212 0
RhaR 1212 0
RhaS 1212 0
Rob 1212 .00579150579150579150
RstA 1212 .01000000000000000000
RtcR 1212 .00404040404040404040
RutR 1212 .00787401574803149606
SdiA 1212 .00199600798403193612
SgrR 1212 0
SlyA 1212 .02702702702702702702
SoxR 1212 0
SoxS 1212 .01503759398496240601
SrlR 1212 0
StpA 1212 .01006036217303822937
SutR 1212 .00200400801603206412
TdcA 1212 0
TdcR 1212 0
TorR 1212 .00396039603960396039
TreR 1212 .00404040404040404040
TrpR 1212 .00795228628230616302
TyrR 1212 .00996015936254980079
UhpA 1212 0
UidR 1212 0
UlaR 1212 0
UvrY 1212 .00401606425702811244
UxuR 1212 0
XapR 1212 0
XylR 1212 0
YdeO 1212 .01375245579567779960
YefM 1212 0
YefM_YoeB 1212 0
YeiL 1212 0
YhaJ 1212 0
YiaJ 1212 .01814516129032258064
YjjQ 1212 .00597609561752988047
YqhC 1212 0
ZntR 1212 0
ZraR 1212 0
Zur 1212 0
AccB 1213 0
AcrR 1213 .00473933649289099526
Ada 1213 0
AdiY 1213 .00476190476190476190
AgaR 1213 0
AidB 1213 0
AlaS 1213 0
AllR 1213 .00157977883096366508
AllS 1213 0
AlsR 1213 .00798722044728434504
AppY 1213 0
AraC 1213 .00471698113207547169
ArcA 1213 .05504587155963302752
ArgP 1213 .00156739811912225705
ArgR 1213 .00759878419452887537
ArsR 1213 0
AscG 1213 0
AsnC 1213 0
AtoC 1213 0
BaeR 1213 .00316957210776545166
BasR 1213 .00789889415481832543
BetI 1213 0
BirA 1213 0
BluR 1213 .00640000000000000000
BolA 1213 .00318471337579617834
BtsR 1213 .01105845181674565560
CadC 1213 .00159489633173843700
CaiF 1213 .00953895071542130365
Cbl 1213 0
CdaR 1213 .00633914421553090332
CecR 1213 .00800000000000000000
ChbR 1213 0
ComR 1213 .00160000000000000000
CpxR 1213 .02356406480117820324
Cra 1213 .03377386196769456681
CreB 1213 .00158982511923688394
CRP 1213 .10792741165234001910
CRP_Sxy 1213 .00160000000000000000
CsgD 1213 .00927357032457496136
CspA 1213 0
CsqR 1213 0
CueR 1213 .00158478605388272583
CusR 1213 0
CynR 1213 0
CysB 1213 .00768049155145929339
CytR 1213 .00789889415481832543
Dan 1213 0
DcuR 1213 .00791139240506329113
DeoR 1213 .00637958532695374800
DgoR 1213 0
DhaR 1213 .00159235668789808917
DicA 1213 0
DinJ_YafQ 1213 .00480000000000000000
DnaA 1213 .00313971742543171114
DpiA 1213 .00315457413249211356
DsdC 1213 0
EbgR 1213 0
EnvR 1213 .00320000000000000000
EnvY 1213 0
EvgA 1213 .01257861635220125786
ExuR 1213 0
FabR 1213 .00159744408945686900
FadR 1213 .00465116279069767441
FeaR 1213 0
FhlA 1213 .01708074534161490683
Fis 1213 .06716417910447761194
FlhDC 1213 .02911208151382823871
FliZ 1213 .00780031201248049921
FNR 1213 .07665505226480836236
FucR 1213 .00158478605388272583
Fur 1213 .04126547455295735900
GadE 1213 .00458715596330275229
GadE_RcsB 1213 .00794912559618441971
GadW 1213 .00313479623824451410
GadX 1213 .00457317073170731707
GalR 1213 .00633914421553090332
GalS 1213 .00633914421553090332
GatR 1213 0
GcvA 1213 .00158982511923688394
GlaR 1213 0
GlcC 1213 .00317460317460317460
GlpR 1213 .00316455696202531645
GlrR 1213 .00960000000000000000
GntR 1213 .00791139240506329113
GutM 1213 .01120000000000000000
HcaR 1213 0
HdfR 1213 0
HicB 1213 0
HigA 1213 0
HigBA 1213 0
HipAB 1213 .00318471337579617834
HipB 1213 .00477707006369426751
H_NS 1213 .12345679012345679012
HprR 1213 0
HU 1213 .00794912559618441971
HyfR 1213 0
HypT 1213 .00472440944881889763
IclR 1213 .00159235668789808917
IdnR 1213 .00158478605388272583
IHF 1213 .10180412371134020618
IlvY 1213 0
IscR 1213 .00152439024390243902
KdgR 1213 .00320000000000000000
KdpE 1213 0
LacI 1213 .00319488817891373801
LeuO 1213 .02380952380952380952
LexA 1213 .01030927835051546391
LldR 1213 0
LrhA 1213 .00478468899521531100
Lrp 1213 .06095791001451378809
LsrR 1213 0
LysR 1213 0
MalI 1213 0
MalT 1213 0
MarA 1213 .01957831325301204819
MarR 1213 0
MatA 1213 .00158227848101265822
MazE 1213 0
MazE_MazF 1213 0
McbR 1213 .00477707006369426751
MelR 1213 0
MetJ 1213 .00156494522691705790
MetR 1213 0
MhpR 1213 0
Mlc 1213 .00633914421553090332
MlrA 1213 .00633914421553090332
MngR 1213 0
MntR 1213 .00478468899521531100
ModE 1213 .03072196620583717357
MprA 1213 .00317965023847376788
MqsA 1213 .00635930047694753577
MraZ 1213 0
MurR 1213 0
Nac 1213 .00155038759689922480
NadR 1213 .00159235668789808917
NagC 1213 .02318392581143740340
NanR 1213 .00157480314960629921
NarL 1213 .03883495145631067961
NarP 1213 .01960784313725490196
NemR 1213 0
NfeR 1213 .00159744408945686900
NhaR 1213 .00797448165869218500
NikR 1213 .00960000000000000000
NimR 1213 0
NorR 1213 0
NrdR 1213 .00157977883096366508
NsrR 1213 .02902757619738751814
NtrC 1213 .01809954751131221719
OmpR 1213 .01564945226917057902
OxyR 1213 .01674277016742770167
PaaX 1213 0
PdeL 1213 .00160000000000000000
PdhR 1213 .00301204819277108433
PepA 1213 .00319488817891373801
PgrR 1213 0
PhoB 1213 .02086438152011922503
PhoP 1213 .02870090634441087613
PrpR 1213 0
PspF 1213 .00797448165869218500
PurR 1213 .00766871165644171779
PutA 1213 0
PuuR 1213 .01280000000000000000
PyrR 1213 0
QseB 1213 .01111111111111111111
RbsR 1213 0
RcdA 1213 .01112877583465818759
RclR 1213 0
RcnR 1213 0
RcsAB 1213 .01424050632911392405
RcsB 1213 .02037617554858934169
RcsB_BglJ 1213 .01104100946372239747
RelB 1213 0
RelB_RelE 1213 0
RhaR 1213 0
RhaS 1213 0
Rob 1213 .00618238021638330757
RstA 1213 .00793650793650793650
RtcR 1213 0
RutR 1213 .01743264659270998415
SdiA 1213 0
SgrR 1213 .01277955271565495207
SlyA 1213 .02635658914728682170
SoxR 1213 0
SoxS 1213 .01515151515151515151
SrlR 1213 .01120000000000000000
StpA 1213 .00797448165869218500
SutR 1213 .00318471337579617834
TdcA 1213 .00958466453674121405
TdcR 1213 .00958466453674121405
TorR 1213 .00314960629921259842
TreR 1213 0
TrpR 1213 .00631911532385466034
TyrR 1213 .00631911532385466034
UhpA 1213 0
UidR 1213 0
UlaR 1213 0
UvrY 1213 .00158982511923688394
UxuR 1213 0
XapR 1213 0
XylR 1213 0
YdeO 1213 .00310559006211180124
YefM 1213 0
YefM_YoeB 1213 0
YeiL 1213 0
YhaJ 1213 0
YiaJ 1213 .01437699680511182108
YjjQ 1213 .00474683544303797468
YqhC 1213 0
ZntR 1213 0
ZraR 1213 0
Zur 1213 .00637958532695374800
AccB 1214 0
AcrR 1214 .00194174757281553398
Ada 1214 0
AdiY 1214 .00984251968503937007
AgaR 1214 0
AidB 1214 0
AlaS 1214 0
AllR 1214 0
AllS 1214 0
AlsR 1214 .00988142292490118577
AppY 1214 0
AraC 1214 .00193050193050193050
ArcA 1214 .09076433121019108280
ArgP 1214 .00776699029126213592
ArgR 1214 .01685393258426966292
ArsR 1214 0
AscG 1214 0
AsnC 1214 0
AtoC 1214 0
BaeR 1214 .00195312500000000000
BasR 1214 .00387596899224806201
BetI 1214 0
BirA 1214 0
BluR 1214 0
BolA 1214 .00196463654223968565
BtsR 1214 .00775193798449612403
CadC 1214 .00395256916996047430
CaiF 1214 .01178781925343811394
Cbl 1214 0
CdaR 1214 .00980392156862745098
CecR 1214 0
ChbR 1214 .01188118811881188118
ComR 1214 .00198019801980198019
CpxR 1214 .01410934744268077601
Cra 1214 .02816901408450704225
CreB 1214 0
CRP 1214 .12798264642082429501
CRP_Sxy 1214 0
CsgD 1214 .00756143667296786389
CspA 1214 .00197628458498023715
CsqR 1214 0
CueR 1214 .00195694716242661448
CusR 1214 0
CynR 1214 0
CysB 1214 .01707779886148007590
CytR 1214 .00193423597678916827
Dan 1214 0
DcuR 1214 .01571709233791748526
DeoR 1214 .00196078431372549019
DgoR 1214 0
DhaR 1214 0
DicA 1214 0
DinJ_YafQ 1214 .00395256916996047430
DnaA 1214 .00776699029126213592
DpiA 1214 .01976284584980237154
DsdC 1214 0
EbgR 1214 0
EnvR 1214 0
EnvY 1214 0
EvgA 1214 .00575815738963531669
ExuR 1214 0
FabR 1214 0
FadR 1214 .00571428571428571428
FeaR 1214 .00197628458498023715
FhlA 1214 0
Fis 1214 .05882352941176470588
FlhDC 1214 .03710247349823321554
FliZ 1214 .00766283524904214559
FNR 1214 .11310344827586206896
FucR 1214 .00392156862745098039
Fur 1214 .09075342465753424657
GadE 1214 .01129943502824858757
GadE_RcsB 1214 .00982318271119842829
GadW 1214 .00775193798449612403
GadX 1214 .01506591337099811676
GalR 1214 0
GalS 1214 0
GatR 1214 0
GcvA 1214 .00393700787401574803
GlaR 1214 0
GlcC 1214 0
GlpR 1214 .00982318271119842829
GlrR 1214 0
GntR 1214 .00583657587548638132
GutM 1214 0
HcaR 1214 0
HdfR 1214 .00591715976331360946
HicB 1214 0
HigA 1214 0
HigBA 1214 0
HipAB 1214 .00990099009900990099
HipB 1214 .00988142292490118577
H_NS 1214 .09561128526645768025
HprR 1214 0
HU 1214 .00194931773879142300
HyfR 1214 0
HypT 1214 .00974658869395711500
IclR 1214 .00592885375494071146
IdnR 1214 .00195694716242661448
IHF 1214 .10194902548725637181
IlvY 1214 0
IscR 1214 .02480916030534351145
KdgR 1214 .00396039603960396039
KdpE 1214 .00792079207920792079
LacI 1214 0
LeuO 1214 .01744186046511627906
LexA 1214 .00354609929078014184
LldR 1214 0
LrhA 1214 .00196463654223968565
Lrp 1214 .04088586030664395229
LsrR 1214 0
LysR 1214 0
MalI 1214 0
MalT 1214 0
MarA 1214 .01088929219600725952
MarR 1214 0
MatA 1214 .00195312500000000000
MazE 1214 .00395256916996047430
MazE_MazF 1214 .00395256916996047430
McbR 1214 0
MelR 1214 0
MetJ 1214 .00775193798449612403
MetR 1214 .00393700787401574803
MhpR 1214 0
Mlc 1214 .00782778864970645792
MlrA 1214 0
MngR 1214 0
MntR 1214 0
ModE 1214 .04356060606060606060
MprA 1214 .00196078431372549019
MqsA 1214 .00391389432485322896
MraZ 1214 0
MurR 1214 0
Nac 1214 .01740812379110251450
NadR 1214 .00196850393700787401
NagC 1214 .02071563088512241054
NanR 1214 .00584795321637426900
NarL 1214 .08823529411764705882
NarP 1214 .04119850187265917602
NemR 1214 0
NfeR 1214 0
NhaR 1214 .01185770750988142292
NikR 1214 0
NimR 1214 0
NorR 1214 0
NrdR 1214 0
NsrR 1214 .04618117229129662522
NtrC 1214 .02022058823529411764
OmpR 1214 .01730769230769230769
OxyR 1214 .02429906542056074766
PaaX 1214 .02165354330708661417
PdeL 1214 .00198019801980198019
PdhR 1214 .00183486238532110091
PepA 1214 0
PgrR 1214 0
PhoB 1214 .04051565377532228360
PhoP 1214 .02372262773722627737
PrpR 1214 .00790513833992094861
PspF 1214 0
PurR 1214 .00561797752808988764
PutA 1214 .00197628458498023715
PuuR 1214 .00588235294117647058
PyrR 1214 .00198019801980198019
QseB 1214 0
RbsR 1214 .00194931773879142300
RcdA 1214 .00194174757281553398
RclR 1214 0
RcnR 1214 0
RcsAB 1214 0
RcsB 1214 .01142857142857142857
RcsB_BglJ 1214 .01165048543689320388
RelB 1214 0
RelB_RelE 1214 0
RhaR 1214 0
RhaS 1214 0
Rob 1214 .00950570342205323193
RstA 1214 0
RtcR 1214 0
RutR 1214 .00384615384615384615
SdiA 1214 .00195694716242661448
SgrR 1214 .00194931773879142300
SlyA 1214 .04835589941972920696
SoxR 1214 .00391389432485322896
SoxS 1214 .01663585951940850277
SrlR 1214 0
StpA 1214 .00986193293885601577
SutR 1214 0
TdcA 1214 0
TdcR 1214 0
TorR 1214 .00388349514563106796
TreR 1214 0
TrpR 1214 .00583657587548638132
TyrR 1214 .00583657587548638132
UhpA 1214 0
UidR 1214 0
UlaR 1214 0
UvrY 1214 .00196463654223968565
UxuR 1214 0
XapR 1214 0
XylR 1214 .00984251968503937007
YdeO 1214 .00190476190476190476
YefM 1214 .00396039603960396039
YefM_YoeB 1214 .00396039603960396039
YeiL 1214 0
YhaJ 1214 0
YiaJ 1214 .01778656126482213438
YjjQ 1214 .00782778864970645792
YqhC 1214 0
ZntR 1214 0
ZraR 1214 0
Zur 1214 .00590551181102362204
AccB 1215 0
AcrR 1215 .00483675937122128174
Ada 1215 .00121506682867557715
AdiY 1215 .00729927007299270072
AgaR 1215 .00727272727272727272
AidB 1215 .00121951219512195121
AlaS 1215 0
AllR 1215 0
AllS 1215 .00365853658536585365
AlsR 1215 .00731707317073170731
AppY 1215 0
AraC 1215 0
ArcA 1215 .07066381156316916488
ArgP 1215 .00603136308805790108
ArgR 1215 .01779359430604982206
ArsR 1215 0
AscG 1215 .00364963503649635036
AsnC 1215 .00487804878048780487
AtoC 1215 .00487804878048780487
BaeR 1215 .00120918984280532043
BasR 1215 .00482509047044632086
BetI 1215 .00487804878048780487
BirA 1215 .00609756097560975609
BluR 1215 .00487804878048780487
BolA 1215 .00487210718635809987
BtsR 1215 .00723763570566948130
CadC 1215 0
CaiF 1215 .01219512195121951219
Cbl 1215 .00484848484848484848
CdaR 1215 .00606060606060606060
CecR 1215 0
ChbR 1215 0
ComR 1215 .00121951219512195121
CpxR 1215 .01714285714285714285
Cra 1215 .03930635838150289017
CreB 1215 .00364963503649635036
CRP 1215 .18964003511852502194
CRP_Sxy 1215 .00121951219512195121
CsgD 1215 .00832342449464922711
CspA 1215 .00121802679658952496
CsqR 1215 0
CueR 1215 0
CusR 1215 .00604594921402660217
CynR 1215 .00487804878048780487
CysB 1215 .01430274135876042908
CytR 1215 .00725513905683192261
Dan 1215 0
DcuR 1215 .00970873786407766990
DeoR 1215 .00609013398294762484
DgoR 1215 0
DhaR 1215 0
DicA 1215 0
DinJ_YafQ 1215 .00121654501216545012
DnaA 1215 .00240384615384615384
DpiA 1215 .01218026796589524969
DsdC 1215 0
EbgR 1215 0
EnvR 1215 0
EnvY 1215 0
EvgA 1215 .01328502415458937198
ExuR 1215 .00120772946859903381
FabR 1215 .00121802679658952496
FadR 1215 .00596658711217183770
FeaR 1215 .00121802679658952496
FhlA 1215 .01553166069295101553
Fis 1215 .06471183013144590495
FlhDC 1215 .00782122905027932960
FliZ 1215 .01203369434416365824
FNR 1215 .13908629441624365482
FucR 1215 .00853658536585365853
Fur 1215 .09174311926605504587
GadE 1215 .02403846153846153846
GadE_RcsB 1215 .00606796116504854368
GadW 1215 .01212121212121212121
GadX 1215 .01909307875894988066
GalR 1215 0
GalS 1215 0
GatR 1215 .00731707317073170731
GcvA 1215 0
GlaR 1215 0
GlcC 1215 0
GlpR 1215 .00241837968561064087
GlrR 1215 0
GntR 1215 .00120336943441636582
GutM 1215 .00853658536585365853
HcaR 1215 0
HdfR 1215 .00364963503649635036
HicB 1215 0
HigA 1215 0
HigBA 1215 0
HipAB 1215 0
HipB 1215 0
H_NS 1215 .12666666666666666666
HprR 1215 .00604594921402660217
HU 1215 .00241837968561064087
HyfR 1215 .01463414634146341463
HypT 1215 .00603864734299516908
IclR 1215 .00487804878048780487
IdnR 1215 .00121065375302663438
IHF 1215 .09717868338557993730
IlvY 1215 0
IscR 1215 .00709219858156028368
KdgR 1215 0
KdpE 1215 0
LacI 1215 0
LeuO 1215 .00961538461538461538
LexA 1215 .01967592592592592592
LldR 1215 0
LrhA 1215 .00243013365735115431
Lrp 1215 .05587229190421892816
LsrR 1215 .00120772946859903381
LysR 1215 .00243902439024390243
MalI 1215 .00365853658536585365
MalT 1215 .00362756952841596130
MarA 1215 .02107728337236533957
MarR 1215 .00365853658536585365
MatA 1215 .00120918984280532043
MazE 1215 0
MazE_MazF 1215 0
McbR 1215 .00609013398294762484
MelR 1215 0
MetJ 1215 .00845410628019323671
MetR 1215 .00364963503649635036
MhpR 1215 .00731707317073170731
Mlc 1215 .00362756952841596130
MlrA 1215 .00120627261761158021
MngR 1215 .00121654501216545012
MntR 1215 .00243013365735115431
ModE 1215 .01050175029171528588
MprA 1215 .00121212121212121212
MqsA 1215 .00242130750605326876
MraZ 1215 .01948842874543239951
MurR 1215 .00365853658536585365
Nac 1215 .01081730769230769230
NadR 1215 .00121506682867557715
NagC 1215 .01660735468564650059
NanR 1215 .00120481927710843373
NarL 1215 .05711086226203807390
NarP 1215 .01515151515151515151
NemR 1215 0
NfeR 1215 .00121802679658952496
NhaR 1215 .00486026731470230862
NikR 1215 .00731707317073170731
NimR 1215 0
NorR 1215 0
NrdR 1215 .00484848484848484848
NsrR 1215 .01573033707865168539
NtrC 1215 .00694444444444444444
OmpR 1215 .00956937799043062200
OxyR 1215 .01529411764705882352
PaaX 1215 .01336573511543134872
PdeL 1215 .00121951219512195121
PdhR 1215 .02500000000000000000
PepA 1215 0
PgrR 1215 .00363636363636363636
PhoB 1215 .01033295063145809414
PhoP 1215 .01860465116279069767
PrpR 1215 .00487210718635809987
PspF 1215 .00730816077953714981
PurR 1215 .00709219858156028368
PutA 1215 .00121802679658952496
PuuR 1215 .00975609756097560975
PyrR 1215 0
QseB 1215 .01093560145808019441
RbsR 1215 .00729040097205346294
RcdA 1215 .00241254523522316043
RclR 1215 0
RcnR 1215 .00365853658536585365
RcsAB 1215 .00480769230769230769
RcsB 1215 .01805054151624548736
RcsB_BglJ 1215 .01210653753026634382
RelB 1215 0
RelB_RelE 1215 0
RhaR 1215 0
RhaS 1215 0
Rob 1215 .01075268817204301075
RstA 1215 .00484261501210653753
RtcR 1215 .00243902439024390243
RutR 1215 .00239520958083832335
SdiA 1215 .00608272506082725060
SgrR 1215 .00120772946859903381
SlyA 1215 .03004807692307692307
SoxR 1215 .00242130750605326876
SoxS 1215 .01406799531066822977
SrlR 1215 .00853658536585365853
StpA 1215 .00486026731470230862
SutR 1215 .00121359223300970873
TdcA 1215 0
TdcR 1215 0
TorR 1215 .00604594921402660217
TreR 1215 0
TrpR 1215 .00361881785283474065
TyrR 1215 .00604594921402660217
UhpA 1215 0
UidR 1215 0
UlaR 1215 .00730816077953714981
UvrY 1215 .00121359223300970873
UxuR 1215 .00120772946859903381
XapR 1215 0
XylR 1215 .00485436893203883495
YdeO 1215 .00839328537170263788
YefM 1215 0
YefM_YoeB 1215 0
YeiL 1215 0
YhaJ 1215 .00121951219512195121
YiaJ 1215 .01096224116930572472
YjjQ 1215 .00606060606060606060
YqhC 1215 0
ZntR 1215 0
ZraR 1215 0
Zur 1215 .00121212121212121212
AccB 1216 0
AcrR 1216 .00151515151515151515
Ada 1216 0
AdiY 1216 .00304878048780487804
AgaR 1216 .00608828006088280060
AidB 1216 0
AlaS 1216 0
AllR 1216 0
AllS 1216 0
AlsR 1216 .00768049155145929339
AppY 1216 0
AraC 1216 0
ArcA 1216 .10814419225634178905
ArgP 1216 .00150829562594268476
ArgR 1216 .00879765395894428152
ArsR 1216 0
AscG 1216 0
AsnC 1216 .00153139356814701378
AtoC 1216 0
BaeR 1216 .00152207001522070015
BasR 1216 .00302571860816944024
BetI 1216 0
BirA 1216 0
BluR 1216 0
BolA 1216 .00152905198776758409
BtsR 1216 .00757575757575757575
CadC 1216 .00461538461538461538
CaiF 1216 .00917431192660550458
Cbl 1216 .00764525993883792048
CdaR 1216 .00763358778625954198
CecR 1216 0
ChbR 1216 0
ComR 1216 .00153846153846153846
CpxR 1216 .01694915254237288135
Cra 1216 .02820874471086036671
CreB 1216 0
CRP 1216 .11267605633802816901
CRP_Sxy 1216 0
CsgD 1216 .00742942050520059435
CspA 1216 0
CsqR 1216 0
CueR 1216 0
CusR 1216 0
CynR 1216 0
CysB 1216 .01188707280832095096
CytR 1216 .00151057401812688821
Dan 1216 0
DcuR 1216 .01533742331288343558
DeoR 1216 .00152671755725190839
DgoR 1216 0
DhaR 1216 0
DicA 1216 0
DinJ_YafQ 1216 0
DnaA 1216 .00606060606060606060
DpiA 1216 .01380368098159509202
DsdC 1216 .00153374233128834355
EbgR 1216 .00307692307692307692
EnvR 1216 0
EnvY 1216 .00153609831029185867
EvgA 1216 .00904977375565610859
ExuR 1216 .00304414003044140030
FabR 1216 0
FadR 1216 .01355421686746987951
FeaR 1216 .00153609831029185867
FhlA 1216 0
Fis 1216 .06513872135102533172
FlhDC 1216 .02953586497890295358
FliZ 1216 .00902255639097744360
FNR 1216 .13739545997610513739
FucR 1216 .00305343511450381679
Fur 1216 .06539509536784741144
GadE 1216 .01037037037037037037
GadE_RcsB 1216 .00764525993883792048
GadW 1216 .00910470409711684370
GadX 1216 .01634472511144130757
GalR 1216 .00151745068285280728
GalS 1216 .00151745068285280728
GatR 1216 .00768049155145929339
GcvA 1216 0
GlaR 1216 .00769230769230769230
GlcC 1216 0
GlpR 1216 0
GlrR 1216 0
GntR 1216 .00455235204855842185
GutM 1216 .01076923076923076923
HcaR 1216 .00923076923076923076
HdfR 1216 0
HicB 1216 0
HigA 1216 0
HigBA 1216 0
HipAB 1216 0
HipB 1216 0
H_NS 1216 .10761154855643044619
HprR 1216 0
HU 1216 .00304414003044140030
HyfR 1216 0
HypT 1216 .00759878419452887537
IclR 1216 .00460829493087557603
IdnR 1216 .00152439024390243902
IHF 1216 .10275689223057644110
IlvY 1216 0
IscR 1216 .01639344262295081967
KdgR 1216 .00307692307692307692
KdpE 1216 .00615384615384615384
LacI 1216 0
LeuO 1216 .01669195751138088012
LexA 1216 .00565770862800565770
LldR 1216 0
LrhA 1216 .00306278713629402756
Lrp 1216 .05146036161335187760
LsrR 1216 0
LysR 1216 .00307692307692307692
MalI 1216 .00461538461538461538
MalT 1216 0
MarA 1216 .01739130434782608695
MarR 1216 0
MatA 1216 .00152207001522070015
MazE 1216 0
MazE_MazF 1216 0
McbR 1216 .00152671755725190839
MelR 1216 .00307219662058371735
MetJ 1216 .00605143721633888048
MetR 1216 .00306278713629402756
MhpR 1216 0
Mlc 1216 .00917431192660550458
MlrA 1216 .00151745068285280728
MngR 1216 .00153374233128834355
MntR 1216 0
ModE 1216 .03725782414307004470
MprA 1216 0
MqsA 1216 0
MraZ 1216 0
MurR 1216 0
Nac 1216 .01820940819423368740
NadR 1216 0
NagC 1216 .01178203240058910162
NanR 1216 .00455927051671732522
NarL 1216 .10571428571428571428
NarP 1216 .04470938897168405365
NemR 1216 0
NfeR 1216 .00153609831029185867
NhaR 1216 .00921658986175115207
NikR 1216 0
NimR 1216 0
NorR 1216 .00461538461538461538
NrdR 1216 0
NsrR 1216 .03818953323903818953
NtrC 1216 .02941176470588235294
OmpR 1216 .01659125188536953242
OxyR 1216 .01315789473684210526
PaaX 1216 .01684532924961715160
PdeL 1216 0
PdhR 1216 .00436046511627906976
PepA 1216 0
PgrR 1216 0
PhoB 1216 .04105571847507331378
PhoP 1216 .02765647743813682678
PrpR 1216 .00614439324116743471
PspF 1216 .00921658986175115207
PurR 1216 .00589970501474926253
PutA 1216 .00153609831029185867
PuuR 1216 .00458015267175572519
PyrR 1216 .00153846153846153846
QseB 1216 .01068702290076335877
RbsR 1216 0
RcdA 1216 0
RclR 1216 0
RcnR 1216 0
RcsAB 1216 0
RcsB 1216 .01349325337331334332
RcsB_BglJ 1216 .01062215477996965098
RelB 1216 0
RelB_RelE 1216 0
RhaR 1216 0
RhaS 1216 0
Rob 1216 .00745156482861400894
RstA 1216 .00151745068285280728
RtcR 1216 .00307692307692307692
RutR 1216 .00300751879699248120
SdiA 1216 .00152439024390243902
SgrR 1216 .00151975683890577507
SlyA 1216 .03933434190620272314
SoxR 1216 .00611620795107033639
SoxS 1216 .01608187134502923976
SrlR 1216 .01076923076923076923
StpA 1216 .00612557427258805513
SutR 1216 0
TdcA 1216 0
TdcR 1216 0
TorR 1216 .00607902735562310030
TreR 1216 0
TrpR 1216 .00455235204855842185
TyrR 1216 .01068702290076335877
UhpA 1216 0
UidR 1216 0
UlaR 1216 0
UvrY 1216 .00306278713629402756
UxuR 1216 0
XapR 1216 0
XylR 1216 .00152207001522070015
YdeO 1216 .00149253731343283582
YefM 1216 .00307692307692307692
YefM_YoeB 1216 .00307692307692307692
YeiL 1216 0
YhaJ 1216 .00153846153846153846
YiaJ 1216 0
YjjQ 1216 .00609756097560975609
YqhC 1216 0
ZntR 1216 0
ZraR 1216 0
Zur 1216 0
AccB 1217 0
AcrR 1217 0
Ada 1217 0
AdiY 1217 .01477832512315270935
AgaR 1217 0
AidB 1217 0
AlaS 1217 0
AllR 1217 0
AllS 1217 0
AlsR 1217 .02512562814070351758
AppY 1217 0
AraC 1217 0
ArcA 1217 .06478873239436619718
ArgP 1217 0
ArgR 1217 .03964757709251101321
ArsR 1217 0
AscG 1217 0
AsnC 1217 0
AtoC 1217 0
BaeR 1217 0
BasR 1217 .01932367149758454106
BetI 1217 .02020202020202020202
BirA 1217 0
BluR 1217 0
BolA 1217 .00495049504950495049
BtsR 1217 .02403846153846153846
CadC 1217 0
CaiF 1217 .02970297029702970297
Cbl 1217 0
CdaR 1217 .02463054187192118226
CecR 1217 0
ChbR 1217 0
ComR 1217 0
CpxR 1217 .01901140684410646387
Cra 1217 .04528301886792452830
CreB 1217 0
CRP 1217 .07952871870397643593
CRP_Sxy 1217 0
CsgD 1217 .02727272727272727272
CspA 1217 0
CsqR 1217 0
CueR 1217 0
CusR 1217 0
CynR 1217 0
CysB 1217 .01327433628318584070
CytR 1217 0
Dan 1217 0
DcuR 1217 .00478468899521531100
DeoR 1217 0
DgoR 1217 0
DhaR 1217 0
DicA 1217 0
DinJ_YafQ 1217 .01005025125628140703
DnaA 1217 0
DpiA 1217 .00480769230769230769
DsdC 1217 0
EbgR 1217 0
EnvR 1217 0
EnvY 1217 0
EvgA 1217 .01401869158878504672
ExuR 1217 0
FabR 1217 0
FadR 1217 .00454545454545454545
FeaR 1217 0
FhlA 1217 0
Fis 1217 .02132701421800947867
FlhDC 1217 .01818181818181818181
FliZ 1217 .01860465116279069767
FNR 1217 .08695652173913043478
FucR 1217 .02500000000000000000
Fur 1217 .13013698630136986301
GadE 1217 .01321585903083700440
GadE_RcsB 1217 0
GadW 1217 0
GadX 1217 0
GalR 1217 0
GalS 1217 0
GatR 1217 0
GcvA 1217 0
GlaR 1217 0
GlcC 1217 0
GlpR 1217 .02475247524752475247
GlrR 1217 0
GntR 1217 .00961538461538461538
GutM 1217 .03535353535353535353
HcaR 1217 0
HdfR 1217 .01500000000000000000
HicB 1217 0
HigA 1217 0
HigBA 1217 0
HipAB 1217 0
HipB 1217 0
H_NS 1217 .15294117647058823529
HprR 1217 0
HU 1217 0
HyfR 1217 0
HypT 1217 0
IclR 1217 0
IdnR 1217 .00985221674876847290
IHF 1217 .06467661691542288557
IlvY 1217 0
IscR 1217 0
KdgR 1217 0
KdpE 1217 0
LacI 1217 0
LeuO 1217 .01395348837209302325
LexA 1217 .00778210116731517509
LldR 1217 0
LrhA 1217 .00495049504950495049
Lrp 1217 .04467353951890034364
LsrR 1217 0
LysR 1217 0
MalI 1217 0
MalT 1217 0
MarA 1217 0
MarR 1217 0
MatA 1217 .00487804878048780487
MazE 1217 0
MazE_MazF 1217 0
McbR 1217 0
MelR 1217 0
MetJ 1217 0
MetR 1217 .00495049504950495049
MhpR 1217 0
Mlc 1217 .01463414634146341463
MlrA 1217 .01960784313725490196
MngR 1217 0
MntR 1217 0
ModE 1217 0
MprA 1217 0
MqsA 1217 .01980198019801980198
MraZ 1217 0
MurR 1217 0
Nac 1217 .02336448598130841121
NadR 1217 0
NagC 1217 .01731601731601731601
NanR 1217 0
NarL 1217 .04207119741100323624
NarP 1217 .02892561983471074380
NemR 1217 0
NfeR 1217 .00502512562814070351
NhaR 1217 .01990049751243781094
NikR 1217 0
NimR 1217 0
NorR 1217 0
NrdR 1217 0
NsrR 1217 .01805054151624548736
NtrC 1217 .05084745762711864406
OmpR 1217 .03738317757009345794
OxyR 1217 0
PaaX 1217 0
PdeL 1217 .00505050505050505050
PdhR 1217 0
PepA 1217 0
PgrR 1217 0
PhoB 1217 .01574803149606299212
PhoP 1217 .04098360655737704918
PrpR 1217 0
PspF 1217 0
PurR 1217 .01321585903083700440
PutA 1217 0
PuuR 1217 0
PyrR 1217 0
QseB 1217 0
RbsR 1217 0
RcdA 1217 .01951219512195121951
RclR 1217 0
RcnR 1217 0
RcsAB 1217 .01904761904761904761
RcsB 1217 .00448430493273542600
RcsB_BglJ 1217 .04390243902439024390
RelB 1217 0
RelB_RelE 1217 0
RhaR 1217 0
RhaS 1217 0
Rob 1217 0
RstA 1217 .01960784313725490196
RtcR 1217 .01010101010101010101
RutR 1217 .03864734299516908212
SdiA 1217 0
SgrR 1217 .00485436893203883495
SlyA 1217 .06334841628959276018
SoxR 1217 0
SoxS 1217 0
SrlR 1217 .03535353535353535353
StpA 1217 .01485148514851485148
SutR 1217 .00495049504950495049
TdcA 1217 0
TdcR 1217 0
TorR 1217 .01449275362318840579
TreR 1217 0
TrpR 1217 .00478468899521531100
TyrR 1217 0
UhpA 1217 0
UidR 1217 0
UlaR 1217 0
UvrY 1217 .00495049504950495049
UxuR 1217 0
XapR 1217 0
XylR 1217 0
YdeO 1217 0
YefM 1217 .01010101010101010101
YefM_YoeB 1217 .01010101010101010101
YeiL 1217 0
YhaJ 1217 0
YiaJ 1217 0
YjjQ 1217 0
YqhC 1217 0
ZntR 1217 0
ZraR 1217 0
Zur 1217 0
AccB 1218 0
AcrR 1218 .01282051282051282051
Ada 1218 0
AdiY 1218 .01298701298701298701
AgaR 1218 0
AidB 1218 0
AlaS 1218 0
AllR 1218 0
AllS 1218 0
AlsR 1218 .02202643171806167400
AppY 1218 0
AraC 1218 .01265822784810126582
ArcA 1218 .04102564102564102564
ArgP 1218 .00418410041841004184
ArgR 1218 .01149425287356321839
ArsR 1218 0
AscG 1218 0
AsnC 1218 0
AtoC 1218 0
BaeR 1218 0
BasR 1218 .02136752136752136752
BetI 1218 0
BirA 1218 0
BluR 1218 .01769911504424778761
BolA 1218 0
BtsR 1218 .02118644067796610169
CadC 1218 0
CaiF 1218 .02608695652173913043
Cbl 1218 0
CdaR 1218 0
CecR 1218 0
ChbR 1218 0
ComR 1218 .00442477876106194690
CpxR 1218 .01369863013698630136
Cra 1218 .02693602693602693602
CreB 1218 .00434782608695652173
CRP 1218 .07790368271954674220
CRP_Sxy 1218 .00442477876106194690
CsgD 1218 .02008032128514056224
CspA 1218 0
CsqR 1218 0
CueR 1218 .00431034482758620689
CusR 1218 0
CynR 1218 0
CysB 1218 .00390625000000000000
CytR 1218 0
Dan 1218 0
DcuR 1218 .01709401709401709401
DeoR 1218 0
DgoR 1218 0
DhaR 1218 0
DicA 1218 0
DinJ_YafQ 1218 .00881057268722466960
DnaA 1218 .00418410041841004184
DpiA 1218 .00851063829787234042
DsdC 1218 0
EbgR 1218 0
EnvR 1218 .00884955752212389380
EnvY 1218 0
EvgA 1218 .02083333333333333333
ExuR 1218 0
FabR 1218 .00440528634361233480
FadR 1218 .00809716599190283400
FeaR 1218 0
FhlA 1218 .03643724696356275303
Fis 1218 .07242990654205607476
FlhDC 1218 .01650165016501650165
FliZ 1218 .01646090534979423868
FNR 1218 .05600000000000000000
FucR 1218 0
Fur 1218 .04678362573099415204
GadE 1218 .00781250000000000000
GadE_RcsB 1218 .01293103448275862068
GadW 1218 .00836820083682008368
GadX 1218 .00775193798449612403
GalR 1218 0
GalS 1218 0
GatR 1218 0
GcvA 1218 0
GlaR 1218 0
GlcC 1218 0
GlpR 1218 .02173913043478260869
GlrR 1218 0
GntR 1218 .00847457627118644067
GutM 1218 .03097345132743362831
HcaR 1218 0
HdfR 1218 0
HicB 1218 0
HigA 1218 0
HigBA 1218 0
HipAB 1218 0
HipB 1218 0
H_NS 1218 .12600536193029490616
HprR 1218 0
HU 1218 .00427350427350427350
HyfR 1218 0
HypT 1218 0
IclR 1218 0
IdnR 1218 .00431034482758620689
IHF 1218 .09090909090909090909
IlvY 1218 0
IscR 1218 0
KdgR 1218 0
KdpE 1218 0
LacI 1218 0
LeuO 1218 .04680851063829787234
LexA 1218 .01773049645390070921
LldR 1218 0
LrhA 1218 .00873362445414847161
Lrp 1218 .05063291139240506329
LsrR 1218 0
LysR 1218 0
MalI 1218 0
MalT 1218 0
MarA 1218 .02205882352941176470
MarR 1218 0
MatA 1218 .00429184549356223175
MazE 1218 0
MazE_MazF 1218 0
McbR 1218 0
MelR 1218 0
MetJ 1218 .00416666666666666666
MetR 1218 0
MhpR 1218 0
Mlc 1218 .01287553648068669527
MlrA 1218 .01724137931034482758
MngR 1218 0
MntR 1218 .01315789473684210526
ModE 1218 .03422053231939163498
MprA 1218 .00869565217391304347
MqsA 1218 .01739130434782608695
MraZ 1218 0
MurR 1218 0
Nac 1218 .00406504065040650406
NadR 1218 0
NagC 1218 .01937984496124031007
NanR 1218 .00423728813559322033
NarL 1218 .02040816326530612244
NarP 1218 .00362318840579710144
NemR 1218 0
NfeR 1218 0
NhaR 1218 .02192982456140350877
NikR 1218 0
NimR 1218 0
NorR 1218 0
NrdR 1218 0
NsrR 1218 .04026845637583892617
NtrC 1218 0
OmpR 1218 .03734439834024896265
OxyR 1218 .00373134328358208955
PaaX 1218 0
PdeL 1218 .00442477876106194690
PdhR 1218 0
PepA 1218 .00881057268722466960
PgrR 1218 0
PhoB 1218 .00704225352112676056
PhoP 1218 .02173913043478260869
PrpR 1218 0
PspF 1218 0
PurR 1218 .00781250000000000000
PutA 1218 0
PuuR 1218 0
PyrR 1218 0
QseB 1218 0
RbsR 1218 0
RcdA 1218 .02155172413793103448
RclR 1218 0
RcnR 1218 0
RcsAB 1218 .03862660944206008583
RcsB 1218 .03278688524590163934
RcsB_BglJ 1218 .01680672268907563025
RelB 1218 0
RelB_RelE 1218 0
RhaR 1218 0
RhaS 1218 0
Rob 1218 .00800000000000000000
RstA 1218 .01724137931034482758
RtcR 1218 0
RutR 1218 .01250000000000000000
SdiA 1218 0
SgrR 1218 0
SlyA 1218 .00381679389312977099
SoxR 1218 0
SoxS 1218 .01119402985074626865
SrlR 1218 .03097345132743362831
StpA 1218 .02192982456140350877
SutR 1218 .00434782608695652173
TdcA 1218 0
TdcR 1218 0
TorR 1218 .00847457627118644067
TreR 1218 0
TrpR 1218 .00421940928270042194
TyrR 1218 .00421940928270042194
UhpA 1218 0
UidR 1218 0
UlaR 1218 0
UvrY 1218 .00434782608695652173
UxuR 1218 0
XapR 1218 0
XylR 1218 0
YdeO 1218 .00816326530612244897
YefM 1218 0
YefM_YoeB 1218 0
YeiL 1218 0
YhaJ 1218 0
YiaJ 1218 .03964757709251101321
YjjQ 1218 .01287553648068669527
YqhC 1218 0
ZntR 1218 0
ZraR 1218 0
Zur 1218 .00432900432900432900
AccB 1219 0
AcrR 1219 0
Ada 1219 0
AdiY 1219 .00242718446601941747
AgaR 1219 0
AidB 1219 0
AlaS 1219 0
AllR 1219 .00242130750605326876
AllS 1219 0
AlsR 1219 .00982800982800982800
AppY 1219 0
AraC 1219 0
ArcA 1219 .07142857142857142857
ArgP 1219 .00479616306954436450
ArgR 1219 .00226244343891402714
ArsR 1219 0
AscG 1219 0
AsnC 1219 0
AtoC 1219 0
BaeR 1219 0
BasR 1219 .00480769230769230769
BetI 1219 0
BirA 1219 0
BluR 1219 .00987654320987654320
BolA 1219 .00490196078431372549
BtsR 1219 .00719424460431654676
CadC 1219 .00245700245700245700
CaiF 1219 .01466992665036674816
Cbl 1219 0
CdaR 1219 .02216748768472906403
CecR 1219 0
ChbR 1219 0
ComR 1219 .00246913580246913580
CpxR 1219 .00849256900212314225
Cra 1219 .00833333333333333333
CreB 1219 .00244498777506112469
CRP 1219 .10458284371327849588
CRP_Sxy 1219 0
CsgD 1219 .00932400932400932400
CspA 1219 0
CsqR 1219 0
CueR 1219 0
CusR 1219 0
CynR 1219 0
CysB 1219 .01395348837209302325
CytR 1219 .00966183574879227053
Dan 1219 0
DcuR 1219 .02457002457002457002
DeoR 1219 .00982800982800982800
DgoR 1219 0
DhaR 1219 .00245098039215686274
DicA 1219 0
DinJ_YafQ 1219 .00492610837438423645
DnaA 1219 0
DpiA 1219 .02211302211302211302
DsdC 1219 0
EbgR 1219 0
EnvR 1219 0
EnvY 1219 0
EvgA 1219 .00952380952380952380
ExuR 1219 0
FabR 1219 0
FadR 1219 0
FeaR 1219 0
FhlA 1219 .00230414746543778801
Fis 1219 .08319185059422750424
FlhDC 1219 .04506437768240343347
FliZ 1219 .00709219858156028368
FNR 1219 .10468750000000000000
FucR 1219 .00243309002433090024
Fur 1219 .05294117647058823529
GadE 1219 0
GadE_RcsB 1219 .00242130750605326876
GadW 1219 0
GadX 1219 .00457665903890160183
GalR 1219 0
GalS 1219 0
GatR 1219 0
GcvA 1219 .00244498777506112469
GlaR 1219 0
GlcC 1219 .00487804878048780487
GlpR 1219 .01222493887530562347
GlrR 1219 0
GntR 1219 0
GutM 1219 .01728395061728395061
HcaR 1219 .01481481481481481481
HdfR 1219 0
HicB 1219 0
HigA 1219 0
HigBA 1219 0
HipAB 1219 0
HipB 1219 0
H_NS 1219 .13878326996197718631
HprR 1219 0
HU 1219 0
HyfR 1219 0
HypT 1219 .00966183574879227053
IclR 1219 .00245098039215686274
IdnR 1219 0
IHF 1219 .06722689075630252100
IlvY 1219 0
IscR 1219 0
KdgR 1219 0
KdpE 1219 0
LacI 1219 .00492610837438423645
LeuO 1219 .03155339805825242718
LexA 1219 .00431034482758620689
LldR 1219 0
LrhA 1219 .00244498777506112469
Lrp 1219 .05144032921810699588
LsrR 1219 0
LysR 1219 0
MalI 1219 0
MalT 1219 0
MarA 1219 .02237136465324384787
MarR 1219 0
MatA 1219 0
MazE 1219 0
MazE_MazF 1219 0
McbR 1219 0
MelR 1219 0
MetJ 1219 .00961538461538461538
MetR 1219 0
MhpR 1219 0
Mlc 1219 .00241545893719806763
MlrA 1219 0
MngR 1219 0
MntR 1219 0
ModE 1219 .02500000000000000000
MprA 1219 .00243902439024390243
MqsA 1219 0
MraZ 1219 0
MurR 1219 0
Nac 1219 .00235294117647058823
NadR 1219 0
NagC 1219 .00226757369614512471
NanR 1219 .00240963855421686746
NarL 1219 .06224899598393574297
NarP 1219 .02471910112359550561
NemR 1219 0
NfeR 1219 0
NhaR 1219 .01477832512315270935
NikR 1219 0
NimR 1219 0
NorR 1219 0
NrdR 1219 .00242130750605326876
NsrR 1219 .01033057851239669421
NtrC 1219 0
OmpR 1219 .01658767772511848341
OxyR 1219 .01128668171557562076
PaaX 1219 .02696078431372549019
PdeL 1219 .00246913580246913580
PdhR 1219 .00450450450450450450
PepA 1219 0
PgrR 1219 0
PhoB 1219 .02197802197802197802
PhoP 1219 .01541850220264317180
PrpR 1219 0
PspF 1219 .00980392156862745098
PurR 1219 .00459770114942528735
PutA 1219 .00246305418719211822
PuuR 1219 .01975308641975308641
PyrR 1219 0
QseB 1219 0
RbsR 1219 0
RcdA 1219 .00483091787439613526
RclR 1219 0
RcnR 1219 0
RcsAB 1219 0
RcsB 1219 .00466200466200466200
RcsB_BglJ 1219 .01201923076923076923
RelB 1219 0
RelB_RelE 1219 0
RhaR 1219 0
RhaS 1219 0
Rob 1219 .00466200466200466200
RstA 1219 0
RtcR 1219 .00493827160493827160
RutR 1219 0
SdiA 1219 0
SgrR 1219 .00242130750605326876
SlyA 1219 .07021791767554479418
SoxR 1219 .00242718446601941747
SoxS 1219 .00896860986547085201
SrlR 1219 .01728395061728395061
StpA 1219 .01228501228501228501
SutR 1219 0
TdcA 1219 .01477832512315270935
TdcR 1219 .01477832512315270935
TorR 1219 0
TreR 1219 0
TrpR 1219 .00481927710843373493
TyrR 1219 .00481927710843373493
UhpA 1219 0
UidR 1219 0
UlaR 1219 0
UvrY 1219 0
UxuR 1219 0
XapR 1219 0
XylR 1219 0
YdeO 1219 .00471698113207547169
YefM 1219 .00493827160493827160
YefM_YoeB 1219 .00493827160493827160
YeiL 1219 0
YhaJ 1219 .00246913580246913580
YiaJ 1219 0
YjjQ 1219 .00728155339805825242
YqhC 1219 0
ZntR 1219 0
ZraR 1219 0
Zur 1219 0
AccB 121 0
AcrR 121 0
Ada 121 0
AdiY 121 0
AgaR 121 0
AidB 121 0
AlaS 121 0
AllR 121 0
AllS 121 0
AlsR 121 0
AppY 121 0
AraC 121 0
ArcA 121 .07490636704119850187
ArgP 121 .00833333333333333333
ArgR 121 0
ArsR 121 0
AscG 121 0
AsnC 121 0
AtoC 121 0
BaeR 121 0
BasR 121 .04347826086956521739
BetI 121 0
BirA 121 0
BluR 121 0
BolA 121 0
BtsR 121 .03389830508474576271
CadC 121 0
CaiF 121 0
Cbl 121 0
CdaR 121 0
CecR 121 0
ChbR 121 0
ComR 121 .00934579439252336448
CpxR 121 .05988023952095808383
Cra 121 .02197802197802197802
CreB 121 0
CRP 121 .06467661691542288557
CRP_Sxy 121 0
CsgD 121 .03053435114503816793
CspA 121 0
CsqR 121 0
CueR 121 0
CusR 121 0
CynR 121 0
CysB 121 .01470588235294117647
CytR 121 0
Dan 121 0
DcuR 121 .01709401709401709401
DeoR 121 0
DgoR 121 0
DhaR 121 0
DicA 121 0
DinJ_YafQ 121 0
DnaA 121 0
DpiA 121 .08256880733944954128
DsdC 121 0
EbgR 121 0
EnvR 121 0
EnvY 121 0
EvgA 121 .00800000000000000000
ExuR 121 0
FabR 121 0
FadR 121 0
FeaR 121 0
FhlA 121 .07031250000000000000
Fis 121 .01190476190476190476
FlhDC 121 0
FliZ 121 .03225806451612903225
FNR 121 .05141388174807197943
FucR 121 0
Fur 121 .10648148148148148148
GadE 121 0
GadE_RcsB 121 0
GadW 121 0
GadX 121 0
GalR 121 0
GalS 121 0
GatR 121 0
GcvA 121 0
GlaR 121 0
GlcC 121 0
GlpR 121 0
GlrR 121 .04629629629629629629
GntR 121 0
GutM 121 .06542056074766355140
HcaR 121 0
HdfR 121 0
HicB 121 0
HigA 121 0
HigBA 121 0
HipAB 121 0
HipB 121 0
H_NS 121 .12313432835820895522
HprR 121 0
HU 121 0
HyfR 121 0
HypT 121 0
IclR 121 0
IdnR 121 0
IHF 121 .09771986970684039087
IlvY 121 0
IscR 121 0
KdgR 121 0
KdpE 121 0
LacI 121 0
LeuO 121 0
LexA 121 0
LldR 121 0
LrhA 121 .00900900900900900900
Lrp 121 .00947867298578199052
LsrR 121 0
LysR 121 0
MalI 121 0
MalT 121 0
MarA 121 .01273885350318471337
MarR 121 0
MatA 121 0
MazE 121 0
MazE_MazF 121 0
McbR 121 0
MelR 121 0
MetJ 121 0
MetR 121 .00900900900900900900
MhpR 121 0
Mlc 121 0
MlrA 121 .03539823008849557522
MngR 121 0
MntR 121 0
ModE 121 .06250000000000000000
MprA 121 .00892857142857142857
MqsA 121 .03603603603603603603
MraZ 121 0
MurR 121 0
Nac 121 .02400000000000000000
NadR 121 .00909090909090909090
NagC 121 .00699300699300699300
NanR 121 0
NarL 121 .04054054054054054054
NarP 121 .00636942675159235668
NemR 121 0
NfeR 121 0
NhaR 121 0
NikR 121 0
NimR 121 0
NorR 121 0
NrdR 121 0
NsrR 121 .05524861878453038674
NtrC 121 .03973509933774834437
OmpR 121 .03968253968253968253
OxyR 121 0
PaaX 121 0
PdeL 121 0
PdhR 121 0
PepA 121 0
PgrR 121 0
PhoB 121 .01212121212121212121
PhoP 121 .01875000000000000000
PrpR 121 0
PspF 121 0
PurR 121 .01459854014598540145
PutA 121 0
PuuR 121 0
PyrR 121 0
QseB 121 0
RbsR 121 0
RcdA 121 .03508771929824561403
RclR 121 0
RcnR 121 0
RcsAB 121 .03361344537815126050
RcsB 121 .04724409448818897637
RcsB_BglJ 121 .00819672131147540983
RelB 121 0
RelB_RelE 121 0
RhaR 121 0
RhaS 121 0
Rob 121 0
RstA 121 .03539823008849557522
RtcR 121 0
RutR 121 0
SdiA 121 0
SgrR 121 0
SlyA 121 .09923664122137404580
SoxR 121 0
SoxS 121 .01333333333333333333
SrlR 121 .06542056074766355140
StpA 121 0
SutR 121 0
TdcA 121 0
TdcR 121 0
TorR 121 0
TreR 121 0
TrpR 121 0
TyrR 121 0
UhpA 121 0
UidR 121 0
UlaR 121 0
UvrY 121 .00900900900900900900
UxuR 121 0
XapR 121 0
XylR 121 0
YdeO 121 0
YefM 121 .01869158878504672897
YefM_YoeB 121 .01869158878504672897
YeiL 121 0
YhaJ 121 0
YiaJ 121 0
YjjQ 121 0
YqhC 121 0
ZntR 121 0
ZraR 121 0
Zur 121 0
AccB 1220 0
AcrR 1220 0
Ada 1220 0
AdiY 1220 .02040816326530612244
AgaR 1220 .01002506265664160401
AidB 1220 0
AlaS 1220 0
AllR 1220 0
AllS 1220 0
AlsR 1220 0
AppY 1220 0
AraC 1220 0
ArcA 1220 .08538899430740037950
ArgP 1220 .00495049504950495049
ArgR 1220 .02380952380952380952
ArsR 1220 0
AscG 1220 .00252525252525252525
AsnC 1220 0
AtoC 1220 .01020408163265306122
BaeR 1220 .00250626566416040100
BasR 1220 .01758793969849246231
BetI 1220 0
BirA 1220 0
BluR 1220 .01020408163265306122
BolA 1220 0
BtsR 1220 .01243781094527363184
CadC 1220 0
CaiF 1220 .02551020408163265306
Cbl 1220 0
CdaR 1220 .01259445843828715365
CecR 1220 0
ChbR 1220 0
ComR 1220 .00255102040816326530
CpxR 1220 .02895322939866369710
Cra 1220 .02614379084967320261
CreB 1220 0
CRP 1220 .17490494296577946768
CRP_Sxy 1220 0
CsgD 1220 .01941747572815533980
CspA 1220 .00254452926208651399
CsqR 1220 0
CueR 1220 0
CusR 1220 0
CynR 1220 0
CysB 1220 .00714285714285714285
CytR 1220 .00247524752475247524
Dan 1220 0
DcuR 1220 .01000000000000000000
DeoR 1220 .00251889168765743073
DgoR 1220 0
DhaR 1220 0
DicA 1220 0
DinJ_YafQ 1220 .00508905852417302798
DnaA 1220 .00744416873449131513
DpiA 1220 .02544529262086513994
DsdC 1220 0
EbgR 1220 0
EnvR 1220 0
EnvY 1220 0
EvgA 1220 .02238805970149253731
ExuR 1220 .00250000000000000000
FabR 1220 0
FadR 1220 .00484261501210653753
FeaR 1220 0
FhlA 1220 0
Fis 1220 .03993344425956738768
FlhDC 1220 .01498929336188436830
FliZ 1220 .02736318407960199004
FNR 1220 .11575562700964630225
FucR 1220 .00503778337531486146
Fur 1220 .10548523206751054852
GadE 1220 .03414634146341463414
GadE_RcsB 1220 .00501253132832080200
GadW 1220 .02518891687657430730
GadX 1220 .03147699757869249394
GalR 1220 0
GalS 1220 0
GatR 1220 .01530612244897959183
GcvA 1220 0
GlaR 1220 0
GlcC 1220 0
GlpR 1220 .01262626262626262626
GlrR 1220 .01272264631043256997
GntR 1220 .00497512437810945273
GutM 1220 .01785714285714285714
HcaR 1220 0
HdfR 1220 .00761421319796954314
HicB 1220 0
HigA 1220 0
HigBA 1220 0
HipAB 1220 0
HipB 1220 .00251889168765743073
H_NS 1220 .16269841269841269841
HprR 1220 0
HU 1220 0
HyfR 1220 0
HypT 1220 .00496277915632754342
IclR 1220 .00253164556962025316
IdnR 1220 .00503778337531486146
IHF 1220 .14128440366972477064
IlvY 1220 0
IscR 1220 0
KdgR 1220 0
KdpE 1220 0
LacI 1220 0
LeuO 1220 .01477832512315270935
LexA 1220 .00443458980044345898
LldR 1220 0
LrhA 1220 .00252525252525252525
Lrp 1220 .03534303534303534303
LsrR 1220 .00250000000000000000
LysR 1220 0
MalI 1220 .00765306122448979591
MalT 1220 0
MarA 1220 .02304147465437788018
MarR 1220 0
MatA 1220 .00250626566416040100
MazE 1220 0
MazE_MazF 1220 0
McbR 1220 .00759493670886075949
MelR 1220 0
MetJ 1220 0
MetR 1220 0
MhpR 1220 0
Mlc 1220 .01005025125628140703
MlrA 1220 .01005025125628140703
MngR 1220 0
MntR 1220 .00252525252525252525
ModE 1220 .00458715596330275229
MprA 1220 0
MqsA 1220 .01010101010101010101
MraZ 1220 0
MurR 1220 0
Nac 1220 .00731707317073170731
NadR 1220 .00763358778625954198
NagC 1220 .02142857142857142857
NanR 1220 .00248756218905472636
NarL 1220 .03406813627254509018
NarP 1220 .00226244343891402714
NemR 1220 0
NfeR 1220 .00254452926208651399
NhaR 1220 0
NikR 1220 0
NimR 1220 0
NorR 1220 0
NrdR 1220 0
NsrR 1220 .02365591397849462365
NtrC 1220 .04000000000000000000
OmpR 1220 .01463414634146341463
OxyR 1220 .00694444444444444444
PaaX 1220 .02784810126582278481
PdeL 1220 .00255102040816326530
PdhR 1220 .00231481481481481481
PepA 1220 .00253807106598984771
PgrR 1220 0
PhoB 1220 .01345291479820627802
PhoP 1220 .03225806451612903225
PrpR 1220 0
PspF 1220 .01526717557251908396
PurR 1220 .00473933649289099526
PutA 1220 .00254452926208651399
PuuR 1220 0
PyrR 1220 0
QseB 1220 .01763224181360201511
RbsR 1220 0
RcdA 1220 .01002506265664160401
RclR 1220 0
RcnR 1220 0
RcsAB 1220 .03291139240506329113
RcsB 1220 .03209876543209876543
RcsB_BglJ 1220 .00492610837438423645
RelB 1220 0
RelB_RelE 1220 0
RhaR 1220 0
RhaS 1220 0
Rob 1220 .00722891566265060240
RstA 1220 .01005025125628140703
RtcR 1220 .00510204081632653061
RutR 1220 .02506265664160401002
SdiA 1220 .00251256281407035175
SgrR 1220 0
SlyA 1220 .06451612903225806451
SoxR 1220 .00250626566416040100
SoxS 1220 .01157407407407407407
SrlR 1220 .01785714285714285714
StpA 1220 .00503778337531486146
SutR 1220 .00252525252525252525
TdcA 1220 0
TdcR 1220 0
TorR 1220 .00497512437810945273
TreR 1220 0
TrpR 1220 .00748129675810473815
TyrR 1220 .00748129675810473815
UhpA 1220 0
UidR 1220 0
UlaR 1220 .01526717557251908396
UvrY 1220 .00252525252525252525
UxuR 1220 .00250000000000000000
XapR 1220 0
XylR 1220 0
YdeO 1220 .01225490196078431372
YefM 1220 .00510204081632653061
YefM_YoeB 1220 .00510204081632653061
YeiL 1220 0
YhaJ 1220 .00255102040816326530
YiaJ 1220 .02290076335877862595
YjjQ 1220 0
YqhC 1220 0
ZntR 1220 0
ZraR 1220 0
Zur 1220 0
AccB 1221 0
AcrR 1221 0
Ada 1221 0
AdiY 1221 .00917431192660550458
AgaR 1221 0
AidB 1221 0
AlaS 1221 0
AllR 1221 0
AllS 1221 0
AlsR 1221 0
AppY 1221 0
AraC 1221 0
ArcA 1221 .01805054151624548736
ArgP 1221 .00869565217391304347
ArgR 1221 0
ArsR 1221 0
AscG 1221 0
AsnC 1221 0
AtoC 1221 0
BaeR 1221 0
BasR 1221 .00877192982456140350
BetI 1221 0
BirA 1221 0
BluR 1221 0
BolA 1221 0
BtsR 1221 .02631578947368421052
CadC 1221 0
CaiF 1221 0
Cbl 1221 0
CdaR 1221 .04672897196261682242
CecR 1221 0
ChbR 1221 0
ComR 1221 .00980392156862745098
CpxR 1221 .02380952380952380952
Cra 1221 .02840909090909090909
CreB 1221 0
CRP 1221 .02083333333333333333
CRP_Sxy 1221 0
CsgD 1221 .03174603174603174603
CspA 1221 0
CsqR 1221 0
CueR 1221 0
CusR 1221 0
CynR 1221 0
CysB 1221 .00757575757575757575
CytR 1221 0
Dan 1221 0
DcuR 1221 .01785714285714285714
DeoR 1221 0
DgoR 1221 0
DhaR 1221 0
DicA 1221 0
DinJ_YafQ 1221 0
DnaA 1221 0
DpiA 1221 0
DsdC 1221 0
EbgR 1221 0
EnvR 1221 0
EnvY 1221 0
EvgA 1221 .00833333333333333333
ExuR 1221 0
FabR 1221 0
FadR 1221 0
FeaR 1221 0
FhlA 1221 0
Fis 1221 .04687500000000000000
FlhDC 1221 .00546448087431693989
FliZ 1221 .02500000000000000000
FNR 1221 .05208333333333333333
FucR 1221 0
Fur 1221 .05882352941176470588
GadE 1221 0
GadE_RcsB 1221 0
GadW 1221 0
GadX 1221 0
GalR 1221 .00900900900900900900
GalS 1221 .00900900900900900900
GatR 1221 0
GcvA 1221 0
GlaR 1221 0
GlcC 1221 0
GlpR 1221 0
GlrR 1221 0
GntR 1221 0
GutM 1221 0
HcaR 1221 0
HdfR 1221 0
HicB 1221 0
HigA 1221 0
HigBA 1221 0
HipAB 1221 0
HipB 1221 0
H_NS 1221 .10037174721189591078
HprR 1221 0
HU 1221 .00909090909090909090
HyfR 1221 0
HypT 1221 0
IclR 1221 .02912621359223300970
IdnR 1221 0
IHF 1221 .04731861198738170347
IlvY 1221 0
IscR 1221 0
KdgR 1221 0
KdpE 1221 0
LacI 1221 0
LeuO 1221 .05172413793103448275
LexA 1221 0
LldR 1221 0
LrhA 1221 .00943396226415094339
Lrp 1221 .06666666666666666666
LsrR 1221 0
LysR 1221 .01960784313725490196
MalI 1221 0
MalT 1221 0
MarA 1221 .00653594771241830065
MarR 1221 0
MatA 1221 .00917431192660550458
MazE 1221 0
MazE_MazF 1221 0
McbR 1221 0
MelR 1221 0
MetJ 1221 0
MetR 1221 .00943396226415094339
MhpR 1221 0
Mlc 1221 0
MlrA 1221 0
MngR 1221 0
MntR 1221 .00943396226415094339
ModE 1221 0
MprA 1221 0
MqsA 1221 0
MraZ 1221 0
MurR 1221 0
Nac 1221 .01652892561983471074
NadR 1221 0
NagC 1221 .02205882352941176470
NanR 1221 .00892857142857142857
NarL 1221 .02727272727272727272
NarP 1221 .02684563758389261744
NemR 1221 0
NfeR 1221 0
NhaR 1221 .01869158878504672897
NikR 1221 0
NimR 1221 0
NorR 1221 0
NrdR 1221 0
NsrR 1221 .03333333333333333333
NtrC 1221 0
OmpR 1221 .00800000000000000000
OxyR 1221 .02836879432624113475
PaaX 1221 0
PdeL 1221 .00980392156862745098
PdhR 1221 0
PepA 1221 0
PgrR 1221 0
PhoB 1221 0
PhoP 1221 .02597402597402597402
PrpR 1221 0
PspF 1221 0
PurR 1221 .01515151515151515151
PutA 1221 0
PuuR 1221 0
PyrR 1221 0
QseB 1221 0
RbsR 1221 0
RcdA 1221 0
RclR 1221 0
RcnR 1221 0
RcsAB 1221 0
RcsB 1221 .00787401574803149606
RcsB_BglJ 1221 .01724137931034482758
RelB 1221 0
RelB_RelE 1221 0
RhaR 1221 0
RhaS 1221 0
Rob 1221 0
RstA 1221 0
RtcR 1221 0
RutR 1221 0
SdiA 1221 0
SgrR 1221 0
SlyA 1221 .00724637681159420289
SoxR 1221 0
SoxS 1221 .01379310344827586206
SrlR 1221 0
StpA 1221 .00925925925925925925
SutR 1221 .00943396226415094339
TdcA 1221 0
TdcR 1221 0
TorR 1221 0
TreR 1221 0
TrpR 1221 .03636363636363636363
TyrR 1221 .04587155963302752293
UhpA 1221 0
UidR 1221 0
UlaR 1221 0
UvrY 1221 .00943396226415094339
UxuR 1221 0
XapR 1221 0
XylR 1221 0
YdeO 1221 0
YefM 1221 0
YefM_YoeB 1221 0
YeiL 1221 0
YhaJ 1221 0
YiaJ 1221 0
YjjQ 1221 0
YqhC 1221 0
ZntR 1221 0
ZraR 1221 0
Zur 1221 .00934579439252336448
AccB 1222 0
AcrR 1222 0
Ada 1222 0
AdiY 1222 0
AgaR 1222 0
AidB 1222 0
AlaS 1222 0
AllR 1222 0
AllS 1222 0
AlsR 1222 .19230769230769230769
AppY 1222 0
AraC 1222 0
ArcA 1222 .03535353535353535353
ArgP 1222 0
ArgR 1222 0
ArsR 1222 0
AscG 1222 0
AsnC 1222 0
AtoC 1222 0
BaeR 1222 0
BasR 1222 .02702702702702702702
BetI 1222 0
BirA 1222 0
BluR 1222 0
BolA 1222 0
BtsR 1222 0
CadC 1222 0
CaiF 1222 .20689655172413793103
Cbl 1222 0
CdaR 1222 0
CecR 1222 0
ChbR 1222 0
ComR 1222 0
CpxR 1222 0
Cra 1222 0
CreB 1222 0
CRP 1222 .01083032490974729241
CRP_Sxy 1222 0
CsgD 1222 0
CspA 1222 0
CsqR 1222 0
CueR 1222 0
CusR 1222 0
CynR 1222 0
CysB 1222 0
CytR 1222 0
Dan 1222 0
DcuR 1222 0
DeoR 1222 0
DgoR 1222 0
DhaR 1222 0
DicA 1222 0
DinJ_YafQ 1222 0
DnaA 1222 0
DpiA 1222 0
DsdC 1222 0
EbgR 1222 0
EnvR 1222 0
EnvY 1222 0
EvgA 1222 0
ExuR 1222 0
FabR 1222 0
FadR 1222 0
FeaR 1222 0
FhlA 1222 0
Fis 1222 .00389105058365758754
FlhDC 1222 0
FliZ 1222 0
FNR 1222 .02187500000000000000
FucR 1222 0
Fur 1222 0
GadE 1222 0
GadE_RcsB 1222 0
GadW 1222 0
GadX 1222 0
GalR 1222 0
GalS 1222 0
GatR 1222 0
GcvA 1222 0
GlaR 1222 0
GlcC 1222 0
GlpR 1222 0
GlrR 1222 0
GntR 1222 0
GutM 1222 0
HcaR 1222 0
HdfR 1222 0
HicB 1222 0
HigA 1222 0
HigBA 1222 0
HipAB 1222 0
HipB 1222 0
H_NS 1222 .03301886792452830188
HprR 1222 0
HU 1222 0
HyfR 1222 0
HypT 1222 0
IclR 1222 0
IdnR 1222 0
IHF 1222 0
IlvY 1222 0
IscR 1222 0
KdgR 1222 0
KdpE 1222 0
LacI 1222 0
LeuO 1222 .15384615384615384615
LexA 1222 0
LldR 1222 0
LrhA 1222 .03448275862068965517
Lrp 1222 0
LsrR 1222 0
LysR 1222 0
MalI 1222 0
MalT 1222 0
MarA 1222 0
MarR 1222 0
MatA 1222 0
MazE 1222 0
MazE_MazF 1222 0
McbR 1222 0
MelR 1222 0
MetJ 1222 0
MetR 1222 0
MhpR 1222 0
Mlc 1222 0
MlrA 1222 0
MngR 1222 0
MntR 1222 0
ModE 1222 0
MprA 1222 0
MqsA 1222 0
MraZ 1222 0
MurR 1222 0
Nac 1222 .04545454545454545454
NadR 1222 0
NagC 1222 0
NanR 1222 0
NarL 1222 0
NarP 1222 0
NemR 1222 0
NfeR 1222 0
NhaR 1222 0
NikR 1222 0
NimR 1222 0
NorR 1222 0
NrdR 1222 0
NsrR 1222 0
NtrC 1222 0
OmpR 1222 0
OxyR 1222 0
PaaX 1222 0
PdeL 1222 0
PdhR 1222 0
PepA 1222 0
PgrR 1222 0
PhoB 1222 0
PhoP 1222 .01250000000000000000
PrpR 1222 0
PspF 1222 0
PurR 1222 .03636363636363636363
PutA 1222 0
PuuR 1222 0
PyrR 1222 0
QseB 1222 0
RbsR 1222 0
RcdA 1222 0
RclR 1222 0
RcnR 1222 0
RcsAB 1222 0
RcsB 1222 0
RcsB_BglJ 1222 .02500000000000000000
RelB 1222 0
RelB_RelE 1222 0
RhaR 1222 0
RhaS 1222 0
Rob 1222 0
RstA 1222 0
RtcR 1222 0
RutR 1222 0
SdiA 1222 0
SgrR 1222 0
SlyA 1222 .01639344262295081967
SoxR 1222 0
SoxS 1222 0
SrlR 1222 0
StpA 1222 .03225806451612903225
SutR 1222 0
TdcA 1222 0
TdcR 1222 0
TorR 1222 0
TreR 1222 0
TrpR 1222 0
TyrR 1222 0
UhpA 1222 0
UidR 1222 0
UlaR 1222 0
UvrY 1222 0
UxuR 1222 0
XapR 1222 0
XylR 1222 0
YdeO 1222 0
YefM 1222 0
YefM_YoeB 1222 0
YeiL 1222 0
YhaJ 1222 0
YiaJ 1222 0
YjjQ 1222 0
YqhC 1222 0
ZntR 1222 0
ZraR 1222 0
Zur 1222 0
AccB 1223 0
AcrR 1223 0
Ada 1223 0
AdiY 1223 .00464037122969837587
AgaR 1223 0
AidB 1223 0
AlaS 1223 0
AllR 1223 .00230946882217090069
AllS 1223 0
AlsR 1223 .01173708920187793427
AppY 1223 0
AraC 1223 0
ArcA 1223 .05769230769230769230
ArgP 1223 .00457665903890160183
ArgR 1223 0
ArsR 1223 0
AscG 1223 0
AsnC 1223 0
AtoC 1223 0
BaeR 1223 0
BasR 1223 .00921658986175115207
BetI 1223 0
BirA 1223 0
BluR 1223 .00941176470588235294
BolA 1223 .00467289719626168224
BtsR 1223 .00227790432801822323
CadC 1223 .00234192037470725995
CaiF 1223 .01398601398601398601
Cbl 1223 .01165501165501165501
CdaR 1223 .00928074245939675174
CecR 1223 0
ChbR 1223 0
ComR 1223 .00235294117647058823
CpxR 1223 .01434426229508196721
Cra 1223 .02647657841140529531
CreB 1223 0
CRP 1223 .11111111111111111111
CRP_Sxy 1223 0
CsgD 1223 .00443458980044345898
CspA 1223 0
CsqR 1223 0
CueR 1223 0
CusR 1223 0
CynR 1223 0
CysB 1223 .01559020044543429844
CytR 1223 .00689655172413793103
Dan 1223 0
DcuR 1223 .01864801864801864801
DeoR 1223 .00700934579439252336
DgoR 1223 0
DhaR 1223 .00233644859813084112
DicA 1223 0
DinJ_YafQ 1223 0
DnaA 1223 .00228310502283105022
DpiA 1223 .02107728337236533957
DsdC 1223 0
EbgR 1223 0
EnvR 1223 0
EnvY 1223 0
EvgA 1223 .00680272108843537414
ExuR 1223 .00462962962962962962
FabR 1223 0
FadR 1223 .00900900900900900900
FeaR 1223 0
FhlA 1223 .00220264317180616740
Fis 1223 .07868852459016393442
FlhDC 1223 .03469387755102040816
FliZ 1223 .00904977375565610859
FNR 1223 .10654490106544901065
FucR 1223 .00232018561484918793
Fur 1223 .03148148148148148148
GadE 1223 .01555555555555555555
GadE_RcsB 1223 .00930232558139534883
GadW 1223 .01382488479262672811
GadX 1223 .01773835920177383592
GalR 1223 0
GalS 1223 0
GatR 1223 0
GcvA 1223 .00233100233100233100
GlaR 1223 0
GlcC 1223 .00465116279069767441
GlpR 1223 0
GlrR 1223 .01173708920187793427
GntR 1223 .00229357798165137614
GutM 1223 .01647058823529411764
HcaR 1223 0
HdfR 1223 0
HicB 1223 0
HigA 1223 0
HigBA 1223 0
HipAB 1223 0
HipB 1223 0
H_NS 1223 .12341197822141560798
HprR 1223 0
HU 1223 0
HyfR 1223 0
HypT 1223 .00228832951945080091
IclR 1223 .00233644859813084112
IdnR 1223 0
IHF 1223 .08803986710963455149
IlvY 1223 0
IscR 1223 0
KdgR 1223 0
KdpE 1223 0
LacI 1223 .00469483568075117370
LeuO 1223 .03009259259259259259
LexA 1223 0
LldR 1223 0
LrhA 1223 .00467289719626168224
Lrp 1223 .07489878542510121457
LsrR 1223 0
LysR 1223 0
MalI 1223 0
MalT 1223 0
MarA 1223 .02360515021459227467
MarR 1223 0
MatA 1223 0
MazE 1223 0
MazE_MazF 1223 0
McbR 1223 0
MelR 1223 0
MetJ 1223 0
MetR 1223 .00233100233100233100
MhpR 1223 0
Mlc 1223 .00928074245939675174
MlrA 1223 0
MngR 1223 0
MntR 1223 0
ModE 1223 .02391304347826086956
MprA 1223 0
MqsA 1223 0
MraZ 1223 0
MurR 1223 0
Nac 1223 .00450450450450450450
NadR 1223 .00233644859813084112
NagC 1223 .01538461538461538461
NanR 1223 .00229885057471264367
NarL 1223 .06809338521400778210
NarP 1223 .03478260869565217391
NemR 1223 0
NfeR 1223 0
NhaR 1223 .01170960187353629976
NikR 1223 0
NimR 1223 0
NorR 1223 .00705882352941176470
NrdR 1223 .00230946882217090069
NsrR 1223 .00592885375494071146
NtrC 1223 .01063829787234042553
OmpR 1223 .01126126126126126126
OxyR 1223 .00645161290322580645
PaaX 1223 .02570093457943925233
PdeL 1223 .00235294117647058823
PdhR 1223 .00431034482758620689
PepA 1223 0
PgrR 1223 0
PhoB 1223 .01890756302521008403
PhoP 1223 .02123142250530785562
PrpR 1223 .00938967136150234741
PspF 1223 .00934579439252336448
PurR 1223 .00883002207505518763
PutA 1223 0
PuuR 1223 0
PyrR 1223 0
QseB 1223 .00459770114942528735
RbsR 1223 0
RcdA 1223 .00229885057471264367
RclR 1223 0
RcnR 1223 0
RcsAB 1223 .01146788990825688073
RcsB 1223 .02968036529680365296
RcsB_BglJ 1223 .00915331807780320366
RelB 1223 0
RelB_RelE 1223 0
RhaR 1223 0
RhaS 1223 0
Rob 1223 .00222222222222222222
RstA 1223 0
RtcR 1223 .00470588235294117647
RutR 1223 .00454545454545454545
SdiA 1223 .00232018561484918793
SgrR 1223 .01877934272300469483
SlyA 1223 .06697459584295612009
SoxR 1223 0
SoxS 1223 .00642398286937901498
SrlR 1223 .01647058823529411764
StpA 1223 .00934579439252336448
SutR 1223 0
TdcA 1223 .01408450704225352112
TdcR 1223 .01408450704225352112
TorR 1223 .01157407407407407407
TreR 1223 0
TrpR 1223 .00459770114942528735
TyrR 1223 .00691244239631336405
UhpA 1223 0
UidR 1223 0
UlaR 1223 0
UvrY 1223 .00233100233100233100
UxuR 1223 0
XapR 1223 0
XylR 1223 0
YdeO 1223 .00450450450450450450
YefM 1223 0
YefM_YoeB 1223 0
YeiL 1223 0
YhaJ 1223 0
YiaJ 1223 0
YjjQ 1223 .00694444444444444444
YqhC 1223 0
ZntR 1223 0
ZraR 1223 0
Zur 1223 .00232558139534883720
AccB 1224 .00219298245614035087
AcrR 1224 .00435255712731229597
Ada 1224 0
AdiY 1224 .00546448087431693989
AgaR 1224 .01095290251916757940
AidB 1224 0
AlaS 1224 0
AllR 1224 0
AllS 1224 .00328947368421052631
AlsR 1224 .00547645125958378970
AppY 1224 .00435729847494553376
AraC 1224 .00216450216450216450
ArcA 1224 .07163886162904808635
ArgP 1224 .00433839479392624728
ArgR 1224 .01171458998935037273
ArsR 1224 0
AscG 1224 .00109170305676855895
AsnC 1224 0
AtoC 1224 .00438596491228070175
BaeR 1224 .00656455142231947483
BasR 1224 .00652883569096844396
BetI 1224 .00438596491228070175
BirA 1224 0
BluR 1224 .00438596491228070175
BolA 1224 .00109170305676855895
BtsR 1224 .01200873362445414847
CadC 1224 .00109409190371991247
CaiF 1224 .01096491228070175438
Cbl 1224 .00986842105263157894
CdaR 1224 .00545256270447110141
CecR 1224 0
ChbR 1224 .00657894736842105263
ComR 1224 .00109649122807017543
CpxR 1224 .03043022035676810073
Cra 1224 .04096638655462184873
CreB 1224 .00218579234972677595
CRP 1224 .17833876221498371335
CRP_Sxy 1224 .00109649122807017543
CsgD 1224 .01075268817204301075
CspA 1224 .00109529025191675794
CsqR 1224 0
CueR 1224 .00108932461873638344
CusR 1224 0
CynR 1224 .00109289617486338797
CysB 1224 .01616379310344827586
CytR 1224 .00216684723726977248
Dan 1224 0
DcuR 1224 .00983606557377049180
DeoR 1224 .00109051254089422028
DgoR 1224 0
DhaR 1224 .00438596491228070175
DicA 1224 .00327153762268266085
DinJ_YafQ 1224 .00328947368421052631
DnaA 1224 .00433839479392624728
DpiA 1224 .01095290251916757940
DsdC 1224 .00109409190371991247
EbgR 1224 .00219298245614035087
EnvR 1224 .00219298245614035087
EnvY 1224 .00109529025191675794
EvgA 1224 .01195652173913043478
ExuR 1224 .00326797385620915032
FabR 1224 0
FadR 1224 .00862998921251348435
FeaR 1224 .00109529025191675794
FhlA 1224 .00964630225080385852
Fis 1224 .07917059377945334590
FlhDC 1224 .03005181347150259067
FliZ 1224 .01413043478260869565
FNR 1224 .13883677298311444652
FucR 1224 0
Fur 1224 .05348133198789101917
GadE 1224 .01396348012889366272
GadE_RcsB 1224 .00545851528384279475
GadW 1224 .01311475409836065573
GadX 1224 .01939655172413793103
GalR 1224 .00108577633007600434
GalS 1224 .00108577633007600434
GatR 1224 .00657894736842105263
GcvA 1224 .00218579234972677595
GlaR 1224 .00548245614035087719
GlcC 1224 0
GlpR 1224 0
GlrR 1224 .00657894736842105263
GntR 1224 .00763358778625954198
GutM 1224 .00767543859649122807
HcaR 1224 0
HdfR 1224 0
HicB 1224 0
HigA 1224 0
HigBA 1224 0
HipAB 1224 .00218579234972677595
HipB 1224 .00327868852459016393
H_NS 1224 .11830131445904954499
HprR 1224 0
HU 1224 .00326797385620915032
HyfR 1224 0
HypT 1224 .00543478260869565217
IclR 1224 .00438596491228070175
IdnR 1224 .00437158469945355191
IHF 1224 .12734452122408687068
IlvY 1224 0
IscR 1224 .01396348012889366272
KdgR 1224 .00219298245614035087
KdpE 1224 .00438596491228070175
LacI 1224 0
LeuO 1224 .01304347826086956521
LexA 1224 .02098635886673662119
LldR 1224 0
LrhA 1224 .00109170305676855895
Lrp 1224 .05056759545923632610
LsrR 1224 .00986842105263157894
LysR 1224 .00219298245614035087
MalI 1224 .00328947368421052631
MalT 1224 0
MarA 1224 .01902748414376321353
MarR 1224 0
MatA 1224 .00327153762268266085
MazE 1224 0
MazE_MazF 1224 0
McbR 1224 .00109051254089422028
MelR 1224 .00219058050383351588
MetJ 1224 .00216216216216216216
MetR 1224 .00109170305676855895
MhpR 1224 0
Mlc 1224 .00545256270447110141
MlrA 1224 .00985761226725082146
MngR 1224 .00109409190371991247
MntR 1224 .00218579234972677595
ModE 1224 .03232758620689655172
MprA 1224 .00327868852459016393
MqsA 1224 .00656455142231947483
MraZ 1224 .00323974082073434125
MurR 1224 0
Nac 1224 .01193058568329718004
NadR 1224 .00218818380743982494
NagC 1224 .02816901408450704225
NanR 1224 .00326086956521739130
NarL 1224 .06914344685242518059
NarP 1224 .03883495145631067961
NemR 1224 0
NfeR 1224 0
NhaR 1224 .00327510917030567685
NikR 1224 0
NimR 1224 .00219298245614035087
NorR 1224 0
NrdR 1224 0
NsrR 1224 .03212435233160621761
NtrC 1224 .04338394793926247288
OmpR 1224 .01079913606911447084
OxyR 1224 .00844772967265047518
PaaX 1224 0
PdeL 1224 .00109649122807017543
PdhR 1224 .01060445387062566277
PepA 1224 .00219058050383351588
PgrR 1224 .00108813928182807399
PhoB 1224 .02423603793466807165
PhoP 1224 .02760084925690021231
PrpR 1224 .00438116100766703176
PspF 1224 .00767543859649122807
PurR 1224 .00962566844919786096
PutA 1224 .00109529025191675794
PuuR 1224 0
PyrR 1224 0
QseB 1224 .00873362445414847161
RbsR 1224 0
RcdA 1224 .00654307524536532170
RclR 1224 0
RcnR 1224 .00328947368421052631
RcsAB 1224 .01531728665207877461
RcsB 1224 .01956521739130434782
RcsB_BglJ 1224 .00541711809317443120
RelB 1224 0
RelB_RelE 1224 0
RhaR 1224 0
RhaS 1224 0
Rob 1224 .01077586206896551724
RstA 1224 .00985761226725082146
RtcR 1224 0
RutR 1224 .01198257080610021786
SdiA 1224 .00657174151150054764
SgrR 1224 .00108695652173913043
SlyA 1224 .01824034334763948497
SoxR 1224 .00436681222707423580
SoxS 1224 .01269841269841269841
SrlR 1224 .00767543859649122807
StpA 1224 .00437158469945355191
SutR 1224 .00109170305676855895
TdcA 1224 .00767543859649122807
TdcR 1224 .00767543859649122807
TorR 1224 .00216919739696312364
TreR 1224 0
TrpR 1224 .00434782608695652173
TyrR 1224 .00873362445414847161
UhpA 1224 0
UidR 1224 .00328587075575027382
UlaR 1224 .00657174151150054764
UvrY 1224 .00109170305676855895
UxuR 1224 .00436205016357688113
XapR 1224 .00219298245614035087
XylR 1224 .00436681222707423580
YdeO 1224 .01413043478260869565
YefM 1224 .00219298245614035087
YefM_YoeB 1224 .00219298245614035087
YeiL 1224 .00109649122807017543
YhaJ 1224 .00109649122807017543
YiaJ 1224 0
YjjQ 1224 .00108577633007600434
YqhC 1224 0
ZntR 1224 0
ZraR 1224 0
Zur 1224 .00547645125958378970
AccB 1225 0
AcrR 1225 0
Ada 1225 0
AdiY 1225 .01744186046511627906
AgaR 1225 0
AidB 1225 0
AlaS 1225 0
AllR 1225 0
AllS 1225 0
AlsR 1225 0
AppY 1225 0
AraC 1225 0
ArcA 1225 .04204204204204204204
ArgP 1225 .01117318435754189944
ArgR 1225 .01485148514851485148
ArsR 1225 0
AscG 1225 .01176470588235294117
AsnC 1225 0
AtoC 1225 0
BaeR 1225 0
BasR 1225 .01123595505617977528
BetI 1225 0
BirA 1225 0
BluR 1225 0
BolA 1225 0
BtsR 1225 0
CadC 1225 0
CaiF 1225 0
Cbl 1225 .02923976608187134502
CdaR 1225 .02906976744186046511
CecR 1225 0
ChbR 1225 0
ComR 1225 .00598802395209580838
CpxR 1225 .02597402597402597402
Cra 1225 .00819672131147540983
CreB 1225 0
CRP 1225 .05247376311844077961
CRP_Sxy 1225 0
CsgD 1225 .00515463917525773195
CspA 1225 0
CsqR 1225 0
CueR 1225 0
CusR 1225 0
CynR 1225 0
CysB 1225 .03664921465968586387
CytR 1225 0
Dan 1225 0
DcuR 1225 .01129943502824858757
DeoR 1225 0
DgoR 1225 0
DhaR 1225 0
DicA 1225 0
DinJ_YafQ 1225 0
DnaA 1225 0
DpiA 1225 .04705882352941176470
DsdC 1225 0
EbgR 1225 0
EnvR 1225 0
EnvY 1225 0
EvgA 1225 .00540540540540540540
ExuR 1225 0
FabR 1225 0
FadR 1225 0
FeaR 1225 0
FhlA 1225 .04787234042553191489
Fis 1225 .02301790281329923273
FlhDC 1225 .00403225806451612903
FliZ 1225 0
FNR 1225 .09069767441860465116
FucR 1225 0
Fur 1225 .09124087591240875912
GadE 1225 .00505050505050505050
GadE_RcsB 1225 .01149425287356321839
GadW 1225 .01111111111111111111
GadX 1225 .01005025125628140703
GalR 1225 .00568181818181818181
GalS 1225 .00568181818181818181
GatR 1225 0
GcvA 1225 0
GlaR 1225 0
GlcC 1225 0
GlpR 1225 0
GlrR 1225 .02976190476190476190
GntR 1225 0
GutM 1225 .04191616766467065868
HcaR 1225 0
HdfR 1225 0
HicB 1225 0
HigA 1225 0
HigBA 1225 0
HipAB 1225 0
HipB 1225 0
H_NS 1225 .16077170418006430868
HprR 1225 0
HU 1225 .00571428571428571428
HyfR 1225 0
HypT 1225 0
IclR 1225 0
IdnR 1225 0
IHF 1225 .11830985915492957746
IlvY 1225 0
IscR 1225 0
KdgR 1225 0
KdpE 1225 0
LacI 1225 0
LeuO 1225 .03314917127071823204
LexA 1225 0
LldR 1225 0
LrhA 1225 .00584795321637426900
Lrp 1225 .02631578947368421052
LsrR 1225 0
LysR 1225 .01197604790419161676
MalI 1225 0
MalT 1225 0
MarA 1225 .00458715596330275229
MarR 1225 0
MatA 1225 .00574712643678160919
MazE 1225 0
MazE_MazF 1225 0
McbR 1225 0
MelR 1225 0
MetJ 1225 0
MetR 1225 0
MhpR 1225 0
Mlc 1225 0
MlrA 1225 0
MngR 1225 0
MntR 1225 .00584795321637426900
ModE 1225 .04411764705882352941
MprA 1225 0
MqsA 1225 0
MraZ 1225 0
MurR 1225 0
Nac 1225 .01621621621621621621
NadR 1225 .00588235294117647058
NagC 1225 .01492537313432835820
NanR 1225 .00564971751412429378
NarL 1225 .05818181818181818181
NarP 1225 .02830188679245283018
NemR 1225 0
NfeR 1225 0
NhaR 1225 .01162790697674418604
NikR 1225 0
NimR 1225 0
NorR 1225 .01796407185628742514
NrdR 1225 0
NsrR 1225 .05907172995780590717
NtrC 1225 .02358490566037735849
OmpR 1225 0
OxyR 1225 .01941747572815533980
PaaX 1225 0
PdeL 1225 .00598802395209580838
PdhR 1225 0
PepA 1225 .01190476190476190476
PgrR 1225 0
PhoB 1225 .00442477876106194690
PhoP 1225 .01363636363636363636
PrpR 1225 0
PspF 1225 0
PurR 1225 .02051282051282051282
PutA 1225 0
PuuR 1225 0
PyrR 1225 0
QseB 1225 .04069767441860465116
RbsR 1225 0
RcdA 1225 0
RclR 1225 0
RcnR 1225 0
RcsAB 1225 0
RcsB 1225 .04324324324324324324
RcsB_BglJ 1225 .00549450549450549450
RelB 1225 0
RelB_RelE 1225 0
RhaR 1225 0
RhaS 1225 0
Rob 1225 0
RstA 1225 0
RtcR 1225 0
RutR 1225 .01657458563535911602
SdiA 1225 0
SgrR 1225 0
SlyA 1225 .07368421052631578947
SoxR 1225 0
SoxS 1225 .00952380952380952380
SrlR 1225 .04191616766467065868
StpA 1225 .00578034682080924855
SutR 1225 .00584795321637426900
TdcA 1225 0
TdcR 1225 0
TorR 1225 .01129943502824858757
TreR 1225 0
TrpR 1225 .02285714285714285714
TyrR 1225 .02873563218390804597
UhpA 1225 0
UidR 1225 0
UlaR 1225 0
UvrY 1225 .00584795321637426900
UxuR 1225 0
XapR 1225 0
XylR 1225 0
YdeO 1225 0
YefM 1225 0
YefM_YoeB 1225 0
YeiL 1225 0
YhaJ 1225 0
YiaJ 1225 0
YjjQ 1225 0
YqhC 1225 0
ZntR 1225 0
ZraR 1225 0
Zur 1225 .00581395348837209302
AccB 1226 0
AcrR 1226 .00673400673400673400
Ada 1226 .00169491525423728813
AdiY 1226 .00847457627118644067
AgaR 1226 .00673400673400673400
AidB 1226 .00170357751277683134
AlaS 1226 0
AllR 1226 0
AllS 1226 .00511073253833049403
AlsR 1226 .00850340136054421768
AppY 1226 0
AraC 1226 0
ArcA 1226 .09571428571428571428
ArgP 1226 .00501672240802675585
ArgR 1226 .01957585644371941272
ArsR 1226 0
AscG 1226 0
AsnC 1226 0
AtoC 1226 0
BaeR 1226 .00168350168350168350
BasR 1226 .01351351351351351351
BetI 1226 0
BirA 1226 0
BluR 1226 0
BolA 1226 .00509337860780984719
BtsR 1226 .01176470588235294117
CadC 1226 .00169779286926994906
CaiF 1226 .01015228426395939086
Cbl 1226 .01533219761499148211
CdaR 1226 .00844594594594594594
CecR 1226 0
ChbR 1226 0
ComR 1226 .00170357751277683134
CpxR 1226 .02018633540372670807
Cra 1226 .01834862385321100917
CreB 1226 .00169204737732656514
CRP 1226 .12537612838515546639
CRP_Sxy 1226 0
CsgD 1226 .01821192052980132450
CspA 1226 .00170068027210884353
CsqR 1226 0
CueR 1226 .00168634064080944350
CusR 1226 0
CynR 1226 0
CysB 1226 .03000000000000000000
CytR 1226 0
Dan 1226 .00681431005110732538
DcuR 1226 .00672268907563025210
DeoR 1226 0
DgoR 1226 0
DhaR 1226 0
DicA 1226 0
DinJ_YafQ 1226 .00340136054421768707
DnaA 1226 .00670016750418760469
DpiA 1226 .01528013582342954159
DsdC 1226 0
EbgR 1226 0
EnvR 1226 .00340715502555366269
EnvY 1226 .00170068027210884353
EvgA 1226 .02020202020202020202
ExuR 1226 0
FabR 1226 .00170068027210884353
FadR 1226 .01328903654485049833
FeaR 1226 0
FhlA 1226 0
Fis 1226 .06910039113428943937
FlhDC 1226 .01981707317073170731
FliZ 1226 .02702702702702702702
FNR 1226 .11125000000000000000
FucR 1226 .00337837837837837837
Fur 1226 .06203840472673559822
GadE 1226 .02145214521452145214
GadE_RcsB 1226 .00675675675675675675
GadW 1226 .02207130730050933786
GadX 1226 .02644628099173553719
GalR 1226 .00167785234899328859
GalS 1226 .00167785234899328859
GatR 1226 .01022146507666098807
GcvA 1226 0
GlaR 1226 .00851788756388415672
GlcC 1226 0
GlpR 1226 .00846023688663282571
GlrR 1226 0
GntR 1226 .00167224080267558528
GutM 1226 .01192504258943781942
HcaR 1226 .01022146507666098807
HdfR 1226 0
HicB 1226 0
HigA 1226 0
HigBA 1226 0
HipAB 1226 0
HipB 1226 0
H_NS 1226 .16220238095238095238
HprR 1226 0
HU 1226 .00505902192242833052
HyfR 1226 0
HypT 1226 .00502512562814070351
IclR 1226 0
IdnR 1226 .00168634064080944350
IHF 1226 .07500000000000000000
IlvY 1226 0
IscR 1226 .01309328968903436988
KdgR 1226 0
KdpE 1226 0
LacI 1226 0
LeuO 1226 .02016806722689075630
LexA 1226 .01567398119122257053
LldR 1226 0
LrhA 1226 .00509337860780984719
Lrp 1226 .09133858267716535433
LsrR 1226 .00336700336700336700
LysR 1226 .00340715502555366269
MalI 1226 .00169779286926994906
MalT 1226 0
MarA 1226 .01428571428571428571
MarR 1226 0
MatA 1226 .00337268128161888701
MazE 1226 0
MazE_MazF 1226 0
McbR 1226 .00679117147707979626
MelR 1226 .00340136054421768707
MetJ 1226 .00500834724540901502
MetR 1226 0
MhpR 1226 0
Mlc 1226 .00844594594594594594
MlrA 1226 .01530612244897959183
MngR 1226 0
MntR 1226 .00169204737732656514
ModE 1226 .02427184466019417475
MprA 1226 .00850340136054421768
MqsA 1226 .00676818950930626057
MraZ 1226 0
MurR 1226 0
Nac 1226 .02013422818791946308
NadR 1226 0
NagC 1226 .03140495867768595041
NanR 1226 .00167504187604690117
NarL 1226 .06756756756756756756
NarP 1226 .03069466882067851373
NemR 1226 0
NfeR 1226 0
NhaR 1226 .00677966101694915254
NikR 1226 0
NimR 1226 0
NorR 1226 .00511073253833049403
NrdR 1226 0
NsrR 1226 .01054216867469879518
NtrC 1226 .02576489533011272141
OmpR 1226 .02173913043478260869
OxyR 1226 .00638977635782747603
PaaX 1226 0
PdeL 1226 .00170357751277683134
PdhR 1226 0
PepA 1226 .00340136054421768707
PgrR 1226 0
PhoB 1226 .02535657686212361331
PhoP 1226 .03376205787781350482
PrpR 1226 0
PspF 1226 0
PurR 1226 .01475409836065573770
PutA 1226 0
PuuR 1226 .01362862010221465076
PyrR 1226 0
QseB 1226 .01525423728813559322
RbsR 1226 0
RcdA 1226 .00843170320404721753
RclR 1226 0
RcnR 1226 0
RcsAB 1226 .01515151515151515151
RcsB 1226 .02337228714524207011
RcsB_BglJ 1226 .01174496644295302013
RelB 1226 0
RelB_RelE 1226 0
RhaR 1226 0
RhaS 1226 0
Rob 1226 .00656814449917898193
RstA 1226 .00844594594594594594
RtcR 1226 .00340715502555366269
RutR 1226 .00666666666666666666
SdiA 1226 .00168634064080944350
SgrR 1226 0
SlyA 1226 .02295081967213114754
SoxR 1226 0
SoxS 1226 .01120000000000000000
SrlR 1226 .01192504258943781942
StpA 1226 .00848896434634974533
SutR 1226 .00169204737732656514
TdcA 1226 0
TdcR 1226 0
TorR 1226 .00841750841750841750
TreR 1226 0
TrpR 1226 .00841750841750841750
TyrR 1226 .00841750841750841750
UhpA 1226 0
UidR 1226 0
UlaR 1226 0
UvrY 1226 .00338983050847457627
UxuR 1226 0
XapR 1226 0
XylR 1226 0
YdeO 1226 .01164725457570715474
YefM 1226 0
YefM_YoeB 1226 0
YeiL 1226 .00170357751277683134
YhaJ 1226 .00170357751277683134
YiaJ 1226 0
YjjQ 1226 .00505050505050505050
YqhC 1226 0
ZntR 1226 0
ZraR 1226 0
Zur 1226 .00168918918918918918
AccB 1227 0
AcrR 1227 .00385604113110539845
Ada 1227 .00129366106080206985
AdiY 1227 .01038961038961038961
AgaR 1227 .00514800514800514800
AidB 1227 .00129870129870129870
AlaS 1227 0
AllR 1227 0
AllS 1227 0
AlsR 1227 .00648508430609597924
AppY 1227 0
AraC 1227 .00384122919334186939
ArcA 1227 .07466063348416289592
ArgP 1227 .00641848523748395378
ArgR 1227 .02538071065989847715
ArsR 1227 0
AscG 1227 .00258732212160413971
AsnC 1227 0
AtoC 1227 .00519480519480519480
BaeR 1227 .00907911802853437094
BasR 1227 .00772200772200772200
BetI 1227 .00519480519480519480
BirA 1227 0
BluR 1227 .00519480519480519480
BolA 1227 .00258732212160413971
BtsR 1227 .01421188630490956072
CadC 1227 0
CaiF 1227 .00775193798449612403
Cbl 1227 .01168831168831168831
CdaR 1227 .00645161290322580645
CecR 1227 0
ChbR 1227 .00779220779220779220
ComR 1227 .00129870129870129870
CpxR 1227 .03194103194103194103
Cra 1227 .02909090909090909090
CreB 1227 .00129198966408268733
CRP 1227 .17673579801623083859
CRP_Sxy 1227 0
CsgD 1227 .01785714285714285714
CspA 1227 .00129701686121919584
CsqR 1227 0
CueR 1227 .00128865979381443298
CusR 1227 0
CynR 1227 0
CysB 1227 .02298850574712643678
CytR 1227 .00127877237851662404
Dan 1227 .00519480519480519480
DcuR 1227 .00773195876288659793
DeoR 1227 .00129032258064516129
DgoR 1227 0
DhaR 1227 0
DicA 1227 0
DinJ_YafQ 1227 .00259403372243839169
DnaA 1227 .00771208226221079691
DpiA 1227 .01165803108808290155
DsdC 1227 0
EbgR 1227 0
EnvR 1227 0
EnvY 1227 0
EvgA 1227 .01283697047496790757
ExuR 1227 0
FabR 1227 0
FadR 1227 .00634517766497461928
FeaR 1227 0
FhlA 1227 .01394169835234474017
Fis 1227 .05801687763713080168
FlhDC 1227 .03147699757869249394
FliZ 1227 .02196382428940568475
FNR 1227 .12486883525708289611
FucR 1227 .00909090909090909090
Fur 1227 .06367924528301886792
GadE 1227 .01905972045743329097
GadE_RcsB 1227 .00776196636481241914
GadW 1227 .01552393272962483829
GadX 1227 .01772151898734177215
GalR 1227 .00645161290322580645
GalS 1227 .00645161290322580645
GatR 1227 .00779220779220779220
GcvA 1227 .00258732212160413971
GlaR 1227 0
GlcC 1227 0
GlpR 1227 .00645994832041343669
GlrR 1227 .00648508430609597924
GntR 1227 0
GutM 1227 .00909090909090909090
HcaR 1227 0
HdfR 1227 .00649350649350649350
HicB 1227 0
HigA 1227 0
HigBA 1227 0
HipAB 1227 .00388601036269430051
HipB 1227 .00388098318240620957
H_NS 1227 .13012895662368112543
HprR 1227 0
HU 1227 .00776196636481241914
HyfR 1227 0
HypT 1227 .00642673521850899742
IclR 1227 0
IdnR 1227 0
IHF 1227 .13636363636363636363
IlvY 1227 0
IscR 1227 .01776649746192893401
KdgR 1227 0
KdpE 1227 0
LacI 1227 0
LeuO 1227 .01152368758002560819
LexA 1227 .02214022140221402214
LldR 1227 0
LrhA 1227 .00518806744487678339
Lrp 1227 .04161712247324613555
LsrR 1227 .00386597938144329896
LysR 1227 0
MalI 1227 .00389610389610389610
MalT 1227 0
MarA 1227 .01606922126081582200
MarR 1227 0
MatA 1227 .00516795865633074935
MazE 1227 .00259403372243839169
MazE_MazF 1227 .00259403372243839169
McbR 1227 .00388098318240620957
MelR 1227 0
MetJ 1227 .00383631713554987212
MetR 1227 .00258732212160413971
MhpR 1227 .00779220779220779220
Mlc 1227 .00128369704749679075
MlrA 1227 .01167315175097276264
MngR 1227 0
MntR 1227 .00129198966408268733
ModE 1227 .03949044585987261146
MprA 1227 .00518134715025906735
MqsA 1227 .00777202072538860103
MraZ 1227 0
MurR 1227 0
Nac 1227 .00764331210191082802
NadR 1227 .00519480519480519480
NagC 1227 .01509433962264150943
NanR 1227 .00128205128205128205
NarL 1227 .05924170616113744075
NarP 1227 .03530895334174022698
NemR 1227 0
NfeR 1227 .00129701686121919584
NhaR 1227 .00517464424320827943
NikR 1227 0
NimR 1227 0
NorR 1227 .00389610389610389610
NrdR 1227 0
NsrR 1227 .05172413793103448275
NtrC 1227 .03535353535353535353
OmpR 1227 .01794871794871794871
OxyR 1227 .01119402985074626865
PaaX 1227 .01423027166882276843
PdeL 1227 .00129870129870129870
PdhR 1227 .00495662949194547707
PepA 1227 .00259403372243839169
PgrR 1227 .00128700128700128700
PhoB 1227 .01466992665036674816
PhoP 1227 .02864259028642590286
PrpR 1227 0
PspF 1227 .00778210116731517509
PurR 1227 .01007556675062972292
PutA 1227 0
PuuR 1227 .00387096774193548387
PyrR 1227 0
QseB 1227 .01164294954721862871
RbsR 1227 .00128534704370179948
RcdA 1227 .00904392764857881136
RclR 1227 0
RcnR 1227 0
RcsAB 1227 .01158301158301158301
RcsB 1227 .02051282051282051282
RcsB_BglJ 1227 .01158301158301158301
RelB 1227 0
RelB_RelE 1227 0
RhaR 1227 0
RhaS 1227 0
Rob 1227 .00505050505050505050
RstA 1227 .00515463917525773195
RtcR 1227 .00259740259740259740
RutR 1227 .01548387096774193548
SdiA 1227 .00128865979381443298
SgrR 1227 .00128534704370179948
SlyA 1227 .03594351732991014120
SoxR 1227 0
SoxS 1227 .00866336633663366336
SrlR 1227 .00909090909090909090
StpA 1227 .00647668393782383419
SutR 1227 .00129198966408268733
TdcA 1227 0
TdcR 1227 0
TorR 1227 .00643500643500643500
TreR 1227 0
TrpR 1227 .00385109114249037227
TyrR 1227 .00773195876288659793
UhpA 1227 0
UidR 1227 0
UlaR 1227 .00778210116731517509
UvrY 1227 .00258732212160413971
UxuR 1227 0
XapR 1227 .00259740259740259740
XylR 1227 .00646830530401034928
YdeO 1227 .00892857142857142857
YefM 1227 .00259740259740259740
YefM_YoeB 1227 .00259740259740259740
YeiL 1227 0
YhaJ 1227 .00129870129870129870
YiaJ 1227 .01167315175097276264
YjjQ 1227 .00257069408740359897
YqhC 1227 0
ZntR 1227 0
ZraR 1227 0
Zur 1227 0
AccB 1228 0
AcrR 1228 .00231481481481481481
Ada 1228 0
AdiY 1228 .00233100233100233100
AgaR 1228 0
AidB 1228 0
AlaS 1228 0
AllR 1228 0
AllS 1228 0
AlsR 1228 .01182033096926713947
AppY 1228 0
AraC 1228 0
ArcA 1228 .07885304659498207885
ArgP 1228 .00692840646651270207
ArgR 1228 .00217864923747276688
ArsR 1228 0
AscG 1228 0
AsnC 1228 0
AtoC 1228 0
BaeR 1228 0
BasR 1228 .00461893764434180138
BetI 1228 0
BirA 1228 0
BluR 1228 0
BolA 1228 0
BtsR 1228 .00923787528868360277
CadC 1228 0
CaiF 1228 0
Cbl 1228 .01173708920187793427
CdaR 1228 0
CecR 1228 0
ChbR 1228 0
ComR 1228 .00236966824644549763
CpxR 1228 .01443298969072164948
Cra 1228 .01417004048582995951
CreB 1228 0
CRP 1228 .09246575342465753424
CRP_Sxy 1228 0
CsgD 1228 .01123595505617977528
CspA 1228 0
CsqR 1228 0
CueR 1228 .00468384074941451990
CusR 1228 0
CynR 1228 0
CysB 1228 .02027027027027027027
CytR 1228 0
Dan 1228 0
DcuR 1228 .00930232558139534883
DeoR 1228 0
DgoR 1228 0
DhaR 1228 0
DicA 1228 0
DinJ_YafQ 1228 0
DnaA 1228 .00692840646651270207
DpiA 1228 .02122641509433962264
DsdC 1228 0
EbgR 1228 0
EnvR 1228 0
EnvY 1228 0
EvgA 1228 .00915331807780320366
ExuR 1228 0
FabR 1228 0
FadR 1228 .00451467268623024830
FeaR 1228 0
FhlA 1228 .02031602708803611738
Fis 1228 .03475513428120063191
FlhDC 1228 .03278688524590163934
FliZ 1228 .00681818181818181818
FNR 1228 .10030395136778115501
FucR 1228 0
Fur 1228 .06130268199233716475
GadE 1228 0
GadE_RcsB 1228 0
GadW 1228 0
GadX 1228 0
GalR 1228 .00465116279069767441
GalS 1228 .00465116279069767441
GatR 1228 .01182033096926713947
GcvA 1228 .00470588235294117647
GlaR 1228 0
GlcC 1228 0
GlpR 1228 .00466200466200466200
GlrR 1228 0
GntR 1228 .00230946882217090069
GutM 1228 .01658767772511848341
HcaR 1228 .01421800947867298578
HdfR 1228 0
HicB 1228 0
HigA 1228 0
HigBA 1228 0
HipAB 1228 0
HipB 1228 0
H_NS 1228 .07880910683012259194
HprR 1228 0
HU 1228 .00466200466200466200
HyfR 1228 0
HypT 1228 .00694444444444444444
IclR 1228 .00709219858156028368
IdnR 1228 .00233644859813084112
IHF 1228 .12802768166089965397
IlvY 1228 0
IscR 1228 .01565995525727069351
KdgR 1228 0
KdpE 1228 0
LacI 1228 0
LeuO 1228 .02790697674418604651
LexA 1228 .01257861635220125786
LldR 1228 0
LrhA 1228 .00470588235294117647
Lrp 1228 .03125000000000000000
LsrR 1228 0
LysR 1228 .00473933649289099526
MalI 1228 0
MalT 1228 0
MarA 1228 .01066098081023454157
MarR 1228 0
MatA 1228 .00467289719626168224
MazE 1228 0
MazE_MazF 1228 0
McbR 1228 0
MelR 1228 0
MetJ 1228 .00923787528868360277
MetR 1228 .00234741784037558685
MhpR 1228 0
Mlc 1228 .00232018561484918793
MlrA 1228 0
MngR 1228 0
MntR 1228 .00234741784037558685
ModE 1228 .06605922551252847380
MprA 1228 .00234192037470725995
MqsA 1228 0
MraZ 1228 0
MurR 1228 0
Nac 1228 .00681818181818181818
NadR 1228 0
NagC 1228 .00657894736842105263
NanR 1228 .00231481481481481481
NarL 1228 .11428571428571428571
NarP 1228 .06772009029345372460
NemR 1228 0
NfeR 1228 0
NhaR 1228 .01418439716312056737
NikR 1228 0
NimR 1228 0
NorR 1228 .00710900473933649289
NrdR 1228 0
NsrR 1228 .04329896907216494845
NtrC 1228 .02386117136659436008
OmpR 1228 .01826484018264840182
OxyR 1228 .00649350649350649350
PaaX 1228 .02588235294117647058
PdeL 1228 .00236966824644549763
PdhR 1228 .00433839479392624728
PepA 1228 0
PgrR 1228 0
PhoB 1228 .00836820083682008368
PhoP 1228 .02355460385438972162
PrpR 1228 0
PspF 1228 .01418439716312056737
PurR 1228 .00888888888888888888
PutA 1228 0
PuuR 1228 .00702576112412177985
PyrR 1228 0
QseB 1228 0
RbsR 1228 0
RcdA 1228 0
RclR 1228 0
RcnR 1228 0
RcsAB 1228 0
RcsB 1228 .00674157303370786516
RcsB_BglJ 1228 .02336448598130841121
RelB 1228 0
RelB_RelE 1228 0
RhaR 1228 0
RhaS 1228 0
Rob 1228 .00223713646532438478
RstA 1228 0
RtcR 1228 .00473933649289099526
RutR 1228 0
SdiA 1228 0
SgrR 1228 0
SlyA 1228 .05760368663594470046
SoxR 1228 0
SoxS 1228 .01082251082251082251
SrlR 1228 .01658767772511848341
StpA 1228 .01179245283018867924
SutR 1228 .00234741784037558685
TdcA 1228 0
TdcR 1228 0
TorR 1228 0
TreR 1228 0
TrpR 1228 .00930232558139534883
TyrR 1228 .00930232558139534883
UhpA 1228 0
UidR 1228 0
UlaR 1228 0
UvrY 1228 .00470588235294117647
UxuR 1228 0
XapR 1228 0
XylR 1228 0
YdeO 1228 0
YefM 1228 .00473933649289099526
YefM_YoeB 1228 .00473933649289099526
YeiL 1228 0
YhaJ 1228 .00236966824644549763
YiaJ 1228 .02127659574468085106
YjjQ 1228 .00934579439252336448
YqhC 1228 0
ZntR 1228 0
ZraR 1228 0
Zur 1228 0
AccB 1229 0
AcrR 1229 0
Ada 1229 0
AdiY 1229 .01612903225806451612
AgaR 1229 0
AidB 1229 0
AlaS 1229 0
AllR 1229 0
AllS 1229 0
AlsR 1229 .04201680672268907563
AppY 1229 0
AraC 1229 0
ArcA 1229 .06428571428571428571
ArgP 1229 0
ArgR 1229 .01960784313725490196
ArsR 1229 0
AscG 1229 0
AsnC 1229 0
AtoC 1229 0
BaeR 1229 0
BasR 1229 0
BetI 1229 0
BirA 1229 0
BluR 1229 0
BolA 1229 0
BtsR 1229 0
CadC 1229 0
CaiF 1229 .04918032786885245901
Cbl 1229 0
CdaR 1229 .04065040650406504065
CecR 1229 0
ChbR 1229 0
ComR 1229 .00847457627118644067
CpxR 1229 0
Cra 1229 .02072538860103626943
CreB 1229 0
CRP 1229 .05152979066022544283
CRP_Sxy 1229 0
CsgD 1229 0
CspA 1229 0
CsqR 1229 0
CueR 1229 0
CusR 1229 0
CynR 1229 0
CysB 1229 .00675675675675675675
CytR 1229 0
Dan 1229 0
DcuR 1229 .01562500000000000000
DeoR 1229 0
DgoR 1229 0
DhaR 1229 0
DicA 1229 0
DinJ_YafQ 1229 0
DnaA 1229 0
DpiA 1229 .07500000000000000000
DsdC 1229 0
EbgR 1229 0
EnvR 1229 0
EnvY 1229 0
EvgA 1229 .01481481481481481481
ExuR 1229 0
FabR 1229 0
FadR 1229 0
FeaR 1229 0
FhlA 1229 0
Fis 1229 .02332361516034985422
FlhDC 1229 .03626943005181347150
FliZ 1229 0
FNR 1229 .08527131782945736434
FucR 1229 .01626016260162601626
Fur 1229 .02459016393442622950
GadE 1229 .01351351351351351351
GadE_RcsB 1229 .00793650793650793650
GadW 1229 .01526717557251908396
GadX 1229 .01333333333333333333
GalR 1229 0
GalS 1229 0
GatR 1229 0
GcvA 1229 0
GlaR 1229 0
GlcC 1229 0
GlpR 1229 0
GlrR 1229 0
GntR 1229 0
GutM 1229 .05932203389830508474
HcaR 1229 0
HdfR 1229 0
HicB 1229 0
HigA 1229 0
HigBA 1229 0
HipAB 1229 0
HipB 1229 0
H_NS 1229 .11827956989247311827
HprR 1229 0
HU 1229 0
HyfR 1229 0
HypT 1229 0
IclR 1229 0
IdnR 1229 0
IHF 1229 .03880597014925373134
IlvY 1229 0
IscR 1229 .04895104895104895104
KdgR 1229 0
KdpE 1229 0
LacI 1229 0
LeuO 1229 .04545454545454545454
LexA 1229 .00561797752808988764
LldR 1229 0
LrhA 1229 .00819672131147540983
Lrp 1229 .04186046511627906976
LsrR 1229 0
LysR 1229 0
MalI 1229 0
MalT 1229 0
MarA 1229 0
MarR 1229 0
MatA 1229 0
MazE 1229 0
MazE_MazF 1229 0
McbR 1229 0
MelR 1229 0
MetJ 1229 0
MetR 1229 0
MhpR 1229 0
Mlc 1229 0
MlrA 1229 0
MngR 1229 0
MntR 1229 0
ModE 1229 .04458598726114649681
MprA 1229 0
MqsA 1229 0
MraZ 1229 0
MurR 1229 0
Nac 1229 0
NadR 1229 0
NagC 1229 .01307189542483660130
NanR 1229 0
NarL 1229 .07555555555555555555
NarP 1229 .05625000000000000000
NemR 1229 0
NfeR 1229 0
NhaR 1229 .03305785123966942148
NikR 1229 0
NimR 1229 0
NorR 1229 .02542372881355932203
NrdR 1229 0
NsrR 1229 .00497512437810945273
NtrC 1229 0
OmpR 1229 .03649635036496350364
OxyR 1229 .00625000000000000000
PaaX 1229 0
PdeL 1229 0
PdhR 1229 0
PepA 1229 .01680672268907563025
PgrR 1229 0
PhoB 1229 .02890173410404624277
PhoP 1229 .03571428571428571428
PrpR 1229 .03361344537815126050
PspF 1229 0
PurR 1229 .01351351351351351351
PutA 1229 0
PuuR 1229 0
PyrR 1229 0
QseB 1229 .05691056910569105691
RbsR 1229 0
RcdA 1229 0
RclR 1229 0
RcnR 1229 0
RcsAB 1229 0
RcsB 1229 .02127659574468085106
RcsB_BglJ 1229 .00751879699248120300
RelB 1229 0
RelB_RelE 1229 0
RhaR 1229 0
RhaS 1229 0
Rob 1229 0
RstA 1229 0
RtcR 1229 0
RutR 1229 .03053435114503816793
SdiA 1229 .00806451612903225806
SgrR 1229 0
SlyA 1229 .01307189542483660130
SoxR 1229 0
SoxS 1229 .00617283950617283950
SrlR 1229 .05932203389830508474
StpA 1229 .00806451612903225806
SutR 1229 0
TdcA 1229 0
TdcR 1229 0
TorR 1229 .00775193798449612403
TreR 1229 0
TrpR 1229 0
TyrR 1229 0
UhpA 1229 0
UidR 1229 0
UlaR 1229 0
UvrY 1229 0
UxuR 1229 0
XapR 1229 0
XylR 1229 0
YdeO 1229 .00724637681159420289
YefM 1229 0
YefM_YoeB 1229 0
YeiL 1229 0
YhaJ 1229 0
YiaJ 1229 0
YjjQ 1229 .02400000000000000000
YqhC 1229 0
ZntR 1229 0
ZraR 1229 0
Zur 1229 .00813008130081300813
AccB 122 .00244498777506112469
AcrR 122 .00120772946859903381
Ada 122 0
AdiY 122 .00609013398294762484
AgaR 122 0
AidB 122 0
AlaS 122 0
AllR 122 0
AllS 122 .00366748166259168704
AlsR 122 .00610500610500610500
AppY 122 .00485436893203883495
AraC 122 0
ArcA 122 .10765815760266370699
ArgP 122 .00240963855421686746
ArgR 122 .01783590963139120095
ArsR 122 0
AscG 122 0
AsnC 122 0
AtoC 122 0
BaeR 122 0
BasR 122 .00727272727272727272
BetI 122 .00488997555012224938
BirA 122 0
BluR 122 .00488997555012224938
BolA 122 .00121654501216545012
BtsR 122 .01461632155907429963
CadC 122 .00121951219512195121
CaiF 122 .00729927007299270072
Cbl 122 .00608272506082725060
CdaR 122 .00607533414337788578
CecR 122 0
ChbR 122 .00733496332518337408
ComR 122 0
CpxR 122 .02777777777777777777
Cra 122 .04423748544819557625
CreB 122 .00243605359317904993
CRP 122 .17754569190600522193
CRP_Sxy 122 .00122249388753056234
CsgD 122 .01805054151624548736
CspA 122 .00122100122100122100
CsqR 122 0
CueR 122 0
CusR 122 .00606060606060606060
CynR 122 0
CysB 122 .01191895113230035756
CytR 122 .00605326876513317191
Dan 122 0
DcuR 122 .00728155339805825242
DeoR 122 .00121506682867557715
DgoR 122 0
DhaR 122 .00488997555012224938
DicA 122 .00364520048602673147
DinJ_YafQ 122 .00366748166259168704
DnaA 122 .00240963855421686746
DpiA 122 .01344743276283618581
DsdC 122 .00121951219512195121
EbgR 122 0
EnvR 122 0
EnvY 122 .00244498777506112469
EvgA 122 .01086956521739130434
ExuR 122 .00730816077953714981
FabR 122 0
FadR 122 .01081730769230769230
FeaR 122 .00122100122100122100
FhlA 122 .01193317422434367541
Fis 122 .12046908315565031982
FlhDC 122 .02622576966932725199
FliZ 122 .01573849878934624697
FNR 122 .13360323886639676113
FucR 122 0
Fur 122 .05321507760532150776
GadE 122 .02163461538461538461
GadE_RcsB 122 .00730816077953714981
GadW 122 .01461632155907429963
GadX 122 .01792114695340501792
GalR 122 .00363636363636363636
GalS 122 .00363636363636363636
GatR 122 .00733496332518337408
GcvA 122 0
GlaR 122 .00611246943765281173
GlcC 122 0
GlpR 122 .00364077669902912621
GlrR 122 .00733496332518337408
GntR 122 .00850546780072904009
GutM 122 .00855745721271393643
HcaR 122 0
HdfR 122 0
HicB 122 0
HigA 122 0
HigBA 122 0
HipAB 122 .00365853658536585365
HipB 122 .00487804878048780487
H_NS 122 .13199105145413870246
HprR 122 .00606060606060606060
HU 122 .00242424242424242424
HyfR 122 0
HypT 122 .00241254523522316043
IclR 122 .00121802679658952496
IdnR 122 .00364963503649635036
IHF 122 .13789359391965255157
IlvY 122 0
IscR 122 .00830367734282325029
KdgR 122 .00244498777506112469
KdpE 122 .00488997555012224938
LacI 122 0
LeuO 122 .01085645355850422195
LexA 122 .01150747986191024165
LldR 122 0
LrhA 122 .00121654501216545012
Lrp 122 .07317073170731707317
LsrR 122 .01100244498777506112
LysR 122 0
MalI 122 0
MalT 122 0
MarA 122 .01635514018691588785
MarR 122 0
MatA 122 .00364520048602673147
MazE 122 0
MazE_MazF 122 0
McbR 122 .00365408038976857490
MelR 122 0
MetJ 122 .00240673886883273164
MetR 122 .00121654501216545012
MhpR 122 .00733496332518337408
Mlc 122 0
MlrA 122 .01098901098901098901
MngR 122 .00366748166259168704
MntR 122 .00488400488400488400
ModE 122 .01408450704225352112
MprA 122 .00487804878048780487
MqsA 122 .00486618004866180048
MraZ 122 0
MurR 122 0
Nac 122 .01206272617611580217
NadR 122 .00243902439024390243
NagC 122 .02888086642599277978
NanR 122 .00120772946859903381
NarL 122 .07289293849658314350
NarP 122 .01282051282051282051
NemR 122 0
NfeR 122 0
NhaR 122 .00243013365735115431
NikR 122 .00733496332518337408
NimR 122 .00244498777506112469
NorR 122 0
NrdR 122 0
NsrR 122 .03440366972477064220
NtrC 122 .04201680672268907563
OmpR 122 .01445783132530120481
OxyR 122 .01413427561837455830
PaaX 122 .01339829476248477466
PdeL 122 .00122249388753056234
PdhR 122 .00940070505287896592
PepA 122 .00121951219512195121
PgrR 122 .00121212121212121212
PhoB 122 .02093023255813953488
PhoP 122 .02222222222222222222
PrpR 122 .00488400488400488400
PspF 122 0
PurR 122 .00472813238770685579
PutA 122 .00122100122100122100
PuuR 122 0
PyrR 122 0
QseB 122 .00973236009732360097
RbsR 122 0
RcdA 122 .00974421437271619975
RclR 122 0
RcnR 122 0
RcsAB 122 .01090909090909090909
RcsB 122 .01686746987951807228
RcsB_BglJ 122 .00481927710843373493
RelB 122 0
RelB_RelE 122 0
RhaR 122 0
RhaS 122 0
Rob 122 .00595947556615017878
RstA 122 .01098901098901098901
RtcR 122 0
RutR 122 .01334951456310679611
SdiA 122 .00364963503649635036
SgrR 122 .00121065375302663438
SlyA 122 .03385731559854897218
SoxR 122 .00242718446601941747
SoxS 122 .01291079812206572769
SrlR 122 .00855745721271393643
StpA 122 .00487210718635809987
SutR 122 0
TdcA 122 .00855745721271393643
TdcR 122 .00855745721271393643
TorR 122 .00606060606060606060
TreR 122 0
TrpR 122 .00120627261761158021
TyrR 122 .00606060606060606060
UhpA 122 0
UidR 122 0
UlaR 122 0
UvrY 122 .00121654501216545012
UxuR 122 .00242424242424242424
XapR 122 0
XylR 122 .00486618004866180048
YdeO 122 .01328502415458937198
YefM 122 .00244498777506112469
YefM_YoeB 122 .00244498777506112469
YeiL 122 0
YhaJ 122 .00122249388753056234
YiaJ 122 0
YjjQ 122 .00242130750605326876
YqhC 122 0
ZntR 122 0
ZraR 122 0
Zur 122 .00733496332518337408
AccB 1230 0
AcrR 1230 0
Ada 1230 0
AdiY 1230 .01149425287356321839
AgaR 1230 0
AidB 1230 0
AlaS 1230 0
AllR 1230 0
AllS 1230 0
AlsR 1230 .06172839506172839506
AppY 1230 0
AraC 1230 0
ArcA 1230 .03174603174603174603
ArgP 1230 0
ArgR 1230 0
ArsR 1230 0
AscG 1230 0
AsnC 1230 0
AtoC 1230 0
BaeR 1230 0
BasR 1230 0
BetI 1230 0
BirA 1230 0
BluR 1230 0
BolA 1230 0
BtsR 1230 0
CadC 1230 0
CaiF 1230 0
Cbl 1230 0
CdaR 1230 0
CecR 1230 0
ChbR 1230 0
ComR 1230 0
CpxR 1230 0
Cra 1230 .01923076923076923076
CreB 1230 0
CRP 1230 .01821192052980132450
CRP_Sxy 1230 0
CsgD 1230 0
CspA 1230 0
CsqR 1230 0
CueR 1230 0
CusR 1230 0
CynR 1230 0
CysB 1230 0
CytR 1230 0
Dan 1230 0
DcuR 1230 .02222222222222222222
DeoR 1230 0
DgoR 1230 0
DhaR 1230 0
DicA 1230 0
DinJ_YafQ 1230 0
DnaA 1230 0
DpiA 1230 .01111111111111111111
DsdC 1230 0
EbgR 1230 0
EnvR 1230 0
EnvY 1230 0
EvgA 1230 .02061855670103092783
ExuR 1230 0
FabR 1230 0
FadR 1230 .01980198019801980198
FeaR 1230 0
FhlA 1230 0
Fis 1230 .05387205387205387205
FlhDC 1230 0
FliZ 1230 0
FNR 1230 .01326259946949602122
FucR 1230 0
Fur 1230 .00952380952380952380
GadE 1230 .01818181818181818181
GadE_RcsB 1230 .01136363636363636363
GadW 1230 0
GadX 1230 .00884955752212389380
GalR 1230 0
GalS 1230 0
GatR 1230 0
GcvA 1230 0
GlaR 1230 0
GlcC 1230 0
GlpR 1230 0
GlrR 1230 0
GntR 1230 0
GutM 1230 0
HcaR 1230 0
HdfR 1230 0
HicB 1230 0
HigA 1230 0
HigBA 1230 0
HipAB 1230 0
HipB 1230 0
H_NS 1230 .06614785992217898832
HprR 1230 0
HU 1230 0
HyfR 1230 0
HypT 1230 0
IclR 1230 .03703703703703703703
IdnR 1230 0
IHF 1230 .03333333333333333333
IlvY 1230 0
IscR 1230 0
KdgR 1230 0
KdpE 1230 0
LacI 1230 0
LeuO 1230 .06382978723404255319
LexA 1230 0
LldR 1230 0
LrhA 1230 .01190476190476190476
Lrp 1230 .07514450867052023121
LsrR 1230 0
LysR 1230 0
MalI 1230 0
MalT 1230 0
MarA 1230 0
MarR 1230 0
MatA 1230 0
MazE 1230 0
MazE_MazF 1230 0
McbR 1230 0
MelR 1230 0
MetJ 1230 0
MetR 1230 .01190476190476190476
MhpR 1230 0
Mlc 1230 0
MlrA 1230 0
MngR 1230 0
MntR 1230 0
ModE 1230 0
MprA 1230 0
MqsA 1230 0
MraZ 1230 0
MurR 1230 0
Nac 1230 0
NadR 1230 0
NagC 1230 .01739130434782608695
NanR 1230 0
NarL 1230 .00990099009900990099
NarP 1230 0
NemR 1230 0
NfeR 1230 0
NhaR 1230 0
NikR 1230 0
NimR 1230 0
NorR 1230 0
NrdR 1230 0
NsrR 1230 .00613496932515337423
NtrC 1230 0
OmpR 1230 0
OxyR 1230 0
PaaX 1230 0
PdeL 1230 0
PdhR 1230 0
PepA 1230 0
PgrR 1230 0
PhoB 1230 0
PhoP 1230 .02255639097744360902
PrpR 1230 0
PspF 1230 0
PurR 1230 0
PutA 1230 0
PuuR 1230 0
PyrR 1230 0
QseB 1230 0
RbsR 1230 0
RcdA 1230 0
RclR 1230 0
RcnR 1230 0
RcsAB 1230 0
RcsB 1230 .00952380952380952380
RcsB_BglJ 1230 .01052631578947368421
RelB 1230 0
RelB_RelE 1230 0
RhaR 1230 0
RhaS 1230 0
Rob 1230 0
RstA 1230 0
RtcR 1230 0
RutR 1230 0
SdiA 1230 0
SgrR 1230 0
SlyA 1230 .00862068965517241379
SoxR 1230 0
SoxS 1230 0
SrlR 1230 0
StpA 1230 .01162790697674418604
SutR 1230 0
TdcA 1230 0
TdcR 1230 0
TorR 1230 0
TreR 1230 0
TrpR 1230 0
TyrR 1230 0
UhpA 1230 0
UidR 1230 0
UlaR 1230 0
UvrY 1230 0
UxuR 1230 0
XapR 1230 0
XylR 1230 0
YdeO 1230 0
YefM 1230 0
YefM_YoeB 1230 0
YeiL 1230 0
YhaJ 1230 0
YiaJ 1230 0
YjjQ 1230 0
YqhC 1230 0
ZntR 1230 0
ZraR 1230 0
Zur 1230 0
AccB 1231 0
AcrR 1231 0
Ada 1231 0
AdiY 1231 .01453488372093023255
AgaR 1231 0
AidB 1231 0
AlaS 1231 0
AllR 1231 0
AllS 1231 .00879765395894428152
AlsR 1231 .01461988304093567251
AppY 1231 0
AraC 1231 0
ArcA 1231 .07867494824016563146
ArgP 1231 .00852272727272727272
ArgR 1231 .02989130434782608695
ArsR 1231 0
AscG 1231 .00581395348837209302
AsnC 1231 0
AtoC 1231 0
BaeR 1231 0
BasR 1231 .00568181818181818181
BetI 1231 0
BirA 1231 0
BluR 1231 0
BolA 1231 0
BtsR 1231 .01136363636363636363
CadC 1231 .00584795321637426900
CaiF 1231 .02932551319648093841
Cbl 1231 .01449275362318840579
CdaR 1231 0
CecR 1231 0
ChbR 1231 0
ComR 1231 .00293255131964809384
CpxR 1231 .01732673267326732673
Cra 1231 .02189781021897810218
CreB 1231 0
CRP 1231 .11308767471410419313
CRP_Sxy 1231 0
CsgD 1231 .01095890410958904109
CspA 1231 .00292397660818713450
CsqR 1231 0
CueR 1231 0
CusR 1231 0
CynR 1231 0
CysB 1231 .03910614525139664804
CytR 1231 0
Dan 1231 0
DcuR 1231 .01146131805157593123
DeoR 1231 0
DgoR 1231 0
DhaR 1231 .01173020527859237536
DicA 1231 0
DinJ_YafQ 1231 .00584795321637426900
DnaA 1231 .00566572237960339943
DpiA 1231 .02923976608187134502
DsdC 1231 0
EbgR 1231 0
EnvR 1231 0
EnvY 1231 0
EvgA 1231 .01694915254237288135
ExuR 1231 0
FabR 1231 0
FadR 1231 .00552486187845303867
FeaR 1231 .00292397660818713450
FhlA 1231 0
Fis 1231 .03610108303249097472
FlhDC 1231 .01196172248803827751
FliZ 1231 .03428571428571428571
FNR 1231 .11053540587219343696
FucR 1231 0
Fur 1231 .07990867579908675799
GadE 1231 .03324099722991689750
GadE_RcsB 1231 .01156069364161849710
GadW 1231 .03488372093023255813
GadX 1231 .04748603351955307262
GalR 1231 .00285714285714285714
GalS 1231 .00285714285714285714
GatR 1231 .01759530791788856304
GcvA 1231 0
GlaR 1231 0
GlcC 1231 0
GlpR 1231 0
GlrR 1231 0
GntR 1231 0
GutM 1231 .02052785923753665689
HcaR 1231 0
HdfR 1231 0
HicB 1231 0
HigA 1231 0
HigBA 1231 0
HipAB 1231 0
HipB 1231 0
H_NS 1231 .18362831858407079646
HprR 1231 0
HU 1231 .00286532951289398280
HyfR 1231 0
HypT 1231 0
IclR 1231 .00877192982456140350
IdnR 1231 0
IHF 1231 .08969465648854961832
IlvY 1231 0
IscR 1231 0
KdgR 1231 0
KdpE 1231 .01173020527859237536
LacI 1231 0
LeuO 1231 .02556818181818181818
LexA 1231 .01259445843828715365
LldR 1231 0
LrhA 1231 .00581395348837209302
Lrp 1231 .07194244604316546762
LsrR 1231 0
LysR 1231 .00586510263929618768
MalI 1231 0
MalT 1231 .00285714285714285714
MarA 1231 .01813471502590673575
MarR 1231 0
MatA 1231 .00576368876080691642
MazE 1231 0
MazE_MazF 1231 0
McbR 1231 .00289017341040462427
MelR 1231 0
MetJ 1231 0
MetR 1231 0
MhpR 1231 0
Mlc 1231 0
MlrA 1231 0
MngR 1231 0
MntR 1231 0
ModE 1231 0
MprA 1231 .00872093023255813953
MqsA 1231 0
MraZ 1231 0
MurR 1231 0
Nac 1231 .00555555555555555555
NadR 1231 0
NagC 1231 .00531914893617021276
NanR 1231 .00859598853868194842
NarL 1231 .06407322654462242562
NarP 1231 .02887139107611548556
NemR 1231 0
NfeR 1231 .00586510263929618768
NhaR 1231 .01162790697674418604
NikR 1231 0
NimR 1231 0
NorR 1231 0
NrdR 1231 0
NsrR 1231 .02409638554216867469
NtrC 1231 .01295336787564766839
OmpR 1231 .01955307262569832402
OxyR 1231 .01587301587301587301
PaaX 1231 .03197674418604651162
PdeL 1231 0
PdhR 1231 0
PepA 1231 0
PgrR 1231 0
PhoB 1231 .01518987341772151898
PhoP 1231 .02849740932642487046
PrpR 1231 .01169590643274853801
PspF 1231 .01754385964912280701
PurR 1231 0
PutA 1231 0
PuuR 1231 0
PyrR 1231 0
QseB 1231 .02318840579710144927
RbsR 1231 0
RcdA 1231 0
RclR 1231 0
RcnR 1231 .00879765395894428152
RcsAB 1231 .01420454545454545454
RcsB 1231 .02228412256267409470
RcsB_BglJ 1231 .02000000000000000000
RelB 1231 0
RelB_RelE 1231 0
RhaR 1231 0
RhaS 1231 0
Rob 1231 .00547945205479452054
RstA 1231 0
RtcR 1231 0
RutR 1231 .00561797752808988764
SdiA 1231 .00288184438040345821
SgrR 1231 .00286532951289398280
SlyA 1231 .07082152974504249291
SoxR 1231 .00287356321839080459
SoxS 1231 .01047120418848167539
SrlR 1231 .02052785923753665689
StpA 1231 .01457725947521865889
SutR 1231 .00289855072463768115
TdcA 1231 0
TdcR 1231 0
TorR 1231 .01436781609195402298
TreR 1231 0
TrpR 1231 0
TyrR 1231 .00284090909090909090
UhpA 1231 0
UidR 1231 0
UlaR 1231 0
UvrY 1231 0
UxuR 1231 0
XapR 1231 0
XylR 1231 0
YdeO 1231 .01400560224089635854
YefM 1231 0
YefM_YoeB 1231 0
YeiL 1231 0
YhaJ 1231 .00293255131964809384
YiaJ 1231 0
YjjQ 1231 .00285714285714285714
YqhC 1231 0
ZntR 1231 0
ZraR 1231 0
Zur 1231 0
AccB 1232 0
AcrR 1232 .00686106346483704974
Ada 1232 .00519930675909878682
AdiY 1232 .00863557858376511226
AgaR 1232 .00686106346483704974
AidB 1232 .00173611111111111111
AlaS 1232 0
AllR 1232 0
AllS 1232 0
AlsR 1232 .00866551126516464471
AppY 1232 0
AraC 1232 0
ArcA 1232 .08933717579250720461
ArgP 1232 .00511073253833049403
ArgR 1232 .01993355481727574750
ArsR 1232 0
AscG 1232 0
AsnC 1232 0
AtoC 1232 0
BaeR 1232 .00171526586620926243
BasR 1232 .01376936316695352839
BetI 1232 0
BirA 1232 0
BluR 1232 .00694444444444444444
BolA 1232 0
BtsR 1232 .01025641025641025641
CadC 1232 .00173010380622837370
CaiF 1232 .01034482758620689655
Cbl 1232 0
CdaR 1232 .00860585197934595524
CecR 1232 0
ChbR 1232 0
ComR 1232 .00173611111111111111
CpxR 1232 .01412872841444270015
Cra 1232 .02664576802507836990
CreB 1232 .00172413793103448275
CRP 1232 .13715455475946775844
CRP_Sxy 1232 0
CsgD 1232 .01342281879194630872
CspA 1232 .00173310225303292894
CsqR 1232 0
CueR 1232 0
CusR 1232 0
CynR 1232 0
CysB 1232 .00663349917081260364
CytR 1232 .00170068027210884353
Dan 1232 .00694444444444444444
DcuR 1232 .01730103806228373702
DeoR 1232 0
DgoR 1232 0
DhaR 1232 0
DicA 1232 0
DinJ_YafQ 1232 .00346620450606585788
DnaA 1232 .00682593856655290102
DpiA 1232 .01557093425605536332
DsdC 1232 0
EbgR 1232 0
EnvR 1232 .00347222222222222222
EnvY 1232 0
EvgA 1232 .01883561643835616438
ExuR 1232 .00343053173241852487
FabR 1232 .00173310225303292894
FadR 1232 .01011804384485666104
FeaR 1232 0
FhlA 1232 .01507537688442211055
Fis 1232 .06728232189973614775
FlhDC 1232 .00765696784073506891
FliZ 1232 .01358234295415959252
FNR 1232 .12419974391805377720
FucR 1232 .00344234079173838209
Fur 1232 .07926829268292682926
GadE 1232 .01502504173622704507
GadE_RcsB 1232 .00515463917525773195
GadW 1232 .01372212692967409948
GadX 1232 .01836393989983305509
GalR 1232 .00860585197934595524
GalS 1232 .00860585197934595524
GatR 1232 .01041666666666666666
GcvA 1232 0
GlaR 1232 0
GlcC 1232 0
GlpR 1232 .00862068965517241379
GlrR 1232 0
GntR 1232 .00170357751277683134
GutM 1232 0
HcaR 1232 0
HdfR 1232 0
HicB 1232 0
HigA 1232 0
HigBA 1232 0
HipAB 1232 0
HipB 1232 0
H_NS 1232 .14243323442136498516
HprR 1232 0
HU 1232 .01211072664359861591
HyfR 1232 0
HypT 1232 .01202749140893470790
IclR 1232 0
IdnR 1232 0
IHF 1232 .09510869565217391304
IlvY 1232 0
IscR 1232 .00164744645799011532
KdgR 1232 0
KdpE 1232 0
LacI 1232 0
LeuO 1232 .02054794520547945205
LexA 1232 .01920000000000000000
LldR 1232 0
LrhA 1232 .00345423143350604490
Lrp 1232 .08598726114649681528
LsrR 1232 0
LysR 1232 0
MalI 1232 .00173010380622837370
MalT 1232 0
MarA 1232 .01453957996768982229
MarR 1232 0
MatA 1232 .00516351118760757314
MazE 1232 0
MazE_MazF 1232 0
McbR 1232 .00692041522491349480
MelR 1232 0
MetJ 1232 .01025641025641025641
MetR 1232 0
MhpR 1232 0
Mlc 1232 .00860585197934595524
MlrA 1232 .00860585197934595524
MngR 1232 0
MntR 1232 .00519031141868512110
ModE 1232 .02640264026402640264
MprA 1232 .01041666666666666666
MqsA 1232 .00689655172413793103
MraZ 1232 0
MurR 1232 0
Nac 1232 .00336134453781512605
NadR 1232 0
NagC 1232 .02680067001675041876
NanR 1232 .00513698630136986301
NarL 1232 .05580693815987933634
NarP 1232 .01951219512195121951
NemR 1232 0
NfeR 1232 .00173310225303292894
NhaR 1232 .00865051903114186851
NikR 1232 0
NimR 1232 0
NorR 1232 .00520833333333333333
NrdR 1232 0
NsrR 1232 .03125000000000000000
NtrC 1232 .01788617886178861788
OmpR 1232 .02214650766609880749
OxyR 1232 .00978792822185970636
PaaX 1232 0
PdeL 1232 0
PdhR 1232 .00325203252032520325
PepA 1232 .00346620450606585788
PgrR 1232 0
PhoB 1232 .02580645161290322580
PhoP 1232 .03267973856209150326
PrpR 1232 .00693240901213171577
PspF 1232 0
PurR 1232 .00330033003300330033
PutA 1232 .00173310225303292894
PuuR 1232 .01388888888888888888
PyrR 1232 0
QseB 1232 .01554404145077720207
RbsR 1232 0
RcdA 1232 .01032702237521514629
RclR 1232 0
RcnR 1232 0
RcsAB 1232 .01543739279588336192
RcsB 1232 .02207130730050933786
RcsB_BglJ 1232 .01023890784982935153
RelB 1232 0
RelB_RelE 1232 0
RhaR 1232 0
RhaS 1232 0
Rob 1232 .00837520938023450586
RstA 1232 .00860585197934595524
RtcR 1232 .00347222222222222222
RutR 1232 .00679117147707979626
SdiA 1232 .00171821305841924398
SgrR 1232 0
SlyA 1232 .02337228714524207011
SoxR 1232 .00171526586620926243
SoxS 1232 .01140065146579804560
SrlR 1232 0
StpA 1232 .00865051903114186851
SutR 1232 .00172413793103448275
TdcA 1232 0
TdcR 1232 0
TorR 1232 .00341296928327645051
TreR 1232 0
TrpR 1232 .00857632933104631217
TyrR 1232 .00857632933104631217
UhpA 1232 0
UidR 1232 0
UlaR 1232 0
UvrY 1232 .00519031141868512110
UxuR 1232 0
XapR 1232 0
XylR 1232 0
YdeO 1232 .00844594594594594594
YefM 1232 0
YefM_YoeB 1232 0
YeiL 1232 .00173611111111111111
YhaJ 1232 .00173611111111111111
YiaJ 1232 .01559792027729636048
YjjQ 1232 .00514579759862778730
YqhC 1232 0
ZntR 1232 0
ZraR 1232 0
Zur 1232 .00172117039586919104
AccB 1233 0
AcrR 1233 .00240384615384615384
Ada 1233 0
AdiY 1233 .00485436893203883495
AgaR 1233 0
AidB 1233 0
AlaS 1233 0
AllR 1233 0
AllS 1233 .00738916256157635467
AlsR 1233 .01228501228501228501
AppY 1233 0
AraC 1233 0
ArcA 1233 .09943714821763602251
ArgP 1233 .00238663484486873508
ArgR 1233 .02068965517241379310
ArsR 1233 0
AscG 1233 0
AsnC 1233 0
AtoC 1233 0
BaeR 1233 .00242130750605326876
BasR 1233 .00239234449760765550
BetI 1233 0
BirA 1233 0
BluR 1233 .00985221674876847290
BolA 1233 .00243902439024390243
BtsR 1233 .00717703349282296650
CadC 1233 0
CaiF 1233 .01463414634146341463
Cbl 1233 .02216748768472906403
CdaR 1233 .01216545012165450121
CecR 1233 0
ChbR 1233 0
ComR 1233 .00246305418719211822
CpxR 1233 .02145922746781115879
Cra 1233 .02754237288135593220
CreB 1233 0
CRP 1233 .12291169451073985680
CRP_Sxy 1233 0
CsgD 1233 .00930232558139534883
CspA 1233 0
CsqR 1233 0
CueR 1233 0
CusR 1233 0
CynR 1233 0
CysB 1233 .03309692671394799054
CytR 1233 0
Dan 1233 0
DcuR 1233 .00722891566265060240
DeoR 1233 0
DgoR 1233 0
DhaR 1233 0
DicA 1233 0
DinJ_YafQ 1233 .00491400491400491400
DnaA 1233 .00238663484486873508
DpiA 1233 .02205882352941176470
DsdC 1233 0
EbgR 1233 0
EnvR 1233 0
EnvY 1233 .00245700245700245700
EvgA 1233 .00710900473933649289
ExuR 1233 0
FabR 1233 0
FadR 1233 .00941176470588235294
FeaR 1233 0
FhlA 1233 .02830188679245283018
Fis 1233 .02403846153846153846
FlhDC 1233 .00205338809034907597
FliZ 1233 .01425178147268408551
FNR 1233 .14009661835748792270
FucR 1233 0
Fur 1233 .11850311850311850311
GadE 1233 .01388888888888888888
GadE_RcsB 1233 .01219512195121951219
GadW 1233 .01937046004842615012
GadX 1233 .02088167053364269141
GalR 1233 .00240963855421686746
GalS 1233 .00240963855421686746
GatR 1233 .01477832512315270935
GcvA 1233 0
GlaR 1233 0
GlcC 1233 0
GlpR 1233 0
GlrR 1233 0
GntR 1233 0
GutM 1233 .01724137931034482758
HcaR 1233 0
HdfR 1233 0
HicB 1233 0
HigA 1233 0
HigBA 1233 0
HipAB 1233 0
HipB 1233 .00243309002433090024
H_NS 1233 .14285714285714285714
HprR 1233 0
HU 1233 .00484261501210653753
HyfR 1233 .02955665024630541871
HypT 1233 .00479616306954436450
IclR 1233 .00985221674876847290
IdnR 1233 0
IHF 1233 .09278350515463917525
IlvY 1233 0
IscR 1233 0
KdgR 1233 0
KdpE 1233 .00985221674876847290
LacI 1233 0
LeuO 1233 .02158273381294964028
LexA 1233 .01082251082251082251
LldR 1233 0
LrhA 1233 .00488997555012224938
Lrp 1233 .06444906444906444906
LsrR 1233 0
LysR 1233 .00492610837438423645
MalI 1233 0
MalT 1233 0
MarA 1233 .03153153153153153153
MarR 1233 0
MatA 1233 .00242130750605326876
MazE 1233 0
MazE_MazF 1233 0
McbR 1233 .00243309002433090024
MelR 1233 0
MetJ 1233 .00477326968973747016
MetR 1233 0
MhpR 1233 .01477832512315270935
Mlc 1233 .00726392251815980629
MlrA 1233 0
MngR 1233 0
MntR 1233 .00243902439024390243
ModE 1233 0
MprA 1233 0
MqsA 1233 0
MraZ 1233 0
MurR 1233 0
Nac 1233 .00707547169811320754
NadR 1233 0
NagC 1233 .00911161731207289293
NanR 1233 0
NarL 1233 .03921568627450980392
NarP 1233 .02008928571428571428
NemR 1233 0
NfeR 1233 .00245700245700245700
NhaR 1233 0
NikR 1233 0
NimR 1233 0
NorR 1233 0
NrdR 1233 0
NsrR 1233 .02083333333333333333
NtrC 1233 .04109589041095890410
OmpR 1233 .00938967136150234741
OxyR 1233 .01126126126126126126
PaaX 1233 0
PdeL 1233 .00246305418719211822
PdhR 1233 0
PepA 1233 0
PgrR 1233 .01222493887530562347
PhoB 1233 .01304347826086956521
PhoP 1233 .04054054054054054054
PrpR 1233 .00982800982800982800
PspF 1233 .01474201474201474201
PurR 1233 .00458715596330275229
PutA 1233 0
PuuR 1233 0
PyrR 1233 0
QseB 1233 .01703163017031630170
RbsR 1233 0
RcdA 1233 .00240384615384615384
RclR 1233 .00738916256157635467
RcnR 1233 .00738916256157635467
RcsAB 1233 0
RcsB 1233 .01647058823529411764
RcsB_BglJ 1233 .02676399026763990267
RelB 1233 0
RelB_RelE 1233 0
RhaR 1233 0
RhaS 1233 0
Rob 1233 .00465116279069767441
RstA 1233 .00240963855421686746
RtcR 1233 0
RutR 1233 .02421307506053268765
SdiA 1233 .00486618004866180048
SgrR 1233 .00241545893719806763
SlyA 1233 .03263403263403263403
SoxR 1233 .00242130750605326876
SoxS 1233 .01121076233183856502
SrlR 1233 .01724137931034482758
StpA 1233 .01225490196078431372
SutR 1233 .00243902439024390243
TdcA 1233 .01724137931034482758
TdcR 1233 .01724137931034482758
TorR 1233 .01951219512195121951
TreR 1233 0
TrpR 1233 .00722891566265060240
TyrR 1233 .01210653753026634382
UhpA 1233 0
UidR 1233 0
UlaR 1233 0
UvrY 1233 0
UxuR 1233 0
XapR 1233 0
XylR 1233 0
YdeO 1233 .00707547169811320754
YefM 1233 0
YefM_YoeB 1233 0
YeiL 1233 0
YhaJ 1233 .00246305418719211822
YiaJ 1233 0
YjjQ 1233 .00970873786407766990
YqhC 1233 0
ZntR 1233 0
ZraR 1233 0
Zur 1233 0
AccB 1234 0
AcrR 1234 0
Ada 1234 0
AdiY 1234 .00415800415800415800
AgaR 1234 0
AidB 1234 0
AlaS 1234 0
AllR 1234 .00207039337474120082
AllS 1234 0
AlsR 1234 .01050420168067226890
AppY 1234 0
AraC 1234 0
ArcA 1234 .07026143790849673202
ArgP 1234 .00204918032786885245
ArgR 1234 .00195312500000000000
ArsR 1234 0
AscG 1234 .00418410041841004184
AsnC 1234 0
AtoC 1234 0
BaeR 1234 0
BasR 1234 .01455301455301455301
BetI 1234 0
BirA 1234 0
BluR 1234 .00842105263157894736
BolA 1234 .00418410041841004184
BtsR 1234 .01449275362318840579
CadC 1234 .00209643605870020964
CaiF 1234 .00622406639004149377
Cbl 1234 .01043841336116910229
CdaR 1234 .01890756302521008403
CecR 1234 0
ChbR 1234 0
ComR 1234 .00210526315789473684
CpxR 1234 .02059925093632958801
Cra 1234 .02592592592592592592
CreB 1234 0
CRP 1234 .10141766630316248636
CRP_Sxy 1234 0
CsgD 1234 .01821862348178137651
CspA 1234 0
CsqR 1234 0
CueR 1234 0
CusR 1234 0
CynR 1234 0
CysB 1234 .02845528455284552845
CytR 1234 .00826446280991735537
Dan 1234 0
DcuR 1234 .02096436058700209643
DeoR 1234 .00838574423480083857
DgoR 1234 0
DhaR 1234 .00209205020920502092
DicA 1234 0
DinJ_YafQ 1234 0
DnaA 1234 .00410677618069815195
DpiA 1234 .01886792452830188679
DsdC 1234 0
EbgR 1234 0
EnvR 1234 0
EnvY 1234 .00210084033613445378
EvgA 1234 .00816326530612244897
ExuR 1234 .00414937759336099585
FabR 1234 0
FadR 1234 .00809716599190283400
FeaR 1234 0
FhlA 1234 .02020202020202020202
Fis 1234 .06787330316742081447
FlhDC 1234 .03339517625231910946
FliZ 1234 .02057613168724279835
FNR 1234 .11158798283261802575
FucR 1234 .00626304801670146137
Fur 1234 .05381944444444444444
GadE 1234 .01197604790419161676
GadE_RcsB 1234 .00623700623700623700
GadW 1234 .01239669421487603305
GadX 1234 .01596806387225548902
GalR 1234 0
GalS 1234 0
GatR 1234 0
GcvA 1234 .00208768267223382045
GlaR 1234 0
GlcC 1234 .00416666666666666666
GlpR 1234 0
GlrR 1234 0
GntR 1234 .00205761316872427983
GutM 1234 .01473684210526315789
HcaR 1234 0
HdfR 1234 0
HicB 1234 0
HigA 1234 0
HigBA 1234 0
HipAB 1234 0
HipB 1234 0
H_NS 1234 .15344827586206896551
HprR 1234 0
HU 1234 .00207039337474120082
HyfR 1234 0
HypT 1234 .00205338809034907597
IclR 1234 .00630252100840336134
IdnR 1234 0
IHF 1234 .10849056603773584905
IlvY 1234 0
IscR 1234 0
KdgR 1234 0
KdpE 1234 0
LacI 1234 .00420168067226890756
LeuO 1234 .00814663951120162932
LexA 1234 .00562851782363977485
LldR 1234 0
LrhA 1234 .00208768267223382045
Lrp 1234 .07992565055762081784
LsrR 1234 0
LysR 1234 0
MalI 1234 0
MalT 1234 0
MarA 1234 .02529182879377431906
MarR 1234 0
MatA 1234 .00625000000000000000
MazE 1234 0
MazE_MazF 1234 0
McbR 1234 .00627615062761506276
MelR 1234 0
MetJ 1234 0
MetR 1234 .00418410041841004184
MhpR 1234 0
Mlc 1234 .00622406639004149377
MlrA 1234 .00831600831600831600
MngR 1234 0
MntR 1234 .00208768267223382045
ModE 1234 .03992015968063872255
MprA 1234 0
MqsA 1234 .00835073068893528183
MraZ 1234 0
MurR 1234 0
Nac 1234 .00404858299595141700
NadR 1234 0
NagC 1234 .01386138613861386138
NanR 1234 .00621118012422360248
NarL 1234 .06017699115044247787
NarP 1234 .02334630350194552529
NemR 1234 0
NfeR 1234 0
NhaR 1234 .01473684210526315789
NikR 1234 0
NimR 1234 0
NorR 1234 0
NrdR 1234 .00207039337474120082
NsrR 1234 .02757352941176470588
NtrC 1234 .01941747572815533980
OmpR 1234 .02464065708418891170
OxyR 1234 .00974658869395711500
PaaX 1234 0
PdeL 1234 .00210526315789473684
PdhR 1234 .00389105058365758754
PepA 1234 0
PgrR 1234 0
PhoB 1234 .02294455066921606118
PhoP 1234 .01919385796545105566
PrpR 1234 0
PspF 1234 .00836820083682008368
PurR 1234 .01400000000000000000
PutA 1234 0
PuuR 1234 0
PyrR 1234 0
QseB 1234 .01882845188284518828
RbsR 1234 0
RcdA 1234 .00829875518672199170
RclR 1234 0
RcnR 1234 0
RcsAB 1234 .00821355236139630390
RcsB 1234 .02453987730061349693
RcsB_BglJ 1234 .00204081632653061224
RelB 1234 0
RelB_RelE 1234 0
RhaR 1234 0
RhaS 1234 0
Rob 1234 .00200000000000000000
RstA 1234 .01041666666666666666
RtcR 1234 .00421052631578947368
RutR 1234 .00408163265306122448
SdiA 1234 .00207900207900207900
SgrR 1234 0
SlyA 1234 .03434343434343434343
SoxR 1234 0
SoxS 1234 .00775193798449612403
SrlR 1234 .01473684210526315789
StpA 1234 0
SutR 1234 .00208768267223382045
TdcA 1234 .01260504201680672268
TdcR 1234 .01260504201680672268
TorR 1234 .01037344398340248962
TreR 1234 0
TrpR 1234 .00828157349896480331
TyrR 1234 .01037344398340248962
UhpA 1234 0
UidR 1234 0
UlaR 1234 0
UvrY 1234 .00208768267223382045
UxuR 1234 0
XapR 1234 0
XylR 1234 0
YdeO 1234 .00404858299595141700
YefM 1234 .00421052631578947368
YefM_YoeB 1234 .00421052631578947368
YeiL 1234 0
YhaJ 1234 0
YiaJ 1234 0
YjjQ 1234 .00622406639004149377
YqhC 1234 0
ZntR 1234 0
ZraR 1234 0
Zur 1234 0
AccB 1235 0
AcrR 1235 .00152671755725190839
Ada 1235 0
AdiY 1235 .01240310077519379844
AgaR 1235 0
AidB 1235 0
AlaS 1235 0
AllR 1235 .00153139356814701378
AllS 1235 .00465116279069767441
AlsR 1235 .00773993808049535603
AppY 1235 0
AraC 1235 0
ArcA 1235 .05363984674329501915
ArgP 1235 .00764525993883792048
ArgR 1235 .01335311572700296735
ArsR 1235 0
AscG 1235 0
AsnC 1235 .00620155038759689922
AtoC 1235 0
BaeR 1235 0
BasR 1235 .00920245398773006134
BetI 1235 0
BirA 1235 0
BluR 1235 0
BolA 1235 .00308641975308641975
BtsR 1235 .01538461538461538461
CadC 1235 .00154559505409582689
CaiF 1235 .00924499229583975346
Cbl 1235 0
CdaR 1235 .01393188854489164086
CecR 1235 0
ChbR 1235 0
ComR 1235 .00155038759689922480
CpxR 1235 .02288984263233190271
Cra 1235 .02404526166902404526
CreB 1235 .00154083204930662557
CRP 1235 .13899613899613899613
CRP_Sxy 1235 0
CsgD 1235 .01815431164901664145
CspA 1235 0
CsqR 1235 0
CueR 1235 .00153609831029185867
CusR 1235 0
CynR 1235 0
CysB 1235 .00745156482861400894
CytR 1235 .00765696784073506891
Dan 1235 0
DcuR 1235 .00612557427258805513
DeoR 1235 .00618238021638330757
DgoR 1235 0
DhaR 1235 .00154320987654320987
DicA 1235 0
DinJ_YafQ 1235 .00309597523219814241
DnaA 1235 .00457317073170731707
DpiA 1235 .01391035548686244204
DsdC 1235 0
EbgR 1235 0
EnvR 1235 0
EnvY 1235 0
EvgA 1235 .00758725341426403641
ExuR 1235 0
FabR 1235 0
FadR 1235 .00149925037481259370
FeaR 1235 0
FhlA 1235 .00148367952522255192
Fis 1235 .07466340269277845777
FlhDC 1235 .02974504249291784702
FliZ 1235 .01369863013698630136
FNR 1235 .12604042806183115338
FucR 1235 .01085271317829457364
Fur 1235 .06730769230769230769
GadE 1235 .01499250374812593703
GadE_RcsB 1235 .00925925925925925925
GadW 1235 .01226993865030674846
GadX 1235 .01646706586826347305
GalR 1235 .00769230769230769230
GalS 1235 .00769230769230769230
GatR 1235 0
GcvA 1235 .00463678516228748068
GlaR 1235 0
GlcC 1235 .00307692307692307692
GlpR 1235 .00770416024653312788
GlrR 1235 .00773993808049535603
GntR 1235 .00305343511450381679
GutM 1235 .01085271317829457364
HcaR 1235 .00930232558139534883
HdfR 1235 .00463678516228748068
HicB 1235 0
HigA 1235 0
HigBA 1235 0
HipAB 1235 .00463678516228748068
HipB 1235 .00462962962962962962
H_NS 1235 .14931506849315068493
HprR 1235 0
HU 1235 .00770416024653312788
HyfR 1235 0
HypT 1235 .00152207001522070015
IclR 1235 .00464396284829721362
IdnR 1235 .00307692307692307692
IHF 1235 .11323155216284987277
IlvY 1235 0
IscR 1235 .00296296296296296296
KdgR 1235 0
KdpE 1235 0
LacI 1235 .00309597523219814241
LeuO 1235 .02307692307692307692
LexA 1235 .00426742532005689900
LldR 1235 0
LrhA 1235 .00154083204930662557
Lrp 1235 .06980056980056980056
LsrR 1235 0
LysR 1235 0
MalI 1235 0
MalT 1235 0
MarA 1235 .01455604075691411935
MarR 1235 0
MatA 1235 .00307219662058371735
MazE 1235 .00309597523219814241
MazE_MazF 1235 .00309597523219814241
McbR 1235 .00462962962962962962
MelR 1235 0
MetJ 1235 0
MetR 1235 .00154083204930662557
MhpR 1235 0
Mlc 1235 .00152905198776758409
MlrA 1235 .00614439324116743471
MngR 1235 0
MntR 1235 0
ModE 1235 .02370370370370370370
MprA 1235 .00153846153846153846
MqsA 1235 .00616332819722650231
MraZ 1235 .00151285930408472012
MurR 1235 0
Nac 1235 .01062215477996965098
NadR 1235 .00154320987654320987
NagC 1235 .01186943620178041543
NanR 1235 .00152671755725190839
NarL 1235 .06805555555555555555
NarP 1235 .03264094955489614243
NemR 1235 0
NfeR 1235 .00154798761609907120
NhaR 1235 .00617283950617283950
NikR 1235 .00930232558139534883
NimR 1235 0
NorR 1235 0
NrdR 1235 .00153139356814701378
NsrR 1235 .01673640167364016736
NtrC 1235 .02810650887573964497
OmpR 1235 .01981707317073170731
OxyR 1235 .00732064421669106881
PaaX 1235 .01697530864197530864
PdeL 1235 .00155038759689922480
PdhR 1235 .00439238653001464128
PepA 1235 0
PgrR 1235 0
PhoB 1235 .02919708029197080291
PhoP 1235 .01447178002894356005
PrpR 1235 0
PspF 1235 .00928792569659442724
PurR 1235 .00894187779433681073
PutA 1235 0
PuuR 1235 0
PyrR 1235 0
QseB 1235 .01076923076923076923
RbsR 1235 .00153139356814701378
RcdA 1235 .00768049155145929339
RclR 1235 0
RcnR 1235 0
RcsAB 1235 .00608828006088280060
RcsB 1235 .02286585365853658536
RcsB_BglJ 1235 .01380368098159509202
RelB 1235 0
RelB_RelE 1235 0
RhaR 1235 0
RhaS 1235 0
Rob 1235 .00449101796407185628
RstA 1235 .00614439324116743471
RtcR 1235 .00310077519379844961
RutR 1235 .00303030303030303030
SdiA 1235 .00153609831029185867
SgrR 1235 .00153139356814701378
SlyA 1235 .04441041347626339969
SoxR 1235 0
SoxS 1235 .01024890190336749633
SrlR 1235 .01085271317829457364
StpA 1235 .00617283950617283950
SutR 1235 .00154083204930662557
TdcA 1235 .00928792569659442724
TdcR 1235 .00928792569659442724
TorR 1235 .00766871165644171779
TreR 1235 0
TrpR 1235 .00458715596330275229
TyrR 1235 .00458715596330275229
UhpA 1235 0
UidR 1235 0
UlaR 1235 0
UvrY 1235 .00308641975308641975
UxuR 1235 0
XapR 1235 0
XylR 1235 0
YdeO 1235 .00604229607250755287
YefM 1235 .00310077519379844961
YefM_YoeB 1235 .00310077519379844961
YeiL 1235 0
YhaJ 1235 .00155038759689922480
YiaJ 1235 0
YjjQ 1235 .00460122699386503067
YqhC 1235 0
ZntR 1235 0
ZraR 1235 0
Zur 1235 0
AccB 1236 0
AcrR 1236 0
Ada 1236 0
AdiY 1236 0
AgaR 1236 0
AidB 1236 0
AlaS 1236 0
AllR 1236 0
AllS 1236 0
AlsR 1236 .07352941176470588235
AppY 1236 0
AraC 1236 0
ArcA 1236 .03347280334728033472
ArgP 1236 0
ArgR 1236 0
ArsR 1236 0
AscG 1236 0
AsnC 1236 0
AtoC 1236 0
BaeR 1236 0
BasR 1236 .01265822784810126582
BetI 1236 0
BirA 1236 0
BluR 1236 0
BolA 1236 0
BtsR 1236 0
CadC 1236 0
CaiF 1236 .08450704225352112676
Cbl 1236 0
CdaR 1236 0
CecR 1236 0
ChbR 1236 0
ComR 1236 0
CpxR 1236 0
Cra 1236 0
CreB 1236 0
CRP 1236 .01517706576728499156
CRP_Sxy 1236 0
CsgD 1236 0
CspA 1236 0
CsqR 1236 0
CueR 1236 0
CusR 1236 0
CynR 1236 0
CysB 1236 0
CytR 1236 0
Dan 1236 0
DcuR 1236 0
DeoR 1236 0
DgoR 1236 0
DhaR 1236 0
DicA 1236 0
DinJ_YafQ 1236 0
DnaA 1236 0
DpiA 1236 0
DsdC 1236 0
EbgR 1236 0
EnvR 1236 0
EnvY 1236 0
EvgA 1236 0
ExuR 1236 0
FabR 1236 0
FadR 1236 0
FeaR 1236 0
FhlA 1236 0
Fis 1236 .01351351351351351351
FlhDC 1236 .04929577464788732394
FliZ 1236 0
FNR 1236 .04532577903682719546
FucR 1236 0
Fur 1236 .06417112299465240641
GadE 1236 0
GadE_RcsB 1236 0
GadW 1236 0
GadX 1236 0
GalR 1236 0
GalS 1236 0
GatR 1236 0
GcvA 1236 0
GlaR 1236 0
GlcC 1236 0
GlpR 1236 0
GlrR 1236 0
GntR 1236 0
GutM 1236 0
HcaR 1236 0
HdfR 1236 0
HicB 1236 0
HigA 1236 0
HigBA 1236 0
HipAB 1236 0
HipB 1236 0
H_NS 1236 .10126582278481012658
HprR 1236 0
HU 1236 0
HyfR 1236 0
HypT 1236 0
IclR 1236 0
IdnR 1236 0
IHF 1236 .03484320557491289198
IlvY 1236 0
IscR 1236 .07608695652173913043
KdgR 1236 0
KdpE 1236 0
LacI 1236 0
LeuO 1236 .07407407407407407407
LexA 1236 0
LldR 1236 0
LrhA 1236 .01408450704225352112
Lrp 1236 .05487804878048780487
LsrR 1236 0
LysR 1236 0
MalI 1236 0
MalT 1236 0
MarA 1236 0
MarR 1236 0
MatA 1236 0
MazE 1236 0
MazE_MazF 1236 0
McbR 1236 0
MelR 1236 0
MetJ 1236 0
MetR 1236 0
MhpR 1236 0
Mlc 1236 0
MlrA 1236 0
MngR 1236 0
MntR 1236 0
ModE 1236 .06603773584905660377
MprA 1236 0
MqsA 1236 0
MraZ 1236 0
MurR 1236 0
Nac 1236 .02325581395348837209
NadR 1236 0
NagC 1236 0
NanR 1236 0
NarL 1236 .04945054945054945054
NarP 1236 .08256880733944954128
NemR 1236 0
NfeR 1236 0
NhaR 1236 0
NikR 1236 0
NimR 1236 0
NorR 1236 .04477611940298507462
NrdR 1236 0
NsrR 1236 .00666666666666666666
NtrC 1236 0
OmpR 1236 0
OxyR 1236 0
PaaX 1236 0
PdeL 1236 0
PdhR 1236 0
PepA 1236 0
PgrR 1236 0
PhoB 1236 .00793650793650793650
PhoP 1236 .01652892561983471074
PrpR 1236 0
PspF 1236 0
PurR 1236 .02061855670103092783
PutA 1236 0
PuuR 1236 0
PyrR 1236 0
QseB 1236 0
RbsR 1236 0
RcdA 1236 0
RclR 1236 0
RcnR 1236 0
RcsAB 1236 0
RcsB 1236 0
RcsB_BglJ 1236 .01219512195121951219
RelB 1236 0
RelB_RelE 1236 0
RhaR 1236 0
RhaS 1236 0
Rob 1236 0
RstA 1236 0
RtcR 1236 0
RutR 1236 0
SdiA 1236 0
SgrR 1236 0
SlyA 1236 .15555555555555555555
SoxR 1236 0
SoxS 1236 0
SrlR 1236 0
StpA 1236 .01369863013698630136
SutR 1236 0
TdcA 1236 0
TdcR 1236 0
TorR 1236 0
TreR 1236 0
TrpR 1236 0
TyrR 1236 0
UhpA 1236 0
UidR 1236 0
UlaR 1236 0
UvrY 1236 0
UxuR 1236 0
XapR 1236 0
XylR 1236 0
YdeO 1236 0
YefM 1236 0
YefM_YoeB 1236 0
YeiL 1236 0
YhaJ 1236 0
YiaJ 1236 0
YjjQ 1236 0
YqhC 1236 0
ZntR 1236 0
ZraR 1236 0
Zur 1236 0
AccB 1237 0
AcrR 1237 0
Ada 1237 0
AdiY 1237 .02105263157894736842
AgaR 1237 0
AidB 1237 0
AlaS 1237 0
AllR 1237 0
AllS 1237 0
AlsR 1237 .05555555555555555555
AppY 1237 0
AraC 1237 0
ArcA 1237 .05905511811023622047
ArgP 1237 0
ArgR 1237 0
ArsR 1237 0
AscG 1237 0
AsnC 1237 0
AtoC 1237 0
BaeR 1237 0
BasR 1237 .00990099009900990099
BetI 1237 0
BirA 1237 0
BluR 1237 0
BolA 1237 0
BtsR 1237 0
CadC 1237 0
CaiF 1237 0
Cbl 1237 0
CdaR 1237 0
CecR 1237 0
ChbR 1237 0
ComR 1237 0
CpxR 1237 0
Cra 1237 0
CreB 1237 0
CRP 1237 .02800658978583196046
CRP_Sxy 1237 0
CsgD 1237 .00862068965517241379
CspA 1237 0
CsqR 1237 0
CueR 1237 0
CusR 1237 0
CynR 1237 0
CysB 1237 .05263157894736842105
CytR 1237 0
Dan 1237 0
DcuR 1237 .02020202020202020202
DeoR 1237 0
DgoR 1237 0
DhaR 1237 0
DicA 1237 0
DinJ_YafQ 1237 .02222222222222222222
DnaA 1237 .00980392156862745098
DpiA 1237 .09890109890109890109
DsdC 1237 0
EbgR 1237 0
EnvR 1237 0
EnvY 1237 0
EvgA 1237 0
ExuR 1237 0
FabR 1237 0
FadR 1237 0
FeaR 1237 0
FhlA 1237 0
Fis 1237 .03205128205128205128
FlhDC 1237 .00588235294117647058
FliZ 1237 0
FNR 1237 .03989361702127659574
FucR 1237 0
Fur 1237 .06250000000000000000
GadE 1237 .00833333333333333333
GadE_RcsB 1237 .02083333333333333333
GadW 1237 .01960784313725490196
GadX 1237 .01652892561983471074
GalR 1237 0
GalS 1237 0
GatR 1237 0
GcvA 1237 0
GlaR 1237 0
GlcC 1237 0
GlpR 1237 0
GlrR 1237 0
GntR 1237 0
GutM 1237 0
HcaR 1237 0
HdfR 1237 0
HicB 1237 0
HigA 1237 0
HigBA 1237 0
HipAB 1237 0
HipB 1237 0
H_NS 1237 .11857707509881422924
HprR 1237 0
HU 1237 0
HyfR 1237 0
HypT 1237 .02000000000000000000
IclR 1237 0
IdnR 1237 0
IHF 1237 .03236245954692556634
IlvY 1237 0
IscR 1237 0
KdgR 1237 0
KdpE 1237 0
LacI 1237 0
LeuO 1237 .05825242718446601941
LexA 1237 .02040816326530612244
LldR 1237 0
LrhA 1237 .02173913043478260869
Lrp 1237 .00515463917525773195
LsrR 1237 0
LysR 1237 0
MalI 1237 0
MalT 1237 0
MarA 1237 0
MarR 1237 0
MatA 1237 .01041666666666666666
MazE 1237 0
MazE_MazF 1237 0
McbR 1237 0
MelR 1237 0
MetJ 1237 .01960784313725490196
MetR 1237 0
MhpR 1237 0
Mlc 1237 0
MlrA 1237 0
MngR 1237 0
MntR 1237 0
ModE 1237 0
MprA 1237 0
MqsA 1237 0
MraZ 1237 0
MurR 1237 0
Nac 1237 0
NadR 1237 0
NagC 1237 .01612903225806451612
NanR 1237 0
NarL 1237 .04926108374384236453
NarP 1237 0
NemR 1237 0
NfeR 1237 0
NhaR 1237 0
NikR 1237 0
NimR 1237 0
NorR 1237 0
NrdR 1237 0
NsrR 1237 .01764705882352941176
NtrC 1237 0
OmpR 1237 .00892857142857142857
OxyR 1237 0
PaaX 1237 0
PdeL 1237 0
PdhR 1237 0
PepA 1237 0
PgrR 1237 0
PhoB 1237 .02758620689655172413
PhoP 1237 .03571428571428571428
PrpR 1237 0
PspF 1237 0
PurR 1237 0
PutA 1237 0
PuuR 1237 0
PyrR 1237 0
QseB 1237 0
RbsR 1237 0
RcdA 1237 0
RclR 1237 0
RcnR 1237 0
RcsAB 1237 0
RcsB 1237 .03603603603603603603
RcsB_BglJ 1237 .00961538461538461538
RelB 1237 0
RelB_RelE 1237 0
RhaR 1237 0
RhaS 1237 0
Rob 1237 0
RstA 1237 0
RtcR 1237 .02247191011235955056
RutR 1237 .00952380952380952380
SdiA 1237 0
SgrR 1237 0
SlyA 1237 .12500000000000000000
SoxR 1237 0
SoxS 1237 0
SrlR 1237 0
StpA 1237 .01052631578947368421
SutR 1237 .01075268817204301075
TdcA 1237 0
TdcR 1237 0
TorR 1237 .02020202020202020202
TreR 1237 0
TrpR 1237 0
TyrR 1237 0
UhpA 1237 0
UidR 1237 0
UlaR 1237 0
UvrY 1237 0
UxuR 1237 0
XapR 1237 0
XylR 1237 0
YdeO 1237 0
YefM 1237 0
YefM_YoeB 1237 0
YeiL 1237 0
YhaJ 1237 0
YiaJ 1237 0
YjjQ 1237 0
YqhC 1237 0
ZntR 1237 0
ZraR 1237 0
Zur 1237 0
AccB 1238 0
AcrR 1238 .00380228136882129277
Ada 1238 0
AdiY 1238 .01556420233463035019
AgaR 1238 0
AidB 1238 0
AlaS 1238 0
AllR 1238 0
AllS 1238 0
AlsR 1238 .01968503937007874015
AppY 1238 0
AraC 1238 0
ArcA 1238 .07178217821782178217
ArgP 1238 .00754716981132075471
ArgR 1238 .03191489361702127659
ArsR 1238 0
AscG 1238 0
AsnC 1238 0
AtoC 1238 0
BaeR 1238 0
BasR 1238 .01526717557251908396
BetI 1238 0
BirA 1238 0
BluR 1238 0
BolA 1238 0
BtsR 1238 .01515151515151515151
CadC 1238 0
CaiF 1238 .02334630350194552529
Cbl 1238 0
CdaR 1238 0
CecR 1238 0
ChbR 1238 0
ComR 1238 .00395256916996047430
CpxR 1238 .01572327044025157232
Cra 1238 .03750000000000000000
CreB 1238 0
CRP 1238 .09596662030598052851
CRP_Sxy 1238 0
CsgD 1238 .01444043321299638989
CspA 1238 0
CsqR 1238 0
CueR 1238 0
CusR 1238 0
CynR 1238 0
CysB 1238 .00353356890459363957
CytR 1238 0
Dan 1238 0
DcuR 1238 .02316602316602316602
DeoR 1238 0
DgoR 1238 0
DhaR 1238 .01581027667984189723
DicA 1238 0
DinJ_YafQ 1238 .00787401574803149606
DnaA 1238 .00375939849624060150
DpiA 1238 .03529411764705882352
DsdC 1238 0
EbgR 1238 0
EnvR 1238 0
EnvY 1238 0
EvgA 1238 .01115241635687732342
ExuR 1238 0
FabR 1238 0
FadR 1238 .00363636363636363636
FeaR 1238 0
FhlA 1238 .03284671532846715328
Fis 1238 .03404255319148936170
FlhDC 1238 .00903614457831325301
FliZ 1238 .02238805970149253731
FNR 1238 .05513307984790874524
FucR 1238 0
Fur 1238 .03773584905660377358
GadE 1238 .01785714285714285714
GadE_RcsB 1238 .00769230769230769230
GadW 1238 .01515151515151515151
GadX 1238 .01413427561837455830
GalR 1238 0
GalS 1238 0
GatR 1238 .02371541501976284584
GcvA 1238 .00781250000000000000
GlaR 1238 0
GlcC 1238 0
GlpR 1238 0
GlrR 1238 0
GntR 1238 0
GutM 1238 .02766798418972332015
HcaR 1238 0
HdfR 1238 0
HicB 1238 0
HigA 1238 0
HigBA 1238 0
HipAB 1238 0
HipB 1238 0
H_NS 1238 .15206185567010309278
HprR 1238 0
HU 1238 .00383141762452107279
HyfR 1238 0
HypT 1238 0
IclR 1238 .01181102362204724409
IdnR 1238 0
IHF 1238 .09772727272727272727
IlvY 1238 0
IscR 1238 0
KdgR 1238 0
KdpE 1238 0
LacI 1238 0
LeuO 1238 .03409090909090909090
LexA 1238 .00964630225080385852
LldR 1238 0
LrhA 1238 .00389105058365758754
Lrp 1238 .04664723032069970845
LsrR 1238 .01158301158301158301
LysR 1238 0
MalI 1238 0
MalT 1238 0
MarA 1238 .01328903654485049833
MarR 1238 0
MatA 1238 .00384615384615384615
MazE 1238 0
MazE_MazF 1238 0
McbR 1238 0
MelR 1238 0
MetJ 1238 0
MetR 1238 0
MhpR 1238 0
Mlc 1238 0
MlrA 1238 .01544401544401544401
MngR 1238 0
MntR 1238 0
ModE 1238 .03103448275862068965
MprA 1238 0
MqsA 1238 .01556420233463035019
MraZ 1238 0
MurR 1238 0
Nac 1238 .00366300366300366300
NadR 1238 0
NagC 1238 .00346020761245674740
NanR 1238 0
NarL 1238 .03571428571428571428
NarP 1238 .00330033003300330033
NemR 1238 0
NfeR 1238 0
NhaR 1238 .01562500000000000000
NikR 1238 0
NimR 1238 0
NorR 1238 0
NrdR 1238 0
NsrR 1238 .03374233128834355828
NtrC 1238 .03412969283276450511
OmpR 1238 .04135338345864661654
OxyR 1238 0
PaaX 1238 .04296875000000000000
PdeL 1238 .00395256916996047430
PdhR 1238 0
PepA 1238 0
PgrR 1238 0
PhoB 1238 .01954397394136807817
PhoP 1238 .02657807308970099667
PrpR 1238 .01574803149606299212
PspF 1238 0
PurR 1238 0
PutA 1238 0
PuuR 1238 0
PyrR 1238 0
QseB 1238 0
RbsR 1238 0
RcdA 1238 .01538461538461538461
RclR 1238 0
RcnR 1238 0
RcsAB 1238 .03461538461538461538
RcsB 1238 .02573529411764705882
RcsB_BglJ 1238 .02281368821292775665
RelB 1238 0
RelB_RelE 1238 0
RhaR 1238 0
RhaS 1238 0
Rob 1238 .01086956521739130434
RstA 1238 .01544401544401544401
RtcR 1238 .00790513833992094861
RutR 1238 .00746268656716417910
SdiA 1238 .00386100386100386100
SgrR 1238 .00383141762452107279
SlyA 1238 .09433962264150943396
SoxR 1238 .00384615384615384615
SoxS 1238 .01360544217687074829
SrlR 1238 .02766798418972332015
StpA 1238 .01562500000000000000
SutR 1238 0
TdcA 1238 0
TdcR 1238 0
TorR 1238 .01532567049808429118
TreR 1238 0
TrpR 1238 0
TyrR 1238 0
UhpA 1238 0
UidR 1238 0
UlaR 1238 0
UvrY 1238 .00389105058365758754
UxuR 1238 0
XapR 1238 0
XylR 1238 0
YdeO 1238 .00366300366300366300
YefM 1238 0
YefM_YoeB 1238 0
YeiL 1238 0
YhaJ 1238 0
YiaJ 1238 0
YjjQ 1238 .01153846153846153846
YqhC 1238 0
ZntR 1238 0
ZraR 1238 0
Zur 1238 0
AccB 1239 0
AcrR 1239 .00253807106598984771
Ada 1239 0
AdiY 1239 .00771208226221079691
AgaR 1239 0
AidB 1239 0
AlaS 1239 0
AllR 1239 0
AllS 1239 0
AlsR 1239 .01298701298701298701
AppY 1239 0
AraC 1239 0
ArcA 1239 .05816135084427767354
ArgP 1239 .00251889168765743073
ArgR 1239 .02179176755447941888
ArsR 1239 0
AscG 1239 .00516795865633074935
AsnC 1239 .01041666666666666666
AtoC 1239 0
BaeR 1239 0
BasR 1239 .00252525252525252525
BetI 1239 0
BirA 1239 0
BluR 1239 0
BolA 1239 0
BtsR 1239 .00757575757575757575
CadC 1239 0
CaiF 1239 .01546391752577319587
Cbl 1239 .01028277634961439588
CdaR 1239 .01285347043701799485
CecR 1239 0
ChbR 1239 0
ComR 1239 .00260416666666666666
CpxR 1239 .00888888888888888888
Cra 1239 .01535087719298245614
CreB 1239 0
CRP 1239 .09665871121718377088
CRP_Sxy 1239 0
CsgD 1239 .01228501228501228501
CspA 1239 .00259740259740259740
CsqR 1239 0
CueR 1239 0
CusR 1239 0
CynR 1239 0
CysB 1239 .02216748768472906403
CytR 1239 0
Dan 1239 0
DcuR 1239 0
DeoR 1239 0
DgoR 1239 0
DhaR 1239 0
DicA 1239 0
DinJ_YafQ 1239 .00519480519480519480
DnaA 1239 .00251889168765743073
DpiA 1239 .00253807106598984771
DsdC 1239 0
EbgR 1239 0
EnvR 1239 0
EnvY 1239 0
EvgA 1239 .01767676767676767676
ExuR 1239 0
FabR 1239 0
FadR 1239 .00246305418719211822
FeaR 1239 0
FhlA 1239 .05882352941176470588
Fis 1239 .03177257525083612040
FlhDC 1239 .02192982456140350877
FliZ 1239 .02531645569620253164
FNR 1239 .10466988727858293075
FucR 1239 0
Fur 1239 .07500000000000000000
GadE 1239 .02463054187192118226
GadE_RcsB 1239 .01288659793814432989
GadW 1239 .02835051546391752577
GadX 1239 .03209876543209876543
GalR 1239 0
GalS 1239 0
GatR 1239 .01562500000000000000
GcvA 1239 0
GlaR 1239 0
GlcC 1239 0
GlpR 1239 0
GlrR 1239 0
GntR 1239 0
GutM 1239 0
HcaR 1239 0
HdfR 1239 0
HicB 1239 0
HigA 1239 0
HigBA 1239 0
HipAB 1239 0
HipB 1239 0
H_NS 1239 .13555992141453831041
HprR 1239 0
HU 1239 .00769230769230769230
HyfR 1239 .03125000000000000000
HypT 1239 .00761421319796954314
IclR 1239 0
IdnR 1239 0
IHF 1239 .11030741410488245931
IlvY 1239 0
IscR 1239 .02211302211302211302
KdgR 1239 0
KdpE 1239 0
LacI 1239 0
LeuO 1239 .02278481012658227848
LexA 1239 .02064220183486238532
LldR 1239 0
LrhA 1239 .00516795865633074935
Lrp 1239 .05376344086021505376
LsrR 1239 0
LysR 1239 .00520833333333333333
MalI 1239 0
MalT 1239 0
MarA 1239 .01869158878504672897
MarR 1239 0
MatA 1239 .00255754475703324808
MazE 1239 0
MazE_MazF 1239 0
McbR 1239 .00515463917525773195
MelR 1239 0
MetJ 1239 .00757575757575757575
MetR 1239 0
MhpR 1239 .01562500000000000000
Mlc 1239 0
MlrA 1239 0
MngR 1239 .00259067357512953367
MntR 1239 0
ModE 1239 .04622871046228710462
MprA 1239 .00257069408740359897
MqsA 1239 0
MraZ 1239 .00250000000000000000
MurR 1239 0
Nac 1239 .01250000000000000000
NadR 1239 0
NagC 1239 .00477326968973747016
NanR 1239 0
NarL 1239 .04526748971193415637
NarP 1239 .02836879432624113475
NemR 1239 0
NfeR 1239 0
NhaR 1239 .01033591731266149870
NikR 1239 0
NimR 1239 0
NorR 1239 .00781250000000000000
NrdR 1239 .00511508951406649616
NsrR 1239 .04000000000000000000
NtrC 1239 .03087885985748218527
OmpR 1239 .01745635910224438902
OxyR 1239 .00234741784037558685
PaaX 1239 .02842377260981912144
PdeL 1239 .00260416666666666666
PdhR 1239 0
PepA 1239 0
PgrR 1239 0
PhoB 1239 .01369863013698630136
PhoP 1239 .04513064133016627078
PrpR 1239 .01038961038961038961
PspF 1239 .01822916666666666666
PurR 1239 .00483091787439613526
PutA 1239 .00259740259740259740
PuuR 1239 0
PyrR 1239 0
QseB 1239 .01799485861182519280
RbsR 1239 0
RcdA 1239 .00253807106598984771
RclR 1239 0
RcnR 1239 .00781250000000000000
RcsAB 1239 0
RcsB 1239 .01990049751243781094
RcsB_BglJ 1239 .02564102564102564102
RelB 1239 0
RelB_RelE 1239 0
RhaR 1239 0
RhaS 1239 0
Rob 1239 .00490196078431372549
RstA 1239 0
RtcR 1239 .00520833333333333333
RutR 1239 .02295918367346938775
SdiA 1239 .00256410256410256410
SgrR 1239 .00255102040816326530
SlyA 1239 .06582278481012658227
SoxR 1239 0
SoxS 1239 .00704225352112676056
SrlR 1239 0
StpA 1239 .01295336787564766839
SutR 1239 .00516795865633074935
TdcA 1239 0
TdcR 1239 0
TorR 1239 .01278772378516624040
TreR 1239 0
TrpR 1239 .01020408163265306122
TyrR 1239 .01278772378516624040
UhpA 1239 0
UidR 1239 0
UlaR 1239 0
UvrY 1239 .00257731958762886597
UxuR 1239 0
XapR 1239 0
XylR 1239 0
YdeO 1239 .01503759398496240601
YefM 1239 0
YefM_YoeB 1239 0
YeiL 1239 0
YhaJ 1239 0
YiaJ 1239 0
YjjQ 1239 .01025641025641025641
YqhC 1239 0
ZntR 1239 0
ZraR 1239 0
Zur 1239 0
AccB 123 0
AcrR 123 0
Ada 123 0
AdiY 123 .00689655172413793103
AgaR 123 0
AidB 123 0
AlaS 123 0
AllR 123 0
AllS 123 0
AlsR 123 0
AppY 123 0
AraC 123 0
ArcA 123 .07159353348729792147
ArgP 123 0
ArgR 123 .02875399361022364217
ArsR 123 0
AscG 123 0
AsnC 123 0
AtoC 123 0
BaeR 123 0
BasR 123 .00677966101694915254
BetI 123 0
BirA 123 0
BluR 123 0
BolA 123 0
BtsR 123 .00335570469798657718
CadC 123 0
CaiF 123 .02083333333333333333
Cbl 123 0
CdaR 123 .01730103806228373702
CecR 123 0
ChbR 123 0
ComR 123 0
CpxR 123 .00283286118980169971
Cra 123 .01966292134831460674
CreB 123 0
CRP 123 .06640625000000000000
CRP_Sxy 123 0
CsgD 123 .00321543408360128617
CspA 123 .00350877192982456140
CsqR 123 0
CueR 123 0
CusR 123 0
CynR 123 0
CysB 123 .01286173633440514469
CytR 123 0
Dan 123 0
DcuR 123 .00680272108843537414
DeoR 123 0
DgoR 123 0
DhaR 123 0
DicA 123 0
DinJ_YafQ 123 .00701754385964912280
DnaA 123 0
DpiA 123 .00682593856655290102
DsdC 123 0
EbgR 123 0
EnvR 123 0
EnvY 123 0
EvgA 123 .01000000000000000000
ExuR 123 0
FabR 123 0
FadR 123 .00655737704918032786
FeaR 123 .00350877192982456140
FhlA 123 0
Fis 123 .07933194154488517745
FlhDC 123 .01385041551246537396
FliZ 123 0
FNR 123 .06934306569343065693
FucR 123 0
Fur 123 .05583756345177664974
GadE 123 .00317460317460317460
GadE_RcsB 123 .00687285223367697594
GadW 123 .00673400673400673400
GadX 123 .00632911392405063291
GalR 123 .00684931506849315068
GalS 123 .00684931506849315068
GatR 123 .02112676056338028169
GcvA 123 0
GlaR 123 0
GlcC 123 0
GlpR 123 0
GlrR 123 0
GntR 123 .00338983050847457627
GutM 123 0
HcaR 123 0
HdfR 123 0
HicB 123 0
HigA 123 0
HigBA 123 0
HipAB 123 .01760563380281690140
HipB 123 .01754385964912280701
H_NS 123 .10904872389791183294
HprR 123 0
HU 123 .00342465753424657534
HyfR 123 0
HypT 123 .00677966101694915254
IclR 123 0
IdnR 123 .00344827586206896551
IHF 123 .07531380753138075313
IlvY 123 0
IscR 123 0
KdgR 123 0
KdpE 123 0
LacI 123 0
LeuO 123 .02013422818791946308
LexA 123 .00583090379008746355
LldR 123 0
LrhA 123 .00347222222222222222
Lrp 123 .09859154929577464788
LsrR 123 0
LysR 123 0
MalI 123 0
MalT 123 0
MarA 123 .00298507462686567164
MarR 123 0
MatA 123 .00343642611683848797
MazE 123 .00701754385964912280
MazE_MazF 123 .00701754385964912280
McbR 123 0
MelR 123 0
MetJ 123 .01013513513513513513
MetR 123 0
MhpR 123 0
Mlc 123 .02439024390243902439
MlrA 123 0
MngR 123 .00349650349650349650
MntR 123 .01048951048951048951
ModE 123 .02484472049689440993
MprA 123 0
MqsA 123 0
MraZ 123 0
MurR 123 0
Nac 123 .00328947368421052631
NadR 123 0
NagC 123 .02555910543130990415
NanR 123 .01027397260273972602
NarL 123 .04081632653061224489
NarP 123 .02134146341463414634
NemR 123 0
NfeR 123 0
NhaR 123 .02105263157894736842
NikR 123 0
NimR 123 0
NorR 123 0
NrdR 123 0
NsrR 123 .04249291784702549575
NtrC 123 .03405572755417956656
OmpR 123 .01315789473684210526
OxyR 123 .01552795031055900621
PaaX 123 0
PdeL 123 .00352112676056338028
PdhR 123 .00308641975308641975
PepA 123 .00701754385964912280
PgrR 123 0
PhoB 123 .01474926253687315634
PhoP 123 .03030303030303030303
PrpR 123 0
PspF 123 0
PurR 123 .00636942675159235668
PutA 123 .00350877192982456140
PuuR 123 0
PyrR 123 0
QseB 123 .02422145328719723183
RbsR 123 0
RcdA 123 0
RclR 123 0
RcnR 123 0
RcsAB 123 0
RcsB 123 .01307189542483660130
RcsB_BglJ 123 .01010101010101010101
RelB 123 0
RelB_RelE 123 0
RhaR 123 0
RhaS 123 0
Rob 123 .00323624595469255663
RstA 123 0
RtcR 123 0
RutR 123 .01006711409395973154
SdiA 123 0
SgrR 123 .00342465753424657534
SlyA 123 .00312500000000000000
SoxR 123 .00343642611683848797
SoxS 123 .00304878048780487804
SrlR 123 0
StpA 123 .00692041522491349480
SutR 123 0
TdcA 123 0
TdcR 123 0
TorR 123 .00680272108843537414
TreR 123 0
TrpR 123 .01369863013698630136
TyrR 123 .01369863013698630136
UhpA 123 0
UidR 123 0
UlaR 123 0
UvrY 123 .00347222222222222222
UxuR 123 0
XapR 123 0
XylR 123 0
YdeO 123 0
YefM 123 0
YefM_YoeB 123 0
YeiL 123 0
YhaJ 123 0
YiaJ 123 0
YjjQ 123 0
YqhC 123 0
ZntR 123 0
ZraR 123 0
Zur 123 .01045296167247386759
AccB 1240 0
AcrR 1240 .00708103855232100708
Ada 1240 .00236220472440944881
AdiY 1240 .00314218381775333857
AgaR 1240 0
AidB 1240 .00078802206461780929
AlaS 1240 .00078802206461780929
AllR 1240 .00156739811912225705
AllS 1240 .00236406619385342789
AlsR 1240 .00472813238770685579
AppY 1240 .00788022064617809298
AraC 1240 .00627450980392156862
ArcA 1240 .09523809523809523809
ArgP 1240 .00469851213782302270
ArgR 1240 .02349256068911511354
ArsR 1240 .00236406619385342789
AscG 1240 0
AsnC 1240 .00315208825847123719
AtoC 1240 0
BaeR 1240 .00078369905956112852
BasR 1240 .00706991358994501178
BetI 1240 .00315208825847123719
BirA 1240 0
BluR 1240 .00315208825847123719
BolA 1240 .00078554595443833464
BtsR 1240 .01022816679779701022
CadC 1240 .00236406619385342789
CaiF 1240 .00471327572663000785
Cbl 1240 .00709219858156028368
CdaR 1240 .00392464678178963893
CecR 1240 .00394011032308904649
ChbR 1240 0
ComR 1240 .00078802206461780929
CpxR 1240 .03158705701078582434
Cra 1240 .03295019157088122605
CreB 1240 .00314960629921259842
CRP 1240 .19233311302048909451
CRP_Sxy 1240 .00078802206461780929
CsgD 1240 .01249024199843871975
CspA 1240 0
CsqR 1240 0
CueR 1240 0
CusR 1240 0
CynR 1240 .00315208825847123719
CysB 1240 .01483216237314597970
CytR 1240 .00312989045383411580
Dan 1240 .00315208825847123719
DcuR 1240 .00549450549450549450
DeoR 1240 .00157109190887666928
DgoR 1240 0
DhaR 1240 0
DicA 1240 .00551181102362204724
DinJ_YafQ 1240 .00157480314960629921
DnaA 1240 .00548589341692789968
DpiA 1240 .00787401574803149606
DsdC 1240 0
EbgR 1240 0
EnvR 1240 .00157604412923561859
EnvY 1240 .00157604412923561859
EvgA 1240 .01019607843137254901
ExuR 1240 .00156739811912225705
FabR 1240 0
FadR 1240 .00780031201248049921
FeaR 1240 .00078740157480314960
FhlA 1240 .00932400932400932400
Fis 1240 .05551651440618411806
FlhDC 1240 .01198501872659176029
FliZ 1240 .01494885916601101494
FNR 1240 .11894586894586894586
FucR 1240 0
Fur 1240 .07603686635944700460
GadE 1240 .01087801087801087801
GadE_RcsB 1240 .00550747442958300550
GadW 1240 .01182033096926713947
GadX 1240 .01876465989053948397
GalR 1240 .00392464678178963893
GalS 1240 .00392464678178963893
GatR 1240 .00472813238770685579
GcvA 1240 .00157232704402515723
GlaR 1240 .00394011032308904649
GlcC 1240 .00078431372549019607
GlpR 1240 .00471698113207547169
GlrR 1240 .00472813238770685579
GntR 1240 .00156372165754495699
GutM 1240 0
HcaR 1240 0
HdfR 1240 .00157232704402515723
HicB 1240 0
HigA 1240 .00157604412923561859
HigBA 1240 .00157604412923561859
HipAB 1240 .00078554595443833464
HipB 1240 .00157109190887666928
H_NS 1240 .09179104477611940298
HprR 1240 0
HU 1240 .00550747442958300550
HyfR 1240 .00945626477541371158
HypT 1240 .00786163522012578616
IclR 1240 .00315208825847123719
IdnR 1240 .00078431372549019607
IHF 1240 .08938953488372093023
IlvY 1240 .00157604412923561859
IscR 1240 .01323987538940809968
KdgR 1240 .00078740157480314960
KdpE 1240 0
LacI 1240 0
LeuO 1240 .00860719874804381846
LexA 1240 .02941176470588235294
LldR 1240 0
LrhA 1240 .00394011032308904649
Lrp 1240 .03930461073318216175
LsrR 1240 .00709219858156028368
LysR 1240 .00157604412923561859
MalI 1240 .00236406619385342789
MalT 1240 .00313725490196078431
MarA 1240 .02165506573859242072
MarR 1240 .00236406619385342789
MatA 1240 .00314218381775333857
MazE 1240 0
MazE_MazF 1240 0
McbR 1240 .00157109190887666928
MelR 1240 .00157480314960629921
MetJ 1240 .00312500000000000000
MetR 1240 .00078554595443833464
MhpR 1240 .00472813238770685579
Mlc 1240 .00550314465408805031
MlrA 1240 .00471327572663000785
MngR 1240 0
MntR 1240 .00236034618410700236
ModE 1240 .00612088752869166029
MprA 1240 .00393700787401574803
MqsA 1240 .00551181102362204724
MraZ 1240 .01259842519685039370
MurR 1240 .00236406619385342789
Nac 1240 .00702576112412177985
NadR 1240 .00078616352201257861
NagC 1240 .01713395638629283489
NanR 1240 .00078186082877247849
NarL 1240 .04579579579579579579
NarP 1240 .01930501930501930501
NemR 1240 0
NfeR 1240 .00157604412923561859
NhaR 1240 .00156985871271585557
NikR 1240 0
NimR 1240 0
NorR 1240 .00157480314960629921
NrdR 1240 .00313971742543171114
NsrR 1240 .02811550151975683890
NtrC 1240 .02805923616523772408
OmpR 1240 .01332288401253918495
OxyR 1240 .02021772939346811819
PaaX 1240 .00944138473642800944
PdeL 1240 .00078802206461780929
PdhR 1240 .02104442712392829306
PepA 1240 .00078678206136900078
PgrR 1240 .00551181102362204724
PhoB 1240 .01605504587155963302
PhoP 1240 .02474864655839133797
PrpR 1240 .00314960629921259842
PspF 1240 .00472440944881889763
PurR 1240 .00385802469135802469
PutA 1240 .00157604412923561859
PuuR 1240 .00630417651694247438
PyrR 1240 0
QseB 1240 .00786782061369000786
RbsR 1240 .00471698113207547169
RcdA 1240 .00549882168106834249
RclR 1240 .00236406619385342789
RcnR 1240 .00236406619385342789
RcsAB 1240 .01022012578616352201
RcsB 1240 .01808176100628930817
RcsB_BglJ 1240 .00863422291993720565
RelB 1240 0
RelB_RelE 1240 0
RhaR 1240 .00157604412923561859
RhaS 1240 .00393700787401574803
Rob 1240 .01250977326035965598
RstA 1240 .00788022064617809298
RtcR 1240 .00157604412923561859
RutR 1240 .00862745098039215686
SdiA 1240 .00472440944881889763
SgrR 1240 .00078308535630383711
SlyA 1240 .02190923317683881064
SoxR 1240 .00156862745098039215
SoxS 1240 .01939487975174553917
SrlR 1240 0
StpA 1240 .00314465408805031446
SutR 1240 .00078554595443833464
TdcA 1240 .00551615445232466509
TdcR 1240 .00551615445232466509
TorR 1240 .00628436763550667714
TreR 1240 0
TrpR 1240 .00786782061369000786
TyrR 1240 .00391849529780564263
UhpA 1240 0
UidR 1240 .00236220472440944881
UlaR 1240 .00551615445232466509
UvrY 1240 .00157232704402515723
UxuR 1240 .00471698113207547169
XapR 1240 0
XylR 1240 .00235478806907378335
YdeO 1240 .01654846335697399527
YefM 1240 0
YefM_YoeB 1240 0
YeiL 1240 0
YhaJ 1240 .00078802206461780929
YiaJ 1240 0
YjjQ 1240 .00708661417322834645
YqhC 1240 .00157604412923561859
ZntR 1240 0
ZraR 1240 0
Zur 1240 .00472813238770685579
AccB 1241 0
AcrR 1241 .00471698113207547169
Ada 1241 .00317460317460317460
AdiY 1241 .00473933649289099526
AgaR 1241 0
AidB 1241 0
AlaS 1241 0
AllR 1241 .00157232704402515723
AllS 1241 0
AlsR 1241 .00794912559618441971
AppY 1241 0
AraC 1241 .00469483568075117370
ArcA 1241 .07589880159786950732
ArgP 1241 .00312500000000000000
ArgR 1241 .00909090909090909090
ArsR 1241 0
AscG 1241 0
AsnC 1241 0
AtoC 1241 0
BaeR 1241 0
BasR 1241 .01263823064770932069
BetI 1241 0
BirA 1241 0
BluR 1241 .00636942675159235668
BolA 1241 .00316957210776545166
BtsR 1241 .01259842519685039370
CadC 1241 .00158730158730158730
CaiF 1241 .00949367088607594936
Cbl 1241 0
CdaR 1241 .01430842607313195548
CecR 1241 0
ChbR 1241 0
ComR 1241 .00159235668789808917
CpxR 1241 .02046783625730994152
Cra 1241 .02761627906976744186
CreB 1241 .00158227848101265822
CRP 1241 .14019607843137254901
CRP_Sxy 1241 .00159235668789808917
CsgD 1241 .00923076923076923076
CspA 1241 .00158982511923688394
CsqR 1241 0
CueR 1241 .00157728706624605678
CusR 1241 0
CynR 1241 0
CysB 1241 .01073619631901840490
CytR 1241 .00786163522012578616
Dan 1241 0
DcuR 1241 .00946372239747634069
DeoR 1241 .00475435816164817749
DgoR 1241 0
DhaR 1241 .00158478605388272583
DicA 1241 .00473933649289099526
DinJ_YafQ 1241 .00317965023847376788
DnaA 1241 .00469483568075117370
DpiA 1241 .00313971742543171114
DsdC 1241 0
EbgR 1241 .00318471337579617834
EnvR 1241 .00318471337579617834
EnvY 1241 .00158982511923688394
EvgA 1241 .01093750000000000000
ExuR 1241 .00314960629921259842
FabR 1241 0
FadR 1241 .00462962962962962962
FeaR 1241 0
FhlA 1241 .01700154559505409582
Fis 1241 .08438287153652392947
FlhDC 1241 .03649635036496350364
FliZ 1241 .01090342679127725856
FNR 1241 .10846245530393325387
FucR 1241 .00157728706624605678
Fur 1241 .06293706293706293706
GadE 1241 .01071975497702909647
GadE_RcsB 1241 .00631911532385466034
GadW 1241 .00783699059561128526
GadX 1241 .01378254211332312404
GalR 1241 .00949367088607594936
GalS 1241 .00949367088607594936
GatR 1241 .00794912559618441971
GcvA 1241 .00158227848101265822
GlaR 1241 0
GlcC 1241 .00315955766192733017
GlpR 1241 .00791139240506329113
GlrR 1241 .00794912559618441971
GntR 1241 .00313479623824451410
GutM 1241 .01114649681528662420
HcaR 1241 0
HdfR 1241 0
HicB 1241 0
HigA 1241 0
HigBA 1241 0
HipAB 1241 0
HipB 1241 .00157977883096366508
H_NS 1241 .15449438202247191011
HprR 1241 0
HU 1241 .00791139240506329113
HyfR 1241 0
HypT 1241 .00786163522012578616
IclR 1241 .00476947535771065182
IdnR 1241 .00157728706624605678
IHF 1241 .10709677419354838709
IlvY 1241 0
IscR 1241 0
KdgR 1241 0
KdpE 1241 0
LacI 1241 .00317965023847376788
LeuO 1241 .02369668246445497630
LexA 1241 .00878477306002928257
LldR 1241 0
LrhA 1241 .00158227848101265822
Lrp 1241 .04558404558404558404
LsrR 1241 0
LysR 1241 0
MalI 1241 0
MalT 1241 0
MarA 1241 .02102102102102102102
MarR 1241 0
MatA 1241 .00315457413249211356
MazE 1241 0
MazE_MazF 1241 0
McbR 1241 .00475435816164817749
MelR 1241 0
MetJ 1241 .00783699059561128526
MetR 1241 .00476190476190476190
MhpR 1241 0
Mlc 1241 .00630914826498422712
MlrA 1241 .00789889415481832543
MngR 1241 0
MntR 1241 .00476190476190476190
ModE 1241 .03374233128834355828
MprA 1241 .00475435816164817749
MqsA 1241 .00632911392405063291
MraZ 1241 0
MurR 1241 0
Nac 1241 .00154320987654320987
NadR 1241 .00158478605388272583
NagC 1241 .01063829787234042553
NanR 1241 .00471698113207547169
NarL 1241 .04299583911234396671
NarP 1241 .02567975830815709969
NemR 1241 0
NfeR 1241 .00158982511923688394
NhaR 1241 .00793650793650793650
NikR 1241 0
NimR 1241 0
NorR 1241 .00477707006369426751
NrdR 1241 .00157232704402515723
NsrR 1241 .02446043165467625899
NtrC 1241 .01194029850746268656
OmpR 1241 .01875000000000000000
OxyR 1241 .01512859304084720121
PaaX 1241 0
PdeL 1241 0
PdhR 1241 .00753012048192771084
PepA 1241 .00317965023847376788
PgrR 1241 0
PhoB 1241 .01925925925925925925
PhoP 1241 .02395209580838323353
PrpR 1241 .00635930047694753577
PspF 1241 .00633914421553090332
PurR 1241 .00763358778625954198
PutA 1241 .00158982511923688394
PuuR 1241 .01273885350318471337
PyrR 1241 0
QseB 1241 .01426307448494453248
RbsR 1241 0
RcdA 1241 .00947867298578199052
RclR 1241 0
RcnR 1241 0
RcsAB 1241 .01417322834645669291
RcsB 1241 .02347417840375586854
RcsB_BglJ 1241 .00940438871473354231
RelB 1241 0
RelB_RelE 1241 0
RhaR 1241 0
RhaS 1241 0
Rob 1241 .01238390092879256965
RstA 1241 .00949367088607594936
RtcR 1241 .00318471337579617834
RutR 1241 .00624024960998439937
SdiA 1241 .00157728706624605678
SgrR 1241 0
SlyA 1241 .02782071097372488408
SoxR 1241 .00157480314960629921
SoxS 1241 .01661631419939577039
SrlR 1241 .01114649681528662420
StpA 1241 .00793650793650793650
SutR 1241 .00158227848101265822
TdcA 1241 .00953895071542130365
TdcR 1241 .00953895071542130365
TorR 1241 .00313479623824451410
TreR 1241 .00318471337579617834
TrpR 1241 .00628930817610062893
TyrR 1241 .00787401574803149606
UhpA 1241 0
UidR 1241 0
UlaR 1241 0
UvrY 1241 .00316957210776545166
UxuR 1241 0
XapR 1241 0
XylR 1241 0
YdeO 1241 .00776397515527950310
YefM 1241 0
YefM_YoeB 1241 0
YeiL 1241 0
YhaJ 1241 0
YiaJ 1241 .01430842607313195548
YjjQ 1241 .00472440944881889763
YqhC 1241 0
ZntR 1241 0
ZraR 1241 0
Zur 1241 .00634920634920634920
AccB 1242 0
AcrR 1242 .00143472022955523672
Ada 1242 0
AdiY 1242 .00870827285921625544
AgaR 1242 .00576368876080691642
AidB 1242 0
AlaS 1242 0
AllR 1242 .00143884892086330935
AllS 1242 0
AlsR 1242 .00726744186046511627
AppY 1242 0
AraC 1242 0
ArcA 1242 .08239700374531835205
ArgP 1242 .00286123032904148783
ArgR 1242 .02112676056338028169
ArsR 1242 0
AscG 1242 .00289855072463768115
AsnC 1242 0
AtoC 1242 0
BaeR 1242 .00144092219020172910
BasR 1242 .00286532951289398280
BetI 1242 0
BirA 1242 0
BluR 1242 .00582241630276564774
BolA 1242 .00289855072463768115
BtsR 1242 .00142653352353780313
CadC 1242 .00145137880986937590
CaiF 1242 .00868306801736613603
Cbl 1242 .00578034682080924855
CdaR 1242 .01308139534883720930
CecR 1242 0
ChbR 1242 0
ComR 1242 .00145560407569141193
CpxR 1242 .01338688085676037483
Cra 1242 .01591511936339522546
CreB 1242 .00144717800289435600
CRP 1242 .13992537313432835820
CRP_Sxy 1242 .00145560407569141193
CsgD 1242 .00421348314606741573
CspA 1242 0
CsqR 1242 0
CueR 1242 0
CusR 1242 0
CynR 1242 0
CysB 1242 .01126760563380281690
CytR 1242 .00430416068866571018
Dan 1242 0
DcuR 1242 .01157742402315484804
DeoR 1242 .00434782608695652173
DgoR 1242 0
DhaR 1242 .00144927536231884057
DicA 1242 0
DinJ_YafQ 1242 0
DnaA 1242 .00429799426934097421
DpiA 1242 .01306240928882438316
DsdC 1242 0
EbgR 1242 0
EnvR 1242 0
EnvY 1242 .00145348837209302325
EvgA 1242 .01146131805157593123
ExuR 1242 0
FabR 1242 0
FadR 1242 .00424328147100424328
FeaR 1242 0
FhlA 1242 .03165467625899280575
Fis 1242 .05625717566016073478
FlhDC 1242 .03638814016172506738
FliZ 1242 .00711237553342816500
FNR 1242 .14203233256351039260
FucR 1242 .00144300144300144300
Fur 1242 .07480314960629921259
GadE 1242 .01553672316384180790
GadE_RcsB 1242 .00869565217391304347
GadW 1242 .01445086705202312138
GadX 1242 .01980198019801980198
GalR 1242 0
GalS 1242 0
GatR 1242 .00873362445414847161
GcvA 1242 .00144717800289435600
GlaR 1242 0
GlcC 1242 .00289017341040462427
GlpR 1242 .00723589001447178002
GlrR 1242 0
GntR 1242 0
GutM 1242 .01018922852983988355
HcaR 1242 0
HdfR 1242 .00435413642960812772
HicB 1242 0
HigA 1242 0
HigBA 1242 0
HipAB 1242 .00289855072463768115
HipB 1242 .00289435600578871201
H_NS 1242 .12515964240102171136
HprR 1242 0
HU 1242 .00143884892086330935
HyfR 1242 .01746724890829694323
HypT 1242 .00864553314121037463
IclR 1242 .00582241630276564774
IdnR 1242 0
IHF 1242 .11557177615571776155
IlvY 1242 0
IscR 1242 .00983146067415730337
KdgR 1242 0
KdpE 1242 0
LacI 1242 .00290697674418604651
LeuO 1242 .01873198847262247838
LexA 1242 .00808625336927223719
LldR 1242 0
LrhA 1242 .00144717800289435600
Lrp 1242 .05874499332443257676
LsrR 1242 .00288184438040345821
LysR 1242 .00291120815138282387
MalI 1242 0
MalT 1242 0
MarA 1242 .01931034482758620689
MarR 1242 0
MatA 1242 .00144092219020172910
MazE 1242 0
MazE_MazF 1242 0
McbR 1242 .00144508670520231213
MelR 1242 0
MetJ 1242 .01007194244604316546
MetR 1242 0
MhpR 1242 0
Mlc 1242 0
MlrA 1242 0
MngR 1242 0
MntR 1242 0
ModE 1242 .04119318181818181818
MprA 1242 .00144508670520231213
MqsA 1242 0
MraZ 1242 0
MurR 1242 0
Nac 1242 .00711237553342816500
NadR 1242 0
NagC 1242 .01258741258741258741
NanR 1242 .00143472022955523672
NarL 1242 .07559681697612732095
NarP 1242 .04237288135593220338
NemR 1242 0
NfeR 1242 .00145348837209302325
NhaR 1242 .00725689404934687953
NikR 1242 0
NimR 1242 0
NorR 1242 .00436681222707423580
NrdR 1242 .00143884892086330935
NsrR 1242 .03629032258064516129
NtrC 1242 .03656821378340365682
OmpR 1242 .01282051282051282051
OxyR 1242 .01813110181311018131
PaaX 1242 .01594202898550724637
PdeL 1242 .00145560407569141193
PdhR 1242 .00275482093663911845
PepA 1242 0
PgrR 1242 0
PhoB 1242 .01771117166212534059
PhoP 1242 .02766251728907330567
PrpR 1242 .00581395348837209302
PspF 1242 .00725689404934687953
PurR 1242 .00841514726507713884
PutA 1242 0
PuuR 1242 0
PyrR 1242 0
QseB 1242 .01011560693641618497
RbsR 1242 0
RcdA 1242 .00143472022955523672
RclR 1242 0
RcnR 1242 .00436681222707423580
RcsAB 1242 .01296829971181556195
RcsB 1242 .01134751773049645390
RcsB_BglJ 1242 .00716332378223495702
RelB 1242 0
RelB_RelE 1242 0
RhaR 1242 0
RhaS 1242 0
Rob 1242 .00564174894217207334
RstA 1242 0
RtcR 1242 .00291120815138282387
RutR 1242 .01440922190201729106
SdiA 1242 .00289017341040462427
SgrR 1242 .00143884892086330935
SlyA 1242 .04322766570605187319
SoxR 1242 0
SoxS 1242 .00965517241379310344
SrlR 1242 .01018922852983988355
StpA 1242 .00434153400868306801
SutR 1242 0
TdcA 1242 .00872093023255813953
TdcR 1242 .00872093023255813953
TorR 1242 .00720461095100864553
TreR 1242 0
TrpR 1242 .00431034482758620689
TyrR 1242 .00431034482758620689
UhpA 1242 0
UidR 1242 0
UlaR 1242 0
UvrY 1242 .00289855072463768115
UxuR 1242 0
XapR 1242 0
XylR 1242 .00578871201157742402
YdeO 1242 .01142857142857142857
YefM 1242 .00291120815138282387
YefM_YoeB 1242 .00291120815138282387
YeiL 1242 0
YhaJ 1242 .00145560407569141193
YiaJ 1242 0
YjjQ 1242 .00577200577200577200
YqhC 1242 0
ZntR 1242 0
ZraR 1242 0
Zur 1242 .00144508670520231213
AccB 1243 0
AcrR 1243 .00114285714285714285
Ada 1243 0
AdiY 1243 .00692041522491349480
AgaR 1243 0
AidB 1243 0
AlaS 1243 0
AllR 1243 .00114547537227949599
AllS 1243 .00346820809248554913
AlsR 1243 .00577367205542725173
AppY 1243 0
AraC 1243 0
ArcA 1243 .08967674661105318039
ArgP 1243 .00457142857142857142
ArgR 1243 .01689189189189189189
ArsR 1243 0
AscG 1243 .00230414746543778801
AsnC 1243 .00230680507497116493
AtoC 1243 0
BaeR 1243 0
BasR 1243 .00457665903890160183
BetI 1243 .00462427745664739884
BirA 1243 0
BluR 1243 .00462427745664739884
BolA 1243 .00346020761245674740
BtsR 1243 .00342075256556442417
CadC 1243 .00115340253748558246
CaiF 1243 .00690448791714614499
Cbl 1243 .00575373993095512082
CdaR 1243 .01039260969976905311
CecR 1243 0
ChbR 1243 0
ComR 1243 .00115606936416184971
CpxR 1243 .01190476190476190476
Cra 1243 .03395399780941949616
CreB 1243 .00461893764434180138
CRP 1243 .15226337448559670781
CRP_Sxy 1243 .00115606936416184971
CsgD 1243 .00337078651685393258
CspA 1243 0
CsqR 1243 0
CueR 1243 .00114810562571756601
CusR 1243 0
CynR 1243 0
CysB 1243 .01702610669693530079
CytR 1243 .00342857142857142857
Dan 1243 0
DcuR 1243 .00804597701149425287
DeoR 1243 .00345622119815668202
DgoR 1243 0
DhaR 1243 .00115207373271889400
DicA 1243 .00344827586206896551
DinJ_YafQ 1243 .00230946882217090069
DnaA 1243 .00687285223367697594
DpiA 1243 .01154734411085450346
DsdC 1243 0
EbgR 1243 .00231213872832369942
EnvR 1243 0
EnvY 1243 .00115473441108545034
EvgA 1243 .01028571428571428571
ExuR 1243 .00229357798165137614
FabR 1243 0
FadR 1243 .00909090909090909090
FeaR 1243 .00115473441108545034
FhlA 1243 .01129943502824858757
Fis 1243 .06498545101842870999
FlhDC 1243 .02378378378378378378
FliZ 1243 .00796359499431171786
FNR 1243 .13411078717201166180
FucR 1243 .00114810562571756601
Fur 1243 .06859592711682743837
GadE 1243 .01585503963759909399
GadE_RcsB 1243 .00691244239631336405
GadW 1243 .01265822784810126582
GadX 1243 .01696832579185520361
GalR 1243 .00114416475972540045
GalS 1243 .00114416475972540045
GatR 1243 .00693641618497109826
GcvA 1243 .00346020761245674740
GlaR 1243 0
GlcC 1243 .00229885057471264367
GlpR 1243 .00575373993095512082
GlrR 1243 .00577367205542725173
GntR 1243 .00343249427917620137
GutM 1243 0
HcaR 1243 .00693641618497109826
HdfR 1243 .00346020761245674740
HicB 1243 0
HigA 1243 0
HigBA 1243 0
HipAB 1243 0
HipB 1243 .00114942528735632183
H_NS 1243 .11473684210526315789
HprR 1243 0
HU 1243 .00344431687715269804
HyfR 1243 0
HypT 1243 .00688073394495412844
IclR 1243 .00346420323325635103
IdnR 1243 .00229885057471264367
IHF 1243 .11848825331971399387
IlvY 1243 0
IscR 1243 .00223463687150837988
KdgR 1243 0
KdpE 1243 0
LacI 1243 .00230946882217090069
LeuO 1243 .01142857142857142857
LexA 1243 .01423877327491785323
LldR 1243 0
LrhA 1243 .00230414746543778801
Lrp 1243 .06120218579234972677
LsrR 1243 0
LysR 1243 0
MalI 1243 0
MalT 1243 .00344036697247706422
MarA 1243 .02458100558659217877
MarR 1243 0
MatA 1243 .00229621125143513203
MazE 1243 0
MazE_MazF 1243 0
McbR 1243 .00461361014994232987
MelR 1243 .00230946882217090069
MetJ 1243 .00456621004566210045
MetR 1243 .00115074798619102416
MhpR 1243 .00693641618497109826
Mlc 1243 .00806451612903225806
MlrA 1243 .00574712643678160919
MngR 1243 0
MntR 1243 .00346020761245674740
ModE 1243 .03054298642533936651
MprA 1243 .00114942528735632183
MqsA 1243 0
MraZ 1243 0
MurR 1243 0
Nac 1243 .01257142857142857142
NadR 1243 .00115207373271889400
NagC 1243 .01348314606741573033
NanR 1243 .00343642611683848797
NarL 1243 .05662393162393162393
NarP 1243 .03037120359955005624
NemR 1243 0
NfeR 1243 0
NhaR 1243 .00809248554913294797
NikR 1243 0
NimR 1243 0
NorR 1243 .00346820809248554913
NrdR 1243 .00114547537227949599
NsrR 1243 .02152852529601722282
NtrC 1243 .03156708004509582863
OmpR 1243 .01252847380410022779
OxyR 1243 .00776914539400665926
PaaX 1243 .01267281105990783410
PdeL 1243 .00115606936416184971
PdhR 1243 .00443458980044345898
PepA 1243 0
PgrR 1243 0
PhoB 1243 .03121516164994425863
PhoP 1243 .02790178571428571428
PrpR 1243 .00461893764434180138
PspF 1243 .00460829493087557603
PurR 1243 .00447928331466965285
PutA 1243 .00115473441108545034
PuuR 1243 .00924855491329479768
PyrR 1243 0
QseB 1243 .01153402537485582468
RbsR 1243 .00114547537227949599
RcdA 1243 .00114285714285714285
RclR 1243 0
RcnR 1243 0
RcsAB 1243 .00570776255707762557
RcsB 1243 .02061855670103092783
RcsB_BglJ 1243 .01148105625717566016
RelB 1243 0
RelB_RelE 1243 0
RhaR 1243 0
RhaS 1243 0
Rob 1243 .01020408163265306122
RstA 1243 .00114416475972540045
RtcR 1243 0
RutR 1243 .00227272727272727272
SdiA 1243 .00114810562571756601
SgrR 1243 .00114547537227949599
SlyA 1243 .03321878579610538373
SoxR 1243 .00229621125143513203
SoxS 1243 .01336302895322939866
SrlR 1243 0
StpA 1243 .00576701268742791234
SutR 1243 0
TdcA 1243 .00692840646651270207
TdcR 1243 .00692840646651270207
TorR 1243 .00573394495412844036
TreR 1243 0
TrpR 1243 .00458190148911798396
TyrR 1243 .00688863375430539609
UhpA 1243 0
UidR 1243 0
UlaR 1243 0
UvrY 1243 .00230414746543778801
UxuR 1243 0
XapR 1243 0
XylR 1243 .00114678899082568807
YdeO 1243 .00796359499431171786
YefM 1243 .00231213872832369942
YefM_YoeB 1243 .00231213872832369942
YeiL 1243 0
YhaJ 1243 .00115606936416184971
YiaJ 1243 .01039260969976905311
YjjQ 1243 .00459242250287026406
YqhC 1243 0
ZntR 1243 0
ZraR 1243 0
Zur 1243 0
AccB 1244 0
AcrR 1244 0
Ada 1244 0
AdiY 1244 .01538461538461538461
AgaR 1244 0
AidB 1244 0
AlaS 1244 0
AllR 1244 0
AllS 1244 0
AlsR 1244 .02617801047120418848
AppY 1244 0
AraC 1244 0
ArcA 1244 .06321839080459770114
ArgP 1244 .00492610837438423645
ArgR 1244 .01333333333333333333
ArsR 1244 0
AscG 1244 .01036269430051813471
AsnC 1244 0
AtoC 1244 0
BaeR 1244 0
BasR 1244 0
BetI 1244 0
BirA 1244 0
BluR 1244 0
BolA 1244 0
BtsR 1244 .01485148514851485148
CadC 1244 0
CaiF 1244 .03092783505154639175
Cbl 1244 0
CdaR 1244 .02564102564102564102
CecR 1244 0
ChbR 1244 0
ComR 1244 .00526315789473684210
CpxR 1244 .01562500000000000000
Cra 1244 .03461538461538461538
CreB 1244 0
CRP 1244 .05994152046783625730
CRP_Sxy 1244 0
CsgD 1244 .01869158878504672897
CspA 1244 0
CsqR 1244 0
CueR 1244 0
CusR 1244 0
CynR 1244 0
CysB 1244 .03755868544600938967
CytR 1244 0
Dan 1244 0
DcuR 1244 .01000000000000000000
DeoR 1244 0
DgoR 1244 0
DhaR 1244 0
DicA 1244 0
DinJ_YafQ 1244 0
DnaA 1244 .00990099009900990099
DpiA 1244 .04145077720207253886
DsdC 1244 0
EbgR 1244 0
EnvR 1244 0
EnvY 1244 0
EvgA 1244 .00480769230769230769
ExuR 1244 0
FabR 1244 0
FadR 1244 .00471698113207547169
FeaR 1244 0
FhlA 1244 .04265402843601895734
Fis 1244 .02669902912621359223
FlhDC 1244 .00369003690036900369
FliZ 1244 .01442307692307692307
FNR 1244 .07658643326039387308
FucR 1244 0
Fur 1244 .07692307692307692307
GadE 1244 .00909090909090909090
GadE_RcsB 1244 .01015228426395939086
GadW 1244 .01485148514851485148
GadX 1244 .01357466063348416289
GalR 1244 .00502512562814070351
GalS 1244 .00502512562814070351
GatR 1244 0
GcvA 1244 0
GlaR 1244 0
GlcC 1244 0
GlpR 1244 0
GlrR 1244 0
GntR 1244 0
GutM 1244 0
HcaR 1244 0
HdfR 1244 0
HicB 1244 0
HigA 1244 0
HigBA 1244 0
HipAB 1244 0
HipB 1244 0
H_NS 1244 .14626865671641791044
HprR 1244 0
HU 1244 0
HyfR 1244 0
HypT 1244 0
IclR 1244 .01570680628272251308
IdnR 1244 0
IHF 1244 .07692307692307692307
IlvY 1244 0
IscR 1244 0
KdgR 1244 0
KdpE 1244 0
LacI 1244 0
LeuO 1244 .02941176470588235294
LexA 1244 .00400000000000000000
LldR 1244 0
LrhA 1244 .00515463917525773195
Lrp 1244 .02422145328719723183
LsrR 1244 0
LysR 1244 .01052631578947368421
MalI 1244 0
MalT 1244 0
MarA 1244 .00833333333333333333
MarR 1244 0
MatA 1244 .00507614213197969543
MazE 1244 0
MazE_MazF 1244 0
McbR 1244 0
MelR 1244 0
MetJ 1244 0
MetR 1244 0
MhpR 1244 0
Mlc 1244 0
MlrA 1244 0
MngR 1244 0
MntR 1244 0
ModE 1244 .03964757709251101321
MprA 1244 0
MqsA 1244 0
MraZ 1244 0
MurR 1244 0
Nac 1244 .00956937799043062200
NadR 1244 0
NagC 1244 .01793721973094170403
NanR 1244 0
NarL 1244 .04666666666666666666
NarP 1244 .02553191489361702127
NemR 1244 0
NfeR 1244 0
NhaR 1244 0
NikR 1244 0
NimR 1244 0
NorR 1244 .01578947368421052631
NrdR 1244 0
NsrR 1244 .05384615384615384615
NtrC 1244 .02564102564102564102
OmpR 1244 .00469483568075117370
OxyR 1244 .01746724890829694323
PaaX 1244 0
PdeL 1244 .00526315789473684210
PdhR 1244 0
PepA 1244 .01047120418848167539
PgrR 1244 0
PhoB 1244 .01214574898785425101
PhoP 1244 .02500000000000000000
PrpR 1244 .02094240837696335078
PspF 1244 0
PurR 1244 .02777777777777777777
PutA 1244 0
PuuR 1244 0
PyrR 1244 0
QseB 1244 .03589743589743589743
RbsR 1244 0
RcdA 1244 0
RclR 1244 0
RcnR 1244 0
RcsAB 1244 0
RcsB 1244 .01408450704225352112
RcsB_BglJ 1244 .00487804878048780487
RelB 1244 0
RelB_RelE 1244 0
RhaR 1244 0
RhaS 1244 0
Rob 1244 0
RstA 1244 0
RtcR 1244 0
RutR 1244 .01970443349753694581
SdiA 1244 .00510204081632653061
SgrR 1244 0
SlyA 1244 .06572769953051643192
SoxR 1244 0
SoxS 1244 .00858369098712446351
SrlR 1244 0
StpA 1244 .00510204081632653061
SutR 1244 .00515463917525773195
TdcA 1244 0
TdcR 1244 0
TorR 1244 .01000000000000000000
TreR 1244 0
TrpR 1244 0
TyrR 1244 0
UhpA 1244 0
UidR 1244 0
UlaR 1244 0
UvrY 1244 .00515463917525773195
UxuR 1244 0
XapR 1244 0
XylR 1244 0
YdeO 1244 .00476190476190476190
YefM 1244 0
YefM_YoeB 1244 0
YeiL 1244 0
YhaJ 1244 0
YiaJ 1244 0
YjjQ 1244 0
YqhC 1244 0
ZntR 1244 0
ZraR 1244 0
Zur 1244 .00512820512820512820
AccB 1245 0
AcrR 1245 0
Ada 1245 0
AdiY 1245 0
AgaR 1245 0
AidB 1245 0
AlaS 1245 0
AllR 1245 0
AllS 1245 0
AlsR 1245 0
AppY 1245 0
AraC 1245 0
ArcA 1245 .01500000000000000000
ArgP 1245 0
ArgR 1245 0
ArsR 1245 0
AscG 1245 0
AsnC 1245 0
AtoC 1245 0
BaeR 1245 0
BasR 1245 .02857142857142857142
BetI 1245 0
BirA 1245 0
BluR 1245 0
BolA 1245 0
BtsR 1245 0
CadC 1245 0
CaiF 1245 0
Cbl 1245 0
CdaR 1245 0
CecR 1245 0
ChbR 1245 0
ComR 1245 0
CpxR 1245 0
Cra 1245 0
CreB 1245 0
CRP 1245 .00359712230215827338
CRP_Sxy 1245 0
CsgD 1245 .02000000000000000000
CspA 1245 0
CsqR 1245 0
CueR 1245 0
CusR 1245 0
CynR 1245 0
CysB 1245 .01886792452830188679
CytR 1245 0
Dan 1245 0
DcuR 1245 0
DeoR 1245 0
DgoR 1245 0
DhaR 1245 0
DicA 1245 0
DinJ_YafQ 1245 .08333333333333333333
DnaA 1245 0
DpiA 1245 .03030303030303030303
DsdC 1245 0
EbgR 1245 0
EnvR 1245 0
EnvY 1245 0
EvgA 1245 0
ExuR 1245 0
FabR 1245 0
FadR 1245 0
FeaR 1245 0
FhlA 1245 0
Fis 1245 .00392156862745098039
FlhDC 1245 .00961538461538461538
FliZ 1245 0
FNR 1245 .00619195046439628482
FucR 1245 0
Fur 1245 0
GadE 1245 0
GadE_RcsB 1245 0
GadW 1245 0
GadX 1245 0
GalR 1245 0
GalS 1245 0
GatR 1245 0
GcvA 1245 0
GlaR 1245 0
GlcC 1245 0
GlpR 1245 0
GlrR 1245 0
GntR 1245 0
GutM 1245 0
HcaR 1245 0
HdfR 1245 0
HicB 1245 0
HigA 1245 0
HigBA 1245 0
HipAB 1245 0
HipB 1245 0
H_NS 1245 .01401869158878504672
HprR 1245 0
HU 1245 0
HyfR 1245 0
HypT 1245 0
IclR 1245 0
IdnR 1245 0
IHF 1245 .00796812749003984063
IlvY 1245 0
IscR 1245 0
KdgR 1245 0
KdpE 1245 0
LacI 1245 0
LeuO 1245 .16216216216216216216
LexA 1245 .02439024390243902439
LldR 1245 0
LrhA 1245 .03703703703703703703
Lrp 1245 0
LsrR 1245 0
LysR 1245 0
MalI 1245 0
MalT 1245 0
MarA 1245 0
MarR 1245 0
MatA 1245 .03333333333333333333
MazE 1245 0
MazE_MazF 1245 0
McbR 1245 0
MelR 1245 0
MetJ 1245 0
MetR 1245 0
MhpR 1245 0
Mlc 1245 0
MlrA 1245 0
MngR 1245 0
MntR 1245 0
ModE 1245 0
MprA 1245 0
MqsA 1245 0
MraZ 1245 0
MurR 1245 0
Nac 1245 .04761904761904761904
NadR 1245 0
NagC 1245 0
NanR 1245 0
NarL 1245 0
NarP 1245 0
NemR 1245 0
NfeR 1245 0
NhaR 1245 0
NikR 1245 0
NimR 1245 0
NorR 1245 0
NrdR 1245 0
NsrR 1245 .00943396226415094339
NtrC 1245 0
OmpR 1245 0
OxyR 1245 0
PaaX 1245 0
PdeL 1245 0
PdhR 1245 0
PepA 1245 0
PgrR 1245 0
PhoB 1245 0
PhoP 1245 .01282051282051282051
PrpR 1245 0
PspF 1245 0
PurR 1245 .03773584905660377358
PutA 1245 0
PuuR 1245 0
PyrR 1245 0
QseB 1245 0
RbsR 1245 0
RcdA 1245 0
RclR 1245 0
RcnR 1245 0
RcsAB 1245 0
RcsB 1245 .02083333333333333333
RcsB_BglJ 1245 .02631578947368421052
RelB 1245 0
RelB_RelE 1245 0
RhaR 1245 0
RhaS 1245 0
Rob 1245 0
RstA 1245 0
RtcR 1245 0
RutR 1245 0
SdiA 1245 0
SgrR 1245 0
SlyA 1245 .01694915254237288135
SoxR 1245 0
SoxS 1245 0
SrlR 1245 0
StpA 1245 .03448275862068965517
SutR 1245 .03703703703703703703
TdcA 1245 0
TdcR 1245 0
TorR 1245 0
TreR 1245 0
TrpR 1245 0
TyrR 1245 0
UhpA 1245 0
UidR 1245 0
UlaR 1245 0
UvrY 1245 0
UxuR 1245 0
XapR 1245 0
XylR 1245 0
YdeO 1245 0
YefM 1245 0
YefM_YoeB 1245 0
YeiL 1245 0
YhaJ 1245 0
YiaJ 1245 0
YjjQ 1245 0
YqhC 1245 0
ZntR 1245 0
ZraR 1245 0
Zur 1245 0
AccB 1246 0
AcrR 1246 0
Ada 1246 0
AdiY 1246 0
AgaR 1246 0
AidB 1246 0
AlaS 1246 0
AllR 1246 0
AllS 1246 0
AlsR 1246 .01792114695340501792
AppY 1246 0
AraC 1246 0
ArcA 1246 .04805491990846681922
ArgP 1246 .01038062283737024221
ArgR 1246 .03267973856209150326
ArsR 1246 0
AscG 1246 0
AsnC 1246 0
AtoC 1246 0
BaeR 1246 0
BasR 1246 .00692041522491349480
BetI 1246 0
BirA 1246 0
BluR 1246 0
BolA 1246 .00354609929078014184
BtsR 1246 0
CadC 1246 0
CaiF 1246 .02127659574468085106
Cbl 1246 .01773049645390070921
CdaR 1246 .01766784452296819787
CecR 1246 0
ChbR 1246 .02158273381294964028
ComR 1246 0
CpxR 1246 .00288184438040345821
Cra 1246 .00280898876404494382
CreB 1246 0
CRP 1246 .08689839572192513368
CRP_Sxy 1246 0
CsgD 1246 0
CspA 1246 .00358422939068100358
CsqR 1246 0
CueR 1246 .00352112676056338028
CusR 1246 0
CynR 1246 0
CysB 1246 .05102040816326530612
CytR 1246 0
Dan 1246 0
DcuR 1246 .02112676056338028169
DeoR 1246 0
DgoR 1246 0
DhaR 1246 0
DicA 1246 0
DinJ_YafQ 1246 0
DnaA 1246 0
DpiA 1246 .01048951048951048951
DsdC 1246 0
EbgR 1246 0
EnvR 1246 0
EnvY 1246 0
EvgA 1246 .00677966101694915254
ExuR 1246 0
FabR 1246 0
FadR 1246 .00333333333333333333
FeaR 1246 .00358422939068100358
FhlA 1246 0
Fis 1246 .04498977505112474437
FlhDC 1246 .05571847507331378299
FliZ 1246 .00335570469798657718
FNR 1246 .10687022900763358778
FucR 1246 0
Fur 1246 .08465608465608465608
GadE 1246 0
GadE_RcsB 1246 .00349650349650349650
GadW 1246 0
GadX 1246 0
GalR 1246 .00699300699300699300
GalS 1246 .00699300699300699300
GatR 1246 0
GcvA 1246 .00711743772241992882
GlaR 1246 0
GlcC 1246 0
GlpR 1246 0
GlrR 1246 0
GntR 1246 0
GutM 1246 0
HcaR 1246 0
HdfR 1246 0
HicB 1246 0
HigA 1246 0
HigBA 1246 0
HipAB 1246 .01071428571428571428
HipB 1246 .01067615658362989323
H_NS 1246 .11058823529411764705
HprR 1246 0
HU 1246 .00349650349650349650
HyfR 1246 0
HypT 1246 .00692041522491349480
IclR 1246 0
IdnR 1246 0
IHF 1246 .07399577167019027484
IlvY 1246 0
IscR 1246 .02310231023102310231
KdgR 1246 0
KdpE 1246 0
LacI 1246 0
LeuO 1246 .03114186851211072664
LexA 1246 .00295857988165680473
LldR 1246 0
LrhA 1246 .00354609929078014184
Lrp 1246 .04347826086956521739
LsrR 1246 0
LysR 1246 0
MalI 1246 0
MalT 1246 0
MarA 1246 .00303951367781155015
MarR 1246 0
MatA 1246 0
MazE 1246 .00716845878136200716
MazE_MazF 1246 .00716845878136200716
McbR 1246 0
MelR 1246 0
MetJ 1246 .01034482758620689655
MetR 1246 0
MhpR 1246 .02158273381294964028
Mlc 1246 .00348432055749128919
MlrA 1246 0
MngR 1246 0
MntR 1246 .00354609929078014184
ModE 1246 .06578947368421052631
MprA 1246 0
MqsA 1246 .00704225352112676056
MraZ 1246 0
MurR 1246 0
Nac 1246 .00673400673400673400
NadR 1246 0
NagC 1246 .02272727272727272727
NanR 1246 .01048951048951048951
NarL 1246 .07774798927613941018
NarP 1246 .06818181818181818181
NemR 1246 0
NfeR 1246 .00358422939068100358
NhaR 1246 0
NikR 1246 0
NimR 1246 0
NorR 1246 0
NrdR 1246 0
NsrR 1246 .01685393258426966292
NtrC 1246 .03470031545741324921
OmpR 1246 .00332225913621262458
OxyR 1246 .00626959247648902821
PaaX 1246 0
PdeL 1246 .00359712230215827338
PdhR 1246 0
PepA 1246 .00716845878136200716
PgrR 1246 .00350877192982456140
PhoB 1246 .01197604790419161676
PhoP 1246 .02453987730061349693
PrpR 1246 0
PspF 1246 0
PurR 1246 .00649350649350649350
PutA 1246 0
PuuR 1246 0
PyrR 1246 0
QseB 1246 0
RbsR 1246 0
RcdA 1246 0
RclR 1246 0
RcnR 1246 0
RcsAB 1246 0
RcsB 1246 0
RcsB_BglJ 1246 .02083333333333333333
RelB 1246 0
RelB_RelE 1246 0
RhaR 1246 0
RhaS 1246 0
Rob 1246 .00330033003300330033
RstA 1246 0
RtcR 1246 0
RutR 1246 .00682593856655290102
SdiA 1246 0
SgrR 1246 0
SlyA 1246 .05351170568561872909
SoxR 1246 .00350877192982456140
SoxS 1246 .00310559006211180124
SrlR 1246 0
StpA 1246 .01423487544483985765
SutR 1246 0
TdcA 1246 0
TdcR 1246 0
TorR 1246 0
TreR 1246 0
TrpR 1246 .01398601398601398601
TyrR 1246 .01754385964912280701
UhpA 1246 0
UidR 1246 0
UlaR 1246 0
UvrY 1246 0
UxuR 1246 0
XapR 1246 0
XylR 1246 0
YdeO 1246 0
YefM 1246 .00719424460431654676
YefM_YoeB 1246 .00719424460431654676
YeiL 1246 0
YhaJ 1246 0
YiaJ 1246 .03225806451612903225
YjjQ 1246 0
YqhC 1246 0
ZntR 1246 0
ZraR 1246 0
Zur 1246 0
AccB 1247 0
AcrR 1247 .00168067226890756302
Ada 1247 .00340715502555366269
AdiY 1247 .00168918918918918918
AgaR 1247 .00675675675675675675
AidB 1247 0
AlaS 1247 0
AllR 1247 .00168634064080944350
AllS 1247 0
AlsR 1247 .00853242320819112627
AppY 1247 0
AraC 1247 0
ArcA 1247 .08664772727272727272
ArgP 1247 .00841750841750841750
ArgR 1247 0
ArsR 1247 0
AscG 1247 0
AsnC 1247 0
AtoC 1247 0
BaeR 1247 0
BasR 1247 .01355932203389830508
BetI 1247 0
BirA 1247 0
BluR 1247 .00683760683760683760
BolA 1247 .00340136054421768707
BtsR 1247 .01351351351351351351
CadC 1247 .00170357751277683134
CaiF 1247 .01018675721561969439
Cbl 1247 .00848896434634974533
CdaR 1247 .01535836177474402730
CecR 1247 0
ChbR 1247 0
ComR 1247 0
CpxR 1247 .02184087363494539781
Cra 1247 .02311248073959938366
CreB 1247 0
CRP 1247 .11332007952286282306
CRP_Sxy 1247 0
CsgD 1247 .01322314049586776859
CspA 1247 0
CsqR 1247 0
CueR 1247 .00169204737732656514
CusR 1247 0
CynR 1247 0
CysB 1247 .02495840266222961730
CytR 1247 .00504201680672268907
Dan 1247 .00683760683760683760
DcuR 1247 .01015228426395939086
DeoR 1247 .00510204081632653061
DgoR 1247 0
DhaR 1247 .00170068027210884353
DicA 1247 0
DinJ_YafQ 1247 0
DnaA 1247 .00672268907563025210
DpiA 1247 .01533219761499148211
DsdC 1247 0
EbgR 1247 0
EnvR 1247 0
EnvY 1247 0
EvgA 1247 .00834724540901502504
ExuR 1247 0
FabR 1247 0
FadR 1247 .00829187396351575456
FeaR 1247 0
FhlA 1247 .00162866449511400651
Fis 1247 .06510416666666666666
FlhDC 1247 .02773497688751926040
FliZ 1247 .01168614357262103505
FNR 1247 .10186335403726708074
FucR 1247 .00169204737732656514
Fur 1247 .04671532846715328467
GadE 1247 .00325203252032520325
GadE_RcsB 1247 .00677966101694915254
GadW 1247 .00671140939597315436
GadX 1247 .01309328968903436988
GalR 1247 .00168350168350168350
GalS 1247 .00168350168350168350
GatR 1247 .01025641025641025641
GcvA 1247 .00511073253833049403
GlaR 1247 0
GlcC 1247 .00338983050847457627
GlpR 1247 .00337837837837837837
GlrR 1247 .00853242320819112627
GntR 1247 .00167785234899328859
GutM 1247 0
HcaR 1247 0
HdfR 1247 0
HicB 1247 0
HigA 1247 0
HigBA 1247 0
HipAB 1247 .00511073253833049403
HipB 1247 .00510204081632653061
H_NS 1247 .12247838616714697406
HprR 1247 0
HU 1247 .00337837837837837837
HyfR 1247 0
HypT 1247 .00673400673400673400
IclR 1247 .00511945392491467576
IdnR 1247 0
IHF 1247 .08377659574468085106
IlvY 1247 0
IscR 1247 0
KdgR 1247 0
KdpE 1247 0
LacI 1247 .00341296928327645051
LeuO 1247 .02195945945945945945
LexA 1247 .00623052959501557632
LldR 1247 0
LrhA 1247 .00340136054421768707
Lrp 1247 .05981595092024539877
LsrR 1247 0
LysR 1247 0
MalI 1247 0
MalT 1247 0
MarA 1247 .02083333333333333333
MarR 1247 0
MatA 1247 .00168918918918918918
MazE 1247 .00341296928327645051
MazE_MazF 1247 .00341296928327645051
McbR 1247 .00510204081632653061
MelR 1247 0
MetJ 1247 .00840336134453781512
MetR 1247 .00340136054421768707
MhpR 1247 0
Mlc 1247 .00337268128161888701
MlrA 1247 .00676818950930626057
MngR 1247 0
MntR 1247 0
ModE 1247 .02601626016260162601
MprA 1247 .00169491525423728813
MqsA 1247 .00679117147707979626
MraZ 1247 0
MurR 1247 0
Nac 1247 .00165289256198347107
NadR 1247 .00170068027210884353
NagC 1247 .00810372771474878444
NanR 1247 .00168067226890756302
NarL 1247 .06137724550898203592
NarP 1247 .03246753246753246753
NemR 1247 0
NfeR 1247 0
NhaR 1247 .01023890784982935153
NikR 1247 0
NimR 1247 0
NorR 1247 .00512820512820512820
NrdR 1247 .00168634064080944350
NsrR 1247 .01517450682852807283
NtrC 1247 .01926163723916532905
OmpR 1247 .02352941176470588235
OxyR 1247 .01127214170692431561
PaaX 1247 0
PdeL 1247 .00170940170940170940
PdhR 1247 .00481540930979133226
PepA 1247 0
PgrR 1247 0
PhoB 1247 .02056962025316455696
PhoP 1247 .02070063694267515923
PrpR 1247 .00682593856655290102
PspF 1247 .00680272108843537414
PurR 1247 .00325203252032520325
PutA 1247 .00170648464163822525
PuuR 1247 .01367521367521367521
PyrR 1247 0
QseB 1247 .01530612244897959183
RbsR 1247 0
RcdA 1247 .00675675675675675675
RclR 1247 0
RcnR 1247 0
RcsAB 1247 .00670016750418760469
RcsB 1247 .01663893510815307820
RcsB_BglJ 1247 .01864406779661016949
RelB 1247 0
RelB_RelE 1247 0
RhaR 1247 0
RhaS 1247 0
Rob 1247 .00658978583196046128
RstA 1247 .00676818950930626057
RtcR 1247 0
RutR 1247 .00333333333333333333
SdiA 1247 .00169204737732656514
SgrR 1247 0
SlyA 1247 .02980132450331125827
SoxR 1247 .00168918918918918918
SoxS 1247 .00961538461538461538
SrlR 1247 0
StpA 1247 .00851788756388415672
SutR 1247 0
TdcA 1247 .01023890784982935153
TdcR 1247 .01023890784982935153
TorR 1247 .00167785234899328859
TreR 1247 .00341880341880341880
TrpR 1247 .00505050505050505050
TyrR 1247 .00674536256323777403
UhpA 1247 0
UidR 1247 0
UlaR 1247 0
UvrY 1247 .00340136054421768707
UxuR 1247 0
XapR 1247 0
XylR 1247 0
YdeO 1247 .00664451827242524916
YefM 1247 .00341880341880341880
YefM_YoeB 1247 .00341880341880341880
YeiL 1247 0
YhaJ 1247 .00170940170940170940
YiaJ 1247 0
YjjQ 1247 .00168350168350168350
YqhC 1247 0
ZntR 1247 0
ZraR 1247 0
Zur 1247 0
AccB 1248 0
AcrR 1248 0
Ada 1248 0
AdiY 1248 .00395256916996047430
AgaR 1248 .00788954635108481262
AidB 1248 0
AlaS 1248 0
AllR 1248 .00196850393700787401
AllS 1248 0
AlsR 1248 .00998003992015968063
AppY 1248 0
AraC 1248 0
ArcA 1248 .07594936708860759493
ArgP 1248 .00587084148727984344
ArgR 1248 .00560747663551401869
ArsR 1248 0
AscG 1248 .00397614314115308151
AsnC 1248 .00198807157057654075
AtoC 1248 0
BaeR 1248 0
BasR 1248 .01383399209486166007
BetI 1248 0
BirA 1248 0
BluR 1248 0
BolA 1248 .00397614314115308151
BtsR 1248 .01377952755905511811
CadC 1248 .00199203187250996015
CaiF 1248 .01190476190476190476
Cbl 1248 0
CdaR 1248 .01796407185628742514
CecR 1248 0
ChbR 1248 0
ComR 1248 .00200000000000000000
CpxR 1248 .01423487544483985765
Cra 1248 .03208556149732620320
CreB 1248 0
CRP 1248 .12012987012987012987
CRP_Sxy 1248 0
CsgD 1248 .01343570057581573896
CspA 1248 0
CsqR 1248 0
CueR 1248 0
CusR 1248 0
CynR 1248 0
CysB 1248 .01724137931034482758
CytR 1248 .00588235294117647058
Dan 1248 0
DcuR 1248 .00787401574803149606
DeoR 1248 .00596421471172962226
DgoR 1248 0
DhaR 1248 .00198807157057654075
DicA 1248 0
DinJ_YafQ 1248 0
DnaA 1248 .00390625000000000000
DpiA 1248 .01792828685258964143
DsdC 1248 0
EbgR 1248 0
EnvR 1248 0
EnvY 1248 .00199600798403193612
EvgA 1248 .00776699029126213592
ExuR 1248 0
FabR 1248 0
FadR 1248 .00576923076923076923
FeaR 1248 .00199600798403193612
FhlA 1248 .02119460500963391136
Fis 1248 .06231884057971014492
FlhDC 1248 .04114490161001788908
FliZ 1248 .00968992248062015503
FNR 1248 .10620689655172413793
FucR 1248 .00197628458498023715
Fur 1248 .04809286898839137645
GadE 1248 .00567107750472589792
GadE_RcsB 1248 .00792079207920792079
GadW 1248 .00782778864970645792
GadX 1248 .00945179584120982986
GalR 1248 .00196463654223968565
GalS 1248 .00196463654223968565
GatR 1248 0
GcvA 1248 .00198412698412698412
GlaR 1248 0
GlcC 1248 .00396039603960396039
GlpR 1248 .00992063492063492063
GlrR 1248 0
GntR 1248 .00195694716242661448
GutM 1248 0
HcaR 1248 .01200000000000000000
HdfR 1248 0
HicB 1248 0
HigA 1248 0
HigBA 1248 0
HipAB 1248 0
HipB 1248 0
H_NS 1248 .10862619808306709265
HprR 1248 0
HU 1248 .00394477317554240631
HyfR 1248 0
HypT 1248 .00195312500000000000
IclR 1248 .00598802395209580838
IdnR 1248 0
IHF 1248 .10438729198184568835
IlvY 1248 0
IscR 1248 0
KdgR 1248 0
KdpE 1248 0
LacI 1248 .00399201596806387225
LeuO 1248 .01960784313725490196
LexA 1248 .01630434782608695652
LldR 1248 0
LrhA 1248 .00397614314115308151
Lrp 1248 .04302925989672977624
LsrR 1248 0
LysR 1248 .00400000000000000000
MalI 1248 0
MalT 1248 0
MarA 1248 .01098901098901098901
MarR 1248 0
MatA 1248 .00197238658777120315
MazE 1248 0
MazE_MazF 1248 0
McbR 1248 0
MelR 1248 0
MetJ 1248 .00389863547758284600
MetR 1248 .00597609561752988047
MhpR 1248 0
Mlc 1248 .00591715976331360946
MlrA 1248 .00790513833992094861
MngR 1248 0
MntR 1248 .00397614314115308151
ModE 1248 .04198473282442748091
MprA 1248 0
MqsA 1248 .00793650793650793650
MraZ 1248 0
MurR 1248 0
Nac 1248 .00579150579150579150
NadR 1248 0
NagC 1248 .01512287334593572778
NanR 1248 .00196078431372549019
NarL 1248 .04697986577181208053
NarP 1248 .02607076350093109869
NemR 1248 0
NfeR 1248 0
NhaR 1248 .00197628458498023715
NikR 1248 0
NimR 1248 0
NorR 1248 .00600000000000000000
NrdR 1248 .00196850393700787401
NsrR 1248 .03730017761989342806
NtrC 1248 .01851851851851851851
OmpR 1248 .01550387596899224806
OxyR 1248 .01876172607879924953
PaaX 1248 0
PdeL 1248 0
PdhR 1248 .00744878957169459962
PepA 1248 .00399201596806387225
PgrR 1248 0
PhoB 1248 .02003642987249544626
PhoP 1248 .01459854014598540145
PrpR 1248 .00798403193612774451
PspF 1248 .00795228628230616302
PurR 1248 .01140684410646387832
PutA 1248 .00199600798403193612
PuuR 1248 .01600000000000000000
PyrR 1248 0
QseB 1248 .00392156862745098039
RbsR 1248 0
RcdA 1248 .00788954635108481262
RclR 1248 0
RcnR 1248 0
RcsAB 1248 .00781250000000000000
RcsB 1248 .01544401544401544401
RcsB_BglJ 1248 .00194174757281553398
RelB 1248 0
RelB_RelE 1248 0
RhaR 1248 0
RhaS 1248 0
Rob 1248 .00381679389312977099
RstA 1248 .00990099009900990099
RtcR 1248 0
RutR 1248 .00779727095516569200
SdiA 1248 .00197628458498023715
SgrR 1248 0
SlyA 1248 .03468208092485549132
SoxR 1248 .00594059405940594059
SoxS 1248 .00925925925925925925
SrlR 1248 0
StpA 1248 .00197628458498023715
SutR 1248 .00198412698412698412
TdcA 1248 .01197604790419161676
TdcR 1248 .01197604790419161676
TorR 1248 .00392156862745098039
TreR 1248 0
TrpR 1248 .00787401574803149606
TyrR 1248 .01587301587301587301
UhpA 1248 0
UidR 1248 0
UlaR 1248 0
UvrY 1248 .00198412698412698412
UxuR 1248 0
XapR 1248 0
XylR 1248 0
YdeO 1248 .00385356454720616570
YefM 1248 0
YefM_YoeB 1248 0
YeiL 1248 0
YhaJ 1248 0
YiaJ 1248 .01796407185628742514
YjjQ 1248 0
YqhC 1248 0
ZntR 1248 0
ZraR 1248 0
Zur 1248 .00198019801980198019
AccB 1249 0
AcrR 1249 0
Ada 1249 0
AdiY 1249 .00498753117206982543
AgaR 1249 0
AidB 1249 0
AlaS 1249 0
AllR 1249 0
AllS 1249 0
AlsR 1249 .01518987341772151898
AppY 1249 0
AraC 1249 0
ArcA 1249 .05504587155963302752
ArgP 1249 .00245098039215686274
ArgR 1249 .03836930455635491606
ArsR 1249 0
AscG 1249 0
AsnC 1249 0
AtoC 1249 0
BaeR 1249 0
BasR 1249 .00492610837438423645
BetI 1249 0
BirA 1249 0
BluR 1249 .01012658227848101265
BolA 1249 0
BtsR 1249 .00985221674876847290
CadC 1249 0
CaiF 1249 0
Cbl 1249 .01000000000000000000
CdaR 1249 .01250000000000000000
CecR 1249 0
ChbR 1249 0
ComR 1249 .00253164556962025316
CpxR 1249 .01750547045951859956
Cra 1249 .02375809935205183585
CreB 1249 .00755667506297229219
CRP 1249 .11778846153846153846
CRP_Sxy 1249 .00253164556962025316
CsgD 1249 .00954653937947494033
CspA 1249 .00252525252525252525
CsqR 1249 0
CueR 1249 .00249376558603491271
CusR 1249 0
CynR 1249 0
CysB 1249 .01428571428571428571
CytR 1249 .00245700245700245700
Dan 1249 0
DcuR 1249 .00493827160493827160
DeoR 1249 .00250000000000000000
DgoR 1249 0
DhaR 1249 0
DicA 1249 0
DinJ_YafQ 1249 .00505050505050505050
DnaA 1249 .00245098039215686274
DpiA 1249 .02525252525252525252
DsdC 1249 0
EbgR 1249 0
EnvR 1249 0
EnvY 1249 .00252525252525252525
EvgA 1249 .00485436893203883495
ExuR 1249 .00248138957816377171
FabR 1249 0
FadR 1249 .01456310679611650485
FeaR 1249 .00252525252525252525
FhlA 1249 0
Fis 1249 .04318936877076411960
FlhDC 1249 .00210084033613445378
FliZ 1249 .00726392251815980629
FNR 1249 .07894736842105263157
FucR 1249 0
Fur 1249 .09109730848861283643
GadE 1249 .00707547169811320754
GadE_RcsB 1249 .00497512437810945273
GadW 1249 .00985221674876847290
GadX 1249 .01658767772511848341
GalR 1249 0
GalS 1249 0
GatR 1249 .01518987341772151898
GcvA 1249 0
GlaR 1249 0
GlcC 1249 0
GlpR 1249 0
GlrR 1249 0
GntR 1249 .00246305418719211822
GutM 1249 .01772151898734177215
HcaR 1249 0
HdfR 1249 0
HicB 1249 0
HigA 1249 0
HigBA 1249 0
HipAB 1249 0
HipB 1249 .00250000000000000000
H_NS 1249 .12619502868068833652
HprR 1249 0
HU 1249 0
HyfR 1249 0
HypT 1249 .01240694789081885856
IclR 1249 .00757575757575757575
IdnR 1249 .00249376558603491271
IHF 1249 .07944732297063903281
IlvY 1249 0
IscR 1249 0
KdgR 1249 0
KdpE 1249 .01012658227848101265
LacI 1249 0
LeuO 1249 .00241545893719806763
LexA 1249 .01785714285714285714
LldR 1249 0
LrhA 1249 .00250626566416040100
Lrp 1249 .04592901878914405010
LsrR 1249 .00497512437810945273
LysR 1249 .00506329113924050632
MalI 1249 .00759493670886075949
MalT 1249 .00746268656716417910
MarA 1249 .02054794520547945205
MarR 1249 0
MatA 1249 .00248756218905472636
MazE 1249 0
MazE_MazF 1249 0
McbR 1249 0
MelR 1249 0
MetJ 1249 0
MetR 1249 0
MhpR 1249 .01518987341772151898
Mlc 1249 .00496277915632754342
MlrA 1249 0
MngR 1249 0
MntR 1249 .00250626566416040100
ModE 1249 .00684931506849315068
MprA 1249 0
MqsA 1249 0
MraZ 1249 0
MurR 1249 0
Nac 1249 .00240963855421686746
NadR 1249 .00251256281407035175
NagC 1249 .01408450704225352112
NanR 1249 .00744416873449131513
NarL 1249 .05918367346938775510
NarP 1249 .03720930232558139534
NemR 1249 0
NfeR 1249 .00252525252525252525
NhaR 1249 .00500000000000000000
NikR 1249 0
NimR 1249 0
NorR 1249 0
NrdR 1249 0
NsrR 1249 .01698513800424628450
NtrC 1249 .04215456674473067915
OmpR 1249 .00721153846153846153
OxyR 1249 .01860465116279069767
PaaX 1249 .02763819095477386934
PdeL 1249 .00253164556962025316
PdhR 1249 .01160092807424593967
PepA 1249 .00251889168765743073
PgrR 1249 .00750000000000000000
PhoB 1249 .01336302895322939866
PhoP 1249 .01576576576576576576
PrpR 1249 0
PspF 1249 .01515151515151515151
PurR 1249 0
PutA 1249 .00252525252525252525
PuuR 1249 0
PyrR 1249 0
QseB 1249 .02005012531328320802
RbsR 1249 0
RcdA 1249 0
RclR 1249 0
RcnR 1249 .00759493670886075949
RcsAB 1249 .01231527093596059113
RcsB 1249 .01445783132530120481
RcsB_BglJ 1249 .00243902439024390243
RelB 1249 0
RelB_RelE 1249 0
RhaR 1249 0
RhaS 1249 0
Rob 1249 .00477326968973747016
RstA 1249 .00247524752475247524
RtcR 1249 .00506329113924050632
RutR 1249 .00487804878048780487
SdiA 1249 .00249376558603491271
SgrR 1249 .00248138957816377171
SlyA 1249 .05623471882640586797
SoxR 1249 .00248756218905472636
SoxS 1249 .00917431192660550458
SrlR 1249 .01772151898734177215
StpA 1249 .00500000000000000000
SutR 1249 0
TdcA 1249 0
TdcR 1249 0
TorR 1249 .00493827160493827160
TreR 1249 0
TrpR 1249 .00742574257425742574
TyrR 1249 .00992555831265508684
UhpA 1249 0
UidR 1249 .00757575757575757575
UlaR 1249 0
UvrY 1249 .00250626566416040100
UxuR 1249 .01000000000000000000
XapR 1249 0
XylR 1249 0
YdeO 1249 .00240963855421686746
YefM 1249 0
YefM_YoeB 1249 0
YeiL 1249 0
YhaJ 1249 0
YiaJ 1249 0
YjjQ 1249 .00746268656716417910
YqhC 1249 0
ZntR 1249 0
ZraR 1249 0
Zur 1249 .00753768844221105527
AccB 124 0
AcrR 124 .00173611111111111111
Ada 124 0
AdiY 124 .00878734622144112478
AgaR 124 0
AidB 124 0
AlaS 124 0
AllR 124 .00174216027874564459
AllS 124 .00530035335689045936
AlsR 124 .00881834215167548500
AppY 124 0
AraC 124 0
ArcA 124 .09064327485380116959
ArgP 124 .00694444444444444444
ArgR 124 .02546689303904923599
ArsR 124 0
AscG 124 .00351493848857644991
AsnC 124 0
AtoC 124 0
BaeR 124 0
BasR 124 .00695652173913043478
BetI 124 .00706713780918727915
BirA 124 0
BluR 124 .00706713780918727915
BolA 124 .00351493848857644991
BtsR 124 .00345423143350604490
CadC 124 .00352733686067019400
CaiF 124 .01052631578947368421
Cbl 124 0
CdaR 124 .00699300699300699300
CecR 124 0
ChbR 124 0
ComR 124 .00176678445229681978
CpxR 124 .00632911392405063291
Cra 124 .02707006369426751592
CreB 124 .00528169014084507042
CRP 124 .13975155279503105590
CRP_Sxy 124 0
CsgD 124 .00337837837837837837
CspA 124 0
CsqR 124 0
CueR 124 0
CusR 124 0
CynR 124 0
CysB 124 .00674536256323777403
CytR 124 .00520833333333333333
Dan 124 0
DcuR 124 .00347222222222222222
DeoR 124 .00527240773286467486
DgoR 124 0
DhaR 124 .00175746924428822495
DicA 124 0
DinJ_YafQ 124 .00352733686067019400
DnaA 124 .00346020761245674740
DpiA 124 .01763668430335097001
DsdC 124 .00176056338028169014
EbgR 124 0
EnvR 124 0
EnvY 124 0
EvgA 124 .00343053173241852487
ExuR 124 0
FabR 124 0
FadR 124 .00170068027210884353
FeaR 124 0
FhlA 124 .04013961605584642233
Fis 124 .06391478029294274300
FlhDC 124 .03514376996805111821
FliZ 124 .01032702237521514629
FNR 124 .12289780077619663648
FucR 124 .00174825174825174825
Fur 124 .06727828746177370030
GadE 124 .01528013582342954159
GadE_RcsB 124 .00877192982456140350
GadW 124 .01929824561403508771
GadX 124 .02739726027397260273
GalR 124 0
GalS 124 0
GatR 124 .01060070671378091872
GcvA 124 .00175438596491228070
GlaR 124 0
GlcC 124 .00350262697022767075
GlpR 124 .00877192982456140350
GlrR 124 0
GntR 124 0
GutM 124 .01236749116607773851
HcaR 124 0
HdfR 124 0
HicB 124 0
HigA 124 0
HigBA 124 0
HipAB 124 0
HipB 124 0
H_NS 124 .12094395280235988200
HprR 124 0
HU 124 .00349040139616055846
HyfR 124 .02120141342756183745
HypT 124 .00695652173913043478
IclR 124 .00175746924428822495
IdnR 124 0
IHF 124 .10096818810511756569
IlvY 124 0
IscR 124 0
KdgR 124 0
KdpE 124 0
LacI 124 .00352733686067019400
LeuO 124 .02807017543859649122
LexA 124 .00480769230769230769
LldR 124 0
LrhA 124 .00175438596491228070
Lrp 124 .05660377358490566037
LsrR 124 0
LysR 124 .00353356890459363957
MalI 124 0
MalT 124 .00523560209424083769
MarA 124 .03000000000000000000
MarR 124 0
MatA 124 .00174520069808027923
MazE 124 0
MazE_MazF 124 0
McbR 124 0
MelR 124 0
MetJ 124 .00519031141868512110
MetR 124 .00175438596491228070
MhpR 124 0
Mlc 124 0
MlrA 124 .00173913043478260869
MngR 124 .00176056338028169014
MntR 124 0
ModE 124 .03378378378378378378
MprA 124 .00704225352112676056
MqsA 124 0
MraZ 124 0
MurR 124 0
Nac 124 .00341880341880341880
NadR 124 0
NagC 124 .00667779632721202003
NanR 124 .00173611111111111111
NarL 124 .04387291981845688350
NarP 124 .01983471074380165289
NemR 124 0
NfeR 124 .00176366843033509700
NhaR 124 .01058201058201058201
NikR 124 0
NimR 124 0
NorR 124 0
NrdR 124 .00174216027874564459
NsrR 124 .02201257861635220125
NtrC 124 .02325581395348837209
OmpR 124 .01724137931034482758
OxyR 124 .01331114808652246256
PaaX 124 0
PdeL 124 .00176678445229681978
PdhR 124 .00330578512396694214
PepA 124 .00352733686067019400
PgrR 124 0
PhoB 124 .01954397394136807817
PhoP 124 .03150912106135986733
PrpR 124 .00705467372134038800
PspF 124 .00702987697715289982
PurR 124 .01013513513513513513
PutA 124 0
PuuR 124 0
PyrR 124 0
QseB 124 .01581722319859402460
RbsR 124 0
RcdA 124 0
RclR 124 .00530035335689045936
RcnR 124 0
RcsAB 124 .00692041522491349480
RcsB 124 .01893287435456110154
RcsB_BglJ 124 .01217391304347826086
RelB 124 0
RelB_RelE 124 0
RhaR 124 0
RhaS 124 0
Rob 124 .00851788756388415672
RstA 124 0
RtcR 124 0
RutR 124 .02101576182136602451
SdiA 124 .00174825174825174825
SgrR 124 .01590106007067137809
SlyA 124 .03076923076923076923
SoxR 124 .00174520069808027923
SoxS 124 .01158940397350993377
SrlR 124 .01236749116607773851
StpA 124 .00880281690140845070
SutR 124 .00175438596491228070
TdcA 124 .01236749116607773851
TdcR 124 .01236749116607773851
TorR 124 .01403508771929824561
TreR 124 0
TrpR 124 .00521739130434782608
TyrR 124 .00521739130434782608
UhpA 124 0
UidR 124 0
UlaR 124 .01058201058201058201
UvrY 124 .00175438596491228070
UxuR 124 0
XapR 124 0
XylR 124 0
YdeO 124 .00686106346483704974
YefM 124 .00353356890459363957
YefM_YoeB 124 .00353356890459363957
YeiL 124 0
YhaJ 124 0
YiaJ 124 0
YjjQ 124 .00523560209424083769
YqhC 124 0
ZntR 124 0
ZraR 124 0
Zur 124 0
AccB 1250 0
AcrR 1250 .00417536534446764091
Ada 1250 0
AdiY 1250 .00841219768664563617
AgaR 1250 0
AidB 1250 0
AlaS 1250 0
AllR 1250 .00734522560335781741
AllS 1250 .00315457413249211356
AlsR 1250 .00630914826498422712
AppY 1250 0
AraC 1250 0
ArcA 1250 .07305502846299810246
ArgP 1250 .00520833333333333333
ArgR 1250 .01748971193415637860
ArsR 1250 0
AscG 1250 .00314795383001049317
AsnC 1250 .00420609884332281808
AtoC 1250 .00420609884332281808
BaeR 1250 .00104384133611691022
BasR 1250 .00942408376963350785
BetI 1250 .00420609884332281808
BirA 1250 .00525762355415352260
BluR 1250 .00420609884332281808
BolA 1250 0
BtsR 1250 .00729927007299270072
CadC 1250 0
CaiF 1250 .01051524710830704521
Cbl 1250 .00946372239747634069
CdaR 1250 .00523012552301255230
CecR 1250 0
ChbR 1250 0
ComR 1250 .00105152471083070452
CpxR 1250 .02923387096774193548
Cra 1250 .02897102897102897102
CreB 1250 .00104712041884816753
CRP 1250 .15552099533437013996
CRP_Sxy 1250 .00105152471083070452
CsgD 1250 .01556016597510373443
CspA 1250 0
CsqR 1250 0
CueR 1250 0
CusR 1250 0
CynR 1250 .00420609884332281808
CysB 1250 .02079002079002079002
CytR 1250 .00731452455590386624
Dan 1250 .00420609884332281808
DcuR 1250 .00943396226415094339
DeoR 1250 .00525210084033613445
DgoR 1250 0
DhaR 1250 0
DicA 1250 0
DinJ_YafQ 1250 .00104931794333683105
DnaA 1250 .00730688935281837160
DpiA 1250 .00944386149003147953
DsdC 1250 .00315457413249211356
EbgR 1250 0
EnvR 1250 0
EnvY 1250 .00105042016806722689
EvgA 1250 .01147028154327424400
ExuR 1250 .00208768267223382045
FabR 1250 0
FadR 1250 .00515995872033023735
FeaR 1250 .00105042016806722689
FhlA 1250 .00925925925925925925
Fis 1250 .07930720145852324521
FlhDC 1250 .01573254670599803343
FliZ 1250 .01673640167364016736
FNR 1250 .11775200713648528099
FucR 1250 .00524658971668415529
Fur 1250 .05452775073028237585
GadE 1250 .02289281997918834547
GadE_RcsB 1250 .00734522560335781741
GadW 1250 .01470588235294117647
GadX 1250 .02178423236514522821
GalR 1250 0
GalS 1250 0
GatR 1250 .00630914826498422712
GcvA 1250 .00525762355415352260
GlaR 1250 0
GlcC 1250 .00104493207941483803
GlpR 1250 .00523560209424083769
GlrR 1250 0
GntR 1250 .00208116545265348595
GutM 1250 .00736067297581493165
HcaR 1250 .00630914826498422712
HdfR 1250 .00314795383001049317
HicB 1250 0
HigA 1250 .00210304942166140904
HigBA 1250 .00210304942166140904
HipAB 1250 .00209643605870020964
HipB 1250 .00314465408805031446
H_NS 1250 .11057225994180407371
HprR 1250 0
HU 1250 .00208768267223382045
HyfR 1250 0
HypT 1250 .00207900207900207900
IclR 1250 .00104821802935010482
IdnR 1250 .00209205020920502092
IHF 1250 .11205273069679849340
IlvY 1250 .00210304942166140904
IscR 1250 .00408580183861082737
KdgR 1250 0
KdpE 1250 0
LacI 1250 0
LeuO 1250 .00935550935550935550
LexA 1250 .01810865191146881287
LldR 1250 0
LrhA 1250 .00314795383001049317
Lrp 1250 .05278884462151394422
LsrR 1250 .00104275286757038581
LysR 1250 .00210304942166140904
MalI 1250 .00315457413249211356
MalT 1250 0
MarA 1250 .02138492871690427698
MarR 1250 .00315457413249211356
MatA 1250 .00208986415882967607
MazE 1250 .00315457413249211356
MazE_MazF 1250 .00315457413249211356
McbR 1250 .00314465408805031446
MelR 1250 .00210084033613445378
MetJ 1250 .00207468879668049792
MetR 1250 .00209643605870020964
MhpR 1250 .00630914826498422712
Mlc 1250 .00628272251308900523
MlrA 1250 .00417972831765935214
MngR 1250 .00104931794333683105
MntR 1250 .00314795383001049317
ModE 1250 .01838610827374872318
MprA 1250 .00104602510460251046
MqsA 1250 .00629590766002098635
MraZ 1250 .01680672268907563025
MurR 1250 .00315457413249211356
Nac 1250 .00934579439252336448
NadR 1250 .00315126050420168067
NagC 1250 .01022494887525562372
NanR 1250 .00312825860271115745
NarL 1250 .05185909980430528375
NarP 1250 .01008064516129032258
NemR 1250 .00104931794333683105
NfeR 1250 .00105042016806722689
NhaR 1250 0
NikR 1250 .00630914826498422712
NimR 1250 0
NorR 1250 .00210084033613445378
NrdR 1250 .00628930817610062893
NsrR 1250 .03293413173652694610
NtrC 1250 .01213346814964610717
OmpR 1250 .01141078838174273858
OxyR 1250 .01325178389398572884
PaaX 1250 .01153039832285115303
PdeL 1250 .00105152471083070452
PdhR 1250 .01848049281314168377
PepA 1250 0
PgrR 1250 .00735294117647058823
PhoB 1250 .01302605210420841683
PhoP 1250 .02337398373983739837
PrpR 1250 .00420168067226890756
PspF 1250 .00630252100840336134
PurR 1250 .00511247443762781186
PutA 1250 .00105042016806722689
PuuR 1250 0
PyrR 1250 .00105152471083070452
QseB 1250 .00837696335078534031
RbsR 1250 .00734522560335781741
RcdA 1250 .00627615062761506276
RclR 1250 0
RcnR 1250 0
RcsAB 1250 .00939457202505219206
RcsB 1250 .01453790238836967808
RcsB_BglJ 1250 .01150627615062761506
RelB 1250 0
RelB_RelE 1250 0
RhaR 1250 0
RhaS 1250 0
Rob 1250 .00929752066115702479
RstA 1250 .00417972831765935214
RtcR 1250 .00210304942166140904
RutR 1250 .01149425287356321839
SdiA 1250 .00524658971668415529
SgrR 1250 .00104275286757038581
SlyA 1250 .02809573361082206035
SoxR 1250 .00104384133611691022
SoxS 1250 .01632653061224489795
SrlR 1250 .00736067297581493165
StpA 1250 .00314136125654450261
SutR 1250 .00104712041884816753
TdcA 1250 0
TdcR 1250 0
TorR 1250 .00521920668058455114
TreR 1250 0
TrpR 1250 .00312500000000000000
TyrR 1250 .00626959247648902821
UhpA 1250 0
UidR 1250 .00315126050420168067
UlaR 1250 0
UvrY 1250 .00314795383001049317
UxuR 1250 .00628930817610062893
XapR 1250 0
XylR 1250 0
YdeO 1250 .00725388601036269430
YefM 1250 0
YefM_YoeB 1250 0
YeiL 1250 0
YhaJ 1250 .00105152471083070452
YiaJ 1250 .00945378151260504201
YjjQ 1250 .00733752620545073375
YqhC 1250 .00105042016806722689
ZntR 1250 0
ZraR 1250 0
Zur 1250 .00630914826498422712
AccB 1251 0
AcrR 1251 .00518582541054451166
Ada 1251 .00086580086580086580
AdiY 1251 .00694444444444444444
AgaR 1251 .00518582541054451166
AidB 1251 .00086805555555555555
AlaS 1251 .00086805555555555555
AllR 1251 .00086206896551724137
AllS 1251 .00260416666666666666
AlsR 1251 .00520833333333333333
AppY 1251 .00868055555555555555
AraC 1251 0
ArcA 1251 .07941653160453808752
ArgP 1251 .00257953568357695614
ArgR 1251 .01622544833475661827
ArsR 1251 0
AscG 1251 .00173160173160173160
AsnC 1251 .00347222222222222222
AtoC 1251 .00347222222222222222
BaeR 1251 .00172711571675302245
BasR 1251 .00604490500863557858
BetI 1251 .00347222222222222222
BirA 1251 0
BluR 1251 .00347222222222222222
BolA 1251 .00259965337954939341
BtsR 1251 .00777202072538860103
CadC 1251 .00260416666666666666
CaiF 1251 .00519031141868512110
Cbl 1251 .00781250000000000000
CdaR 1251 .00780572419774501300
CecR 1251 0
ChbR 1251 0
ComR 1251 .00086805555555555555
CpxR 1251 .01918265221017514595
Cra 1251 .02157676348547717842
CreB 1251 .00346921075455333911
CRP 1251 .17071478140180430256
CRP_Sxy 1251 .00086805555555555555
CsgD 1251 .01461736887360275150
CspA 1251 .00086730268863833477
CsqR 1251 0
CueR 1251 0
CusR 1251 0
CynR 1251 0
CysB 1251 .01719690455717970765
CytR 1251 .00431034482758620689
Dan 1251 0
DcuR 1251 .00866551126516464471
DeoR 1251 .00346620450606585788
DgoR 1251 0
DhaR 1251 .00086580086580086580
DicA 1251 0
DinJ_YafQ 1251 .00260416666666666666
DnaA 1251 .00257953568357695614
DpiA 1251 .00779896013864818024
DsdC 1251 0
EbgR 1251 0
EnvR 1251 .00173611111111111111
EnvY 1251 .00086730268863833477
EvgA 1251 .01210025929127052722
ExuR 1251 .00086206896551724137
FabR 1251 0
FadR 1251 .00858369098712446351
FeaR 1251 .00086730268863833477
FhlA 1251 .00939368061485909479
Fis 1251 .07281177381874515879
FlhDC 1251 .02833333333333333333
FliZ 1251 .01734605377276669557
FNR 1251 .11846153846153846153
FucR 1251 .00259515570934256055
Fur 1251 .06556016597510373443
GadE 1251 .01805674978503869303
GadE_RcsB 1251 .00519480519480519480
GadW 1251 .01126516464471403812
GadX 1251 .01715265866209262435
GalR 1251 .00345423143350604490
GalS 1251 .00345423143350604490
GatR 1251 .00520833333333333333
GcvA 1251 .00259965337954939341
GlaR 1251 .00434027777777777777
GlcC 1251 .00172860847018150388
GlpR 1251 .00432525951557093425
GlrR 1251 0
GntR 1251 .00431406384814495254
GutM 1251 0
HcaR 1251 .00520833333333333333
HdfR 1251 .00434027777777777777
HicB 1251 0
HigA 1251 0
HigBA 1251 0
HipAB 1251 0
HipB 1251 0
H_NS 1251 .10690789473684210526
HprR 1251 0
HU 1251 .00519480519480519480
HyfR 1251 0
HypT 1251 .00517687661777394305
IclR 1251 .00173310225303292894
IdnR 1251 .00259515570934256055
IHF 1251 .11272141706924315619
IlvY 1251 0
IscR 1251 .01630901287553648068
KdgR 1251 .00086730268863833477
KdpE 1251 .00347222222222222222
LacI 1251 .00173460537727666955
LeuO 1251 .00947459086993970714
LexA 1251 .02709568162574089754
LldR 1251 0
LrhA 1251 .00434027777777777777
Lrp 1251 .05803195962994112699
LsrR 1251 .00781250000000000000
LysR 1251 0
MalI 1251 0
MalT 1251 .00345423143350604490
MarA 1251 .02033898305084745762
MarR 1251 0
MatA 1251 .00432900432900432900
MazE 1251 0
MazE_MazF 1251 0
McbR 1251 .00346620450606585788
MelR 1251 0
MetJ 1251 .00430292598967297762
MetR 1251 0
MhpR 1251 .00520833333333333333
Mlc 1251 .00172413793103448275
MlrA 1251 .00868055555555555555
MngR 1251 0
MntR 1251 0
ModE 1251 .02920962199312714776
MprA 1251 .00259740259740259740
MqsA 1251 .00519930675909878682
MraZ 1251 .01387684301821335646
MurR 1251 0
Nac 1251 .01295336787564766839
NadR 1251 .00086580086580086580
NagC 1251 .01105442176870748299
NanR 1251 .00086058519793459552
NarL 1251 .05193734542456718878
NarP 1251 .02820512820512820512
NemR 1251 0
NfeR 1251 .00086730268863833477
NhaR 1251 .00172860847018150388
NikR 1251 0
NimR 1251 0
NorR 1251 .00260416666666666666
NrdR 1251 .00432525951557093425
NsrR 1251 .02402651201325600662
NtrC 1251 .02037351443123938879
OmpR 1251 .01291989664082687338
OxyR 1251 .00929054054054054054
PaaX 1251 .00952380952380952380
PdeL 1251 .00086805555555555555
PdhR 1251 .01531914893617021276
PepA 1251 .00173460537727666955
PgrR 1251 .00259291270527225583
PhoB 1251 .02278481012658227848
PhoP 1251 .02896081771720613287
PrpR 1251 0
PspF 1251 .00607638888888888888
PurR 1251 .00851788756388415672
PutA 1251 .00086730268863833477
PuuR 1251 .00694444444444444444
PyrR 1251 0
QseB 1251 .00779220779220779220
RbsR 1251 .00606585788561525129
RcdA 1251 .00431778929188255613
RclR 1251 0
RcnR 1251 .00260416666666666666
RcsAB 1251 .00950734658599827139
RcsB 1251 .01551724137931034482
RcsB_BglJ 1251 .00689655172413793103
RelB 1251 0
RelB_RelE 1251 0
RhaR 1251 0
RhaS 1251 0
Rob 1251 .01029159519725557461
RstA 1251 .00780572419774501300
RtcR 1251 .00173611111111111111
RutR 1251 .00949913644214162348
SdiA 1251 .00433275563258232235
SgrR 1251 .00781250000000000000
SlyA 1251 .02765773552290406222
SoxR 1251 .00346020761245674740
SoxS 1251 .01354784081287044877
SrlR 1251 0
StpA 1251 .00433275563258232235
SutR 1251 .00086505190311418685
TdcA 1251 .00520381613183000867
TdcR 1251 .00520381613183000867
TorR 1251 .00431406384814495254
TreR 1251 0
TrpR 1251 .00172117039586919104
TyrR 1251 .00518134715025906735
UhpA 1251 0
UidR 1251 .00260190806591500433
UlaR 1251 .00520381613183000867
UvrY 1251 .00086505190311418685
UxuR 1251 .00345721694036300777
XapR 1251 0
XylR 1251 .00346020761245674740
YdeO 1251 .01470588235294117647
YefM 1251 .00173611111111111111
YefM_YoeB 1251 .00173611111111111111
YeiL 1251 0
YhaJ 1251 .00086805555555555555
YiaJ 1251 .00780572419774501300
YjjQ 1251 .00432152117545375972
YqhC 1251 0
ZntR 1251 0
ZraR 1251 0
Zur 1251 .00259740259740259740
AccB 1252 0
AcrR 1252 0
Ada 1252 0
AdiY 1252 .00596421471172962226
AgaR 1252 0
AidB 1252 0
AlaS 1252 0
AllR 1252 0
AllS 1252 .00602409638554216867
AlsR 1252 .01002004008016032064
AppY 1252 0
AraC 1252 0
ArcA 1252 .09531502423263327948
ArgP 1252 .00392156862745098039
ArgR 1252 .01132075471698113207
ArsR 1252 0
AscG 1252 0
AsnC 1252 .00199600798403193612
AtoC 1252 0
BaeR 1252 0
BasR 1252 .00392927308447937131
BetI 1252 0
BirA 1252 0
BluR 1252 .00803212851405622489
BolA 1252 .00801603206412825651
BtsR 1252 .00785854616895874263
CadC 1252 0
CaiF 1252 .01195219123505976095
Cbl 1252 .00996015936254980079
CdaR 1252 0
CecR 1252 0
ChbR 1252 0
ComR 1252 .00200803212851405622
CpxR 1252 .01428571428571428571
Cra 1252 .02304964539007092198
CreB 1252 0
CRP 1252 .11917659804983748645
CRP_Sxy 1252 0
CsgD 1252 .00959692898272552783
CspA 1252 0
CsqR 1252 0
CueR 1252 .00198412698412698412
CusR 1252 0
CynR 1252 0
CysB 1252 .02519379844961240310
CytR 1252 0
Dan 1252 .00803212851405622489
DcuR 1252 .00790513833992094861
DeoR 1252 0
DgoR 1252 0
DhaR 1252 0
DicA 1252 0
DinJ_YafQ 1252 0
DnaA 1252 .00986193293885601577
DpiA 1252 .02004008016032064128
DsdC 1252 .00200000000000000000
EbgR 1252 0
EnvR 1252 0
EnvY 1252 0
EvgA 1252 .00193798449612403100
ExuR 1252 .00396039603960396039
FabR 1252 0
FadR 1252 .00968992248062015503
FeaR 1252 0
FhlA 1252 .01734104046242774566
Fis 1252 .06715328467153284671
FlhDC 1252 .03571428571428571428
FliZ 1252 .00581395348837209302
FNR 1252 .10344827586206896551
FucR 1252 .00397614314115308151
Fur 1252 .04651162790697674418
GadE 1252 .00378787878787878787
GadE_RcsB 1252 .00396039603960396039
GadW 1252 .00785854616895874263
GadX 1252 .00757575757575757575
GalR 1252 .00594059405940594059
GalS 1252 .00594059405940594059
GatR 1252 .01002004008016032064
GcvA 1252 0
GlaR 1252 0
GlcC 1252 0
GlpR 1252 0
GlrR 1252 0
GntR 1252 .00196463654223968565
GutM 1252 .01405622489959839357
HcaR 1252 .01204819277108433734
HdfR 1252 0
HicB 1252 0
HigA 1252 0
HigBA 1252 0
HipAB 1252 0
HipB 1252 .00198807157057654075
H_NS 1252 .14191419141914191419
HprR 1252 0
HU 1252 .00197628458498023715
HyfR 1252 0
HypT 1252 .00988142292490118577
IclR 1252 .00601202404809619238
IdnR 1252 .00198412698412698412
IHF 1252 .10638297872340425531
IlvY 1252 0
IscR 1252 .01338432122370936902
KdgR 1252 0
KdpE 1252 0
LacI 1252 0
LeuO 1252 .02371541501976284584
LexA 1252 .00902527075812274368
LldR 1252 0
LrhA 1252 .00399201596806387225
Lrp 1252 .04498269896193771626
LsrR 1252 0
LysR 1252 .00401606425702811244
MalI 1252 0
MalT 1252 0
MarA 1252 .01851851851851851851
MarR 1252 0
MatA 1252 .00396825396825396825
MazE 1252 0
MazE_MazF 1252 0
McbR 1252 .00800000000000000000
MelR 1252 .00400801603206412825
MetJ 1252 .01183431952662721893
MetR 1252 .00199203187250996015
MhpR 1252 0
Mlc 1252 .00994035785288270377
MlrA 1252 0
MngR 1252 0
MntR 1252 .00199203187250996015
ModE 1252 .04615384615384615384
MprA 1252 0
MqsA 1252 0
MraZ 1252 0
MurR 1252 0
Nac 1252 .01964636542239685658
NadR 1252 0
NagC 1252 .01134215500945179584
NanR 1252 .00196850393700787401
NarL 1252 .09122807017543859649
NarP 1252 .05576923076923076923
NemR 1252 0
NfeR 1252 0
NhaR 1252 .01202404809619238476
NikR 1252 0
NimR 1252 0
NorR 1252 0
NrdR 1252 0
NsrR 1252 .02826855123674911660
NtrC 1252 .02621722846441947565
OmpR 1252 .00967117988394584139
OxyR 1252 .00185185185185185185
PaaX 1252 .02195608782435129740
PdeL 1252 0
PdhR 1252 .00185873605947955390
PepA 1252 0
PgrR 1252 0
PhoB 1252 .01639344262295081967
PhoP 1252 .02214022140221402214
PrpR 1252 0
PspF 1252 .01202404809619238476
PurR 1252 .01338432122370936902
PutA 1252 .00200400801603206412
PuuR 1252 .01606425702811244979
PyrR 1252 0
QseB 1252 .01391650099403578528
RbsR 1252 0
RcdA 1252 0
RclR 1252 0
RcnR 1252 0
RcsAB 1252 0
RcsB 1252 .01353965183752417794
RcsB_BglJ 1252 .00982318271119842829
RelB 1252 0
RelB_RelE 1252 0
RhaR 1252 0
RhaS 1252 0
Rob 1252 .00575815738963531669
RstA 1252 0
RtcR 1252 .00401606425702811244
RutR 1252 .00389863547758284600
SdiA 1252 .00198412698412698412
SgrR 1252 0
SlyA 1252 .04901960784313725490
SoxR 1252 0
SoxS 1252 .01305970149253731343
SrlR 1252 .01405622489959839357
StpA 1252 .00798403193612774451
SutR 1252 .00199203187250996015
TdcA 1252 0
TdcR 1252 0
TorR 1252 .00393700787401574803
TreR 1252 0
TrpR 1252 .00790513833992094861
TyrR 1252 .00990099009900990099
UhpA 1252 0
UidR 1252 0
UlaR 1252 0
UvrY 1252 .00399201596806387225
UxuR 1252 0
XapR 1252 0
XylR 1252 0
YdeO 1252 .00193050193050193050
YefM 1252 .00401606425702811244
YefM_YoeB 1252 .00401606425702811244
YeiL 1252 0
YhaJ 1252 .00200803212851405622
YiaJ 1252 .01803607214428857715
YjjQ 1252 .00793650793650793650
YqhC 1252 0
ZntR 1252 0
ZraR 1252 0
Zur 1252 .00198807157057654075
AccB 1253 0
AcrR 1253 .00389610389610389610
Ada 1253 0
AdiY 1253 .00785340314136125654
AgaR 1253 0
AidB 1253 0
AlaS 1253 0
AllR 1253 .00129870129870129870
AllS 1253 0
AlsR 1253 .00655307994757536041
AppY 1253 .00520833333333333333
AraC 1253 .00258397932816537467
ArcA 1253 .07903780068728522336
ArgP 1253 .00518134715025906735
ArgR 1253 .01651842439644218551
ArsR 1253 0
AscG 1253 .00261437908496732026
AsnC 1253 0
AtoC 1253 0
BaeR 1253 0
BasR 1253 .01043024771838331160
BetI 1253 0
BirA 1253 0
BluR 1253 0
BolA 1253 .00261437908496732026
BtsR 1253 .00909090909090909090
CadC 1253 .00262123197903014416
CaiF 1253 .00783289817232375979
Cbl 1253 .00652741514360313315
CdaR 1253 .01179554390563564875
CecR 1253 0
ChbR 1253 0
ComR 1253 .00131233595800524934
CpxR 1253 .01711491442542787286
Cra 1253 .02686202686202686202
CreB 1253 .00524246395806028833
CRP 1253 .17163504968383017163
CRP_Sxy 1253 0
CsgD 1253 .00893997445721583652
CspA 1253 .00262467191601049868
CsqR 1253 0
CueR 1253 0
CusR 1253 0
CynR 1253 0
CysB 1253 .01928020565552699228
CytR 1253 .00518806744487678339
Dan 1253 .00524934383202099737
DcuR 1253 .01176470588235294117
DeoR 1253 .00392156862745098039
DgoR 1253 0
DhaR 1253 .00130718954248366013
DicA 1253 0
DinJ_YafQ 1253 .00262123197903014416
DnaA 1253 .00518134715025906735
DpiA 1253 .01178010471204188481
DsdC 1253 .00393700787401574803
EbgR 1253 0
EnvR 1253 .00262467191601049868
EnvY 1253 0
EvgA 1253 .00904392764857881136
ExuR 1253 .00129870129870129870
FabR 1253 0
FadR 1253 .00512163892445582586
FeaR 1253 .00131061598951507208
FhlA 1253 .01408450704225352112
Fis 1253 .08152173913043478260
FlhDC 1253 .03052503052503052503
FliZ 1253 .01424870466321243523
FNR 1253 .11064718162839248434
FucR 1253 .00654450261780104712
Fur 1253 .06302021403091557669
GadE 1253 .01404853128991060025
GadE_RcsB 1253 .00916230366492146596
GadW 1253 .01040312093628088426
GadX 1253 .01790281329923273657
GalR 1253 .00259740259740259740
GalS 1253 .00259740259740259740
GatR 1253 .00787401574803149606
GcvA 1253 .00130548302872062663
GlaR 1253 0
GlcC 1253 .00260756192959582790
GlpR 1253 .00652741514360313315
GlrR 1253 .00655307994757536041
GntR 1253 .00519480519480519480
GutM 1253 .00918635170603674540
HcaR 1253 0
HdfR 1253 .00392670157068062827
HicB 1253 0
HigA 1253 0
HigBA 1253 0
HipAB 1253 .00392670157068062827
HipB 1253 .00392156862745098039
H_NS 1253 .14628297362110311750
HprR 1253 0
HU 1253 .00260078023407022106
HyfR 1253 0
HypT 1253 .00649350649350649350
IclR 1253 .00393184796854521625
IdnR 1253 .00130208333333333333
IHF 1253 .12344280860702151755
IlvY 1253 0
IscR 1253 .00252525252525252525
KdgR 1253 .00262467191601049868
KdpE 1253 .00524934383202099737
LacI 1253 .00262123197903014416
LeuO 1253 .00903225806451612903
LexA 1253 .00488400488400488400
LldR 1253 0
LrhA 1253 .00130548302872062663
Lrp 1253 .07692307692307692307
LsrR 1253 .00916230366492146596
LysR 1253 0
MalI 1253 0
MalT 1253 .00390117035110533159
MarA 1253 .01750000000000000000
MarR 1253 0
MatA 1253 0
MazE 1253 .00262123197903014416
MazE_MazF 1253 .00262123197903014416
McbR 1253 .00392156862745098039
MelR 1253 0
MetJ 1253 .00647668393782383419
MetR 1253 .00524246395806028833
MhpR 1253 0
Mlc 1253 .00129701686121919584
MlrA 1253 .00520833333333333333
MngR 1253 0
MntR 1253 .00130548302872062663
ModE 1253 .03192848020434227330
MprA 1253 .00261096605744125326
MqsA 1253 .00522193211488250652
MraZ 1253 0
MurR 1253 0
Nac 1253 .00513478818998716302
NadR 1253 .00130718954248366013
NagC 1253 .00629722921914357682
NanR 1253 .00389610389610389610
NarL 1253 .04481132075471698113
NarP 1253 .02264150943396226415
NemR 1253 0
NfeR 1253 0
NhaR 1253 .00918635170603674540
NikR 1253 0
NimR 1253 0
NorR 1253 .00393700787401574803
NrdR 1253 .00129870129870129870
NsrR 1253 .02297460701330108827
NtrC 1253 .02525252525252525252
OmpR 1253 .01419354838709677419
OxyR 1253 .01130653266331658291
PaaX 1253 .01437908496732026143
PdeL 1253 .00131233595800524934
PdhR 1253 .00249687890137328339
PepA 1253 .00262123197903014416
PgrR 1253 0
PhoB 1253 .03136762860727728983
PhoP 1253 .02763819095477386934
PrpR 1253 .00524246395806028833
PspF 1253 .00522875816993464052
PurR 1253 .01017811704834605597
PutA 1253 .00131061598951507208
PuuR 1253 .01049868766404199475
PyrR 1253 .00131233595800524934
QseB 1253 .01176470588235294117
RbsR 1253 0
RcdA 1253 .00520156046814044213
RclR 1253 0
RcnR 1253 0
RcsAB 1253 .01170351105331599479
RcsB 1253 .02337662337662337662
RcsB_BglJ 1253 .00907911802853437094
RelB 1253 0
RelB_RelE 1253 0
RhaR 1253 0
RhaS 1253 0
Rob 1253 .00767263427109974424
RstA 1253 .00520833333333333333
RtcR 1253 .00262467191601049868
RutR 1253 .00516129032258064516
SdiA 1253 .00130208333333333333
SgrR 1253 .01181102362204724409
SlyA 1253 .03766233766233766233
SoxR 1253 .00522193211488250652
SoxS 1253 .01381909547738693467
SrlR 1253 .00918635170603674540
StpA 1253 .00522875816993464052
SutR 1253 0
TdcA 1253 .00786369593709043250
TdcR 1253 .00786369593709043250
TorR 1253 .00650195058517555266
TreR 1253 .00262467191601049868
TrpR 1253 .00519480519480519480
TyrR 1253 .01044386422976501305
UhpA 1253 0
UidR 1253 .00393184796854521625
UlaR 1253 0
UvrY 1253 .00130548302872062663
UxuR 1253 .00521512385919165580
XapR 1253 0
XylR 1253 .00260416666666666666
YdeO 1253 .01162790697674418604
YefM 1253 0
YefM_YoeB 1253 0
YeiL 1253 0
YhaJ 1253 0
YiaJ 1253 .01179554390563564875
YjjQ 1253 .00390117035110533159
YqhC 1253 0
ZntR 1253 0
ZraR 1253 0
Zur 1253 .00130378096479791395
AccB 1254 0
AcrR 1254 0
Ada 1254 0
AdiY 1254 .00996677740863787375
AgaR 1254 0
AidB 1254 0
AlaS 1254 0
AllR 1254 0
AllS 1254 0
AlsR 1254 0
AppY 1254 0
AraC 1254 0
ArcA 1254 .13603818615751789976
ArgP 1254 .00977198697068403908
ArgR 1254 .01212121212121212121
ArsR 1254 0
AscG 1254 .00668896321070234113
AsnC 1254 .00334448160535117056
AtoC 1254 0
BaeR 1254 0
BasR 1254 .00324675324675324675
BetI 1254 .01351351351351351351
BirA 1254 0
BluR 1254 0
BolA 1254 0
BtsR 1254 .00647249190938511326
CadC 1254 0
CaiF 1254 .02000000000000000000
Cbl 1254 .01666666666666666666
CdaR 1254 .01661129568106312292
CecR 1254 0
ChbR 1254 0
ComR 1254 .00337837837837837837
CpxR 1254 .01949860724233983286
Cra 1254 .04456824512534818941
CreB 1254 .00333333333333333333
CRP 1254 .11843876177658142664
CRP_Sxy 1254 .00337837837837837837
CsgD 1254 .00621118012422360248
CspA 1254 0
CsqR 1254 0
CueR 1254 0
CusR 1254 0
CynR 1254 0
CysB 1254 .03481012658227848101
CytR 1254 0
Dan 1254 0
DcuR 1254 .00653594771241830065
DeoR 1254 0
DgoR 1254 0
DhaR 1254 0
DicA 1254 .00996677740863787375
DinJ_YafQ 1254 0
DnaA 1254 .00977198697068403908
DpiA 1254 .03367003367003367003
DsdC 1254 0
EbgR 1254 0
EnvR 1254 0
EnvY 1254 0
EvgA 1254 .00638977635782747603
ExuR 1254 0
FabR 1254 0
FadR 1254 .00949367088607594936
FeaR 1254 0
FhlA 1254 .02839116719242902208
Fis 1254 .04545454545454545454
FlhDC 1254 .01069518716577540106
FliZ 1254 0
FNR 1254 .14779270633397312859
FucR 1254 0
Fur 1254 .09462915601023017902
GadE 1254 .01234567901234567901
GadE_RcsB 1254 .00993377483443708609
GadW 1254 .00647249190938511326
GadX 1254 .00917431192660550458
GalR 1254 0
GalS 1254 0
GatR 1254 .02027027027027027027
GcvA 1254 .00668896321070234113
GlaR 1254 0
GlcC 1254 0
GlpR 1254 .01666666666666666666
GlrR 1254 .01683501683501683501
GntR 1254 .00653594771241830065
GutM 1254 0
HcaR 1254 .02027027027027027027
HdfR 1254 .01006711409395973154
HicB 1254 0
HigA 1254 0
HigBA 1254 0
HipAB 1254 0
HipB 1254 .00332225913621262458
H_NS 1254 .11111111111111111111
HprR 1254 0
HU 1254 0
HyfR 1254 0
HypT 1254 0
IclR 1254 0
IdnR 1254 .00331125827814569536
IHF 1254 .10272536687631027253
IlvY 1254 0
IscR 1254 0
KdgR 1254 0
KdpE 1254 0
LacI 1254 0
LeuO 1254 .00958466453674121405
LexA 1254 .00280898876404494382
LldR 1254 0
LrhA 1254 0
Lrp 1254 .03341902313624678663
LsrR 1254 0
LysR 1254 0
MalI 1254 0
MalT 1254 0
MarA 1254 .00869565217391304347
MarR 1254 0
MatA 1254 .00662251655629139072
MazE 1254 0
MazE_MazF 1254 0
McbR 1254 .01003344481605351170
MelR 1254 0
MetJ 1254 0
MetR 1254 0
MhpR 1254 0
Mlc 1254 .00990099009900990099
MlrA 1254 0
MngR 1254 0
MntR 1254 .00668896321070234113
ModE 1254 .03323262839879154078
MprA 1254 .00332225913621262458
MqsA 1254 0
MraZ 1254 0
MurR 1254 0
Nac 1254 .01277955271565495207
NadR 1254 .00334448160535117056
NagC 1254 .00909090909090909090
NanR 1254 0
NarL 1254 .06598984771573604060
NarP 1254 .02662721893491124260
NemR 1254 0
NfeR 1254 0
NhaR 1254 0
NikR 1254 0
NimR 1254 0
NorR 1254 0
NrdR 1254 0
NsrR 1254 .02702702702702702702
NtrC 1254 .03903903903903903903
OmpR 1254 .00313479623824451410
OxyR 1254 0
PaaX 1254 0
PdeL 1254 .00337837837837837837
PdhR 1254 .00597014925373134328
PepA 1254 0
PgrR 1254 0
PhoB 1254 .01424501424501424501
PhoP 1254 .02325581395348837209
PrpR 1254 .01346801346801346801
PspF 1254 0
PurR 1254 0
PutA 1254 .00336700336700336700
PuuR 1254 .02702702702702702702
PyrR 1254 0
QseB 1254 0
RbsR 1254 0
RcdA 1254 .00326797385620915032
RclR 1254 0
RcnR 1254 0
RcsAB 1254 0
RcsB 1254 .01577287066246056782
RcsB_BglJ 1254 .00970873786407766990
RelB 1254 0
RelB_RelE 1254 0
RhaR 1254 0
RhaS 1254 0
Rob 1254 .00311526479750778816
RstA 1254 0
RtcR 1254 0
RutR 1254 0
SdiA 1254 0
SgrR 1254 .00328947368421052631
SlyA 1254 .04062500000000000000
SoxR 1254 .00330033003300330033
SoxS 1254 .00294117647058823529
SrlR 1254 0
StpA 1254 .01337792642140468227
SutR 1254 0
TdcA 1254 0
TdcR 1254 0
TorR 1254 0
TreR 1254 0
TrpR 1254 0
TyrR 1254 .00325732899022801302
UhpA 1254 0
UidR 1254 0
UlaR 1254 0
UvrY 1254 0
UxuR 1254 0
XapR 1254 0
XylR 1254 0
YdeO 1254 .00634920634920634920
YefM 1254 0
YefM_YoeB 1254 0
YeiL 1254 0
YhaJ 1254 .00337837837837837837
YiaJ 1254 0
YjjQ 1254 .00327868852459016393
YqhC 1254 0
ZntR 1254 0
ZraR 1254 0
Zur 1254 0
AccB 1255 0
AcrR 1255 .00139082058414464534
Ada 1255 .00140449438202247191
AdiY 1255 .01128349788434414668
AgaR 1255 0
AidB 1255 .00141043723554301833
AlaS 1255 0
AllR 1255 .00139470013947001394
AllS 1255 .00423131170662905500
AlsR 1255 .00704225352112676056
AppY 1255 0
AraC 1255 0
ArcA 1255 .07496977025392986698
ArgP 1255 .00416666666666666666
ArgR 1255 .01494565217391304347
ArsR 1255 0
AscG 1255 0
AsnC 1255 .00564174894217207334
AtoC 1255 0
BaeR 1255 0
BasR 1255 .00277777777777777777
BetI 1255 0
BirA 1255 0
BluR 1255 0
BolA 1255 .00280898876404494382
BtsR 1255 .00835654596100278551
CadC 1255 .00140646976090014064
CaiF 1255 .00841514726507713884
Cbl 1255 .01269393511988716502
CdaR 1255 .00559440559440559440
CecR 1255 0
ChbR 1255 0
ComR 1255 .00141043723554301833
CpxR 1255 .00906735751295336787
Cra 1255 .01415701415701415701
CreB 1255 0
CRP 1255 .13815187557182067703
CRP_Sxy 1255 0
CsgD 1255 .01097393689986282578
CspA 1255 0
CsqR 1255 0
CueR 1255 .00139860139860139860
CusR 1255 0
CynR 1255 0
CysB 1255 .01928374655647382920
CytR 1255 .00697350069735006973
Dan 1255 0
DcuR 1255 .00557880055788005578
DeoR 1255 .00562587904360056258
DgoR 1255 0
DhaR 1255 .00140449438202247191
DicA 1255 0
DinJ_YafQ 1255 .00281690140845070422
DnaA 1255 .00277392510402219140
DpiA 1255 .01265822784810126582
DsdC 1255 0
EbgR 1255 0
EnvR 1255 0
EnvY 1255 0
EvgA 1255 .01818181818181818181
ExuR 1255 0
FabR 1255 0
FadR 1255 .00273972602739726027
FeaR 1255 0
FhlA 1255 .00135501355013550135
Fis 1255 .06681766704416761041
FlhDC 1255 .03669724770642201834
FliZ 1255 .01248266296809986130
FNR 1255 .11589403973509933774
FucR 1255 .00987306064880112834
Fur 1255 .05786163522012578616
GadE 1255 .02066115702479338842
GadE_RcsB 1255 .00560224089635854341
GadW 1255 .01400560224089635854
GadX 1255 .01780821917808219178
GalR 1255 .00700280112044817927
GalS 1255 .00700280112044817927
GatR 1255 .00846262341325811001
GcvA 1255 .00421940928270042194
GlaR 1255 0
GlcC 1255 .00280112044817927170
GlpR 1255 .00701262272089761570
GlrR 1255 0
GntR 1255 .00278164116828929068
GutM 1255 0
HcaR 1255 .00846262341325811001
HdfR 1255 .00421940928270042194
HicB 1255 0
HigA 1255 0
HigBA 1255 0
HipAB 1255 .00421940928270042194
HipB 1255 .00421348314606741573
H_NS 1255 .11206896551724137931
HprR 1255 0
HU 1255 .00701262272089761570
HyfR 1255 0
HypT 1255 .00557103064066852367
IclR 1255 .00422535211267605633
IdnR 1255 .00280112044817927170
IHF 1255 .11255924170616113744
IlvY 1255 0
IscR 1255 .01229508196721311475
KdgR 1255 0
KdpE 1255 0
LacI 1255 .00281690140845070422
LeuO 1255 .01815642458100558659
LexA 1255 .01182654402102496714
LldR 1255 0
LrhA 1255 .00280898876404494382
Lrp 1255 .05161290322580645161
LsrR 1255 .00279329608938547486
LysR 1255 0
MalI 1255 .00423131170662905500
MalT 1255 0
MarA 1255 .01196808510638297872
MarR 1255 0
MatA 1255 .00420168067226890756
MazE 1255 .00281690140845070422
MazE_MazF 1255 .00281690140845070422
McbR 1255 0
MelR 1255 0
MetJ 1255 .00416088765603328710
MetR 1255 .00140252454417952314
MhpR 1255 0
Mlc 1255 .00139275766016713091
MlrA 1255 0
MngR 1255 0
MntR 1255 .00140252454417952314
ModE 1255 .03142076502732240437
MprA 1255 .00562587904360056258
MqsA 1255 0
MraZ 1255 .00137931034482758620
MurR 1255 0
Nac 1255 .00828729281767955801
NadR 1255 0
NagC 1255 .01084010840108401084
NanR 1255 .00139082058414464534
NarL 1255 .06658130601792573623
NarP 1255 .03260869565217391304
NemR 1255 0
NfeR 1255 .00140845070422535211
NhaR 1255 .00845070422535211267
NikR 1255 0
NimR 1255 0
NorR 1255 .00423131170662905500
NrdR 1255 .00139470013947001394
NsrR 1255 .01797175866495507060
NtrC 1255 .01335113484646194926
OmpR 1255 .01243093922651933701
OxyR 1255 .00669344042838018741
PaaX 1255 .01544943820224719101
PdeL 1255 .00141043723554301833
PdhR 1255 .00536193029490616621
PepA 1255 0
PgrR 1255 0
PhoB 1255 .03638814016172506738
PhoP 1255 .02136181575433911882
PrpR 1255 0
PspF 1255 .00845070422535211267
PurR 1255 .00816326530612244897
PutA 1255 0
PuuR 1255 0
PyrR 1255 0
QseB 1255 .00980392156862745098
RbsR 1255 .00139470013947001394
RcdA 1255 .00278551532033426183
RclR 1255 0
RcnR 1255 0
RcsAB 1255 .00415512465373961218
RcsB 1255 .01379310344827586206
RcsB_BglJ 1255 .01540616246498599439
RelB 1255 0
RelB_RelE 1255 0
RhaR 1255 0
RhaS 1255 0
Rob 1255 .00684931506849315068
RstA 1255 0
RtcR 1255 .00282087447108603667
RutR 1255 .00276243093922651933
SdiA 1255 .00139860139860139860
SgrR 1255 .00139470013947001394
SlyA 1255 .04044630404463040446
SoxR 1255 .00139664804469273743
SoxS 1255 .01072386058981233243
SrlR 1255 0
StpA 1255 .00703234880450070323
SutR 1255 .00140252454417952314
TdcA 1255 .00845070422535211267
TdcR 1255 .00845070422535211267
TorR 1255 .00698324022346368715
TreR 1255 0
TrpR 1255 .00278164116828929068
TyrR 1255 .00278164116828929068
UhpA 1255 0
UidR 1255 0
UlaR 1255 .00845070422535211267
UvrY 1255 .00421940928270042194
UxuR 1255 0
XapR 1255 0
XylR 1255 0
YdeO 1255 .00828729281767955801
YefM 1255 .00282087447108603667
YefM_YoeB 1255 .00282087447108603667
YeiL 1255 0
YhaJ 1255 .00141043723554301833
YiaJ 1255 0
YjjQ 1255 .00559440559440559440
YqhC 1255 0
ZntR 1255 0
ZraR 1255 0
Zur 1255 0
AccB 1256 0
AcrR 1256 0
Ada 1256 0
AdiY 1256 .02255639097744360902
AgaR 1256 0
AidB 1256 0
AlaS 1256 0
AllR 1256 0
AllS 1256 0
AlsR 1256 .03875968992248062015
AppY 1256 0
AraC 1256 0
ArcA 1256 .05841924398625429553
ArgP 1256 0
ArgR 1256 .06410256410256410256
ArsR 1256 0
AscG 1256 0
AsnC 1256 0
AtoC 1256 0
BaeR 1256 0
BasR 1256 0
BetI 1256 0
BirA 1256 0
BluR 1256 0
BolA 1256 0
BtsR 1256 0
CadC 1256 .00769230769230769230
CaiF 1256 .04545454545454545454
Cbl 1256 0
CdaR 1256 0
CecR 1256 0
ChbR 1256 0
ComR 1256 0
CpxR 1256 .00507614213197969543
Cra 1256 0
CreB 1256 0
CRP 1256 .03593750000000000000
CRP_Sxy 1256 0
CsgD 1256 .00645161290322580645
CspA 1256 0
CsqR 1256 0
CueR 1256 0
CusR 1256 0
CynR 1256 0
CysB 1256 .00632911392405063291
CytR 1256 0
Dan 1256 0
DcuR 1256 0
DeoR 1256 0
DgoR 1256 0
DhaR 1256 0
DicA 1256 0
DinJ_YafQ 1256 .01550387596899224806
DnaA 1256 0
DpiA 1256 .00724637681159420289
DsdC 1256 0
EbgR 1256 0
EnvR 1256 0
EnvY 1256 0
EvgA 1256 .01379310344827586206
ExuR 1256 0
FabR 1256 0
FadR 1256 0
FeaR 1256 0
FhlA 1256 .06040268456375838926
Fis 1256 .01120448179271708683
FlhDC 1256 .00478468899521531100
FliZ 1256 0
FNR 1256 .06172839506172839506
FucR 1256 0
Fur 1256 .02766798418972332015
GadE 1256 .00628930817610062893
GadE_RcsB 1256 .01481481481481481481
GadW 1256 .01418439716312056737
GadX 1256 .01250000000000000000
GalR 1256 0
GalS 1256 0
GatR 1256 .04687500000000000000
GcvA 1256 0
GlaR 1256 0
GlcC 1256 0
GlpR 1256 0
GlrR 1256 0
GntR 1256 0
GutM 1256 0
HcaR 1256 0
HdfR 1256 0
HicB 1256 0
HigA 1256 0
HigBA 1256 0
HipAB 1256 0
HipB 1256 0
H_NS 1256 .09523809523809523809
HprR 1256 0
HU 1256 0
HyfR 1256 0
HypT 1256 0
IclR 1256 0
IdnR 1256 0
IHF 1256 .07507507507507507507
IlvY 1256 0
IscR 1256 0
KdgR 1256 0
KdpE 1256 0
LacI 1256 0
LeuO 1256 .04964539007092198581
LexA 1256 .01069518716577540106
LldR 1256 0
LrhA 1256 .00757575757575757575
Lrp 1256 .03539823008849557522
LsrR 1256 0
LysR 1256 0
MalI 1256 0
MalT 1256 0
MarA 1256 0
MarR 1256 0
MatA 1256 .00740740740740740740
MazE 1256 0
MazE_MazF 1256 0
McbR 1256 .00751879699248120300
MelR 1256 0
MetJ 1256 0
MetR 1256 0
MhpR 1256 0
Mlc 1256 0
MlrA 1256 .00729927007299270072
MngR 1256 0
MntR 1256 0
ModE 1256 .05454545454545454545
MprA 1256 0
MqsA 1256 0
MraZ 1256 0
MurR 1256 0
Nac 1256 .02054794520547945205
NadR 1256 0
NagC 1256 0
NanR 1256 0
NarL 1256 .02857142857142857142
NarP 1256 0
NemR 1256 0
NfeR 1256 0
NhaR 1256 .03053435114503816793
NikR 1256 0
NimR 1256 0
NorR 1256 0
NrdR 1256 0
NsrR 1256 .06000000000000000000
NtrC 1256 .05325443786982248520
OmpR 1256 .03401360544217687074
OxyR 1256 .00588235294117647058
PaaX 1256 0
PdeL 1256 0
PdhR 1256 0
PepA 1256 0
PgrR 1256 0
PhoB 1256 .00534759358288770053
PhoP 1256 .01098901098901098901
PrpR 1256 0
PspF 1256 0
PurR 1256 .01265822784810126582
PutA 1256 0
PuuR 1256 0
PyrR 1256 0
QseB 1256 0
RbsR 1256 0
RcdA 1256 0
RclR 1256 0
RcnR 1256 0
RcsAB 1256 .03597122302158273381
RcsB 1256 .01315789473684210526
RcsB_BglJ 1256 .01408450704225352112
RelB 1256 0
RelB_RelE 1256 0
RhaR 1256 0
RhaS 1256 0
Rob 1256 0
RstA 1256 0
RtcR 1256 0
RutR 1256 .00694444444444444444
SdiA 1256 0
SgrR 1256 .00735294117647058823
SlyA 1256 .01226993865030674846
SoxR 1256 0
SoxS 1256 .00581395348837209302
SrlR 1256 0
StpA 1256 .00746268656716417910
SutR 1256 .00757575757575757575
TdcA 1256 0
TdcR 1256 0
TorR 1256 .03703703703703703703
TreR 1256 0
TrpR 1256 0
TyrR 1256 0
UhpA 1256 0
UidR 1256 0
UlaR 1256 0
UvrY 1256 0
UxuR 1256 0
XapR 1256 0
XylR 1256 0
YdeO 1256 0
YefM 1256 0
YefM_YoeB 1256 0
YeiL 1256 0
YhaJ 1256 0
YiaJ 1256 0
YjjQ 1256 0
YqhC 1256 0
ZntR 1256 0
ZraR 1256 0
Zur 1256 .00751879699248120300
AccB 1257 0
AcrR 1257 0
Ada 1257 0
AdiY 1257 .01840490797546012269
AgaR 1257 0
AidB 1257 0
AlaS 1257 0
AllR 1257 0
AllS 1257 0
AlsR 1257 0
AppY 1257 0
AraC 1257 0
ArcA 1257 .04968944099378881987
ArgP 1257 0
ArgR 1257 .01554404145077720207
ArsR 1257 0
AscG 1257 0
AsnC 1257 0
AtoC 1257 0
BaeR 1257 0
BasR 1257 .01183431952662721893
BetI 1257 0
BirA 1257 0
BluR 1257 .02531645569620253164
BolA 1257 0
BtsR 1257 0
CadC 1257 0
CaiF 1257 .03703703703703703703
Cbl 1257 0
CdaR 1257 0
CecR 1257 0
ChbR 1257 0
ComR 1257 .00632911392405063291
CpxR 1257 .00440528634361233480
Cra 1257 .03493449781659388646
CreB 1257 0
CRP 1257 .05479452054794520547
CRP_Sxy 1257 0
CsgD 1257 0
CspA 1257 0
CsqR 1257 0
CueR 1257 0
CusR 1257 0
CynR 1257 0
CysB 1257 .00531914893617021276
CytR 1257 0
Dan 1257 0
DcuR 1257 .02409638554216867469
DeoR 1257 0
DgoR 1257 0
DhaR 1257 0
DicA 1257 0
DinJ_YafQ 1257 0
DnaA 1257 0
DpiA 1257 .00595238095238095238
DsdC 1257 0
EbgR 1257 0
EnvR 1257 0
EnvY 1257 0
EvgA 1257 .01142857142857142857
ExuR 1257 .01212121212121212121
FabR 1257 0
FadR 1257 0
FeaR 1257 0
FhlA 1257 0
Fis 1257 .08310249307479224376
FlhDC 1257 0
FliZ 1257 0
FNR 1257 .06235565819861431870
FucR 1257 0
Fur 1257 .07407407407407407407
GadE 1257 .01063829787234042553
GadE_RcsB 1257 .01212121212121212121
GadW 1257 .01764705882352941176
GadX 1257 .01587301587301587301
GalR 1257 0
GalS 1257 0
GatR 1257 0
GcvA 1257 0
GlaR 1257 0
GlcC 1257 0
GlpR 1257 0
GlrR 1257 0
GntR 1257 0
GutM 1257 .04430379746835443037
HcaR 1257 0
HdfR 1257 0
HicB 1257 0
HigA 1257 0
HigBA 1257 0
HipAB 1257 0
HipB 1257 0
H_NS 1257 .19322033898305084745
HprR 1257 0
HU 1257 .00602409638554216867
HyfR 1257 0
HypT 1257 0
IclR 1257 0
IdnR 1257 0
IHF 1257 .04021447721179624664
IlvY 1257 0
IscR 1257 0
KdgR 1257 0
KdpE 1257 0
LacI 1257 0
LeuO 1257 .05325443786982248520
LexA 1257 0
LldR 1257 0
LrhA 1257 .01242236024844720496
Lrp 1257 .06451612903225806451
LsrR 1257 0
LysR 1257 0
MalI 1257 0
MalT 1257 0
MarA 1257 .01941747572815533980
MarR 1257 0
MatA 1257 0
MazE 1257 0
MazE_MazF 1257 0
McbR 1257 0
MelR 1257 0
MetJ 1257 0
MetR 1257 0
MhpR 1257 0
Mlc 1257 .01818181818181818181
MlrA 1257 0
MngR 1257 0
MntR 1257 .00617283950617283950
ModE 1257 0
MprA 1257 0
MqsA 1257 0
MraZ 1257 0
MurR 1257 0
Nac 1257 .00561797752808988764
NadR 1257 0
NagC 1257 .02094240837696335078
NanR 1257 .00595238095238095238
NarL 1257 .02545454545454545454
NarP 1257 0
NemR 1257 0
NfeR 1257 0
NhaR 1257 .03773584905660377358
NikR 1257 0
NimR 1257 0
NorR 1257 0
NrdR 1257 0
NsrR 1257 .00414937759336099585
NtrC 1257 0
OmpR 1257 .02247191011235955056
OxyR 1257 .00500000000000000000
PaaX 1257 0
PdeL 1257 .00632911392405063291
PdhR 1257 .00505050505050505050
PepA 1257 .01257861635220125786
PgrR 1257 0
PhoB 1257 .00925925925925925925
PhoP 1257 .00943396226415094339
PrpR 1257 .02515723270440251572
PspF 1257 0
PurR 1257 .01063829787234042553
PutA 1257 0
PuuR 1257 0
PyrR 1257 0
QseB 1257 0
RbsR 1257 0
RcdA 1257 0
RclR 1257 0
RcnR 1257 0
RcsAB 1257 .02958579881656804733
RcsB 1257 .01098901098901098901
RcsB_BglJ 1257 .02352941176470588235
RelB 1257 0
RelB_RelE 1257 0
RhaR 1257 0
RhaS 1257 0
Rob 1257 0
RstA 1257 0
RtcR 1257 .01265822784810126582
RutR 1257 .02339181286549707602
SdiA 1257 .00609756097560975609
SgrR 1257 0
SlyA 1257 .07734806629834254143
SoxR 1257 0
SoxS 1257 .00495049504950495049
SrlR 1257 .04430379746835443037
StpA 1257 .03125000000000000000
SutR 1257 0
TdcA 1257 0
TdcR 1257 0
TorR 1257 .01190476190476190476
TreR 1257 0
TrpR 1257 .00591715976331360946
TyrR 1257 .01190476190476190476
UhpA 1257 0
UidR 1257 0
UlaR 1257 0
UvrY 1257 .00617283950617283950
UxuR 1257 0
XapR 1257 0
XylR 1257 0
YdeO 1257 .00561797752808988764
YefM 1257 0
YefM_YoeB 1257 0
YeiL 1257 0
YhaJ 1257 0
YiaJ 1257 0
YjjQ 1257 .01818181818181818181
YqhC 1257 0
ZntR 1257 0
ZraR 1257 0
Zur 1257 .00613496932515337423
AccB 1258 0
AcrR 1258 0
Ada 1258 0
AdiY 1258 0
AgaR 1258 0
AidB 1258 0
AlaS 1258 0
AllR 1258 .00384615384615384615
AllS 1258 0
AlsR 1258 .01976284584980237154
AppY 1258 0
AraC 1258 0
ArcA 1258 .03846153846153846153
ArgP 1258 0
ArgR 1258 0
ArsR 1258 0
AscG 1258 0
AsnC 1258 0
AtoC 1258 0
BaeR 1258 0
BasR 1258 .00760456273764258555
BetI 1258 0
BirA 1258 0
BluR 1258 .01587301587301587301
BolA 1258 .00784313725490196078
BtsR 1258 .00375939849624060150
CadC 1258 .00393700787401574803
CaiF 1258 .02343750000000000000
Cbl 1258 0
CdaR 1258 .01550387596899224806
CecR 1258 0
ChbR 1258 0
ComR 1258 0
CpxR 1258 .00311526479750778816
Cra 1258 .01533742331288343558
CreB 1258 0
CRP 1258 .05637583892617449664
CRP_Sxy 1258 0
CsgD 1258 .00358422939068100358
CspA 1258 0
CsqR 1258 0
CueR 1258 0
CusR 1258 0
CynR 1258 0
CysB 1258 .00354609929078014184
CytR 1258 .01145038167938931297
Dan 1258 0
DcuR 1258 .00763358778625954198
DeoR 1258 .01176470588235294117
DgoR 1258 0
DhaR 1258 .00392156862745098039
DicA 1258 0
DinJ_YafQ 1258 .00790513833992094861
DnaA 1258 0
DpiA 1258 0
DsdC 1258 0
EbgR 1258 0
EnvR 1258 0
EnvY 1258 0
EvgA 1258 .00370370370370370370
ExuR 1258 0
FabR 1258 0
FadR 1258 0
FeaR 1258 0
FhlA 1258 .00355871886120996441
Fis 1258 .05664488017429193899
FlhDC 1258 .05362776025236593059
FliZ 1258 .00367647058823529411
FNR 1258 .05523809523809523809
FucR 1258 .00387596899224806201
Fur 1258 .03225806451612903225
GadE 1258 .00353356890459363957
GadE_RcsB 1258 .00772200772200772200
GadW 1258 0
GadX 1258 .00350877192982456140
GalR 1258 0
GalS 1258 0
GatR 1258 0
GcvA 1258 .00390625000000000000
GlaR 1258 0
GlcC 1258 .00778210116731517509
GlpR 1258 0
GlrR 1258 0
GntR 1258 .00380228136882129277
GutM 1258 0
HcaR 1258 0
HdfR 1258 0
HicB 1258 0
HigA 1258 0
HigBA 1258 0
HipAB 1258 0
HipB 1258 0
H_NS 1258 .09046454767726161369
HprR 1258 0
HU 1258 0
HyfR 1258 0
HypT 1258 .00378787878787878787
IclR 1258 .00392156862745098039
IdnR 1258 0
IHF 1258 .06401766004415011037
IlvY 1258 0
IscR 1258 0
KdgR 1258 0
KdpE 1258 0
LacI 1258 .00790513833992094861
LeuO 1258 .03816793893129770992
LexA 1258 .00643086816720257234
LldR 1258 0
LrhA 1258 .00390625000000000000
Lrp 1258 .05294117647058823529
LsrR 1258 0
LysR 1258 0
MalI 1258 0
MalT 1258 0
MarA 1258 .02702702702702702702
MarR 1258 0
MatA 1258 0
MazE 1258 0
MazE_MazF 1258 0
McbR 1258 0
MelR 1258 0
MetJ 1258 0
MetR 1258 0
MhpR 1258 0
Mlc 1258 .01158301158301158301
MlrA 1258 0
MngR 1258 0
MntR 1258 0
ModE 1258 .03832752613240418118
MprA 1258 0
MqsA 1258 0
MraZ 1258 0
MurR 1258 0
Nac 1258 .00738007380073800738
NadR 1258 0
NagC 1258 .02120141342756183745
NanR 1258 .00381679389312977099
NarL 1258 .03867403314917127071
NarP 1258 .02711864406779661016
NemR 1258 0
NfeR 1258 0
NhaR 1258 0
NikR 1258 0
NimR 1258 0
NorR 1258 0
NrdR 1258 .00384615384615384615
NsrR 1258 0
NtrC 1258 0
OmpR 1258 .00363636363636363636
OxyR 1258 .00682593856655290102
PaaX 1258 0
PdeL 1258 0
PdhR 1258 .00687285223367697594
PepA 1258 0
PgrR 1258 0
PhoB 1258 .01628664495114006514
PhoP 1258 .00653594771241830065
PrpR 1258 0
PspF 1258 .01568627450980392156
PurR 1258 .01428571428571428571
PutA 1258 0
PuuR 1258 0
PyrR 1258 0
QseB 1258 0
RbsR 1258 0
RcdA 1258 0
RclR 1258 0
RcnR 1258 0
RcsAB 1258 0
RcsB 1258 .00724637681159420289
RcsB_BglJ 1258 .00374531835205992509
RelB 1258 0
RelB_RelE 1258 0
RhaR 1258 0
RhaS 1258 0
Rob 1258 .00361010830324909747
RstA 1258 0
RtcR 1258 .00793650793650793650
RutR 1258 0
SdiA 1258 0
SgrR 1258 0
SlyA 1258 .06250000000000000000
SoxR 1258 0
SoxS 1258 .00677966101694915254
SrlR 1258 0
StpA 1258 .00387596899224806201
SutR 1258 0
TdcA 1258 .02371541501976284584
TdcR 1258 .02371541501976284584
TorR 1258 0
TreR 1258 0
TrpR 1258 .00763358778625954198
TyrR 1258 .00763358778625954198
UhpA 1258 0
UidR 1258 0
UlaR 1258 0
UvrY 1258 0
UxuR 1258 0
XapR 1258 0
XylR 1258 0
YdeO 1258 .00367647058823529411
YefM 1258 0
YefM_YoeB 1258 0
YeiL 1258 0
YhaJ 1258 0
YiaJ 1258 0
YjjQ 1258 0
YqhC 1258 0
ZntR 1258 0
ZraR 1258 0
Zur 1258 0
AccB 1259 0
AcrR 1259 .00194552529182879377
Ada 1259 0
AdiY 1259 .00787401574803149606
AgaR 1259 0
AidB 1259 0
AlaS 1259 0
AllR 1259 .00195312500000000000
AllS 1259 0
AlsR 1259 .00990099009900990099
AppY 1259 0
AraC 1259 0
ArcA 1259 .09265175718849840255
ArgP 1259 .00387596899224806201
ArgR 1259 .03238095238095238095
ArsR 1259 0
AscG 1259 0
AsnC 1259 0
AtoC 1259 0
BaeR 1259 0
BasR 1259 .00779727095516569200
BetI 1259 .00793650793650793650
BirA 1259 0
BluR 1259 0
BolA 1259 .00394477317554240631
BtsR 1259 .00776699029126213592
CadC 1259 .00197628458498023715
CaiF 1259 .01181102362204724409
Cbl 1259 0
CdaR 1259 .00784313725490196078
CecR 1259 0
ChbR 1259 0
ComR 1259 .00198412698412698412
CpxR 1259 .00701754385964912280
Cra 1259 .01923076923076923076
CreB 1259 0
CRP 1259 .11480686695278969957
CRP_Sxy 1259 0
CsgD 1259 .00948766603415559772
CspA 1259 0
CsqR 1259 0
CueR 1259 0
CusR 1259 0
CynR 1259 0
CysB 1259 .00753295668549905838
CytR 1259 .00583657587548638132
Dan 1259 0
DcuR 1259 .00389105058365758754
DeoR 1259 .00591715976331360946
DgoR 1259 0
DhaR 1259 .00197238658777120315
DicA 1259 0
DinJ_YafQ 1259 0
DnaA 1259 .00193423597678916827
DpiA 1259 .01980198019801980198
DsdC 1259 0
EbgR 1259 .00396825396825396825
EnvR 1259 0
EnvY 1259 0
EvgA 1259 .01160541586073500967
ExuR 1259 0
FabR 1259 0
FadR 1259 .00572519083969465648
FeaR 1259 0
FhlA 1259 .01908396946564885496
Fis 1259 .04687500000000000000
FlhDC 1259 .03350970017636684303
FliZ 1259 .00574712643678160919
FNR 1259 .09510869565217391304
FucR 1259 .01388888888888888888
Fur 1259 .06890756302521008403
GadE 1259 .00751879699248120300
GadE_RcsB 1259 .00195312500000000000
GadW 1259 0
GadX 1259 .00373134328358208955
GalR 1259 0
GalS 1259 0
GatR 1259 .01190476190476190476
GcvA 1259 .00196850393700787401
GlaR 1259 0
GlcC 1259 .00392927308447937131
GlpR 1259 0
GlrR 1259 0
GntR 1259 0
GutM 1259 .01388888888888888888
HcaR 1259 0
HdfR 1259 .00592885375494071146
HicB 1259 0
HigA 1259 0
HigBA 1259 0
HipAB 1259 0
HipB 1259 0
H_NS 1259 .12580645161290322580
HprR 1259 0
HU 1259 .00195312500000000000
HyfR 1259 0
HypT 1259 .00779727095516569200
IclR 1259 .00594059405940594059
IdnR 1259 0
IHF 1259 .10542168674698795180
IlvY 1259 0
IscR 1259 0
KdgR 1259 0
KdpE 1259 0
LacI 1259 .00396039603960396039
LeuO 1259 .00769230769230769230
LexA 1259 .00177304964539007092
LldR 1259 0
LrhA 1259 .00196850393700787401
Lrp 1259 .06271777003484320557
LsrR 1259 .00391389432485322896
LysR 1259 .00396825396825396825
MalI 1259 0
MalT 1259 0
MarA 1259 .01459854014598540145
MarR 1259 0
MatA 1259 .00195694716242661448
MazE 1259 0
MazE_MazF 1259 0
McbR 1259 .00393700787401574803
MelR 1259 0
MetJ 1259 .00581395348837209302
MetR 1259 0
MhpR 1259 .01190476190476190476
Mlc 1259 0
MlrA 1259 0
MngR 1259 0
MntR 1259 0
ModE 1259 .03773584905660377358
MprA 1259 .00196463654223968565
MqsA 1259 0
MraZ 1259 0
MurR 1259 0
Nac 1259 .01156069364161849710
NadR 1259 0
NagC 1259 .00744878957169459962
NanR 1259 .00194552529182879377
NarL 1259 .05546218487394957983
NarP 1259 .03351955307262569832
NemR 1259 0
NfeR 1259 0
NhaR 1259 .00392927308447937131
NikR 1259 0
NimR 1259 0
NorR 1259 0
NrdR 1259 .00195312500000000000
NsrR 1259 .02977232924693520140
NtrC 1259 .04924242424242424242
OmpR 1259 .00763358778625954198
OxyR 1259 .01484230055658627087
PaaX 1259 0
PdeL 1259 .00198412698412698412
PdhR 1259 .00368324125230202578
PepA 1259 .00396039603960396039
PgrR 1259 .00787401574803149606
PhoB 1259 .01805054151624548736
PhoP 1259 .02376599634369287020
PrpR 1259 0
PspF 1259 .01188118811881188118
PurR 1259 .01132075471698113207
PutA 1259 .00198019801980198019
PuuR 1259 0
PyrR 1259 0
QseB 1259 .01775147928994082840
RbsR 1259 0
RcdA 1259 .00194552529182879377
RclR 1259 0
RcnR 1259 0
RcsAB 1259 .00970873786407766990
RcsB 1259 .00569259962049335863
RcsB_BglJ 1259 .00192678227360308285
RelB 1259 0
RelB_RelE 1259 0
RhaR 1259 0
RhaS 1259 0
Rob 1259 .00760456273764258555
RstA 1259 0
RtcR 1259 .00396825396825396825
RutR 1259 .01956947162426614481
SdiA 1259 .00196078431372549019
SgrR 1259 .00195312500000000000
SlyA 1259 .03441682600382409177
SoxR 1259 .00195694716242661448
SoxS 1259 .01291512915129151291
SrlR 1259 .01388888888888888888
StpA 1259 .00196078431372549019
SutR 1259 .00196850393700787401
TdcA 1259 .01188118811881188118
TdcR 1259 .01188118811881188118
TorR 1259 0
TreR 1259 0
TrpR 1259 .00389105058365758754
TyrR 1259 .00389105058365758754
UhpA 1259 0
UidR 1259 0
UlaR 1259 .01188118811881188118
UvrY 1259 .00196850393700787401
UxuR 1259 0
XapR 1259 0
XylR 1259 0
YdeO 1259 .00190839694656488549
YefM 1259 .00396825396825396825
YefM_YoeB 1259 .00396825396825396825
YeiL 1259 0
YhaJ 1259 0
YiaJ 1259 0
YjjQ 1259 .00587084148727984344
YqhC 1259 0
ZntR 1259 0
ZraR 1259 0
Zur 1259 .00196463654223968565
AccB 125 0
AcrR 125 0
Ada 125 0
AdiY 125 .00990099009900990099
AgaR 125 0
AidB 125 0
AlaS 125 0
AllR 125 0
AllS 125 0
AlsR 125 .01246882793017456359
AppY 125 0
AraC 125 .00485436893203883495
ArcA 125 .12840466926070038910
ArgP 125 0
ArgR 125 .04534606205250596658
ArsR 125 0
AscG 125 0
AsnC 125 0
AtoC 125 0
BaeR 125 0
BasR 125 .00486618004866180048
BetI 125 .01000000000000000000
BirA 125 0
BluR 125 0
BolA 125 0
BtsR 125 .00241545893719806763
CadC 125 0
CaiF 125 .01485148514851485148
Cbl 125 0
CdaR 125 0
CecR 125 0
ChbR 125 0
ComR 125 .00250000000000000000
CpxR 125 .00858369098712446351
Cra 125 .02789699570815450643
CreB 125 .00746268656716417910
CRP 125 .13333333333333333333
CRP_Sxy 125 0
CsgD 125 .00234192037470725995
CspA 125 .00249376558603491271
CsqR 125 0
CueR 125 0
CusR 125 0
CynR 125 0
CysB 125 .00700934579439252336
CytR 125 0
Dan 125 0
DcuR 125 .00980392156862745098
DeoR 125 0
DgoR 125 0
DhaR 125 0
DicA 125 0
DinJ_YafQ 125 .00498753117206982543
DnaA 125 .00485436893203883495
DpiA 125 .02493765586034912718
DsdC 125 0
EbgR 125 0
EnvR 125 0
EnvY 125 .00249376558603491271
EvgA 125 .02195121951219512195
ExuR 125 .00245098039215686274
FabR 125 0
FadR 125 .00236966824644549763
FeaR 125 0
FhlA 125 .02137767220902612826
Fis 125 .03262642740619902120
FlhDC 125 .02553191489361702127
FliZ 125 .00959232613908872901
FNR 125 .15081967213114754098
FucR 125 0
Fur 125 .09465020576131687242
GadE 125 .02369668246445497630
GadE_RcsB 125 .00245098039215686274
GadW 125 .01715686274509803921
GadX 125 .01877934272300469483
GalR 125 0
GalS 125 0
GatR 125 .01500000000000000000
GcvA 125 .00746268656716417910
GlaR 125 0
GlcC 125 0
GlpR 125 .01237623762376237623
GlrR 125 0
GntR 125 0
GutM 125 .01750000000000000000
HcaR 125 0
HdfR 125 .00746268656716417910
HicB 125 0
HigA 125 0
HigBA 125 0
HipAB 125 0
HipB 125 0
H_NS 125 .13575525812619502868
HprR 125 0
HU 125 0
HyfR 125 0
HypT 125 .00486618004866180048
IclR 125 .00748129675810473815
IdnR 125 0
IHF 125 .11307420494699646643
IlvY 125 0
IscR 125 .02127659574468085106
KdgR 125 0
KdpE 125 .01000000000000000000
LacI 125 0
LeuO 125 .02189781021897810218
LexA 125 .00655021834061135371
LldR 125 0
LrhA 125 .00247524752475247524
Lrp 125 .06302521008403361344
LsrR 125 .00491400491400491400
LysR 125 0
MalI 125 0
MalT 125 .00737100737100737100
MarA 125 .01118568232662192393
MarR 125 0
MatA 125 .00245700245700245700
MazE 125 0
MazE_MazF 125 0
McbR 125 .00246913580246913580
MelR 125 0
MetJ 125 .00484261501210653753
MetR 125 .00247524752475247524
MhpR 125 0
Mlc 125 0
MlrA 125 0
MngR 125 0
MntR 125 .00247524752475247524
ModE 125 .03720930232558139534
MprA 125 0
MqsA 125 0
MraZ 125 0
MurR 125 0
Nac 125 .01201923076923076923
NadR 125 0
NagC 125 .01392111368909512761
NanR 125 .00243902439024390243
NarL 125 .07377049180327868852
NarP 125 .03917050691244239631
NemR 125 0
NfeR 125 .00249376558603491271
NhaR 125 .00992555831265508684
NikR 125 0
NimR 125 0
NorR 125 0
NrdR 125 0
NsrR 125 .03418803418803418803
NtrC 125 .06382978723404255319
OmpR 125 .01435406698564593301
OxyR 125 .01605504587155963302
PaaX 125 0
PdeL 125 .00250000000000000000
PdhR 125 .00227272727272727272
PepA 125 .00498753117206982543
PgrR 125 0
PhoB 125 .01098901098901098901
PhoP 125 .03872437357630979498
PrpR 125 0
PspF 125 0
PurR 125 .02127659574468085106
PutA 125 0
PuuR 125 0
PyrR 125 0
QseB 125 .01728395061728395061
RbsR 125 0
RcdA 125 0
RclR 125 .00750000000000000000
RcnR 125 0
RcsAB 125 .01216545012165450121
RcsB 125 .01187648456057007125
RcsB_BglJ 125 .00970873786407766990
RelB 125 0
RelB_RelE 125 0
RhaR 125 0
RhaS 125 0
Rob 125 .00709219858156028368
RstA 125 .00244498777506112469
RtcR 125 .00500000000000000000
RutR 125 .02962962962962962962
SdiA 125 .00246305418719211822
SgrR 125 .00245098039215686274
SlyA 125 .03309692671394799054
SoxR 125 .00245700245700245700
SoxS 125 .01366742596810933940
SrlR 125 .01750000000000000000
StpA 125 .01243781094527363184
SutR 125 .00247524752475247524
TdcA 125 .01750000000000000000
TdcR 125 .01750000000000000000
TorR 125 .00980392156862745098
TreR 125 0
TrpR 125 0
TyrR 125 0
UhpA 125 0
UidR 125 0
UlaR 125 .01496259351620947630
UvrY 125 .00496277915632754342
UxuR 125 .00245098039215686274
XapR 125 0
XylR 125 0
YdeO 125 .01201923076923076923
YefM 125 .00500000000000000000
YefM_YoeB 125 .00500000000000000000
YeiL 125 0
YhaJ 125 0
YiaJ 125 0
YjjQ 125 .00737100737100737100
YqhC 125 0
ZntR 125 0
ZraR 125 0
Zur 125 .00246913580246913580
AccB 1260 0
AcrR 1260 0
Ada 1260 0
AdiY 1260 0
AgaR 1260 0
AidB 1260 0
AlaS 1260 0
AllR 1260 0
AllS 1260 0
AlsR 1260 .06250000000000000000
AppY 1260 0
AraC 1260 0
ArcA 1260 .04858299595141700404
ArgP 1260 0
ArgR 1260 0
ArsR 1260 0
AscG 1260 0
AsnC 1260 0
AtoC 1260 0
BaeR 1260 0
BasR 1260 0
BetI 1260 0
BirA 1260 0
BluR 1260 0
BolA 1260 0
BtsR 1260 .03296703296703296703
CadC 1260 0
CaiF 1260 .07228915662650602409
Cbl 1260 0
CdaR 1260 0
CecR 1260 0
ChbR 1260 0
ComR 1260 0
CpxR 1260 .02054794520547945205
Cra 1260 .03267973856209150326
CreB 1260 0
CRP 1260 .03193277310924369747
CRP_Sxy 1260 0
CsgD 1260 .04901960784313725490
CspA 1260 0
CsqR 1260 0
CueR 1260 0
CusR 1260 0
CynR 1260 0
CysB 1260 .00917431192660550458
CytR 1260 0
Dan 1260 0
DcuR 1260 0
DeoR 1260 0
DgoR 1260 0
DhaR 1260 0
DicA 1260 0
DinJ_YafQ 1260 0
DnaA 1260 0
DpiA 1260 0
DsdC 1260 0
EbgR 1260 0
EnvR 1260 0
EnvY 1260 0
EvgA 1260 .01030927835051546391
ExuR 1260 0
FabR 1260 0
FadR 1260 0
FeaR 1260 0
FhlA 1260 0
Fis 1260 .01960784313725490196
FlhDC 1260 .00625000000000000000
FliZ 1260 .03092783505154639175
FNR 1260 .04098360655737704918
FucR 1260 0
Fur 1260 .08762886597938144329
GadE 1260 0
GadE_RcsB 1260 0
GadW 1260 0
GadX 1260 0
GalR 1260 0
GalS 1260 0
GatR 1260 0
GcvA 1260 0
GlaR 1260 0
GlcC 1260 0
GlpR 1260 0
GlrR 1260 0
GntR 1260 0
GutM 1260 0
HcaR 1260 0
HdfR 1260 0
HicB 1260 0
HigA 1260 0
HigBA 1260 0
HipAB 1260 0
HipB 1260 0
H_NS 1260 .11428571428571428571
HprR 1260 0
HU 1260 0
HyfR 1260 0
HypT 1260 0
IclR 1260 .03750000000000000000
IdnR 1260 0
IHF 1260 .02657807308970099667
IlvY 1260 0
IscR 1260 0
KdgR 1260 0
KdpE 1260 0
LacI 1260 0
LeuO 1260 .03125000000000000000
LexA 1260 0
LldR 1260 0
LrhA 1260 0
Lrp 1260 .01092896174863387978
LsrR 1260 0
LysR 1260 0
MalI 1260 0
MalT 1260 0
MarA 1260 .00769230769230769230
MarR 1260 0
MatA 1260 .01162790697674418604
MazE 1260 0
MazE_MazF 1260 0
McbR 1260 0
MelR 1260 0
MetJ 1260 0
MetR 1260 0
MhpR 1260 0
Mlc 1260 0
MlrA 1260 0
MngR 1260 0
MntR 1260 0
ModE 1260 0
MprA 1260 0
MqsA 1260 0
MraZ 1260 0
MurR 1260 0
Nac 1260 .02040816326530612244
NadR 1260 0
NagC 1260 .00869565217391304347
NanR 1260 0
NarL 1260 .04102564102564102564
NarP 1260 .04838709677419354838
NemR 1260 0
NfeR 1260 0
NhaR 1260 0
NikR 1260 0
NimR 1260 0
NorR 1260 .03797468354430379746
NrdR 1260 0
NsrR 1260 .03164556962025316455
NtrC 1260 0
OmpR 1260 0
OxyR 1260 .03389830508474576271
PaaX 1260 0
PdeL 1260 .01265822784810126582
PdhR 1260 0
PepA 1260 0
PgrR 1260 0
PhoB 1260 .00724637681159420289
PhoP 1260 .02272727272727272727
PrpR 1260 0
PspF 1260 0
PurR 1260 .01834862385321100917
PutA 1260 0
PuuR 1260 0
PyrR 1260 0
QseB 1260 0
RbsR 1260 0
RcdA 1260 .01123595505617977528
RclR 1260 0
RcnR 1260 0
RcsAB 1260 0
RcsB 1260 .00961538461538461538
RcsB_BglJ 1260 .03260869565217391304
RelB 1260 0
RelB_RelE 1260 0
RhaR 1260 0
RhaS 1260 0
Rob 1260 0
RstA 1260 0
RtcR 1260 0
RutR 1260 0
SdiA 1260 0
SgrR 1260 0
SlyA 1260 .11538461538461538461
SoxR 1260 0
SoxS 1260 .01639344262295081967
SrlR 1260 0
StpA 1260 .03614457831325301204
SutR 1260 .01204819277108433734
TdcA 1260 0
TdcR 1260 0
TorR 1260 0
TreR 1260 0
TrpR 1260 0
TyrR 1260 0
UhpA 1260 0
UidR 1260 0
UlaR 1260 0
UvrY 1260 .01204819277108433734
UxuR 1260 0
XapR 1260 0
XylR 1260 0
YdeO 1260 0
YefM 1260 0
YefM_YoeB 1260 0
YeiL 1260 0
YhaJ 1260 0
YiaJ 1260 0
YjjQ 1260 0
YqhC 1260 0
ZntR 1260 0
ZraR 1260 0
Zur 1260 .01190476190476190476
AccB 1261 .00253164556962025316
AcrR 1261 .00501882057716436637
Ada 1261 0
AdiY 1261 .00377358490566037735
AgaR 1261 .00501882057716436637
AidB 1261 0
AlaS 1261 0
AllR 1261 .00250941028858218318
AllS 1261 .00379746835443037974
AlsR 1261 .00632111251580278128
AppY 1261 0
AraC 1261 .00249376558603491271
ArcA 1261 .08379888268156424581
ArgP 1261 .00625782227784730913
ArgR 1261 .02222222222222222222
ArsR 1261 0
AscG 1261 .00252206809583858764
AsnC 1261 .00126103404791929382
AtoC 1261 0
BaeR 1261 0
BasR 1261 .01133501259445843828
BetI 1261 .00506329113924050632
BirA 1261 0
BluR 1261 0
BolA 1261 .00378787878787878787
BtsR 1261 .01003764115432873274
CadC 1261 .00126262626262626262
CaiF 1261 .00755667506297229219
Cbl 1261 .00629722921914357682
CdaR 1261 .00628930817610062893
CecR 1261 0
ChbR 1261 0
ComR 1261 0
CpxR 1261 .01775147928994082840
Cra 1261 .04196642685851318944
CreB 1261 .00505689001264222503
CRP 1261 .17464539007092198581
CRP_Sxy 1261 0
CsgD 1261 .01363073110285006195
CspA 1261 .00126422250316055625
CsqR 1261 0
CueR 1261 .00125628140703517587
CusR 1261 0
CynR 1261 .00126103404791929382
CysB 1261 .01987577639751552795
CytR 1261 .00249687890137328339
Dan 1261 .00506329113924050632
DcuR 1261 .00250000000000000000
DeoR 1261 .00125786163522012578
DgoR 1261 0
DhaR 1261 0
DicA 1261 0
DinJ_YafQ 1261 .00252844500632111251
DnaA 1261 .00878293601003764115
DpiA 1261 .01264222503160556257
DsdC 1261 0
EbgR 1261 .00253164556962025316
EnvR 1261 .00253164556962025316
EnvY 1261 0
EvgA 1261 .01251564455569461827
ExuR 1261 0
FabR 1261 0
FadR 1261 .01371571072319201995
FeaR 1261 .00126422250316055625
FhlA 1261 .01485148514851485148
Fis 1261 .08025343189017951425
FlhDC 1261 .01160092807424593967
FliZ 1261 .01629072681704260651
FNR 1261 .12345679012345679012
FucR 1261 .00251572327044025157
Fur 1261 .07584597432905484247
GadE 1261 .01107011070110701107
GadE_RcsB 1261 .00376884422110552763
GadW 1261 .01003764115432873274
GadX 1261 .01602959309494451294
GalR 1261 .00125156445556946182
GalS 1261 .00125156445556946182
GatR 1261 .00759493670886075949
GcvA 1261 0
GlaR 1261 0
GlcC 1261 0
GlpR 1261 0
GlrR 1261 0
GntR 1261 .00250000000000000000
GutM 1261 .00886075949367088607
HcaR 1261 0
HdfR 1261 0
HicB 1261 0
HigA 1261 0
HigBA 1261 0
HipAB 1261 0
HipB 1261 .00125786163522012578
H_NS 1261 .13757225433526011560
HprR 1261 0
HU 1261 .00503144654088050314
HyfR 1261 .01518987341772151898
HypT 1261 .01261034047919293820
IclR 1261 0
IdnR 1261 .00251572327044025157
IHF 1261 .08510638297872340425
IlvY 1261 0
IscR 1261 .01732673267326732673
KdgR 1261 0
KdpE 1261 0
LacI 1261 0
LeuO 1261 .01123595505617977528
LexA 1261 .01794258373205741626
LldR 1261 0
LrhA 1261 .00252206809583858764
Lrp 1261 .05411764705882352941
LsrR 1261 0
LysR 1261 0
MalI 1261 .00379746835443037974
MalT 1261 .00502512562814070351
MarA 1261 .01080432172869147659
MarR 1261 0
MatA 1261 .00377358490566037735
MazE 1261 0
MazE_MazF 1261 0
McbR 1261 .00505050505050505050
MelR 1261 .00252844500632111251
MetJ 1261 .00374064837905236907
MetR 1261 0
MhpR 1261 0
Mlc 1261 .01265822784810126582
MlrA 1261 .01265822784810126582
MngR 1261 .00126262626262626262
MntR 1261 .00378787878787878787
ModE 1261 .01456310679611650485
MprA 1261 .00759493670886075949
MqsA 1261 .00503778337531486146
MraZ 1261 0
MurR 1261 0
Nac 1261 .00745341614906832298
NadR 1261 0
NagC 1261 .01722017220172201722
NanR 1261 .00375939849624060150
NarL 1261 .06651108518086347724
NarP 1261 .03444034440344403444
NemR 1261 0
NfeR 1261 .00126422250316055625
NhaR 1261 .00631313131313131313
NikR 1261 0
NimR 1261 0
NorR 1261 .00379746835443037974
NrdR 1261 .01139240506329113924
NsrR 1261 .01627906976744186046
NtrC 1261 .03575832305795314426
OmpR 1261 .01750000000000000000
OxyR 1261 .00847457627118644067
PaaX 1261 .01387137452711223203
PdeL 1261 .00126582278481012658
PdhR 1261 .00727272727272727272
PepA 1261 .00252844500632111251
PgrR 1261 0
PhoB 1261 .01674641148325358851
PhoP 1261 .02421307506053268765
PrpR 1261 0
PspF 1261 .00125628140703517587
PurR 1261 .01481481481481481481
PutA 1261 0
PuuR 1261 .01012658227848101265
PyrR 1261 0
QseB 1261 .01134930643127364438
RbsR 1261 0
RcdA 1261 .00628140703517587939
RclR 1261 0
RcnR 1261 0
RcsAB 1261 .01129234629861982434
RcsB 1261 .01240694789081885856
RcsB_BglJ 1261 .00624219725343320848
RelB 1261 0
RelB_RelE 1261 0
RhaR 1261 0
RhaS 1261 0
Rob 1261 .00492610837438423645
RstA 1261 .01010101010101010101
RtcR 1261 0
RutR 1261 .00498132004981320049
SdiA 1261 .00125628140703517587
SgrR 1261 .01011378002528445006
SlyA 1261 .03245942571785268414
SoxR 1261 .00503778337531486146
SoxS 1261 .01458080194410692588
SrlR 1261 .00886075949367088607
StpA 1261 .00377833753148614609
SutR 1261 .00252206809583858764
TdcA 1261 0
TdcR 1261 0
TorR 1261 .00250000000000000000
TreR 1261 .00253164556962025316
TrpR 1261 .00501253132832080200
TyrR 1261 .01007556675062972292
UhpA 1261 0
UidR 1261 0
UlaR 1261 .00758533501896333754
UvrY 1261 .00252206809583858764
UxuR 1261 0
XapR 1261 0
XylR 1261 .00757575757575757575
YdeO 1261 .00870646766169154228
YefM 1261 0
YefM_YoeB 1261 0
YeiL 1261 0
YhaJ 1261 .00126582278481012658
YiaJ 1261 0
YjjQ 1261 0
YqhC 1261 0
ZntR 1261 0
ZraR 1261 0
Zur 1261 .00125786163522012578
AccB 1262 0
AcrR 1262 0
Ada 1262 0
AdiY 1262 .00831024930747922437
AgaR 1262 0
AidB 1262 0
AlaS 1262 0
AllR 1262 .00274725274725274725
AllS 1262 0
AlsR 1262 .01117318435754189944
AppY 1262 0
AraC 1262 0
ArcA 1262 .05098039215686274509
ArgP 1262 0
ArgR 1262 .00510204081632653061
ArsR 1262 0
AscG 1262 .00557103064066852367
AsnC 1262 0
AtoC 1262 0
BaeR 1262 0
BasR 1262 .00544959128065395095
BetI 1262 0
BirA 1262 0
BluR 1262 0
BolA 1262 .00557103064066852367
BtsR 1262 .00270270270270270270
CadC 1262 .00279329608938547486
CaiF 1262 .01666666666666666666
Cbl 1262 .01388888888888888888
CdaR 1262 .02521008403361344537
CecR 1262 0
ChbR 1262 0
ComR 1262 .00280898876404494382
CpxR 1262 .01913875598086124401
Cra 1262 .01162790697674418604
CreB 1262 0
CRP 1262 .07869249394673123486
CRP_Sxy 1262 0
CsgD 1262 .00261096605744125326
CspA 1262 0
CsqR 1262 0
CueR 1262 0
CusR 1262 0
CynR 1262 0
CysB 1262 .02110817941952506596
CytR 1262 .00819672131147540983
Dan 1262 0
DcuR 1262 .01098901098901098901
DeoR 1262 .00835654596100278551
DgoR 1262 0
DhaR 1262 .00278551532033426183
DicA 1262 0
DinJ_YafQ 1262 0
DnaA 1262 0
DpiA 1262 .02513966480446927374
DsdC 1262 0
EbgR 1262 0
EnvR 1262 0
EnvY 1262 0
EvgA 1262 .00267379679144385026
ExuR 1262 0
FabR 1262 0
FadR 1262 0
FeaR 1262 0
FhlA 1262 .00259740259740259740
Fis 1262 .08073394495412844036
FlhDC 1262 .04038004750593824228
FliZ 1262 .01072386058981233243
FNR 1262 .08401976935749588138
FucR 1262 .00276243093922651933
Fur 1262 .03829787234042553191
GadE 1262 .01570680628272251308
GadE_RcsB 1262 .01108033240997229916
GadW 1262 .01366120218579234972
GadX 1262 .01827676240208877284
GalR 1262 0
GalS 1262 0
GatR 1262 0
GcvA 1262 .00277777777777777777
GlaR 1262 0
GlcC 1262 .00554016620498614958
GlpR 1262 0
GlrR 1262 .01400560224089635854
GntR 1262 .00272479564032697547
GutM 1262 .01966292134831460674
HcaR 1262 0
HdfR 1262 0
HicB 1262 0
HigA 1262 0
HigBA 1262 0
HipAB 1262 0
HipB 1262 0
H_NS 1262 .16033755274261603375
HprR 1262 0
HU 1262 0
HyfR 1262 0
HypT 1262 .00271739130434782608
IclR 1262 .00840336134453781512
IdnR 1262 0
IHF 1262 .08518518518518518518
IlvY 1262 0
IscR 1262 0
KdgR 1262 0
KdpE 1262 0
LacI 1262 .00560224089635854341
LeuO 1262 .02732240437158469945
LexA 1262 0
LldR 1262 0
LrhA 1262 .00277777777777777777
Lrp 1262 .08196721311475409836
LsrR 1262 0
LysR 1262 0
MalI 1262 0
MalT 1262 0
MarA 1262 .01745635910224438902
MarR 1262 0
MatA 1262 0
MazE 1262 0
MazE_MazF 1262 0
McbR 1262 0
MelR 1262 0
MetJ 1262 0
MetR 1262 0
MhpR 1262 0
Mlc 1262 0
MlrA 1262 0
MngR 1262 0
MntR 1262 0
ModE 1262 .02813299232736572890
MprA 1262 0
MqsA 1262 0
MraZ 1262 0
MurR 1262 0
Nac 1262 0
NadR 1262 .00278551532033426183
NagC 1262 .00769230769230769230
NanR 1262 .00824175824175824175
NarL 1262 .04347826086956521739
NarP 1262 .02005012531328320802
NemR 1262 0
NfeR 1262 0
NhaR 1262 .01680672268907563025
NikR 1262 0
NimR 1262 0
NorR 1262 0
NrdR 1262 .00274725274725274725
NsrR 1262 .00227790432801822323
NtrC 1262 .02525252525252525252
OmpR 1262 .01876675603217158176
OxyR 1262 .00503778337531486146
PaaX 1262 0
PdeL 1262 .00280898876404494382
PdhR 1262 .00506329113924050632
PepA 1262 .00560224089635854341
PgrR 1262 0
PhoB 1262 .01711491442542787286
PhoP 1262 .02233250620347394540
PrpR 1262 0
PspF 1262 .01114206128133704735
PurR 1262 .01041666666666666666
PutA 1262 0
PuuR 1262 0
PyrR 1262 0
QseB 1262 .01939058171745152354
RbsR 1262 0
RcdA 1262 0
RclR 1262 0
RcnR 1262 0
RcsAB 1262 0
RcsB 1262 .03804347826086956521
RcsB_BglJ 1262 .00540540540540540540
RelB 1262 0
RelB_RelE 1262 0
RhaR 1262 0
RhaS 1262 0
Rob 1262 .00262467191601049868
RstA 1262 0
RtcR 1262 0
RutR 1262 .00810810810810810810
SdiA 1262 0
SgrR 1262 0
SlyA 1262 .04800000000000000000
SoxR 1262 0
SoxS 1262 .00501253132832080200
SrlR 1262 .01966292134831460674
StpA 1262 .00276243093922651933
SutR 1262 0
TdcA 1262 .01680672268907563025
TdcR 1262 .01680672268907563025
TorR 1262 .01377410468319559228
TreR 1262 0
TrpR 1262 .00821917808219178082
TyrR 1262 .00821917808219178082
UhpA 1262 0
UidR 1262 0
UlaR 1262 0
UvrY 1262 .00277777777777777777
UxuR 1262 0
XapR 1262 0
XylR 1262 0
YdeO 1262 .00265957446808510638
YefM 1262 .00561797752808988764
YefM_YoeB 1262 .00561797752808988764
YeiL 1262 0
YhaJ 1262 0
YiaJ 1262 0
YjjQ 1262 0
YqhC 1262 0
ZntR 1262 0
ZraR 1262 0
Zur 1262 0
AccB 1263 0
AcrR 1263 0
Ada 1263 0
AdiY 1263 .00692041522491349480
AgaR 1263 0
AidB 1263 0
AlaS 1263 0
AllR 1263 0
AllS 1263 0
AlsR 1263 .01760563380281690140
AppY 1263 0
AraC 1263 0
ArcA 1263 .11298076923076923076
ArgP 1263 .00337837837837837837
ArgR 1263 .01904761904761904761
ArsR 1263 0
AscG 1263 0
AsnC 1263 0
AtoC 1263 0
BaeR 1263 0
BasR 1263 .01369863013698630136
BetI 1263 0
BirA 1263 0
BluR 1263 .01413427561837455830
BolA 1263 0
BtsR 1263 .02054794520547945205
CadC 1263 0
CaiF 1263 .02090592334494773519
Cbl 1263 0
CdaR 1263 0
CecR 1263 0
ChbR 1263 0
ComR 1263 .00353356890459363957
CpxR 1263 .03519061583577712609
Cra 1263 .04624277456647398843
CreB 1263 .01408450704225352112
CRP 1263 .11748633879781420765
CRP_Sxy 1263 .00353356890459363957
CsgD 1263 .01633986928104575163
CspA 1263 0
CsqR 1263 0
CueR 1263 .00346020761245674740
CusR 1263 0
CynR 1263 0
CysB 1263 .02614379084967320261
CytR 1263 .00338983050847457627
Dan 1263 0
DcuR 1263 .02430555555555555555
DeoR 1263 .00347222222222222222
DgoR 1263 0
DhaR 1263 0
DicA 1263 0
DinJ_YafQ 1263 .00704225352112676056
DnaA 1263 0
DpiA 1263 .03521126760563380281
DsdC 1263 0
EbgR 1263 0
EnvR 1263 0
EnvY 1263 .00352112676056338028
EvgA 1263 .01003344481605351170
ExuR 1263 0
FabR 1263 0
FadR 1263 .00657894736842105263
FeaR 1263 0
FhlA 1263 .02960526315789473684
Fis 1263 .03822937625754527162
FlhDC 1263 .00550964187327823691
FliZ 1263 .01333333333333333333
FNR 1263 .11428571428571428571
FucR 1263 0
Fur 1263 .08355091383812010443
GadE 1263 .00961538461538461538
GadE_RcsB 1263 .01742160278745644599
GadW 1263 .02054794520547945205
GadX 1263 .01929260450160771704
GalR 1263 0
GalS 1263 0
GatR 1263 0
GcvA 1263 0
GlaR 1263 0
GlcC 1263 0
GlpR 1263 0
GlrR 1263 .01760563380281690140
GntR 1263 .01027397260273972602
GutM 1263 0
HcaR 1263 0
HdfR 1263 0
HicB 1263 0
HigA 1263 0
HigBA 1263 0
HipAB 1263 0
HipB 1263 0
H_NS 1263 .10672853828306264501
HprR 1263 0
HU 1263 0
HyfR 1263 0
HypT 1263 .00680272108843537414
IclR 1263 .01056338028169014084
IdnR 1263 .01045296167247386759
IHF 1263 .11764705882352941176
IlvY 1263 0
IscR 1263 0
KdgR 1263 0
KdpE 1263 0
LacI 1263 0
LeuO 1263 .00331125827814569536
LexA 1263 .01775147928994082840
LldR 1263 0
LrhA 1263 0
Lrp 1263 .01566579634464751958
LsrR 1263 .00689655172413793103
LysR 1263 .00706713780918727915
MalI 1263 .01060070671378091872
MalT 1263 .01034482758620689655
MarA 1263 .03715170278637770897
MarR 1263 0
MatA 1263 .00344827586206896551
MazE 1263 0
MazE_MazF 1263 0
McbR 1263 0
MelR 1263 0
MetJ 1263 0
MetR 1263 .00348432055749128919
MhpR 1263 0
Mlc 1263 .01034482758620689655
MlrA 1263 .01384083044982698961
MngR 1263 0
MntR 1263 0
ModE 1263 .02812500000000000000
MprA 1263 .00347222222222222222
MqsA 1263 .01393728222996515679
MraZ 1263 0
MurR 1263 0
Nac 1263 .00330033003300330033
NadR 1263 .00701754385964912280
NagC 1263 .01265822784810126582
NanR 1263 0
NarL 1263 .05989583333333333333
NarP 1263 .01519756838905775075
NemR 1263 0
NfeR 1263 .00352112676056338028
NhaR 1263 .00694444444444444444
NikR 1263 0
NimR 1263 0
NorR 1263 0
NrdR 1263 0
NsrR 1263 .04857142857142857142
NtrC 1263 .07073954983922829581
OmpR 1263 .02333333333333333333
OxyR 1263 .00928792569659442724
PaaX 1263 .03846153846153846153
PdeL 1263 .00353356890459363957
PdhR 1263 .00309597523219814241
PepA 1263 0
PgrR 1263 0
PhoB 1263 .01479289940828402366
PhoP 1263 .04307692307692307692
PrpR 1263 0
PspF 1263 0
PurR 1263 0
PutA 1263 0
PuuR 1263 0
PyrR 1263 0
QseB 1263 0
RbsR 1263 0
RcdA 1263 .01730103806228373702
RclR 1263 0
RcnR 1263 0
RcsAB 1263 .01355932203389830508
RcsB 1263 .04040404040404040404
RcsB_BglJ 1263 .00335570469798657718
RelB 1263 0
RelB_RelE 1263 0
RhaR 1263 0
RhaS 1263 0
Rob 1263 .00980392156862745098
RstA 1263 .01736111111111111111
RtcR 1263 .00706713780918727915
RutR 1263 .03448275862068965517
SdiA 1263 .00346020761245674740
SgrR 1263 .00343642611683848797
SlyA 1263 .08108108108108108108
SoxR 1263 .00692041522491349480
SoxS 1263 .01863354037267080745
SrlR 1263 0
StpA 1263 .00346020761245674740
SutR 1263 0
TdcA 1263 0
TdcR 1263 0
TorR 1263 .01724137931034482758
TreR 1263 0
TrpR 1263 .00340136054421768707
TyrR 1263 0
UhpA 1263 0
UidR 1263 0
UlaR 1263 0
UvrY 1263 .00348432055749128919
UxuR 1263 0
XapR 1263 0
XylR 1263 0
YdeO 1263 .00996677740863787375
YefM 1263 .00706713780918727915
YefM_YoeB 1263 .00706713780918727915
YeiL 1263 0
YhaJ 1263 0
YiaJ 1263 0
YjjQ 1263 .01384083044982698961
YqhC 1263 0
ZntR 1263 0
ZraR 1263 0
Zur 1263 0
AccB 1264 0
AcrR 1264 .00796812749003984063
Ada 1264 .00200803212851405622
AdiY 1264 .01004016064257028112
AgaR 1264 0
AidB 1264 .00202020202020202020
AlaS 1264 0
AllR 1264 0
AllS 1264 0
AlsR 1264 .01008064516129032258
AppY 1264 0
AraC 1264 0
ArcA 1264 .09046849757673667205
ArgP 1264 .00992063492063492063
ArgR 1264 .02107279693486590038
ArsR 1264 0
AscG 1264 .00401606425702811244
AsnC 1264 0
AtoC 1264 0
BaeR 1264 .00199203187250996015
BasR 1264 .01195219123505976095
BetI 1264 0
BirA 1264 0
BluR 1264 0
BolA 1264 0
BtsR 1264 .00790513833992094861
CadC 1264 0
CaiF 1264 .01202404809619238476
Cbl 1264 .01818181818181818181
CdaR 1264 0
CecR 1264 0
ChbR 1264 0
ComR 1264 .00202020202020202020
CpxR 1264 .01985559566787003610
Cra 1264 .03237410071942446043
CreB 1264 .00200400801603206412
CRP 1264 .12322791712104689203
CRP_Sxy 1264 0
CsgD 1264 .01553398058252427184
CspA 1264 .00201612903225806451
CsqR 1264 0
CueR 1264 0
CusR 1264 0
CynR 1264 0
CysB 1264 .03339882121807465618
CytR 1264 .00594059405940594059
Dan 1264 .00808080808080808080
DcuR 1264 .01603206412825651302
DeoR 1264 .00400801603206412825
DgoR 1264 0
DhaR 1264 0
DicA 1264 0
DinJ_YafQ 1264 .00403225806451612903
DnaA 1264 .01192842942345924453
DpiA 1264 .01810865191146881287
DsdC 1264 0
EbgR 1264 0
EnvR 1264 .00404040404040404040
EnvY 1264 0
EvgA 1264 .02186878727634194831
ExuR 1264 0
FabR 1264 0
FadR 1264 .00387596899224806201
FeaR 1264 0
FhlA 1264 .01744186046511627906
Fis 1264 .08982035928143712574
FlhDC 1264 .01943462897526501766
FliZ 1264 .01976284584980237154
FNR 1264 .13532763532763532763
FucR 1264 0
Fur 1264 .07363013698630136986
GadE 1264 .02131782945736434108
GadE_RcsB 1264 .00598802395209580838
GadW 1264 .02000000000000000000
GadX 1264 .02519379844961240310
GalR 1264 .00798403193612774451
GalS 1264 .00798403193612774451
GatR 1264 .01212121212121212121
GcvA 1264 0
GlaR 1264 0
GlcC 1264 0
GlpR 1264 .01002004008016032064
GlrR 1264 0
GntR 1264 .00197628458498023715
GutM 1264 0
HcaR 1264 0
HdfR 1264 0
HicB 1264 0
HigA 1264 0
HigBA 1264 0
HipAB 1264 0
HipB 1264 0
H_NS 1264 .15993265993265993265
HprR 1264 0
HU 1264 .01408450704225352112
HyfR 1264 0
HypT 1264 .00994035785288270377
IclR 1264 .00604838709677419354
IdnR 1264 0
IHF 1264 .10182370820668693009
IlvY 1264 .00404040404040404040
IscR 1264 .01541425818882466281
KdgR 1264 0
KdpE 1264 0
LacI 1264 0
LeuO 1264 .02182539682539682539
LexA 1264 .02018348623853211009
LldR 1264 0
LrhA 1264 .00401606425702811244
Lrp 1264 .05438596491228070175
LsrR 1264 .00398406374501992031
LysR 1264 0
MalI 1264 0
MalT 1264 0
MarA 1264 .00922509225092250922
MarR 1264 0
MatA 1264 .00399201596806387225
MazE 1264 0
MazE_MazF 1264 0
McbR 1264 .00602409638554216867
MelR 1264 0
MetJ 1264 .01190476190476190476
MetR 1264 .00401606425702811244
MhpR 1264 0
Mlc 1264 .00198412698412698412
MlrA 1264 .01609657947686116700
MngR 1264 0
MntR 1264 .00200400801603206412
ModE 1264 .04440154440154440154
MprA 1264 .01008064516129032258
MqsA 1264 .00801603206412825651
MraZ 1264 0
MurR 1264 0
Nac 1264 .01775147928994082840
NadR 1264 0
NagC 1264 .01333333333333333333
NanR 1264 .00198019801980198019
NarL 1264 .07279029462738301559
NarP 1264 .04397705544933078393
NemR 1264 0
NfeR 1264 .00201612903225806451
NhaR 1264 .00803212851405622489
NikR 1264 0
NimR 1264 0
NorR 1264 .00606060606060606060
NrdR 1264 0
NsrR 1264 .03208556149732620320
NtrC 1264 .01113172541743970315
OmpR 1264 .01964636542239685658
OxyR 1264 .01318267419962335216
PaaX 1264 0
PdeL 1264 .00202020202020202020
PdhR 1264 .00186915887850467289
PepA 1264 .00403225806451612903
PgrR 1264 0
PhoB 1264 .02398523985239852398
PhoP 1264 .02798507462686567164
PrpR 1264 0
PspF 1264 0
PurR 1264 .01151631477927063339
PutA 1264 .00201612903225806451
PuuR 1264 .01616161616161616161
PyrR 1264 0
QseB 1264 0
RbsR 1264 0
RcdA 1264 .01200000000000000000
RclR 1264 0
RcnR 1264 0
RcsAB 1264 .01792828685258964143
RcsB 1264 .02156862745098039215
RcsB_BglJ 1264 .01590457256461232604
RelB 1264 0
RelB_RelE 1264 0
RhaR 1264 0
RhaS 1264 0
Rob 1264 .00579150579150579150
RstA 1264 .01000000000000000000
RtcR 1264 .00404040404040404040
RutR 1264 .00787401574803149606
SdiA 1264 .00199600798403193612
SgrR 1264 0
SlyA 1264 .02702702702702702702
SoxR 1264 0
SoxS 1264 .01503759398496240601
SrlR 1264 0
StpA 1264 .01006036217303822937
SutR 1264 .00200400801603206412
TdcA 1264 0
TdcR 1264 0
TorR 1264 .00396039603960396039
TreR 1264 .00404040404040404040
TrpR 1264 .00795228628230616302
TyrR 1264 .00996015936254980079
UhpA 1264 0
UidR 1264 0
UlaR 1264 0
UvrY 1264 .00401606425702811244
UxuR 1264 0
XapR 1264 0
XylR 1264 0
YdeO 1264 .01375245579567779960
YefM 1264 0
YefM_YoeB 1264 0
YeiL 1264 0
YhaJ 1264 0
YiaJ 1264 .01814516129032258064
YjjQ 1264 .00597609561752988047
YqhC 1264 0
ZntR 1264 0
ZraR 1264 0
Zur 1264 0
AccB 1265 0
AcrR 1265 0
Ada 1265 0
AdiY 1265 .02531645569620253164
AgaR 1265 0
AidB 1265 0
AlaS 1265 0
AllR 1265 0
AllS 1265 0
AlsR 1265 0
AppY 1265 0
AraC 1265 0
ArcA 1265 .02429149797570850202
ArgP 1265 .02352941176470588235
ArgR 1265 0
ArsR 1265 0
AscG 1265 0
AsnC 1265 0
AtoC 1265 0
BaeR 1265 0
BasR 1265 .01176470588235294117
BetI 1265 0
BirA 1265 0
BluR 1265 0
BolA 1265 0
BtsR 1265 0
CadC 1265 0
CaiF 1265 0
Cbl 1265 0
CdaR 1265 0
CecR 1265 0
ChbR 1265 0
ComR 1265 .01369863013698630136
CpxR 1265 0
Cra 1265 .00662251655629139072
CreB 1265 0
CRP 1265 .02529510961214165261
CRP_Sxy 1265 0
CsgD 1265 .01000000000000000000
CspA 1265 0
CsqR 1265 0
CueR 1265 0
CusR 1265 0
CynR 1265 0
CysB 1265 .00970873786407766990
CytR 1265 0
Dan 1265 0
DcuR 1265 0
DeoR 1265 0
DgoR 1265 0
DhaR 1265 0
DicA 1265 0
DinJ_YafQ 1265 0
DnaA 1265 0
DpiA 1265 0
DsdC 1265 0
EbgR 1265 0
EnvR 1265 0
EnvY 1265 0
EvgA 1265 .01098901098901098901
ExuR 1265 0
FabR 1265 0
FadR 1265 0
FeaR 1265 0
FhlA 1265 0
Fis 1265 .03728813559322033898
FlhDC 1265 .02649006622516556291
FliZ 1265 0
FNR 1265 .04166666666666666666
FucR 1265 0
Fur 1265 .06770833333333333333
GadE 1265 .00961538461538461538
GadE_RcsB 1265 .02500000000000000000
GadW 1265 .02325581395348837209
GadX 1265 .01904761904761904761
GalR 1265 .01219512195121951219
GalS 1265 .01219512195121951219
GatR 1265 0
GcvA 1265 0
GlaR 1265 0
GlcC 1265 0
GlpR 1265 .06493506493506493506
GlrR 1265 0
GntR 1265 0
GutM 1265 0
HcaR 1265 .08219178082191780821
HdfR 1265 0
HicB 1265 0
HigA 1265 0
HigBA 1265 0
HipAB 1265 0
HipB 1265 0
H_NS 1265 .08979591836734693877
HprR 1265 0
HU 1265 0
HyfR 1265 0
HypT 1265 0
IclR 1265 0
IdnR 1265 0
IHF 1265 .02364864864864864864
IlvY 1265 0
IscR 1265 0
KdgR 1265 0
KdpE 1265 0
LacI 1265 0
LeuO 1265 .06896551724137931034
LexA 1265 0
LldR 1265 0
LrhA 1265 .01298701298701298701
Lrp 1265 0
LsrR 1265 0
LysR 1265 .02739726027397260273
MalI 1265 0
MalT 1265 0
MarA 1265 .00806451612903225806
MarR 1265 0
MatA 1265 .01250000000000000000
MazE 1265 0
MazE_MazF 1265 0
McbR 1265 0
MelR 1265 0
MetJ 1265 0
MetR 1265 0
MhpR 1265 0
Mlc 1265 0
MlrA 1265 0
MngR 1265 0
MntR 1265 0
ModE 1265 0
MprA 1265 0
MqsA 1265 0
MraZ 1265 0
MurR 1265 0
Nac 1265 .03296703296703296703
NadR 1265 0
NagC 1265 .01851851851851851851
NanR 1265 0
NarL 1265 .02072538860103626943
NarP 1265 .03333333333333333333
NemR 1265 0
NfeR 1265 0
NhaR 1265 0
NikR 1265 0
NimR 1265 0
NorR 1265 0
NrdR 1265 0
NsrR 1265 .03973509933774834437
NtrC 1265 0
OmpR 1265 0
OxyR 1265 .02654867256637168141
PaaX 1265 0
PdeL 1265 0
PdhR 1265 0
PepA 1265 0
PgrR 1265 0
PhoB 1265 .02307692307692307692
PhoP 1265 .03200000000000000000
PrpR 1265 0
PspF 1265 0
PurR 1265 .01941747572815533980
PutA 1265 0
PuuR 1265 0
PyrR 1265 0
QseB 1265 0
RbsR 1265 0
RcdA 1265 0
RclR 1265 0
RcnR 1265 0
RcsAB 1265 0
RcsB 1265 .03125000000000000000
RcsB_BglJ 1265 .01136363636363636363
RelB 1265 0
RelB_RelE 1265 0
RhaR 1265 0
RhaS 1265 0
Rob 1265 0
RstA 1265 0
RtcR 1265 0
RutR 1265 .01123595505617977528
SdiA 1265 0
SgrR 1265 0
SlyA 1265 .13402061855670103092
SoxR 1265 0
SoxS 1265 .00854700854700854700
SrlR 1265 0
StpA 1265 .01265822784810126582
SutR 1265 .01298701298701298701
TdcA 1265 0
TdcR 1265 0
TorR 1265 .02409638554216867469
TreR 1265 0
TrpR 1265 0
TyrR 1265 0
UhpA 1265 0
UidR 1265 0
UlaR 1265 0
UvrY 1265 .01298701298701298701
UxuR 1265 0
XapR 1265 0
XylR 1265 0
YdeO 1265 0
YefM 1265 0
YefM_YoeB 1265 0
YeiL 1265 0
YhaJ 1265 0
YiaJ 1265 0
YjjQ 1265 0
YqhC 1265 0
ZntR 1265 0
ZraR 1265 0
Zur 1265 0
AccB 1266 0
AcrR 1266 .00291828793774319066
Ada 1266 0
AdiY 1266 .00292682926829268292
AgaR 1266 .00683593750000000000
AidB 1266 0
AlaS 1266 0
AllR 1266 0
AllS 1266 .00294117647058823529
AlsR 1266 .00588235294117647058
AppY 1266 .00389863547758284600
AraC 1266 .00193798449612403100
ArcA 1266 .07526881720430107526
ArgP 1266 .00779727095516569200
ArgR 1266 .01828681424446583253
ArsR 1266 .00294117647058823529
AscG 1266 .00097656250000000000
AsnC 1266 .00097751710654936461
AtoC 1266 0
BaeR 1266 .00587084148727984344
BasR 1266 .00682261208576998050
BetI 1266 .00392156862745098039
BirA 1266 .00490196078431372549
BluR 1266 .00392156862745098039
BolA 1266 0
BtsR 1266 .01272015655577299412
CadC 1266 .00097847358121330724
CaiF 1266 .00980392156862745098
Cbl 1266 .00390243902439024390
CdaR 1266 .00487804878048780487
CecR 1266 0
ChbR 1266 0
ComR 1266 .00098039215686274509
CpxR 1266 .03513770180436847103
Cra 1266 .03483992467043314500
CreB 1266 .00097656250000000000
CRP 1266 .20262954369682907965
CRP_Sxy 1266 .00098039215686274509
CsgD 1266 .01353965183752417794
CspA 1266 .00097943192948090107
CsqR 1266 0
CueR 1266 0
CusR 1266 .00486854917234664070
CynR 1266 .00392156862745098039
CysB 1266 .01447876447876447876
CytR 1266 .00584225900681596884
Dan 1266 .00392156862745098039
DcuR 1266 .00682926829268292682
DeoR 1266 .00489715964740450538
DgoR 1266 0
DhaR 1266 .00392156862745098039
DicA 1266 .00390625000000000000
DinJ_YafQ 1266 .00195886385896180215
DnaA 1266 .00583657587548638132
DpiA 1266 .01078431372549019607
DsdC 1266 .00195886385896180215
EbgR 1266 0
EnvR 1266 0
EnvY 1266 .00097943192948090107
EvgA 1266 .01070038910505836575
ExuR 1266 .00488281250000000000
FabR 1266 0
FadR 1266 .00384985563041385948
FeaR 1266 0
FhlA 1266 .02140077821011673151
Fis 1266 .08391003460207612456
FlhDC 1266 .01848428835489833641
FliZ 1266 .01461988304093567251
FNR 1266 .13476394849785407725
FucR 1266 .00489236790606653620
Fur 1266 .07063197026022304832
GadE 1266 .02135922330097087378
GadE_RcsB 1266 .00586510263929618768
GadW 1266 .01272015655577299412
GadX 1266 .02230843840931134820
GalR 1266 .00782778864970645792
GalS 1266 .00782778864970645792
GatR 1266 .00588235294117647058
GcvA 1266 .00195503421309872922
GlaR 1266 .00490196078431372549
GlcC 1266 0
GlpR 1266 .00097276264591439688
GlrR 1266 .00588235294117647058
GntR 1266 .00389105058365758754
GutM 1266 .00686274509803921568
HcaR 1266 0
HdfR 1266 0
HicB 1266 0
HigA 1266 0
HigBA 1266 0
HipAB 1266 .00391772771792360430
HipB 1266 .00489715964740450538
H_NS 1266 .11172161172161172161
HprR 1266 .00486854917234664070
HU 1266 .00783545543584720861
HyfR 1266 .01176470588235294117
HypT 1266 .00878906250000000000
IclR 1266 0
IdnR 1266 .00391006842619745845
IHF 1266 .11607142857142857142
IlvY 1266 .00196078431372549019
IscR 1266 0
KdgR 1266 0
KdpE 1266 .00392156862745098039
LacI 1266 0
LeuO 1266 .00970873786407766990
LexA 1266 .01597744360902255639
LldR 1266 0
LrhA 1266 .00293542074363992172
Lrp 1266 .03492647058823529411
LsrR 1266 .00292397660818713450
LysR 1266 0
MalI 1266 0
MalT 1266 0
MarA 1266 .01804368471035137701
MarR 1266 0
MatA 1266 .00194931773879142300
MazE 1266 .00294117647058823529
MazE_MazF 1266 .00294117647058823529
McbR 1266 .00097560975609756097
MelR 1266 .00195886385896180215
MetJ 1266 .00680933852140077821
MetR 1266 .00195503421309872922
MhpR 1266 .00588235294117647058
Mlc 1266 .00389863547758284600
MlrA 1266 .00881488736532810969
MngR 1266 .00097847358121330724
MntR 1266 .00293542074363992172
ModE 1266 .01523809523809523809
MprA 1266 .00097560975609756097
MqsA 1266 .00685602350636630754
MraZ 1266 .00096525096525096525
MurR 1266 .00294117647058823529
Nac 1266 .01166180758017492711
NadR 1266 .00392156862745098039
NagC 1266 .00955109837631327602
NanR 1266 .00782013685239491691
NarL 1266 .05050505050505050505
NarP 1266 .01709401709401709401
NemR 1266 0
NfeR 1266 .00196078431372549019
NhaR 1266 .00292968750000000000
NikR 1266 0
NimR 1266 0
NorR 1266 0
NrdR 1266 .00194741966893865628
NsrR 1266 .03177570093457943925
NtrC 1266 .02196752626552053486
OmpR 1266 .01162790697674418604
OxyR 1266 .01722488038277511961
PaaX 1266 .01372549019607843137
PdeL 1266 .00098039215686274509
PdhR 1266 .01434034416826003824
PepA 1266 0
PgrR 1266 .00488758553274682306
PhoB 1266 .01886792452830188679
PhoP 1266 .01990521327014218009
PrpR 1266 .00490196078431372549
PspF 1266 .00686274509803921568
PurR 1266 .00381679389312977099
PutA 1266 .00097943192948090107
PuuR 1266 0
PyrR 1266 0
QseB 1266 .00682926829268292682
RbsR 1266 .00586510263929618768
RcdA 1266 .00782013685239491691
RclR 1266 0
RcnR 1266 .00294117647058823529
RcsAB 1266 .01369863013698630136
RcsB 1266 .01949317738791423001
RcsB_BglJ 1266 .01073170731707317073
RelB 1266 0
RelB_RelE 1266 0
RhaR 1266 0
RhaS 1266 0
Rob 1266 .00480307396733909702
RstA 1266 .00487804878048780487
RtcR 1266 .00196078431372549019
RutR 1266 .00290135396518375241
SdiA 1266 .00292968750000000000
SgrR 1266 0
SlyA 1266 .02621359223300970873
SoxR 1266 .00292682926829268292
SoxS 1266 .01235741444866920152
SrlR 1266 .00686274509803921568
StpA 1266 .00391006842619745845
SutR 1266 .00195503421309872922
TdcA 1266 .00686274509803921568
TdcR 1266 .00686274509803921568
TorR 1266 .01176470588235294117
TreR 1266 0
TrpR 1266 0
TyrR 1266 .00389105058365758754
UhpA 1266 0
UidR 1266 0
UlaR 1266 .00097465886939571150
UvrY 1266 .00195503421309872922
UxuR 1266 .00194741966893865628
XapR 1266 .00196078431372549019
XylR 1266 .00390625000000000000
YdeO 1266 .01264591439688715953
YefM 1266 0
YefM_YoeB 1266 0
YeiL 1266 0
YhaJ 1266 .00098039215686274509
YiaJ 1266 .00881488736532810969
YjjQ 1266 .00487804878048780487
YqhC 1266 .00097943192948090107
ZntR 1266 .00098039215686274509
ZraR 1266 .00195886385896180215
Zur 1266 .00588235294117647058
AccB 1267 0
AcrR 1267 0
Ada 1267 0
AdiY 1267 .00327868852459016393
AgaR 1267 0
AidB 1267 0
AlaS 1267 0
AllR 1267 0
AllS 1267 0
AlsR 1267 0
AppY 1267 0
AraC 1267 0
ArcA 1267 .05752212389380530973
ArgP 1267 .00321543408360128617
ArgR 1267 .00598802395209580838
ArsR 1267 0
AscG 1267 .00664451827242524916
AsnC 1267 .00332225913621262458
AtoC 1267 0
BaeR 1267 0
BasR 1267 .00322580645161290322
BetI 1267 .01342281879194630872
BirA 1267 0
BluR 1267 0
BolA 1267 0
BtsR 1267 .00967741935483870967
CadC 1267 0
CaiF 1267 .01986754966887417218
Cbl 1267 0
CdaR 1267 .01650165016501650165
CecR 1267 0
ChbR 1267 0
ComR 1267 .00335570469798657718
CpxR 1267 .01377410468319559228
Cra 1267 .02445652173913043478
CreB 1267 0
CRP 1267 .07622739018087855297
CRP_Sxy 1267 0
CsgD 1267 .01242236024844720496
CspA 1267 0
CsqR 1267 0
CueR 1267 0
CusR 1267 0
CynR 1267 0
CysB 1267 .00611620795107033639
CytR 1267 0
Dan 1267 0
DcuR 1267 .01307189542483660130
DeoR 1267 0
DgoR 1267 0
DhaR 1267 0
DicA 1267 0
DinJ_YafQ 1267 0
DnaA 1267 .00321543408360128617
DpiA 1267 .02657807308970099667
DsdC 1267 0
EbgR 1267 0
EnvR 1267 0
EnvY 1267 0
EvgA 1267 .00955414012738853503
ExuR 1267 0
FabR 1267 0
FadR 1267 0
FeaR 1267 0
FhlA 1267 0
Fis 1267 .04733727810650887573
FlhDC 1267 .04395604395604395604
FliZ 1267 .00949367088607594936
FNR 1267 .11524163568773234200
FucR 1267 0
Fur 1267 .03365384615384615384
GadE 1267 0
GadE_RcsB 1267 0
GadW 1267 0
GadX 1267 0
GalR 1267 .00653594771241830065
GalS 1267 .00653594771241830065
GatR 1267 0
GcvA 1267 .00664451827242524916
GlaR 1267 0
GlcC 1267 0
GlpR 1267 0
GlrR 1267 0
GntR 1267 .00977198697068403908
GutM 1267 0
HcaR 1267 0
HdfR 1267 0
HicB 1267 0
HigA 1267 0
HigBA 1267 0
HipAB 1267 0
HipB 1267 0
H_NS 1267 .08849557522123893805
HprR 1267 0
HU 1267 .00326797385620915032
HyfR 1267 0
HypT 1267 .00974025974025974025
IclR 1267 .01003344481605351170
IdnR 1267 .00993377483443708609
IHF 1267 .07317073170731707317
IlvY 1267 0
IscR 1267 .02167182662538699690
KdgR 1267 0
KdpE 1267 0
LacI 1267 0
LeuO 1267 .02580645161290322580
LexA 1267 .00560224089635854341
LldR 1267 0
LrhA 1267 .00664451827242524916
Lrp 1267 .04392764857881136950
LsrR 1267 0
LysR 1267 .00671140939597315436
MalI 1267 0
MalT 1267 0
MarA 1267 .00864553314121037463
MarR 1267 0
MatA 1267 .00327868852459016393
MazE 1267 0
MazE_MazF 1267 0
McbR 1267 0
MelR 1267 0
MetJ 1267 .00967741935483870967
MetR 1267 .00331125827814569536
MhpR 1267 .02013422818791946308
Mlc 1267 0
MlrA 1267 0
MngR 1267 0
MntR 1267 .01000000000000000000
ModE 1267 .04559270516717325227
MprA 1267 0
MqsA 1267 0
MraZ 1267 0
MurR 1267 0
Nac 1267 .00630914826498422712
NadR 1267 0
NagC 1267 .00903614457831325301
NanR 1267 .00324675324675324675
NarL 1267 .11640211640211640211
NarP 1267 .08722741433021806853
NemR 1267 0
NfeR 1267 0
NhaR 1267 .00660066006600660066
NikR 1267 0
NimR 1267 0
NorR 1267 0
NrdR 1267 0
NsrR 1267 .02964959568733153638
NtrC 1267 .01457725947521865889
OmpR 1267 .00311526479750778816
OxyR 1267 .00887573964497041420
PaaX 1267 0
PdeL 1267 .00335570469798657718
PdhR 1267 0
PepA 1267 .00668896321070234113
PgrR 1267 0
PhoB 1267 .00561797752808988764
PhoP 1267 .01142857142857142857
PrpR 1267 0
PspF 1267 .02006688963210702341
PurR 1267 .01226993865030674846
PutA 1267 0
PuuR 1267 0
PyrR 1267 0
QseB 1267 0
RbsR 1267 0
RcdA 1267 0
RclR 1267 0
RcnR 1267 0
RcsAB 1267 0
RcsB 1267 .00621118012422360248
RcsB_BglJ 1267 .02280130293159609120
RelB 1267 0
RelB_RelE 1267 0
RhaR 1267 0
RhaS 1267 0
Rob 1267 0
RstA 1267 0
RtcR 1267 0
RutR 1267 .00638977635782747603
SdiA 1267 0
SgrR 1267 0
SlyA 1267 .00299401197604790419
SoxR 1267 0
SoxS 1267 .00882352941176470588
SrlR 1267 0
StpA 1267 .00660066006600660066
SutR 1267 .00331125827814569536
TdcA 1267 0
TdcR 1267 0
TorR 1267 .00977198697068403908
TreR 1267 0
TrpR 1267 .01307189542483660130
TyrR 1267 .01639344262295081967
UhpA 1267 0
UidR 1267 0
UlaR 1267 0
UvrY 1267 .00331125827814569536
UxuR 1267 0
XapR 1267 0
XylR 1267 0
YdeO 1267 0
YefM 1267 0
YefM_YoeB 1267 0
YeiL 1267 0
YhaJ 1267 0
YiaJ 1267 .03010033444816053511
YjjQ 1267 .00325732899022801302
YqhC 1267 0
ZntR 1267 0
ZraR 1267 0
Zur 1267 0
AccB 1268 0
AcrR 1268 0
Ada 1268 0
AdiY 1268 .02252252252252252252
AgaR 1268 0
AidB 1268 0
AlaS 1268 0
AllR 1268 0
AllS 1268 .01369863013698630136
AlsR 1268 .02272727272727272727
AppY 1268 0
AraC 1268 0
ArcA 1268 .04177545691906005221
ArgP 1268 .00431034482758620689
ArgR 1268 .01181102362204724409
ArsR 1268 0
AscG 1268 0
AsnC 1268 0
AtoC 1268 0
BaeR 1268 0
BasR 1268 .01754385964912280701
BetI 1268 0
BirA 1268 0
BluR 1268 0
BolA 1268 0
BtsR 1268 .01298701298701298701
CadC 1268 0
CaiF 1268 .02690582959641255605
Cbl 1268 0
CdaR 1268 0
CecR 1268 0
ChbR 1268 0
ComR 1268 0
CpxR 1268 .01760563380281690140
Cra 1268 .03832752613240418118
CreB 1268 0
CRP 1268 .07102272727272727272
CRP_Sxy 1268 0
CsgD 1268 .01646090534979423868
CspA 1268 0
CsqR 1268 0
CueR 1268 0
CusR 1268 0
CynR 1268 0
CysB 1268 .02459016393442622950
CytR 1268 0
Dan 1268 0
DcuR 1268 0
DeoR 1268 0
DgoR 1268 0
DhaR 1268 0
DicA 1268 0
DinJ_YafQ 1268 .00909090909090909090
DnaA 1268 .00431034482758620689
DpiA 1268 .00436681222707423580
DsdC 1268 0
EbgR 1268 0
EnvR 1268 0
EnvY 1268 0
EvgA 1268 .00847457627118644067
ExuR 1268 0
FabR 1268 0
FadR 1268 0
FeaR 1268 0
FhlA 1268 .03750000000000000000
Fis 1268 .02961275626423690205
FlhDC 1268 .03082191780821917808
FliZ 1268 .02127659574468085106
FNR 1268 .06981519507186858316
FucR 1268 .00892857142857142857
Fur 1268 .05405405405405405405
GadE 1268 .02032520325203252032
GadE_RcsB 1268 .00884955752212389380
GadW 1268 .02183406113537117903
GadX 1268 .02429149797570850202
GalR 1268 0
GalS 1268 0
GatR 1268 0
GcvA 1268 0
GlaR 1268 0
GlcC 1268 0
GlpR 1268 0
GlrR 1268 0
GntR 1268 .00434782608695652173
GutM 1268 .03196347031963470319
HcaR 1268 0
HdfR 1268 0
HicB 1268 0
HigA 1268 0
HigBA 1268 0
HipAB 1268 0
HipB 1268 0
H_NS 1268 .12534059945504087193
HprR 1268 0
HU 1268 .00440528634361233480
HyfR 1268 0
HypT 1268 .00869565217391304347
IclR 1268 .01363636363636363636
IdnR 1268 .00444444444444444444
IHF 1268 .08716707021791767554
IlvY 1268 0
IscR 1268 .02868852459016393442
KdgR 1268 0
KdpE 1268 0
LacI 1268 0
LeuO 1268 .02575107296137339055
LexA 1268 .02189781021897810218
LldR 1268 0
LrhA 1268 .00448430493273542600
Lrp 1268 .03503184713375796178
LsrR 1268 0
LysR 1268 0
MalI 1268 0
MalT 1268 0
MarA 1268 0
MarR 1268 0
MatA 1268 .00888888888888888888
MazE 1268 0
MazE_MazF 1268 0
McbR 1268 0
MelR 1268 .00909090909090909090
MetJ 1268 .01298701298701298701
MetR 1268 .00448430493273542600
MhpR 1268 0
Mlc 1268 .01777777777777777777
MlrA 1268 0
MngR 1268 0
MntR 1268 .01357466063348416289
ModE 1268 .06425702811244979919
MprA 1268 0
MqsA 1268 0
MraZ 1268 0
MurR 1268 0
Nac 1268 .01694915254237288135
NadR 1268 0
NagC 1268 .01587301587301587301
NanR 1268 .01321585903083700440
NarL 1268 .03313253012048192771
NarP 1268 .03448275862068965517
NemR 1268 0
NfeR 1268 0
NhaR 1268 0
NikR 1268 0
NimR 1268 0
NorR 1268 .01369863013698630136
NrdR 1268 0
NsrR 1268 .04844290657439446366
NtrC 1268 .02281368821292775665
OmpR 1268 0
OxyR 1268 .00383141762452107279
PaaX 1268 0
PdeL 1268 0
PdhR 1268 .00386100386100386100
PepA 1268 .00909090909090909090
PgrR 1268 0
PhoB 1268 .01086956521739130434
PhoP 1268 .01851851851851851851
PrpR 1268 .01818181818181818181
PspF 1268 0
PurR 1268 .02032520325203252032
PutA 1268 .00454545454545454545
PuuR 1268 0
PyrR 1268 0
QseB 1268 .04054054054054054054
RbsR 1268 0
RcdA 1268 0
RclR 1268 0
RcnR 1268 0
RcsAB 1268 0
RcsB 1268 .02510460251046025104
RcsB_BglJ 1268 .00858369098712446351
RelB 1268 0
RelB_RelE 1268 0
RhaR 1268 0
RhaS 1268 0
Rob 1268 0
RstA 1268 0
RtcR 1268 0
RutR 1268 .01724137931034482758
SdiA 1268 .00444444444444444444
SgrR 1268 0
SlyA 1268 .00787401574803149606
SoxR 1268 0
SoxS 1268 .00380228136882129277
SrlR 1268 .03196347031963470319
StpA 1268 .00444444444444444444
SutR 1268 .00448430493273542600
TdcA 1268 0
TdcR 1268 0
TorR 1268 .00873362445414847161
TreR 1268 0
TrpR 1268 .00434782608695652173
TyrR 1268 .00873362445414847161
UhpA 1268 0
UidR 1268 0
UlaR 1268 0
UvrY 1268 0
UxuR 1268 0
XapR 1268 0
XylR 1268 0
YdeO 1268 .00418410041841004184
YefM 1268 0
YefM_YoeB 1268 0
YeiL 1268 0
YhaJ 1268 0
YiaJ 1268 0
YjjQ 1268 .01327433628318584070
YqhC 1268 0
ZntR 1268 0
ZraR 1268 0
Zur 1268 .00446428571428571428
AccB 1269 0
AcrR 1269 0
Ada 1269 0
AdiY 1269 .00602409638554216867
AgaR 1269 0
AidB 1269 0
AlaS 1269 0
AllR 1269 0
AllS 1269 .00920245398773006134
AlsR 1269 .01529051987767584097
AppY 1269 0
AraC 1269 0
ArcA 1269 .07659574468085106382
ArgP 1269 .00294985250737463126
ArgR 1269 .04899135446685878962
ArsR 1269 0
AscG 1269 .00607902735562310030
AsnC 1269 0
AtoC 1269 0
BaeR 1269 0
BasR 1269 .00892857142857142857
BetI 1269 0
BirA 1269 0
BluR 1269 0
BolA 1269 0
BtsR 1269 .01791044776119402985
CadC 1269 0
CaiF 1269 .01818181818181818181
Cbl 1269 0
CdaR 1269 0
CecR 1269 0
ChbR 1269 0
ComR 1269 .00306748466257668711
CpxR 1269 .01278772378516624040
Cra 1269 .01250000000000000000
CreB 1269 .00914634146341463414
CRP 1269 .08575031525851197982
CRP_Sxy 1269 0
CsgD 1269 .01432664756446991404
CspA 1269 .00305810397553516819
CsqR 1269 0
CueR 1269 0
CusR 1269 0
CynR 1269 0
CysB 1269 .00563380281690140845
CytR 1269 0
Dan 1269 0
DcuR 1269 .00595238095238095238
DeoR 1269 0
DgoR 1269 0
DhaR 1269 0
DicA 1269 0
DinJ_YafQ 1269 .00611620795107033639
DnaA 1269 0
DpiA 1269 .01201201201201201201
DsdC 1269 0
EbgR 1269 .00613496932515337423
EnvR 1269 0
EnvY 1269 0
EvgA 1269 .01769911504424778761
ExuR 1269 0
FabR 1269 0
FadR 1269 .01159420289855072463
FeaR 1269 0
FhlA 1269 0
Fis 1269 .03518518518518518518
FlhDC 1269 .02000000000000000000
FliZ 1269 .02058823529411764705
FNR 1269 .10563380281690140845
FucR 1269 0
Fur 1269 .07259953161592505854
GadE 1269 .02285714285714285714
GadE_RcsB 1269 .00903614457831325301
GadW 1269 .02402402402402402402
GadX 1269 .02857142857142857142
GalR 1269 0
GalS 1269 0
GatR 1269 .01840490797546012269
GcvA 1269 0
GlaR 1269 0
GlcC 1269 0
GlpR 1269 0
GlrR 1269 0
GntR 1269 0
GutM 1269 0
HcaR 1269 0
HdfR 1269 0
HicB 1269 0
HigA 1269 0
HigBA 1269 0
HipAB 1269 0
HipB 1269 0
H_NS 1269 .11827956989247311827
HprR 1269 0
HU 1269 0
HyfR 1269 0
HypT 1269 0
IclR 1269 0
IdnR 1269 0
IHF 1269 .06717850287907869481
IlvY 1269 0
IscR 1269 .01994301994301994301
KdgR 1269 0
KdpE 1269 0
LacI 1269 0
LeuO 1269 .02670623145400593471
LexA 1269 .01574803149606299212
LldR 1269 0
LrhA 1269 .00303030303030303030
Lrp 1269 .05365853658536585365
LsrR 1269 0
LysR 1269 0
MalI 1269 0
MalT 1269 .00900900900900900900
MarA 1269 .01340482573726541554
MarR 1269 0
MatA 1269 0
MazE 1269 0
MazE_MazF 1269 0
McbR 1269 0
MelR 1269 0
MetJ 1269 0
MetR 1269 .00303030303030303030
MhpR 1269 .01840490797546012269
Mlc 1269 0
MlrA 1269 0
MngR 1269 .00304878048780487804
MntR 1269 0
ModE 1269 .02762430939226519337
MprA 1269 0
MqsA 1269 0
MraZ 1269 0
MurR 1269 0
Nac 1269 .00289017341040462427
NadR 1269 0
NagC 1269 .00276243093922651933
NanR 1269 0
NarL 1269 .06132075471698113207
NarP 1269 .03856749311294765840
NemR 1269 0
NfeR 1269 0
NhaR 1269 .01215805471124620060
NikR 1269 0
NimR 1269 0
NorR 1269 0
NrdR 1269 0
NsrR 1269 .02500000000000000000
NtrC 1269 .03296703296703296703
OmpR 1269 .01744186046511627906
OxyR 1269 .00544959128065395095
PaaX 1269 0
PdeL 1269 .00306748466257668711
PdhR 1269 0
PepA 1269 .00611620795107033639
PgrR 1269 0
PhoB 1269 .01846965699208443271
PhoP 1269 .04945054945054945054
PrpR 1269 0
PspF 1269 0
PurR 1269 .00561797752808988764
PutA 1269 0
PuuR 1269 0
PyrR 1269 0
QseB 1269 .02735562310030395136
RbsR 1269 0
RcdA 1269 0
RclR 1269 .00920245398773006134
RcnR 1269 0
RcsAB 1269 0
RcsB 1269 .00859598853868194842
RcsB_BglJ 1269 .01183431952662721893
RelB 1269 0
RelB_RelE 1269 0
RhaR 1269 0
RhaS 1269 0
Rob 1269 .00284900284900284900
RstA 1269 0
RtcR 1269 0
RutR 1269 .03625377643504531722
SdiA 1269 .00301204819277108433
SgrR 1269 .02760736196319018404
SlyA 1269 .04011461318051575931
SoxR 1269 .00300300300300300300
SoxS 1269 .01089918256130790190
SrlR 1269 0
StpA 1269 .01524390243902439024
SutR 1269 .00303030303030303030
TdcA 1269 .02147239263803680981
TdcR 1269 .02147239263803680981
TorR 1269 .00296735905044510385
TreR 1269 0
TrpR 1269 0
TyrR 1269 0
UhpA 1269 0
UidR 1269 0
UlaR 1269 0
UvrY 1269 .00303030303030303030
UxuR 1269 0
XapR 1269 0
XylR 1269 0
YdeO 1269 .02058823529411764705
YefM 1269 .00613496932515337423
YefM_YoeB 1269 .00613496932515337423
YeiL 1269 0
YhaJ 1269 0
YiaJ 1269 0
YjjQ 1269 .00900900900900900900
YqhC 1269 0
ZntR 1269 0
ZraR 1269 0
Zur 1269 .00302114803625377643
AccB 126 0
AcrR 126 0
Ada 126 0
AdiY 126 .00420168067226890756
AgaR 126 0
AidB 126 0
AlaS 126 .00141043723554301833
AllR 126 .00139470013947001394
AllS 126 0
AlsR 126 .00704225352112676056
AppY 126 0
AraC 126 0
ArcA 126 .07496977025392986698
ArgP 126 .00977653631284916201
ArgR 126 .01356852103120759837
ArsR 126 0
AscG 126 .00280898876404494382
AsnC 126 .00564174894217207334
AtoC 126 .00564174894217207334
BaeR 126 0
BasR 126 .00277777777777777777
BetI 126 0
BirA 126 0
BluR 126 0
BolA 126 .00421940928270042194
BtsR 126 .00138312586445366528
CadC 126 .00140646976090014064
CaiF 126 .00418994413407821229
Cbl 126 0
CdaR 126 .01267605633802816901
CecR 126 0
ChbR 126 0
ComR 126 .00141043723554301833
CpxR 126 .01168831168831168831
Cra 126 .01025641025641025641
CreB 126 0
CRP 126 .13400182315405651777
CRP_Sxy 126 .00141043723554301833
CsgD 126 .00958904109589041095
CspA 126 .00140845070422535211
CsqR 126 0
CueR 126 .00139860139860139860
CusR 126 0
CynR 126 0
CysB 126 .01508916323731138545
CytR 126 .00557103064066852367
Dan 126 0
DcuR 126 .00417827298050139275
DeoR 126 .00421348314606741573
DgoR 126 0
DhaR 126 .00140449438202247191
DicA 126 0
DinJ_YafQ 126 .00140646976090014064
DnaA 126 .00696378830083565459
DpiA 126 .01265822784810126582
DsdC 126 0
EbgR 126 0
EnvR 126 0
EnvY 126 .00140845070422535211
EvgA 126 .01675977653631284916
ExuR 126 0
FabR 126 0
FadR 126 .00273972602739726027
FeaR 126 .00140845070422535211
FhlA 126 .01371742112482853223
Fis 126 .06561085972850678733
FlhDC 126 .02860858257477243172
FliZ 126 .00689655172413793103
FNR 126 .09415584415584415584
FucR 126 .00420757363253856942
Fur 126 .06861499364675984752
GadE 126 .01229508196721311475
GadE_RcsB 126 .00279329608938547486
GadW 126 .00555555555555555555
GadX 126 .01364256480218281036
GalR 126 .00139275766016713091
GalS 126 .00139275766016713091
GatR 126 .00846262341325811001
GcvA 126 .00140252454417952314
GlaR 126 0
GlcC 126 .00280112044817927170
GlpR 126 .00701262272089761570
GlrR 126 0
GntR 126 .00138888888888888888
GutM 126 0
HcaR 126 .00846262341325811001
HdfR 126 .00421940928270042194
HicB 126 0
HigA 126 0
HigBA 126 0
HipAB 126 0
HipB 126 .00140056022408963585
H_NS 126 .10256410256410256410
HprR 126 0
HU 126 .00139470013947001394
HyfR 126 0
HypT 126 .00138696255201109570
IclR 126 .00564174894217207334
IdnR 126 0
IHF 126 .11785714285714285714
IlvY 126 0
IscR 126 .00542740841248303934
KdgR 126 0
KdpE 126 0
LacI 126 .00281690140845070422
LeuO 126 .01109570041608876560
LexA 126 .02803738317757009345
LldR 126 0
LrhA 126 .00421940928270042194
Lrp 126 .06535947712418300653
LsrR 126 .00279329608938547486
LysR 126 .00282087447108603667
MalI 126 0
MalT 126 .00139275766016713091
MarA 126 .01331557922769640479
MarR 126 0
MatA 126 .00279720279720279720
MazE 126 0
MazE_MazF 126 0
McbR 126 .00562587904360056258
MelR 126 0
MetJ 126 .00277008310249307479
MetR 126 .00421940928270042194
MhpR 126 0
Mlc 126 .00139275766016713091
MlrA 126 .00139275766016713091
MngR 126 0
MntR 126 .00140252454417952314
ModE 126 .03708791208791208791
MprA 126 .00562587904360056258
MqsA 126 .00139664804469273743
MraZ 126 .02253521126760563380
MurR 126 0
Nac 126 .01388888888888888888
NadR 126 0
NagC 126 .00268817204301075268
NanR 126 .00139082058414464534
NarL 126 .03094059405940594059
NarP 126 .01468624833110814419
NemR 126 0
NfeR 126 0
NhaR 126 0
NikR 126 0
NimR 126 0
NorR 126 0
NrdR 126 .00701262272089761570
NsrR 126 .03120936280884265279
NtrC 126 .00529801324503311258
OmpR 126 .00548696844993141289
OxyR 126 .01211305518169582772
PaaX 126 .01544943820224719101
PdeL 126 0
PdhR 126 .02459016393442622950
PepA 126 0
PgrR 126 .00420168067226890756
PhoB 126 .02124833997343957503
PhoP 126 .01190476190476190476
PrpR 126 0
PspF 126 .00845070422535211267
PurR 126 .00816326530612244897
PutA 126 .00140845070422535211
PuuR 126 .01128349788434414668
PyrR 126 0
QseB 126 .00980392156862745098
RbsR 126 .00842696629213483146
RcdA 126 .00139082058414464534
RclR 126 0
RcnR 126 0
RcsAB 126 .00694444444444444444
RcsB 126 .00823045267489711934
RcsB_BglJ 126 .01683029453015427769
RelB 126 0
RelB_RelE 126 0
RhaR 126 0
RhaS 126 0
Rob 126 .00684931506849315068
RstA 126 .00139275766016713091
RtcR 126 .00282087447108603667
RutR 126 0
SdiA 126 .00420757363253856942
SgrR 126 .00139470013947001394
SlyA 126 .04335664335664335664
SoxR 126 .00279720279720279720
SoxS 126 .00802139037433155080
SrlR 126 0
StpA 126 .00703234880450070323
SutR 126 .00140252454417952314
TdcA 126 .00845070422535211267
TdcR 126 .00845070422535211267
TorR 126 .00417827298050139275
TreR 126 0
TrpR 126 .00278164116828929068
TyrR 126 .00557880055788005578
UhpA 126 0
UidR 126 .00422535211267605633
UlaR 126 .00845070422535211267
UvrY 126 .00140252454417952314
UxuR 126 .00419580419580419580
XapR 126 0
XylR 126 .00561009817671809256
YdeO 126 .00689655172413793103
YefM 126 0
YefM_YoeB 126 0
YeiL 126 0
YhaJ 126 .00141043723554301833
YiaJ 126 0
YjjQ 126 .00559440559440559440
YqhC 126 0
ZntR 126 0
ZraR 126 0
Zur 126 0
AccB 1270 0
AcrR 1270 0
Ada 1270 0
AdiY 1270 0
AgaR 1270 0
AidB 1270 0
AlaS 1270 0
AllR 1270 .00473933649289099526
AllS 1270 0
AlsR 1270 .02450980392156862745
AppY 1270 0
AraC 1270 0
ArcA 1270 .03513513513513513513
ArgP 1270 0
ArgR 1270 0
ArsR 1270 0
AscG 1270 0
AsnC 1270 0
AtoC 1270 0
BaeR 1270 0
BasR 1270 .00465116279069767441
BetI 1270 0
BirA 1270 0
BluR 1270 0
BolA 1270 .00970873786407766990
BtsR 1270 .00460829493087557603
CadC 1270 .00487804878048780487
CaiF 1270 .02898550724637681159
Cbl 1270 0
CdaR 1270 .01913875598086124401
CecR 1270 0
ChbR 1270 0
ComR 1270 0
CpxR 1270 .00367647058823529411
Cra 1270 .00714285714285714285
CreB 1270 0
CRP 1270 .04384724186704384724
CRP_Sxy 1270 0
CsgD 1270 .00434782608695652173
CspA 1270 0
CsqR 1270 0
CueR 1270 0
CusR 1270 0
CynR 1270 0
CysB 1270 .00429184549356223175
CytR 1270 .01408450704225352112
Dan 1270 0
DcuR 1270 0
DeoR 1270 .01456310679611650485
DgoR 1270 0
DhaR 1270 .00485436893203883495
DicA 1270 0
DinJ_YafQ 1270 0
DnaA 1270 0
DpiA 1270 0
DsdC 1270 0
EbgR 1270 0
EnvR 1270 0
EnvY 1270 0
EvgA 1270 .00452488687782805429
ExuR 1270 0
FabR 1270 0
FadR 1270 0
FeaR 1270 0
FhlA 1270 .00431034482758620689
Fis 1270 .05825242718446601941
FlhDC 1270 .09195402298850574712
FliZ 1270 .00448430493273542600
FNR 1270 .07218683651804670912
FucR 1270 .00478468899521531100
Fur 1270 .00299401197604790419
GadE 1270 0
GadE_RcsB 1270 .00473933649289099526
GadW 1270 0
GadX 1270 .00423728813559322033
GalR 1270 0
GalS 1270 0
GatR 1270 0
GcvA 1270 .00483091787439613526
GlaR 1270 0
GlcC 1270 .00961538461538461538
GlpR 1270 0
GlrR 1270 0
GntR 1270 0
GutM 1270 0
HcaR 1270 0
HdfR 1270 0
HicB 1270 0
HigA 1270 0
HigBA 1270 0
HipAB 1270 0
HipB 1270 0
H_NS 1270 .06434316353887399463
HprR 1270 0
HU 1270 0
HyfR 1270 0
HypT 1270 .00465116279069767441
IclR 1270 .00485436893203883495
IdnR 1270 0
IHF 1270 .04086538461538461538
IlvY 1270 0
IscR 1270 .03070175438596491228
KdgR 1270 0
KdpE 1270 0
LacI 1270 .00980392156862745098
LeuO 1270 .04694835680751173708
LexA 1270 0
LldR 1270 0
LrhA 1270 .00483091787439613526
Lrp 1270 .03691275167785234899
LsrR 1270 0
LysR 1270 0
MalI 1270 0
MalT 1270 0
MarA 1270 .01593625498007968127
MarR 1270 0
MatA 1270 0
MazE 1270 0
MazE_MazF 1270 0
McbR 1270 0
MelR 1270 0
MetJ 1270 0
MetR 1270 0
MhpR 1270 0
Mlc 1270 0
MlrA 1270 0
MngR 1270 0
MntR 1270 0
ModE 1270 .07792207792207792207
MprA 1270 0
MqsA 1270 0
MraZ 1270 0
MurR 1270 0
Nac 1270 0
NadR 1270 0
NagC 1270 .00418410041841004184
NanR 1270 .00469483568075117370
NarL 1270 .05483870967741935483
NarP 1270 .06276150627615062761
NemR 1270 0
NfeR 1270 0
NhaR 1270 0
NikR 1270 0
NimR 1270 0
NorR 1270 0
NrdR 1270 .00473933649289099526
NsrR 1270 0
NtrC 1270 0
OmpR 1270 .00442477876106194690
OxyR 1270 .01234567901234567901
PaaX 1270 0
PdeL 1270 0
PdhR 1270 .00826446280991735537
PepA 1270 0
PgrR 1270 0
PhoB 1270 .01937984496124031007
PhoP 1270 .00778210116731517509
PrpR 1270 0
PspF 1270 .01941747572815533980
PurR 1270 .00858369098712446351
PutA 1270 0
PuuR 1270 0
PyrR 1270 0
QseB 1270 0
RbsR 1270 0
RcdA 1270 0
RclR 1270 0
RcnR 1270 0
RcsAB 1270 0
RcsB 1270 .00438596491228070175
RcsB_BglJ 1270 .00458715596330275229
RelB 1270 0
RelB_RelE 1270 0
RhaR 1270 0
RhaS 1270 0
Rob 1270 .00438596491228070175
RstA 1270 0
RtcR 1270 0
RutR 1270 0
SdiA 1270 0
SgrR 1270 0
SlyA 1270 .02127659574468085106
SoxR 1270 0
SoxS 1270 .01224489795918367346
SrlR 1270 0
StpA 1270 .00478468899521531100
SutR 1270 0
TdcA 1270 .02941176470588235294
TdcR 1270 .02941176470588235294
TorR 1270 0
TreR 1270 0
TrpR 1270 .00938967136150234741
TyrR 1270 .00938967136150234741
UhpA 1270 0
UidR 1270 0
UlaR 1270 0
UvrY 1270 0
UxuR 1270 0
XapR 1270 0
XylR 1270 0
YdeO 1270 .00448430493273542600
YefM 1270 0
YefM_YoeB 1270 0
YeiL 1270 0
YhaJ 1270 0
YiaJ 1270 0
YjjQ 1270 0
YqhC 1270 0
ZntR 1270 0
ZraR 1270 0
Zur 1270 .00480769230769230769
AccB 1271 0
AcrR 1271 0
Ada 1271 0
AdiY 1271 .04166666666666666666
AgaR 1271 0
AidB 1271 0
AlaS 1271 0
AllR 1271 0
AllS 1271 0
AlsR 1271 0
AppY 1271 0
AraC 1271 0
ArcA 1271 .04225352112676056338
ArgP 1271 0
ArgR 1271 .01265822784810126582
ArsR 1271 0
AscG 1271 0
AsnC 1271 0
AtoC 1271 0
BaeR 1271 0
BasR 1271 0
BetI 1271 0
BirA 1271 0
BluR 1271 0
BolA 1271 0
BtsR 1271 0
CadC 1271 0
CaiF 1271 .13043478260869565217
Cbl 1271 0
CdaR 1271 0
CecR 1271 0
ChbR 1271 0
ComR 1271 .02380952380952380952
CpxR 1271 .00900900900900900900
Cra 1271 .03418803418803418803
CreB 1271 0
CRP 1271 .02852049910873440285
CRP_Sxy 1271 0
CsgD 1271 0
CspA 1271 0
CsqR 1271 0
CueR 1271 0
CusR 1271 0
CynR 1271 0
CysB 1271 0
CytR 1271 0
Dan 1271 0
DcuR 1271 0
DeoR 1271 0
DgoR 1271 0
DhaR 1271 0
DicA 1271 0
DinJ_YafQ 1271 0
DnaA 1271 0
DpiA 1271 0
DsdC 1271 0
EbgR 1271 0
EnvR 1271 0
EnvY 1271 0
EvgA 1271 .03389830508474576271
ExuR 1271 0
FabR 1271 0
FadR 1271 0
FeaR 1271 0
FhlA 1271 0
Fis 1271 .01476014760147601476
FlhDC 1271 0
FliZ 1271 0
FNR 1271 .03303303303303303303
FucR 1271 .04255319148936170212
Fur 1271 0
GadE 1271 .02777777777777777777
GadE_RcsB 1271 .02000000000000000000
GadW 1271 .03636363636363636363
GadX 1271 .02702702702702702702
GalR 1271 0
GalS 1271 0
GatR 1271 0
GcvA 1271 0
GlaR 1271 0
GlcC 1271 0
GlpR 1271 0
GlrR 1271 0
GntR 1271 .01886792452830188679
GutM 1271 0
HcaR 1271 0
HdfR 1271 0
HicB 1271 0
HigA 1271 0
HigBA 1271 0
HipAB 1271 0
HipB 1271 0
H_NS 1271 .04888888888888888888
HprR 1271 0
HU 1271 0
HyfR 1271 0
HypT 1271 0
IclR 1271 0
IdnR 1271 0
IHF 1271 .00369003690036900369
IlvY 1271 0
IscR 1271 0
KdgR 1271 0
KdpE 1271 0
LacI 1271 0
LeuO 1271 0
LexA 1271 .00980392156862745098
LldR 1271 0
LrhA 1271 0
Lrp 1271 0
LsrR 1271 0
LysR 1271 0
MalI 1271 0
MalT 1271 0
MarA 1271 0
MarR 1271 0
MatA 1271 0
MazE 1271 0
MazE_MazF 1271 0
McbR 1271 0
MelR 1271 0
MetJ 1271 0
MetR 1271 0
MhpR 1271 0
Mlc 1271 0
MlrA 1271 0
MngR 1271 0
MntR 1271 0
ModE 1271 0
MprA 1271 0
MqsA 1271 0
MraZ 1271 0
MurR 1271 0
Nac 1271 0
NadR 1271 0
NagC 1271 0
NanR 1271 0
NarL 1271 0
NarP 1271 0
NemR 1271 0
NfeR 1271 0
NhaR 1271 .08888888888888888888
NikR 1271 0
NimR 1271 0
NorR 1271 0
NrdR 1271 0
NsrR 1271 0
NtrC 1271 0
OmpR 1271 .06451612903225806451
OxyR 1271 0
PaaX 1271 0
PdeL 1271 0
PdhR 1271 0
PepA 1271 0
PgrR 1271 0
PhoB 1271 .02000000000000000000
PhoP 1271 .03157894736842105263
PrpR 1271 .09302325581395348837
PspF 1271 0
PurR 1271 0
PutA 1271 0
PuuR 1271 0
PyrR 1271 0
QseB 1271 0
RbsR 1271 0
RcdA 1271 0
RclR 1271 0
RcnR 1271 0
RcsAB 1271 0
RcsB 1271 .01492537313432835820
RcsB_BglJ 1271 0
RelB 1271 0
RelB_RelE 1271 0
RhaR 1271 0
RhaS 1271 0
Rob 1271 0
RstA 1271 0
RtcR 1271 0
RutR 1271 .03508771929824561403
SdiA 1271 .02083333333333333333
SgrR 1271 0
SlyA 1271 .01282051282051282051
SoxR 1271 0
SoxS 1271 0
SrlR 1271 0
StpA 1271 0
SutR 1271 0
TdcA 1271 0
TdcR 1271 0
TorR 1271 .01886792452830188679
TreR 1271 0
TrpR 1271 0
TyrR 1271 0
UhpA 1271 0
UidR 1271 0
UlaR 1271 0
UvrY 1271 0
UxuR 1271 0
XapR 1271 0
XylR 1271 0
YdeO 1271 .01612903225806451612
YefM 1271 0
YefM_YoeB 1271 0
YeiL 1271 0
YhaJ 1271 0
YiaJ 1271 0
YjjQ 1271 .06122448979591836734
YqhC 1271 0
ZntR 1271 0
ZraR 1271 0
Zur 1271 0
AccB 1272 0
AcrR 1272 0
Ada 1272 0
AdiY 1272 .01818181818181818181
AgaR 1272 0
AidB 1272 0
AlaS 1272 0
AllR 1272 0
AllS 1272 0
AlsR 1272 .02304147465437788018
AppY 1272 0
AraC 1272 0
ArcA 1272 .07608695652173913043
ArgP 1272 0
ArgR 1272 .00793650793650793650
ArsR 1272 0
AscG 1272 0
AsnC 1272 0
AtoC 1272 0
BaeR 1272 0
BasR 1272 .01777777777777777777
BetI 1272 0
BirA 1272 0
BluR 1272 0
BolA 1272 0
BtsR 1272 .00434782608695652173
CadC 1272 0
CaiF 1272 .02727272727272727272
Cbl 1272 0
CdaR 1272 .02262443438914027149
CecR 1272 0
ChbR 1272 0
ComR 1272 0
CpxR 1272 0
Cra 1272 .04240282685512367491
CreB 1272 0
CRP 1272 .07132667617689015691
CRP_Sxy 1272 0
CsgD 1272 .00411522633744855967
CspA 1272 0
CsqR 1272 0
CueR 1272 0
CusR 1272 0
CynR 1272 0
CysB 1272 .00406504065040650406
CytR 1272 0
Dan 1272 0
DcuR 1272 .02702702702702702702
DeoR 1272 0
DgoR 1272 0
DhaR 1272 0
DicA 1272 0
DinJ_YafQ 1272 .00921658986175115207
DnaA 1272 .00436681222707423580
DpiA 1272 .04128440366972477064
DsdC 1272 0
EbgR 1272 0
EnvR 1272 0
EnvY 1272 0
EvgA 1272 .00858369098712446351
ExuR 1272 0
FabR 1272 .00460829493087557603
FadR 1272 .00843881856540084388
FeaR 1272 0
FhlA 1272 0
Fis 1272 .04418604651162790697
FlhDC 1272 .01706484641638225255
FliZ 1272 .00851063829787234042
FNR 1272 .11637931034482758620
FucR 1272 0
Fur 1272 .09090909090909090909
GadE 1272 .01639344262295081967
GadE_RcsB 1272 .00896860986547085201
GadW 1272 .01762114537444933920
GadX 1272 .02040816326530612244
GalR 1272 0
GalS 1272 0
GatR 1272 0
GcvA 1272 0
GlaR 1272 0
GlcC 1272 0
GlpR 1272 .02272727272727272727
GlrR 1272 0
GntR 1272 .00440528634361233480
GutM 1272 0
HcaR 1272 0
HdfR 1272 0
HicB 1272 0
HigA 1272 0
HigBA 1272 0
HipAB 1272 0
HipB 1272 0
H_NS 1272 .13573407202216066481
HprR 1272 0
HU 1272 .00446428571428571428
HyfR 1272 0
HypT 1272 0
IclR 1272 .01382488479262672811
IdnR 1272 .00450450450450450450
IHF 1272 .07211538461538461538
IlvY 1272 0
IscR 1272 0
KdgR 1272 0
KdpE 1272 0
LacI 1272 0
LeuO 1272 .03964757709251101321
LexA 1272 .00727272727272727272
LldR 1272 0
LrhA 1272 .00913242009132420091
Lrp 1272 .04545454545454545454
LsrR 1272 0
LysR 1272 0
MalI 1272 0
MalT 1272 0
MarA 1272 .00374531835205992509
MarR 1272 0
MatA 1272 .00448430493273542600
MazE 1272 0
MazE_MazF 1272 0
McbR 1272 0
MelR 1272 0
MetJ 1272 0
MetR 1272 .00454545454545454545
MhpR 1272 0
Mlc 1272 .00444444444444444444
MlrA 1272 0
MngR 1272 0
MntR 1272 .01376146788990825688
ModE 1272 0
MprA 1272 0
MqsA 1272 0
MraZ 1272 0
MurR 1272 0
Nac 1272 .00423728813559322033
NadR 1272 0
NagC 1272 .00796812749003984063
NanR 1272 .01339285714285714285
NarL 1272 .05919003115264797507
NarP 1272 .01908396946564885496
NemR 1272 0
NfeR 1272 0
NhaR 1272 .00450450450450450450
NikR 1272 0
NimR 1272 0
NorR 1272 .01388888888888888888
NrdR 1272 0
NsrR 1272 .03092783505154639175
NtrC 1272 0
OmpR 1272 0
OxyR 1272 .01568627450980392156
PaaX 1272 0
PdeL 1272 .00462962962962962962
PdhR 1272 0
PepA 1272 .00921658986175115207
PgrR 1272 0
PhoB 1272 .00729927007299270072
PhoP 1272 .00740740740740740740
PrpR 1272 .01843317972350230414
PspF 1272 0
PurR 1272 .02479338842975206611
PutA 1272 0
PuuR 1272 0
PyrR 1272 0
QseB 1272 .00884955752212389380
RbsR 1272 0
RcdA 1272 .00442477876106194690
RclR 1272 0
RcnR 1272 0
RcsAB 1272 .02202643171806167400
RcsB 1272 .02978723404255319148
RcsB_BglJ 1272 .02654867256637168141
RelB 1272 0
RelB_RelE 1272 0
RhaR 1272 0
RhaS 1272 0
Rob 1272 0
RstA 1272 0
RtcR 1272 .00925925925925925925
RutR 1272 .01304347826086956521
SdiA 1272 0
SgrR 1272 .03686635944700460829
SlyA 1272 .06302521008403361344
SoxR 1272 0
SoxS 1272 .00772200772200772200
SrlR 1272 0
StpA 1272 .02293577981651376146
SutR 1272 .00454545454545454545
TdcA 1272 0
TdcR 1272 0
TorR 1272 .00884955752212389380
TreR 1272 0
TrpR 1272 .00440528634361233480
TyrR 1272 .00884955752212389380
UhpA 1272 0
UidR 1272 0
UlaR 1272 0
UvrY 1272 0
UxuR 1272 0
XapR 1272 0
XylR 1272 0
YdeO 1272 0
YefM 1272 0
YefM_YoeB 1272 0
YeiL 1272 0
YhaJ 1272 0
YiaJ 1272 0
YjjQ 1272 0
YqhC 1272 0
ZntR 1272 0
ZraR 1272 0
Zur 1272 .00452488687782805429
AccB 1273 0
AcrR 1273 .00284495021337126600
Ada 1273 0
AdiY 1273 .00356633380884450784
AgaR 1273 .00714285714285714285
AidB 1273 0
AlaS 1273 .00071479628305932809
AllR 1273 .00499643112062812276
AllS 1273 .00214438884917798427
AlsR 1273 .00357142857142857142
AppY 1273 .00714796283059328091
AraC 1273 .00497866287339971550
ArcA 1273 .07196198234894772572
ArgP 1273 .00355113636363636363
ArgR 1273 .01698513800424628450
ArsR 1273 0
AscG 1273 .00214132762312633832
AsnC 1273 .00214285714285714285
AtoC 1273 .00285918513223731236
BaeR 1273 .00142348754448398576
BasR 1273 .00569800569800569800
BetI 1273 0
BirA 1273 0
BluR 1273 .00285918513223731236
BolA 1273 .00285714285714285714
BtsR 1273 .00712250712250712250
CadC 1273 .00071377587437544610
CaiF 1273 .00714796283059328091
Cbl 1273 .00356379187455452601
CdaR 1273 .00642857142857142857
CecR 1273 0
ChbR 1273 0
ComR 1273 .00071479628305932809
CpxR 1273 .01801801801801801801
Cra 1273 .03212290502793296089
CreB 1273 0
CRP 1273 .17711503347534996956
CRP_Sxy 1273 .00071479628305932809
CsgD 1273 .00919377652050919377
CspA 1273 .00071428571428571428
CsqR 1273 0
CueR 1273 0
CusR 1273 .00641940085592011412
CynR 1273 0
CysB 1273 .00775193798449612403
CytR 1273 .00641482537419814682
Dan 1273 .00285918513223731236
DcuR 1273 .00570206699928724162
DeoR 1273 .00357142857142857142
DgoR 1273 0
DhaR 1273 .00285918513223731236
DicA 1273 .00213675213675213675
DinJ_YafQ 1273 .00214438884917798427
DnaA 1273 .00569395017793594306
DpiA 1273 .00714285714285714285
DsdC 1273 0
EbgR 1273 .00142959256611865618
EnvR 1273 .00071428571428571428
EnvY 1273 .00071428571428571428
EvgA 1273 .01213418986438258386
ExuR 1273 .00142247510668563300
FabR 1273 0
FadR 1273 .00352858151023288637
FeaR 1273 0
FhlA 1273 .00775740479548660084
Fis 1273 .09310113864701942397
FlhDC 1273 .02847222222222222222
FliZ 1273 .00852272727272727272
FNR 1273 .13475650433622414943
FucR 1273 .00500357398141529664
Fur 1273 .05513439007580978635
GadE 1273 .01345609065155807365
GadE_RcsB 1273 .00284900284900284900
GadW 1273 .00497512437810945273
GadX 1273 .00986610288935870331
GalR 1273 .00142146410803127221
GalS 1273 .00142146410803127221
GatR 1273 .00428877769835596854
GcvA 1273 .00357398141529664045
GlaR 1273 0
GlcC 1273 .00213827512473271560
GlpR 1273 .00356379187455452601
GlrR 1273 .00357142857142857142
GntR 1273 .00570206699928724162
GutM 1273 .00500357398141529664
HcaR 1273 .00428877769835596854
HdfR 1273 .00214132762312633832
HicB 1273 .00142959256611865618
HigA 1273 .00142959256611865618
HigBA 1273 .00142959256611865618
HipAB 1273 0
HipB 1273 .00071225071225071225
H_NS 1273 .09334248455730954015
HprR 1273 .00641940085592011412
HU 1273 .00284900284900284900
HyfR 1273 0
HypT 1273 .00426742532005689900
IclR 1273 .00071326676176890156
IdnR 1273 .00356887937187723054
IHF 1273 .10967302452316076294
IlvY 1273 0
IscR 1273 .01130742049469964664
KdgR 1273 .00071428571428571428
KdpE 1273 0
LacI 1273 .00214438884917798427
LeuO 1273 .00709723207948899929
LexA 1273 .01813110181311018131
LldR 1273 0
LrhA 1273 .00142653352353780313
Lrp 1273 .05762473647224174279
LsrR 1273 .00071073205401563610
LysR 1273 .00071428571428571428
MalI 1273 .00214438884917798427
MalT 1273 .00071022727272727272
MarA 1273 .01610644257703081232
MarR 1273 0
MatA 1273 .00213675213675213675
MazE 1273 0
MazE_MazF 1273 0
McbR 1273 .00357142857142857142
MelR 1273 .00142857142857142857
MetJ 1273 .00640569395017793594
MetR 1273 .00214132762312633832
MhpR 1273 0
Mlc 1273 .00499286733238231098
MlrA 1273 .00642857142857142857
MngR 1273 .00214438884917798427
MntR 1273 .00071275837491090520
ModE 1273 .02627840909090909090
MprA 1273 .00357142857142857142
MqsA 1273 .00428265524625267665
MraZ 1273 .00070671378091872791
MurR 1273 0
Nac 1273 .00852272727272727272
NadR 1273 .00071326676176890156
NagC 1273 .00842696629213483146
NanR 1273 .00070972320794889992
NarL 1273 .06727400140154169586
NarP 1273 .03571428571428571428
NemR 1273 .00214438884917798427
NfeR 1273 0
NhaR 1273 .00071174377224199288
NikR 1273 .00428877769835596854
NimR 1273 0
NorR 1273 .00142857142857142857
NrdR 1273 .00142247510668563300
NsrR 1273 .03706293706293706293
NtrC 1273 .02186177715091678420
OmpR 1273 .00850460666194188518
OxyR 1273 .01335207308503162333
PaaX 1273 .00784593437945791726
PdeL 1273 .00071479628305932809
PdhR 1273 .00699300699300699300
PepA 1273 .00214438884917798427
PgrR 1273 0
PhoB 1273 .02601969057665260196
PhoP 1273 .02536997885835095137
PrpR 1273 .00285714285714285714
PspF 1273 .00428571428571428571
PurR 1273 .01202263083451202263
PutA 1273 .00071428571428571428
PuuR 1273 .00571837026447462473
PyrR 1273 .00071479628305932809
QseB 1273 .00641940085592011412
RbsR 1273 .00142247510668563300
RcdA 1273 .00570613409415121255
RclR 1273 0
RcnR 1273 .00214438884917798427
RcsAB 1273 .00711743772241992882
RcsB 1273 .01063829787234042553
RcsB_BglJ 1273 .00283486888731396172
RelB 1273 0
RelB_RelE 1273 0
RhaR 1273 0
RhaS 1273 0
Rob 1273 .00920679886685552407
RstA 1273 .00642857142857142857
RtcR 1273 .00142959256611865618
RutR 1273 .01070663811563169164
SdiA 1273 .00142450142450142450
SgrR 1273 .00643316654753395282
SlyA 1273 .02352102637205987170
SoxR 1273 .00356633380884450784
SoxS 1273 .01404494382022471910
SrlR 1273 .00500357398141529664
StpA 1273 .00285306704707560627
SutR 1273 .00071275837491090520
TdcA 1273 .00500357398141529664
TdcR 1273 .00500357398141529664
TorR 1273 .00284292821606254442
TreR 1273 0
TrpR 1273 .00713775874375446109
TyrR 1273 .00355618776671408250
UhpA 1273 0
UidR 1273 0
UlaR 1273 .00428571428571428571
UvrY 1273 .00142653352353780313
UxuR 1273 .00071073205401563610
XapR 1273 0
XylR 1273 .00356633380884450784
YdeO 1273 .01211689237348538845
YefM 1273 .00142959256611865618
YefM_YoeB 1273 .00142959256611865618
YeiL 1273 .00071479628305932809
YhaJ 1273 .00071479628305932809
YiaJ 1273 .00642857142857142857
YjjQ 1273 .00427655024946543121
YqhC 1273 0
ZntR 1273 0
ZraR 1273 0
Zur 1273 .00213980028530670470
AccB 1274 0
AcrR 1274 0
Ada 1274 0
AdiY 1274 .02500000000000000000
AgaR 1274 0
AidB 1274 0
AlaS 1274 0
AllR 1274 0
AllS 1274 0
AlsR 1274 0
AppY 1274 0
AraC 1274 0
ArcA 1274 .04411764705882352941
ArgP 1274 0
ArgR 1274 .01428571428571428571
ArsR 1274 0
AscG 1274 0
AsnC 1274 0
AtoC 1274 0
BaeR 1274 0
BasR 1274 .02222222222222222222
BetI 1274 0
BirA 1274 0
BluR 1274 0
BolA 1274 0
BtsR 1274 0
CadC 1274 0
CaiF 1274 .16216216216216216216
Cbl 1274 0
CdaR 1274 0
CecR 1274 0
ChbR 1274 0
ComR 1274 0
CpxR 1274 0
Cra 1274 0
CreB 1274 0
CRP 1274 .01610017889087656529
CRP_Sxy 1274 0
CsgD 1274 0
CspA 1274 0
CsqR 1274 0
CueR 1274 0
CusR 1274 0
CynR 1274 0
CysB 1274 0
CytR 1274 0
Dan 1274 0
DcuR 1274 0
DeoR 1274 0
DgoR 1274 0
DhaR 1274 0
DicA 1274 0
DinJ_YafQ 1274 .05882352941176470588
DnaA 1274 0
DpiA 1274 0
DsdC 1274 0
EbgR 1274 0
EnvR 1274 0
EnvY 1274 0
EvgA 1274 0
ExuR 1274 0
FabR 1274 0
FadR 1274 .03703703703703703703
FeaR 1274 0
FhlA 1274 0
Fis 1274 .01526717557251908396
FlhDC 1274 0
FliZ 1274 0
FNR 1274 .02760736196319018404
FucR 1274 0
Fur 1274 0
GadE 1274 0
GadE_RcsB 1274 0
GadW 1274 0
GadX 1274 0
GalR 1274 0
GalS 1274 0
GatR 1274 0
GcvA 1274 0
GlaR 1274 0
GlcC 1274 0
GlpR 1274 0
GlrR 1274 0
GntR 1274 0
GutM 1274 0
HcaR 1274 0
HdfR 1274 0
HicB 1274 0
HigA 1274 0
HigBA 1274 0
HipAB 1274 0
HipB 1274 0
H_NS 1274 .04608294930875576036
HprR 1274 0
HU 1274 0
HyfR 1274 0
HypT 1274 0
IclR 1274 0
IdnR 1274 0
IHF 1274 .00381679389312977099
IlvY 1274 0
IscR 1274 0
KdgR 1274 0
KdpE 1274 0
LacI 1274 0
LeuO 1274 0
LexA 1274 .02173913043478260869
LldR 1274 0
LrhA 1274 0
Lrp 1274 .01459854014598540145
LsrR 1274 0
LysR 1274 0
MalI 1274 0
MalT 1274 0
MarA 1274 0
MarR 1274 0
MatA 1274 0
MazE 1274 0
MazE_MazF 1274 0
McbR 1274 0
MelR 1274 0
MetJ 1274 0
MetR 1274 0
MhpR 1274 0
Mlc 1274 0
MlrA 1274 0
MngR 1274 0
MntR 1274 0
ModE 1274 0
MprA 1274 0
MqsA 1274 0
MraZ 1274 0
MurR 1274 0
Nac 1274 .03846153846153846153
NadR 1274 0
NagC 1274 .02941176470588235294
NanR 1274 0
NarL 1274 0
NarP 1274 0
NemR 1274 0
NfeR 1274 0
NhaR 1274 .11111111111111111111
NikR 1274 0
NimR 1274 0
NorR 1274 0
NrdR 1274 0
NsrR 1274 0
NtrC 1274 0
OmpR 1274 .07547169811320754716
OxyR 1274 0
PaaX 1274 0
PdeL 1274 0
PdhR 1274 0
PepA 1274 0
PgrR 1274 0
PhoB 1274 0
PhoP 1274 .01136363636363636363
PrpR 1274 0
PspF 1274 0
PurR 1274 .03174603174603174603
PutA 1274 0
PuuR 1274 0
PyrR 1274 0
QseB 1274 0
RbsR 1274 0
RcdA 1274 0
RclR 1274 0
RcnR 1274 0
RcsAB 1274 0
RcsB 1274 0
RcsB_BglJ 1274 0
RelB 1274 0
RelB_RelE 1274 0
RhaR 1274 0
RhaS 1274 0
Rob 1274 0
RstA 1274 0
RtcR 1274 0
RutR 1274 0
SdiA 1274 0
SgrR 1274 0
SlyA 1274 .01449275362318840579
SoxR 1274 0
SoxS 1274 0
SrlR 1274 0
StpA 1274 0
SutR 1274 0
TdcA 1274 0
TdcR 1274 0
TorR 1274 0
TreR 1274 0
TrpR 1274 0
TyrR 1274 0
UhpA 1274 0
UidR 1274 0
UlaR 1274 0
UvrY 1274 0
UxuR 1274 0
XapR 1274 0
XylR 1274 0
YdeO 1274 0
YefM 1274 0
YefM_YoeB 1274 0
YeiL 1274 0
YhaJ 1274 0
YiaJ 1274 0
YjjQ 1274 0
YqhC 1274 0
ZntR 1274 0
ZraR 1274 0
Zur 1274 0
AccB 1275 0
AcrR 1275 0
Ada 1275 0
AdiY 1275 0
AgaR 1275 0
AidB 1275 0
AlaS 1275 0
AllR 1275 0
AllS 1275 0
AlsR 1275 .07812500000000000000
AppY 1275 0
AraC 1275 0
ArcA 1275 .03404255319148936170
ArgP 1275 0
ArgR 1275 .01000000000000000000
ArsR 1275 0
AscG 1275 0
AsnC 1275 0
AtoC 1275 0
BaeR 1275 0
BasR 1275 0
BetI 1275 0
BirA 1275 0
BluR 1275 0
BolA 1275 0
BtsR 1275 0
CadC 1275 0
CaiF 1275 .08955223880597014925
Cbl 1275 0
CdaR 1275 0
CecR 1275 0
ChbR 1275 0
ComR 1275 .01587301587301587301
CpxR 1275 0
Cra 1275 .02898550724637681159
CreB 1275 0
CRP 1275 .03281519861830742659
CRP_Sxy 1275 0
CsgD 1275 0
CspA 1275 0
CsqR 1275 0
CueR 1275 0
CusR 1275 0
CynR 1275 0
CysB 1275 0
CytR 1275 0
Dan 1275 0
DcuR 1275 0
DeoR 1275 0
DgoR 1275 0
DhaR 1275 0
DicA 1275 0
DinJ_YafQ 1275 0
DnaA 1275 0
DpiA 1275 0
DsdC 1275 0
EbgR 1275 0
EnvR 1275 0
EnvY 1275 0
EvgA 1275 .02500000000000000000
ExuR 1275 0
FabR 1275 0
FadR 1275 0
FeaR 1275 0
FhlA 1275 0
Fis 1275 .00338983050847457627
FlhDC 1275 0
FliZ 1275 0
FNR 1275 .02240896358543417366
FucR 1275 0
Fur 1275 0
GadE 1275 0
GadE_RcsB 1275 0
GadW 1275 0
GadX 1275 0
GalR 1275 0
GalS 1275 0
GatR 1275 0
GcvA 1275 0
GlaR 1275 0
GlcC 1275 0
GlpR 1275 0
GlrR 1275 0
GntR 1275 0
GutM 1275 .11111111111111111111
HcaR 1275 0
HdfR 1275 0
HicB 1275 0
HigA 1275 0
HigBA 1275 0
HipAB 1275 0
HipB 1275 0
H_NS 1275 .08898305084745762711
HprR 1275 0
HU 1275 0
HyfR 1275 0
HypT 1275 0
IclR 1275 0
IdnR 1275 0
IHF 1275 .02447552447552447552
IlvY 1275 0
IscR 1275 0
KdgR 1275 0
KdpE 1275 0
LacI 1275 0
LeuO 1275 .07792207792207792207
LexA 1275 0
LldR 1275 0
LrhA 1275 .01492537313432835820
Lrp 1275 .04320987654320987654
LsrR 1275 0
LysR 1275 0
MalI 1275 0
MalT 1275 0
MarA 1275 0
MarR 1275 0
MatA 1275 0
MazE 1275 0
MazE_MazF 1275 0
McbR 1275 0
MelR 1275 0
MetJ 1275 0
MetR 1275 0
MhpR 1275 0
Mlc 1275 0
MlrA 1275 0
MngR 1275 0
MntR 1275 0
ModE 1275 0
MprA 1275 0
MqsA 1275 0
MraZ 1275 0
MurR 1275 0
Nac 1275 0
NadR 1275 0
NagC 1275 0
NanR 1275 0
NarL 1275 0
NarP 1275 0
NemR 1275 0
NfeR 1275 0
NhaR 1275 .06060606060606060606
NikR 1275 0
NimR 1275 0
NorR 1275 0
NrdR 1275 0
NsrR 1275 0
NtrC 1275 0
OmpR 1275 .04819277108433734939
OxyR 1275 0
PaaX 1275 0
PdeL 1275 0
PdhR 1275 0
PepA 1275 0
PgrR 1275 0
PhoB 1275 0
PhoP 1275 .00847457627118644067
PrpR 1275 .06250000000000000000
PspF 1275 0
PurR 1275 0
PutA 1275 0
PuuR 1275 0
PyrR 1275 0
QseB 1275 .10294117647058823529
RbsR 1275 0
RcdA 1275 0
RclR 1275 0
RcnR 1275 0
RcsAB 1275 0
RcsB 1275 0
RcsB_BglJ 1275 .01282051282051282051
RelB 1275 0
RelB_RelE 1275 0
RhaR 1275 0
RhaS 1275 0
Rob 1275 0
RstA 1275 0
RtcR 1275 0
RutR 1275 0
SdiA 1275 0
SgrR 1275 0
SlyA 1275 .01010101010101010101
SoxR 1275 0
SoxS 1275 0
SrlR 1275 .11111111111111111111
StpA 1275 .01449275362318840579
SutR 1275 0
TdcA 1275 0
TdcR 1275 0
TorR 1275 0
TreR 1275 0
TrpR 1275 0
TyrR 1275 0
UhpA 1275 0
UidR 1275 0
UlaR 1275 0
UvrY 1275 0
UxuR 1275 0
XapR 1275 0
XylR 1275 0
YdeO 1275 0
YefM 1275 0
YefM_YoeB 1275 0
YeiL 1275 0
YhaJ 1275 0
YiaJ 1275 0
YjjQ 1275 .04285714285714285714
YqhC 1275 0
ZntR 1275 0
ZraR 1275 0
Zur 1275 0
AccB 1276 .00141944641589779985
AcrR 1276 .00566572237960339943
Ada 1276 .00070821529745042492
AdiY 1276 .00567778566359119943
AgaR 1276 .00424328147100424328
AidB 1276 .00070972320794889992
AlaS 1276 .00070972320794889992
AllR 1276 .00070571630204657727
AllS 1276 .00212916962384669978
AlsR 1276 .00425833924769339957
AppY 1276 .00424628450106157112
AraC 1276 .00211267605633802816
ArcA 1276 .07801899592944369063
ArgP 1276 .00352609308885754583
ArgR 1276 .01829697396199859254
ArsR 1276 0
AscG 1276 .00212615166548547129
AsnC 1276 .00283889283179559971
AtoC 1276 .00283889283179559971
BaeR 1276 .00141342756183745583
BasR 1276 .00636942675159235668
BetI 1276 .00283889283179559971
BirA 1276 0
BluR 1276 .00283889283179559971
BolA 1276 .00283687943262411347
BtsR 1276 .00921332388377037562
CadC 1276 .00212916962384669978
CaiF 1276 .00709723207948899929
Cbl 1276 .00353857041755130927
CdaR 1276 .00638297872340425531
CecR 1276 .00354861603974449964
ChbR 1276 0
ComR 1276 .00070972320794889992
CpxR 1276 .02282157676348547717
Cra 1276 .03405142460041695621
CreB 1276 .00283687943262411347
CRP 1276 .19117647058823529411
CRP_Sxy 1276 .00070972320794889992
CsgD 1276 .00983836964160224877
CspA 1276 .00070921985815602836
CsqR 1276 0
CueR 1276 .00496806245564229950
CusR 1276 0
CynR 1276 .00070821529745042492
CysB 1276 .01194659170765987350
CytR 1276 .00423728813559322033
Dan 1276 .00283889283179559971
DcuR 1276 .00495049504950495049
DeoR 1276 .00354609929078014184
DgoR 1276 0
DhaR 1276 .00283889283179559971
DicA 1276 0
DinJ_YafQ 1276 .00212916962384669978
DnaA 1276 .00494350282485875706
DpiA 1276 .00709219858156028368
DsdC 1276 .00212916962384669978
EbgR 1276 0
EnvR 1276 .00141944641589779985
EnvY 1276 .00070921985815602836
EvgA 1276 .01133144475920679886
ExuR 1276 .00070571630204657727
FabR 1276 0
FadR 1276 .00987306064880112834
FeaR 1276 .00070921985815602836
FhlA 1276 .00770308123249299719
Fis 1276 .07180156657963446475
FlhDC 1276 .02685950413223140495
FliZ 1276 .01203113941967445152
FNR 1276 .11757021554539516655
FucR 1276 .00212314225053078556
Fur 1276 .05910652920962199312
GadE 1276 .01264933239634574841
GadE_RcsB 1276 .00424929178470254957
GadW 1276 .00707213578500707213
GadX 1276 .01334269662921348314
GalR 1276 .00353606789250353606
GalS 1276 .00353606789250353606
GatR 1276 .00425833924769339957
GcvA 1276 .00354861603974449964
GlaR 1276 .00354861603974449964
GlcC 1276 .00496806245564229950
GlpR 1276 .00567375886524822695
GlrR 1276 .00354609929078014184
GntR 1276 .00353107344632768361
GutM 1276 .00496806245564229950
HcaR 1276 .00425833924769339957
HdfR 1276 .00354861603974449964
HicB 1276 0
HigA 1276 0
HigBA 1276 0
HipAB 1276 .00070771408351026185
HipB 1276 .00141542816702052370
H_NS 1276 .09494535519125683060
HprR 1276 0
HU 1276 .00424929178470254957
HyfR 1276 0
HypT 1276 .00565770862800565770
IclR 1276 .00141743444365698086
IdnR 1276 .00212314225053078556
IHF 1276 .10444743935309973045
IlvY 1276 0
IscR 1276 .01407459535538353272
KdgR 1276 .00070921985815602836
KdpE 1276 0
LacI 1276 .00141843971631205673
LeuO 1276 .00918079096045197740
LexA 1276 .01519337016574585635
LldR 1276 0
LrhA 1276 .00212615166548547129
Lrp 1276 .05574912891986062717
LsrR 1276 .00638750887154009936
LysR 1276 0
MalI 1276 0
MalT 1276 .00211864406779661016
MarA 1276 .01740947075208913649
MarR 1276 0
MatA 1276 .00283085633404104741
MazE 1276 0
MazE_MazF 1276 0
McbR 1276 .00283486888731396172
MelR 1276 0
MetJ 1276 .00211118930330752990
MetR 1276 0
MhpR 1276 .00425833924769339957
Mlc 1276 .00282685512367491166
MlrA 1276 .00424628450106157112
MngR 1276 .00070871722182849043
MntR 1276 .00141643059490084985
ModE 1276 .03045325779036827195
MprA 1276 .00354609929078014184
MqsA 1276 .00496453900709219858
MraZ 1276 .00070175438596491228
MurR 1276 0
Nac 1276 .00704225352112676056
NadR 1276 .00141743444365698086
NagC 1276 .01544943820224719101
NanR 1276 .00211714890613973182
NarL 1276 .05578512396694214876
NarP 1276 .03034580098800282286
NemR 1276 .00212916962384669978
NfeR 1276 .00141944641589779985
NhaR 1276 .00425531914893617021
NikR 1276 .00425833924769339957
NimR 1276 0
NorR 1276 .00212916962384669978
NrdR 1276 .00353857041755130927
NsrR 1276 .03608605135322692574
NtrC 1276 .02601969057665260196
OmpR 1276 .01415428167020523708
OxyR 1276 .00903405142460041695
PaaX 1276 .00779036827195467422
PdeL 1276 .00070972320794889992
PdhR 1276 .01186322400558269364
PepA 1276 .00212916962384669978
PgrR 1276 .00212164073550212164
PhoB 1276 .01872399445214979195
PhoP 1276 .02304469273743016759
PrpR 1276 .00283687943262411347
PspF 1276 .00425531914893617021
PurR 1276 .00910364145658263305
PutA 1276 .00070921985815602836
PuuR 1276 .00567778566359119943
PyrR 1276 0
QseB 1276 .00780141843971631205
RbsR 1276 0
RcdA 1276 .00495399858457183297
RclR 1276 .00212916962384669978
RcnR 1276 .00212916962384669978
RcsAB 1276 .00422832980972515856
RcsB 1276 .01341807909604519774
RcsB_BglJ 1276 .00493653032440056417
RelB 1276 0
RelB_RelE 1276 0
RhaR 1276 0
RhaS 1276 0
Rob 1276 .01056338028169014084
RstA 1276 .00638297872340425531
RtcR 1276 .00141944641589779985
RutR 1276 .01063075832742735648
SdiA 1276 .00141442715700141442
SgrR 1276 .00638750887154009936
SlyA 1276 .02190812720848056537
SoxR 1276 .00496453900709219858
SoxS 1276 .01749475157452764170
SrlR 1276 .00496806245564229950
StpA 1276 .00283286118980169971
SutR 1276 .00070771408351026185
TdcA 1276 .00496806245564229950
TdcR 1276 .00496806245564229950
TorR 1276 .00353107344632768361
TreR 1276 0
TrpR 1276 .00424028268551236749
TyrR 1276 .00637393767705382436
UhpA 1276 .00070972320794889992
UidR 1276 .00212765957446808510
UlaR 1276 .00425531914893617021
UvrY 1276 .00141643059490084985
UxuR 1276 .00282885431400282885
XapR 1276 0
XylR 1276 .00283085633404104741
YdeO 1276 .00846262341325811001
YefM 1276 .00141944641589779985
YefM_YoeB 1276 .00141944641589779985
YeiL 1276 .00070972320794889992
YhaJ 1276 .00070972320794889992
YiaJ 1276 .00638297872340425531
YjjQ 1276 .00424628450106157112
YqhC 1276 0
ZntR 1276 0
ZraR 1276 .00212916962384669978
Zur 1276 .00212464589235127478
AccB 1277 0
AcrR 1277 .00478468899521531100
Ada 1277 0
AdiY 1277 .00975609756097560975
AgaR 1277 0
AidB 1277 0
AlaS 1277 0
AllR 1277 0
AllS 1277 0
AlsR 1277 .02500000000000000000
AppY 1277 0
AraC 1277 0
ArcA 1277 .05865921787709497206
ArgP 1277 .00947867298578199052
ArgR 1277 .03043478260869565217
ArsR 1277 0
AscG 1277 0
AsnC 1277 0
AtoC 1277 0
BaeR 1277 0
BasR 1277 .01435406698564593301
BetI 1277 0
BirA 1277 0
BluR 1277 0
BolA 1277 0
BtsR 1277 0
CadC 1277 0
CaiF 1277 .02955665024630541871
Cbl 1277 .02463054187192118226
CdaR 1277 .02450980392156862745
CecR 1277 0
ChbR 1277 0
ComR 1277 0
CpxR 1277 .00749063670411985018
Cra 1277 .02583025830258302583
CreB 1277 0
CRP 1277 .07624633431085043988
CRP_Sxy 1277 0
CsgD 1277 0
CspA 1277 0
CsqR 1277 0
CueR 1277 0
CusR 1277 0
CynR 1277 0
CysB 1277 .02678571428571428571
CytR 1277 0
Dan 1277 0
DcuR 1277 .00956937799043062200
DeoR 1277 0
DgoR 1277 0
DhaR 1277 0
DicA 1277 0
DinJ_YafQ 1277 .01000000000000000000
DnaA 1277 0
DpiA 1277 .04477611940298507462
DsdC 1277 0
EbgR 1277 0
EnvR 1277 0
EnvY 1277 .00500000000000000000
EvgA 1277 .01869158878504672897
ExuR 1277 0
FabR 1277 0
FadR 1277 .00909090909090909090
FeaR 1277 .00500000000000000000
FhlA 1277 0
Fis 1277 .02127659574468085106
FlhDC 1277 .02554744525547445255
FliZ 1277 .02325581395348837209
FNR 1277 .10352422907488986784
FucR 1277 0
Fur 1277 .09240924092409240924
GadE 1277 .03125000000000000000
GadE_RcsB 1277 .00970873786407766990
GadW 1277 .02392344497607655502
GadX 1277 .02643171806167400881
GalR 1277 0
GalS 1277 0
GatR 1277 0
GcvA 1277 0
GlaR 1277 0
GlcC 1277 0
GlpR 1277 0
GlrR 1277 0
GntR 1277 0
GutM 1277 0
HcaR 1277 0
HdfR 1277 0
HicB 1277 0
HigA 1277 0
HigBA 1277 0
HipAB 1277 0
HipB 1277 0
H_NS 1277 .12285714285714285714
HprR 1277 0
HU 1277 .00970873786407766990
HyfR 1277 0
HypT 1277 0
IclR 1277 .01500000000000000000
IdnR 1277 0
IHF 1277 .09160305343511450381
IlvY 1277 0
IscR 1277 .03125000000000000000
KdgR 1277 0
KdpE 1277 0
LacI 1277 0
LeuO 1277 .02816901408450704225
LexA 1277 .02362204724409448818
LldR 1277 0
LrhA 1277 .00492610837438423645
Lrp 1277 .05902777777777777777
LsrR 1277 0
LysR 1277 0
MalI 1277 0
MalT 1277 0
MarA 1277 .01619433198380566801
MarR 1277 0
MatA 1277 0
MazE 1277 0
MazE_MazF 1277 0
McbR 1277 0
MelR 1277 0
MetJ 1277 0
MetR 1277 .00990099009900990099
MhpR 1277 0
Mlc 1277 .00480769230769230769
MlrA 1277 0
MngR 1277 0
MntR 1277 .00492610837438423645
ModE 1277 .02941176470588235294
MprA 1277 0
MqsA 1277 0
MraZ 1277 0
MurR 1277 0
Nac 1277 .01382488479262672811
NadR 1277 0
NagC 1277 .01287553648068669527
NanR 1277 .00961538461538461538
NarL 1277 .05555555555555555555
NarP 1277 .03734439834024896265
NemR 1277 0
NfeR 1277 0
NhaR 1277 0
NikR 1277 0
NimR 1277 0
NorR 1277 .01507537688442211055
NrdR 1277 0
NsrR 1277 .01433691756272401433
NtrC 1277 0
OmpR 1277 .01363636363636363636
OxyR 1277 0
PaaX 1277 .05445544554455445544
PdeL 1277 0
PdhR 1277 0
PepA 1277 .01000000000000000000
PgrR 1277 0
PhoB 1277 .01968503937007874015
PhoP 1277 .02409638554216867469
PrpR 1277 .02000000000000000000
PspF 1277 0
PurR 1277 .01315789473684210526
PutA 1277 0
PuuR 1277 0
PyrR 1277 0
QseB 1277 .01442307692307692307
RbsR 1277 0
RcdA 1277 .00478468899521531100
RclR 1277 0
RcnR 1277 0
RcsAB 1277 0
RcsB 1277 .03211009174311926605
RcsB_BglJ 1277 .00938967136150234741
RelB 1277 0
RelB_RelE 1277 0
RhaR 1277 0
RhaS 1277 0
Rob 1277 .00446428571428571428
RstA 1277 .00480769230769230769
RtcR 1277 0
RutR 1277 .00934579439252336448
SdiA 1277 0
SgrR 1277 0
SlyA 1277 .11848341232227488151
SoxR 1277 0
SoxS 1277 .00411522633744855967
SrlR 1277 0
StpA 1277 .00487804878048780487
SutR 1277 0
TdcA 1277 0
TdcR 1277 0
TorR 1277 .01442307692307692307
TreR 1277 0
TrpR 1277 .00476190476190476190
TyrR 1277 .00956937799043062200
UhpA 1277 0
UidR 1277 0
UlaR 1277 0
UvrY 1277 0
UxuR 1277 0
XapR 1277 0
XylR 1277 0
YdeO 1277 0
YefM 1277 0
YefM_YoeB 1277 0
YeiL 1277 0
YhaJ 1277 0
YiaJ 1277 0
YjjQ 1277 0
YqhC 1277 0
ZntR 1277 0
ZraR 1277 0
Zur 1277 0
AccB 1278 0
AcrR 1278 0
Ada 1278 0
AdiY 1278 0
AgaR 1278 0
AidB 1278 0
AlaS 1278 0
AllR 1278 0
AllS 1278 0
AlsR 1278 0
AppY 1278 0
AraC 1278 0
ArcA 1278 .05633802816901408450
ArgP 1278 0
ArgR 1278 0
ArsR 1278 0
AscG 1278 0
AsnC 1278 0
AtoC 1278 0
BaeR 1278 0
BasR 1278 0
BetI 1278 0
BirA 1278 0
BluR 1278 0
BolA 1278 0
BtsR 1278 0
CadC 1278 0
CaiF 1278 0
Cbl 1278 0
CdaR 1278 0
CecR 1278 0
ChbR 1278 0
ComR 1278 .02222222222222222222
CpxR 1278 .00877192982456140350
Cra 1278 .04201680672268907563
CreB 1278 0
CRP 1278 .04316546762589928057
CRP_Sxy 1278 0
CsgD 1278 .01388888888888888888
CspA 1278 0
CsqR 1278 0
CueR 1278 0
CusR 1278 0
CynR 1278 0
CysB 1278 .01333333333333333333
CytR 1278 0
Dan 1278 0
DcuR 1278 .03636363636363636363
DeoR 1278 0
DgoR 1278 0
DhaR 1278 0
DicA 1278 0
DinJ_YafQ 1278 0
DnaA 1278 0
DpiA 1278 .19148936170212765957
DsdC 1278 0
EbgR 1278 0
EnvR 1278 0
EnvY 1278 0
EvgA 1278 0
ExuR 1278 0
FabR 1278 0
FadR 1278 0
FeaR 1278 0
FhlA 1278 0
Fis 1278 .00361010830324909747
FlhDC 1278 .00793650793650793650
FliZ 1278 0
FNR 1278 .03892215568862275449
FucR 1278 0
Fur 1278 0
GadE 1278 0
GadE_RcsB 1278 0
GadW 1278 0
GadX 1278 0
GalR 1278 0
GalS 1278 0
GatR 1278 0
GcvA 1278 0
GlaR 1278 0
GlcC 1278 0
GlpR 1278 0
GlrR 1278 0
GntR 1278 0
GutM 1278 .15555555555555555555
HcaR 1278 0
HdfR 1278 0
HicB 1278 0
HigA 1278 0
HigBA 1278 0
HipAB 1278 0
HipB 1278 0
H_NS 1278 .04824561403508771929
HprR 1278 0
HU 1278 0
HyfR 1278 0
HypT 1278 0
IclR 1278 .06521739130434782608
IdnR 1278 0
IHF 1278 .02230483271375464684
IlvY 1278 0
IscR 1278 0
KdgR 1278 0
KdpE 1278 0
LacI 1278 0
LeuO 1278 0
LexA 1278 0
LldR 1278 0
LrhA 1278 0
Lrp 1278 0
LsrR 1278 0
LysR 1278 0
MalI 1278 0
MalT 1278 0
MarA 1278 .01041666666666666666
MarR 1278 0
MatA 1278 .01923076923076923076
MazE 1278 0
MazE_MazF 1278 0
McbR 1278 0
MelR 1278 0
MetJ 1278 0
MetR 1278 0
MhpR 1278 0
Mlc 1278 0
MlrA 1278 0
MngR 1278 0
MntR 1278 0
ModE 1278 0
MprA 1278 0
MqsA 1278 0
MraZ 1278 0
MurR 1278 0
Nac 1278 .03125000000000000000
NadR 1278 0
NagC 1278 0
NanR 1278 0
NarL 1278 .06962025316455696202
NarP 1278 .03225806451612903225
NemR 1278 0
NfeR 1278 0
NhaR 1278 0
NikR 1278 0
NimR 1278 0
NorR 1278 0
NrdR 1278 0
NsrR 1278 .03200000000000000000
NtrC 1278 0
OmpR 1278 0
OxyR 1278 .03529411764705882352
PaaX 1278 0
PdeL 1278 0
PdhR 1278 0
PepA 1278 0
PgrR 1278 0
PhoB 1278 0
PhoP 1278 0
PrpR 1278 0
PspF 1278 0
PurR 1278 .02666666666666666666
PutA 1278 0
PuuR 1278 0
PyrR 1278 0
QseB 1278 0
RbsR 1278 0
RcdA 1278 0
RclR 1278 0
RcnR 1278 0
RcsAB 1278 0
RcsB 1278 0
RcsB_BglJ 1278 0
RelB 1278 0
RelB_RelE 1278 0
RhaR 1278 0
RhaS 1278 0
Rob 1278 0
RstA 1278 0
RtcR 1278 0
RutR 1278 0
SdiA 1278 0
SgrR 1278 0
SlyA 1278 .01234567901234567901
SoxR 1278 0
SoxS 1278 .01123595505617977528
SrlR 1278 .15555555555555555555
StpA 1278 0
SutR 1278 .02040816326530612244
TdcA 1278 0
TdcR 1278 0
TorR 1278 0
TreR 1278 0
TrpR 1278 0
TyrR 1278 0
UhpA 1278 0
UidR 1278 0
UlaR 1278 0
UvrY 1278 0
UxuR 1278 0
XapR 1278 0
XylR 1278 0
YdeO 1278 0
YefM 1278 0
YefM_YoeB 1278 0
YeiL 1278 0
YhaJ 1278 0
YiaJ 1278 0
YjjQ 1278 0
YqhC 1278 0
ZntR 1278 0
ZraR 1278 0
Zur 1278 0
AccB 1279 0
AcrR 1279 0
Ada 1279 0
AdiY 1279 0
AgaR 1279 0
AidB 1279 0
AlaS 1279 0
AllR 1279 0
AllS 1279 0
AlsR 1279 0
AppY 1279 0
AraC 1279 0
ArcA 1279 .01092896174863387978
ArgP 1279 0
ArgR 1279 0
ArsR 1279 0
AscG 1279 0
AsnC 1279 0
AtoC 1279 0
BaeR 1279 0
BasR 1279 0
BetI 1279 0
BirA 1279 0
BluR 1279 0
BolA 1279 0
BtsR 1279 0
CadC 1279 0
CaiF 1279 0
Cbl 1279 0
CdaR 1279 0
CecR 1279 0
ChbR 1279 0
ComR 1279 0
CpxR 1279 0
Cra 1279 0
CreB 1279 0
CRP 1279 0
CRP_Sxy 1279 0
CsgD 1279 0
CspA 1279 0
CsqR 1279 0
CueR 1279 0
CusR 1279 0
CynR 1279 0
CysB 1279 0
CytR 1279 0
Dan 1279 0
DcuR 1279 0
DeoR 1279 0
DgoR 1279 0
DhaR 1279 0
DicA 1279 0
DinJ_YafQ 1279 0
DnaA 1279 0
DpiA 1279 0
DsdC 1279 0
EbgR 1279 0
EnvR 1279 0
EnvY 1279 0
EvgA 1279 0
ExuR 1279 0
FabR 1279 0
FadR 1279 0
FeaR 1279 0
FhlA 1279 0
Fis 1279 0
FlhDC 1279 0
FliZ 1279 0
FNR 1279 .00326797385620915032
FucR 1279 0
Fur 1279 0
GadE 1279 0
GadE_RcsB 1279 0
GadW 1279 0
GadX 1279 0
GalR 1279 0
GalS 1279 0
GatR 1279 0
GcvA 1279 0
GlaR 1279 0
GlcC 1279 0
GlpR 1279 0
GlrR 1279 0
GntR 1279 0
GutM 1279 0
HcaR 1279 0
HdfR 1279 0
HicB 1279 0
HigA 1279 0
HigBA 1279 0
HipAB 1279 0
HipB 1279 0
H_NS 1279 0
HprR 1279 0
HU 1279 0
HyfR 1279 0
HypT 1279 0
IclR 1279 0
IdnR 1279 0
IHF 1279 0
IlvY 1279 0
IscR 1279 0
KdgR 1279 0
KdpE 1279 0
LacI 1279 0
LeuO 1279 0
LexA 1279 0
LldR 1279 0
LrhA 1279 0
Lrp 1279 0
LsrR 1279 0
LysR 1279 0
MalI 1279 0
MalT 1279 0
MarA 1279 0
MarR 1279 0
MatA 1279 0
MazE 1279 0
MazE_MazF 1279 0
McbR 1279 0
MelR 1279 0
MetJ 1279 0
MetR 1279 0
MhpR 1279 0
Mlc 1279 0
MlrA 1279 0
MngR 1279 0
MntR 1279 0
ModE 1279 0
MprA 1279 0
MqsA 1279 0
MraZ 1279 0
MurR 1279 0
Nac 1279 0
NadR 1279 0
NagC 1279 0
NanR 1279 0
NarL 1279 0
NarP 1279 0
NemR 1279 0
NfeR 1279 0
NhaR 1279 0
NikR 1279 0
NimR 1279 0
NorR 1279 0
NrdR 1279 0
NsrR 1279 0
NtrC 1279 0
OmpR 1279 0
OxyR 1279 0
PaaX 1279 0
PdeL 1279 0
PdhR 1279 0
PepA 1279 0
PgrR 1279 0
PhoB 1279 0
PhoP 1279 .01666666666666666666
PrpR 1279 0
PspF 1279 0
PurR 1279 0
PutA 1279 0
PuuR 1279 0
PyrR 1279 0
QseB 1279 0
RbsR 1279 0
RcdA 1279 0
RclR 1279 0
RcnR 1279 0
RcsAB 1279 0
RcsB 1279 0
RcsB_BglJ 1279 0
RelB 1279 0
RelB_RelE 1279 0
RhaR 1279 0
RhaS 1279 0
Rob 1279 0
RstA 1279 0
RtcR 1279 0
RutR 1279 0
SdiA 1279 0
SgrR 1279 0
SlyA 1279 0
SoxR 1279 0
SoxS 1279 0
SrlR 1279 0
StpA 1279 0
SutR 1279 0
TdcA 1279 0
TdcR 1279 0
TorR 1279 0
TreR 1279 0
TrpR 1279 0
TyrR 1279 0
UhpA 1279 0
UidR 1279 0
UlaR 1279 0
UvrY 1279 0
UxuR 1279 0
XapR 1279 0
XylR 1279 0
YdeO 1279 0
YefM 1279 0
YefM_YoeB 1279 0
YeiL 1279 0
YhaJ 1279 0
YiaJ 1279 0
YjjQ 1279 0
YqhC 1279 0
ZntR 1279 0
ZraR 1279 0
Zur 1279 0
AccB 127 0
AcrR 127 0
Ada 127 0
AdiY 127 .03333333333333333333
AgaR 127 0
AidB 127 0
AlaS 127 0
AllR 127 0
AllS 127 .05555555555555555555
AlsR 127 0
AppY 127 0
AraC 127 0
ArcA 127 .01298701298701298701
ArgP 127 0
ArgR 127 0
ArsR 127 0
AscG 127 0
AsnC 127 0
AtoC 127 0
BaeR 127 0
BasR 127 .06349206349206349206
BetI 127 0
BirA 127 0
BluR 127 0
BolA 127 0
BtsR 127 .06153846153846153846
CadC 127 0
CaiF 127 0
Cbl 127 0
CdaR 127 0
CecR 127 0
ChbR 127 0
ComR 127 0
CpxR 127 .04201680672268907563
Cra 127 .06400000000000000000
CreB 127 0
CRP 127 .02972027972027972027
CRP_Sxy 127 0
CsgD 127 .05128205128205128205
CspA 127 0
CsqR 127 0
CueR 127 0
CusR 127 0
CynR 127 0
CysB 127 0
CytR 127 0
Dan 127 0
DcuR 127 0
DeoR 127 0
DgoR 127 0
DhaR 127 0
DicA 127 0
DinJ_YafQ 127 0
DnaA 127 .01492537313432835820
DpiA 127 0
DsdC 127 0
EbgR 127 0
EnvR 127 0
EnvY 127 0
EvgA 127 .02816901408450704225
ExuR 127 0
FabR 127 0
FadR 127 0
FeaR 127 0
FhlA 127 0
Fis 127 .01413427561837455830
FlhDC 127 0
FliZ 127 .05633802816901408450
FNR 127 .00564971751412429378
FucR 127 0
Fur 127 .02762430939226519337
GadE 127 .02380952380952380952
GadE_RcsB 127 .03278688524590163934
GadW 127 .02985074626865671641
GadX 127 .04761904761904761904
GalR 127 0
GalS 127 0
GatR 127 0
GcvA 127 0
GlaR 127 0
GlcC 127 0
GlpR 127 0
GlrR 127 0
GntR 127 0
GutM 127 0
HcaR 127 0
HdfR 127 0
HicB 127 0
HigA 127 0
HigBA 127 0
HipAB 127 0
HipB 127 0
H_NS 127 .05084745762711864406
HprR 127 0
HU 127 .01612903225806451612
HyfR 127 0
HypT 127 0
IclR 127 0
IdnR 127 0
IHF 127 .02898550724637681159
IlvY 127 0
IscR 127 0
KdgR 127 0
KdpE 127 0
LacI 127 0
LeuO 127 0
LexA 127 .00877192982456140350
LldR 127 0
LrhA 127 .01724137931034482758
Lrp 127 .01265822784810126582
LsrR 127 0
LysR 127 0
MalI 127 0
MalT 127 0
MarA 127 0
MarR 127 0
MatA 127 .01639344262295081967
MazE 127 0
MazE_MazF 127 0
McbR 127 0
MelR 127 0
MetJ 127 0
MetR 127 .01724137931034482758
MhpR 127 0
Mlc 127 0
MlrA 127 .06666666666666666666
MngR 127 0
MntR 127 0
ModE 127 0
MprA 127 0
MqsA 127 .06896551724137931034
MraZ 127 0
MurR 127 0
Nac 127 0
NadR 127 0
NagC 127 0
NanR 127 0
NarL 127 0
NarP 127 0
NemR 127 0
NfeR 127 0
NhaR 127 0
NikR 127 0
NimR 127 0
NorR 127 0
NrdR 127 0
NsrR 127 0
NtrC 127 0
OmpR 127 .05405405405405405405
OxyR 127 0
PaaX 127 0
PdeL 127 0
PdhR 127 0
PepA 127 0
PgrR 127 0
PhoB 127 .01785714285714285714
PhoP 127 .00917431192660550458
PrpR 127 .07272727272727272727
PspF 127 0
PurR 127 .01176470588235294117
PutA 127 .01818181818181818181
PuuR 127 0
PyrR 127 0
QseB 127 0
RbsR 127 0
RcdA 127 .06557377049180327868
RclR 127 0
RcnR 127 0
RcsAB 127 .06060606060606060606
RcsB 127 .03896103896103896103
RcsB_BglJ 127 .01449275362318840579
RelB 127 0
RelB_RelE 127 0
RhaR 127 0
RhaS 127 0
Rob 127 .01265822784810126582
RstA 127 .06666666666666666666
RtcR 127 0
RutR 127 .01428571428571428571
SdiA 127 0
SgrR 127 0
SlyA 127 0
SoxR 127 .03333333333333333333
SoxS 127 0
SrlR 127 0
StpA 127 0
SutR 127 0
TdcA 127 0
TdcR 127 0
TorR 127 .03125000000000000000
TreR 127 0
TrpR 127 0
TyrR 127 .04761904761904761904
UhpA 127 0
UidR 127 0
UlaR 127 0
UvrY 127 0
UxuR 127 0
XapR 127 0
XylR 127 0
YdeO 127 0
YefM 127 0
YefM_YoeB 127 0
YeiL 127 0
YhaJ 127 .01851851851851851851
YiaJ 127 0
YjjQ 127 0
YqhC 127 0
ZntR 127 0
ZraR 127 0
Zur 127 0
AccB 1280 0
AcrR 1280 0
Ada 1280 0
AdiY 1280 0
AgaR 1280 0
AidB 1280 0
AlaS 1280 0
AllR 1280 .00374531835205992509
AllS 1280 0
AlsR 1280 .01923076923076923076
AppY 1280 0
AraC 1280 0
ArcA 1280 .02810304449648711943
ArgP 1280 0
ArgR 1280 .00677966101694915254
ArsR 1280 0
AscG 1280 0
AsnC 1280 0
AtoC 1280 0
BaeR 1280 0
BasR 1280 .01492537313432835820
BetI 1280 0
BirA 1280 0
BluR 1280 0
BolA 1280 .00763358778625954198
BtsR 1280 .00366300366300366300
CadC 1280 .00383141762452107279
CaiF 1280 .01127819548872180451
Cbl 1280 0
CdaR 1280 .01509433962264150943
CecR 1280 0
ChbR 1280 0
ComR 1280 0
CpxR 1280 .00304878048780487804
Cra 1280 .00895522388059701492
CreB 1280 0
CRP 1280 .05444887118193891102
CRP_Sxy 1280 0
CsgD 1280 .00349650349650349650
CspA 1280 0
CsqR 1280 0
CueR 1280 0
CusR 1280 0
CynR 1280 0
CysB 1280 .00346020761245674740
CytR 1280 .01115241635687732342
Dan 1280 0
DcuR 1280 .00743494423791821561
DeoR 1280 .01145038167938931297
DgoR 1280 0
DhaR 1280 .00381679389312977099
DicA 1280 0
DinJ_YafQ 1280 0
DnaA 1280 0
DpiA 1280 0
DsdC 1280 0
EbgR 1280 0
EnvR 1280 0
EnvY 1280 0
EvgA 1280 .00724637681159420289
ExuR 1280 0
FabR 1280 0
FadR 1280 0
FeaR 1280 0
FhlA 1280 .00347222222222222222
Fis 1280 .06724511930585683297
FlhDC 1280 .05246913580246913580
FliZ 1280 .00358422939068100358
FNR 1280 .05849056603773584905
FucR 1280 .00377358490566037735
Fur 1280 .04545454545454545454
GadE 1280 0
GadE_RcsB 1280 .00374531835205992509
GadW 1280 0
GadX 1280 .00342465753424657534
GalR 1280 0
GalS 1280 0
GatR 1280 0
GcvA 1280 .00380228136882129277
GlaR 1280 0
GlcC 1280 .00757575757575757575
GlpR 1280 0
GlrR 1280 0
GntR 1280 0
GutM 1280 .02702702702702702702
HcaR 1280 0
HdfR 1280 0
HicB 1280 0
HigA 1280 0
HigBA 1280 0
HipAB 1280 0
HipB 1280 0
H_NS 1280 .10757946210268948655
HprR 1280 0
HU 1280 0
HyfR 1280 0
HypT 1280 .00369003690036900369
IclR 1280 .00381679389312977099
IdnR 1280 0
IHF 1280 .07236842105263157894
IlvY 1280 0
IscR 1280 0
KdgR 1280 0
KdpE 1280 0
LacI 1280 .00769230769230769230
LeuO 1280 .01454545454545454545
LexA 1280 0
LldR 1280 0
LrhA 1280 0
Lrp 1280 .05797101449275362318
LsrR 1280 0
LysR 1280 0
MalI 1280 0
MalT 1280 0
MarA 1280 .01302931596091205211
MarR 1280 0
MatA 1280 0
MazE 1280 0
MazE_MazF 1280 0
McbR 1280 0
MelR 1280 0
MetJ 1280 0
MetR 1280 0
MhpR 1280 0
Mlc 1280 0
MlrA 1280 0
MngR 1280 0
MntR 1280 0
ModE 1280 .03741496598639455782
MprA 1280 .00378787878787878787
MqsA 1280 0
MraZ 1280 0
MurR 1280 0
Nac 1280 0
NadR 1280 0
NagC 1280 .00680272108843537414
NanR 1280 .00371747211895910780
NarL 1280 .04644808743169398907
NarP 1280 .03678929765886287625
NemR 1280 0
NfeR 1280 0
NhaR 1280 0
NikR 1280 0
NimR 1280 0
NorR 1280 .01158301158301158301
NrdR 1280 .00374531835205992509
NsrR 1280 .00292397660818713450
NtrC 1280 0
OmpR 1280 .00711743772241992882
OxyR 1280 .00666666666666666666
PaaX 1280 0
PdeL 1280 .00386100386100386100
PdhR 1280 .00671140939597315436
PepA 1280 .00769230769230769230
PgrR 1280 0
PhoB 1280 .01916932907348242811
PhoP 1280 .01612903225806451612
PrpR 1280 0
PspF 1280 .01526717557251908396
PurR 1280 .01393728222996515679
PutA 1280 0
PuuR 1280 0
PyrR 1280 0
QseB 1280 .00743494423791821561
RbsR 1280 0
RcdA 1280 0
RclR 1280 0
RcnR 1280 0
RcsAB 1280 0
RcsB 1280 .00706713780918727915
RcsB_BglJ 1280 0
RelB 1280 0
RelB_RelE 1280 0
RhaR 1280 0
RhaS 1280 0
Rob 1280 .00352112676056338028
RstA 1280 0
RtcR 1280 0
RutR 1280 .00729927007299270072
SdiA 1280 0
SgrR 1280 0
SlyA 1280 .06093189964157706093
SoxR 1280 0
SoxS 1280 .00662251655629139072
SrlR 1280 .02702702702702702702
StpA 1280 0
SutR 1280 0
TdcA 1280 .02307692307692307692
TdcR 1280 .02307692307692307692
TorR 1280 0
TreR 1280 0
TrpR 1280 .00743494423791821561
TyrR 1280 .00743494423791821561
UhpA 1280 0
UidR 1280 0
UlaR 1280 0
UvrY 1280 .00380228136882129277
UxuR 1280 0
XapR 1280 0
XylR 1280 0
YdeO 1280 .00358422939068100358
YefM 1280 0
YefM_YoeB 1280 0
YeiL 1280 0
YhaJ 1280 0
YiaJ 1280 0
YjjQ 1280 0
YqhC 1280 0
ZntR 1280 0
ZraR 1280 0
Zur 1280 0
AccB 1281 0
AcrR 1281 .00355871886120996441
Ada 1281 0
AdiY 1281 .00359712230215827338
AgaR 1281 0
AidB 1281 0
AlaS 1281 0
AllR 1281 0
AllS 1281 0
AlsR 1281 0
AppY 1281 0
AraC 1281 0
ArcA 1281 .02500000000000000000
ArgP 1281 .00706713780918727915
ArgR 1281 .01311475409836065573
ArsR 1281 0
AscG 1281 0
AsnC 1281 0
AtoC 1281 0
BaeR 1281 0
BasR 1281 .02158273381294964028
BetI 1281 0
BirA 1281 0
BluR 1281 0
BolA 1281 0
BtsR 1281 .01418439716312056737
CadC 1281 0
CaiF 1281 .02181818181818181818
Cbl 1281 0
CdaR 1281 .01811594202898550724
CecR 1281 0
ChbR 1281 0
ComR 1281 0
CpxR 1281 .03647416413373860182
Cra 1281 .02941176470588235294
CreB 1281 .00363636363636363636
CRP 1281 .07323568575233022636
CRP_Sxy 1281 0
CsgD 1281 .02749140893470790378
CspA 1281 0
CsqR 1281 0
CueR 1281 0
CusR 1281 0
CynR 1281 0
CysB 1281 .01342281879194630872
CytR 1281 .00353356890459363957
Dan 1281 0
DcuR 1281 .00711743772241992882
DeoR 1281 0
DgoR 1281 0
DhaR 1281 0
DicA 1281 0
DinJ_YafQ 1281 .00735294117647058823
DnaA 1281 .01063829787234042553
DpiA 1281 .00355871886120996441
DsdC 1281 0
EbgR 1281 0
EnvR 1281 0
EnvY 1281 0
EvgA 1281 .01398601398601398601
ExuR 1281 0
FabR 1281 0
FadR 1281 0
FeaR 1281 0
FhlA 1281 0
Fis 1281 .03917525773195876288
FlhDC 1281 .02318840579710144927
FliZ 1281 .01742160278745644599
FNR 1281 .08522727272727272727
FucR 1281 .00724637681159420289
Fur 1281 .07466666666666666666
GadE 1281 .00664451827242524916
GadE_RcsB 1281 .01449275362318840579
GadW 1281 .01779359430604982206
GadX 1281 .01666666666666666666
GalR 1281 0
GalS 1281 0
GatR 1281 0
GcvA 1281 0
GlaR 1281 0
GlcC 1281 0
GlpR 1281 0
GlrR 1281 .01838235294117647058
GntR 1281 0
GutM 1281 .02583025830258302583
HcaR 1281 0
HdfR 1281 0
HicB 1281 0
HigA 1281 0
HigBA 1281 0
HipAB 1281 0
HipB 1281 0
H_NS 1281 .16834170854271356783
HprR 1281 0
HU 1281 .00358422939068100358
HyfR 1281 0
HypT 1281 0
IclR 1281 0
IdnR 1281 0
IHF 1281 .07510729613733905579
IlvY 1281 0
IscR 1281 .02711864406779661016
KdgR 1281 0
KdpE 1281 0
LacI 1281 0
LeuO 1281 .02105263157894736842
LexA 1281 .00911854103343465045
LldR 1281 0
LrhA 1281 .00363636363636363636
Lrp 1281 .04722222222222222222
LsrR 1281 0
LysR 1281 0
MalI 1281 0
MalT 1281 0
MarA 1281 .01892744479495268138
MarR 1281 0
MatA 1281 .00722021660649819494
MazE 1281 0
MazE_MazF 1281 0
McbR 1281 0
MelR 1281 0
MetJ 1281 .00704225352112676056
MetR 1281 0
MhpR 1281 0
Mlc 1281 0
MlrA 1281 .02930402930402930402
MngR 1281 0
MntR 1281 0
ModE 1281 .02258064516129032258
MprA 1281 .00362318840579710144
MqsA 1281 .01454545454545454545
MraZ 1281 0
MurR 1281 0
Nac 1281 .00343642611683848797
NadR 1281 .00364963503649635036
NagC 1281 .01650165016501650165
NanR 1281 .01075268817204301075
NarL 1281 .03403141361256544502
NarP 1281 .03536977491961414790
NemR 1281 0
NfeR 1281 0
NhaR 1281 .02205882352941176470
NikR 1281 0
NimR 1281 0
NorR 1281 0
NrdR 1281 0
NsrR 1281 .01428571428571428571
NtrC 1281 .03548387096774193548
OmpR 1281 .03508771929824561403
OxyR 1281 .00964630225080385852
PaaX 1281 0
PdeL 1281 .00369003690036900369
PdhR 1281 0
PepA 1281 .00366300366300366300
PgrR 1281 0
PhoB 1281 .03115264797507788161
PhoP 1281 .03481012658227848101
PrpR 1281 0
PspF 1281 0
PurR 1281 .00664451827242524916
PutA 1281 0
PuuR 1281 0
PyrR 1281 0
QseB 1281 .02536231884057971014
RbsR 1281 0
RcdA 1281 .01438848920863309352
RclR 1281 0
RcnR 1281 0
RcsAB 1281 .01413427561837455830
RcsB 1281 .02768166089965397923
RcsB_BglJ 1281 .01056338028169014084
RelB 1281 0
RelB_RelE 1281 0
RhaR 1281 0
RhaS 1281 0
Rob 1281 .00677966101694915254
RstA 1281 .01444043321299638989
RtcR 1281 0
RutR 1281 .00699300699300699300
SdiA 1281 .00361010830324909747
SgrR 1281 0
SlyA 1281 .05119453924914675767
SoxR 1281 0
SoxS 1281 .00958466453674121405
SrlR 1281 .02583025830258302583
StpA 1281 .00361010830324909747
SutR 1281 .00363636363636363636
TdcA 1281 0
TdcR 1281 0
TorR 1281 .01433691756272401433
TreR 1281 0
TrpR 1281 .01071428571428571428
TyrR 1281 .01071428571428571428
UhpA 1281 0
UidR 1281 0
UlaR 1281 0
UvrY 1281 .00363636363636363636
UxuR 1281 0
XapR 1281 0
XylR 1281 0
YdeO 1281 .01038062283737024221
YefM 1281 0
YefM_YoeB 1281 0
YeiL 1281 0
YhaJ 1281 0
YiaJ 1281 0
YjjQ 1281 .00357142857142857142
YqhC 1281 0
ZntR 1281 0
ZraR 1281 0
Zur 1281 0
AccB 1282 0
AcrR 1282 0
Ada 1282 0
AdiY 1282 0
AgaR 1282 0
AidB 1282 0
AlaS 1282 0
AllR 1282 0
AllS 1282 0
AlsR 1282 0
AppY 1282 0
AraC 1282 0
ArcA 1282 .05381165919282511210
ArgP 1282 0
ArgR 1282 .01086956521739130434
ArsR 1282 0
AscG 1282 0
AsnC 1282 0
AtoC 1282 0
BaeR 1282 0
BasR 1282 0
BetI 1282 0
BirA 1282 0
BluR 1282 0
BolA 1282 0
BtsR 1282 0
CadC 1282 0
CaiF 1282 0
Cbl 1282 0
CdaR 1282 0
CecR 1282 0
ChbR 1282 0
ComR 1282 .01818181818181818181
CpxR 1282 0
Cra 1282 .00751879699248120300
CreB 1282 0
CRP 1282 .04240282685512367491
CRP_Sxy 1282 0
CsgD 1282 .01219512195121951219
CspA 1282 0
CsqR 1282 0
CueR 1282 0
CusR 1282 0
CynR 1282 0
CysB 1282 .01176470588235294117
CytR 1282 0
Dan 1282 0
DcuR 1282 .03076923076923076923
DeoR 1282 0
DgoR 1282 0
DhaR 1282 0
DicA 1282 0
DinJ_YafQ 1282 0
DnaA 1282 .01470588235294117647
DpiA 1282 .15789473684210526315
DsdC 1282 0
EbgR 1282 0
EnvR 1282 0
EnvY 1282 0
EvgA 1282 .04225352112676056338
ExuR 1282 0
FabR 1282 0
FadR 1282 0
FeaR 1282 0
FhlA 1282 0
Fis 1282 .02491103202846975088
FlhDC 1282 .03007518796992481203
FliZ 1282 0
FNR 1282 .04385964912280701754
FucR 1282 0
Fur 1282 0
GadE 1282 0
GadE_RcsB 1282 0
GadW 1282 0
GadX 1282 0
GalR 1282 0
GalS 1282 0
GatR 1282 0
GcvA 1282 0
GlaR 1282 0
GlcC 1282 0
GlpR 1282 .08474576271186440677
GlrR 1282 0
GntR 1282 0
GutM 1282 .12727272727272727272
HcaR 1282 0
HdfR 1282 0
HicB 1282 0
HigA 1282 0
HigBA 1282 0
HipAB 1282 0
HipB 1282 0
H_NS 1282 .05957446808510638297
HprR 1282 0
HU 1282 0
HyfR 1282 0
HypT 1282 0
IclR 1282 0
IdnR 1282 0
IHF 1282 .03636363636363636363
IlvY 1282 0
IscR 1282 0
KdgR 1282 0
KdpE 1282 0
LacI 1282 0
LeuO 1282 0
LexA 1282 .00869565217391304347
LldR 1282 0
LrhA 1282 .01694915254237288135
Lrp 1282 .01257861635220125786
LsrR 1282 0
LysR 1282 0
MalI 1282 0
MalT 1282 0
MarA 1282 .01904761904761904761
MarR 1282 0
MatA 1282 .01612903225806451612
MazE 1282 0
MazE_MazF 1282 0
McbR 1282 0
MelR 1282 0
MetJ 1282 0
MetR 1282 0
MhpR 1282 0
Mlc 1282 0
MlrA 1282 0
MngR 1282 0
MntR 1282 0
ModE 1282 0
MprA 1282 0
MqsA 1282 0
MraZ 1282 0
MurR 1282 0
Nac 1282 .04109589041095890410
NadR 1282 0
NagC 1282 .01098901098901098901
NanR 1282 0
NarL 1282 .05294117647058823529
NarP 1282 .00952380952380952380
NemR 1282 0
NfeR 1282 0
NhaR 1282 0
NikR 1282 0
NimR 1282 0
NorR 1282 0
NrdR 1282 0
NsrR 1282 .00724637681159420289
NtrC 1282 0
OmpR 1282 0
OxyR 1282 0
PaaX 1282 0
PdeL 1282 .01818181818181818181
PdhR 1282 0
PepA 1282 0
PgrR 1282 0
PhoB 1282 0
PhoP 1282 .01834862385321100917
PrpR 1282 0
PspF 1282 0
PurR 1282 .02352941176470588235
PutA 1282 0
PuuR 1282 0
PyrR 1282 0
QseB 1282 0
RbsR 1282 0
RcdA 1282 0
RclR 1282 0
RcnR 1282 0
RcsAB 1282 0
RcsB 1282 .01250000000000000000
RcsB_BglJ 1282 0
RelB 1282 0
RelB_RelE 1282 0
RhaR 1282 0
RhaS 1282 0
Rob 1282 0
RstA 1282 0
RtcR 1282 0
RutR 1282 0
SdiA 1282 0
SgrR 1282 0
SlyA 1282 0
SoxR 1282 0
SoxS 1282 .02040816326530612244
SrlR 1282 .12727272727272727272
StpA 1282 0
SutR 1282 .01694915254237288135
TdcA 1282 0
TdcR 1282 0
TorR 1282 0
TreR 1282 0
TrpR 1282 0
TyrR 1282 0
UhpA 1282 0
UidR 1282 0
UlaR 1282 0
UvrY 1282 .01694915254237288135
UxuR 1282 0
XapR 1282 0
XylR 1282 0
YdeO 1282 0
YefM 1282 0
YefM_YoeB 1282 0
YeiL 1282 0
YhaJ 1282 0
YiaJ 1282 0
YjjQ 1282 0
YqhC 1282 0
ZntR 1282 0
ZraR 1282 0
Zur 1282 0
AccB 1283 0
AcrR 1283 0
Ada 1283 0
AdiY 1283 .03846153846153846153
AgaR 1283 0
AidB 1283 0
AlaS 1283 0
AllR 1283 0
AllS 1283 0
AlsR 1283 .06756756756756756756
AppY 1283 0
AraC 1283 0
ArcA 1283 .02845528455284552845
ArgP 1283 .01162790697674418604
ArgR 1283 .00909090909090909090
ArsR 1283 0
AscG 1283 0
AsnC 1283 0
AtoC 1283 0
BaeR 1283 0
BasR 1283 .01176470588235294117
BetI 1283 0
BirA 1283 0
BluR 1283 .05479452054794520547
BolA 1283 0
BtsR 1283 0
CadC 1283 0
CaiF 1283 0
Cbl 1283 0
CdaR 1283 0
CecR 1283 0
ChbR 1283 0
ComR 1283 .01369863013698630136
CpxR 1283 0
Cra 1283 .04827586206896551724
CreB 1283 0
CRP 1283 .04109589041095890410
CRP_Sxy 1283 0
CsgD 1283 0
CspA 1283 0
CsqR 1283 0
CueR 1283 0
CusR 1283 0
CynR 1283 0
CysB 1283 0
CytR 1283 0
Dan 1283 0
DcuR 1283 0
DeoR 1283 0
DgoR 1283 0
DhaR 1283 0
DicA 1283 0
DinJ_YafQ 1283 0
DnaA 1283 0
DpiA 1283 .01204819277108433734
DsdC 1283 0
EbgR 1283 0
EnvR 1283 0
EnvY 1283 0
EvgA 1283 0
ExuR 1283 0
FabR 1283 0
FadR 1283 .01052631578947368421
FeaR 1283 0
FhlA 1283 0
Fis 1283 .01324503311258278145
FlhDC 1283 0
FliZ 1283 .02173913043478260869
FNR 1283 .01351351351351351351
FucR 1283 .02564102564102564102
Fur 1283 .00490196078431372549
GadE 1283 .03960396039603960396
GadE_RcsB 1283 .01234567901234567901
GadW 1283 .04761904761904761904
GadX 1283 .03883495145631067961
GalR 1283 0
GalS 1283 0
GatR 1283 0
GcvA 1283 0
GlaR 1283 0
GlcC 1283 0
GlpR 1283 0
GlrR 1283 0
GntR 1283 0
GutM 1283 .09589041095890410958
HcaR 1283 0
HdfR 1283 0
HicB 1283 0
HigA 1283 0
HigBA 1283 0
HipAB 1283 0
HipB 1283 0
H_NS 1283 .04296875000000000000
HprR 1283 0
HU 1283 0
HyfR 1283 0
HypT 1283 0
IclR 1283 .04054054054054054054
IdnR 1283 0
IHF 1283 .02364864864864864864
IlvY 1283 0
IscR 1283 0
KdgR 1283 0
KdpE 1283 0
LacI 1283 0
LeuO 1283 0
LexA 1283 .00751879699248120300
LldR 1283 0
LrhA 1283 0
Lrp 1283 .00561797752808988764
LsrR 1283 0
LysR 1283 0
MalI 1283 0
MalT 1283 0
MarA 1283 .03305785123966942148
MarR 1283 0
MatA 1283 0
MazE 1283 0
MazE_MazF 1283 0
McbR 1283 0
MelR 1283 0
MetJ 1283 0
MetR 1283 .01298701298701298701
MhpR 1283 0
Mlc 1283 0
MlrA 1283 0
MngR 1283 0
MntR 1283 0
ModE 1283 0
MprA 1283 .01282051282051282051
MqsA 1283 0
MraZ 1283 0
MurR 1283 0
Nac 1283 .01075268817204301075
NadR 1283 0
NagC 1283 .00917431192660550458
NanR 1283 .01204819277108433734
NarL 1283 0
NarP 1283 0
NemR 1283 0
NfeR 1283 0
NhaR 1283 0
NikR 1283 0
NimR 1283 0
NorR 1283 0
NrdR 1283 0
NsrR 1283 0
NtrC 1283 0
OmpR 1283 .03191489361702127659
OxyR 1283 0
PaaX 1283 0
PdeL 1283 0
PdhR 1283 0
PepA 1283 0
PgrR 1283 0
PhoB 1283 .03100775193798449612
PhoP 1283 .02380952380952380952
PrpR 1283 .05405405405405405405
PspF 1283 0
PurR 1283 0
PutA 1283 0
PuuR 1283 0
PyrR 1283 0
QseB 1283 0
RbsR 1283 0
RcdA 1283 0
RclR 1283 0
RcnR 1283 0
RcsAB 1283 0
RcsB 1283 .06451612903225806451
RcsB_BglJ 1283 0
RelB 1283 0
RelB_RelE 1283 0
RhaR 1283 0
RhaS 1283 0
Rob 1283 0
RstA 1283 0
RtcR 1283 0
RutR 1283 .02272727272727272727
SdiA 1283 .01265822784810126582
SgrR 1283 0
SlyA 1283 0
SoxR 1283 0
SoxS 1283 0
SrlR 1283 .09589041095890410958
StpA 1283 0
SutR 1283 0
TdcA 1283 0
TdcR 1283 0
TorR 1283 .01190476190476190476
TreR 1283 0
TrpR 1283 0
TyrR 1283 0
UhpA 1283 0
UidR 1283 0
UlaR 1283 0
UvrY 1283 0
UxuR 1283 0
XapR 1283 0
XylR 1283 0
YdeO 1283 .01075268817204301075
YefM 1283 0
YefM_YoeB 1283 0
YeiL 1283 0
YhaJ 1283 0
YiaJ 1283 0
YjjQ 1283 0
YqhC 1283 0
ZntR 1283 0
ZraR 1283 0
Zur 1283 0
AccB 1284 0
AcrR 1284 0
Ada 1284 0
AdiY 1284 0
AgaR 1284 0
AidB 1284 0
AlaS 1284 0
AllR 1284 0
AllS 1284 0
AlsR 1284 .02136752136752136752
AppY 1284 0
AraC 1284 0
ArcA 1284 .08398950131233595800
ArgP 1284 0
ArgR 1284 .00370370370370370370
ArsR 1284 0
AscG 1284 .00847457627118644067
AsnC 1284 0
AtoC 1284 0
BaeR 1284 0
BasR 1284 .00408163265306122448
BetI 1284 0
BirA 1284 0
BluR 1284 0
BolA 1284 0
BtsR 1284 0
CadC 1284 0
CaiF 1284 .02531645569620253164
Cbl 1284 .02109704641350210970
CdaR 1284 .02100840336134453781
CecR 1284 0
ChbR 1284 0
ComR 1284 0
CpxR 1284 .02711864406779661016
Cra 1284 .00645161290322580645
CreB 1284 .00421940928270042194
CRP 1284 .07262569832402234636
CRP_Sxy 1284 0
CsgD 1284 .00772200772200772200
CspA 1284 0
CsqR 1284 0
CueR 1284 0
CusR 1284 0
CynR 1284 0
CysB 1284 .05600000000000000000
CytR 1284 .00408163265306122448
Dan 1284 0
DcuR 1284 .01659751037344398340
DeoR 1284 0
DgoR 1284 0
DhaR 1284 0
DicA 1284 .01260504201680672268
DinJ_YafQ 1284 0
DnaA 1284 .00816326530612244897
DpiA 1284 .03829787234042553191
DsdC 1284 0
EbgR 1284 0
EnvR 1284 0
EnvY 1284 0
EvgA 1284 .02024291497975708502
ExuR 1284 0
FabR 1284 0
FadR 1284 0
FeaR 1284 0
FhlA 1284 .03543307086614173228
Fis 1284 .02869757174392935982
FlhDC 1284 .01612903225806451612
FliZ 1284 0
FNR 1284 .13347457627118644067
FucR 1284 0
Fur 1284 .13707165109034267912
GadE 1284 0
GadE_RcsB 1284 .00833333333333333333
GadW 1284 .00813008130081300813
GadX 1284 .00754716981132075471
GalR 1284 0
GalS 1284 0
GatR 1284 0
GcvA 1284 0
GlaR 1284 0
GlcC 1284 0
GlpR 1284 .02109704641350210970
GlrR 1284 .02136752136752136752
GntR 1284 .00409836065573770491
GutM 1284 0
HcaR 1284 .02575107296137339055
HdfR 1284 0
HicB 1284 0
HigA 1284 0
HigBA 1284 0
HipAB 1284 0
HipB 1284 0
H_NS 1284 .14784946236559139784
HprR 1284 0
HU 1284 0
HyfR 1284 0
HypT 1284 0
IclR 1284 0
IdnR 1284 0
IHF 1284 .08941176470588235294
IlvY 1284 0
IscR 1284 0
KdgR 1284 0
KdpE 1284 0
LacI 1284 0
LeuO 1284 .01606425702811244979
LexA 1284 .00341296928327645051
LldR 1284 0
LrhA 1284 .00847457627118644067
Lrp 1284 .02108433734939759036
LsrR 1284 0
LysR 1284 0
MalI 1284 0
MalT 1284 0
MarA 1284 .01785714285714285714
MarR 1284 0
MatA 1284 .00836820083682008368
MazE 1284 0
MazE_MazF 1284 0
McbR 1284 0
MelR 1284 0
MetJ 1284 0
MetR 1284 .00421940928270042194
MhpR 1284 0
Mlc 1284 0
MlrA 1284 0
MngR 1284 0
MntR 1284 0
ModE 1284 .04104477611940298507
MprA 1284 .00420168067226890756
MqsA 1284 0
MraZ 1284 0
MurR 1284 0
Nac 1284 .00793650793650793650
NadR 1284 .00423728813559322033
NagC 1284 .00371747211895910780
NanR 1284 .00826446280991735537
NarL 1284 .05934718100890207715
NarP 1284 .02158273381294964028
NemR 1284 0
NfeR 1284 0
NhaR 1284 .01265822784810126582
NikR 1284 0
NimR 1284 0
NorR 1284 .01287553648068669527
NrdR 1284 0
NsrR 1284 .04620462046204620462
NtrC 1284 .02166064981949458483
OmpR 1284 .00390625000000000000
OxyR 1284 0
PaaX 1284 0
PdeL 1284 .00429184549356223175
PdhR 1284 0
PepA 1284 0
PgrR 1284 0
PhoB 1284 .00687285223367697594
PhoP 1284 .02846975088967971530
PrpR 1284 0
PspF 1284 0
PurR 1284 .00760456273764258555
PutA 1284 .00427350427350427350
PuuR 1284 0
PyrR 1284 0
QseB 1284 0
RbsR 1284 0
RcdA 1284 0
RclR 1284 0
RcnR 1284 0
RcsAB 1284 0
RcsB 1284 .02777777777777777777
RcsB_BglJ 1284 .00403225806451612903
RelB 1284 0
RelB_RelE 1284 0
RhaR 1284 0
RhaS 1284 0
Rob 1284 .00387596899224806201
RstA 1284 0
RtcR 1284 0
RutR 1284 0
SdiA 1284 0
SgrR 1284 .00414937759336099585
SlyA 1284 .05468750000000000000
SoxR 1284 0
SoxS 1284 .01090909090909090909
SrlR 1284 0
StpA 1284 .00418410041841004184
SutR 1284 .00421940928270042194
TdcA 1284 0
TdcR 1284 0
TorR 1284 0
TreR 1284 0
TrpR 1284 0
TyrR 1284 0
UhpA 1284 0
UidR 1284 0
UlaR 1284 0
UvrY 1284 .00421940928270042194
UxuR 1284 0
XapR 1284 0
XylR 1284 0
YdeO 1284 .00793650793650793650
YefM 1284 .00858369098712446351
YefM_YoeB 1284 .00858369098712446351
YeiL 1284 0
YhaJ 1284 0
YiaJ 1284 0
YjjQ 1284 .01250000000000000000
YqhC 1284 0
ZntR 1284 0
ZraR 1284 0
Zur 1284 0
AccB 1285 0
AcrR 1285 0
Ada 1285 0
AdiY 1285 0
AgaR 1285 0
AidB 1285 0
AlaS 1285 0
AllR 1285 0
AllS 1285 0
AlsR 1285 0
AppY 1285 0
AraC 1285 0
ArcA 1285 .00429184549356223175
ArgP 1285 0
ArgR 1285 0
ArsR 1285 0
AscG 1285 0
AsnC 1285 0
AtoC 1285 0
BaeR 1285 0
BasR 1285 .06349206349206349206
BetI 1285 0
BirA 1285 0
BluR 1285 0
BolA 1285 0
BtsR 1285 .06153846153846153846
CadC 1285 0
CaiF 1285 0
Cbl 1285 0
CdaR 1285 0
CecR 1285 0
ChbR 1285 0
ComR 1285 0
CpxR 1285 .03333333333333333333
Cra 1285 .03100775193798449612
CreB 1285 .01724137931034482758
CRP 1285 .00683760683760683760
CRP_Sxy 1285 0
CsgD 1285 .05128205128205128205
CspA 1285 0
CsqR 1285 0
CueR 1285 0
CusR 1285 0
CynR 1285 0
CysB 1285 0
CytR 1285 0
Dan 1285 0
DcuR 1285 0
DeoR 1285 0
DgoR 1285 0
DhaR 1285 0
DicA 1285 0
DinJ_YafQ 1285 0
DnaA 1285 0
DpiA 1285 .01562500000000000000
DsdC 1285 0
EbgR 1285 0
EnvR 1285 0
EnvY 1285 0
EvgA 1285 .02816901408450704225
ExuR 1285 0
FabR 1285 0
FadR 1285 0
FeaR 1285 0
FhlA 1285 .12000000000000000000
Fis 1285 .00701754385964912280
FlhDC 1285 0
FliZ 1285 .05633802816901408450
FNR 1285 0
FucR 1285 0
Fur 1285 .09411764705882352941
GadE 1285 0
GadE_RcsB 1285 0
GadW 1285 0
GadX 1285 0
GalR 1285 0
GalS 1285 0
GatR 1285 0
GcvA 1285 0
GlaR 1285 0
GlcC 1285 0
GlpR 1285 0
GlrR 1285 0
GntR 1285 0
GutM 1285 0
HcaR 1285 0
HdfR 1285 0
HicB 1285 0
HigA 1285 0
HigBA 1285 0
HipAB 1285 0
HipB 1285 0
H_NS 1285 .09734513274336283185
HprR 1285 0
HU 1285 0
HyfR 1285 0
HypT 1285 0
IclR 1285 0
IdnR 1285 0
IHF 1285 .05576208178438661710
IlvY 1285 0
IscR 1285 0
KdgR 1285 0
KdpE 1285 0
LacI 1285 0
LeuO 1285 0
LexA 1285 0
LldR 1285 0
LrhA 1285 0
Lrp 1285 .00628930817610062893
LsrR 1285 0
LysR 1285 0
MalI 1285 0
MalT 1285 0
MarA 1285 0
MarR 1285 0
MatA 1285 0
MazE 1285 0
MazE_MazF 1285 0
McbR 1285 0
MelR 1285 0
MetJ 1285 0
MetR 1285 0
MhpR 1285 0
Mlc 1285 0
MlrA 1285 .06666666666666666666
MngR 1285 0
MntR 1285 0
ModE 1285 .09890109890109890109
MprA 1285 0
MqsA 1285 .06896551724137931034
MraZ 1285 0
MurR 1285 0
Nac 1285 0
NadR 1285 0
NagC 1285 0
NanR 1285 0
NarL 1285 0
NarP 1285 0
NemR 1285 0
NfeR 1285 0
NhaR 1285 0
NikR 1285 0
NimR 1285 0
NorR 1285 0
NrdR 1285 0
NsrR 1285 .06976744186046511627
NtrC 1285 0
OmpR 1285 .05405405405405405405
OxyR 1285 0
PaaX 1285 0
PdeL 1285 0
PdhR 1285 0
PepA 1285 0
PgrR 1285 0
PhoB 1285 .00884955752212389380
PhoP 1285 0
PrpR 1285 0
PspF 1285 0
PurR 1285 0
PutA 1285 0
PuuR 1285 0
PyrR 1285 0
QseB 1285 0
RbsR 1285 0
RcdA 1285 .06557377049180327868
RclR 1285 0
RcnR 1285 0
RcsAB 1285 .06060606060606060606
RcsB 1285 0
RcsB_BglJ 1285 .01449275362318840579
RelB 1285 0
RelB_RelE 1285 0
RhaR 1285 0
RhaS 1285 0
Rob 1285 0
RstA 1285 .06666666666666666666
RtcR 1285 0
RutR 1285 0
SdiA 1285 0
SgrR 1285 0
SlyA 1285 .15189873417721518987
SoxR 1285 0
SoxS 1285 0
SrlR 1285 0
StpA 1285 0
SutR 1285 0
TdcA 1285 0
TdcR 1285 0
TorR 1285 0
TreR 1285 0
TrpR 1285 0
TyrR 1285 0
UhpA 1285 0
UidR 1285 0
UlaR 1285 0
UvrY 1285 0
UxuR 1285 0
XapR 1285 0
XylR 1285 0
YdeO 1285 0
YefM 1285 .03703703703703703703
YefM_YoeB 1285 .03703703703703703703
YeiL 1285 0
YhaJ 1285 0
YiaJ 1285 0
YjjQ 1285 0
YqhC 1285 0
ZntR 1285 0
ZraR 1285 0
Zur 1285 0
AccB 1286 0
AcrR 1286 0
Ada 1286 0
AdiY 1286 .03125000000000000000
AgaR 1286 0
AidB 1286 0
AlaS 1286 0
AllR 1286 0
AllS 1286 0
AlsR 1286 0
AppY 1286 0
AraC 1286 0
ArcA 1286 .03478260869565217391
ArgP 1286 0
ArgR 1286 .01052631578947368421
ArsR 1286 0
AscG 1286 0
AsnC 1286 0
AtoC 1286 0
BaeR 1286 0
BasR 1286 0
BetI 1286 0
BirA 1286 0
BluR 1286 0
BolA 1286 0
BtsR 1286 0
CadC 1286 0
CaiF 1286 0
Cbl 1286 0
CdaR 1286 0
CecR 1286 0
ChbR 1286 0
ComR 1286 .01724137931034482758
CpxR 1286 0
Cra 1286 .02238805970149253731
CreB 1286 0
CRP 1286 .02595155709342560553
CRP_Sxy 1286 0
CsgD 1286 0
CspA 1286 0
CsqR 1286 0
CueR 1286 0
CusR 1286 0
CynR 1286 0
CysB 1286 0
CytR 1286 0
Dan 1286 0
DcuR 1286 0
DeoR 1286 0
DgoR 1286 0
DhaR 1286 0
DicA 1286 0
DinJ_YafQ 1286 0
DnaA 1286 0
DpiA 1286 .01470588235294117647
DsdC 1286 0
EbgR 1286 0
EnvR 1286 0
EnvY 1286 0
EvgA 1286 0
ExuR 1286 0
FabR 1286 0
FadR 1286 0
FeaR 1286 0
FhlA 1286 0
Fis 1286 .01041666666666666666
FlhDC 1286 0
FliZ 1286 0
FNR 1286 .01983002832861189801
FucR 1286 0
Fur 1286 .06741573033707865168
GadE 1286 .02272727272727272727
GadE_RcsB 1286 .03076923076923076923
GadW 1286 .04285714285714285714
GadX 1286 .03370786516853932584
GalR 1286 0
GalS 1286 0
GatR 1286 0
GcvA 1286 0
GlaR 1286 0
GlcC 1286 0
GlpR 1286 0
GlrR 1286 0
GntR 1286 0
GutM 1286 .12068965517241379310
HcaR 1286 0
HdfR 1286 0
HicB 1286 0
HigA 1286 0
HigBA 1286 0
HipAB 1286 0
HipB 1286 0
H_NS 1286 .12000000000000000000
HprR 1286 0
HU 1286 0
HyfR 1286 0
HypT 1286 0
IclR 1286 .05084745762711864406
IdnR 1286 0
IHF 1286 .03971119133574007220
IlvY 1286 0
IscR 1286 0
KdgR 1286 0
KdpE 1286 0
LacI 1286 0
LeuO 1286 0
LexA 1286 0
LldR 1286 0
LrhA 1286 0
Lrp 1286 .04458598726114649681
LsrR 1286 0
LysR 1286 0
MalI 1286 0
MalT 1286 0
MarA 1286 0
MarR 1286 0
MatA 1286 0
MazE 1286 0
MazE_MazF 1286 0
McbR 1286 0
MelR 1286 0
MetJ 1286 0
MetR 1286 0
MhpR 1286 0
Mlc 1286 0
MlrA 1286 0
MngR 1286 0
MntR 1286 0
ModE 1286 0
MprA 1286 0
MqsA 1286 0
MraZ 1286 0
MurR 1286 0
Nac 1286 0
NadR 1286 0
NagC 1286 0
NanR 1286 0
NarL 1286 0
NarP 1286 0
NemR 1286 0
NfeR 1286 0
NhaR 1286 0
NikR 1286 0
NimR 1286 0
NorR 1286 0
NrdR 1286 0
NsrR 1286 0
NtrC 1286 0
OmpR 1286 0
OxyR 1286 0
PaaX 1286 0
PdeL 1286 0
PdhR 1286 0
PepA 1286 0
PgrR 1286 0
PhoB 1286 .03508771929824561403
PhoP 1286 .01785714285714285714
PrpR 1286 0
PspF 1286 0
PurR 1286 0
PutA 1286 0
PuuR 1286 0
PyrR 1286 0
QseB 1286 0
RbsR 1286 0
RcdA 1286 0
RclR 1286 0
RcnR 1286 0
RcsAB 1286 0
RcsB 1286 .02439024390243902439
RcsB_BglJ 1286 0
RelB 1286 0
RelB_RelE 1286 0
RhaR 1286 0
RhaS 1286 0
Rob 1286 0
RstA 1286 0
RtcR 1286 0
RutR 1286 .02739726027397260273
SdiA 1286 .01562500000000000000
SgrR 1286 0
SlyA 1286 .15853658536585365853
SoxR 1286 0
SoxS 1286 0
SrlR 1286 .12068965517241379310
StpA 1286 0
SutR 1286 0
TdcA 1286 0
TdcR 1286 0
TorR 1286 .02941176470588235294
TreR 1286 0
TrpR 1286 0
TyrR 1286 0
UhpA 1286 0
UidR 1286 0
UlaR 1286 0
UvrY 1286 0
UxuR 1286 0
XapR 1286 0
XylR 1286 0
YdeO 1286 .01282051282051282051
YefM 1286 0
YefM_YoeB 1286 0
YeiL 1286 0
YhaJ 1286 0
YiaJ 1286 0
YjjQ 1286 0
YqhC 1286 0
ZntR 1286 0
ZraR 1286 0
Zur 1286 0
AccB 1287 0
AcrR 1287 0
Ada 1287 0
AdiY 1287 .02150537634408602150
AgaR 1287 0
AidB 1287 0
AlaS 1287 0
AllR 1287 0
AllS 1287 0
AlsR 1287 .05681818181818181818
AppY 1287 0
AraC 1287 0
ArcA 1287 .01136363636363636363
ArgP 1287 0
ArgR 1287 0
ArsR 1287 0
AscG 1287 0
AsnC 1287 0
AtoC 1287 0
BaeR 1287 0
BasR 1287 0
BetI 1287 0
BirA 1287 0
BluR 1287 .04597701149425287356
BolA 1287 0
BtsR 1287 0
CadC 1287 0
CaiF 1287 0
Cbl 1287 0
CdaR 1287 0
CecR 1287 0
ChbR 1287 0
ComR 1287 .01149425287356321839
CpxR 1287 .00641025641025641025
Cra 1287 .01219512195121951219
CreB 1287 0
CRP 1287 .02980132450331125827
CRP_Sxy 1287 0
CsgD 1287 0
CspA 1287 0
CsqR 1287 0
CueR 1287 0
CusR 1287 0
CynR 1287 0
CysB 1287 0
CytR 1287 0
Dan 1287 0
DcuR 1287 0
DeoR 1287 0
DgoR 1287 0
DhaR 1287 0
DicA 1287 0
DinJ_YafQ 1287 0
DnaA 1287 0
DpiA 1287 .01030927835051546391
DsdC 1287 0
EbgR 1287 0
EnvR 1287 0
EnvY 1287 0
EvgA 1287 0
ExuR 1287 0
FabR 1287 0
FadR 1287 0
FeaR 1287 0
FhlA 1287 0
Fis 1287 .01910828025477707006
FlhDC 1287 0
FliZ 1287 0
FNR 1287 .02099737532808398950
FucR 1287 .02173913043478260869
Fur 1287 .06310679611650485436
GadE 1287 .01709401709401709401
GadE_RcsB 1287 .02127659574468085106
GadW 1287 .03030303030303030303
GadX 1287 .02542372881355932203
GalR 1287 0
GalS 1287 0
GatR 1287 0
GcvA 1287 0
GlaR 1287 0
GlcC 1287 0
GlpR 1287 0
GlrR 1287 0
GntR 1287 0
GutM 1287 .08045977011494252873
HcaR 1287 0
HdfR 1287 0
HicB 1287 0
HigA 1287 0
HigBA 1287 0
HipAB 1287 0
HipB 1287 0
H_NS 1287 .12851405622489959839
HprR 1287 0
HU 1287 0
HyfR 1287 0
HypT 1287 0
IclR 1287 0
IdnR 1287 0
IHF 1287 .00634920634920634920
IlvY 1287 0
IscR 1287 0
KdgR 1287 0
KdpE 1287 0
LacI 1287 0
LeuO 1287 0
LexA 1287 0
LldR 1287 0
LrhA 1287 0
Lrp 1287 .02116402116402116402
LsrR 1287 0
LysR 1287 0
MalI 1287 0
MalT 1287 0
MarA 1287 .03731343283582089552
MarR 1287 0
MatA 1287 0
MazE 1287 0
MazE_MazF 1287 0
McbR 1287 0
MelR 1287 0
MetJ 1287 0
MetR 1287 0
MhpR 1287 0
Mlc 1287 0
MlrA 1287 0
MngR 1287 0
MntR 1287 0
ModE 1287 0
MprA 1287 0
MqsA 1287 0
MraZ 1287 0
MurR 1287 0
Nac 1287 0
NadR 1287 0
NagC 1287 0
NanR 1287 0
NarL 1287 .01442307692307692307
NarP 1287 .02222222222222222222
NemR 1287 0
NfeR 1287 0
NhaR 1287 .02173913043478260869
NikR 1287 0
NimR 1287 0
NorR 1287 0
NrdR 1287 0
NsrR 1287 .01785714285714285714
NtrC 1287 .04580152671755725190
OmpR 1287 0
OxyR 1287 .02362204724409448818
PaaX 1287 0
PdeL 1287 0
PdhR 1287 0
PepA 1287 0
PgrR 1287 0
PhoB 1287 .02797202797202797202
PhoP 1287 .01418439716312056737
PrpR 1287 0
PspF 1287 0
PurR 1287 0
PutA 1287 0
PuuR 1287 0
PyrR 1287 0
QseB 1287 0
RbsR 1287 0
RcdA 1287 0
RclR 1287 0
RcnR 1287 0
RcsAB 1287 0
RcsB 1287 .01801801801801801801
RcsB_BglJ 1287 0
RelB 1287 0
RelB_RelE 1287 0
RhaR 1287 0
RhaS 1287 0
Rob 1287 0
RstA 1287 0
RtcR 1287 .02298850574712643678
RutR 1287 .01960784313725490196
SdiA 1287 .01075268817204301075
SgrR 1287 0
SlyA 1287 .10714285714285714285
SoxR 1287 0
SoxS 1287 .00763358778625954198
SrlR 1287 .08045977011494252873
StpA 1287 0
SutR 1287 0
TdcA 1287 0
TdcR 1287 0
TorR 1287 .02061855670103092783
TreR 1287 0
TrpR 1287 .03125000000000000000
TyrR 1287 .03125000000000000000
UhpA 1287 0
UidR 1287 0
UlaR 1287 0
UvrY 1287 0
UxuR 1287 0
XapR 1287 0
XylR 1287 0
YdeO 1287 .00934579439252336448
YefM 1287 0
YefM_YoeB 1287 0
YeiL 1287 0
YhaJ 1287 0
YiaJ 1287 0
YjjQ 1287 0
YqhC 1287 0
ZntR 1287 0
ZraR 1287 0
Zur 1287 0
AccB 1288 0
AcrR 1288 0
Ada 1288 0
AdiY 1288 0
AgaR 1288 0
AidB 1288 0
AlaS 1288 0
AllR 1288 0
AllS 1288 0
AlsR 1288 .05813953488372093023
AppY 1288 0
AraC 1288 0
ArcA 1288 .03921568627450980392
ArgP 1288 0
ArgR 1288 0
ArsR 1288 0
AscG 1288 0
AsnC 1288 0
AtoC 1288 0
BaeR 1288 0
BasR 1288 0
BetI 1288 0
BirA 1288 0
BluR 1288 0
BolA 1288 0
BtsR 1288 .03092783505154639175
CadC 1288 0
CaiF 1288 .06741573033707865168
Cbl 1288 0
CdaR 1288 0
CecR 1288 0
ChbR 1288 0
ComR 1288 .01176470588235294117
CpxR 1288 .02649006622516556291
Cra 1288 .00613496932515337423
CreB 1288 0
CRP 1288 .02310231023102310231
CRP_Sxy 1288 0
CsgD 1288 .03669724770642201834
CspA 1288 0
CsqR 1288 0
CueR 1288 0
CusR 1288 0
CynR 1288 0
CysB 1288 .00869565217391304347
CytR 1288 0
Dan 1288 0
DcuR 1288 .02105263157894736842
DeoR 1288 0
DgoR 1288 0
DhaR 1288 0
DicA 1288 0
DinJ_YafQ 1288 0
DnaA 1288 0
DpiA 1288 0
DsdC 1288 0
EbgR 1288 0
EnvR 1288 0
EnvY 1288 0
EvgA 1288 .00970873786407766990
ExuR 1288 0
FabR 1288 0
FadR 1288 .01886792452830188679
FeaR 1288 0
FhlA 1288 0
Fis 1288 .04605263157894736842
FlhDC 1288 .00602409638554216867
FliZ 1288 .02912621359223300970
FNR 1288 .03753351206434316353
FucR 1288 0
Fur 1288 .00462962962962962962
GadE 1288 0
GadE_RcsB 1288 0
GadW 1288 0
GadX 1288 0
GalR 1288 0
GalS 1288 0
GatR 1288 0
GcvA 1288 0
GlaR 1288 0
GlcC 1288 0
GlpR 1288 0
GlrR 1288 0
GntR 1288 0
GutM 1288 0
HcaR 1288 0
HdfR 1288 0
HicB 1288 0
HigA 1288 0
HigBA 1288 0
HipAB 1288 0
HipB 1288 0
H_NS 1288 .08560311284046692607
HprR 1288 0
HU 1288 0
HyfR 1288 0
HypT 1288 0
IclR 1288 0
IdnR 1288 0
IHF 1288 .02605863192182410423
IlvY 1288 0
IscR 1288 0
KdgR 1288 0
KdpE 1288 0
LacI 1288 0
LeuO 1288 .06060606060606060606
LexA 1288 0
LldR 1288 0
LrhA 1288 .01123595505617977528
Lrp 1288 .07303370786516853932
LsrR 1288 0
LysR 1288 0
MalI 1288 0
MalT 1288 0
MarA 1288 .00735294117647058823
MarR 1288 0
MatA 1288 .01086956521739130434
MazE 1288 0
MazE_MazF 1288 0
McbR 1288 0
MelR 1288 0
MetJ 1288 0
MetR 1288 0
MhpR 1288 0
Mlc 1288 0
MlrA 1288 0
MngR 1288 0
MntR 1288 0
ModE 1288 0
MprA 1288 0
MqsA 1288 0
MraZ 1288 0
MurR 1288 0
Nac 1288 0
NadR 1288 0
NagC 1288 .02521008403361344537
NanR 1288 0
NarL 1288 .03980099502487562189
NarP 1288 .04615384615384615384
NemR 1288 0
NfeR 1288 0
NhaR 1288 .02222222222222222222
NikR 1288 0
NimR 1288 0
NorR 1288 .03529411764705882352
NrdR 1288 0
NsrR 1288 .03680981595092024539
NtrC 1288 0
OmpR 1288 0
OxyR 1288 .03225806451612903225
PaaX 1288 0
PdeL 1288 0
PdhR 1288 0
PepA 1288 0
PgrR 1288 0
PhoB 1288 0
PhoP 1288 .01438848920863309352
PrpR 1288 0
PspF 1288 0
PurR 1288 0
PutA 1288 0
PuuR 1288 0
PyrR 1288 0
QseB 1288 0
RbsR 1288 0
RcdA 1288 0
RclR 1288 0
RcnR 1288 0
RcsAB 1288 0
RcsB 1288 .00909090909090909090
RcsB_BglJ 1288 .01000000000000000000
RelB 1288 0
RelB_RelE 1288 0
RhaR 1288 0
RhaS 1288 0
Rob 1288 0
RstA 1288 0
RtcR 1288 0
RutR 1288 0
SdiA 1288 0
SgrR 1288 0
SlyA 1288 .00826446280991735537
SoxR 1288 0
SoxS 1288 .01562500000000000000
SrlR 1288 0
StpA 1288 .01098901098901098901
SutR 1288 .01123595505617977528
TdcA 1288 0
TdcR 1288 0
TorR 1288 0
TreR 1288 0
TrpR 1288 .03191489361702127659
TyrR 1288 .03191489361702127659
UhpA 1288 0
UidR 1288 0
UlaR 1288 0
UvrY 1288 .01123595505617977528
UxuR 1288 0
XapR 1288 0
XylR 1288 0
YdeO 1288 0
YefM 1288 0
YefM_YoeB 1288 0
YeiL 1288 0
YhaJ 1288 0
YiaJ 1288 0
YjjQ 1288 0
YqhC 1288 0
ZntR 1288 0
ZraR 1288 0
Zur 1288 .01111111111111111111
AccB 1289 0
AcrR 1289 .00796812749003984063
Ada 1289 .00200803212851405622
AdiY 1289 .01004016064257028112
AgaR 1289 0
AidB 1289 .00202020202020202020
AlaS 1289 0
AllR 1289 0
AllS 1289 0
AlsR 1289 .01008064516129032258
AppY 1289 0
AraC 1289 0
ArcA 1289 .09046849757673667205
ArgP 1289 .00992063492063492063
ArgR 1289 .02107279693486590038
ArsR 1289 0
AscG 1289 .00401606425702811244
AsnC 1289 0
AtoC 1289 0
BaeR 1289 .00199203187250996015
BasR 1289 .01195219123505976095
BetI 1289 0
BirA 1289 0
BluR 1289 0
BolA 1289 0
BtsR 1289 .00790513833992094861
CadC 1289 0
CaiF 1289 .01202404809619238476
Cbl 1289 .01818181818181818181
CdaR 1289 0
CecR 1289 0
ChbR 1289 0
ComR 1289 .00202020202020202020
CpxR 1289 .01985559566787003610
Cra 1289 .03237410071942446043
CreB 1289 .00200400801603206412
CRP 1289 .12322791712104689203
CRP_Sxy 1289 0
CsgD 1289 .01553398058252427184
CspA 1289 .00201612903225806451
CsqR 1289 0
CueR 1289 0
CusR 1289 0
CynR 1289 0
CysB 1289 .03339882121807465618
CytR 1289 .00594059405940594059
Dan 1289 .00808080808080808080
DcuR 1289 .01603206412825651302
DeoR 1289 .00400801603206412825
DgoR 1289 0
DhaR 1289 0
DicA 1289 0
DinJ_YafQ 1289 .00403225806451612903
DnaA 1289 .01192842942345924453
DpiA 1289 .01810865191146881287
DsdC 1289 0
EbgR 1289 0
EnvR 1289 .00404040404040404040
EnvY 1289 0
EvgA 1289 .02186878727634194831
ExuR 1289 0
FabR 1289 0
FadR 1289 .00387596899224806201
FeaR 1289 0
FhlA 1289 .01744186046511627906
Fis 1289 .08982035928143712574
FlhDC 1289 .01943462897526501766
FliZ 1289 .01976284584980237154
FNR 1289 .13532763532763532763
FucR 1289 0
Fur 1289 .07363013698630136986
GadE 1289 .02131782945736434108
GadE_RcsB 1289 .00598802395209580838
GadW 1289 .02000000000000000000
GadX 1289 .02519379844961240310
GalR 1289 .00798403193612774451
GalS 1289 .00798403193612774451
GatR 1289 .01212121212121212121
GcvA 1289 0
GlaR 1289 0
GlcC 1289 0
GlpR 1289 .01002004008016032064
GlrR 1289 0
GntR 1289 .00197628458498023715
GutM 1289 0
HcaR 1289 0
HdfR 1289 0
HicB 1289 0
HigA 1289 0
HigBA 1289 0
HipAB 1289 0
HipB 1289 0
H_NS 1289 .15993265993265993265
HprR 1289 0
HU 1289 .01408450704225352112
HyfR 1289 0
HypT 1289 .00994035785288270377
IclR 1289 .00604838709677419354
IdnR 1289 0
IHF 1289 .10182370820668693009
IlvY 1289 .00404040404040404040
IscR 1289 .01541425818882466281
KdgR 1289 0
KdpE 1289 0
LacI 1289 0
LeuO 1289 .02182539682539682539
LexA 1289 .02018348623853211009
LldR 1289 0
LrhA 1289 .00401606425702811244
Lrp 1289 .05438596491228070175
LsrR 1289 .00398406374501992031
LysR 1289 0
MalI 1289 0
MalT 1289 0
MarA 1289 .00922509225092250922
MarR 1289 0
MatA 1289 .00399201596806387225
MazE 1289 0
MazE_MazF 1289 0
McbR 1289 .00602409638554216867
MelR 1289 0
MetJ 1289 .01190476190476190476
MetR 1289 .00401606425702811244
MhpR 1289 0
Mlc 1289 .00198412698412698412
MlrA 1289 .01609657947686116700
MngR 1289 0
MntR 1289 .00200400801603206412
ModE 1289 .04440154440154440154
MprA 1289 .01008064516129032258
MqsA 1289 .00801603206412825651
MraZ 1289 0
MurR 1289 0
Nac 1289 .01775147928994082840
NadR 1289 0
NagC 1289 .01333333333333333333
NanR 1289 .00198019801980198019
NarL 1289 .07279029462738301559
NarP 1289 .04397705544933078393
NemR 1289 0
NfeR 1289 .00201612903225806451
NhaR 1289 .00803212851405622489
NikR 1289 0
NimR 1289 0
NorR 1289 .00606060606060606060
NrdR 1289 0
NsrR 1289 .03208556149732620320
NtrC 1289 .01113172541743970315
OmpR 1289 .01964636542239685658
OxyR 1289 .01318267419962335216
PaaX 1289 0
PdeL 1289 .00202020202020202020
PdhR 1289 .00186915887850467289
PepA 1289 .00403225806451612903
PgrR 1289 0
PhoB 1289 .02398523985239852398
PhoP 1289 .02798507462686567164
PrpR 1289 0
PspF 1289 0
PurR 1289 .01151631477927063339
PutA 1289 .00201612903225806451
PuuR 1289 .01616161616161616161
PyrR 1289 0
QseB 1289 0
RbsR 1289 0
RcdA 1289 .01200000000000000000
RclR 1289 0
RcnR 1289 0
RcsAB 1289 .01792828685258964143
RcsB 1289 .02156862745098039215
RcsB_BglJ 1289 .01590457256461232604
RelB 1289 0
RelB_RelE 1289 0
RhaR 1289 0
RhaS 1289 0
Rob 1289 .00579150579150579150
RstA 1289 .01000000000000000000
RtcR 1289 .00404040404040404040
RutR 1289 .00787401574803149606
SdiA 1289 .00199600798403193612
SgrR 1289 0
SlyA 1289 .02702702702702702702
SoxR 1289 0
SoxS 1289 .01503759398496240601
SrlR 1289 0
StpA 1289 .01006036217303822937
SutR 1289 .00200400801603206412
TdcA 1289 0
TdcR 1289 0
TorR 1289 .00396039603960396039
TreR 1289 .00404040404040404040
TrpR 1289 .00795228628230616302
TyrR 1289 .00996015936254980079
UhpA 1289 0
UidR 1289 0
UlaR 1289 0
UvrY 1289 .00401606425702811244
UxuR 1289 0
XapR 1289 0
XylR 1289 0
YdeO 1289 .01375245579567779960
YefM 1289 0
YefM_YoeB 1289 0
YeiL 1289 0
YhaJ 1289 0
YiaJ 1289 .01814516129032258064
YjjQ 1289 .00597609561752988047
YqhC 1289 0
ZntR 1289 0
ZraR 1289 0
Zur 1289 0
AccB 128 0
AcrR 128 0
Ada 128 0
AdiY 128 .03636363636363636363
AgaR 128 0
AidB 128 0
AlaS 128 0
AllR 128 0
AllS 128 0
AlsR 128 .10000000000000000000
AppY 128 0
AraC 128 0
ArcA 128 .05529953917050691244
ArgP 128 0
ArgR 128 .01162790697674418604
ArsR 128 0
AscG 128 0
AsnC 128 0
AtoC 128 0
BaeR 128 0
BasR 128 0
BetI 128 0
BirA 128 0
BluR 128 0
BolA 128 0
BtsR 128 0
CadC 128 0
CaiF 128 .11320754716981132075
Cbl 128 0
CdaR 128 0
CecR 128 0
ChbR 128 0
ComR 128 .02040816326530612244
CpxR 128 0
Cra 128 0
CreB 128 0
CRP 128 .01919720767888307155
CRP_Sxy 128 0
CsgD 128 0
CspA 128 0
CsqR 128 0
CueR 128 0
CusR 128 0
CynR 128 0
CysB 128 0
CytR 128 0
Dan 128 0
DcuR 128 0
DeoR 128 0
DgoR 128 0
DhaR 128 0
DicA 128 0
DinJ_YafQ 128 0
DnaA 128 0
DpiA 128 0
DsdC 128 0
EbgR 128 0
EnvR 128 0
EnvY 128 0
EvgA 128 .03030303030303030303
ExuR 128 0
FabR 128 0
FadR 128 .02857142857142857142
FeaR 128 0
FhlA 128 0
Fis 128 .01075268817204301075
FlhDC 128 0
FliZ 128 0
FNR 128 .02932551319648093841
FucR 128 0
Fur 128 0
GadE 128 .02531645569620253164
GadE_RcsB 128 .01754385964912280701
GadW 128 .03225806451612903225
GadX 128 .02469135802469135802
GalR 128 0
GalS 128 0
GatR 128 0
GcvA 128 0
GlaR 128 0
GlcC 128 0
GlpR 128 0
GlrR 128 0
GntR 128 0
GutM 128 0
HcaR 128 0
HdfR 128 0
HicB 128 0
HigA 128 0
HigBA 128 0
HipAB 128 0
HipB 128 0
H_NS 128 .04291845493562231759
HprR 128 0
HU 128 0
HyfR 128 0
HypT 128 0
IclR 128 0
IdnR 128 0
IHF 128 .00722021660649819494
IlvY 128 0
IscR 128 0
KdgR 128 0
KdpE 128 0
LacI 128 0
LeuO 128 .09523809523809523809
LexA 128 .00917431192660550458
LldR 128 0
LrhA 128 .01886792452830188679
Lrp 128 0
LsrR 128 0
LysR 128 0
MalI 128 0
MalT 128 0
MarA 128 0
MarR 128 0
MatA 128 0
MazE 128 0
MazE_MazF 128 0
McbR 128 0
MelR 128 0
MetJ 128 0
MetR 128 0
MhpR 128 0
Mlc 128 0
MlrA 128 0
MngR 128 0
MntR 128 0
ModE 128 0
MprA 128 0
MqsA 128 0
MraZ 128 0
MurR 128 0
Nac 128 0
NadR 128 0
NagC 128 .02380952380952380952
NanR 128 0
NarL 128 0
NarP 128 0
NemR 128 0
NfeR 128 0
NhaR 128 .07692307692307692307
NikR 128 0
NimR 128 0
NorR 128 0
NrdR 128 0
NsrR 128 0
NtrC 128 0
OmpR 128 .05797101449275362318
OxyR 128 0
PaaX 128 0
PdeL 128 0
PdhR 128 0
PepA 128 0
PgrR 128 0
PhoB 128 .01869158878504672897
PhoP 128 .02941176470588235294
PrpR 128 0
PspF 128 0
PurR 128 0
PutA 128 0
PuuR 128 0
PyrR 128 0
QseB 128 0
RbsR 128 0
RcdA 128 0
RclR 128 0
RcnR 128 0
RcsAB 128 0
RcsB 128 .01351351351351351351
RcsB_BglJ 128 .01562500000000000000
RelB 128 0
RelB_RelE 128 0
RhaR 128 0
RhaS 128 0
Rob 128 0
RstA 128 0
RtcR 128 0
RutR 128 .03125000000000000000
SdiA 128 .01818181818181818181
SgrR 128 0
SlyA 128 .01176470588235294117
SoxR 128 0
SoxS 128 0
SrlR 128 0
StpA 128 .01818181818181818181
SutR 128 0
TdcA 128 0
TdcR 128 0
TorR 128 .01666666666666666666
TreR 128 0
TrpR 128 0
TyrR 128 0
UhpA 128 0
UidR 128 0
UlaR 128 0
UvrY 128 0
UxuR 128 0
XapR 128 0
XylR 128 0
YdeO 128 .01449275362318840579
YefM 128 0
YefM_YoeB 128 0
YeiL 128 0
YhaJ 128 0
YiaJ 128 0
YjjQ 128 .05357142857142857142
YqhC 128 0
ZntR 128 0
ZraR 128 0
Zur 128 0
AccB 1290 0
AcrR 1290 .00621118012422360248
Ada 1290 0
AdiY 1290 .01273885350318471337
AgaR 1290 0
AidB 1290 0
AlaS 1290 0
AllR 1290 0
AllS 1290 .01986754966887417218
AlsR 1290 .03289473684210526315
AppY 1290 0
AraC 1290 0
ArcA 1290 .05750798722044728434
ArgP 1290 0
ArgR 1290 .00531914893617021276
ArsR 1290 0
AscG 1290 .01298701298701298701
AsnC 1290 0
AtoC 1290 0
BaeR 1290 0
BasR 1290 0
BetI 1290 0
BirA 1290 0
BluR 1290 0
BolA 1290 0
BtsR 1290 0
CadC 1290 0
CaiF 1290 .03870967741935483870
Cbl 1290 0
CdaR 1290 .03205128205128205128
CecR 1290 0
ChbR 1290 0
ComR 1290 0
CpxR 1290 .00454545454545454545
Cra 1290 .02222222222222222222
CreB 1290 0
CRP 1290 .05864197530864197530
CRP_Sxy 1290 0
CsgD 1290 .01129943502824858757
CspA 1290 0
CsqR 1290 0
CueR 1290 0
CusR 1290 0
CynR 1290 0
CysB 1290 .01675977653631284916
CytR 1290 0
Dan 1290 0
DcuR 1290 .01242236024844720496
DeoR 1290 0
DgoR 1290 0
DhaR 1290 0
DicA 1290 .01923076923076923076
DinJ_YafQ 1290 0
DnaA 1290 .01226993865030674846
DpiA 1290 .01250000000000000000
DsdC 1290 0
EbgR 1290 0
EnvR 1290 0
EnvY 1290 0
EvgA 1290 .01190476190476190476
ExuR 1290 0
FabR 1290 0
FadR 1290 0
FeaR 1290 0
FhlA 1290 .05232558139534883720
Fis 1290 .02949061662198391420
FlhDC 1290 .01746724890829694323
FliZ 1290 0
FNR 1290 .10218978102189781021
FucR 1290 0
Fur 1290 .13200000000000000000
GadE 1290 .00549450549450549450
GadE_RcsB 1290 .01265822784810126582
GadW 1290 .01219512195121951219
GadX 1290 .01648351648351648351
GalR 1290 0
GalS 1290 0
GatR 1290 0
GcvA 1290 0
GlaR 1290 0
GlcC 1290 0
GlpR 1290 .03225806451612903225
GlrR 1290 0
GntR 1290 0
GutM 1290 0
HcaR 1290 0
HdfR 1290 0
HicB 1290 0
HigA 1290 0
HigBA 1290 0
HipAB 1290 0
HipB 1290 0
H_NS 1290 .13861386138613861386
HprR 1290 0
HU 1290 .01265822784810126582
HyfR 1290 0
HypT 1290 0
IclR 1290 0
IdnR 1290 0
IHF 1290 .05248618784530386740
IlvY 1290 0
IscR 1290 0
KdgR 1290 0
KdpE 1290 0
LacI 1290 0
LeuO 1290 .00588235294117647058
LexA 1290 .00473933649289099526
LldR 1290 0
LrhA 1290 .01298701298701298701
Lrp 1290 .00784313725490196078
LsrR 1290 0
LysR 1290 0
MalI 1290 0
MalT 1290 0
MarA 1290 .00495049504950495049
MarR 1290 0
MatA 1290 .01273885350318471337
MazE 1290 0
MazE_MazF 1290 0
McbR 1290 0
MelR 1290 0
MetJ 1290 0
MetR 1290 .00645161290322580645
MhpR 1290 0
Mlc 1290 0
MlrA 1290 0
MngR 1290 0
MntR 1290 0
ModE 1290 .05913978494623655913
MprA 1290 0
MqsA 1290 0
MraZ 1290 0
MurR 1290 0
Nac 1290 0
NadR 1290 0
NagC 1290 .01075268817204301075
NanR 1290 0
NarL 1290 .04166666666666666666
NarP 1290 .03061224489795918367
NemR 1290 0
NfeR 1290 0
NhaR 1290 .03947368421052631578
NikR 1290 0
NimR 1290 0
NorR 1290 0
NrdR 1290 0
NsrR 1290 .05381165919282511210
NtrC 1290 0
OmpR 1290 .02941176470588235294
OxyR 1290 0
PaaX 1290 0
PdeL 1290 .00662251655629139072
PdhR 1290 0
PepA 1290 0
PgrR 1290 0
PhoB 1290 .00956937799043062200
PhoP 1290 .00485436893203883495
PrpR 1290 .02631578947368421052
PspF 1290 0
PurR 1290 .00549450549450549450
PutA 1290 .00657894736842105263
PuuR 1290 0
PyrR 1290 0
QseB 1290 0
RbsR 1290 0
RcdA 1290 0
RclR 1290 0
RcnR 1290 0
RcsAB 1290 0
RcsB 1290 .01142857142857142857
RcsB_BglJ 1290 .00602409638554216867
RelB 1290 0
RelB_RelE 1290 0
RhaR 1290 0
RhaS 1290 0
Rob 1290 .01142857142857142857
RstA 1290 0
RtcR 1290 0
RutR 1290 .00598802395209580838
SdiA 1290 0
SgrR 1290 0
SlyA 1290 .08045977011494252873
SoxR 1290 .01273885350318471337
SoxS 1290 .00512820512820512820
SrlR 1290 0
StpA 1290 .00636942675159235668
SutR 1290 .00645161290322580645
TdcA 1290 0
TdcR 1290 0
TorR 1290 .01242236024844720496
TreR 1290 0
TrpR 1290 0
TyrR 1290 .01875000000000000000
UhpA 1290 0
UidR 1290 0
UlaR 1290 0
UvrY 1290 0
UxuR 1290 0
XapR 1290 0
XylR 1290 0
YdeO 1290 0
YefM 1290 0
YefM_YoeB 1290 0
YeiL 1290 0
YhaJ 1290 .00662251655629139072
YiaJ 1290 0
YjjQ 1290 0
YqhC 1290 0
ZntR 1290 0
ZraR 1290 0
Zur 1290 0
AccB 1291 0
AcrR 1291 0
Ada 1291 0
AdiY 1291 0
AgaR 1291 0
AidB 1291 0
AlaS 1291 0
AllR 1291 0
AllS 1291 0
AlsR 1291 0
AppY 1291 0
AraC 1291 0
ArcA 1291 .07000000000000000000
ArgP 1291 0
ArgR 1291 .03249097472924187725
ArsR 1291 0
AscG 1291 0
AsnC 1291 0
AtoC 1291 0
BaeR 1291 0
BasR 1291 .00772200772200772200
BetI 1291 0
BirA 1291 0
BluR 1291 0
BolA 1291 0
BtsR 1291 0
CadC 1291 0
CaiF 1291 .02380952380952380952
Cbl 1291 0
CdaR 1291 .01976284584980237154
CecR 1291 0
ChbR 1291 0
ComR 1291 0
CpxR 1291 .00315457413249211356
Cra 1291 .02187500000000000000
CreB 1291 0
CRP 1291 .06241519674355495251
CRP_Sxy 1291 0
CsgD 1291 .00363636363636363636
CspA 1291 .00401606425702811244
CsqR 1291 0
CueR 1291 0
CusR 1291 0
CynR 1291 0
CysB 1291 .01454545454545454545
CytR 1291 0
Dan 1291 0
DcuR 1291 .00775193798449612403
DeoR 1291 0
DgoR 1291 0
DhaR 1291 0
DicA 1291 0
DinJ_YafQ 1291 0
DnaA 1291 0
DpiA 1291 .00387596899224806201
DsdC 1291 0
EbgR 1291 0
EnvR 1291 0
EnvY 1291 0
EvgA 1291 .00375939849624060150
ExuR 1291 0
FabR 1291 0
FadR 1291 .00370370370370370370
FeaR 1291 .00401606425702811244
FhlA 1291 0
Fis 1291 .08089887640449438202
FlhDC 1291 .01226993865030674846
FliZ 1291 0
FNR 1291 .07003891050583657587
FucR 1291 0
Fur 1291 .04972375690607734806
GadE 1291 0
GadE_RcsB 1291 0
GadW 1291 0
GadX 1291 0
GalR 1291 .00781250000000000000
GalS 1291 .00781250000000000000
GatR 1291 .02419354838709677419
GcvA 1291 0
GlaR 1291 0
GlcC 1291 0
GlpR 1291 0
GlrR 1291 0
GntR 1291 .00386100386100386100
GutM 1291 0
HcaR 1291 0
HdfR 1291 0
HicB 1291 0
HigA 1291 0
HigBA 1291 0
HipAB 1291 .01200000000000000000
HipB 1291 .01195219123505976095
H_NS 1291 .11055276381909547738
HprR 1291 0
HU 1291 .00390625000000000000
HyfR 1291 0
HypT 1291 .00772200772200772200
IclR 1291 0
IdnR 1291 .00393700787401574803
IHF 1291 .07657657657657657657
IlvY 1291 0
IscR 1291 0
KdgR 1291 0
KdpE 1291 0
LacI 1291 0
LeuO 1291 .02290076335877862595
LexA 1291 0
LldR 1291 0
LrhA 1291 .00396825396825396825
Lrp 1291 .10625000000000000000
LsrR 1291 0
LysR 1291 0
MalI 1291 0
MalT 1291 0
MarA 1291 .00334448160535117056
MarR 1291 0
MatA 1291 .00392156862745098039
MazE 1291 .00803212851405622489
MazE_MazF 1291 .00803212851405622489
McbR 1291 0
MelR 1291 0
MetJ 1291 .01153846153846153846
MetR 1291 0
MhpR 1291 0
Mlc 1291 .02788844621513944223
MlrA 1291 0
MngR 1291 .00400000000000000000
MntR 1291 .00396825396825396825
ModE 1291 .02797202797202797202
MprA 1291 0
MqsA 1291 0
MraZ 1291 0
MurR 1291 0
Nac 1291 .00373134328358208955
NadR 1291 0
NagC 1291 .02888086642599277978
NanR 1291 .01171875000000000000
NarL 1291 .04494382022471910112
NarP 1291 .02397260273972602739
NemR 1291 0
NfeR 1291 0
NhaR 1291 .02409638554216867469
NikR 1291 0
NimR 1291 0
NorR 1291 0
NrdR 1291 0
NsrR 1291 .04731861198738170347
NtrC 1291 .03832752613240418118
OmpR 1291 .01492537313432835820
OxyR 1291 .00692041522491349480
PaaX 1291 0
PdeL 1291 .00403225806451612903
PdhR 1291 .00347222222222222222
PepA 1291 .00803212851405622489
PgrR 1291 0
PhoB 1291 .01315789473684210526
PhoP 1291 .03401360544217687074
PrpR 1291 0
PspF 1291 0
PurR 1291 .00719424460431654676
PutA 1291 .00401606425702811244
PuuR 1291 0
PyrR 1291 0
QseB 1291 .02766798418972332015
RbsR 1291 0
RcdA 1291 0
RclR 1291 0
RcnR 1291 0
RcsAB 1291 0
RcsB 1291 .00735294117647058823
RcsB_BglJ 1291 .01149425287356321839
RelB 1291 0
RelB_RelE 1291 0
RhaR 1291 0
RhaS 1291 0
Rob 1291 .00366300366300366300
RstA 1291 0
RtcR 1291 0
RutR 1291 .00760456273764258555
SdiA 1291 0
SgrR 1291 .00390625000000000000
SlyA 1291 .00352112676056338028
SoxR 1291 .00392156862745098039
SoxS 1291 .00342465753424657534
SrlR 1291 0
StpA 1291 .00393700787401574803
SutR 1291 0
TdcA 1291 0
TdcR 1291 0
TorR 1291 0
TreR 1291 0
TrpR 1291 .01562500000000000000
TyrR 1291 .01562500000000000000
UhpA 1291 0
UidR 1291 0
UlaR 1291 0
UvrY 1291 .00396825396825396825
UxuR 1291 0
XapR 1291 0
XylR 1291 0
YdeO 1291 0
YefM 1291 0
YefM_YoeB 1291 0
YeiL 1291 0
YhaJ 1291 0
YiaJ 1291 0
YjjQ 1291 0
YqhC 1291 0
ZntR 1291 0
ZraR 1291 0
Zur 1291 0
AccB 1292 0
AcrR 1292 0
Ada 1292 0
AdiY 1292 .01342281879194630872
AgaR 1292 0
AidB 1292 0
AlaS 1292 0
AllR 1292 0
AllS 1292 0
AlsR 1292 .03472222222222222222
AppY 1292 0
AraC 1292 0
ArcA 1292 .08389261744966442953
ArgP 1292 0
ArgR 1292 .00555555555555555555
ArsR 1292 0
AscG 1292 .01369863013698630136
AsnC 1292 0
AtoC 1292 0
BaeR 1292 0
BasR 1292 .00645161290322580645
BetI 1292 0
BirA 1292 0
BluR 1292 .02797202797202797202
BolA 1292 0
BtsR 1292 .01935483870967741935
CadC 1292 0
CaiF 1292 0
Cbl 1292 0
CdaR 1292 .03378378378378378378
CecR 1292 0
ChbR 1292 0
ComR 1292 .00699300699300699300
CpxR 1292 .02403846153846153846
Cra 1292 .01834862385321100917
CreB 1292 0
CRP 1292 .07448494453248811410
CRP_Sxy 1292 0
CsgD 1292 .02395209580838323353
CspA 1292 0
CsqR 1292 0
CueR 1292 0
CusR 1292 0
CynR 1292 0
CysB 1292 .03571428571428571428
CytR 1292 0
Dan 1292 0
DcuR 1292 .05442176870748299319
DeoR 1292 0
DgoR 1292 0
DhaR 1292 0
DicA 1292 0
DinJ_YafQ 1292 0
DnaA 1292 .00641025641025641025
DpiA 1292 .06206896551724137931
DsdC 1292 0
EbgR 1292 0
EnvR 1292 0
EnvY 1292 0
EvgA 1292 .00621118012422360248
ExuR 1292 0
FabR 1292 0
FadR 1292 .01219512195121951219
FeaR 1292 0
FhlA 1292 0
Fis 1292 .02732240437158469945
FlhDC 1292 .00446428571428571428
FliZ 1292 .01863354037267080745
FNR 1292 .09068627450980392156
FucR 1292 .01351351351351351351
Fur 1292 .06177606177606177606
GadE 1292 .01156069364161849710
GadE_RcsB 1292 .01333333333333333333
GadW 1292 .01935483870967741935
GadX 1292 .01724137931034482758
GalR 1292 0
GalS 1292 0
GatR 1292 0
GcvA 1292 0
GlaR 1292 0
GlcC 1292 0
GlpR 1292 0
GlrR 1292 0
GntR 1292 .00649350649350649350
GutM 1292 .04895104895104895104
HcaR 1292 0
HdfR 1292 0
HicB 1292 0
HigA 1292 0
HigBA 1292 0
HipAB 1292 0
HipB 1292 0
H_NS 1292 .10491803278688524590
HprR 1292 0
HU 1292 0
HyfR 1292 0
HypT 1292 0
IclR 1292 0
IdnR 1292 0
IHF 1292 .02191780821917808219
IlvY 1292 0
IscR 1292 0
KdgR 1292 0
KdpE 1292 0
LacI 1292 0
LeuO 1292 0
LexA 1292 .00990099009900990099
LldR 1292 0
LrhA 1292 .00680272108843537414
Lrp 1292 .02049180327868852459
LsrR 1292 0
LysR 1292 0
MalI 1292 0
MalT 1292 0
MarA 1292 .02631578947368421052
MarR 1292 0
MatA 1292 .00666666666666666666
MazE 1292 0
MazE_MazF 1292 0
McbR 1292 0
MelR 1292 0
MetJ 1292 0
MetR 1292 0
MhpR 1292 0
Mlc 1292 .02000000000000000000
MlrA 1292 0
MngR 1292 0
MntR 1292 0
ModE 1292 0
MprA 1292 0
MqsA 1292 0
MraZ 1292 0
MurR 1292 0
Nac 1292 .01234567901234567901
NadR 1292 0
NagC 1292 .04046242774566473988
NanR 1292 .00653594771241830065
NarL 1292 .07228915662650602409
NarP 1292 .02105263157894736842
NemR 1292 0
NfeR 1292 0
NhaR 1292 .02739726027397260273
NikR 1292 0
NimR 1292 0
NorR 1292 0
NrdR 1292 0
NsrR 1292 .01793721973094170403
NtrC 1292 .03208556149732620320
OmpR 1292 .03086419753086419753
OxyR 1292 .01639344262295081967
PaaX 1292 0
PdeL 1292 0
PdhR 1292 0
PepA 1292 0
PgrR 1292 0
PhoB 1292 .02525252525252525252
PhoP 1292 .01530612244897959183
PrpR 1292 0
PspF 1292 0
PurR 1292 .01156069364161849710
PutA 1292 0
PuuR 1292 0
PyrR 1292 0
QseB 1292 0
RbsR 1292 0
RcdA 1292 0
RclR 1292 0
RcnR 1292 0
RcsAB 1292 0
RcsB 1292 .03680981595092024539
RcsB_BglJ 1292 0
RelB 1292 0
RelB_RelE 1292 0
RhaR 1292 0
RhaS 1292 0
Rob 1292 0
RstA 1292 0
RtcR 1292 0
RutR 1292 .01265822784810126582
SdiA 1292 .00671140939597315436
SgrR 1292 0
SlyA 1292 .00558659217877094972
SoxR 1292 0
SoxS 1292 .00534759358288770053
SrlR 1292 .04895104895104895104
StpA 1292 0
SutR 1292 .00680272108843537414
TdcA 1292 0
TdcR 1292 0
TorR 1292 .01307189542483660130
TreR 1292 0
TrpR 1292 0
TyrR 1292 0
UhpA 1292 0
UidR 1292 0
UlaR 1292 0
UvrY 1292 .00680272108843537414
UxuR 1292 0
XapR 1292 0
XylR 1292 0
YdeO 1292 .00613496932515337423
YefM 1292 0
YefM_YoeB 1292 0
YeiL 1292 0
YhaJ 1292 0
YiaJ 1292 0
YjjQ 1292 0
YqhC 1292 0
ZntR 1292 0
ZraR 1292 0
Zur 1292 0
AccB 1293 0
AcrR 1293 0
Ada 1293 0
AdiY 1293 0
AgaR 1293 0
AidB 1293 0
AlaS 1293 0
AllR 1293 0
AllS 1293 0
AlsR 1293 .13888888888888888888
AppY 1293 0
AraC 1293 0
ArcA 1293 .06965174129353233830
ArgP 1293 0
ArgR 1293 0
ArsR 1293 0
AscG 1293 0
AsnC 1293 0
AtoC 1293 0
BaeR 1293 0
BasR 1293 0
BetI 1293 0
BirA 1293 0
BluR 1293 0
BolA 1293 0
BtsR 1293 0
CadC 1293 0
CaiF 1293 .15384615384615384615
Cbl 1293 0
CdaR 1293 0
CecR 1293 0
ChbR 1293 0
ComR 1293 .02857142857142857142
CpxR 1293 0
Cra 1293 .03636363636363636363
CreB 1293 0
CRP 1293 .03448275862068965517
CRP_Sxy 1293 0
CsgD 1293 0
CspA 1293 0
CsqR 1293 0
CueR 1293 0
CusR 1293 0
CynR 1293 0
CysB 1293 0
CytR 1293 0
Dan 1293 0
DcuR 1293 .04444444444444444444
DeoR 1293 0
DgoR 1293 0
DhaR 1293 0
DicA 1293 0
DinJ_YafQ 1293 0
DnaA 1293 0
DpiA 1293 .21052631578947368421
DsdC 1293 0
EbgR 1293 0
EnvR 1293 0
EnvY 1293 0
EvgA 1293 0
ExuR 1293 0
FabR 1293 0
FadR 1293 0
FeaR 1293 0
FhlA 1293 0
Fis 1293 0
FlhDC 1293 0
FliZ 1293 0
FNR 1293 .04984423676012461059
FucR 1293 0
Fur 1293 0
GadE 1293 0
GadE_RcsB 1293 0
GadW 1293 0
GadX 1293 0
GalR 1293 0
GalS 1293 0
GatR 1293 0
GcvA 1293 0
GlaR 1293 0
GlcC 1293 0
GlpR 1293 0
GlrR 1293 0
GntR 1293 0
GutM 1293 0
HcaR 1293 0
HdfR 1293 0
HicB 1293 0
HigA 1293 0
HigBA 1293 0
HipAB 1293 0
HipB 1293 0
H_NS 1293 .04090909090909090909
HprR 1293 0
HU 1293 0
HyfR 1293 0
HypT 1293 0
IclR 1293 0
IdnR 1293 0
IHF 1293 .01145038167938931297
IlvY 1293 0
IscR 1293 0
KdgR 1293 0
KdpE 1293 0
LacI 1293 0
LeuO 1293 0
LexA 1293 0
LldR 1293 0
LrhA 1293 0
Lrp 1293 0
LsrR 1293 0
LysR 1293 0
MalI 1293 0
MalT 1293 0
MarA 1293 0
MarR 1293 0
MatA 1293 0
MazE 1293 0
MazE_MazF 1293 0
McbR 1293 0
MelR 1293 0
MetJ 1293 0
MetR 1293 0
MhpR 1293 0
Mlc 1293 0
MlrA 1293 0
MngR 1293 0
MntR 1293 0
ModE 1293 0
MprA 1293 0
MqsA 1293 0
MraZ 1293 0
MurR 1293 0
Nac 1293 0
NadR 1293 0
NagC 1293 0
NanR 1293 0
NarL 1293 .05298013245033112582
NarP 1293 0
NemR 1293 0
NfeR 1293 0
NhaR 1293 0
NikR 1293 0
NimR 1293 0
NorR 1293 0
NrdR 1293 0
NsrR 1293 0
NtrC 1293 0
OmpR 1293 0
OxyR 1293 0
PaaX 1293 0
PdeL 1293 0
PdhR 1293 0
PepA 1293 0
PgrR 1293 0
PhoB 1293 0
PhoP 1293 0
PrpR 1293 .11111111111111111111
PspF 1293 0
PurR 1293 0
PutA 1293 0
PuuR 1293 0
PyrR 1293 0
QseB 1293 0
RbsR 1293 0
RcdA 1293 0
RclR 1293 0
RcnR 1293 0
RcsAB 1293 0
RcsB 1293 0
RcsB_BglJ 1293 0
RelB 1293 0
RelB_RelE 1293 0
RhaR 1293 0
RhaS 1293 0
Rob 1293 0
RstA 1293 0
RtcR 1293 0
RutR 1293 0
SdiA 1293 0
SgrR 1293 0
SlyA 1293 0
SoxR 1293 0
SoxS 1293 0
SrlR 1293 0
StpA 1293 0
SutR 1293 0
TdcA 1293 0
TdcR 1293 0
TorR 1293 0
TreR 1293 0
TrpR 1293 0
TyrR 1293 0
UhpA 1293 0
UidR 1293 0
UlaR 1293 0
UvrY 1293 0
UxuR 1293 0
XapR 1293 0
XylR 1293 0
YdeO 1293 0
YefM 1293 0
YefM_YoeB 1293 0
YeiL 1293 0
YhaJ 1293 0
YiaJ 1293 0
YjjQ 1293 0
YqhC 1293 0
ZntR 1293 0
ZraR 1293 0
Zur 1293 0
AccB 1294 0
AcrR 1294 .00178890876565295169
Ada 1294 0
AdiY 1294 .00905797101449275362
AgaR 1294 0
AidB 1294 0
AlaS 1294 0
AllR 1294 .00179533213644524236
AllS 1294 0
AlsR 1294 .00725952813067150635
AppY 1294 0
AraC 1294 0
ArcA 1294 .08805970149253731343
ArgP 1294 0
ArgR 1294 .01557093425605536332
ArsR 1294 0
AscG 1294 .00362318840579710144
AsnC 1294 .00181159420289855072
AtoC 1294 0
BaeR 1294 0
BasR 1294 .00357142857142857142
BetI 1294 .00728597449908925318
BirA 1294 0
BluR 1294 .00728597449908925318
BolA 1294 .00544464609800362976
BtsR 1294 .00355871886120996441
CadC 1294 .00181488203266787658
CaiF 1294 .01084990958408679927
Cbl 1294 .00904159132007233273
CdaR 1294 .01636363636363636363
CecR 1294 0
ChbR 1294 0
ComR 1294 .00182149362477231329
CpxR 1294 .01475409836065573770
Cra 1294 .03119868637110016420
CreB 1294 0
CRP 1294 .11983471074380165289
CRP_Sxy 1294 .00182149362477231329
CsgD 1294 .00347826086956521739
CspA 1294 0
CsqR 1294 0
CueR 1294 .00180180180180180180
CusR 1294 0
CynR 1294 0
CysB 1294 .01754385964912280701
CytR 1294 .00536672629695885509
Dan 1294 0
DcuR 1294 .00357781753130590339
DeoR 1294 .00543478260869565217
DgoR 1294 0
DhaR 1294 .00181159420289855072
DicA 1294 0
DinJ_YafQ 1294 .00363636363636363636
DnaA 1294 0
DpiA 1294 .01633393829401088929
DsdC 1294 0
EbgR 1294 0
EnvR 1294 0
EnvY 1294 0
EvgA 1294 .00709219858156028368
ExuR 1294 0
FabR 1294 0
FadR 1294 .00527240773286467486
FeaR 1294 .00181818181818181818
FhlA 1294 .00173010380622837370
Fis 1294 .07270233196159122085
FlhDC 1294 .03273322422258592471
FliZ 1294 .00175746924428822495
FNR 1294 .12417437252311756935
FucR 1294 .00180180180180180180
Fur 1294 .05092592592592592592
GadE 1294 .01219512195121951219
GadE_RcsB 1294 .01086956521739130434
GadW 1294 .00714285714285714285
GadX 1294 .01039861351819757365
GalR 1294 .00179211469534050179
GalS 1294 .00179211469534050179
GatR 1294 .01092896174863387978
GcvA 1294 .00544464609800362976
GlaR 1294 0
GlcC 1294 .00361010830324909747
GlpR 1294 .00904159132007233273
GlrR 1294 .00909090909090909090
GntR 1294 .00178571428571428571
GutM 1294 0
HcaR 1294 0
HdfR 1294 .00544464609800362976
HicB 1294 0
HigA 1294 0
HigBA 1294 0
HipAB 1294 0
HipB 1294 0
H_NS 1294 .10895522388059701492
HprR 1294 0
HU 1294 .00359712230215827338
HyfR 1294 0
HypT 1294 .00716845878136200716
IclR 1294 .00545454545454545454
IdnR 1294 0
IHF 1294 .09410112359550561797
IlvY 1294 0
IscR 1294 .00172413793103448275
KdgR 1294 0
KdpE 1294 0
LacI 1294 .00363636363636363636
LeuO 1294 .01788908765652951699
LexA 1294 .01497504159733777038
LldR 1294 0
LrhA 1294 .00362318840579710144
Lrp 1294 .06504065040650406504
LsrR 1294 0
LysR 1294 0
MalI 1294 0
MalT 1294 0
MarA 1294 .02559726962457337883
MarR 1294 0
MatA 1294 .00360360360360360360
MazE 1294 0
MazE_MazF 1294 0
McbR 1294 .00725952813067150635
MelR 1294 0
MetJ 1294 .00534759358288770053
MetR 1294 .00180831826401446654
MhpR 1294 .01092896174863387978
Mlc 1294 .00720720720720720720
MlrA 1294 .00720720720720720720
MngR 1294 0
MntR 1294 .00180831826401446654
ModE 1294 .02763385146804835924
MprA 1294 .00180505415162454873
MqsA 1294 0
MraZ 1294 0
MurR 1294 0
Nac 1294 .01785714285714285714
NadR 1294 .00181159420289855072
NagC 1294 .01559792027729636048
NanR 1294 .00178890876565295169
NarL 1294 .05984251968503937007
NarP 1294 .03626943005181347150
NemR 1294 0
NfeR 1294 0
NhaR 1294 .00180180180180180180
NikR 1294 0
NimR 1294 0
NorR 1294 .00546448087431693989
NrdR 1294 .00179533213644524236
NsrR 1294 .00796178343949044585
NtrC 1294 .01011804384485666104
OmpR 1294 .00880281690140845070
OxyR 1294 .00338983050847457627
PaaX 1294 0
PdeL 1294 .00182149362477231329
PdhR 1294 .00511073253833049403
PepA 1294 0
PgrR 1294 0
PhoB 1294 .02181208053691275167
PhoP 1294 .02023608768971332209
PrpR 1294 0
PspF 1294 .00724637681159420289
PurR 1294 .00693240901213171577
PutA 1294 0
PuuR 1294 .01457194899817850637
PyrR 1294 0
QseB 1294 .00178571428571428571
RbsR 1294 .00179533213644524236
RcdA 1294 .00178890876565295169
RclR 1294 0
RcnR 1294 0
RcsAB 1294 .00892857142857142857
RcsB 1294 .02131438721136767317
RcsB_BglJ 1294 .01618705035971223021
RelB 1294 0
RelB_RelE 1294 0
RhaR 1294 0
RhaS 1294 0
Rob 1294 .00877192982456140350
RstA 1294 0
RtcR 1294 0
RutR 1294 .00176991150442477876
SdiA 1294 0
SgrR 1294 0
SlyA 1294 .03169014084507042253
SoxR 1294 0
SoxS 1294 .01365187713310580204
SrlR 1294 0
StpA 1294 .00907441016333938294
SutR 1294 0
TdcA 1294 .01090909090909090909
TdcR 1294 .01090909090909090909
TorR 1294 .00357781753130590339
TreR 1294 0
TrpR 1294 .00537634408602150537
TyrR 1294 .00718132854578096947
UhpA 1294 0
UidR 1294 0
UlaR 1294 0
UvrY 1294 .00180831826401446654
UxuR 1294 0
XapR 1294 0
XylR 1294 0
YdeO 1294 .00529100529100529100
YefM 1294 0
YefM_YoeB 1294 0
YeiL 1294 0
YhaJ 1294 0
YiaJ 1294 .01636363636363636363
YjjQ 1294 .00720720720720720720
YqhC 1294 0
ZntR 1294 0
ZraR 1294 0
Zur 1294 0
AccB 1295 0
AcrR 1295 0
Ada 1295 0
AdiY 1295 0
AgaR 1295 0
AidB 1295 0
AlaS 1295 0
AllR 1295 0
AllS 1295 0
AlsR 1295 0
AppY 1295 0
AraC 1295 0
ArcA 1295 .04564315352697095435
ArgP 1295 0
ArgR 1295 0
ArsR 1295 0
AscG 1295 0
AsnC 1295 0
AtoC 1295 0
BaeR 1295 0
BasR 1295 .04938271604938271604
BetI 1295 0
BirA 1295 0
BluR 1295 0
BolA 1295 0
BtsR 1295 .04819277108433734939
CadC 1295 0
CaiF 1295 0
Cbl 1295 0
CdaR 1295 0
CecR 1295 0
ChbR 1295 0
ComR 1295 0
CpxR 1295 .03649635036496350364
Cra 1295 .02721088435374149659
CreB 1295 .01315789473684210526
CRP 1295 .02360876897133220910
CRP_Sxy 1295 0
CsgD 1295 .04166666666666666666
CspA 1295 0
CsqR 1295 0
CueR 1295 0
CusR 1295 0
CynR 1295 0
CysB 1295 0
CytR 1295 0
Dan 1295 0
DcuR 1295 0
DeoR 1295 0
DgoR 1295 0
DhaR 1295 0
DicA 1295 0
DinJ_YafQ 1295 0
DnaA 1295 0
DpiA 1295 .01219512195121951219
DsdC 1295 0
EbgR 1295 0
EnvR 1295 0
EnvY 1295 0
EvgA 1295 .02247191011235955056
ExuR 1295 0
FabR 1295 0
FadR 1295 0
FeaR 1295 0
FhlA 1295 .09677419354838709677
Fis 1295 .00660066006600660066
FlhDC 1295 0
FliZ 1295 .04494382022471910112
FNR 1295 .02747252747252747252
FucR 1295 0
Fur 1295 .13966480446927374301
GadE 1295 .00970873786407766990
GadE_RcsB 1295 0
GadW 1295 0
GadX 1295 .00952380952380952380
GalR 1295 0
GalS 1295 0
GatR 1295 0
GcvA 1295 0
GlaR 1295 0
GlcC 1295 0
GlpR 1295 0
GlrR 1295 0
GntR 1295 0
GutM 1295 0
HcaR 1295 0
HdfR 1295 0
HicB 1295 0
HigA 1295 0
HigBA 1295 0
HipAB 1295 0
HipB 1295 0
H_NS 1295 .09917355371900826446
HprR 1295 0
HU 1295 0
HyfR 1295 0
HypT 1295 0
IclR 1295 0
IdnR 1295 0
IHF 1295 .07092198581560283687
IlvY 1295 0
IscR 1295 0
KdgR 1295 0
KdpE 1295 0
LacI 1295 0
LeuO 1295 0
LexA 1295 0
LldR 1295 0
LrhA 1295 0
Lrp 1295 .00564971751412429378
LsrR 1295 0
LysR 1295 0
MalI 1295 0
MalT 1295 0
MarA 1295 0
MarR 1295 0
MatA 1295 0
MazE 1295 0
MazE_MazF 1295 0
McbR 1295 0
MelR 1295 0
MetJ 1295 0
MetR 1295 0
MhpR 1295 0
Mlc 1295 0
MlrA 1295 .05128205128205128205
MngR 1295 0
MntR 1295 0
ModE 1295 .08256880733944954128
MprA 1295 0
MqsA 1295 .05263157894736842105
MraZ 1295 0
MurR 1295 0
Nac 1295 0
NadR 1295 0
NagC 1295 0
NanR 1295 0
NarL 1295 0
NarP 1295 0
NemR 1295 0
NfeR 1295 0
NhaR 1295 0
NikR 1295 0
NimR 1295 0
NorR 1295 0
NrdR 1295 0
NsrR 1295 .06849315068493150684
NtrC 1295 0
OmpR 1295 .04347826086956521739
OxyR 1295 0
PaaX 1295 0
PdeL 1295 0
PdhR 1295 0
PepA 1295 0
PgrR 1295 0
PhoB 1295 .00763358778625954198
PhoP 1295 .00787401574803149606
PrpR 1295 0
PspF 1295 0
PurR 1295 0
PutA 1295 0
PuuR 1295 0
PyrR 1295 0
QseB 1295 0
RbsR 1295 0
RcdA 1295 .05063291139240506329
RclR 1295 0
RcnR 1295 0
RcsAB 1295 .04761904761904761904
RcsB 1295 .01030927835051546391
RcsB_BglJ 1295 .01149425287356321839
RelB 1295 0
RelB_RelE 1295 0
RhaR 1295 0
RhaS 1295 0
Rob 1295 0
RstA 1295 .05128205128205128205
RtcR 1295 0
RutR 1295 0
SdiA 1295 0
SgrR 1295 .01250000000000000000
SlyA 1295 .12371134020618556701
SoxR 1295 0
SoxS 1295 0
SrlR 1295 0
StpA 1295 0
SutR 1295 0
TdcA 1295 0
TdcR 1295 0
TorR 1295 0
TreR 1295 0
TrpR 1295 0
TyrR 1295 0
UhpA 1295 0
UidR 1295 0
UlaR 1295 0
UvrY 1295 0
UxuR 1295 0
XapR 1295 0
XylR 1295 0
YdeO 1295 0
YefM 1295 .02777777777777777777
YefM_YoeB 1295 .02777777777777777777
YeiL 1295 0
YhaJ 1295 0
YiaJ 1295 0
YjjQ 1295 0
YqhC 1295 0
ZntR 1295 0
ZraR 1295 0
Zur 1295 0
AccB 1296 0
AcrR 1296 0
Ada 1296 0
AdiY 1296 0
AgaR 1296 0
AidB 1296 0
AlaS 1296 0
AllR 1296 0
AllS 1296 0
AlsR 1296 0
AppY 1296 0
AraC 1296 0
ArcA 1296 .05860805860805860805
ArgP 1296 0
ArgR 1296 .04255319148936170212
ArsR 1296 0
AscG 1296 0
AsnC 1296 0
AtoC 1296 0
BaeR 1296 0
BasR 1296 .00826446280991735537
BetI 1296 0
BirA 1296 0
BluR 1296 0
BolA 1296 0
BtsR 1296 .00813008130081300813
CadC 1296 0
CaiF 1296 0
Cbl 1296 0
CdaR 1296 0
CecR 1296 0
ChbR 1296 0
ComR 1296 0
CpxR 1296 0
Cra 1296 .02173913043478260869
CreB 1296 0
CRP 1296 .05057096247960848287
CRP_Sxy 1296 0
CsgD 1296 0
CspA 1296 0
CsqR 1296 0
CueR 1296 0
CusR 1296 0
CynR 1296 0
CysB 1296 0
CytR 1296 .00826446280991735537
Dan 1296 0
DcuR 1296 .01680672268907563025
DeoR 1296 .00877192982456140350
DgoR 1296 0
DhaR 1296 0
DicA 1296 0
DinJ_YafQ 1296 0
DnaA 1296 0
DpiA 1296 .09090909090909090909
DsdC 1296 0
EbgR 1296 0
EnvR 1296 0
EnvY 1296 0
EvgA 1296 0
ExuR 1296 0
FabR 1296 0
FadR 1296 0
FeaR 1296 0
FhlA 1296 0
Fis 1296 .01483679525222551928
FlhDC 1296 .00526315789473684210
FliZ 1296 0
FNR 1296 .06753246753246753246
FucR 1296 .01754385964912280701
Fur 1296 .16425120772946859903
GadE 1296 0
GadE_RcsB 1296 0
GadW 1296 0
GadX 1296 0
GalR 1296 0
GalS 1296 0
GatR 1296 0
GcvA 1296 0
GlaR 1296 0
GlcC 1296 0
GlpR 1296 0
GlrR 1296 0
GntR 1296 0
GutM 1296 0
HcaR 1296 0
HdfR 1296 0
HicB 1296 0
HigA 1296 0
HigBA 1296 0
HipAB 1296 0
HipB 1296 0
H_NS 1296 .12639405204460966542
HprR 1296 0
HU 1296 0
HyfR 1296 0
HypT 1296 0
IclR 1296 .02727272727272727272
IdnR 1296 0
IHF 1296 .04953560371517027863
IlvY 1296 0
IscR 1296 0
KdgR 1296 0
KdpE 1296 0
LacI 1296 0
LeuO 1296 .02380952380952380952
LexA 1296 .00591715976331360946
LldR 1296 0
LrhA 1296 0
Lrp 1296 .03365384615384615384
LsrR 1296 0
LysR 1296 0
MalI 1296 0
MalT 1296 0
MarA 1296 0
MarR 1296 0
MatA 1296 0
MazE 1296 0
MazE_MazF 1296 0
McbR 1296 0
MelR 1296 0
MetJ 1296 0
MetR 1296 0
MhpR 1296 0
Mlc 1296 0
MlrA 1296 0
MngR 1296 0
MntR 1296 0
ModE 1296 0
MprA 1296 0
MqsA 1296 0
MraZ 1296 0
MurR 1296 0
Nac 1296 0
NadR 1296 0
NagC 1296 .00689655172413793103
NanR 1296 .00840336134453781512
NarL 1296 .07373271889400921658
NarP 1296 .03896103896103896103
NemR 1296 0
NfeR 1296 .00909090909090909090
NhaR 1296 0
NikR 1296 0
NimR 1296 0
NorR 1296 0
NrdR 1296 0
NsrR 1296 0
NtrC 1296 .03246753246753246753
OmpR 1296 0
OxyR 1296 .01333333333333333333
PaaX 1296 0
PdeL 1296 .00917431192660550458
PdhR 1296 0
PepA 1296 0
PgrR 1296 0
PhoB 1296 0
PhoP 1296 0
PrpR 1296 0
PspF 1296 0
PurR 1296 0
PutA 1296 0
PuuR 1296 0
PyrR 1296 0
QseB 1296 .06140350877192982456
RbsR 1296 0
RcdA 1296 0
RclR 1296 0
RcnR 1296 0
RcsAB 1296 0
RcsB 1296 0
RcsB_BglJ 1296 .03305785123966942148
RelB 1296 0
RelB_RelE 1296 0
RhaR 1296 0
RhaS 1296 0
Rob 1296 0
RstA 1296 0
RtcR 1296 0
RutR 1296 0
SdiA 1296 0
SgrR 1296 0
SlyA 1296 .08955223880597014925
SoxR 1296 0
SoxS 1296 0
SrlR 1296 0
StpA 1296 .02654867256637168141
SutR 1296 0
TdcA 1296 0
TdcR 1296 0
TorR 1296 0
TreR 1296 0
TrpR 1296 .02542372881355932203
TyrR 1296 .02542372881355932203
UhpA 1296 0
UidR 1296 0
UlaR 1296 0
UvrY 1296 0
UxuR 1296 0
XapR 1296 0
XylR 1296 .00862068965517241379
YdeO 1296 0
YefM 1296 0
YefM_YoeB 1296 0
YeiL 1296 0
YhaJ 1296 0
YiaJ 1296 0
YjjQ 1296 0
YqhC 1296 0
ZntR 1296 0
ZraR 1296 0
Zur 1296 0
AccB 1297 0
AcrR 1297 .00552486187845303867
Ada 1297 0
AdiY 1297 .00555555555555555555
AgaR 1297 0
AidB 1297 0
AlaS 1297 0
AllR 1297 0
AllS 1297 0
AlsR 1297 .00932835820895522388
AppY 1297 0
AraC 1297 0
ArcA 1297 .08333333333333333333
ArgP 1297 .00365630712979890310
ArgR 1297 .02504472271914132379
ArsR 1297 0
AscG 1297 .00371747211895910780
AsnC 1297 0
AtoC 1297 .00747663551401869158
BaeR 1297 .01117318435754189944
BasR 1297 .01107011070110701107
BetI 1297 .00747663551401869158
BirA 1297 0
BluR 1297 .00747663551401869158
BolA 1297 0
BtsR 1297 .01663585951940850277
CadC 1297 0
CaiF 1297 .01113172541743970315
Cbl 1297 .00927643784786641929
CdaR 1297 0
CecR 1297 0
ChbR 1297 .01121495327102803738
ComR 1297 .00186915887850467289
CpxR 1297 .02716468590831918505
Cra 1297 .03193277310924369747
CreB 1297 .00185528756957328385
CRP 1297 .12041884816753926701
CRP_Sxy 1297 0
CsgD 1297 .01258992805755395683
CspA 1297 .00186567164179104477
CsqR 1297 0
CueR 1297 0
CusR 1297 0
CynR 1297 0
CysB 1297 .02350813743218806509
CytR 1297 .00366300366300366300
Dan 1297 .00747663551401869158
DcuR 1297 .00183150183150183150
DeoR 1297 .00185185185185185185
DgoR 1297 0
DhaR 1297 0
DicA 1297 0
DinJ_YafQ 1297 .00373134328358208955
DnaA 1297 .00365630712979890310
DpiA 1297 .00367647058823529411
DsdC 1297 0
EbgR 1297 0
EnvR 1297 .00373831775700934579
EnvY 1297 0
EvgA 1297 .01279707495429616087
ExuR 1297 0
FabR 1297 0
FadR 1297 .00359712230215827338
FeaR 1297 0
FhlA 1297 0
Fis 1297 .04918032786885245901
FlhDC 1297 .01815181518151815181
FliZ 1297 .00724637681159420289
FNR 1297 .09842519685039370078
FucR 1297 .00370370370370370370
Fur 1297 .07407407407407407407
GadE 1297 .00889679715302491103
GadE_RcsB 1297 .00554528650646950092
GadW 1297 .00732600732600732600
GadX 1297 .00886524822695035460
GalR 1297 .01113172541743970315
GalS 1297 .01113172541743970315
GatR 1297 .01121495327102803738
GcvA 1297 .00371747211895910780
GlaR 1297 0
GlcC 1297 0
GlpR 1297 0
GlrR 1297 0
GntR 1297 .00183150183150183150
GutM 1297 0
HcaR 1297 0
HdfR 1297 0
HicB 1297 0
HigA 1297 0
HigBA 1297 0
HipAB 1297 .00934579439252336448
HipB 1297 .00932835820895522388
H_NS 1297 .11809815950920245398
HprR 1297 0
HU 1297 .01115241635687732342
HyfR 1297 0
HypT 1297 .00735294117647058823
IclR 1297 0
IdnR 1297 0
IHF 1297 .09913793103448275862
IlvY 1297 0
IscR 1297 .01431127012522361359
KdgR 1297 0
KdpE 1297 0
LacI 1297 0
LeuO 1297 .01648351648351648351
LexA 1297 .02581755593803786574
LldR 1297 0
LrhA 1297 .00371747211895910780
Lrp 1297 .02724358974358974358
LsrR 1297 .00554528650646950092
LysR 1297 0
MalI 1297 0
MalT 1297 0
MarA 1297 .01557093425605536332
MarR 1297 0
MatA 1297 .00369685767097966728
MazE 1297 .00373134328358208955
MazE_MazF 1297 .00373134328358208955
McbR 1297 .00744878957169459962
MelR 1297 0
MetJ 1297 .00364963503649635036
MetR 1297 .00185528756957328385
MhpR 1297 0
Mlc 1297 0
MlrA 1297 .01489757914338919925
MngR 1297 0
MntR 1297 .00558659217877094972
ModE 1297 .02108963093145869947
MprA 1297 .00932835820895522388
MqsA 1297 .01117318435754189944
MraZ 1297 0
MurR 1297 0
Nac 1297 .00542495479204339963
NadR 1297 .00559701492537313432
NagC 1297 .01418439716312056737
NanR 1297 .00552486187845303867
NarL 1297 .05778491171749598715
NarP 1297 .03350970017636684303
NemR 1297 0
NfeR 1297 .00186567164179104477
NhaR 1297 .00743494423791821561
NikR 1297 0
NimR 1297 0
NorR 1297 0
NrdR 1297 0
NsrR 1297 .04384485666104553119
NtrC 1297 .02811950790861159929
OmpR 1297 .01636363636363636363
OxyR 1297 .01225919439579684763
PaaX 1297 .02044609665427509293
PdeL 1297 .00186915887850467289
PdhR 1297 .00699300699300699300
PepA 1297 .00373134328358208955
PgrR 1297 0
PhoB 1297 .01018675721561969439
PhoP 1297 .03321678321678321678
PrpR 1297 0
PspF 1297 .01119402985074626865
PurR 1297 .01069518716577540106
PutA 1297 0
PuuR 1297 .01495327102803738317
PyrR 1297 0
QseB 1297 0
RbsR 1297 .00184162062615101289
RcdA 1297 .01111111111111111111
RclR 1297 0
RcnR 1297 0
RcsAB 1297 .02416356877323420074
RcsB 1297 .02000000000000000000
RcsB_BglJ 1297 .01473296500920810313
RelB 1297 0
RelB_RelE 1297 0
RhaR 1297 0
RhaS 1297 0
Rob 1297 .00537634408602150537
RstA 1297 .00739371534195933456
RtcR 1297 0
RutR 1297 .00729927007299270072
SdiA 1297 .00184842883548983364
SgrR 1297 0
SlyA 1297 .04570383912248628884
SoxR 1297 0
SoxS 1297 .00869565217391304347
SrlR 1297 0
StpA 1297 .00931098696461824953
SutR 1297 .00371747211895910780
TdcA 1297 0
TdcR 1297 0
TorR 1297 .00366972477064220183
TreR 1297 0
TrpR 1297 .00183150183150183150
TyrR 1297 .00551470588235294117
UhpA 1297 0
UidR 1297 0
UlaR 1297 0
UvrY 1297 .00371747211895910780
UxuR 1297 0
XapR 1297 .00373831775700934579
XylR 1297 0
YdeO 1297 .00542495479204339963
YefM 1297 0
YefM_YoeB 1297 0
YeiL 1297 0
YhaJ 1297 .00186915887850467289
YiaJ 1297 .01679104477611940298
YjjQ 1297 .00183823529411764705
YqhC 1297 0
ZntR 1297 0
ZraR 1297 0
Zur 1297 .00557620817843866171
AccB 1298 0
AcrR 1298 0
Ada 1298 0
AdiY 1298 .02000000000000000000
AgaR 1298 0
AidB 1298 0
AlaS 1298 0
AllR 1298 0
AllS 1298 0
AlsR 1298 .11363636363636363636
AppY 1298 0
AraC 1298 0
ArcA 1298 .01826484018264840182
ArgP 1298 0
ArgR 1298 0
ArsR 1298 0
AscG 1298 0
AsnC 1298 0
AtoC 1298 0
BaeR 1298 0
BasR 1298 0
BetI 1298 0
BirA 1298 0
BluR 1298 0
BolA 1298 0
BtsR 1298 0
CadC 1298 0
CaiF 1298 0
Cbl 1298 0
CdaR 1298 0
CecR 1298 0
ChbR 1298 0
ComR 1298 .02325581395348837209
CpxR 1298 0
Cra 1298 0
CreB 1298 0
CRP 1298 .01048951048951048951
CRP_Sxy 1298 0
CsgD 1298 0
CspA 1298 0
CsqR 1298 0
CueR 1298 0
CusR 1298 0
CynR 1298 0
CysB 1298 0
CytR 1298 0
Dan 1298 0
DcuR 1298 0
DeoR 1298 0
DgoR 1298 0
DhaR 1298 0
DicA 1298 0
DinJ_YafQ 1298 0
DnaA 1298 0
DpiA 1298 .01886792452830188679
DsdC 1298 0
EbgR 1298 0
EnvR 1298 0
EnvY 1298 0
EvgA 1298 .01639344262295081967
ExuR 1298 0
FabR 1298 0
FadR 1298 0
FeaR 1298 0
FhlA 1298 0
Fis 1298 .00729927007299270072
FlhDC 1298 0
FliZ 1298 0
FNR 1298 .01173020527859237536
FucR 1298 .04166666666666666666
Fur 1298 .07361963190184049079
GadE 1298 .02739726027397260273
GadE_RcsB 1298 .01960784313725490196
GadW 1298 .03571428571428571428
GadX 1298 .02666666666666666666
GalR 1298 0
GalS 1298 0
GatR 1298 0
GcvA 1298 0
GlaR 1298 0
GlcC 1298 0
GlpR 1298 0
GlrR 1298 0
GntR 1298 0
GutM 1298 0
HcaR 1298 0
HdfR 1298 0
HicB 1298 0
HigA 1298 0
HigBA 1298 0
HipAB 1298 0
HipB 1298 0
H_NS 1298 .08219178082191780821
HprR 1298 0
HU 1298 0
HyfR 1298 0
HypT 1298 0
IclR 1298 0
IdnR 1298 0
IHF 1298 .01486988847583643122
IlvY 1298 0
IscR 1298 0
KdgR 1298 0
KdpE 1298 0
LacI 1298 0
LeuO 1298 0
LexA 1298 0
LldR 1298 0
LrhA 1298 0
Lrp 1298 0
LsrR 1298 0
LysR 1298 0
MalI 1298 0
MalT 1298 0
MarA 1298 0
MarR 1298 0
MatA 1298 0
MazE 1298 0
MazE_MazF 1298 0
McbR 1298 0
MelR 1298 0
MetJ 1298 0
MetR 1298 0
MhpR 1298 0
Mlc 1298 0
MlrA 1298 0
MngR 1298 0
MntR 1298 0
ModE 1298 0
MprA 1298 0
MqsA 1298 0
MraZ 1298 0
MurR 1298 0
Nac 1298 0
NadR 1298 0
NagC 1298 .01265822784810126582
NanR 1298 0
NarL 1298 .01829268292682926829
NarP 1298 .01075268817204301075
NemR 1298 0
NfeR 1298 0
NhaR 1298 0
NikR 1298 0
NimR 1298 0
NorR 1298 0
NrdR 1298 0
NsrR 1298 0
NtrC 1298 0
OmpR 1298 0
OxyR 1298 0
PaaX 1298 0
PdeL 1298 0
PdhR 1298 0
PepA 1298 0
PgrR 1298 0
PhoB 1298 .04040404040404040404
PhoP 1298 .03125000000000000000
PrpR 1298 0
PspF 1298 0
PurR 1298 0
PutA 1298 0
PuuR 1298 0
PyrR 1298 0
QseB 1298 0
RbsR 1298 0
RcdA 1298 0
RclR 1298 0
RcnR 1298 0
RcsAB 1298 0
RcsB 1298 .02985074626865671641
RcsB_BglJ 1298 0
RelB 1298 0
RelB_RelE 1298 0
RhaR 1298 0
RhaS 1298 0
Rob 1298 0
RstA 1298 0
RtcR 1298 .04651162790697674418
RutR 1298 .03448275862068965517
SdiA 1298 .02040816326530612244
SgrR 1298 0
SlyA 1298 .17647058823529411764
SoxR 1298 0
SoxS 1298 0
SrlR 1298 0
StpA 1298 0
SutR 1298 0
TdcA 1298 0
TdcR 1298 0
TorR 1298 .01851851851851851851
TreR 1298 0
TrpR 1298 0
TyrR 1298 0
UhpA 1298 0
UidR 1298 0
UlaR 1298 0
UvrY 1298 .02127659574468085106
UxuR 1298 0
XapR 1298 0
XylR 1298 0
YdeO 1298 .01587301587301587301
YefM 1298 0
YefM_YoeB 1298 0
YeiL 1298 0
YhaJ 1298 0
YiaJ 1298 0
YjjQ 1298 0
YqhC 1298 0
ZntR 1298 0
ZraR 1298 0
Zur 1298 0
AccB 1299 0
AcrR 1299 .00416666666666666666
Ada 1299 0
AdiY 1299 .00847457627118644067
AgaR 1299 0
AidB 1299 0
AlaS 1299 0
AllR 1299 0
AllS 1299 0
AlsR 1299 .02164502164502164502
AppY 1299 0
AraC 1299 0
ArcA 1299 .09042553191489361702
ArgP 1299 .00411522633744855967
ArgR 1299 0
ArsR 1299 0
AscG 1299 0
AsnC 1299 0
AtoC 1299 0
BaeR 1299 .00421940928270042194
BasR 1299 .00829875518672199170
BetI 1299 0
BirA 1299 0
BluR 1299 .01739130434782608695
BolA 1299 .00427350427350427350
BtsR 1299 0
CadC 1299 0
CaiF 1299 .02564102564102564102
Cbl 1299 .02136752136752136752
CdaR 1299 0
CecR 1299 0
ChbR 1299 0
ComR 1299 .00434782608695652173
CpxR 1299 .01694915254237288135
Cra 1299 .00651465798045602605
CreB 1299 0
CRP 1299 .06694560669456066945
CRP_Sxy 1299 0
CsgD 1299 .00389105058365758754
CspA 1299 0
CsqR 1299 0
CueR 1299 .00423728813559322033
CusR 1299 0
CynR 1299 0
CysB 1299 .04400000000000000000
CytR 1299 0
Dan 1299 0
DcuR 1299 .02542372881355932203
DeoR 1299 0
DgoR 1299 0
DhaR 1299 0
DicA 1299 0
DinJ_YafQ 1299 .00865800865800865800
DnaA 1299 .00826446280991735537
DpiA 1299 .03879310344827586206
DsdC 1299 0
EbgR 1299 0
EnvR 1299 0
EnvY 1299 0
EvgA 1299 0
ExuR 1299 0
FabR 1299 0
FadR 1299 .01200000000000000000
FeaR 1299 0
FhlA 1299 .00775193798449612403
Fis 1299 .03579418344519015659
FlhDC 1299 .06122448979591836734
FliZ 1299 0
FNR 1299 .11764705882352941176
FucR 1299 0
Fur 1299 .06158357771260997067
GadE 1299 .00769230769230769230
GadE_RcsB 1299 .00843881856540084388
GadW 1299 .01239669421487603305
GadX 1299 .01149425287356321839
GalR 1299 0
GalS 1299 0
GatR 1299 0
GcvA 1299 0
GlaR 1299 0
GlcC 1299 0
GlpR 1299 0
GlrR 1299 0
GntR 1299 0
GutM 1299 0
HcaR 1299 0
HdfR 1299 0
HicB 1299 0
HigA 1299 0
HigBA 1299 0
HipAB 1299 0
HipB 1299 0
H_NS 1299 .12169312169312169312
HprR 1299 0
HU 1299 .00420168067226890756
HyfR 1299 0
HypT 1299 .01250000000000000000
IclR 1299 0
IdnR 1299 0
IHF 1299 .04308390022675736961
IlvY 1299 0
IscR 1299 .02745098039215686274
KdgR 1299 0
KdpE 1299 0
LacI 1299 0
LeuO 1299 .03734439834024896265
LexA 1299 .01041666666666666666
LldR 1299 0
LrhA 1299 .00427350427350427350
Lrp 1299 .00900900900900900900
LsrR 1299 0
LysR 1299 0
MalI 1299 0
MalT 1299 0
MarA 1299 .02173913043478260869
MarR 1299 0
MatA 1299 .00847457627118644067
MazE 1299 0
MazE_MazF 1299 0
McbR 1299 .01287553648068669527
MelR 1299 0
MetJ 1299 .01239669421487603305
MetR 1299 0
MhpR 1299 0
Mlc 1299 .00418410041841004184
MlrA 1299 0
MngR 1299 0
MntR 1299 0
ModE 1299 .05747126436781609195
MprA 1299 0
MqsA 1299 0
MraZ 1299 0
MurR 1299 0
Nac 1299 .01209677419354838709
NadR 1299 0
NagC 1299 .00375939849624060150
NanR 1299 .00416666666666666666
NarL 1299 .13099041533546325878
NarP 1299 .08076923076923076923
NemR 1299 0
NfeR 1299 .00432900432900432900
NhaR 1299 .02597402597402597402
NikR 1299 0
NimR 1299 0
NorR 1299 0
NrdR 1299 0
NsrR 1299 .01618122977346278317
NtrC 1299 0
OmpR 1299 .02419354838709677419
OxyR 1299 .00367647058823529411
PaaX 1299 0
PdeL 1299 0
PdhR 1299 .00370370370370370370
PepA 1299 0
PgrR 1299 0
PhoB 1299 .01398601398601398601
PhoP 1299 .01060070671378091872
PrpR 1299 0
PspF 1299 0
PurR 1299 .01550387596899224806
PutA 1299 0
PuuR 1299 .01276595744680851063
PyrR 1299 0
QseB 1299 0
RbsR 1299 0
RcdA 1299 0
RclR 1299 0
RcnR 1299 0
RcsAB 1299 0
RcsB 1299 .00787401574803149606
RcsB_BglJ 1299 .01652892561983471074
RelB 1299 0
RelB_RelE 1299 0
RhaR 1299 0
RhaS 1299 0
Rob 1299 .00392156862745098039
RstA 1299 0
RtcR 1299 0
RutR 1299 .00816326530612244897
SdiA 1299 .00423728813559322033
SgrR 1299 0
SlyA 1299 .05533596837944664031
SoxR 1299 0
SoxS 1299 .01102941176470588235
SrlR 1299 0
StpA 1299 .02155172413793103448
SutR 1299 .00427350427350427350
TdcA 1299 0
TdcR 1299 0
TorR 1299 .00833333333333333333
TreR 1299 0
TrpR 1299 .01255230125523012552
TyrR 1299 .01255230125523012552
UhpA 1299 0
UidR 1299 0
UlaR 1299 0
UvrY 1299 0
UxuR 1299 0
XapR 1299 0
XylR 1299 0
YdeO 1299 .00400000000000000000
YefM 1299 .00869565217391304347
YefM_YoeB 1299 .00869565217391304347
YeiL 1299 0
YhaJ 1299 0
YiaJ 1299 .03896103896103896103
YjjQ 1299 .01265822784810126582
YqhC 1299 0
ZntR 1299 0
ZraR 1299 0
Zur 1299 .00425531914893617021
AccB 129 0
AcrR 129 0
Ada 129 0
AdiY 129 0
AgaR 129 0
AidB 129 0
AlaS 129 0
AllR 129 0
AllS 129 0
AlsR 129 0
AppY 129 0
AraC 129 0
ArcA 129 .05000000000000000000
ArgP 129 0
ArgR 129 .01492537313432835820
ArsR 129 0
AscG 129 0
AsnC 129 0
AtoC 129 0
BaeR 129 0
BasR 129 0
BetI 129 0
BirA 129 0
BluR 129 0
BolA 129 0
BtsR 129 0
CadC 129 0
CaiF 129 0
Cbl 129 0
CdaR 129 0
CecR 129 0
ChbR 129 0
ComR 129 .03333333333333333333
CpxR 129 0
Cra 129 0
CreB 129 0
CRP 129 .01985559566787003610
CRP_Sxy 129 0
CsgD 129 0
CspA 129 0
CsqR 129 0
CueR 129 0
CusR 129 0
CynR 129 0
CysB 129 0
CytR 129 0
Dan 129 0
DcuR 129 .05000000000000000000
DeoR 129 0
DgoR 129 0
DhaR 129 0
DicA 129 0
DinJ_YafQ 129 0
DnaA 129 0
DpiA 129 .24242424242424242424
DsdC 129 0
EbgR 129 0
EnvR 129 0
EnvY 129 0
EvgA 129 0
ExuR 129 0
FabR 129 0
FadR 129 0
FeaR 129 0
FhlA 129 0
Fis 129 .00766283524904214559
FlhDC 129 0
FliZ 129 0
FNR 129 .02469135802469135802
FucR 129 0
Fur 129 0
GadE 129 0
GadE_RcsB 129 0
GadW 129 0
GadX 129 0
GalR 129 0
GalS 129 0
GatR 129 0
GcvA 129 0
GlaR 129 0
GlcC 129 0
GlpR 129 0
GlrR 129 0
GntR 129 0
GutM 129 0
HcaR 129 0
HdfR 129 0
HicB 129 0
HigA 129 0
HigBA 129 0
HipAB 129 0
HipB 129 0
H_NS 129 .01357466063348416289
HprR 129 0
HU 129 0
HyfR 129 0
HypT 129 0
IclR 129 0
IdnR 129 0
IHF 129 .00386100386100386100
IlvY 129 0
IscR 129 0
KdgR 129 0
KdpE 129 0
LacI 129 0
LeuO 129 .13636363636363636363
LexA 129 0
LldR 129 0
LrhA 129 .02941176470588235294
Lrp 129 .01492537313432835820
LsrR 129 0
LysR 129 0
MalI 129 0
MalT 129 0
MarA 129 0
MarR 129 0
MatA 129 0
MazE 129 0
MazE_MazF 129 0
McbR 129 0
MelR 129 0
MetJ 129 0
MetR 129 0
MhpR 129 0
Mlc 129 0
MlrA 129 0
MngR 129 0
MntR 129 0
ModE 129 0
MprA 129 0
MqsA 129 0
MraZ 129 0
MurR 129 0
Nac 129 0
NadR 129 0
NagC 129 0
NanR 129 0
NarL 129 .05479452054794520547
NarP 129 0
NemR 129 0
NfeR 129 0
NhaR 129 .12121212121212121212
NikR 129 0
NimR 129 0
NorR 129 0
NrdR 129 0
NsrR 129 0
NtrC 129 0
OmpR 129 .08000000000000000000
OxyR 129 0
PaaX 129 0
PdeL 129 0
PdhR 129 0
PepA 129 0
PgrR 129 0
PhoB 129 0
PhoP 129 0
PrpR 129 0
PspF 129 0
PurR 129 0
PutA 129 0
PuuR 129 0
PyrR 129 0
QseB 129 0
RbsR 129 0
RcdA 129 0
RclR 129 0
RcnR 129 0
RcsAB 129 0
RcsB 129 0
RcsB_BglJ 129 .02222222222222222222
RelB 129 0
RelB_RelE 129 0
RhaR 129 0
RhaS 129 0
Rob 129 0
RstA 129 0
RtcR 129 0
RutR 129 0
SdiA 129 0
SgrR 129 0
SlyA 129 .01515151515151515151
SoxR 129 0
SoxS 129 0
SrlR 129 0
StpA 129 .02777777777777777777
SutR 129 0
TdcA 129 0
TdcR 129 0
TorR 129 0
TreR 129 0
TrpR 129 0
TyrR 129 0
UhpA 129 0
UidR 129 0
UlaR 129 0
UvrY 129 0
UxuR 129 0
XapR 129 0
XylR 129 0
YdeO 129 0
YefM 129 0
YefM_YoeB 129 0
YeiL 129 0
YhaJ 129 0
YiaJ 129 0
YjjQ 129 .08108108108108108108
YqhC 129 0
ZntR 129 0
ZraR 129 0
Zur 129 0
AccB 12 0
AcrR 12 0
Ada 12 0
AdiY 12 .01960784313725490196
AgaR 12 0
AidB 12 0
AlaS 12 0
AllR 12 0
AllS 12 0
AlsR 12 0
AppY 12 0
AraC 12 0
ArcA 12 .06976744186046511627
ArgP 12 0
ArgR 12 .00751879699248120300
ArsR 12 0
AscG 12 0
AsnC 12 0
AtoC 12 0
BaeR 12 0
BasR 12 .00925925925925925925
BetI 12 0
BirA 12 0
BluR 12 0
BolA 12 0
BtsR 12 0
CadC 12 0
CaiF 12 .06000000000000000000
Cbl 12 0
CdaR 12 0
CecR 12 0
ChbR 12 0
ComR 12 .01041666666666666666
CpxR 12 0
Cra 12 .02339181286549707602
CreB 12 0
CRP 12 .04991680532445923460
CRP_Sxy 12 0
CsgD 12 0
CspA 12 0
CsqR 12 0
CueR 12 0
CusR 12 0
CynR 12 0
CysB 12 0
CytR 12 0
Dan 12 0
DcuR 12 .01886792452830188679
DeoR 12 0
DgoR 12 0
DhaR 12 0
DicA 12 0
DinJ_YafQ 12 0
DnaA 12 0
DpiA 12 .09183673469387755102
DsdC 12 0
EbgR 12 0
EnvR 12 0
EnvY 12 0
EvgA 12 0
ExuR 12 0
FabR 12 0
FadR 12 0
FeaR 12 0
FhlA 12 0
Fis 12 .01857585139318885448
FlhDC 12 .04093567251461988304
FliZ 12 0
FNR 12 .07567567567567567567
FucR 12 0
Fur 12 .00440528634361233480
GadE 12 .01587301587301587301
GadE_RcsB 12 .00961538461538461538
GadW 12 .01834862385321100917
GadX 12 .01562500000000000000
GalR 12 0
GalS 12 0
GatR 12 0
GcvA 12 0
GlaR 12 0
GlcC 12 0
GlpR 12 0
GlrR 12 0
GntR 12 0
GutM 12 .07291666666666666666
HcaR 12 0
HdfR 12 0
HicB 12 0
HigA 12 0
HigBA 12 0
HipAB 12 0
HipB 12 0
H_NS 12 .10687022900763358778
HprR 12 0
HU 12 0
HyfR 12 0
HypT 12 0
IclR 12 0
IdnR 12 0
IHF 12 .03492063492063492063
IlvY 12 0
IscR 12 .05785123966942148760
KdgR 12 0
KdpE 12 0
LacI 12 0
LeuO 12 .05454545454545454545
LexA 12 .00641025641025641025
LldR 12 0
LrhA 12 .01000000000000000000
Lrp 12 .04663212435233160621
LsrR 12 0
LysR 12 0
MalI 12 0
MalT 12 0
MarA 12 0
MarR 12 0
MatA 12 0
MazE 12 0
MazE_MazF 12 0
McbR 12 0
MelR 12 0
MetJ 12 0
MetR 12 0
MhpR 12 0
Mlc 12 0
MlrA 12 0
MngR 12 0
MntR 12 0
ModE 12 .05185185185185185185
MprA 12 0
MqsA 12 0
MraZ 12 0
MurR 12 0
Nac 12 0
NadR 12 0
NagC 12 .01526717557251908396
NanR 12 0
NarL 12 .08374384236453201970
NarP 12 .06521739130434782608
NemR 12 0
NfeR 12 0
NhaR 12 .04040404040404040404
NikR 12 0
NimR 12 0
NorR 12 .03125000000000000000
NrdR 12 0
NsrR 12 .00558659217877094972
NtrC 12 0
OmpR 12 .04347826086956521739
OxyR 12 .00724637681159420289
PaaX 12 0
PdeL 12 0
PdhR 12 0
PepA 12 0
PgrR 12 0
PhoB 12 .01960784313725490196
PhoP 12 .03401360544217687074
PrpR 12 .04123711340206185567
PspF 12 0
PurR 12 0
PutA 12 0
PuuR 12 0
PyrR 12 0
QseB 12 .06930693069306930693
RbsR 12 0
RcdA 12 0
RclR 12 0
RcnR 12 0
RcsAB 12 0
RcsB 12 .02521008403361344537
RcsB_BglJ 12 .00900900900900900900
RelB 12 0
RelB_RelE 12 0
RhaR 12 0
RhaS 12 0
Rob 12 0
RstA 12 0
RtcR 12 0
RutR 12 .01801801801801801801
SdiA 12 .00980392156862745098
SgrR 12 0
SlyA 12 .01526717557251908396
SoxR 12 0
SoxS 12 .00714285714285714285
SrlR 12 .07291666666666666666
StpA 12 .00980392156862745098
SutR 12 0
TdcA 12 0
TdcR 12 0
TorR 12 .00934579439252336448
TreR 12 0
TrpR 12 0
TyrR 12 0
UhpA 12 0
UidR 12 0
UlaR 12 0
UvrY 12 0
UxuR 12 0
XapR 12 0
XylR 12 0
YdeO 12 .00862068965517241379
YefM 12 0
YefM_YoeB 12 0
YeiL 12 0
YhaJ 12 0
YiaJ 12 0
YjjQ 12 .02912621359223300970
YqhC 12 0
ZntR 12 0
ZraR 12 0
Zur 12 .00990099009900990099
AccB 1300 0
AcrR 1300 0
Ada 1300 0
AdiY 1300 .02083333333333333333
AgaR 1300 0
AidB 1300 0
AlaS 1300 0
AllR 1300 0
AllS 1300 0
AlsR 1300 0
AppY 1300 0
AraC 1300 0
ArcA 1300 .00454545454545454545
ArgP 1300 0
ArgR 1300 0
ArsR 1300 0
AscG 1300 0
AsnC 1300 0
AtoC 1300 0
BaeR 1300 0
BasR 1300 0
BetI 1300 0
BirA 1300 0
BluR 1300 0
BolA 1300 0
BtsR 1300 0
CadC 1300 0
CaiF 1300 0
Cbl 1300 0
CdaR 1300 0
CecR 1300 0
ChbR 1300 0
ComR 1300 0
CpxR 1300 0
Cra 1300 0
CreB 1300 0
CRP 1300 0
CRP_Sxy 1300 0
CsgD 1300 0
CspA 1300 0
CsqR 1300 0
CueR 1300 0
CusR 1300 0
CynR 1300 0
CysB 1300 0
CytR 1300 0
Dan 1300 0
DcuR 1300 0
DeoR 1300 0
DgoR 1300 0
DhaR 1300 0
DicA 1300 0
DinJ_YafQ 1300 0
DnaA 1300 0
DpiA 1300 0
DsdC 1300 0
EbgR 1300 0
EnvR 1300 0
EnvY 1300 0
EvgA 1300 0
ExuR 1300 0
FabR 1300 0
FadR 1300 0
FeaR 1300 0
FhlA 1300 0
Fis 1300 .04980842911877394636
FlhDC 1300 0
FliZ 1300 0
FNR 1300 .00882352941176470588
FucR 1300 0
Fur 1300 .08125000000000000000
GadE 1300 0
GadE_RcsB 1300 0
GadW 1300 0
GadX 1300 0
GalR 1300 0
GalS 1300 0
GatR 1300 0
GcvA 1300 0
GlaR 1300 0
GlcC 1300 0
GlpR 1300 0
GlrR 1300 0
GntR 1300 0
GutM 1300 0
HcaR 1300 0
HdfR 1300 0
HicB 1300 0
HigA 1300 0
HigBA 1300 0
HipAB 1300 0
HipB 1300 0
H_NS 1300 .12440191387559808612
HprR 1300 0
HU 1300 0
HyfR 1300 0
HypT 1300 0
IclR 1300 0
IdnR 1300 0
IHF 1300 .00370370370370370370
IlvY 1300 0
IscR 1300 0
KdgR 1300 0
KdpE 1300 0
LacI 1300 0
LeuO 1300 .10909090909090909090
LexA 1300 0
LldR 1300 0
LrhA 1300 .02222222222222222222
Lrp 1300 .09701492537313432835
LsrR 1300 0
LysR 1300 0
MalI 1300 0
MalT 1300 0
MarA 1300 0
MarR 1300 0
MatA 1300 0
MazE 1300 0
MazE_MazF 1300 0
McbR 1300 0
MelR 1300 0
MetJ 1300 0
MetR 1300 0
MhpR 1300 0
Mlc 1300 0
MlrA 1300 0
MngR 1300 0
MntR 1300 0
ModE 1300 0
MprA 1300 0
MqsA 1300 0
MraZ 1300 0
MurR 1300 0
Nac 1300 0
NadR 1300 0
NagC 1300 0
NanR 1300 0
NarL 1300 0
NarP 1300 0
NemR 1300 0
NfeR 1300 0
NhaR 1300 0
NikR 1300 0
NimR 1300 0
NorR 1300 0
NrdR 1300 0
NsrR 1300 0
NtrC 1300 0
OmpR 1300 0
OxyR 1300 .01204819277108433734
PaaX 1300 0
PdeL 1300 0
PdhR 1300 0
PepA 1300 0
PgrR 1300 0
PhoB 1300 0
PhoP 1300 .01041666666666666666
PrpR 1300 0
PspF 1300 0
PurR 1300 0
PutA 1300 0
PuuR 1300 0
PyrR 1300 0
QseB 1300 0
RbsR 1300 0
RcdA 1300 0
RclR 1300 0
RcnR 1300 0
RcsAB 1300 0
RcsB 1300 0
RcsB_BglJ 1300 .01785714285714285714
RelB 1300 0
RelB_RelE 1300 0
RhaR 1300 0
RhaS 1300 0
Rob 1300 0
RstA 1300 0
RtcR 1300 0
RutR 1300 0
SdiA 1300 0
SgrR 1300 0
SlyA 1300 .20000000000000000000
SoxR 1300 0
SoxS 1300 .01176470588235294117
SrlR 1300 0
StpA 1300 .02127659574468085106
SutR 1300 0
TdcA 1300 0
TdcR 1300 0
TorR 1300 0
TreR 1300 0
TrpR 1300 0
TyrR 1300 0
UhpA 1300 0
UidR 1300 0
UlaR 1300 0
UvrY 1300 0
UxuR 1300 0
XapR 1300 0
XylR 1300 0
YdeO 1300 0
YefM 1300 0
YefM_YoeB 1300 0
YeiL 1300 0
YhaJ 1300 0
YiaJ 1300 0
YjjQ 1300 0
YqhC 1300 0
ZntR 1300 0
ZraR 1300 0
Zur 1300 .02173913043478260869
AccB 1301 .00251256281407035175
AcrR 1301 .00373134328358208955
Ada 1301 0
AdiY 1301 .00625782227784730913
AgaR 1301 0
AidB 1301 0
AlaS 1301 .00125628140703517587
AllR 1301 .00249066002490660024
AllS 1301 .00376884422110552763
AlsR 1301 .00627352572145545796
AppY 1301 .00750000000000000000
AraC 1301 .00621118012422360248
ArcA 1301 .08324084350721420643
ArgP 1301 .00123609394313967861
ArgR 1301 .01459854014598540145
ArsR 1301 0
AscG 1301 .00125000000000000000
AsnC 1301 0
AtoC 1301 .00502512562814070351
BaeR 1301 .00878293601003764115
BasR 1301 .01378446115288220551
BetI 1301 0
BirA 1301 0
BluR 1301 .00502512562814070351
BolA 1301 .00125000000000000000
BtsR 1301 .01756587202007528230
CadC 1301 .00125313283208020050
CaiF 1301 .01256281407035175879
Cbl 1301 .01130653266331658291
CdaR 1301 0
CecR 1301 0
ChbR 1301 0
ComR 1301 .00125628140703517587
CpxR 1301 .04842615012106537530
Cra 1301 .04290822407628128724
CreB 1301 .00125000000000000000
CRP 1301 .15739130434782608695
CRP_Sxy 1301 0
CsgD 1301 .01353013530135301353
CspA 1301 0
CsqR 1301 0
CueR 1301 0
CusR 1301 0
CynR 1301 0
CysB 1301 .01472392638036809815
CytR 1301 .00621890547263681592
Dan 1301 .00502512562814070351
DcuR 1301 .01126408010012515644
DeoR 1301 .00501253132832080200
DgoR 1301 0
DhaR 1301 .00502512562814070351
DicA 1301 .00374531835205992509
DinJ_YafQ 1301 .00250941028858218318
DnaA 1301 .00371747211895910780
DpiA 1301 .01254705144291091593
DsdC 1301 .00376884422110552763
EbgR 1301 .00251256281407035175
EnvR 1301 .00251256281407035175
EnvY 1301 .00251256281407035175
EvgA 1301 .02130325814536340852
ExuR 1301 .00374064837905236907
FabR 1301 0
FadR 1301 .00986436498150431565
FeaR 1301 .00125470514429109159
FhlA 1301 .01101591187270501835
Fis 1301 .06301652892561983471
FlhDC 1301 .01620370370370370370
FliZ 1301 .01743462017434620174
FNR 1301 .12731006160164271047
FucR 1301 0
Fur 1301 .04035874439461883408
GadE 1301 .01346389228886168910
GadE_RcsB 1301 .00499375780274656679
GadW 1301 .01501877346683354192
GadX 1301 .02595797280593325092
GalR 1301 0
GalS 1301 0
GatR 1301 .00753768844221105527
GcvA 1301 .00250312891113892365
GlaR 1301 0
GlcC 1301 .00124688279301745635
GlpR 1301 0
GlrR 1301 .00627352572145545796
GntR 1301 0
GutM 1301 .00879396984924623115
HcaR 1301 .00753768844221105527
HdfR 1301 0
HicB 1301 0
HigA 1301 0
HigBA 1301 0
HipAB 1301 0
HipB 1301 .00124843945068664169
H_NS 1301 .10862262038073908174
HprR 1301 0
HU 1301 0
HyfR 1301 0
HypT 1301 .00247831474597273853
IclR 1301 .00376411543287327478
IdnR 1301 0
IHF 1301 .11643090315560391730
IlvY 1301 0
IscR 1301 .00852618757612667478
KdgR 1301 0
KdpE 1301 .00502512562814070351
LacI 1301 0
LeuO 1301 .00492610837438423645
LexA 1301 .01180637544273907910
LldR 1301 0
LrhA 1301 .00250312891113892365
Lrp 1301 .04036908881199538638
LsrR 1301 0
LysR 1301 0
MalI 1301 0
MalT 1301 0
MarA 1301 .02168674698795180722
MarR 1301 0
MatA 1301 .00249376558603491271
MazE 1301 0
MazE_MazF 1301 0
McbR 1301 .00501253132832080200
MelR 1301 .00250941028858218318
MetJ 1301 0
MetR 1301 0
MhpR 1301 .00753768844221105527
Mlc 1301 .00750000000000000000
MlrA 1301 .00624219725343320848
MngR 1301 .00125313283208020050
MntR 1301 .00125000000000000000
ModE 1301 .01323706377858002406
MprA 1301 .00250000000000000000
MqsA 1301 .00751879699248120300
MraZ 1301 0
MurR 1301 0
Nac 1301 .00122549019607843137
NadR 1301 .00502512562814070351
NagC 1301 .01338199513381995133
NanR 1301 .00373134328358208955
NarL 1301 .06358381502890173410
NarP 1301 .03671970624235006119
NemR 1301 0
NfeR 1301 0
NhaR 1301 .00375000000000000000
NikR 1301 0
NimR 1301 0
NorR 1301 .00250941028858218318
NrdR 1301 .00249066002490660024
NsrR 1301 .04761904761904761904
NtrC 1301 .04315659679408138101
OmpR 1301 .01359703337453646477
OxyR 1301 .01451027811366384522
PaaX 1301 0
PdeL 1301 .00125628140703517587
PdhR 1301 .00965018094089264173
PepA 1301 0
PgrR 1301 0
PhoB 1301 .01904761904761904761
PhoP 1301 .03398058252427184466
PrpR 1301 .00501882057716436637
PspF 1301 .00124688279301745635
PurR 1301 .00120918984280532043
PutA 1301 .00125470514429109159
PuuR 1301 .01005025125628140703
PyrR 1301 0
QseB 1301 .01253132832080200501
RbsR 1301 .00124378109452736318
RcdA 1301 .00623441396508728179
RclR 1301 .00376884422110552763
RcnR 1301 .00376884422110552763
RcsAB 1301 .01246882793017456359
RcsB 1301 .01985111662531017369
RcsB_BglJ 1301 .00619578686493184634
RelB 1301 0
RelB_RelE 1301 0
RhaR 1301 0
RhaS 1301 0
Rob 1301 .00858895705521472392
RstA 1301 .00624219725343320848
RtcR 1301 .00251256281407035175
RutR 1301 .01245330012453300124
SdiA 1301 .00124688279301745635
SgrR 1301 .00124378109452736318
SlyA 1301 .01958384332925336597
SoxR 1301 .00249376558603491271
SoxS 1301 .01570048309178743961
SrlR 1301 .00879396984924623115
StpA 1301 .00500625782227784730
SutR 1301 .00125000000000000000
TdcA 1301 .00879396984924623115
TdcR 1301 .00879396984924623115
TorR 1301 .00622665006226650062
TreR 1301 0
TrpR 1301 .00372670807453416149
TyrR 1301 .00497512437810945273
UhpA 1301 .00125628140703517587
UidR 1301 0
UlaR 1301 0
UvrY 1301 .00250312891113892365
UxuR 1301 .00249066002490660024
XapR 1301 0
XylR 1301 0
YdeO 1301 .01870324189526184538
YefM 1301 .00251256281407035175
YefM_YoeB 1301 .00251256281407035175
YeiL 1301 .00125628140703517587
YhaJ 1301 0
YiaJ 1301 .01129234629861982434
YjjQ 1301 .00498753117206982543
YqhC 1301 0
ZntR 1301 0
ZraR 1301 0
Zur 1301 .00501253132832080200
AccB 1302 0
AcrR 1302 0
Ada 1302 .00492610837438423645
AdiY 1302 .00733496332518337408
AgaR 1302 0
AidB 1302 0
AlaS 1302 0
AllR 1302 0
AllS 1302 0
AlsR 1302 .01234567901234567901
AppY 1302 0
AraC 1302 0
ArcA 1302 .08550185873605947955
ArgP 1302 .00239808153477218225
ArgR 1302 .00454545454545454545
ArsR 1302 0
AscG 1302 0
AsnC 1302 .00245700245700245700
AtoC 1302 0
BaeR 1302 0
BasR 1302 .00481927710843373493
BetI 1302 0
BirA 1302 0
BluR 1302 .00990099009900990099
BolA 1302 0
BtsR 1302 .00963855421686746987
CadC 1302 0
CaiF 1302 0
Cbl 1302 .01225490196078431372
CdaR 1302 0
CecR 1302 0
ChbR 1302 0
ComR 1302 .00247524752475247524
CpxR 1302 .01716738197424892703
Cra 1302 .01046025104602510460
CreB 1302 0
CRP 1302 .10731132075471698113
CRP_Sxy 1302 0
CsgD 1302 .01170960187353629976
CspA 1302 0
CsqR 1302 0
CueR 1302 .00243902439024390243
CusR 1302 0
CynR 1302 0
CysB 1302 .02836879432624113475
CytR 1302 0
Dan 1302 0
DcuR 1302 .01463414634146341463
DeoR 1302 0
DgoR 1302 0
DhaR 1302 0
DicA 1302 .00733496332518337408
DinJ_YafQ 1302 0
DnaA 1302 .00966183574879227053
DpiA 1302 .02469135802469135802
DsdC 1302 .00246305418719211822
EbgR 1302 .00495049504950495049
EnvR 1302 0
EnvY 1302 .00246913580246913580
EvgA 1302 0
ExuR 1302 .00486618004866180048
FabR 1302 0
FadR 1302 .00707547169811320754
FeaR 1302 0
FhlA 1302 .02117647058823529411
Fis 1302 .06700167504187604690
FlhDC 1302 .02315789473684210526
FliZ 1302 .00710900473933649289
FNR 1302 .06807866868381240544
FucR 1302 .00488997555012224938
Fur 1302 .05098039215686274509
GadE 1302 .00692840646651270207
GadE_RcsB 1302 .00731707317073170731
GadW 1302 .00721153846153846153
GadX 1302 .00921658986175115207
GalR 1302 .00485436893203883495
GalS 1302 .00485436893203883495
GatR 1302 .01234567901234567901
GcvA 1302 0
GlaR 1302 0
GlcC 1302 0
GlpR 1302 0
GlrR 1302 0
GntR 1302 0
GutM 1302 .01732673267326732673
HcaR 1302 .01485148514851485148
HdfR 1302 0
HicB 1302 0
HigA 1302 0
HigBA 1302 0
HipAB 1302 0
HipB 1302 .00244498777506112469
H_NS 1302 .12406015037593984962
HprR 1302 0
HU 1302 .00242718446601941747
HyfR 1302 0
HypT 1302 .00481927710843373493
IclR 1302 0
IdnR 1302 0
IHF 1302 .10452961672473867595
IlvY 1302 0
IscR 1302 .01631701631701631701
KdgR 1302 0
KdpE 1302 0
LacI 1302 0
LeuO 1302 .02415458937198067632
LexA 1302 .00431965442764578833
LldR 1302 0
LrhA 1302 .00491400491400491400
Lrp 1302 .06694560669456066945
LsrR 1302 0
LysR 1302 0
MalI 1302 0
MalT 1302 0
MarA 1302 .02013422818791946308
MarR 1302 0
MatA 1302 .00487804878048780487
MazE 1302 0
MazE_MazF 1302 0
McbR 1302 .00244498777506112469
MelR 1302 .00493827160493827160
MetJ 1302 .00721153846153846153
MetR 1302 .00245098039215686274
MhpR 1302 0
Mlc 1302 .00975609756097560975
MlrA 1302 .00242130750605326876
MngR 1302 0
MntR 1302 .00491400491400491400
ModE 1302 .03686635944700460829
MprA 1302 .00244498777506112469
MqsA 1302 0
MraZ 1302 0
MurR 1302 0
Nac 1302 .00710900473933649289
NadR 1302 0
NagC 1302 .01379310344827586206
NanR 1302 .00241545893719806763
NarL 1302 .07099391480730223123
NarP 1302 .02247191011235955056
NemR 1302 0
NfeR 1302 0
NhaR 1302 .01481481481481481481
NikR 1302 0
NimR 1302 0
NorR 1302 0
NrdR 1302 0
NsrR 1302 .02953586497890295358
NtrC 1302 .02022471910112359550
OmpR 1302 .01662707838479809976
OxyR 1302 0
PaaX 1302 .02702702702702702702
PdeL 1302 0
PdhR 1302 .00225225225225225225
PepA 1302 0
PgrR 1302 0
PhoB 1302 .01978021978021978021
PhoP 1302 .03370786516853932584
PrpR 1302 0
PspF 1302 0
PurR 1302 .00692840646651270207
PutA 1302 .00246913580246913580
PuuR 1302 .00733496332518337408
PyrR 1302 0
QseB 1302 .01711491442542787286
RbsR 1302 0
RcdA 1302 0
RclR 1302 0
RcnR 1302 0
RcsAB 1302 0
RcsB 1302 .01176470588235294117
RcsB_BglJ 1302 .01449275362318840579
RelB 1302 0
RelB_RelE 1302 0
RhaR 1302 0
RhaS 1302 0
Rob 1302 .01176470588235294117
RstA 1302 .00242130750605326876
RtcR 1302 .00495049504950495049
RutR 1302 .00477326968973747016
SdiA 1302 .00243902439024390243
SgrR 1302 0
SlyA 1302 .06265060240963855421
SoxR 1302 .00243309002433090024
SoxS 1302 .01126126126126126126
SrlR 1302 .01732673267326732673
StpA 1302 .00982800982800982800
SutR 1302 .00245098039215686274
TdcA 1302 0
TdcR 1302 0
TorR 1302 .00483091787439613526
TreR 1302 .00495049504950495049
TrpR 1302 .00240963855421686746
TyrR 1302 .00240963855421686746
UhpA 1302 0
UidR 1302 0
UlaR 1302 0
UvrY 1302 .00245098039215686274
UxuR 1302 0
XapR 1302 0
XylR 1302 .00243309002433090024
YdeO 1302 .00235849056603773584
YefM 1302 .00495049504950495049
YefM_YoeB 1302 .00495049504950495049
YeiL 1302 0
YhaJ 1302 .00247524752475247524
YiaJ 1302 0
YjjQ 1302 .00729927007299270072
YqhC 1302 0
ZntR 1302 0
ZraR 1302 0
Zur 1302 0
AccB 1303 .00107411385606874328
AcrR 1303 .00267665952890792291
Ada 1303 .00053619302949061662
AdiY 1303 .00429645542427497314
AgaR 1303 .00321371183717193358
AidB 1303 0
AlaS 1303 .00053705692803437164
AllR 1303 .00429414922168545356
AllS 1303 .00161117078410311493
AlsR 1303 .00268384326355340848
AppY 1303 .00214132762312633832
AraC 1303 .00267236771779796900
ArcA 1303 .07814149947201689545
ArgP 1303 .00589812332439678284
ArgR 1303 .01604278074866310160
ArsR 1303 .00161117078410311493
AscG 1303 .00214707461084272678
AsnC 1303 .00214822771213748657
AtoC 1303 .00214822771213748657
BaeR 1303 .00429645542427497314
BasR 1303 .00482315112540192926
BetI 1303 .00214822771213748657
BirA 1303 0
BluR 1303 .00214822771213748657
BolA 1303 .00160944206008583690
BtsR 1303 .00805585392051557465
CadC 1303 .00161117078410311493
CaiF 1303 .00537056928034371643
Cbl 1303 .00483351235230934479
CdaR 1303 .00483091787439613526
CecR 1303 0
ChbR 1303 .00322234156820622986
ComR 1303 .00053705692803437164
CpxR 1303 .02547770700636942675
Cra 1303 .03409696323921150772
CreB 1303 .00268528464017185821
CRP 1303 .20877458396369137670
CRP_Sxy 1303 .00053705692803437164
CsgD 1303 .01069518716577540106
CspA 1303 .00053676865271068169
CsqR 1303 0
CueR 1303 .00107123727905731119
CusR 1303 .00590445517981749865
CynR 1303 .00214822771213748657
CysB 1303 .01446945337620578778
CytR 1303 .00590128755364806866
Dan 1303 .00214822771213748657
DcuR 1303 .00428724544480171489
DeoR 1303 .00268384326355340848
DgoR 1303 0
DhaR 1303 .00214822771213748657
DicA 1303 0
DinJ_YafQ 1303 .00161117078410311493
DnaA 1303 .00320855614973262032
DpiA 1303 .00590762620837808807
DsdC 1303 .00161117078410311493
EbgR 1303 .00107411385606874328
EnvR 1303 0
EnvY 1303 .00107411385606874328
EvgA 1303 .00749866095340117836
ExuR 1303 .00160599571734475374
FabR 1303 0
FadR 1303 .00964113551151580074
FeaR 1303 .00053676865271068169
FhlA 1303 .01556629092860976918
Fis 1303 .08268733850129198966
FlhDC 1303 .02261967385586533403
FliZ 1303 .01019313304721030042
FNR 1303 .12357217030114226375
FucR 1303 .00375939849624060150
Fur 1303 .05502645502645502645
GadE 1303 .01554959785522788203
GadE_RcsB 1303 .00483351235230934479
GadW 1303 .00805585392051557465
GadX 1303 .01390374331550802139
GalR 1303 .00429184549356223175
GalS 1303 .00429184549356223175
GatR 1303 .00322234156820622986
GcvA 1303 .00107238605898123324
GlaR 1303 .00268528464017185821
GlcC 1303 .00107123727905731119
GlpR 1303 .00483351235230934479
GlrR 1303 .00322234156820622986
GntR 1303 .00536480686695278969
GutM 1303 .00375939849624060150
HcaR 1303 .00322234156820622986
HdfR 1303 .00268528464017185821
HicB 1303 0
HigA 1303 .00107411385606874328
HigBA 1303 .00107411385606874328
HipAB 1303 .00107238605898123324
HipB 1303 .00160857908847184986
H_NS 1303 .08956014838367779544
HprR 1303 .00590445517981749865
HU 1303 .00429414922168545356
HyfR 1303 .00644468313641245972
HypT 1303 .00536193029490616621
IclR 1303 .00214822771213748657
IdnR 1303 .00375939849624060150
IHF 1303 .10395778364116094986
IlvY 1303 0
IscR 1303 .00370959194488606253
KdgR 1303 .00107411385606874328
KdpE 1303 .00214822771213748657
LacI 1303 .00161117078410311493
LeuO 1303 .00911528150134048257
LexA 1303 .01853813559322033898
LldR 1303 0
LrhA 1303 .00268528464017185821
Lrp 1303 .04792332268370607028
LsrR 1303 .00483351235230934479
LysR 1303 .00107411385606874328
MalI 1303 .00107353730542136339
MalT 1303 .00267809319764327798
MarA 1303 .01808510638297872340
MarR 1303 0
MatA 1303 .00429645542427497314
MazE 1303 0
MazE_MazF 1303 0
McbR 1303 .00268384326355340848
MelR 1303 .00107353730542136339
MetJ 1303 .00428036383092562867
MetR 1303 .00268528464017185821
MhpR 1303 .00322234156820622986
Mlc 1303 .00537056928034371643
MlrA 1303 .00537056928034371643
MngR 1303 .00161117078410311493
MntR 1303 .00160944206008583690
ModE 1303 .01597444089456869009
MprA 1303 .00214592274678111587
MqsA 1303 .00375738056897477187
MraZ 1303 .00858829844337090713
MurR 1303 .00161117078410311493
Nac 1303 .00856989823245848955
NadR 1303 .00053619302949061662
NagC 1303 .01877682403433476394
NanR 1303 .00321371183717193358
NarL 1303 .05246422893481717011
NarP 1303 .02026666666666666666
NemR 1303 .00053648068669527896
NfeR 1303 .00053676865271068169
NhaR 1303 .00160771704180064308
NikR 1303 .00322234156820622986
NimR 1303 .00107411385606874328
NorR 1303 .00161117078410311493
NrdR 1303 .00321715817694369973
NsrR 1303 .03072033898305084745
NtrC 1303 .02245989304812834224
OmpR 1303 .01017675415104445634
OxyR 1303 .01275917065390749601
PaaX 1303 .00751879699248120300
PdeL 1303 .00053705692803437164
PdhR 1303 .01764705882352941176
PepA 1303 .00161117078410311493
PgrR 1303 .00160685591858596679
PhoB 1303 .03111587982832618025
PhoP 1303 .02184336707511987213
PrpR 1303 .00268528464017185821
PspF 1303 .00375939849624060150
PurR 1303 .01121195942338494394
PutA 1303 .00107411385606874328
PuuR 1303 .00429645542427497314
PyrR 1303 0
QseB 1303 .00644468313641245972
RbsR 1303 .00375536480686695278
RcdA 1303 .00536768652710681696
RclR 1303 0
RcnR 1303 0
RcsAB 1303 .00805152979066022544
RcsB 1303 .01341921631776704240
RcsB_BglJ 1303 .00751072961373390557
RelB 1303 0
RelB_RelE 1303 0
RhaR 1303 0
RhaS 1303 .00053561863952865559
Rob 1303 .00962566844919786096
RstA 1303 .00537056928034371643
RtcR 1303 .00107411385606874328
RutR 1303 .00696677384780278670
SdiA 1303 .00268240343347639484
SgrR 1303 .00483351235230934479
SlyA 1303 .01768488745980707395
SoxR 1303 .00375738056897477187
SoxS 1303 .01328374070138150903
SrlR 1303 .00375939849624060150
StpA 1303 .00268240343347639484
SutR 1303 .00160944206008583690
TdcA 1303 .00322061191626409017
TdcR 1303 .00322061191626409017
TorR 1303 .00644468313641245972
TreR 1303 .00107411385606874328
TrpR 1303 .00321199143468950749
TyrR 1303 .00428724544480171489
UhpA 1303 0
UidR 1303 .00214822771213748657
UlaR 1303 .00322061191626409017
UvrY 1303 .00053590568060021436
UxuR 1303 .00214247455811462238
XapR 1303 .00107411385606874328
XylR 1303 .00321888412017167381
YdeO 1303 .00695187165775401069
YefM 1303 0
YefM_YoeB 1303 0
YeiL 1303 .00053705692803437164
YhaJ 1303 .00053705692803437164
YiaJ 1303 .00483091787439613526
YjjQ 1303 .00537056928034371643
YqhC 1303 .00107411385606874328
ZntR 1303 0
ZraR 1303 .00161117078410311493
Zur 1303 .00322234156820622986
AccB 1304 0
AcrR 1304 0
Ada 1304 0
AdiY 1304 0
AgaR 1304 0
AidB 1304 0
AlaS 1304 0
AllR 1304 0
AllS 1304 0
AlsR 1304 0
AppY 1304 0
AraC 1304 0
ArcA 1304 .04347826086956521739
ArgP 1304 0
ArgR 1304 0
ArsR 1304 0
AscG 1304 0
AsnC 1304 0
AtoC 1304 0
BaeR 1304 0
BasR 1304 0
BetI 1304 0
BirA 1304 0
BluR 1304 0
BolA 1304 0
BtsR 1304 0
CadC 1304 0
CaiF 1304 .37500000000000000000
Cbl 1304 0
CdaR 1304 0
CecR 1304 0
ChbR 1304 0
ComR 1304 0
CpxR 1304 0
Cra 1304 0
CreB 1304 0
CRP 1304 .01484230055658627087
CRP_Sxy 1304 0
CsgD 1304 0
CspA 1304 0
CsqR 1304 0
CueR 1304 0
CusR 1304 0
CynR 1304 0
CysB 1304 0
CytR 1304 0
Dan 1304 0
DcuR 1304 0
DeoR 1304 0
DgoR 1304 0
DhaR 1304 0
DicA 1304 0
DinJ_YafQ 1304 0
DnaA 1304 0
DpiA 1304 0
DsdC 1304 0
EbgR 1304 0
EnvR 1304 0
EnvY 1304 0
EvgA 1304 0
ExuR 1304 0
FabR 1304 0
FadR 1304 0
FeaR 1304 0
FhlA 1304 0
Fis 1304 0
FlhDC 1304 0
FliZ 1304 0
FNR 1304 .02280130293159609120
FucR 1304 0
Fur 1304 0
GadE 1304 0
GadE_RcsB 1304 0
GadW 1304 0
GadX 1304 0
GalR 1304 0
GalS 1304 0
GatR 1304 0
GcvA 1304 0
GlaR 1304 0
GlcC 1304 0
GlpR 1304 0
GlrR 1304 0
GntR 1304 0
GutM 1304 0
HcaR 1304 0
HdfR 1304 0
HicB 1304 0
HigA 1304 0
HigBA 1304 0
HipAB 1304 0
HipB 1304 0
H_NS 1304 .03000000000000000000
HprR 1304 0
HU 1304 0
HyfR 1304 0
HypT 1304 0
IclR 1304 0
IdnR 1304 0
IHF 1304 0
IlvY 1304 0
IscR 1304 0
KdgR 1304 0
KdpE 1304 0
LacI 1304 0
LeuO 1304 0
LexA 1304 0
LldR 1304 0
LrhA 1304 0
Lrp 1304 0
LsrR 1304 0
LysR 1304 0
MalI 1304 0
MalT 1304 0
MarA 1304 0
MarR 1304 0
MatA 1304 0
MazE 1304 0
MazE_MazF 1304 0
McbR 1304 0
MelR 1304 0
MetJ 1304 0
MetR 1304 0
MhpR 1304 0
Mlc 1304 0
MlrA 1304 0
MngR 1304 0
MntR 1304 0
ModE 1304 0
MprA 1304 0
MqsA 1304 0
MraZ 1304 0
MurR 1304 0
Nac 1304 0
NadR 1304 0
NagC 1304 .04255319148936170212
NanR 1304 0
NarL 1304 0
NarP 1304 0
NemR 1304 0
NfeR 1304 0
NhaR 1304 0
NikR 1304 0
NimR 1304 0
NorR 1304 0
NrdR 1304 0
NsrR 1304 0
NtrC 1304 0
OmpR 1304 0
OxyR 1304 0
PaaX 1304 0
PdeL 1304 0
PdhR 1304 0
PepA 1304 0
PgrR 1304 0
PhoB 1304 0
PhoP 1304 .01492537313432835820
PrpR 1304 0
PspF 1304 0
PurR 1304 0
PutA 1304 0
PuuR 1304 0
PyrR 1304 0
QseB 1304 0
RbsR 1304 0
RcdA 1304 0
RclR 1304 0
RcnR 1304 0
RcsAB 1304 0
RcsB 1304 0
RcsB_BglJ 1304 0
RelB 1304 0
RelB_RelE 1304 0
RhaR 1304 0
RhaS 1304 0
Rob 1304 0
RstA 1304 0
RtcR 1304 0
RutR 1304 0
SdiA 1304 0
SgrR 1304 0
SlyA 1304 0
SoxR 1304 0
SoxS 1304 0
SrlR 1304 0
StpA 1304 0
SutR 1304 0
TdcA 1304 0
TdcR 1304 0
TorR 1304 0
TreR 1304 0
TrpR 1304 0
TyrR 1304 0
UhpA 1304 0
UidR 1304 0
UlaR 1304 0
UvrY 1304 0
UxuR 1304 0
XapR 1304 0
XylR 1304 0
YdeO 1304 0
YefM 1304 0
YefM_YoeB 1304 0
YeiL 1304 0
YhaJ 1304 0
YiaJ 1304 0
YjjQ 1304 0
YqhC 1304 0
ZntR 1304 0
ZraR 1304 0
Zur 1304 0
AccB 1305 0
AcrR 1305 .00591715976331360946
Ada 1305 0
AdiY 1305 .02453987730061349693
AgaR 1305 0
AidB 1305 0
AlaS 1305 0
AllR 1305 0
AllS 1305 0
AlsR 1305 0
AppY 1305 0
AraC 1305 0
ArcA 1305 .03669724770642201834
ArgP 1305 .01169590643274853801
ArgR 1305 .01025641025641025641
ArsR 1305 0
AscG 1305 0
AsnC 1305 0
AtoC 1305 0
BaeR 1305 0
BasR 1305 .03614457831325301204
BetI 1305 0
BirA 1305 0
BluR 1305 0
BolA 1305 0
BtsR 1305 .02352941176470588235
CadC 1305 0
CaiF 1305 .03680981595092024539
Cbl 1305 0
CdaR 1305 .03048780487804878048
CecR 1305 0
ChbR 1305 0
ComR 1305 0
CpxR 1305 .04566210045662100456
Cra 1305 .03030303030303030303
CreB 1305 .00613496932515337423
CRP 1305 .05631659056316590563
CRP_Sxy 1305 0
CsgD 1305 .04469273743016759776
CspA 1305 0
CsqR 1305 0
CueR 1305 0
CusR 1305 0
CynR 1305 0
CysB 1305 .02150537634408602150
CytR 1305 .00584795321637426900
Dan 1305 0
DcuR 1305 0
DeoR 1305 0
DgoR 1305 0
DhaR 1305 0
DicA 1305 0
DinJ_YafQ 1305 .01250000000000000000
DnaA 1305 .00581395348837209302
DpiA 1305 .00591715976331360946
DsdC 1305 0
EbgR 1305 0
EnvR 1305 0
EnvY 1305 0
EvgA 1305 .01136363636363636363
ExuR 1305 0
FabR 1305 0
FadR 1305 0
FeaR 1305 0
FhlA 1305 0
Fis 1305 .02083333333333333333
FlhDC 1305 .00416666666666666666
FliZ 1305 .03448275862068965517
FNR 1305 .08470588235294117647
FucR 1305 0
Fur 1305 .08582089552238805970
GadE 1305 .01595744680851063829
GadE_RcsB 1305 .03067484662576687116
GadW 1305 .03571428571428571428
GadX 1305 .03208556149732620320
GalR 1305 0
GalS 1305 0
GatR 1305 0
GcvA 1305 0
GlaR 1305 0
GlcC 1305 0
GlpR 1305 0
GlrR 1305 .03125000000000000000
GntR 1305 0
GutM 1305 0
HcaR 1305 0
HdfR 1305 0
HicB 1305 0
HigA 1305 0
HigBA 1305 0
HipAB 1305 0
HipB 1305 0
H_NS 1305 .12420382165605095541
HprR 1305 0
HU 1305 .01204819277108433734
HyfR 1305 0
HypT 1305 0
IclR 1305 0
IdnR 1305 0
IHF 1305 .09269662921348314606
IlvY 1305 0
IscR 1305 .00526315789473684210
KdgR 1305 0
KdpE 1305 0
LacI 1305 0
LeuO 1305 .02873563218390804597
LexA 1305 .00917431192660550458
LldR 1305 0
LrhA 1305 0
Lrp 1305 .05577689243027888446
LsrR 1305 0
LysR 1305 0
MalI 1305 0
MalT 1305 0
MarA 1305 .02427184466019417475
MarR 1305 0
MatA 1305 .00602409638554216867
MazE 1305 0
MazE_MazF 1305 0
McbR 1305 0
MelR 1305 0
MetJ 1305 0
MetR 1305 0
MhpR 1305 0
Mlc 1305 .00595238095238095238
MlrA 1305 .02424242424242424242
MngR 1305 0
MntR 1305 .01863354037267080745
ModE 1305 0
MprA 1305 0
MqsA 1305 .02453987730061349693
MraZ 1305 0
MurR 1305 0
Nac 1305 .01123595505617977528
NadR 1305 .00617283950617283950
NagC 1305 .02083333333333333333
NanR 1305 .00591715976331360946
NarL 1305 .01071428571428571428
NarP 1305 .01449275362318840579
NemR 1305 0
NfeR 1305 0
NhaR 1305 0
NikR 1305 0
NimR 1305 0
NorR 1305 0
NrdR 1305 0
NsrR 1305 .02100840336134453781
NtrC 1305 .05025125628140703517
OmpR 1305 .02808988764044943820
OxyR 1305 .01507537688442211055
PaaX 1305 0
PdeL 1305 .00628930817610062893
PdhR 1305 0
PepA 1305 .01250000000000000000
PgrR 1305 0
PhoB 1305 .03791469194312796208
PhoP 1305 .01895734597156398104
PrpR 1305 0
PspF 1305 0
PurR 1305 .01058201058201058201
PutA 1305 0
PuuR 1305 0
PyrR 1305 0
QseB 1305 .04268292682926829268
RbsR 1305 0
RcdA 1305 .02409638554216867469
RclR 1305 0
RcnR 1305 0
RcsAB 1305 .02339181286549707602
RcsB 1305 .05113636363636363636
RcsB_BglJ 1305 .00574712643678160919
RelB 1305 0
RelB_RelE 1305 0
RhaR 1305 0
RhaS 1305 0
Rob 1305 .01092896174863387978
RstA 1305 .02424242424242424242
RtcR 1305 0
RutR 1305 .01734104046242774566
SdiA 1305 0
SgrR 1305 0
SlyA 1305 0
SoxR 1305 0
SoxS 1305 .01492537313432835820
SrlR 1305 0
StpA 1305 0
SutR 1305 .00613496932515337423
TdcA 1305 0
TdcR 1305 0
TorR 1305 .03012048192771084337
TreR 1305 0
TrpR 1305 .02395209580838323353
TyrR 1305 .02395209580838323353
UhpA 1305 0
UidR 1305 0
UlaR 1305 0
UvrY 1305 0
UxuR 1305 0
XapR 1305 0
XylR 1305 0
YdeO 1305 .01123595505617977528
YefM 1305 0
YefM_YoeB 1305 0
YeiL 1305 0
YhaJ 1305 0
YiaJ 1305 0
YjjQ 1305 0
YqhC 1305 0
ZntR 1305 0
ZraR 1305 0
Zur 1305 0
AccB 1306 0
AcrR 1306 .00220426157237325495
Ada 1306 0
AdiY 1306 .00368731563421828908
AgaR 1306 .00367917586460632818
AidB 1306 0
AlaS 1306 0
AllR 1306 .00147058823529411764
AllS 1306 0
AlsR 1306 .00443458980044345898
AppY 1306 .00073421439060205580
AraC 1306 .00367107195301027900
ArcA 1306 .09110320284697508896
ArgP 1306 .00367107195301027900
ArgR 1306 .01830161054172767203
ArsR 1306 0
AscG 1306 .00221402214022140221
AsnC 1306 .00295639320029563932
AtoC 1306 .00295639320029563932
BaeR 1306 .00073529411764705882
BasR 1306 .00737463126843657817
BetI 1306 .00295639320029563932
BirA 1306 .00369549150036954915
BluR 1306 .00295639320029563932
BolA 1306 0
BtsR 1306 .00810611643330876934
CadC 1306 .00147710487444608567
CaiF 1306 .00739098300073909830
Cbl 1306 .00294550810014727540
CdaR 1306 .00368188512518409425
CecR 1306 0
ChbR 1306 .00443458980044345898
ComR 1306 .00073909830007390983
CpxR 1306 .02669552669552669552
Cra 1306 .03543022415039768618
CreB 1306 .00147492625368731563
CRP 1306 .21181001283697047496
CRP_Sxy 1306 0
CsgD 1306 .01024140453547915142
CspA 1306 .00073855243722304283
CsqR 1306 0
CueR 1306 0
CusR 1306 .00367647058823529411
CynR 1306 .00295639320029563932
CysB 1306 .00581395348837209302
CytR 1306 .00811808118081180811
Dan 1306 0
DcuR 1306 .00441501103752759381
DeoR 1306 .00443458980044345898
DgoR 1306 0
DhaR 1306 .00295639320029563932
DicA 1306 .00516986706056129985
DinJ_YafQ 1306 .00147710487444608567
DnaA 1306 .00073206442166910688
DpiA 1306 .00738552437223042836
DsdC 1306 .00221729490022172949
EbgR 1306 0
EnvR 1306 0
EnvY 1306 .00073855243722304283
EvgA 1306 .00808229243203526818
ExuR 1306 .00294550810014727540
FabR 1306 .00073855243722304283
FadR 1306 .00732064421669106881
FeaR 1306 .00073855243722304283
FhlA 1306 .01691176470588235294
Fis 1306 .09530386740331491712
FlhDC 1306 .02646638054363376251
FliZ 1306 .01327433628318584070
FNR 1306 .12892223738062755798
FucR 1306 .00369003690036900369
Fur 1306 .06911447084233261339
GadE 1306 .01763409257898603967
GadE_RcsB 1306 .00516605166051660516
GadW 1306 .01033973412112259970
GadX 1306 .02060338484179543782
GalR 1306 .00294334069168506254
GalS 1306 .00294334069168506254
GatR 1306 .00443458980044345898
GcvA 1306 .00369549150036954915
GlaR 1306 .00369549150036954915
GlcC 1306 .00073583517292126563
GlpR 1306 .00665188470066518847
GlrR 1306 .00369276218611521418
GntR 1306 .00738007380073800738
GutM 1306 .00517368810051736881
HcaR 1306 .00443458980044345898
HdfR 1306 .00147492625368731563
HicB 1306 0
HigA 1306 0
HigBA 1306 0
HipAB 1306 .00221402214022140221
HipB 1306 .00295202952029520295
H_NS 1306 .10658082975679542203
HprR 1306 .00367647058823529411
HU 1306 .00147058823529411764
HyfR 1306 .00886917960088691796
HypT 1306 .00515084621044885945
IclR 1306 .00295639320029563932
IdnR 1306 .00517368810051736881
IHF 1306 .10776766969909027291
IlvY 1306 .00147819660014781966
IscR 1306 .01688693098384728340
KdgR 1306 .00147819660014781966
KdpE 1306 0
LacI 1306 .00221729490022172949
LeuO 1306 .00659824046920821114
LexA 1306 .01873198847262247838
LldR 1306 .00221729490022172949
LrhA 1306 .00295420974889217134
Lrp 1306 .05954974582425562817
LsrR 1306 .00073475385745775165
LysR 1306 .00147819660014781966
MalI 1306 0
MalT 1306 .00220588235294117647
MarA 1306 .01811594202898550724
MarR 1306 0
MatA 1306 .00294767870302137067
MazE 1306 .00221729490022172949
MazE_MazF 1306 .00221729490022172949
McbR 1306 .00295202952029520295
MelR 1306 .00147710487444608567
MetJ 1306 .00146412884333821376
MetR 1306 .00221402214022140221
MhpR 1306 .00443458980044345898
Mlc 1306 .00220588235294117647
MlrA 1306 .00368188512518409425
MngR 1306 .00073800738007380073
MntR 1306 .00147492625368731563
ModE 1306 .02490842490842490842
MprA 1306 .00295202952029520295
MqsA 1306 .00442804428044280442
MraZ 1306 .01181683899556868537
MurR 1306 0
Nac 1306 .01103752759381898454
NadR 1306 .00147601476014760147
NagC 1306 .01906158357771260997
NanR 1306 .00589970501474926253
NarL 1306 .05726556907659269863
NarP 1306 .02556610664718772826
NemR 1306 .00221729490022172949
NfeR 1306 .00147819660014781966
NhaR 1306 0
NikR 1306 0
NimR 1306 .00147819660014781966
NorR 1306 0
NrdR 1306 .00294550810014727540
NsrR 1306 .02789699570815450643
NtrC 1306 .02558479532163742690
OmpR 1306 .00953079178885630498
OxyR 1306 .02121433796634967081
PaaX 1306 .01034737620103473762
PdeL 1306 .00073909830007390983
PdhR 1306 .02199413489736070381
PepA 1306 0
PgrR 1306 .00220913107511045655
PhoB 1306 .01948051948051948051
PhoP 1306 .02175489485134155184
PrpR 1306 .00369549150036954915
PspF 1306 .00443131462333825701
PurR 1306 .00947521865889212827
PutA 1306 .00147819660014781966
PuuR 1306 .00591278640059127864
PyrR 1306 0
QseB 1306 .00738007380073800738
RbsR 1306 .00442477876106194690
RcdA 1306 .00441826215022091310
RclR 1306 0
RcnR 1306 0
RcsAB 1306 .01182557280118255728
RcsB 1306 .01471670345842531272
RcsB_BglJ 1306 .00661764705882352941
RelB 1306 0
RelB_RelE 1306 0
RhaR 1306 0
RhaS 1306 .00073637702503681885
Rob 1306 .00730460189919649379
RstA 1306 .00368188512518409425
RtcR 1306 .00147819660014781966
RutR 1306 .01032448377581120943
SdiA 1306 .00443131462333825701
SgrR 1306 .00073475385745775165
SlyA 1306 .02205882352941176470
SoxR 1306 .00442804428044280442
SoxS 1306 .01377810007251631617
SrlR 1306 .00517368810051736881
StpA 1306 .00073583517292126563
SutR 1306 0
TdcA 1306 .00517368810051736881
TdcR 1306 .00517368810051736881
TorR 1306 .00663716814159292035
TreR 1306 0
TrpR 1306 .00663716814159292035
TyrR 1306 .00515463917525773195
UhpA 1306 0
UidR 1306 .00073746312684365781
UlaR 1306 .00073583517292126563
UvrY 1306 .00147492625368731563
UxuR 1306 .00220750551876379690
XapR 1306 .00147819660014781966
XylR 1306 .00442804428044280442
YdeO 1306 .00585651537335285505
YefM 1306 .00147819660014781966
YefM_YoeB 1306 .00147819660014781966
YeiL 1306 .00073909830007390983
YhaJ 1306 .00073909830007390983
YiaJ 1306 .00664697193500738552
YjjQ 1306 .00590405904059040590
YqhC 1306 0
ZntR 1306 0
ZraR 1306 0
Zur 1306 .00221238938053097345
AccB 1307 0
AcrR 1307 0
Ada 1307 0
AdiY 1307 0
AgaR 1307 0
AidB 1307 0
AlaS 1307 0
AllR 1307 0
AllS 1307 0
AlsR 1307 0
AppY 1307 0
AraC 1307 0
ArcA 1307 .02916666666666666666
ArgP 1307 0
ArgR 1307 0
ArsR 1307 0
AscG 1307 0
AsnC 1307 0
AtoC 1307 0
BaeR 1307 0
BasR 1307 .01265822784810126582
BetI 1307 0
BirA 1307 0
BluR 1307 0
BolA 1307 0
BtsR 1307 0
CadC 1307 0
CaiF 1307 .08450704225352112676
Cbl 1307 0
CdaR 1307 0
CecR 1307 0
ChbR 1307 0
ComR 1307 0
CpxR 1307 .00735294117647058823
Cra 1307 .04285714285714285714
CreB 1307 0
CRP 1307 .02905982905982905982
CRP_Sxy 1307 0
CsgD 1307 0
CspA 1307 0
CsqR 1307 0
CueR 1307 0
CusR 1307 0
CynR 1307 0
CysB 1307 0
CytR 1307 0
Dan 1307 0
DcuR 1307 0
DeoR 1307 0
DgoR 1307 0
DhaR 1307 0
DicA 1307 0
DinJ_YafQ 1307 0
DnaA 1307 0
DpiA 1307 0
DsdC 1307 0
EbgR 1307 0
EnvR 1307 0
EnvY 1307 0
EvgA 1307 .01176470588235294117
ExuR 1307 0
FabR 1307 0
FadR 1307 0
FeaR 1307 0
FhlA 1307 0
Fis 1307 .00334448160535117056
FlhDC 1307 0
FliZ 1307 0
FNR 1307 .03361344537815126050
FucR 1307 0
Fur 1307 .06989247311827956989
GadE 1307 .01020408163265306122
GadE_RcsB 1307 .01333333333333333333
GadW 1307 0
GadX 1307 0
GalR 1307 0
GalS 1307 0
GatR 1307 0
GcvA 1307 0
GlaR 1307 0
GlcC 1307 0
GlpR 1307 0
GlrR 1307 0
GntR 1307 0
GutM 1307 .10447761194029850746
HcaR 1307 0
HdfR 1307 0
HicB 1307 0
HigA 1307 0
HigBA 1307 0
HipAB 1307 0
HipB 1307 0
H_NS 1307 .14473684210526315789
HprR 1307 0
HU 1307 0
HyfR 1307 0
HypT 1307 0
IclR 1307 0
IdnR 1307 0
IHF 1307 .03484320557491289198
IlvY 1307 0
IscR 1307 0
KdgR 1307 0
KdpE 1307 0
LacI 1307 0
LeuO 1307 0
LexA 1307 .00787401574803149606
LldR 1307 0
LrhA 1307 0
Lrp 1307 .04216867469879518072
LsrR 1307 0
LysR 1307 0
MalI 1307 0
MalT 1307 0
MarA 1307 .00847457627118644067
MarR 1307 0
MatA 1307 0
MazE 1307 0
MazE_MazF 1307 0
McbR 1307 0
MelR 1307 0
MetJ 1307 0
MetR 1307 0
MhpR 1307 0
Mlc 1307 0
MlrA 1307 0
MngR 1307 0
MntR 1307 0
ModE 1307 0
MprA 1307 0
MqsA 1307 0
MraZ 1307 0
MurR 1307 0
Nac 1307 0
NadR 1307 0
NagC 1307 .00970873786407766990
NanR 1307 0
NarL 1307 .02139037433155080213
NarP 1307 .03508771929824561403
NemR 1307 0
NfeR 1307 0
NhaR 1307 0
NikR 1307 0
NimR 1307 0
NorR 1307 0
NrdR 1307 0
NsrR 1307 .02027027027027027027
NtrC 1307 0
OmpR 1307 0
OxyR 1307 .02803738317757009345
PaaX 1307 0
PdeL 1307 .01492537313432835820
PdhR 1307 0
PepA 1307 0
PgrR 1307 0
PhoB 1307 0
PhoP 1307 .02500000000000000000
PrpR 1307 .05882352941176470588
PspF 1307 0
PurR 1307 0
PutA 1307 0
PuuR 1307 0
PyrR 1307 0
QseB 1307 0
RbsR 1307 0
RcdA 1307 0
RclR 1307 0
RcnR 1307 0
RcsAB 1307 0
RcsB 1307 .02197802197802197802
RcsB_BglJ 1307 0
RelB 1307 0
RelB_RelE 1307 0
RhaR 1307 0
RhaS 1307 0
Rob 1307 0
RstA 1307 0
RtcR 1307 0
RutR 1307 0
SdiA 1307 0
SgrR 1307 0
SlyA 1307 .13043478260869565217
SoxR 1307 0
SoxS 1307 .00900900900900900900
SrlR 1307 .10447761194029850746
StpA 1307 0
SutR 1307 0
TdcA 1307 0
TdcR 1307 0
TorR 1307 0
TreR 1307 0
TrpR 1307 0
TyrR 1307 0
UhpA 1307 0
UidR 1307 0
UlaR 1307 0
UvrY 1307 .01408450704225352112
UxuR 1307 0
XapR 1307 0
XylR 1307 0
YdeO 1307 0
YefM 1307 0
YefM_YoeB 1307 0
YeiL 1307 0
YhaJ 1307 0
YiaJ 1307 0
YjjQ 1307 0
YqhC 1307 0
ZntR 1307 0
ZraR 1307 0
Zur 1307 0
AccB 1308 0
AcrR 1308 0
Ada 1308 0
AdiY 1308 .01583113456464379947
AgaR 1308 0
AidB 1308 0
AlaS 1308 0
AllR 1308 .00259740259740259740
AllS 1308 0
AlsR 1308 .01055408970976253298
AppY 1308 0
AraC 1308 0
ArcA 1308 .04112149532710280373
ArgP 1308 .00773195876288659793
ArgR 1308 .00728155339805825242
ArsR 1308 0
AscG 1308 0
AsnC 1308 0
AtoC 1308 0
BaeR 1308 0
BasR 1308 .01562500000000000000
BetI 1308 0
BirA 1308 0
BluR 1308 0
BolA 1308 .00526315789473684210
BtsR 1308 .01291989664082687338
CadC 1308 .00263852242744063324
CaiF 1308 .01574803149606299212
Cbl 1308 0
CdaR 1308 .01044386422976501305
CecR 1308 0
ChbR 1308 0
ComR 1308 0
CpxR 1308 .01590909090909090909
Cra 1308 .01559020044543429844
CreB 1308 .00262467191601049868
CRP 1308 .09747292418772563176
CRP_Sxy 1308 0
CsgD 1308 .01758793969849246231
CspA 1308 0
CsqR 1308 0
CueR 1308 .00261096605744125326
CusR 1308 0
CynR 1308 0
CysB 1308 .00740740740740740740
CytR 1308 .01036269430051813471
Dan 1308 0
DcuR 1308 0
DeoR 1308 .01055408970976253298
DgoR 1308 0
DhaR 1308 .00263157894736842105
DicA 1308 0
DinJ_YafQ 1308 .00529100529100529100
DnaA 1308 .00514138817480719794
DpiA 1308 .00258397932816537467
DsdC 1308 0
EbgR 1308 0
EnvR 1308 0
EnvY 1308 0
EvgA 1308 .00763358778625954198
ExuR 1308 0
FabR 1308 0
FadR 1308 .00250626566416040100
FeaR 1308 0
FhlA 1308 .00246305418719211822
Fis 1308 .08928571428571428571
FlhDC 1308 .04794520547945205479
FliZ 1308 .01272264631043256997
FNR 1308 .07949125596184419713
FucR 1308 .00261096605744125326
Fur 1308 .05383022774327122153
GadE 1308 .01995012468827930174
GadE_RcsB 1308 .00783289817232375979
GadW 1308 .01030927835051546391
GadX 1308 .01732673267326732673
GalR 1308 0
GalS 1308 0
GatR 1308 0
GcvA 1308 .00791556728232189973
GlaR 1308 0
GlcC 1308 .00523560209424083769
GlpR 1308 .01312335958005249343
GlrR 1308 0
GntR 1308 0
GutM 1308 .01856763925729442970
HcaR 1308 .01591511936339522546
HdfR 1308 .00791556728232189973
HicB 1308 0
HigA 1308 0
HigBA 1308 0
HipAB 1308 0
HipB 1308 0
H_NS 1308 .14428857715430861723
HprR 1308 0
HU 1308 0
HyfR 1308 0
HypT 1308 .00257069408740359897
IclR 1308 .00263157894736842105
IdnR 1308 0
IHF 1308 .09566787003610108303
IlvY 1308 0
IscR 1308 .00245098039215686274
KdgR 1308 0
KdpE 1308 0
LacI 1308 .00529100529100529100
LeuO 1308 .03926701570680628272
LexA 1308 .00458715596330275229
LldR 1308 0
LrhA 1308 .00262467191601049868
Lrp 1308 .05458515283842794759
LsrR 1308 0
LysR 1308 0
MalI 1308 0
MalT 1308 0
MarA 1308 .01179245283018867924
MarR 1308 0
MatA 1308 .00522193211488250652
MazE 1308 0
MazE_MazF 1308 0
McbR 1308 0
MelR 1308 0
MetJ 1308 0
MetR 1308 .00262467191601049868
MhpR 1308 0
Mlc 1308 .00259067357512953367
MlrA 1308 .01044386422976501305
MngR 1308 0
MntR 1308 0
ModE 1308 .02669902912621359223
MprA 1308 .00261780104712041884
MqsA 1308 .01049868766404199475
MraZ 1308 0
MurR 1308 0
Nac 1308 .01015228426395939086
NadR 1308 0
NagC 1308 .00242130750605326876
NanR 1308 .00258397932816537467
NarL 1308 .03086419753086419753
NarP 1308 .02637889688249400479
NemR 1308 0
NfeR 1308 0
NhaR 1308 .01052631578947368421
NikR 1308 0
NimR 1308 0
NorR 1308 0
NrdR 1308 .00259740259740259740
NsrR 1308 .00435729847494553376
NtrC 1308 0
OmpR 1308 .02557544757033248081
OxyR 1308 .00478468899521531100
PaaX 1308 .02894736842105263157
PdeL 1308 0
PdhR 1308 .00480769230769230769
PepA 1308 0
PgrR 1308 0
PhoB 1308 .03066037735849056603
PhoP 1308 .01882352941176470588
PrpR 1308 0
PspF 1308 .01052631578947368421
PurR 1308 .00738916256157635467
PutA 1308 0
PuuR 1308 0
PyrR 1308 0
QseB 1308 0
RbsR 1308 .00259740259740259740
RcdA 1308 .01305483028720626631
RclR 1308 0
RcnR 1308 0
RcsAB 1308 .01028277634961439588
RcsB 1308 .01256281407035175879
RcsB_BglJ 1308 .01028277634961439588
RelB 1308 0
RelB_RelE 1308 0
RhaR 1308 0
RhaS 1308 0
Rob 1308 .00248756218905472636
RstA 1308 .01044386422976501305
RtcR 1308 .00530503978779840848
RutR 1308 .00510204081632653061
SdiA 1308 .00261096605744125326
SgrR 1308 .00259740259740259740
SlyA 1308 .07532467532467532467
SoxR 1308 0
SoxS 1308 .00956937799043062200
SrlR 1308 .01856763925729442970
StpA 1308 .01052631578947368421
SutR 1308 .00262467191601049868
TdcA 1308 .01587301587301587301
TdcR 1308 .01587301587301587301
TorR 1308 .01302083333333333333
TreR 1308 0
TrpR 1308 .00516795865633074935
TyrR 1308 .00516795865633074935
UhpA 1308 0
UidR 1308 0
UlaR 1308 0
UvrY 1308 .00262467191601049868
UxuR 1308 0
XapR 1308 0
XylR 1308 0
YdeO 1308 .00505050505050505050
YefM 1308 .00530503978779840848
YefM_YoeB 1308 .00530503978779840848
YeiL 1308 0
YhaJ 1308 0
YiaJ 1308 0
YjjQ 1308 .00781250000000000000
YqhC 1308 0
ZntR 1308 0
ZraR 1308 0
Zur 1308 0
AccB 1309 0
AcrR 1309 0
Ada 1309 0
AdiY 1309 .00632911392405063291
AgaR 1309 .00840336134453781512
AidB 1309 0
AlaS 1309 0
AllR 1309 0
AllS 1309 0
AlsR 1309 .01063829787234042553
AppY 1309 0
AraC 1309 0
ArcA 1309 .07450331125827814569
ArgP 1309 .00207468879668049792
ArgR 1309 .01197604790419161676
ArsR 1309 0
AscG 1309 0
AsnC 1309 0
AtoC 1309 0
BaeR 1309 .00210084033613445378
BasR 1309 .01260504201680672268
BetI 1309 0
BirA 1309 0
BluR 1309 0
BolA 1309 .00636942675159235668
BtsR 1309 .00833333333333333333
CadC 1309 0
CaiF 1309 .01268498942917547568
Cbl 1309 0
CdaR 1309 .01054852320675105485
CecR 1309 0
ChbR 1309 0
ComR 1309 .00213219616204690831
CpxR 1309 .01506591337099811676
Cra 1309 .03396226415094339622
CreB 1309 .00636942675159235668
CRP 1309 .12053571428571428571
CRP_Sxy 1309 .00213219616204690831
CsgD 1309 .01221995926680244399
CspA 1309 0
CsqR 1309 0
CueR 1309 .00210526315789473684
CusR 1309 0
CynR 1309 0
CysB 1309 .00401606425702811244
CytR 1309 .00207900207900207900
Dan 1309 0
DcuR 1309 .01906779661016949152
DeoR 1309 .00210970464135021097
DgoR 1309 0
DhaR 1309 0
DicA 1309 .00632911392405063291
DinJ_YafQ 1309 .00425531914893617021
DnaA 1309 .00415800415800415800
DpiA 1309 .01910828025477707006
DsdC 1309 0
EbgR 1309 .00426439232409381663
EnvR 1309 0
EnvY 1309 .00212765957446808510
EvgA 1309 .01455301455301455301
ExuR 1309 .00420168067226890756
FabR 1309 0
FadR 1309 .01443298969072164948
FeaR 1309 0
FhlA 1309 .00402414486921529175
Fis 1309 .06686930091185410334
FlhDC 1309 .01286764705882352941
FliZ 1309 .02296450939457202505
FNR 1309 .10616929698708751793
FucR 1309 .00421940928270042194
Fur 1309 .08093525179856115107
GadE 1309 .01417004048582995951
GadE_RcsB 1309 .00420168067226890756
GadW 1309 .01894736842105263157
GadX 1309 .02028397565922920892
GalR 1309 0
GalS 1309 0
GatR 1309 0
GcvA 1309 0
GlaR 1309 0
GlcC 1309 0
GlpR 1309 0
GlrR 1309 0
GntR 1309 .00417536534446764091
GutM 1309 .01492537313432835820
HcaR 1309 0
HdfR 1309 0
HicB 1309 0
HigA 1309 0
HigBA 1309 0
HipAB 1309 0
HipB 1309 0
H_NS 1309 .15104166666666666666
HprR 1309 0
HU 1309 .00209643605870020964
HyfR 1309 0
HypT 1309 .00416666666666666666
IclR 1309 .00638297872340425531
IdnR 1309 .00421940928270042194
IHF 1309 .09389671361502347417
IlvY 1309 0
IscR 1309 .00400801603206412825
KdgR 1309 0
KdpE 1309 0
LacI 1309 0
LeuO 1309 .00617283950617283950
LexA 1309 .01338432122370936902
LldR 1309 0
LrhA 1309 0
Lrp 1309 .06679035250463821892
LsrR 1309 .00420168067226890756
LysR 1309 0
MalI 1309 0
MalT 1309 .00630252100840336134
MarA 1309 .01165048543689320388
MarR 1309 0
MatA 1309 .00210084033613445378
MazE 1309 0
MazE_MazF 1309 0
McbR 1309 0
MelR 1309 .00425531914893617021
MetJ 1309 .00207039337474120082
MetR 1309 0
MhpR 1309 0
Mlc 1309 .00209205020920502092
MlrA 1309 .01054852320675105485
MngR 1309 0
MntR 1309 0
ModE 1309 0
MprA 1309 .00210970464135021097
MqsA 1309 .00845665961945031712
MraZ 1309 0
MurR 1309 0
Nac 1309 .01239669421487603305
NadR 1309 0
NagC 1309 .00396825396825396825
NanR 1309 .00628930817610062893
NarL 1309 .07039711191335740072
NarP 1309 .02766798418972332015
NemR 1309 0
NfeR 1309 .00212765957446808510
NhaR 1309 .01276595744680851063
NikR 1309 0
NimR 1309 0
NorR 1309 0
NrdR 1309 0
NsrR 1309 .04143126177024482109
NtrC 1309 .03592814371257485029
OmpR 1309 .02494802494802494802
OxyR 1309 .00986193293885601577
PaaX 1309 .02330508474576271186
PdeL 1309 .00213219616204690831
PdhR 1309 0
PepA 1309 0
PgrR 1309 0
PhoB 1309 .02718446601941747572
PhoP 1309 .02941176470588235294
PrpR 1309 0
PspF 1309 0
PurR 1309 .00804828973843058350
PutA 1309 0
PuuR 1309 0
PyrR 1309 0
QseB 1309 .01476793248945147679
RbsR 1309 0
RcdA 1309 .01052631578947368421
RclR 1309 0
RcnR 1309 0
RcsAB 1309 .01890756302521008403
RcsB 1309 .02484472049689440993
RcsB_BglJ 1309 .01041666666666666666
RelB 1309 0
RelB_RelE 1309 0
RhaR 1309 0
RhaS 1309 0
Rob 1309 .00609756097560975609
RstA 1309 .01054852320675105485
RtcR 1309 0
RutR 1309 .00413223140495867768
SdiA 1309 .00210526315789473684
SgrR 1309 .00209643605870020964
SlyA 1309 .05197505197505197505
SoxR 1309 .00210084033613445378
SoxS 1309 .00784313725490196078
SrlR 1309 .01492537313432835820
StpA 1309 .00847457627118644067
SutR 1309 .00211416490486257928
TdcA 1309 0
TdcR 1309 0
TorR 1309 .01050420168067226890
TreR 1309 0
TrpR 1309 .00838574423480083857
TyrR 1309 .00838574423480083857
UhpA 1309 0
UidR 1309 0
UlaR 1309 0
UvrY 1309 .00636942675159235668
UxuR 1309 0
XapR 1309 0
XylR 1309 .00210084033613445378
YdeO 1309 .01030927835051546391
YefM 1309 0
YefM_YoeB 1309 0
YeiL 1309 0
YhaJ 1309 0
YiaJ 1309 0
YjjQ 1309 .00630252100840336134
YqhC 1309 0
ZntR 1309 0
ZraR 1309 0
Zur 1309 0
AccB 130 0
AcrR 130 0
Ada 130 0
AdiY 130 0
AgaR 130 0
AidB 130 0
AlaS 130 0
AllR 130 0
AllS 130 0
AlsR 130 .04761904761904761904
AppY 130 0
AraC 130 0
ArcA 130 .10505836575875486381
ArgP 130 0
ArgR 130 .00709219858156028368
ArsR 130 0
AscG 130 .01869158878504672897
AsnC 130 0
AtoC 130 0
BaeR 130 0
BasR 130 .00862068965517241379
BetI 130 0
BirA 130 0
BluR 130 0
BolA 130 0
BtsR 130 0
CadC 130 0
CaiF 130 .05555555555555555555
Cbl 130 .04629629629629629629
CdaR 130 0
CecR 130 0
ChbR 130 0
ComR 130 0
CpxR 130 .03571428571428571428
Cra 130 .00549450549450549450
CreB 130 0
CRP 130 .06322795341098169717
CRP_Sxy 130 0
CsgD 130 .00763358778625954198
CspA 130 0
CsqR 130 0
CueR 130 0
CusR 130 0
CynR 130 0
CysB 130 .08870967741935483870
CytR 130 0
Dan 130 0
DcuR 130 .03571428571428571428
DeoR 130 0
DgoR 130 0
DhaR 130 0
DicA 130 0
DinJ_YafQ 130 0
DnaA 130 0
DpiA 130 .07476635514018691588
DsdC 130 0
EbgR 130 0
EnvR 130 0
EnvY 130 0
EvgA 130 .00819672131147540983
ExuR 130 0
FabR 130 0
FadR 130 0
FeaR 130 0
FhlA 130 0
Fis 130 .00898203592814371257
FlhDC 130 .00540540540540540540
FliZ 130 0
FNR 130 .10928961748633879781
FucR 130 0
Fur 130 .06306306306306306306
GadE 130 0
GadE_RcsB 130 0
GadW 130 0
GadX 130 0
GalR 130 0
GalS 130 0
GatR 130 0
GcvA 130 0
GlaR 130 0
GlcC 130 0
GlpR 130 0
GlrR 130 .04761904761904761904
GntR 130 .00869565217391304347
GutM 130 0
HcaR 130 0
HdfR 130 0
HicB 130 0
HigA 130 0
HigBA 130 0
HipAB 130 0
HipB 130 0
H_NS 130 .07194244604316546762
HprR 130 0
HU 130 0
HyfR 130 0
HypT 130 0
IclR 130 0
IdnR 130 0
IHF 130 .07741935483870967741
IlvY 130 0
IscR 130 0
KdgR 130 0
KdpE 130 0
LacI 130 0
LeuO 130 0
LexA 130 0
LldR 130 0
LrhA 130 .00925925925925925925
Lrp 130 .02941176470588235294
LsrR 130 0
LysR 130 0
MalI 130 0
MalT 130 0
MarA 130 0
MarR 130 0
MatA 130 .00900900900900900900
MazE 130 0
MazE_MazF 130 0
McbR 130 0
MelR 130 0
MetJ 130 0
MetR 130 0
MhpR 130 0
Mlc 130 0
MlrA 130 0
MngR 130 0
MntR 130 0
ModE 130 0
MprA 130 .00917431192660550458
MqsA 130 0
MraZ 130 0
MurR 130 0
Nac 130 .01626016260162601626
NadR 130 .00934579439252336448
NagC 130 .00714285714285714285
NanR 130 .01769911504424778761
NarL 130 .08571428571428571428
NarP 130 .04026845637583892617
NemR 130 0
NfeR 130 0
NhaR 130 .01834862385321100917
NikR 130 0
NimR 130 0
NorR 130 .02884615384615384615
NrdR 130 0
NsrR 130 .01075268817204301075
NtrC 130 .03355704697986577181
OmpR 130 .00787401574803149606
OxyR 130 0
PaaX 130 0
PdeL 130 .00961538461538461538
PdhR 130 0
PepA 130 0
PgrR 130 0
PhoB 130 .00613496932515337423
PhoP 130 .02564102564102564102
PrpR 130 0
PspF 130 0
PurR 130 .01492537313432835820
PutA 130 0
PuuR 130 0
PyrR 130 0
QseB 130 0
RbsR 130 0
RcdA 130 0
RclR 130 0
RcnR 130 0
RcsAB 130 0
RcsB 130 .04838709677419354838
RcsB_BglJ 130 0
RelB 130 0
RelB_RelE 130 0
RhaR 130 0
RhaS 130 0
Rob 130 0
RstA 130 0
RtcR 130 0
RutR 130 0
SdiA 130 0
SgrR 130 0
SlyA 130 .00714285714285714285
SoxR 130 0
SoxS 130 0
SrlR 130 0
StpA 130 0
SutR 130 .00925925925925925925
TdcA 130 0
TdcR 130 0
TorR 130 0
TreR 130 0
TrpR 130 0
TyrR 130 0
UhpA 130 0
UidR 130 0
UlaR 130 0
UvrY 130 .00925925925925925925
UxuR 130 0
XapR 130 0
XylR 130 0
YdeO 130 0
YefM 130 .01923076923076923076
YefM_YoeB 130 .01923076923076923076
YeiL 130 0
YhaJ 130 0
YiaJ 130 0
YjjQ 130 0
YqhC 130 0
ZntR 130 0
ZraR 130 0
Zur 130 0
AccB 1310 0
AcrR 1310 .00517241379310344827
Ada 1310 0
AdiY 1310 .00345125107851596203
AgaR 1310 .00865051903114186851
AidB 1310 0
AlaS 1310 .00086580086580086580
AllR 1310 0
AllS 1310 .00259740259740259740
AlsR 1310 0
AppY 1310 .00604490500863557858
AraC 1310 .00689061154177433247
ArcA 1310 .08448415922014622258
ArgP 1310 .00862812769628990509
ArgR 1310 .01791808873720136518
ArsR 1310 0
AscG 1310 .00086281276962899050
AsnC 1310 0
AtoC 1310 .00346320346320346320
BaeR 1310 .00086058519793459552
BasR 1310 .00950734658599827139
BetI 1310 .00346320346320346320
BirA 1310 0
BluR 1310 .00346320346320346320
BolA 1310 .00086281276962899050
BtsR 1310 .01211072664359861591
CadC 1310 .00259740259740259740
CaiF 1310 .00865800865800865800
Cbl 1310 .00431406384814495254
CdaR 1310 0
CecR 1310 0
ChbR 1310 0
ComR 1310 .00086580086580086580
CpxR 1310 .02168473728106755629
Cra 1310 .03523489932885906040
CreB 1310 .00086281276962899050
CRP 1310 .17279666897987508674
CRP_Sxy 1310 .00086580086580086580
CsgD 1310 .01111111111111111111
CspA 1310 .00086505190311418685
CsqR 1310 0
CueR 1310 .00519031141868512110
CusR 1310 0
CynR 1310 .00346320346320346320
CysB 1310 .02065404475043029259
CytR 1310 .00343642611683848797
Dan 1310 0
DcuR 1310 .00430292598967297762
DeoR 1310 .00086206896551724137
DgoR 1310 0
DhaR 1310 0
DicA 1310 .00605536332179930795
DinJ_YafQ 1310 .00173010380622837370
DnaA 1310 .00862812769628990509
DpiA 1310 .00865051903114186851
DsdC 1310 0
EbgR 1310 0
EnvR 1310 .00173160173160173160
EnvY 1310 .00173160173160173160
EvgA 1310 .01557093425605536332
ExuR 1310 .00431406384814495254
FabR 1310 0
FadR 1310 .00426257459505541346
FeaR 1310 0
FhlA 1310 .02331606217616580310
Fis 1310 .09377462568951930654
FlhDC 1310 .02485501242750621375
FliZ 1310 .01730103806228373702
FNR 1310 .13473520249221183800
FucR 1310 .00172413793103448275
Fur 1310 .03706688154713940370
GadE 1310 .01107325383304940374
GadE_RcsB 1310 .00605012964563526361
GadW 1310 .01298701298701298701
GadX 1310 .02323580034423407917
GalR 1310 .00778546712802768166
GalS 1310 .00778546712802768166
GatR 1310 0
GcvA 1310 .00172711571675302245
GlaR 1310 0
GlcC 1310 .00086132644272179155
GlpR 1310 .00344827586206896551
GlrR 1310 .00432525951557093425
GntR 1310 .00085763293310463121
GutM 1310 .00606060606060606060
HcaR 1310 .00519480519480519480
HdfR 1310 .00172711571675302245
HicB 1310 0
HigA 1310 .00173160173160173160
HigBA 1310 .00173160173160173160
HipAB 1310 .00259291270527225583
HipB 1310 .00345721694036300777
H_NS 1310 .10664479081214109926
HprR 1310 0
HU 1310 .00431406384814495254
HyfR 1310 .01038961038961038961
HypT 1310 .00516351118760757314
IclR 1310 .00259515570934256055
IdnR 1310 0
IHF 1310 .10182975338106603023
IlvY 1310 .00173160173160173160
IscR 1310 .01279863481228668941
KdgR 1310 0
KdpE 1310 .00346320346320346320
LacI 1310 .00259740259740259740
LeuO 1310 .00945017182130584192
LexA 1310 .02013422818791946308
LldR 1310 .00259740259740259740
LrhA 1310 .00346020761245674740
Lrp 1310 .05788590604026845637
LsrR 1310 .00085984522785898538
LysR 1310 .00173160173160173160
MalI 1310 .00259740259740259740
MalT 1310 .00171969045571797076
MarA 1310 .02461799660441426146
MarR 1310 0
MatA 1310 .00258620689655172413
MazE 1310 .00259740259740259740
MazE_MazF 1310 .00259740259740259740
McbR 1310 .00259067357512953367
MelR 1310 0
MetJ 1310 .00515463917525773195
MetR 1310 0
MhpR 1310 .00519480519480519480
Mlc 1310 .00431034482758620689
MlrA 1310 .00431034482758620689
MngR 1310 0
MntR 1310 .00259291270527225583
ModE 1310 .02649572649572649572
MprA 1310 .00172562553925798101
MqsA 1310 .00518582541054451166
MraZ 1310 .01296456352636127917
MurR 1310 0
Nac 1310 .00170357751277683134
NadR 1310 .00086355785837651122
NagC 1310 .01880341880341880341
NanR 1310 .00257953568357695614
NarL 1310 .06850459482038429406
NarP 1310 .02901023890784982935
NemR 1310 0
NfeR 1310 .00173160173160173160
NhaR 1310 .00258843830888697152
NikR 1310 0
NimR 1310 .00173160173160173160
NorR 1310 .00259740259740259740
NrdR 1310 .00258397932816537467
NsrR 1310 .03595317725752508361
NtrC 1310 .03256212510711225364
OmpR 1310 .01201716738197424892
OxyR 1310 .01870748299319727891
PaaX 1310 .01037165082108902333
PdeL 1310 .00086580086580086580
PdhR 1310 .01873935264054514480
PepA 1310 .00173010380622837370
PgrR 1310 .00172265288544358311
PhoB 1310 .01929530201342281879
PhoP 1310 .03327645051194539249
PrpR 1310 .00432900432900432900
PspF 1310 .00519031141868512110
PurR 1310 .00508044030482641828
PutA 1310 .00173160173160173160
PuuR 1310 .00692640692640692640
PyrR 1310 0
QseB 1310 .00777202072538860103
RbsR 1310 0
RcdA 1310 .00603968938740293356
RclR 1310 .00259740259740259740
RcnR 1310 0
RcsAB 1310 .01297577854671280276
RcsB 1310 .01810344827586206896
RcsB_BglJ 1310 .00774526678141135972
RelB 1310 0
RelB_RelE 1310 0
RhaR 1310 0
RhaS 1310 0
Rob 1310 .01199657240788346186
RstA 1310 .00865800865800865800
RtcR 1310 .00173160173160173160
RutR 1310 .00947459086993970714
SdiA 1310 .00432152117545375972
SgrR 1310 .00172117039586919104
SlyA 1310 .01274426508071367884
SoxR 1310 .00431778929188255613
SoxS 1310 .01954120645709430756
SrlR 1310 .00606060606060606060
StpA 1310 .00345423143350604490
SutR 1310 0
TdcA 1310 .00606060606060606060
TdcR 1310 .00606060606060606060
TorR 1310 .00777202072538860103
TreR 1310 0
TrpR 1310 .00171673819742489270
TyrR 1310 .00343938091143594153
UhpA 1310 0
UidR 1310 .00259515570934256055
UlaR 1310 0
UvrY 1310 .00259291270527225583
UxuR 1310 .00518134715025906735
XapR 1310 .00173160173160173160
XylR 1310 .00518582541054451166
YdeO 1310 .01554404145077720207
YefM 1310 .00173160173160173160
YefM_YoeB 1310 .00173160173160173160
YeiL 1310 0
YhaJ 1310 0
YiaJ 1310 0
YjjQ 1310 .00865800865800865800
YqhC 1310 0
ZntR 1310 0
ZraR 1310 0
Zur 1310 .00519480519480519480
AccB 1311 .00260078023407022106
AcrR 1311 .00386100386100386100
Ada 1311 .00129533678756476683
AdiY 1311 .00517464424320827943
AgaR 1311 .00775193798449612403
AidB 1311 .00130039011703511053
AlaS 1311 0
AllR 1311 0
AllS 1311 0
AlsR 1311 .00780234070221066319
AppY 1311 0
AraC 1311 .00642673521850899742
ArcA 1311 .08457142857142857142
ArgP 1311 .00772200772200772200
ArgR 1311 .02022756005056890012
ArsR 1311 0
AscG 1311 0
AsnC 1311 0
AtoC 1311 .00520156046814044213
BaeR 1311 .00909090909090909090
BasR 1311 .01426718547341115434
BetI 1311 0
BirA 1311 0
BluR 1311 0
BolA 1311 .00389105058365758754
BtsR 1311 .01554404145077720207
CadC 1311 .00259740259740259740
CaiF 1311 .00516129032258064516
Cbl 1311 0
CdaR 1311 .00645994832041343669
CecR 1311 0
ChbR 1311 0
ComR 1311 .00130039011703511053
CpxR 1311 .04875000000000000000
Cra 1311 .03540903540903540903
CreB 1311 .00129366106080206985
CRP 1311 .14788732394366197183
CRP_Sxy 1311 0
CsgD 1311 .01787994891443167305
CspA 1311 .00260078023407022106
CsqR 1311 0
CueR 1311 .00129032258064516129
CusR 1311 0
CynR 1311 0
CysB 1311 .01137800252844500632
CytR 1311 0
Dan 1311 .00520156046814044213
DcuR 1311 .00774193548387096774
DeoR 1311 0
DgoR 1311 0
DhaR 1311 0
DicA 1311 0
DinJ_YafQ 1311 .00390117035110533159
DnaA 1311 .00642673521850899742
DpiA 1311 .01167315175097276264
DsdC 1311 0
EbgR 1311 0
EnvR 1311 0
EnvY 1311 .00129870129870129870
EvgA 1311 .02072538860103626943
ExuR 1311 .00257731958762886597
FabR 1311 0
FadR 1311 .01020408163265306122
FeaR 1311 .00129870129870129870
FhlA 1311 .01395939086294416243
Fis 1311 .07395498392282958199
FlhDC 1311 .01430274135876042908
FliZ 1311 .01804123711340206185
FNR 1311 .11912225705329153605
FucR 1311 .00910273081924577373
Fur 1311 .05503512880562060889
GadE 1311 .01908396946564885496
GadE_RcsB 1311 .00516795865633074935
GadW 1311 .01291989664082687338
GadX 1311 .02292993630573248407
GalR 1311 .00906735751295336787
GalS 1311 .00906735751295336787
GatR 1311 0
GcvA 1311 0
GlaR 1311 .00650195058517555266
GlcC 1311 .00779220779220779220
GlpR 1311 .00646830530401034928
GlrR 1311 .00649350649350649350
GntR 1311 .00385604113110539845
GutM 1311 .00910273081924577373
HcaR 1311 0
HdfR 1311 0
HicB 1311 .00260078023407022106
HigA 1311 0
HigBA 1311 0
HipAB 1311 .00259067357512953367
HipB 1311 .00388601036269430051
H_NS 1311 .11200923787528868360
HprR 1311 0
HU 1311 .00516795865633074935
HyfR 1311 0
HypT 1311 .00773195876288659793
IclR 1311 0
IdnR 1311 0
IHF 1311 .11870100783874580067
IlvY 1311 0
IscR 1311 0
KdgR 1311 .00260078023407022106
KdpE 1311 .00520156046814044213
LacI 1311 0
LeuO 1311 .00509554140127388535
LexA 1311 .00728155339805825242
LldR 1311 0
LrhA 1311 .00259067357512953367
Lrp 1311 .04415274463007159904
LsrR 1311 0
LysR 1311 0
MalI 1311 0
MalT 1311 0
MarA 1311 .01233045622688039457
MarR 1311 .00390117035110533159
MatA 1311 .00387596899224806201
MazE 1311 0
MazE_MazF 1311 0
McbR 1311 .00649350649350649350
MelR 1311 .00259740259740259740
MetJ 1311 .00255754475703324808
MetR 1311 .00259067357512953367
MhpR 1311 .00780234070221066319
Mlc 1311 .00516129032258064516
MlrA 1311 .00516129032258064516
MngR 1311 0
MntR 1311 .00129366106080206985
ModE 1311 .02130325814536340852
MprA 1311 0
MqsA 1311 .00778210116731517509
MraZ 1311 0
MurR 1311 0
Nac 1311 .00636942675159235668
NadR 1311 .00389610389610389610
NagC 1311 .02154626108998732572
NanR 1311 .00386100386100386100
NarL 1311 .07720144752714113389
NarP 1311 .01736972704714640198
NemR 1311 0
NfeR 1311 .00129870129870129870
NhaR 1311 .00388098318240620957
NikR 1311 .00780234070221066319
NimR 1311 0
NorR 1311 .00259740259740259740
NrdR 1311 0
NsrR 1311 .03519417475728155339
NtrC 1311 .04331210191082802547
OmpR 1311 .01277139208173690932
OxyR 1311 .01500000000000000000
PaaX 1311 0
PdeL 1311 .00130039011703511053
PdhR 1311 .01886792452830188679
PepA 1311 0
PgrR 1311 0
PhoB 1311 .02853598014888337468
PhoP 1311 .02611940298507462686
PrpR 1311 .00519480519480519480
PspF 1311 0
PurR 1311 .00501882057716436637
PutA 1311 0
PuuR 1311 0
PyrR 1311 .00130039011703511053
QseB 1311 .01297016861219195849
RbsR 1311 .00257731958762886597
RcdA 1311 .00905562742561448900
RclR 1311 .00390117035110533159
RcnR 1311 0
RcsAB 1311 .01421188630490956072
RcsB 1311 .02316602316602316602
RcsB_BglJ 1311 .00770218228498074454
RelB 1311 .00390117035110533159
RelB_RelE 1311 .00390117035110533159
RhaR 1311 0
RhaS 1311 0
Rob 1311 .01145038167938931297
RstA 1311 .00645994832041343669
RtcR 1311 0
RutR 1311 .01288659793814432989
SdiA 1311 .00258397932816537467
SgrR 1311 0
SlyA 1311 .02025316455696202531
SoxR 1311 .00128865979381443298
SoxS 1311 .01369863013698630136
SrlR 1311 .00910273081924577373
StpA 1311 .00648508430609597924
SutR 1311 .00129366106080206985
TdcA 1311 .00910273081924577373
TdcR 1311 .00910273081924577373
TorR 1311 .00644329896907216494
TreR 1311 0
TrpR 1311 .00385604113110539845
TyrR 1311 .00385604113110539845
UhpA 1311 0
UidR 1311 0
UlaR 1311 .00779220779220779220
UvrY 1311 .00129366106080206985
UxuR 1311 .00128700128700128700
XapR 1311 .00260078023407022106
XylR 1311 .00778210116731517509
YdeO 1311 .01152368758002560819
YefM 1311 .00260078023407022106
YefM_YoeB 1311 .00260078023407022106
YeiL 1311 0
YhaJ 1311 0
YiaJ 1311 0
YjjQ 1311 .00645994832041343669
YqhC 1311 0
ZntR 1311 0
ZraR 1311 0
Zur 1311 .00780234070221066319
AccB 1312 0
AcrR 1312 0
Ada 1312 0
AdiY 1312 .00623052959501557632
AgaR 1312 0
AidB 1312 0
AlaS 1312 0
AllR 1312 0
AllS 1312 .00952380952380952380
AlsR 1312 .01904761904761904761
AppY 1312 0
AraC 1312 0
ArcA 1312 .10000000000000000000
ArgP 1312 0
ArgR 1312 .03519061583577712609
ArsR 1312 0
AscG 1312 0
AsnC 1312 0
AtoC 1312 0
BaeR 1312 0
BasR 1312 .00923076923076923076
BetI 1312 .01269841269841269841
BirA 1312 .01587301587301587301
BluR 1312 .01269841269841269841
BolA 1312 0
BtsR 1312 .00917431192660550458
CadC 1312 0
CaiF 1312 .03174603174603174603
Cbl 1312 .01250000000000000000
CdaR 1312 0
CecR 1312 0
ChbR 1312 0
ComR 1312 .00317460317460317460
CpxR 1312 .02393617021276595744
Cra 1312 .01546391752577319587
CreB 1312 0
CRP 1312 .10677083333333333333
CRP_Sxy 1312 0
CsgD 1312 .02083333333333333333
CspA 1312 0
CsqR 1312 0
CueR 1312 0
CusR 1312 0
CynR 1312 .01269841269841269841
CysB 1312 .02366863905325443786
CytR 1312 .00305810397553516819
Dan 1312 0
DcuR 1312 .00615384615384615384
DeoR 1312 0
DgoR 1312 0
DhaR 1312 0
DicA 1312 0
DinJ_YafQ 1312 0
DnaA 1312 .00304878048780487804
DpiA 1312 .02839116719242902208
DsdC 1312 0
EbgR 1312 0
EnvR 1312 0
EnvY 1312 0
EvgA 1312 .01212121212121212121
ExuR 1312 .00309597523219814241
FabR 1312 0
FadR 1312 .00595238095238095238
FeaR 1312 0
FhlA 1312 0
Fis 1312 .06822612085769980506
FlhDC 1312 .00506329113924050632
FliZ 1312 .02439024390243902439
FNR 1312 .10971223021582733812
FucR 1312 .01577287066246056782
Fur 1312 .02758620689655172413
GadE 1312 .02359882005899705014
GadE_RcsB 1312 .00309597523219814241
GadW 1312 .02167182662538699690
GadX 1312 .02949852507374631268
GalR 1312 0
GalS 1312 0
GatR 1312 0
GcvA 1312 0
GlaR 1312 0
GlcC 1312 0
GlpR 1312 0
GlrR 1312 0
GntR 1312 0
GutM 1312 .02222222222222222222
HcaR 1312 0
HdfR 1312 0
HicB 1312 0
HigA 1312 0
HigBA 1312 0
HipAB 1312 .00628930817610062893
HipB 1312 .00626959247648902821
H_NS 1312 .07383966244725738396
HprR 1312 0
HU 1312 0
HyfR 1312 0
HypT 1312 0
IclR 1312 0
IdnR 1312 0
IHF 1312 .10323886639676113360
IlvY 1312 .00634920634920634920
IscR 1312 0
KdgR 1312 0
KdpE 1312 0
LacI 1312 0
LeuO 1312 .02446483180428134556
LexA 1312 .00534759358288770053
LldR 1312 0
LrhA 1312 .00628930817610062893
Lrp 1312 .01201923076923076923
LsrR 1312 0
LysR 1312 0
MalI 1312 0
MalT 1312 0
MarA 1312 .03380281690140845070
MarR 1312 0
MatA 1312 0
MazE 1312 .00952380952380952380
MazE_MazF 1312 .00952380952380952380
McbR 1312 .00312500000000000000
MelR 1312 0
MetJ 1312 .00303951367781155015
MetR 1312 0
MhpR 1312 0
Mlc 1312 .00308641975308641975
MlrA 1312 0
MngR 1312 .00315457413249211356
MntR 1312 .00628930817610062893
ModE 1312 0
MprA 1312 0
MqsA 1312 0
MraZ 1312 0
MurR 1312 0
Nac 1312 .00598802395209580838
NadR 1312 .00949367088607594936
NagC 1312 .00284900284900284900
NanR 1312 .00928792569659442724
NarL 1312 .07073170731707317073
NarP 1312 .01666666666666666666
NemR 1312 0
NfeR 1312 0
NhaR 1312 0
NikR 1312 0
NimR 1312 0
NorR 1312 0
NrdR 1312 0
NsrR 1312 .01269035532994923857
NtrC 1312 0
OmpR 1312 .00593471810089020771
OxyR 1312 .02873563218390804597
PaaX 1312 .03459119496855345911
PdeL 1312 .00317460317460317460
PdhR 1312 .00281690140845070422
PepA 1312 0
PgrR 1312 .01253918495297805642
PhoB 1312 .01351351351351351351
PhoP 1312 .03055555555555555555
PrpR 1312 0
PspF 1312 .01898734177215189873
PurR 1312 .00579710144927536231
PutA 1312 .00316455696202531645
PuuR 1312 0
PyrR 1312 0
QseB 1312 0
RbsR 1312 0
RcdA 1312 .00617283950617283950
RclR 1312 0
RcnR 1312 0
RcsAB 1312 .01223241590214067278
RcsB 1312 .01791044776119402985
RcsB_BglJ 1312 .00914634146341463414
RelB 1312 0
RelB_RelE 1312 0
RhaR 1312 0
RhaS 1312 0
Rob 1312 .00589970501474926253
RstA 1312 0
RtcR 1312 .00634920634920634920
RutR 1312 .00606060606060606060
SdiA 1312 .00625000000000000000
SgrR 1312 0
SlyA 1312 .03834808259587020648
SoxR 1312 .00310559006211180124
SoxS 1312 .02272727272727272727
SrlR 1312 .02222222222222222222
StpA 1312 .00311526479750778816
SutR 1312 0
TdcA 1312 0
TdcR 1312 0
TorR 1312 .01238390092879256965
TreR 1312 0
TrpR 1312 0
TyrR 1312 0
UhpA 1312 0
UidR 1312 0
UlaR 1312 0
UvrY 1312 0
UxuR 1312 .00309597523219814241
XapR 1312 0
XylR 1312 0
YdeO 1312 .00900900900900900900
YefM 1312 0
YefM_YoeB 1312 0
YeiL 1312 0
YhaJ 1312 0
YiaJ 1312 .02848101265822784810
YjjQ 1312 .00931677018633540372
YqhC 1312 0
ZntR 1312 0
ZraR 1312 0
Zur 1312 .01261829652996845425
AccB 1313 0
AcrR 1313 0
Ada 1313 0
AdiY 1313 .01250000000000000000
AgaR 1313 0
AidB 1313 0
AlaS 1313 0
AllR 1313 0
AllS 1313 0
AlsR 1313 .03225806451612903225
AppY 1313 0
AraC 1313 0
ArcA 1313 .11705685618729096989
ArgP 1313 .00598802395209580838
ArgR 1313 .00523560209424083769
ArsR 1313 0
AscG 1313 .01273885350318471337
AsnC 1313 0
AtoC 1313 0
BaeR 1313 0
BasR 1313 .02453987730061349693
BetI 1313 0
BirA 1313 0
BluR 1313 0
BolA 1313 0
BtsR 1313 .02424242424242424242
CadC 1313 0
CaiF 1313 .03797468354430379746
Cbl 1313 0
CdaR 1313 0
CecR 1313 0
ChbR 1313 0
ComR 1313 .00649350649350649350
CpxR 1313 .02283105022831050228
Cra 1313 .04954954954954954954
CreB 1313 0
CRP 1313 .08675078864353312302
CRP_Sxy 1313 0
CsgD 1313 .03409090909090909090
CspA 1313 0
CsqR 1313 0
CueR 1313 0
CusR 1313 0
CynR 1313 0
CysB 1313 .03932584269662921348
CytR 1313 0
Dan 1313 0
DcuR 1313 .01219512195121951219
DeoR 1313 0
DgoR 1313 0
DhaR 1313 0
DicA 1313 0
DinJ_YafQ 1313 0
DnaA 1313 .00598802395209580838
DpiA 1313 .05769230769230769230
DsdC 1313 0
EbgR 1313 0
EnvR 1313 0
EnvY 1313 0
EvgA 1313 .01764705882352941176
ExuR 1313 0
FabR 1313 0
FadR 1313 .01142857142857142857
FeaR 1313 0
FhlA 1313 .05142857142857142857
Fis 1313 .03200000000000000000
FlhDC 1313 .01724137931034482758
FliZ 1313 .02339181286549707602
FNR 1313 .08830548926014319809
FucR 1313 .01257861635220125786
Fur 1313 .03623188405797101449
GadE 1313 .00540540540540540540
GadE_RcsB 1313 .01242236024844720496
GadW 1313 .01197604790419161676
GadX 1313 .01075268817204301075
GalR 1313 0
GalS 1313 0
GatR 1313 0
GcvA 1313 0
GlaR 1313 0
GlcC 1313 0
GlpR 1313 .03164556962025316455
GlrR 1313 0
GntR 1313 .00606060606060606060
GutM 1313 0
HcaR 1313 .03896103896103896103
HdfR 1313 0
HicB 1313 0
HigA 1313 0
HigBA 1313 0
HipAB 1313 0
HipB 1313 0
H_NS 1313 .11538461538461538461
HprR 1313 0
HU 1313 0
HyfR 1313 0
HypT 1313 0
IclR 1313 0
IdnR 1313 0
IHF 1313 .09714285714285714285
IlvY 1313 0
IscR 1313 0
KdgR 1313 0
KdpE 1313 0
LacI 1313 0
LeuO 1313 0
LexA 1313 .00938967136150234741
LldR 1313 0
LrhA 1313 .00632911392405063291
Lrp 1313 .03585657370517928286
LsrR 1313 0
LysR 1313 0
MalI 1313 0
MalT 1313 0
MarA 1313 .00980392156862745098
MarR 1313 0
MatA 1313 .01250000000000000000
MazE 1313 0
MazE_MazF 1313 0
McbR 1313 0
MelR 1313 0
MetJ 1313 .01197604790419161676
MetR 1313 .01923076923076923076
MhpR 1313 0
Mlc 1313 .01863354037267080745
MlrA 1313 .02500000000000000000
MngR 1313 0
MntR 1313 0
ModE 1313 .04712041884816753926
MprA 1313 .00628930817610062893
MqsA 1313 .02531645569620253164
MraZ 1313 0
MurR 1313 0
Nac 1313 .01156069364161849710
NadR 1313 0
NagC 1313 .03243243243243243243
NanR 1313 0
NarL 1313 .03345724907063197026
NarP 1313 .00490196078431372549
NemR 1313 0
NfeR 1313 0
NhaR 1313 .00625000000000000000
NikR 1313 0
NimR 1313 0
NorR 1313 0
NrdR 1313 0
NsrR 1313 .05777777777777777777
NtrC 1313 0
OmpR 1313 .02890173410404624277
OxyR 1313 .01025641025641025641
PaaX 1313 0
PdeL 1313 0
PdhR 1313 0
PepA 1313 0
PgrR 1313 0
PhoB 1313 .01904761904761904761
PhoP 1313 .02941176470588235294
PrpR 1313 .02580645161290322580
PspF 1313 0
PurR 1313 .01086956521739130434
PutA 1313 0
PuuR 1313 0
PyrR 1313 0
QseB 1313 .04402515723270440251
RbsR 1313 0
RcdA 1313 .02484472049689440993
RclR 1313 0
RcnR 1313 0
RcsAB 1313 .02409638554216867469
RcsB 1313 .02272727272727272727
RcsB_BglJ 1313 0
RelB 1313 0
RelB_RelE 1313 0
RhaR 1313 0
RhaS 1313 0
Rob 1313 0
RstA 1313 .02500000000000000000
RtcR 1313 0
RutR 1313 .00588235294117647058
SdiA 1313 0
SgrR 1313 0
SlyA 1313 .00526315789473684210
SoxR 1313 0
SoxS 1313 .01015228426395939086
SrlR 1313 0
StpA 1313 0
SutR 1313 .00632911392405063291
TdcA 1313 0
TdcR 1313 0
TorR 1313 .01219512195121951219
TreR 1313 0
TrpR 1313 0
TyrR 1313 0
UhpA 1313 0
UidR 1313 0
UlaR 1313 0
UvrY 1313 .00632911392405063291
UxuR 1313 0
XapR 1313 0
XylR 1313 0
YdeO 1313 0
YefM 1313 0
YefM_YoeB 1313 0
YeiL 1313 0
YhaJ 1313 0
YiaJ 1313 0
YjjQ 1313 0
YqhC 1313 0
ZntR 1313 0
ZraR 1313 0
Zur 1313 0
AccB 1314 0
AcrR 1314 .00409165302782324058
Ada 1314 .00082034454470877768
AdiY 1314 .00410172272354388843
AgaR 1314 .00573770491803278688
AidB 1314 .00082236842105263157
AlaS 1314 0
AllR 1314 .00081699346405228758
AllS 1314 .00246710526315789473
AlsR 1314 .00493421052631578947
AppY 1314 .00327332242225859247
AraC 1314 .00408163265306122448
ArcA 1314 .08217054263565891472
ArgP 1314 .00572363041700735895
ArgR 1314 .01785714285714285714
ArsR 1314 0
AscG 1314 .00164068908941755537
AsnC 1314 .00328947368421052631
AtoC 1314 0
BaeR 1314 .00163666121112929623
BasR 1314 .00490596892886345053
BetI 1314 .00328947368421052631
BirA 1314 0
BluR 1314 .00328947368421052631
BolA 1314 .00081967213114754098
BtsR 1314 .00901639344262295081
CadC 1314 .00082101806239737274
CaiF 1314 .00822368421052631578
Cbl 1314 .00327600327600327600
CdaR 1314 .00409500409500409500
CecR 1314 .00411184210526315789
ChbR 1314 0
ComR 1314 .00082236842105263157
CpxR 1314 .03044871794871794871
Cra 1314 .03434504792332268370
CreB 1314 .00081967213114754098
CRP 1314 .18551117129316181448
CRP_Sxy 1314 .00082236842105263157
CsgD 1314 .01138211382113821138
CspA 1314 .00164473684210526315
CsqR 1314 0
CueR 1314 .00081833060556464811
CusR 1314 .00408830744071954210
CynR 1314 .00328947368421052631
CysB 1314 .01382113821138211382
CytR 1314 .00490596892886345053
Dan 1314 0
DcuR 1314 .00903861955628594905
DeoR 1314 .00246103363412633305
DgoR 1314 0
DhaR 1314 .00328947368421052631
DicA 1314 .00245700245700245700
DinJ_YafQ 1314 .00246710526315789473
DnaA 1314 .00737100737100737100
DpiA 1314 .00738916256157635467
DsdC 1314 .00082101806239737274
EbgR 1314 0
EnvR 1314 0
EnvY 1314 .00164473684210526315
EvgA 1314 .00981193785772690106
ExuR 1314 .00327600327600327600
FabR 1314 .00164473684210526315
FadR 1314 .00568181818181818181
FeaR 1314 0
FhlA 1314 .02382908792111750205
Fis 1314 .07812500000000000000
FlhDC 1314 .01248049921996879875
FliZ 1314 .01310401310401310401
FNR 1314 .13452914798206278026
FucR 1314 0
Fur 1314 .05808477237048665620
GadE 1314 .01711491442542787286
GadE_RcsB 1314 .00409836065573770491
GadW 1314 .00736497545008183306
GadX 1314 .01543460601137286758
GalR 1314 .00739523418241577649
GalS 1314 .00739523418241577649
GatR 1314 0
GcvA 1314 .00081967213114754098
GlaR 1314 .00246305418719211822
GlcC 1314 0
GlpR 1314 0
GlrR 1314 .00410846343467543138
GntR 1314 .00163132137030995106
GutM 1314 .00575657894736842105
HcaR 1314 0
HdfR 1314 .00411184210526315789
HicB 1314 .00164473684210526315
HigA 1314 0
HigBA 1314 0
HipAB 1314 .00246305418719211822
HipB 1314 .00246103363412633305
H_NS 1314 .10415035238841033672
HprR 1314 .00408830744071954210
HU 1314 .00574712643678160919
HyfR 1314 .00986842105263157894
HypT 1314 .00244698205546492659
IclR 1314 .00246507806080525883
IdnR 1314 .00081833060556464811
IHF 1314 .10297482837528604118
IlvY 1314 0
IscR 1314 .00080192461908580593
KdgR 1314 .00082169268693508627
KdpE 1314 .00328947368421052631
LacI 1314 .00246710526315789473
LeuO 1314 .00980392156862745098
LexA 1314 .02900886381950040290
LldR 1314 0
LrhA 1314 .00246305418719211822
Lrp 1314 .03605015673981191222
LsrR 1314 .00245499181669394435
LysR 1314 0
MalI 1314 .00246710526315789473
MalT 1314 0
MarA 1314 .01929260450160771704
MarR 1314 0
MatA 1314 .00327868852459016393
MazE 1314 .00164338537387017255
MazE_MazF 1314 .00164338537387017255
McbR 1314 .00328407224958949096
MelR 1314 0
MetJ 1314 .00489795918367346938
MetR 1314 .00328677074774034511
MhpR 1314 .00493421052631578947
Mlc 1314 .00327332242225859247
MlrA 1314 .00491803278688524590
MngR 1314 .00246710526315789473
MntR 1314 .00246305418719211822
ModE 1314 .00879296562749800159
MprA 1314 .00246103363412633305
MqsA 1314 .00410172272354388843
MraZ 1314 .01314708299096138044
MurR 1314 0
Nac 1314 .01227495908346972176
NadR 1314 .00328947368421052631
NagC 1314 .01704545454545454545
NanR 1314 .00491400491400491400
NarL 1314 .06012658227848101265
NarP 1314 .02012882447665056360
NemR 1314 .00246710526315789473
NfeR 1314 0
NhaR 1314 .00410509031198686371
NikR 1314 .00493421052631578947
NimR 1314 0
NorR 1314 .00246710526315789473
NrdR 1314 .00163532297628781684
NsrR 1314 .04501607717041800643
NtrC 1314 .01523656776263031275
OmpR 1314 .01556101556101556101
OxyR 1314 .01368760064412238325
PaaX 1314 .01151315789473684210
PdeL 1314 .00082236842105263157
PdhR 1314 .01781376518218623481
PepA 1314 .00246710526315789473
PgrR 1314 .00327868852459016393
PhoB 1314 .02161729383506805444
PhoP 1314 .02004811547714514835
PrpR 1314 .00328677074774034511
PspF 1314 .00575657894736842105
PurR 1314 .00970873786407766990
PutA 1314 .00082169268693508627
PuuR 1314 .00575184880854560394
PyrR 1314 0
QseB 1314 .00738310090237899917
RbsR 1314 0
RcdA 1314 .00573770491803278688
RclR 1314 0
RcnR 1314 0
RcsAB 1314 .00571428571428571428
RcsB 1314 .01057770545158665581
RcsB_BglJ 1314 .00983606557377049180
RelB 1314 0
RelB_RelE 1314 0
RhaR 1314 0
RhaS 1314 0
Rob 1314 .01057770545158665581
RstA 1314 .00491803278688524590
RtcR 1314 .00164473684210526315
RutR 1314 .00653061224489795918
SdiA 1314 .00410509031198686371
SgrR 1314 .00740131578947368421
SlyA 1314 .02202283849918433931
SoxR 1314 .00575184880854560394
SoxS 1314 .01448109412711182622
SrlR 1314 .00575657894736842105
StpA 1314 .00328137817883511074
SutR 1314 0
TdcA 1314 0
TdcR 1314 0
TorR 1314 .00244897959183673469
TreR 1314 0
TrpR 1314 .00490998363338788870
TyrR 1314 .00408830744071954210
UhpA 1314 0
UidR 1314 .00082034454470877768
UlaR 1314 .00575657894736842105
UvrY 1314 .00164068908941755537
UxuR 1314 .00081699346405228758
XapR 1314 .00164473684210526315
XylR 1314 .00575184880854560394
YdeO 1314 .00897226753670473083
YefM 1314 0
YefM_YoeB 1314 0
YeiL 1314 0
YhaJ 1314 .00082236842105263157
YiaJ 1314 0
YjjQ 1314 .00739523418241577649
YqhC 1314 0
ZntR 1314 0
ZraR 1314 .00164338537387017255
Zur 1314 0
AccB 1315 0
AcrR 1315 0
Ada 1315 0
AdiY 1315 0
AgaR 1315 0
AidB 1315 0
AlaS 1315 0
AllR 1315 0
AllS 1315 0
AlsR 1315 0
AppY 1315 0
AraC 1315 0
ArcA 1315 .06862745098039215686
ArgP 1315 .00625000000000000000
ArgR 1315 .00543478260869565217
ArsR 1315 0
AscG 1315 0
AsnC 1315 0
AtoC 1315 0
BaeR 1315 0
BasR 1315 0
BetI 1315 0
BirA 1315 0
BluR 1315 0
BolA 1315 0
BtsR 1315 0
CadC 1315 0
CaiF 1315 0
Cbl 1315 0
CdaR 1315 0
CecR 1315 0
ChbR 1315 0
ComR 1315 .00680272108843537414
CpxR 1315 .00930232558139534883
Cra 1315 .00444444444444444444
CreB 1315 .00662251655629139072
CRP 1315 .04122137404580152671
CRP_Sxy 1315 0
CsgD 1315 0
CspA 1315 0
CsqR 1315 0
CueR 1315 .00653594771241830065
CusR 1315 0
CynR 1315 0
CysB 1315 .00564971751412429378
CytR 1315 .00628930817610062893
Dan 1315 0
DcuR 1315 .03921568627450980392
DeoR 1315 .00657894736842105263
DgoR 1315 0
DhaR 1315 0
DicA 1315 .01973684210526315789
DinJ_YafQ 1315 0
DnaA 1315 .00625000000000000000
DpiA 1315 .01935483870967741935
DsdC 1315 0
EbgR 1315 0
EnvR 1315 0
EnvY 1315 0
EvgA 1315 .02469135802469135802
ExuR 1315 0
FabR 1315 0
FadR 1315 .01190476190476190476
FeaR 1315 0
FhlA 1315 .05357142857142857142
Fis 1315 .00529100529100529100
FlhDC 1315 .01327433628318584070
FliZ 1315 0
FNR 1315 .08192771084337349397
FucR 1315 0
Fur 1315 .16736401673640167364
GadE 1315 0
GadE_RcsB 1315 0
GadW 1315 0
GadX 1315 0
GalR 1315 0
GalS 1315 0
GatR 1315 0
GcvA 1315 0
GlaR 1315 0
GlcC 1315 0
GlpR 1315 0
GlrR 1315 0
GntR 1315 0
GutM 1315 0
HcaR 1315 0
HdfR 1315 0
HicB 1315 0
HigA 1315 0
HigBA 1315 0
HipAB 1315 0
HipB 1315 0
H_NS 1315 .07232704402515723270
HprR 1315 0
HU 1315 0
HyfR 1315 0
HypT 1315 0
IclR 1315 0
IdnR 1315 0
IHF 1315 .07407407407407407407
IlvY 1315 0
IscR 1315 0
KdgR 1315 0
KdpE 1315 0
LacI 1315 0
LeuO 1315 0
LexA 1315 0
LldR 1315 0
LrhA 1315 0
Lrp 1315 .03265306122448979591
LsrR 1315 0
LysR 1315 0
MalI 1315 0
MalT 1315 0
MarA 1315 .01015228426395939086
MarR 1315 0
MatA 1315 0
MazE 1315 0
MazE_MazF 1315 0
McbR 1315 0
MelR 1315 .01351351351351351351
MetJ 1315 0
MetR 1315 0
MhpR 1315 0
Mlc 1315 0
MlrA 1315 0
MngR 1315 0
MntR 1315 0
ModE 1315 .06043956043956043956
MprA 1315 0
MqsA 1315 0
MraZ 1315 0
MurR 1315 0
Nac 1315 0
NadR 1315 0
NagC 1315 0
NanR 1315 0
NarL 1315 .04633204633204633204
NarP 1315 .01538461538461538461
NemR 1315 0
NfeR 1315 0
NhaR 1315 .01315789473684210526
NikR 1315 0
NimR 1315 0
NorR 1315 0
NrdR 1315 0
NsrR 1315 .05963302752293577981
NtrC 1315 0
OmpR 1315 0
OxyR 1315 .02702702702702702702
PaaX 1315 0
PdeL 1315 0
PdhR 1315 0
PepA 1315 0
PgrR 1315 0
PhoB 1315 .00975609756097560975
PhoP 1315 .02010050251256281407
PrpR 1315 0
PspF 1315 0
PurR 1315 0
PutA 1315 0
PuuR 1315 0
PyrR 1315 0
QseB 1315 0
RbsR 1315 0
RcdA 1315 0
RclR 1315 0
RcnR 1315 0
RcsAB 1315 .03164556962025316455
RcsB 1315 .01169590643274853801
RcsB_BglJ 1315 .00617283950617283950
RelB 1315 0
RelB_RelE 1315 0
RhaR 1315 0
RhaS 1315 0
Rob 1315 .01169590643274853801
RstA 1315 0
RtcR 1315 0
RutR 1315 0
SdiA 1315 0
SgrR 1315 .00645161290322580645
SlyA 1315 .06976744186046511627
SoxR 1315 .00649350649350649350
SoxS 1315 .01052631578947368421
SrlR 1315 0
StpA 1315 0
SutR 1315 0
TdcA 1315 0
TdcR 1315 0
TorR 1315 0
TreR 1315 0
TrpR 1315 .01923076923076923076
TyrR 1315 .01923076923076923076
UhpA 1315 0
UidR 1315 0
UlaR 1315 0
UvrY 1315 0
UxuR 1315 0
XapR 1315 0
XylR 1315 0
YdeO 1315 .01204819277108433734
YefM 1315 .01360544217687074829
YefM_YoeB 1315 .01360544217687074829
YeiL 1315 0
YhaJ 1315 0
YiaJ 1315 0
YjjQ 1315 0
YqhC 1315 0
ZntR 1315 0
ZraR 1315 0
Zur 1315 0
AccB 1316 0
AcrR 1316 0
Ada 1316 0
AdiY 1316 .01941747572815533980
AgaR 1316 0
AidB 1316 0
AlaS 1316 0
AllR 1316 0
AllS 1316 0
AlsR 1316 .05102040816326530612
AppY 1316 0
AraC 1316 0
ArcA 1316 .05725190839694656488
ArgP 1316 0
ArgR 1316 .01503759398496240601
ArsR 1316 0
AscG 1316 0
AsnC 1316 0
AtoC 1316 0
BaeR 1316 0
BasR 1316 .03773584905660377358
BetI 1316 0
BirA 1316 0
BluR 1316 0
BolA 1316 0
BtsR 1316 0
CadC 1316 0
CaiF 1316 .05940594059405940594
Cbl 1316 0
CdaR 1316 0
CecR 1316 0
ChbR 1316 0
ComR 1316 0
CpxR 1316 0
Cra 1316 .02923976608187134502
CreB 1316 0
CRP 1316 .04290429042904290429
CRP_Sxy 1316 0
CsgD 1316 .00806451612903225806
CspA 1316 0
CsqR 1316 0
CueR 1316 0
CusR 1316 0
CynR 1316 0
CysB 1316 .00787401574803149606
CytR 1316 0
Dan 1316 0
DcuR 1316 .03809523809523809523
DeoR 1316 0
DgoR 1316 0
DhaR 1316 0
DicA 1316 0
DinJ_YafQ 1316 .02040816326530612244
DnaA 1316 0
DpiA 1316 0
DsdC 1316 0
EbgR 1316 0
EnvR 1316 0
EnvY 1316 0
EvgA 1316 .01754385964912280701
ExuR 1316 0
FabR 1316 0
FadR 1316 0
FeaR 1316 0
FhlA 1316 0
Fis 1316 .04100946372239747634
FlhDC 1316 .02285714285714285714
FliZ 1316 0
FNR 1316 .08719346049046321525
FucR 1316 0
Fur 1316 .01777777777777777777
GadE 1316 .00781250000000000000
GadE_RcsB 1316 .01923076923076923076
GadW 1316 .01818181818181818181
GadX 1316 .01550387596899224806
GalR 1316 0
GalS 1316 0
GatR 1316 0
GcvA 1316 0
GlaR 1316 0
GlcC 1316 0
GlpR 1316 .04950495049504950495
GlrR 1316 0
GntR 1316 0
GutM 1316 0
HcaR 1316 0
HdfR 1316 0
HicB 1316 0
HigA 1316 0
HigBA 1316 0
HipAB 1316 0
HipB 1316 0
H_NS 1316 .07380073800738007380
HprR 1316 0
HU 1316 .00952380952380952380
HyfR 1316 0
HypT 1316 0
IclR 1316 0
IdnR 1316 0
IHF 1316 .05825242718446601941
IlvY 1316 0
IscR 1316 0
KdgR 1316 0
KdpE 1316 0
LacI 1316 0
LeuO 1316 .05405405405405405405
LexA 1316 .01282051282051282051
LldR 1316 0
LrhA 1316 .02000000000000000000
Lrp 1316 .01500000000000000000
LsrR 1316 0
LysR 1316 0
MalI 1316 0
MalT 1316 0
MarA 1316 .00675675675675675675
MarR 1316 0
MatA 1316 .00961538461538461538
MazE 1316 0
MazE_MazF 1316 0
McbR 1316 0
MelR 1316 0
MetJ 1316 0
MetR 1316 0
MhpR 1316 0
Mlc 1316 .00943396226415094339
MlrA 1316 0
MngR 1316 0
MntR 1316 .00990099009900990099
ModE 1316 0
MprA 1316 0
MqsA 1316 0
MraZ 1316 0
MurR 1316 0
Nac 1316 0
NadR 1316 0
NagC 1316 .00751879699248120300
NanR 1316 .00934579439252336448
NarL 1316 .05238095238095238095
NarP 1316 .03496503496503496503
NemR 1316 0
NfeR 1316 0
NhaR 1316 0
NikR 1316 0
NimR 1316 0
NorR 1316 .03092783505154639175
NrdR 1316 0
NsrR 1316 .02840909090909090909
NtrC 1316 0
OmpR 1316 0
OxyR 1316 .02941176470588235294
PaaX 1316 0
PdeL 1316 0
PdhR 1316 0
PepA 1316 .02040816326530612244
PgrR 1316 0
PhoB 1316 .00641025641025641025
PhoP 1316 .00657894736842105263
PrpR 1316 .04081632653061224489
PspF 1316 0
PurR 1316 .01574803149606299212
PutA 1316 0
PuuR 1316 0
PyrR 1316 0
QseB 1316 .01869158878504672897
RbsR 1316 0
RcdA 1316 0
RclR 1316 0
RcnR 1316 0
RcsAB 1316 0
RcsB 1316 .02500000000000000000
RcsB_BglJ 1316 .01801801801801801801
RelB 1316 0
RelB_RelE 1316 0
RhaR 1316 0
RhaS 1316 0
Rob 1316 0
RstA 1316 0
RtcR 1316 .02061855670103092783
RutR 1316 .02702702702702702702
SdiA 1316 0
SgrR 1316 0
SlyA 1316 .00751879699248120300
SoxR 1316 0
SoxS 1316 .01428571428571428571
SrlR 1316 0
StpA 1316 .01960784313725490196
SutR 1316 .00990099009900990099
TdcA 1316 0
TdcR 1316 0
TorR 1316 .01869158878504672897
TreR 1316 0
TrpR 1316 .00925925925925925925
TyrR 1316 .01869158878504672897
UhpA 1316 0
UidR 1316 0
UlaR 1316 0
UvrY 1316 0
UxuR 1316 0
XapR 1316 0
XylR 1316 0
YdeO 1316 0
YefM 1316 0
YefM_YoeB 1316 0
YeiL 1316 0
YhaJ 1316 0
YiaJ 1316 0
YjjQ 1316 0
YqhC 1316 0
ZntR 1316 0
ZraR 1316 0
Zur 1316 .00980392156862745098
AccB 1317 0
AcrR 1317 0
Ada 1317 0
AdiY 1317 0
AgaR 1317 0
AidB 1317 0
AlaS 1317 0
AllR 1317 0
AllS 1317 0
AlsR 1317 0
AppY 1317 0
AraC 1317 0
ArcA 1317 .00469483568075117370
ArgP 1317 0
ArgR 1317 0
ArsR 1317 0
AscG 1317 0
AsnC 1317 0
AtoC 1317 0
BaeR 1317 0
BasR 1317 0
BetI 1317 0
BirA 1317 0
BluR 1317 0
BolA 1317 0
BtsR 1317 0
CadC 1317 0
CaiF 1317 0
Cbl 1317 0
CdaR 1317 0
CecR 1317 0
ChbR 1317 0
ComR 1317 0
CpxR 1317 0
Cra 1317 0
CreB 1317 0
CRP 1317 0
CRP_Sxy 1317 0
CsgD 1317 0
CspA 1317 0
CsqR 1317 0
CueR 1317 0
CusR 1317 0
CynR 1317 0
CysB 1317 .01562500000000000000
CytR 1317 0
Dan 1317 0
DcuR 1317 0
DeoR 1317 0
DgoR 1317 0
DhaR 1317 0
DicA 1317 0
DinJ_YafQ 1317 0
DnaA 1317 .02127659574468085106
DpiA 1317 .02272727272727272727
DsdC 1317 0
EbgR 1317 0
EnvR 1317 0
EnvY 1317 0
EvgA 1317 0
ExuR 1317 0
FabR 1317 0
FadR 1317 0
FeaR 1317 0
FhlA 1317 0
Fis 1317 0
FlhDC 1317 0
FliZ 1317 0
FNR 1317 .00298507462686567164
FucR 1317 0
Fur 1317 .07792207792207792207
GadE 1317 0
GadE_RcsB 1317 0
GadW 1317 0
GadX 1317 0
GalR 1317 0
GalS 1317 0
GatR 1317 0
GcvA 1317 0
GlaR 1317 0
GlcC 1317 0
GlpR 1317 0
GlrR 1317 0
GntR 1317 0
GutM 1317 0
HcaR 1317 0
HdfR 1317 0
HicB 1317 0
HigA 1317 0
HigBA 1317 0
HipAB 1317 0
HipB 1317 0
H_NS 1317 .07042253521126760563
HprR 1317 0
HU 1317 0
HyfR 1317 0
HypT 1317 0
IclR 1317 0
IdnR 1317 0
IHF 1317 0
IlvY 1317 0
IscR 1317 0
KdgR 1317 0
KdpE 1317 0
LacI 1317 0
LeuO 1317 0
LexA 1317 .01063829787234042553
LldR 1317 0
LrhA 1317 0
Lrp 1317 0
LsrR 1317 0
LysR 1317 0
MalI 1317 0
MalT 1317 0
MarA 1317 .02380952380952380952
MarR 1317 0
MatA 1317 .02439024390243902439
MazE 1317 0
MazE_MazF 1317 0
McbR 1317 0
MelR 1317 0
MetJ 1317 0
MetR 1317 .02631578947368421052
MhpR 1317 0
Mlc 1317 0
MlrA 1317 0
MngR 1317 0
MntR 1317 0
ModE 1317 0
MprA 1317 0
MqsA 1317 0
MraZ 1317 0
MurR 1317 0
Nac 1317 0
NadR 1317 0
NagC 1317 0
NanR 1317 0
NarL 1317 0
NarP 1317 0
NemR 1317 0
NfeR 1317 0
NhaR 1317 0
NikR 1317 0
NimR 1317 0
NorR 1317 0
NrdR 1317 0
NsrR 1317 0
NtrC 1317 0
OmpR 1317 0
OxyR 1317 0
PaaX 1317 0
PdeL 1317 0
PdhR 1317 0
PepA 1317 0
PgrR 1317 0
PhoB 1317 0
PhoP 1317 0
PrpR 1317 0
PspF 1317 0
PurR 1317 .01538461538461538461
PutA 1317 0
PuuR 1317 0
PyrR 1317 0
QseB 1317 0
RbsR 1317 0
RcdA 1317 0
RclR 1317 0
RcnR 1317 0
RcsAB 1317 0
RcsB 1317 0
RcsB_BglJ 1317 0
RelB 1317 0
RelB_RelE 1317 0
RhaR 1317 0
RhaS 1317 0
Rob 1317 0
RstA 1317 0
RtcR 1317 0
RutR 1317 0
SdiA 1317 0
SgrR 1317 0
SlyA 1317 .20338983050847457627
SoxR 1317 0
SoxS 1317 .02597402597402597402
SrlR 1317 0
StpA 1317 0
SutR 1317 0
TdcA 1317 0
TdcR 1317 0
TorR 1317 0
TreR 1317 0
TrpR 1317 0
TyrR 1317 0
UhpA 1317 0
UidR 1317 0
UlaR 1317 0
UvrY 1317 0
UxuR 1317 0
XapR 1317 0
XylR 1317 0
YdeO 1317 0
YefM 1317 .05882352941176470588
YefM_YoeB 1317 .05882352941176470588
YeiL 1317 0
YhaJ 1317 0
YiaJ 1317 0
YjjQ 1317 .07317073170731707317
YqhC 1317 0
ZntR 1317 0
ZraR 1317 0
Zur 1317 0
AccB 1318 0
AcrR 1318 .00591715976331360946
Ada 1318 0
AdiY 1318 .02453987730061349693
AgaR 1318 0
AidB 1318 0
AlaS 1318 0
AllR 1318 0
AllS 1318 0
AlsR 1318 0
AppY 1318 0
AraC 1318 0
ArcA 1318 .03669724770642201834
ArgP 1318 .01169590643274853801
ArgR 1318 .01025641025641025641
ArsR 1318 0
AscG 1318 0
AsnC 1318 0
AtoC 1318 0
BaeR 1318 0
BasR 1318 .03614457831325301204
BetI 1318 0
BirA 1318 0
BluR 1318 0
BolA 1318 0
BtsR 1318 .02352941176470588235
CadC 1318 0
CaiF 1318 .03680981595092024539
Cbl 1318 0
CdaR 1318 .03048780487804878048
CecR 1318 0
ChbR 1318 0
ComR 1318 0
CpxR 1318 .04566210045662100456
Cra 1318 .03030303030303030303
CreB 1318 .00613496932515337423
CRP 1318 .05631659056316590563
CRP_Sxy 1318 0
CsgD 1318 .04469273743016759776
CspA 1318 0
CsqR 1318 0
CueR 1318 0
CusR 1318 0
CynR 1318 0
CysB 1318 .02150537634408602150
CytR 1318 .00584795321637426900
Dan 1318 0
DcuR 1318 0
DeoR 1318 0
DgoR 1318 0
DhaR 1318 0
DicA 1318 0
DinJ_YafQ 1318 .01250000000000000000
DnaA 1318 .00581395348837209302
DpiA 1318 .00591715976331360946
DsdC 1318 0
EbgR 1318 0
EnvR 1318 0
EnvY 1318 0
EvgA 1318 .01136363636363636363
ExuR 1318 0
FabR 1318 0
FadR 1318 0
FeaR 1318 0
FhlA 1318 0
Fis 1318 .02083333333333333333
FlhDC 1318 .00416666666666666666
FliZ 1318 .03448275862068965517
FNR 1318 .08470588235294117647
FucR 1318 0
Fur 1318 .08582089552238805970
GadE 1318 .01595744680851063829
GadE_RcsB 1318 .03067484662576687116
GadW 1318 .03571428571428571428
GadX 1318 .03208556149732620320
GalR 1318 0
GalS 1318 0
GatR 1318 0
GcvA 1318 0
GlaR 1318 0
GlcC 1318 0
GlpR 1318 0
GlrR 1318 .03125000000000000000
GntR 1318 0
GutM 1318 0
HcaR 1318 0
HdfR 1318 0
HicB 1318 0
HigA 1318 0
HigBA 1318 0
HipAB 1318 0
HipB 1318 0
H_NS 1318 .12420382165605095541
HprR 1318 0
HU 1318 .01204819277108433734
HyfR 1318 0
HypT 1318 0
IclR 1318 0
IdnR 1318 0
IHF 1318 .09269662921348314606
IlvY 1318 0
IscR 1318 .00526315789473684210
KdgR 1318 0
KdpE 1318 0
LacI 1318 0
LeuO 1318 .02873563218390804597
LexA 1318 .00917431192660550458
LldR 1318 0
LrhA 1318 0
Lrp 1318 .05577689243027888446
LsrR 1318 0
LysR 1318 0
MalI 1318 0
MalT 1318 0
MarA 1318 .02427184466019417475
MarR 1318 0
MatA 1318 .00602409638554216867
MazE 1318 0
MazE_MazF 1318 0
McbR 1318 0
MelR 1318 0
MetJ 1318 0
MetR 1318 0
MhpR 1318 0
Mlc 1318 .00595238095238095238
MlrA 1318 .02424242424242424242
MngR 1318 0
MntR 1318 .01863354037267080745
ModE 1318 0
MprA 1318 0
MqsA 1318 .02453987730061349693
MraZ 1318 0
MurR 1318 0
Nac 1318 .01123595505617977528
NadR 1318 .00617283950617283950
NagC 1318 .02083333333333333333
NanR 1318 .00591715976331360946
NarL 1318 .01071428571428571428
NarP 1318 .01449275362318840579
NemR 1318 0
NfeR 1318 0
NhaR 1318 0
NikR 1318 0
NimR 1318 0
NorR 1318 0
NrdR 1318 0
NsrR 1318 .02100840336134453781
NtrC 1318 .05025125628140703517
OmpR 1318 .02808988764044943820
OxyR 1318 .01507537688442211055
PaaX 1318 0
PdeL 1318 .00628930817610062893
PdhR 1318 0
PepA 1318 .01250000000000000000
PgrR 1318 0
PhoB 1318 .03791469194312796208
PhoP 1318 .01895734597156398104
PrpR 1318 0
PspF 1318 0
PurR 1318 .01058201058201058201
PutA 1318 0
PuuR 1318 0
PyrR 1318 0
QseB 1318 .04268292682926829268
RbsR 1318 0
RcdA 1318 .02409638554216867469
RclR 1318 0
RcnR 1318 0
RcsAB 1318 .02339181286549707602
RcsB 1318 .05113636363636363636
RcsB_BglJ 1318 .00574712643678160919
RelB 1318 0
RelB_RelE 1318 0
RhaR 1318 0
RhaS 1318 0
Rob 1318 .01092896174863387978
RstA 1318 .02424242424242424242
RtcR 1318 0
RutR 1318 .01734104046242774566
SdiA 1318 0
SgrR 1318 0
SlyA 1318 0
SoxR 1318 0
SoxS 1318 .01492537313432835820
SrlR 1318 0
StpA 1318 0
SutR 1318 .00613496932515337423
TdcA 1318 0
TdcR 1318 0
TorR 1318 .03012048192771084337
TreR 1318 0
TrpR 1318 .02395209580838323353
TyrR 1318 .02395209580838323353
UhpA 1318 0
UidR 1318 0
UlaR 1318 0
UvrY 1318 0
UxuR 1318 0
XapR 1318 0
XylR 1318 0
YdeO 1318 .01123595505617977528
YefM 1318 0
YefM_YoeB 1318 0
YeiL 1318 0
YhaJ 1318 0
YiaJ 1318 0
YjjQ 1318 0
YqhC 1318 0
ZntR 1318 0
ZraR 1318 0
Zur 1318 0
AccB 1319 0
AcrR 1319 0
Ada 1319 0
AdiY 1319 .01025641025641025641
AgaR 1319 0
AidB 1319 0
AlaS 1319 0
AllR 1319 0
AllS 1319 .01587301587301587301
AlsR 1319 0
AppY 1319 0
AraC 1319 0
ArcA 1319 .03072625698324022346
ArgP 1319 .00995024875621890547
ArgR 1319 .00888888888888888888
ArsR 1319 0
AscG 1319 0
AsnC 1319 0
AtoC 1319 0
BaeR 1319 0
BasR 1319 .01000000000000000000
BetI 1319 0
BirA 1319 0
BluR 1319 0
BolA 1319 0
BtsR 1319 .01492537313432835820
CadC 1319 0
CaiF 1319 .03108808290155440414
Cbl 1319 0
CdaR 1319 0
CecR 1319 0
ChbR 1319 0
ComR 1319 .00529100529100529100
CpxR 1319 .01568627450980392156
Cra 1319 .00751879699248120300
CreB 1319 0
CRP 1319 .05385735080058224163
CRP_Sxy 1319 0
CsgD 1319 .01877934272300469483
CspA 1319 0
CsqR 1319 0
CueR 1319 0
CusR 1319 0
CynR 1319 0
CysB 1319 .00917431192660550458
CytR 1319 0
Dan 1319 0
DcuR 1319 0
DeoR 1319 0
DgoR 1319 0
DhaR 1319 0
DicA 1319 0
DinJ_YafQ 1319 0
DnaA 1319 .00495049504950495049
DpiA 1319 .00502512562814070351
DsdC 1319 0
EbgR 1319 0
EnvR 1319 0
EnvY 1319 0
EvgA 1319 .01463414634146341463
ExuR 1319 0
FabR 1319 0
FadR 1319 .00952380952380952380
FeaR 1319 0
FhlA 1319 0
Fis 1319 .04455445544554455445
FlhDC 1319 .04230769230769230769
FliZ 1319 .02941176470588235294
FNR 1319 .05139186295503211991
FucR 1319 .01030927835051546391
Fur 1319 .02884615384615384615
GadE 1319 .02314814814814814814
GadE_RcsB 1319 .01020408163265306122
GadW 1319 .03030303030303030303
GadX 1319 .02764976958525345622
GalR 1319 .01015228426395939086
GalS 1319 .01015228426395939086
GatR 1319 0
GcvA 1319 0
GlaR 1319 0
GlcC 1319 0
GlpR 1319 0
GlrR 1319 0
GntR 1319 .00500000000000000000
GutM 1319 .03703703703703703703
HcaR 1319 .03174603174603174603
HdfR 1319 0
HicB 1319 0
HigA 1319 0
HigBA 1319 0
HipAB 1319 0
HipB 1319 0
H_NS 1319 .12979351032448377581
HprR 1319 0
HU 1319 .00507614213197969543
HyfR 1319 0
HypT 1319 .01000000000000000000
IclR 1319 0
IdnR 1319 .00512820512820512820
IHF 1319 .04750000000000000000
IlvY 1319 0
IscR 1319 .03271028037383177570
KdgR 1319 0
KdpE 1319 0
LacI 1319 0
LeuO 1319 .05555555555555555555
LexA 1319 .00401606425702811244
LldR 1319 0
LrhA 1319 .01041666666666666666
Lrp 1319 .04609929078014184397
LsrR 1319 0
LysR 1319 .01058201058201058201
MalI 1319 0
MalT 1319 0
MarA 1319 .01260504201680672268
MarR 1319 0
MatA 1319 .01025641025641025641
MazE 1319 0
MazE_MazF 1319 0
McbR 1319 .00515463917525773195
MelR 1319 .01052631578947368421
MetJ 1319 .01492537313432835820
MetR 1319 0
MhpR 1319 0
Mlc 1319 .00505050505050505050
MlrA 1319 0
MngR 1319 0
MntR 1319 .01570680628272251308
ModE 1319 .03070175438596491228
MprA 1319 0
MqsA 1319 0
MraZ 1319 0
MurR 1319 0
Nac 1319 .01941747572815533980
NadR 1319 0
NagC 1319 .00444444444444444444
NanR 1319 .01522842639593908629
NarL 1319 .02287581699346405228
NarP 1319 .03004291845493562231
NemR 1319 0
NfeR 1319 0
NhaR 1319 0
NikR 1319 0
NimR 1319 0
NorR 1319 0
NrdR 1319 0
NsrR 1319 .00738007380073800738
NtrC 1319 .04366812227074235807
OmpR 1319 0
OxyR 1319 0
PaaX 1319 0
PdeL 1319 .00529100529100529100
PdhR 1319 0
PepA 1319 .01052631578947368421
PgrR 1319 0
PhoB 1319 .01632653061224489795
PhoP 1319 .03375527426160337552
PrpR 1319 0
PspF 1319 0
PurR 1319 .01843317972350230414
PutA 1319 0
PuuR 1319 0
PyrR 1319 0
QseB 1319 .03608247422680412371
RbsR 1319 0
RcdA 1319 0
RclR 1319 0
RcnR 1319 0
RcsAB 1319 0
RcsB 1319 .02380952380952380952
RcsB_BglJ 1319 .03015075376884422110
RelB 1319 0
RelB_RelE 1319 0
RhaR 1319 0
RhaS 1319 0
Rob 1319 0
RstA 1319 0
RtcR 1319 0
RutR 1319 .01980198019801980198
SdiA 1319 .00512820512820512820
SgrR 1319 0
SlyA 1319 .00892857142857142857
SoxR 1319 0
SoxS 1319 0
SrlR 1319 .03703703703703703703
StpA 1319 .02083333333333333333
SutR 1319 .00518134715025906735
TdcA 1319 0
TdcR 1319 0
TorR 1319 .02551020408163265306
TreR 1319 0
TrpR 1319 .00500000000000000000
TyrR 1319 .00500000000000000000
UhpA 1319 0
UidR 1319 0
UlaR 1319 0
UvrY 1319 0
UxuR 1319 0
XapR 1319 0
XylR 1319 0
YdeO 1319 .00478468899521531100
YefM 1319 0
YefM_YoeB 1319 0
YeiL 1319 0
YhaJ 1319 .00529100529100529100
YiaJ 1319 0
YjjQ 1319 .01530612244897959183
YqhC 1319 0
ZntR 1319 0
ZraR 1319 0
Zur 1319 0
AccB 131 0
AcrR 131 0
Ada 131 0
AdiY 131 0
AgaR 131 0
AidB 131 0
AlaS 131 0
AllR 131 0
AllS 131 0
AlsR 131 0
AppY 131 0
AraC 131 0
ArcA 131 0
ArgP 131 0
ArgR 131 0
ArsR 131 0
AscG 131 0
AsnC 131 0
AtoC 131 0
BaeR 131 0
BasR 131 0
BetI 131 0
BirA 131 0
BluR 131 0
BolA 131 0
BtsR 131 0
CadC 131 0
CaiF 131 0
Cbl 131 0
CdaR 131 0
CecR 131 0
ChbR 131 0
ComR 131 0
CpxR 131 0
Cra 131 0
CreB 131 0
CRP 131 0
CRP_Sxy 131 0
CsgD 131 0
CspA 131 0
CsqR 131 0
CueR 131 0
CusR 131 0
CynR 131 0
CysB 131 0
CytR 131 0
Dan 131 0
DcuR 131 0
DeoR 131 0
DgoR 131 0
DhaR 131 0
DicA 131 0
DinJ_YafQ 131 0
DnaA 131 0
DpiA 131 0
DsdC 131 0
EbgR 131 0
EnvR 131 0
EnvY 131 0
EvgA 131 0
ExuR 131 0
FabR 131 0
FadR 131 0
FeaR 131 0
FhlA 131 0
Fis 131 0
FlhDC 131 0
FliZ 131 0
FNR 131 0
FucR 131 0
Fur 131 0
GadE 131 0
GadE_RcsB 131 0
GadW 131 0
GadX 131 0
GalR 131 0
GalS 131 0
GatR 131 0
GcvA 131 0
GlaR 131 0
GlcC 131 0
GlpR 131 0
GlrR 131 0
GntR 131 0
GutM 131 0
HcaR 131 0
HdfR 131 0
HicB 131 0
HigA 131 0
HigBA 131 0
HipAB 131 0
HipB 131 0
H_NS 131 .00497512437810945273
HprR 131 0
HU 131 0
HyfR 131 0
HypT 131 0
IclR 131 0
IdnR 131 0
IHF 131 0
IlvY 131 0
IscR 131 0
KdgR 131 0
KdpE 131 0
LacI 131 0
LeuO 131 .27272727272727272727
LexA 131 0
LldR 131 0
LrhA 131 .08333333333333333333
Lrp 131 0
LsrR 131 0
LysR 131 0
MalI 131 0
MalT 131 0
MarA 131 0
MarR 131 0
MatA 131 0
MazE 131 0
MazE_MazF 131 0
McbR 131 0
MelR 131 0
MetJ 131 0
MetR 131 0
MhpR 131 0
Mlc 131 0
MlrA 131 0
MngR 131 0
MntR 131 0
ModE 131 0
MprA 131 0
MqsA 131 0
MraZ 131 0
MurR 131 0
Nac 131 0
NadR 131 0
NagC 131 0
NanR 131 0
NarL 131 0
NarP 131 0
NemR 131 0
NfeR 131 0
NhaR 131 0
NikR 131 0
NimR 131 0
NorR 131 0
NrdR 131 0
NsrR 131 0
NtrC 131 0
OmpR 131 0
OxyR 131 0
PaaX 131 0
PdeL 131 0
PdhR 131 0
PepA 131 0
PgrR 131 0
PhoB 131 0
PhoP 131 0
PrpR 131 0
PspF 131 0
PurR 131 0
PutA 131 0
PuuR 131 0
PyrR 131 0
QseB 131 0
RbsR 131 0
RcdA 131 0
RclR 131 0
RcnR 131 0
RcsAB 131 0
RcsB 131 0
RcsB_BglJ 131 .04347826086956521739
RelB 131 0
RelB_RelE 131 0
RhaR 131 0
RhaS 131 0
Rob 131 0
RstA 131 0
RtcR 131 0
RutR 131 0
SdiA 131 0
SgrR 131 0
SlyA 131 .02272727272727272727
SoxR 131 0
SoxS 131 0
SrlR 131 0
StpA 131 .07142857142857142857
SutR 131 0
TdcA 131 0
TdcR 131 0
TorR 131 0
TreR 131 0
TrpR 131 0
TyrR 131 0
UhpA 131 0
UidR 131 0
UlaR 131 0
UvrY 131 0
UxuR 131 0
XapR 131 0
XylR 131 0
YdeO 131 0
YefM 131 0
YefM_YoeB 131 0
YeiL 131 0
YhaJ 131 0
YiaJ 131 0
YjjQ 131 0
YqhC 131 0
ZntR 131 0
ZraR 131 0
Zur 131 0
AccB 1320 0
AcrR 1320 0
Ada 1320 0
AdiY 1320 0
AgaR 1320 0
AidB 1320 0
AlaS 1320 0
AllR 1320 0
AllS 1320 0
AlsR 1320 .04166666666666666666
AppY 1320 0
AraC 1320 0
ArcA 1320 .01700680272108843537
ArgP 1320 0
ArgR 1320 .01290322580645161290
ArsR 1320 0
AscG 1320 .01639344262295081967
AsnC 1320 0
AtoC 1320 0
BaeR 1320 0
BasR 1320 .02325581395348837209
BetI 1320 0
BirA 1320 0
BluR 1320 0
BolA 1320 0
BtsR 1320 0
CadC 1320 0
CaiF 1320 0
Cbl 1320 .04065040650406504065
CdaR 1320 0
CecR 1320 0
ChbR 1320 0
ComR 1320 0
CpxR 1320 .02717391304347826086
Cra 1320 .00507614213197969543
CreB 1320 0
CRP 1320 .03645007923930269413
CRP_Sxy 1320 0
CsgD 1320 0
CspA 1320 0
CsqR 1320 0
CueR 1320 0
CusR 1320 0
CynR 1320 0
CysB 1320 .03448275862068965517
CytR 1320 0
Dan 1320 0
DcuR 1320 .01550387596899224806
DeoR 1320 0
DgoR 1320 0
DhaR 1320 0
DicA 1320 0
DinJ_YafQ 1320 0
DnaA 1320 0
DpiA 1320 0
DsdC 1320 0
EbgR 1320 0
EnvR 1320 0
EnvY 1320 0
EvgA 1320 .00729927007299270072
ExuR 1320 0
FabR 1320 0
FadR 1320 .01428571428571428571
FeaR 1320 0
FhlA 1320 0
Fis 1320 .02028985507246376811
FlhDC 1320 0
FliZ 1320 0
FNR 1320 .04726368159203980099
FucR 1320 0
Fur 1320 .07264957264957264957
GadE 1320 0
GadE_RcsB 1320 0
GadW 1320 0
GadX 1320 0
GalR 1320 0
GalS 1320 0
GatR 1320 0
GcvA 1320 0
GlaR 1320 0
GlcC 1320 0
GlpR 1320 0
GlrR 1320 .04166666666666666666
GntR 1320 0
GutM 1320 .05882352941176470588
HcaR 1320 0
HdfR 1320 0
HicB 1320 0
HigA 1320 0
HigBA 1320 0
HipAB 1320 0
HipB 1320 0
H_NS 1320 .10211267605633802816
HprR 1320 0
HU 1320 0
HyfR 1320 0
HypT 1320 0
IclR 1320 0
IdnR 1320 0
IHF 1320 .08049535603715170278
IlvY 1320 0
IscR 1320 0
KdgR 1320 0
KdpE 1320 0
LacI 1320 0
LeuO 1320 0
LexA 1320 0
LldR 1320 0
LrhA 1320 .00813008130081300813
Lrp 1320 .05140186915887850467
LsrR 1320 0
LysR 1320 0
MalI 1320 0
MalT 1320 0
MarA 1320 0
MarR 1320 0
MatA 1320 0
MazE 1320 0
MazE_MazF 1320 0
McbR 1320 0
MelR 1320 0
MetJ 1320 0
MetR 1320 0
MhpR 1320 0
Mlc 1320 0
MlrA 1320 0
MngR 1320 0
MntR 1320 0
ModE 1320 0
MprA 1320 .00806451612903225806
MqsA 1320 0
MraZ 1320 0
MurR 1320 0
Nac 1320 .00719424460431654676
NadR 1320 .00819672131147540983
NagC 1320 .00645161290322580645
NanR 1320 .01562500000000000000
NarL 1320 .04291845493562231759
NarP 1320 .03658536585365853658
NemR 1320 0
NfeR 1320 0
NhaR 1320 .01612903225806451612
NikR 1320 0
NimR 1320 0
NorR 1320 .02521008403361344537
NrdR 1320 0
NsrR 1320 .00495049504950495049
NtrC 1320 .03048780487804878048
OmpR 1320 .00704225352112676056
OxyR 1320 0
PaaX 1320 0
PdeL 1320 .00840336134453781512
PdhR 1320 0
PepA 1320 .01666666666666666666
PgrR 1320 0
PhoB 1320 .00561797752808988764
PhoP 1320 .02339181286549707602
PrpR 1320 0
PspF 1320 0
PurR 1320 .01342281879194630872
PutA 1320 0
PuuR 1320 0
PyrR 1320 0
QseB 1320 .01550387596899224806
RbsR 1320 0
RcdA 1320 0
RclR 1320 0
RcnR 1320 0
RcsAB 1320 0
RcsB 1320 .04316546762589928057
RcsB_BglJ 1320 0
RelB 1320 0
RelB_RelE 1320 0
RhaR 1320 0
RhaS 1320 0
Rob 1320 0
RstA 1320 0
RtcR 1320 0
RutR 1320 .01492537313432835820
SdiA 1320 0
SgrR 1320 0
SlyA 1320 .09090909090909090909
SoxR 1320 0
SoxS 1320 0
SrlR 1320 .05882352941176470588
StpA 1320 0
SutR 1320 0
TdcA 1320 0
TdcR 1320 0
TorR 1320 0
TreR 1320 0
TrpR 1320 0
TyrR 1320 0
UhpA 1320 0
UidR 1320 0
UlaR 1320 0
UvrY 1320 .00813008130081300813
UxuR 1320 0
XapR 1320 0
XylR 1320 0
YdeO 1320 0
YefM 1320 .01680672268907563025
YefM_YoeB 1320 .01680672268907563025
YeiL 1320 0
YhaJ 1320 0
YiaJ 1320 0
YjjQ 1320 0
YqhC 1320 0
ZntR 1320 0
ZraR 1320 0
Zur 1320 0
AccB 1321 0
AcrR 1321 0
Ada 1321 0
AdiY 1321 0
AgaR 1321 0
AidB 1321 0
AlaS 1321 0
AllR 1321 0
AllS 1321 .02027027027027027027
AlsR 1321 .03355704697986577181
AppY 1321 0
AraC 1321 0
ArcA 1321 .06493506493506493506
ArgP 1321 0
ArgR 1321 0
ArsR 1321 0
AscG 1321 0
AsnC 1321 0
AtoC 1321 0
BaeR 1321 0
BasR 1321 .02547770700636942675
BetI 1321 0
BirA 1321 0
BluR 1321 0
BolA 1321 0
BtsR 1321 .02515723270440251572
CadC 1321 0
CaiF 1321 0
Cbl 1321 0
CdaR 1321 0
CecR 1321 0
ChbR 1321 0
ComR 1321 .00675675675675675675
CpxR 1321 .02830188679245283018
Cra 1321 .04128440366972477064
CreB 1321 .00657894736842105263
CRP 1321 .06552262090483619344
CRP_Sxy 1321 0
CsgD 1321 .02923976608187134502
CspA 1321 0
CsqR 1321 0
CueR 1321 .00649350649350649350
CusR 1321 0
CynR 1321 0
CysB 1321 .00561797752808988764
CytR 1321 0
Dan 1321 0
DcuR 1321 .01265822784810126582
DeoR 1321 0
DgoR 1321 0
DhaR 1321 0
DicA 1321 .01960784313725490196
DinJ_YafQ 1321 0
DnaA 1321 .01250000000000000000
DpiA 1321 .01923076923076923076
DsdC 1321 0
EbgR 1321 .01351351351351351351
EnvR 1321 0
EnvY 1321 0
EvgA 1321 .01212121212121212121
ExuR 1321 0
FabR 1321 0
FadR 1321 .01183431952662721893
FeaR 1321 0
FhlA 1321 .05325443786982248520
Fis 1321 .00527704485488126649
FlhDC 1321 0
FliZ 1321 .02424242424242424242
FNR 1321 .05140186915887850467
FucR 1321 0
Fur 1321 .08949416342412451361
GadE 1321 0
GadE_RcsB 1321 0
GadW 1321 0
GadX 1321 0
GalR 1321 0
GalS 1321 0
GatR 1321 0
GcvA 1321 0
GlaR 1321 0
GlcC 1321 0
GlpR 1321 0
GlrR 1321 0
GntR 1321 .00628930817610062893
GutM 1321 .04729729729729729729
HcaR 1321 0
HdfR 1321 0
HicB 1321 0
HigA 1321 0
HigBA 1321 0
HipAB 1321 0
HipB 1321 0
H_NS 1321 .10679611650485436893
HprR 1321 0
HU 1321 .00641025641025641025
HyfR 1321 0
HypT 1321 0
IclR 1321 0
IdnR 1321 .00649350649350649350
IHF 1321 .07082152974504249291
IlvY 1321 0
IscR 1321 0
KdgR 1321 0
KdpE 1321 0
LacI 1321 0
LeuO 1321 0
LexA 1321 .01456310679611650485
LldR 1321 0
LrhA 1321 0
Lrp 1321 0
LsrR 1321 0
LysR 1321 0
MalI 1321 0
MalT 1321 0
MarA 1321 .01010101010101010101
MarR 1321 0
MatA 1321 .00645161290322580645
MazE 1321 0
MazE_MazF 1321 0
McbR 1321 0
MelR 1321 .01342281879194630872
MetJ 1321 0
MetR 1321 .00657894736842105263
MhpR 1321 0
Mlc 1321 0
MlrA 1321 .02597402597402597402
MngR 1321 0
MntR 1321 0
ModE 1321 .04864864864864864864
MprA 1321 0
MqsA 1321 .02631578947368421052
MraZ 1321 0
MurR 1321 0
Nac 1321 0
NadR 1321 0
NagC 1321 0
NanR 1321 0
NarL 1321 .02641509433962264150
NarP 1321 .01530612244897959183
NemR 1321 0
NfeR 1321 0
NhaR 1321 .01307189542483660130
NikR 1321 0
NimR 1321 0
NorR 1321 0
NrdR 1321 0
NsrR 1321 .05454545454545454545
NtrC 1321 .03125000000000000000
OmpR 1321 .02380952380952380952
OxyR 1321 .01595744680851063829
PaaX 1321 0
PdeL 1321 0
PdhR 1321 0
PepA 1321 0
PgrR 1321 0
PhoB 1321 .01463414634146341463
PhoP 1321 .00990099009900990099
PrpR 1321 .02684563758389261744
PspF 1321 0
PurR 1321 .00558659217877094972
PutA 1321 .00671140939597315436
PuuR 1321 0
PyrR 1321 0
QseB 1321 0
RbsR 1321 0
RcdA 1321 .02580645161290322580
RclR 1321 0
RcnR 1321 0
RcsAB 1321 .05806451612903225806
RcsB 1321 .01162790697674418604
RcsB_BglJ 1321 .00613496932515337423
RelB 1321 0
RelB_RelE 1321 0
RhaR 1321 0
RhaS 1321 0
Rob 1321 .00578034682080924855
RstA 1321 .02597402597402597402
RtcR 1321 0
RutR 1321 0
SdiA 1321 0
SgrR 1321 .00641025641025641025
SlyA 1321 .07558139534883720930
SoxR 1321 .01960784313725490196
SoxS 1321 .01047120418848167539
SrlR 1321 .04729729729729729729
StpA 1321 0
SutR 1321 0
TdcA 1321 0
TdcR 1321 0
TorR 1321 0
TreR 1321 0
TrpR 1321 0
TyrR 1321 .01910828025477707006
UhpA 1321 0
UidR 1321 0
UlaR 1321 0
UvrY 1321 0
UxuR 1321 0
XapR 1321 0
XylR 1321 0
YdeO 1321 .01197604790419161676
YefM 1321 .01351351351351351351
YefM_YoeB 1321 .01351351351351351351
YeiL 1321 0
YhaJ 1321 0
YiaJ 1321 0
YjjQ 1321 0
YqhC 1321 0
ZntR 1321 0
ZraR 1321 0
Zur 1321 0
AccB 1322 0
AcrR 1322 0
Ada 1322 0
AdiY 1322 0
AgaR 1322 0
AidB 1322 0
AlaS 1322 0
AllR 1322 0
AllS 1322 0
AlsR 1322 0
AppY 1322 0
AraC 1322 0
ArcA 1322 .03500000000000000000
ArgP 1322 0
ArgR 1322 0
ArsR 1322 0
AscG 1322 0
AsnC 1322 0
AtoC 1322 0
BaeR 1322 0
BasR 1322 .02564102564102564102
BetI 1322 0
BirA 1322 0
BluR 1322 0
BolA 1322 0
BtsR 1322 0
CadC 1322 0
CaiF 1322 .19354838709677419354
Cbl 1322 0
CdaR 1322 0
CecR 1322 0
ChbR 1322 0
ComR 1322 0
CpxR 1322 0
Cra 1322 0
CreB 1322 0
CRP 1322 .01261261261261261261
CRP_Sxy 1322 0
CsgD 1322 0
CspA 1322 0
CsqR 1322 0
CueR 1322 0
CusR 1322 0
CynR 1322 0
CysB 1322 0
CytR 1322 0
Dan 1322 0
DcuR 1322 0
DeoR 1322 0
DgoR 1322 0
DhaR 1322 0
DicA 1322 0
DinJ_YafQ 1322 .07142857142857142857
DnaA 1322 0
DpiA 1322 0
DsdC 1322 0
EbgR 1322 0
EnvR 1322 0
EnvY 1322 0
EvgA 1322 0
ExuR 1322 0
FabR 1322 0
FadR 1322 0
FeaR 1322 0
FhlA 1322 0
Fis 1322 .00386100386100386100
FlhDC 1322 0
FliZ 1322 0
FNR 1322 .01857585139318885448
FucR 1322 0
Fur 1322 0
GadE 1322 0
GadE_RcsB 1322 0
GadW 1322 0
GadX 1322 0
GalR 1322 0
GalS 1322 0
GatR 1322 0
GcvA 1322 0
GlaR 1322 0
GlcC 1322 0
GlpR 1322 0
GlrR 1322 0
GntR 1322 0
GutM 1322 0
HcaR 1322 0
HdfR 1322 0
HicB 1322 0
HigA 1322 0
HigBA 1322 0
HipAB 1322 0
HipB 1322 0
H_NS 1322 .03271028037383177570
HprR 1322 0
HU 1322 0
HyfR 1322 0
HypT 1322 0
IclR 1322 0
IdnR 1322 0
IHF 1322 .00390625000000000000
IlvY 1322 0
IscR 1322 0
KdgR 1322 0
KdpE 1322 0
LacI 1322 0
LeuO 1322 .14634146341463414634
LexA 1322 .02325581395348837209
LldR 1322 0
LrhA 1322 .03225806451612903225
Lrp 1322 0
LsrR 1322 0
LysR 1322 0
MalI 1322 0
MalT 1322 0
MarA 1322 0
MarR 1322 0
MatA 1322 0
MazE 1322 0
MazE_MazF 1322 0
McbR 1322 0
MelR 1322 0
MetJ 1322 0
MetR 1322 0
MhpR 1322 0
Mlc 1322 0
MlrA 1322 0
MngR 1322 0
MntR 1322 0
ModE 1322 0
MprA 1322 0
MqsA 1322 0
MraZ 1322 0
MurR 1322 0
Nac 1322 0
NadR 1322 0
NagC 1322 0
NanR 1322 0
NarL 1322 0
NarP 1322 0
NemR 1322 0
NfeR 1322 0
NhaR 1322 0
NikR 1322 0
NimR 1322 0
NorR 1322 0
NrdR 1322 0
NsrR 1322 0
NtrC 1322 0
OmpR 1322 0
OxyR 1322 0
PaaX 1322 0
PdeL 1322 0
PdhR 1322 0
PepA 1322 0
PgrR 1322 0
PhoB 1322 0
PhoP 1322 0
PrpR 1322 0
PspF 1322 0
PurR 1322 0
PutA 1322 0
PuuR 1322 0
PyrR 1322 0
QseB 1322 0
RbsR 1322 0
RcdA 1322 0
RclR 1322 0
RcnR 1322 0
RcsAB 1322 0
RcsB 1322 0
RcsB_BglJ 1322 .02380952380952380952
RelB 1322 0
RelB_RelE 1322 0
RhaR 1322 0
RhaS 1322 0
Rob 1322 0
RstA 1322 0
RtcR 1322 0
RutR 1322 0
SdiA 1322 0
SgrR 1322 0
SlyA 1322 .01587301587301587301
SoxR 1322 0
SoxS 1322 0
SrlR 1322 0
StpA 1322 .03030303030303030303
SutR 1322 0
TdcA 1322 0
TdcR 1322 0
TorR 1322 0
TreR 1322 0
TrpR 1322 .08333333333333333333
TyrR 1322 .08333333333333333333
UhpA 1322 0
UidR 1322 0
UlaR 1322 0
UvrY 1322 0
UxuR 1322 0
XapR 1322 0
XylR 1322 0
YdeO 1322 0
YefM 1322 0
YefM_YoeB 1322 0
YeiL 1322 0
YhaJ 1322 0
YiaJ 1322 0
YjjQ 1322 0
YqhC 1322 0
ZntR 1322 0
ZraR 1322 0
Zur 1322 0
AccB 1323 0
AcrR 1323 0
Ada 1323 0
AdiY 1323 .01837270341207349081
AgaR 1323 0
AidB 1323 0
AlaS 1323 0
AllR 1323 0
AllS 1323 0
AlsR 1323 0
AppY 1323 0
AraC 1323 0
ArcA 1323 .08108108108108108108
ArgP 1323 .00510204081632653061
ArgR 1323 .02200488997555012224
ArsR 1323 0
AscG 1323 0
AsnC 1323 .01052631578947368421
AtoC 1323 0
BaeR 1323 .00258397932816537467
BasR 1323 .00511508951406649616
BetI 1323 0
BirA 1323 0
BluR 1323 .01052631578947368421
BolA 1323 0
BtsR 1323 0
CadC 1323 0
CaiF 1323 .02631578947368421052
Cbl 1323 0
CdaR 1323 .01298701298701298701
CecR 1323 0
ChbR 1323 0
ComR 1323 0
CpxR 1323 .00896860986547085201
Cra 1323 .01773835920177383592
CreB 1323 0
CRP 1323 .13102595797280593325
CRP_Sxy 1323 0
CsgD 1323 .01240694789081885856
CspA 1323 0
CsqR 1323 0
CueR 1323 0
CusR 1323 0
CynR 1323 0
CysB 1323 .01985111662531017369
CytR 1323 .01028277634961439588
Dan 1323 0
DcuR 1323 .01291989664082687338
DeoR 1323 .00783289817232375979
DgoR 1323 0
DhaR 1323 0
DicA 1323 0
DinJ_YafQ 1323 .00261780104712041884
DnaA 1323 .00767263427109974424
DpiA 1323 .00773195876288659793
DsdC 1323 0
EbgR 1323 0
EnvR 1323 0
EnvY 1323 0
EvgA 1323 .02835051546391752577
ExuR 1323 0
FabR 1323 0
FadR 1323 .00498753117206982543
FeaR 1323 0
FhlA 1323 0
Fis 1323 .04965753424657534246
FlhDC 1323 .01538461538461538461
FliZ 1323 .01776649746192893401
FNR 1323 .13856427378964941569
FucR 1323 .00519480519480519480
Fur 1323 .10822510822510822510
GadE 1323 .03258145363408521303
GadE_RcsB 1323 .00777202072538860103
GadW 1323 .02331606217616580310
GadX 1323 .02729528535980148883
GalR 1323 0
GalS 1323 0
GatR 1323 .01578947368421052631
GcvA 1323 0
GlaR 1323 0
GlcC 1323 0
GlpR 1323 .01302083333333333333
GlrR 1323 0
GntR 1323 0
GutM 1323 0
HcaR 1323 0
HdfR 1323 .00785340314136125654
HicB 1323 0
HigA 1323 0
HigBA 1323 0
HipAB 1323 0
HipB 1323 .00259740259740259740
H_NS 1323 .16904276985743380855
HprR 1323 0
HU 1323 .00257731958762886597
HyfR 1323 0
HypT 1323 .00511508951406649616
IclR 1323 .00261096605744125326
IdnR 1323 0
IHF 1323 .15094339622641509433
IlvY 1323 0
IscR 1323 0
KdgR 1323 0
KdpE 1323 0
LacI 1323 0
LeuO 1323 .01522842639593908629
LexA 1323 .00227272727272727272
LldR 1323 0
LrhA 1323 .00260416666666666666
Lrp 1323 .05882352941176470588
LsrR 1323 .00257731958762886597
LysR 1323 0
MalI 1323 0
MalT 1323 0
MarA 1323 .02369668246445497630
MarR 1323 0
MatA 1323 .00258397932816537467
MazE 1323 0
MazE_MazF 1323 0
McbR 1323 .00783289817232375979
MelR 1323 0
MetJ 1323 0
MetR 1323 0
MhpR 1323 0
Mlc 1323 .01036269430051813471
MlrA 1323 0
MngR 1323 0
MntR 1323 .00260416666666666666
ModE 1323 .00947867298578199052
MprA 1323 0
MqsA 1323 0
MraZ 1323 .00252525252525252525
MurR 1323 0
Nac 1323 .01518987341772151898
NadR 1323 .00523560209424083769
NagC 1323 .01955990220048899755
NanR 1323 .00256410256410256410
NarL 1323 .04781704781704781704
NarP 1323 .01173708920187793427
NemR 1323 0
NfeR 1323 .00262467191601049868
NhaR 1323 0
NikR 1323 .01578947368421052631
NimR 1323 0
NorR 1323 0
NrdR 1323 0
NsrR 1323 .03803131991051454138
NtrC 1323 .03117505995203836930
OmpR 1323 .00748129675810473815
OxyR 1323 .01682692307692307692
PaaX 1323 .02872062663185378590
PdeL 1323 .00263157894736842105
PdhR 1323 .00238095238095238095
PepA 1323 0
PgrR 1323 .00779220779220779220
PhoB 1323 .01149425287356321839
PhoP 1323 .03073286052009456264
PrpR 1323 0
PspF 1323 .01574803149606299212
PurR 1323 0
PutA 1323 .00262467191601049868
PuuR 1323 0
PyrR 1323 0
QseB 1323 .01818181818181818181
RbsR 1323 0
RcdA 1323 0
RclR 1323 0
RcnR 1323 0
RcsAB 1323 .01020408163265306122
RcsB 1323 .02525252525252525252
RcsB_BglJ 1323 .00763358778625954198
RelB 1323 0
RelB_RelE 1323 0
RhaR 1323 0
RhaS 1323 0
Rob 1323 .00495049504950495049
RstA 1323 .01036269430051813471
RtcR 1323 .00526315789473684210
RutR 1323 .02583979328165374677
SdiA 1323 .00259067357512953367
SgrR 1323 0
SlyA 1323 .06106870229007633587
SoxR 1323 0
SoxS 1323 .01431980906921241050
SrlR 1323 0
StpA 1323 .00519480519480519480
SutR 1323 .00260416666666666666
TdcA 1323 0
TdcR 1323 0
TorR 1323 .00512820512820512820
TreR 1323 0
TrpR 1323 .00771208226221079691
TyrR 1323 .01291989664082687338
UhpA 1323 0
UidR 1323 0
UlaR 1323 .01574803149606299212
UvrY 1323 .00260416666666666666
UxuR 1323 0
XapR 1323 0
XylR 1323 0
YdeO 1323 .01262626262626262626
YefM 1323 0
YefM_YoeB 1323 0
YeiL 1323 0
YhaJ 1323 0
YiaJ 1323 .02362204724409448818
YjjQ 1323 0
YqhC 1323 0
ZntR 1323 0
ZraR 1323 0
Zur 1323 0
AccB 1324 0
AcrR 1324 0
Ada 1324 0
AdiY 1324 .00921658986175115207
AgaR 1324 0
AidB 1324 0
AlaS 1324 0
AllR 1324 0
AllS 1324 0
AlsR 1324 .02358490566037735849
AppY 1324 0
AraC 1324 0
ArcA 1324 .07123287671232876712
ArgP 1324 .00446428571428571428
ArgR 1324 .00809716599190283400
ArsR 1324 0
AscG 1324 .00934579439252336448
AsnC 1324 0
AtoC 1324 0
BaeR 1324 0
BasR 1324 .03225806451612903225
BetI 1324 0
BirA 1324 0
BluR 1324 0
BolA 1324 0
BtsR 1324 .01801801801801801801
CadC 1324 0
CaiF 1324 0
Cbl 1324 0
CdaR 1324 0
CecR 1324 0
ChbR 1324 0
ComR 1324 .00473933649289099526
CpxR 1324 .04460966542750929368
Cra 1324 .03202846975088967971
CreB 1324 .00465116279069767441
CRP 1324 .08746355685131195335
CRP_Sxy 1324 0
CsgD 1324 .02136752136752136752
CspA 1324 0
CsqR 1324 0
CueR 1324 0
CusR 1324 0
CynR 1324 0
CysB 1324 .00833333333333333333
CytR 1324 .00448430493273542600
Dan 1324 0
DcuR 1324 .01826484018264840182
DeoR 1324 0
DgoR 1324 0
DhaR 1324 0
DicA 1324 0
DinJ_YafQ 1324 0
DnaA 1324 0
DpiA 1324 .04225352112676056338
DsdC 1324 0
EbgR 1324 0
EnvR 1324 0
EnvY 1324 0
EvgA 1324 .02222222222222222222
ExuR 1324 0
FabR 1324 0
FadR 1324 0
FeaR 1324 0
FhlA 1324 .03879310344827586206
Fis 1324 .03016241299303944315
FlhDC 1324 .01384083044982698961
FliZ 1324 .01754385964912280701
FNR 1324 .08227848101265822784
FucR 1324 .00925925925925925925
Fur 1324 .08544303797468354430
GadE 1324 .01250000000000000000
GadE_RcsB 1324 .01851851851851851851
GadW 1324 .02262443438914027149
GadX 1324 .02510460251046025104
GalR 1324 .00454545454545454545
GalS 1324 .00454545454545454545
GatR 1324 0
GcvA 1324 0
GlaR 1324 0
GlcC 1324 0
GlpR 1324 .02325581395348837209
GlrR 1324 .02358490566037735849
GntR 1324 .00904977375565610859
GutM 1324 .03317535545023696682
HcaR 1324 0
HdfR 1324 0
HicB 1324 0
HigA 1324 0
HigBA 1324 0
HipAB 1324 0
HipB 1324 0
H_NS 1324 .12188365650969529085
HprR 1324 0
HU 1324 0
HyfR 1324 0
HypT 1324 0
IclR 1324 0
IdnR 1324 .00460829493087557603
IHF 1324 .09701492537313432835
IlvY 1324 0
IscR 1324 0
KdgR 1324 0
KdpE 1324 0
LacI 1324 0
LeuO 1324 .00434782608695652173
LexA 1324 .00369003690036900369
LldR 1324 0
LrhA 1324 .00465116279069767441
Lrp 1324 .02258064516129032258
LsrR 1324 0
LysR 1324 0
MalI 1324 0
MalT 1324 0
MarA 1324 .01544401544401544401
MarR 1324 0
MatA 1324 .00458715596330275229
MazE 1324 0
MazE_MazF 1324 0
McbR 1324 0
MelR 1324 0
MetJ 1324 0
MetR 1324 .00465116279069767441
MhpR 1324 0
Mlc 1324 .01376146788990825688
MlrA 1324 .01843317972350230414
MngR 1324 0
MntR 1324 0
ModE 1324 .03629032258064516129
MprA 1324 .00462962962962962962
MqsA 1324 .01860465116279069767
MraZ 1324 0
MurR 1324 0
Nac 1324 .01310043668122270742
NadR 1324 .00467289719626168224
NagC 1324 .02057613168724279835
NanR 1324 0
NarL 1324 .05015673981191222570
NarP 1324 .02343750000000000000
NemR 1324 0
NfeR 1324 0
NhaR 1324 .00460829493087557603
NikR 1324 0
NimR 1324 0
NorR 1324 .01421800947867298578
NrdR 1324 0
NsrR 1324 .04609929078014184397
NtrC 1324 .02352941176470588235
OmpR 1324 .02620087336244541484
OxyR 1324 0
PaaX 1324 0
PdeL 1324 .00473933649289099526
PdhR 1324 0
PepA 1324 .00943396226415094339
PgrR 1324 0
PhoB 1324 .01879699248120300751
PhoP 1324 .03488372093023255813
PrpR 1324 0
PspF 1324 0
PurR 1324 .01673640167364016736
PutA 1324 .00471698113207547169
PuuR 1324 0
PyrR 1324 0
QseB 1324 .00904977375565610859
RbsR 1324 0
RcdA 1324 .01834862385321100917
RclR 1324 0
RcnR 1324 0
RcsAB 1324 .04128440366972477064
RcsB 1324 .04405286343612334801
RcsB_BglJ 1324 .00442477876106194690
RelB 1324 0
RelB_RelE 1324 0
RhaR 1324 0
RhaS 1324 0
Rob 1324 0
RstA 1324 .01843317972350230414
RtcR 1324 0
RutR 1324 .01785714285714285714
SdiA 1324 .00460829493087557603
SgrR 1324 .00456621004566210045
SlyA 1324 .05531914893617021276
SoxR 1324 0
SoxS 1324 .00787401574803149606
SrlR 1324 .03317535545023696682
StpA 1324 0
SutR 1324 0
TdcA 1324 0
TdcR 1324 0
TorR 1324 .00904977375565610859
TreR 1324 0
TrpR 1324 0
TyrR 1324 0
UhpA 1324 0
UidR 1324 0
UlaR 1324 0
UvrY 1324 .00465116279069767441
UxuR 1324 0
XapR 1324 0
XylR 1324 0
YdeO 1324 .01310043668122270742
YefM 1324 .00947867298578199052
YefM_YoeB 1324 .00947867298578199052
YeiL 1324 0
YhaJ 1324 0
YiaJ 1324 0
YjjQ 1324 .00454545454545454545
YqhC 1324 0
ZntR 1324 0
ZraR 1324 0
Zur 1324 0
AccB 1325 0
AcrR 1325 0
Ada 1325 0
AdiY 1325 .01639344262295081967
AgaR 1325 .02162162162162162162
AidB 1325 0
AlaS 1325 0
AllR 1325 0
AllS 1325 0
AlsR 1325 0
AppY 1325 0
AraC 1325 0
ArcA 1325 .09480122324159021406
ArgP 1325 .00523560209424083769
ArgR 1325 0
ArsR 1325 0
AscG 1325 0
AsnC 1325 0
AtoC 1325 0
BaeR 1325 0
BasR 1325 .01058201058201058201
BetI 1325 0
BirA 1325 0
BluR 1325 0
BolA 1325 0
BtsR 1325 0
CadC 1325 0
CaiF 1325 0
Cbl 1325 0
CdaR 1325 0
CecR 1325 0
ChbR 1325 0
ComR 1325 0
CpxR 1325 .00404858299595141700
Cra 1325 .01581027667984189723
CreB 1325 0
CRP 1325 .05629629629629629629
CRP_Sxy 1325 0
CsgD 1325 .00980392156862745098
CspA 1325 0
CsqR 1325 0
CueR 1325 0
CusR 1325 0
CynR 1325 0
CysB 1325 .00966183574879227053
CytR 1325 0
Dan 1325 0
DcuR 1325 .03260869565217391304
DeoR 1325 0
DgoR 1325 0
DhaR 1325 0
DicA 1325 0
DinJ_YafQ 1325 .01117318435754189944
DnaA 1325 .00523560209424083769
DpiA 1325 .05000000000000000000
DsdC 1325 0
EbgR 1325 0
EnvR 1325 0
EnvY 1325 0
EvgA 1325 .01025641025641025641
ExuR 1325 .01081081081081081081
FabR 1325 0
FadR 1325 .02551020408163265306
FeaR 1325 0
FhlA 1325 0
Fis 1325 .01732673267326732673
FlhDC 1325 .00386100386100386100
FliZ 1325 .01530612244897959183
FNR 1325 .06904231625835189309
FucR 1325 0
Fur 1325 .05084745762711864406
GadE 1325 .03448275862068965517
GadE_RcsB 1325 .01630434782608695652
GadW 1325 .03763440860215053763
GadX 1325 .04433497536945812807
GalR 1325 0
GalS 1325 0
GatR 1325 0
GcvA 1325 0
GlaR 1325 0
GlcC 1325 0
GlpR 1325 0
GlrR 1325 0
GntR 1325 0
GutM 1325 0
HcaR 1325 0
HdfR 1325 0
HicB 1325 0
HigA 1325 0
HigBA 1325 0
HipAB 1325 0
HipB 1325 0
H_NS 1325 .08139534883720930232
HprR 1325 0
HU 1325 0
HyfR 1325 0
HypT 1325 .01595744680851063829
IclR 1325 .01675977653631284916
IdnR 1325 0
IHF 1325 .08222811671087533156
IlvY 1325 0
IscR 1325 0
KdgR 1325 0
KdpE 1325 0
LacI 1325 0
LeuO 1325 0
LexA 1325 .01702127659574468085
LldR 1325 0
LrhA 1325 0
Lrp 1325 .03649635036496350364
LsrR 1325 0
LysR 1325 .01123595505617977528
MalI 1325 0
MalT 1325 0
MarA 1325 .02678571428571428571
MarR 1325 0
MatA 1325 .00540540540540540540
MazE 1325 0
MazE_MazF 1325 0
McbR 1325 0
MelR 1325 0
MetJ 1325 .01578947368421052631
MetR 1325 .00549450549450549450
MhpR 1325 0
Mlc 1325 0
MlrA 1325 0
MngR 1325 0
MntR 1325 0
ModE 1325 0
MprA 1325 0
MqsA 1325 0
MraZ 1325 0
MurR 1325 0
Nac 1325 0
NadR 1325 0
NagC 1325 .00467289719626168224
NanR 1325 .01612903225806451612
NarL 1325 .10218978102189781021
NarP 1325 .02690582959641255605
NemR 1325 0
NfeR 1325 0
NhaR 1325 0
NikR 1325 0
NimR 1325 0
NorR 1325 0
NrdR 1325 0
NsrR 1325 .02745098039215686274
NtrC 1325 0
OmpR 1325 .01000000000000000000
OxyR 1325 .01843317972350230414
PaaX 1325 .06077348066298342541
PdeL 1325 0
PdhR 1325 0
PepA 1325 0
PgrR 1325 0
PhoB 1325 .02145922746781115879
PhoP 1325 .04932735426008968609
PrpR 1325 0
PspF 1325 0
PurR 1325 0
PutA 1325 0
PuuR 1325 0
PyrR 1325 0
QseB 1325 0
RbsR 1325 0
RcdA 1325 0
RclR 1325 0
RcnR 1325 0
RcsAB 1325 0
RcsB 1325 .05154639175257731958
RcsB_BglJ 1325 .00518134715025906735
RelB 1325 0
RelB_RelE 1325 0
RhaR 1325 0
RhaS 1325 0
Rob 1325 0
RstA 1325 0
RtcR 1325 .01123595505617977528
RutR 1325 .01036269430051813471
SdiA 1325 .00543478260869565217
SgrR 1325 0
SlyA 1325 .11979166666666666666
SoxR 1325 0
SoxS 1325 .01826484018264840182
SrlR 1325 0
StpA 1325 0
SutR 1325 .00549450549450549450
TdcA 1325 0
TdcR 1325 0
TorR 1325 .02702702702702702702
TreR 1325 0
TrpR 1325 .01604278074866310160
TyrR 1325 .01604278074866310160
UhpA 1325 0
UidR 1325 0
UlaR 1325 0
UvrY 1325 .01104972375690607734
UxuR 1325 0
XapR 1325 0
XylR 1325 0
YdeO 1325 .00505050505050505050
YefM 1325 0
YefM_YoeB 1325 0
YeiL 1325 0
YhaJ 1325 0
YiaJ 1325 0
YjjQ 1325 0
YqhC 1325 0
ZntR 1325 0
ZraR 1325 0
Zur 1325 .00546448087431693989
AccB 1326 0
AcrR 1326 .00532386867790594498
Ada 1326 0
AdiY 1326 .00713012477718360071
AgaR 1326 .00980392156862745098
AidB 1326 0
AlaS 1326 0
AllR 1326 0
AllS 1326 .00267379679144385026
AlsR 1326 .00445235975066785396
AppY 1326 0
AraC 1326 .00264783759929390997
ArcA 1326 .09595959595959595959
ArgP 1326 .00176366843033509700
ArgR 1326 .01133391455972101133
ArsR 1326 0
AscG 1326 .00088809946714031971
AsnC 1326 0
AtoC 1326 0
BaeR 1326 .00177304964539007092
BasR 1326 .00620567375886524822
BetI 1326 .00356506238859180035
BirA 1326 .00445632798573975044
BluR 1326 .00356506238859180035
BolA 1326 .00088809946714031971
BtsR 1326 .00976909413854351687
CadC 1326 .00178094390026714158
CaiF 1326 .00891265597147950089
Cbl 1326 .00802139037433155080
CdaR 1326 .00443655723158828748
CecR 1326 .00445632798573975044
ChbR 1326 .00534759358288770053
ComR 1326 .00089126559714795008
CpxR 1326 .02317596566523605150
Cra 1326 .03623813632441760138
CreB 1326 .00445632798573975044
CRP 1326 .18272662384011420413
CRP_Sxy 1326 .00089126559714795008
CsgD 1326 .01232394366197183098
CspA 1326 0
CsqR 1326 0
CueR 1326 .00623885918003565062
CusR 1326 .00442869796279893711
CynR 1326 0
CysB 1326 .01318101933216168717
CytR 1326 .00353669319186560565
Dan 1326 0
DcuR 1326 .00531914893617021276
DeoR 1326 .00177619893428063943
DgoR 1326 0
DhaR 1326 .00356506238859180035
DicA 1326 .00623330365093499554
DinJ_YafQ 1326 .00088967971530249110
DnaA 1326 .00264783759929390997
DpiA 1326 .00890471950133570792
DsdC 1326 .00088967971530249110
EbgR 1326 .00178253119429590017
EnvR 1326 .00178253119429590017
EnvY 1326 .00089047195013357079
EvgA 1326 .01152482269503546099
ExuR 1326 .00265957446808510638
FabR 1326 0
FadR 1326 .00703605980650835532
FeaR 1326 0
FhlA 1326 .00964066608238387379
Fis 1326 .09627831715210355987
FlhDC 1326 .02468085106382978723
FliZ 1326 .01600000000000000000
FNR 1326 .14194065757818765036
FucR 1326 0
Fur 1326 .06542056074766355140
GadE 1326 .02033598585322723253
GadE_RcsB 1326 .00622775800711743772
GadW 1326 .01336898395721925133
GadX 1326 .01850220264317180616
GalR 1326 .00354609929078014184
GalS 1326 .00354609929078014184
GatR 1326 0
GcvA 1326 .00177777777777777777
GlaR 1326 .00445632798573975044
GlcC 1326 0
GlpR 1326 .00802139037433155080
GlrR 1326 .00088731144631765749
GntR 1326 .00710479573712255772
GutM 1326 .00623885918003565062
HcaR 1326 .00534759358288770053
HdfR 1326 .00445632798573975044
HicB 1326 0
HigA 1326 0
HigBA 1326 0
HipAB 1326 .00445632798573975044
HipB 1326 .00534759358288770053
H_NS 1326 .12286689419795221843
HprR 1326 .00442869796279893711
HU 1326 .00177147918511957484
HyfR 1326 0
HypT 1326 .00888888888888888888
IclR 1326 .00356506238859180035
IdnR 1326 .00623885918003565062
IHF 1326 .09829406986190089358
IlvY 1326 0
IscR 1326 .01584507042253521126
KdgR 1326 0
KdpE 1326 .00356506238859180035
LacI 1326 .00267379679144385026
LeuO 1326 .00794351279788172992
LexA 1326 .02247191011235955056
LldR 1326 .00267379679144385026
LrhA 1326 .00356188780053428317
Lrp 1326 .06597222222222222222
LsrR 1326 .00177147918511957484
LysR 1326 .00178253119429590017
MalI 1326 0
MalT 1326 .00711743772241992882
MarA 1326 .02532751091703056768
MarR 1326 0
MatA 1326 .00533807829181494661
MazE 1326 .00178094390026714158
MazE_MazF 1326 .00178094390026714158
McbR 1326 .00266666666666666666
MelR 1326 .00178094390026714158
MetJ 1326 .00797872340425531914
MetR 1326 .00088809946714031971
MhpR 1326 0
Mlc 1326 .00265721877767936226
MlrA 1326 .00354609929078014184
MngR 1326 0
MntR 1326 0
ModE 1326 .02726473175021987686
MprA 1326 .00445235975066785396
MqsA 1326 .00444444444444444444
MraZ 1326 .01334519572953736654
MurR 1326 .00267379679144385026
Nac 1326 .00527704485488126649
NadR 1326 0
NagC 1326 .01755926251097453906
NanR 1326 .00176834659593280282
NarL 1326 .06223358908780903665
NarP 1326 .02356020942408376963
NemR 1326 .00267379679144385026
NfeR 1326 0
NhaR 1326 .00177462289263531499
NikR 1326 0
NimR 1326 .00178253119429590017
NorR 1326 0
NrdR 1326 .00354924578527062999
NsrR 1326 .02988898377455166524
NtrC 1326 .01824500434404865334
OmpR 1326 .00880281690140845070
OxyR 1326 .01480836236933797909
PaaX 1326 .00264783759929390997
PdeL 1326 .00089126559714795008
PdhR 1326 .02647837599293909973
PepA 1326 .00178094390026714158
PgrR 1326 .00088573959255978742
PhoB 1326 .01721170395869191049
PhoP 1326 .02523933855526544821
PrpR 1326 .00356188780053428317
PspF 1326 .00623885918003565062
PurR 1326 .00522648083623693379
PutA 1326 .00089047195013357079
PuuR 1326 .00713012477718360071
PyrR 1326 0
QseB 1326 .00800000000000000000
RbsR 1326 0
RcdA 1326 .00621669626998223801
RclR 1326 .00267379679144385026
RcnR 1326 .00267379679144385026
RcsAB 1326 .01426024955436720142
RcsB 1326 .01323918799646954986
RcsB_BglJ 1326 .00441306266548984995
RelB 1326 0
RelB_RelE 1326 0
RhaR 1326 .00178253119429590017
RhaS 1326 .00177619893428063943
Rob 1326 .01234567901234567901
RstA 1326 .00801424755120213713
RtcR 1326 .00178253119429590017
RutR 1326 .01244444444444444444
SdiA 1326 .00444839857651245551
SgrR 1326 0
SlyA 1326 .01488616462346760070
SoxR 1326 .00355239786856127886
SoxS 1326 .01743679163034001743
SrlR 1326 .00623885918003565062
StpA 1326 .00444839857651245551
SutR 1326 .00088809946714031971
TdcA 1326 .00623885918003565062
TdcR 1326 .00623885918003565062
TorR 1326 .00710479573712255772
TreR 1326 0
TrpR 1326 .00800000000000000000
TyrR 1326 .00442869796279893711
UhpA 1326 0
UidR 1326 .00356506238859180035
UlaR 1326 .00088652482269503546
UvrY 1326 .00177777777777777777
UxuR 1326 .00444049733570159857
XapR 1326 0
XylR 1326 .00355239786856127886
YdeO 1326 .00971731448763250883
YefM 1326 .00178253119429590017
YefM_YoeB 1326 .00178253119429590017
YeiL 1326 0
YhaJ 1326 .00089126559714795008
YiaJ 1326 0
YjjQ 1326 .00622222222222222222
YqhC 1326 0
ZntR 1326 .00089126559714795008
ZraR 1326 0
Zur 1326 .00088731144631765749
AccB 1327 0
AcrR 1327 0
Ada 1327 0
AdiY 1327 0
AgaR 1327 0
AidB 1327 0
AlaS 1327 0
AllR 1327 0
AllS 1327 0
AlsR 1327 .02673796791443850267
AppY 1327 0
AraC 1327 0
ArcA 1327 .04273504273504273504
ArgP 1327 .00502512562814070351
ArgR 1327 .00448430493273542600
ArsR 1327 0
AscG 1327 0
AsnC 1327 0
AtoC 1327 0
BaeR 1327 0
BasR 1327 .02051282051282051282
BetI 1327 0
BirA 1327 0
BluR 1327 0
BolA 1327 0
BtsR 1327 .02551020408163265306
CadC 1327 0
CaiF 1327 0
Cbl 1327 0
CdaR 1327 0
CecR 1327 0
ChbR 1327 0
ComR 1327 .00537634408602150537
CpxR 1327 .02400000000000000000
Cra 1327 .03921568627450980392
CreB 1327 0
CRP 1327 .06029411764705882352
CRP_Sxy 1327 0
CsgD 1327 .01904761904761904761
CspA 1327 0
CsqR 1327 0
CueR 1327 .00520833333333333333
CusR 1327 0
CynR 1327 0
CysB 1327 0
CytR 1327 0
Dan 1327 0
DcuR 1327 .03125000000000000000
DeoR 1327 0
DgoR 1327 0
DhaR 1327 0
DicA 1327 .01570680628272251308
DinJ_YafQ 1327 0
DnaA 1327 .01010101010101010101
DpiA 1327 .05347593582887700534
DsdC 1327 0
EbgR 1327 .01075268817204301075
EnvR 1327 0
EnvY 1327 .00534759358288770053
EvgA 1327 .01485148514851485148
ExuR 1327 0
FabR 1327 0
FadR 1327 .00966183574879227053
FeaR 1327 0
FhlA 1327 0
Fis 1327 .03970223325062034739
FlhDC 1327 .00374531835205992509
FliZ 1327 .01970443349753694581
FNR 1327 .08685968819599109131
FucR 1327 0
Fur 1327 .01273885350318471337
GadE 1327 .00460829493087557603
GadE_RcsB 1327 0
GadW 1327 .01005025125628140703
GadX 1327 .00917431192660550458
GalR 1327 0
GalS 1327 0
GatR 1327 0
GcvA 1327 .01058201058201058201
GlaR 1327 0
GlcC 1327 0
GlpR 1327 0
GlrR 1327 0
GntR 1327 .00507614213197969543
GutM 1327 .03763440860215053763
HcaR 1327 0
HdfR 1327 0
HicB 1327 0
HigA 1327 0
HigBA 1327 0
HipAB 1327 0
HipB 1327 0
H_NS 1327 .10787172011661807580
HprR 1327 0
HU 1327 0
HyfR 1327 0
HypT 1327 0
IclR 1327 0
IdnR 1327 .00520833333333333333
IHF 1327 .09186351706036745406
IlvY 1327 0
IscR 1327 .00925925925925925925
KdgR 1327 0
KdpE 1327 0
LacI 1327 0
LeuO 1327 .00487804878048780487
LexA 1327 .00406504065040650406
LldR 1327 0
LrhA 1327 0
Lrp 1327 .06569343065693430656
LsrR 1327 .01036269430051813471
LysR 1327 .01075268817204301075
MalI 1327 .01612903225806451612
MalT 1327 0
MarA 1327 .02145922746781115879
MarR 1327 0
MatA 1327 .01041666666666666666
MazE 1327 0
MazE_MazF 1327 0
McbR 1327 0
MelR 1327 0
MetJ 1327 0
MetR 1327 0
MhpR 1327 0
Mlc 1327 0
MlrA 1327 .02083333333333333333
MngR 1327 0
MntR 1327 0
ModE 1327 0
MprA 1327 0
MqsA 1327 .02105263157894736842
MraZ 1327 0
MurR 1327 0
Nac 1327 0
NadR 1327 0
NagC 1327 .00450450450450450450
NanR 1327 0
NarL 1327 .08771929824561403508
NarP 1327 .03493449781659388646
NemR 1327 0
NfeR 1327 0
NhaR 1327 .01047120418848167539
NikR 1327 0
NimR 1327 0
NorR 1327 0
NrdR 1327 0
NsrR 1327 .01123595505617977528
NtrC 1327 .03964757709251101321
OmpR 1327 .02439024390243902439
OxyR 1327 .01327433628318584070
PaaX 1327 0
PdeL 1327 0
PdhR 1327 0
PepA 1327 0
PgrR 1327 0
PhoB 1327 .01652892561983471074
PhoP 1327 .01680672268907563025
PrpR 1327 0
PspF 1327 .03208556149732620320
PurR 1327 0
PutA 1327 0
PuuR 1327 0
PyrR 1327 0
QseB 1327 .03664921465968586387
RbsR 1327 0
RcdA 1327 .02072538860103626943
RclR 1327 0
RcnR 1327 0
RcsAB 1327 .04663212435233160621
RcsB 1327 .00952380952380952380
RcsB_BglJ 1327 .00497512437810945273
RelB 1327 0
RelB_RelE 1327 0
RhaR 1327 0
RhaS 1327 0
Rob 1327 .00952380952380952380
RstA 1327 .02617801047120418848
RtcR 1327 0
RutR 1327 .00495049504950495049
SdiA 1327 .00520833333333333333
SgrR 1327 0
SlyA 1327 0
SoxR 1327 .01041666666666666666
SoxS 1327 .02212389380530973451
SrlR 1327 .03763440860215053763
StpA 1327 .01047120418848167539
SutR 1327 0
TdcA 1327 0
TdcR 1327 0
TorR 1327 0
TreR 1327 0
TrpR 1327 0
TyrR 1327 0
UhpA 1327 0
UidR 1327 0
UlaR 1327 0
UvrY 1327 .00526315789473684210
UxuR 1327 0
XapR 1327 0
XylR 1327 0
YdeO 1327 .00485436893203883495
YefM 1327 0
YefM_YoeB 1327 0
YeiL 1327 0
YhaJ 1327 0
YiaJ 1327 0
YjjQ 1327 0
YqhC 1327 0
ZntR 1327 0
ZraR 1327 0
Zur 1327 0
AccB 1328 0
AcrR 1328 .00278551532033426183
Ada 1328 0
AdiY 1328 .00847457627118644067
AgaR 1328 0
AidB 1328 0
AlaS 1328 0
AllR 1328 0
AllS 1328 0
AlsR 1328 0
AppY 1328 0
AraC 1328 0
ArcA 1328 .05378486055776892430
ArgP 1328 0
ArgR 1328 .04032258064516129032
ArsR 1328 0
AscG 1328 0
AsnC 1328 0
AtoC 1328 0
BaeR 1328 0
BasR 1328 0
BetI 1328 0
BirA 1328 0
BluR 1328 .01146131805157593123
BolA 1328 .00854700854700854700
BtsR 1328 0
CadC 1328 0
CaiF 1328 0
Cbl 1328 .01129943502824858757
CdaR 1328 .01412429378531073446
CecR 1328 0
ChbR 1328 0
ComR 1328 0
CpxR 1328 .00721153846153846153
Cra 1328 .01904761904761904761
CreB 1328 0
CRP 1328 .08599508599508599508
CRP_Sxy 1328 0
CsgD 1328 0
CspA 1328 0
CsqR 1328 0
CueR 1328 0
CusR 1328 0
CynR 1328 0
CysB 1328 .02150537634408602150
CytR 1328 0
Dan 1328 0
DcuR 1328 .00277777777777777777
DeoR 1328 0
DgoR 1328 0
DhaR 1328 0
DicA 1328 0
DinJ_YafQ 1328 .00571428571428571428
DnaA 1328 .00276243093922651933
DpiA 1328 0
DsdC 1328 0
EbgR 1328 0
EnvR 1328 0
EnvY 1328 .00285714285714285714
EvgA 1328 .01377410468319559228
ExuR 1328 0
FabR 1328 0
FadR 1328 .00269541778975741239
FeaR 1328 .00285714285714285714
FhlA 1328 0
Fis 1328 .04864864864864864864
FlhDC 1328 .00466200466200466200
FliZ 1328 .00543478260869565217
FNR 1328 .09045226130653266331
FucR 1328 0
Fur 1328 .04565217391304347826
GadE 1328 .01871657754010695187
GadE_RcsB 1328 .00845070422535211267
GadW 1328 .01111111111111111111
GadX 1328 .01322751322751322751
GalR 1328 .00279329608938547486
GalS 1328 .00279329608938547486
GatR 1328 0
GcvA 1328 .00568181818181818181
GlaR 1328 0
GlcC 1328 0
GlpR 1328 .00561797752808988764
GlrR 1328 0
GntR 1328 0
GutM 1328 0
HcaR 1328 0
HdfR 1328 0
HicB 1328 0
HigA 1328 0
HigBA 1328 0
HipAB 1328 0
HipB 1328 0
H_NS 1328 .07312252964426877470
HprR 1328 0
HU 1328 .00561797752808988764
HyfR 1328 0
HypT 1328 .00835654596100278551
IclR 1328 .00857142857142857142
IdnR 1328 0
IHF 1328 .09867172675521821631
IlvY 1328 0
IscR 1328 0
KdgR 1328 0
KdpE 1328 0
LacI 1328 0
LeuO 1328 .00544959128065395095
LexA 1328 .03274559193954659949
LldR 1328 0
LrhA 1328 .00568181818181818181
Lrp 1328 .05568445475638051044
LsrR 1328 0
LysR 1328 0
MalI 1328 0
MalT 1328 0
MarA 1328 .02035623409669211195
MarR 1328 0
MatA 1328 .00280898876404494382
MazE 1328 0
MazE_MazF 1328 0
McbR 1328 .01139601139601139601
MelR 1328 0
MetJ 1328 .00831024930747922437
MetR 1328 .00283286118980169971
MhpR 1328 .01719197707736389684
Mlc 1328 .00279329608938547486
MlrA 1328 .01126760563380281690
MngR 1328 0
MntR 1328 .00283286118980169971
ModE 1328 .02067183462532299741
MprA 1328 .00282485875706214689
MqsA 1328 0
MraZ 1328 0
MurR 1328 0
Nac 1328 .01648351648351648351
NadR 1328 0
NagC 1328 .02659574468085106382
NanR 1328 0
NarL 1328 .05816554809843400447
NarP 1328 .02827763496143958868
NemR 1328 0
NfeR 1328 0
NhaR 1328 0
NikR 1328 .01719197707736389684
NimR 1328 0
NorR 1328 0
NrdR 1328 0
NsrR 1328 .01168224299065420560
NtrC 1328 0
OmpR 1328 .01358695652173913043
OxyR 1328 .00771208226221079691
PaaX 1328 0
PdeL 1328 .00286532951289398280
PdhR 1328 0
PepA 1328 .00859598853868194842
PgrR 1328 0
PhoB 1328 .02250000000000000000
PhoP 1328 .03846153846153846153
PrpR 1328 0
PspF 1328 0
PurR 1328 .01329787234042553191
PutA 1328 0
PuuR 1328 .02292263610315186246
PyrR 1328 0
QseB 1328 .02266288951841359773
RbsR 1328 .00280112044817927170
RcdA 1328 0
RclR 1328 0
RcnR 1328 .00859598853868194842
RcsAB 1328 .00828729281767955801
RcsB 1328 .02179836512261580381
RcsB_BglJ 1328 .01671309192200557103
RelB 1328 0
RelB_RelE 1328 0
RhaR 1328 0
RhaS 1328 0
Rob 1328 .01351351351351351351
RstA 1328 .00279329608938547486
RtcR 1328 0
RutR 1328 .01104972375690607734
SdiA 1328 .00281690140845070422
SgrR 1328 0
SlyA 1328 0
SoxR 1328 0
SoxS 1328 .01285347043701799485
SrlR 1328 0
StpA 1328 .00281690140845070422
SutR 1328 0
TdcA 1328 0
TdcR 1328 0
TorR 1328 .00277777777777777777
TreR 1328 0
TrpR 1328 .00837988826815642458
TyrR 1328 .01120448179271708683
UhpA 1328 0
UidR 1328 .00857142857142857142
UlaR 1328 .01714285714285714285
UvrY 1328 .00283286118980169971
UxuR 1328 .00845070422535211267
XapR 1328 0
XylR 1328 .01133144475920679886
YdeO 1328 .00817438692098092643
YefM 1328 0
YefM_YoeB 1328 0
YeiL 1328 .00286532951289398280
YhaJ 1328 0
YiaJ 1328 .02571428571428571428
YjjQ 1328 .00842696629213483146
YqhC 1328 0
ZntR 1328 0
ZraR 1328 0
Zur 1328 .00852272727272727272
AccB 1329 0
AcrR 1329 0
Ada 1329 0
AdiY 1329 .00471698113207547169
AgaR 1329 0
AidB 1329 0
AlaS 1329 0
AllR 1329 0
AllS 1329 .00475435816164817749
AlsR 1329 .00791139240506329113
AppY 1329 .00627943485086342229
AraC 1329 0
ArcA 1329 .08713136729222520107
ArgP 1329 .00467289719626168224
ArgR 1329 .03720930232558139534
ArsR 1329 0
AscG 1329 0
AsnC 1329 .00633914421553090332
AtoC 1329 0
BaeR 1329 0
BasR 1329 .00311526479750778816
BetI 1329 .00474683544303797468
BirA 1329 .00792393026941362916
BluR 1329 0
BolA 1329 .00157480314960629921
BtsR 1329 .00155038759689922480
CadC 1329 0
CaiF 1329 .00944881889763779527
Cbl 1329 .01426307448494453248
CdaR 1329 .00786163522012578616
CecR 1329 0
ChbR 1329 0
ComR 1329 .00158478605388272583
CpxR 1329 .01594202898550724637
Cra 1329 .04258443465491923641
CreB 1329 0
CRP 1329 .16833667334669338677
CRP_Sxy 1329 .00158478605388272583
CsgD 1329 .01540832049306625577
CspA 1329 .00158227848101265822
CsqR 1329 0
CueR 1329 0
CusR 1329 .00783699059561128526
CynR 1329 .00633914421553090332
CysB 1329 .01689708141321044546
CytR 1329 .00940438871473354231
Dan 1329 0
DcuR 1329 .00783699059561128526
DeoR 1329 .00631911532385466034
DgoR 1329 0
DhaR 1329 0
DicA 1329 .00471698113207547169
DinJ_YafQ 1329 .00475435816164817749
DnaA 1329 .00155279503105590062
DpiA 1329 .01743264659270998415
DsdC 1329 .00157977883096366508
EbgR 1329 0
EnvR 1329 0
EnvY 1329 0
EvgA 1329 .00931677018633540372
ExuR 1329 .00628930817610062893
FabR 1329 .00158227848101265822
FadR 1329 .00460829493087557603
FeaR 1329 .00158227848101265822
FhlA 1329 .01380368098159509202
Fis 1329 .07329192546583850931
FlhDC 1329 .03333333333333333333
FliZ 1329 0
FNR 1329 .13090909090909090909
FucR 1329 .00789889415481832543
Fur 1329 .08226950354609929078
GadE 1329 .01531393568147013782
GadE_RcsB 1329 .00628930817610062893
GadW 1329 .00780031201248049921
GadX 1329 .01217656012176560121
GalR 1329 .00470219435736677115
GalS 1329 .00470219435736677115
GatR 1329 .00950871632329635499
GcvA 1329 0
GlaR 1329 0
GlcC 1329 0
GlpR 1329 .00313479623824451410
GlrR 1329 .00950871632329635499
GntR 1329 .00312012480499219968
GutM 1329 .01109350237717908082
HcaR 1329 0
HdfR 1329 0
HicB 1329 0
HigA 1329 0
HigBA 1329 0
HipAB 1329 0
HipB 1329 .00157232704402515723
H_NS 1329 .12092391304347826086
HprR 1329 .00783699059561128526
HU 1329 .00156494522691705790
HyfR 1329 0
HypT 1329 0
IclR 1329 .00157728706624605678
IdnR 1329 .00156985871271585557
IHF 1329 .13140604467805519053
IlvY 1329 0
IscR 1329 .00913242009132420091
KdgR 1329 0
KdpE 1329 0
LacI 1329 0
LeuO 1329 .00773993808049535603
LexA 1329 .00874635568513119533
LldR 1329 0
LrhA 1329 .00315457413249211356
Lrp 1329 .04687500000000000000
LsrR 1329 0
LysR 1329 .00316957210776545166
MalI 1329 0
MalT 1329 0
MarA 1329 .01335311572700296735
MarR 1329 0
MatA 1329 .00313971742543171114
MazE 1329 0
MazE_MazF 1329 0
McbR 1329 .00950871632329635499
MelR 1329 0
MetJ 1329 .00466562986003110419
MetR 1329 .00157480314960629921
MhpR 1329 0
Mlc 1329 .01263823064770932069
MlrA 1329 .00627943485086342229
MngR 1329 .00157977883096366508
MntR 1329 .00473933649289099526
ModE 1329 .02731411229135053110
MprA 1329 .00157232704402515723
MqsA 1329 .00313971742543171114
MraZ 1329 .00154559505409582689
MurR 1329 .00475435816164817749
Nac 1329 .02034428794992175273
NadR 1329 .00315955766192733017
NagC 1329 .01829268292682926829
NanR 1329 .00156006240249609984
NarL 1329 .05006954102920723226
NarP 1329 .02248875562218890554
NemR 1329 0
NfeR 1329 0
NhaR 1329 0
NikR 1329 0
NimR 1329 .00316957210776545166
NorR 1329 0
NrdR 1329 .00313479623824451410
NsrR 1329 .03924418604651162790
NtrC 1329 .02870090634441087613
OmpR 1329 .00460122699386503067
OxyR 1329 .01201201201201201201
PaaX 1329 .00155279503105590062
PdeL 1329 .00158478605388272583
PdhR 1329 .00900900900900900900
PepA 1329 0
PgrR 1329 .00156739811912225705
PhoB 1329 .01319648093841642228
PhoP 1329 .01178203240058910162
PrpR 1329 .00632911392405063291
PspF 1329 0
PurR 1329 .01067073170731707317
PutA 1329 .00158227848101265822
PuuR 1329 0
PyrR 1329 0
QseB 1329 .01259842519685039370
RbsR 1329 0
RcdA 1329 .00469483568075117370
RclR 1329 0
RcnR 1329 0
RcsAB 1329 .00778816199376947040
RcsB 1329 .01232665639445300462
RcsB_BglJ 1329 .00778816199376947040
RelB 1329 0
RelB_RelE 1329 0
RhaR 1329 0
RhaS 1329 0
Rob 1329 .00612557427258805513
RstA 1329 0
RtcR 1329 0
RutR 1329 .00309597523219814241
SdiA 1329 .00472440944881889763
SgrR 1329 0
SlyA 1329 .02140672782874617737
SoxR 1329 .00313971742543171114
SoxS 1329 .01046337817638266068
SrlR 1329 .01109350237717908082
StpA 1329 .00156985871271585557
SutR 1329 0
TdcA 1329 .01109350237717908082
TdcR 1329 .01109350237717908082
TorR 1329 .00312012480499219968
TreR 1329 0
TrpR 1329 .00155763239875389408
TyrR 1329 .00468750000000000000
UhpA 1329 0
UidR 1329 0
UlaR 1329 .00949367088607594936
UvrY 1329 0
UxuR 1329 .00156494522691705790
XapR 1329 0
XylR 1329 0
YdeO 1329 .01399688958009331259
YefM 1329 0
YefM_YoeB 1329 0
YeiL 1329 0
YhaJ 1329 .00158478605388272583
YiaJ 1329 .01424050632911392405
YjjQ 1329 .00156250000000000000
YqhC 1329 .00158227848101265822
ZntR 1329 0
ZraR 1329 0
Zur 1329 .00473186119873817034
AccB 132 0
AcrR 132 0
Ada 132 0
AdiY 132 .01398601398601398601
AgaR 132 0
AidB 132 0
AlaS 132 0
AllR 132 0
AllS 132 0
AlsR 132 0
AppY 132 0
AraC 132 0
ArcA 132 .07457627118644067796
ArgP 132 .00666666666666666666
ArgR 132 0
ArsR 132 0
AscG 132 0
AsnC 132 0
AtoC 132 0
BaeR 132 0
BasR 132 .00671140939597315436
BetI 132 0
BirA 132 0
BluR 132 0
BolA 132 0
BtsR 132 .02013422818791946308
CadC 132 0
CaiF 132 .04255319148936170212
Cbl 132 0
CdaR 132 0
CecR 132 0
ChbR 132 0
ComR 132 .00729927007299270072
CpxR 132 .01470588235294117647
Cra 132 .03349282296650717703
CreB 132 0
CRP 132 .05000000000000000000
CRP_Sxy 132 0
CsgD 132 .02484472049689440993
CspA 132 0
CsqR 132 0
CueR 132 0
CusR 132 0
CynR 132 0
CysB 132 .03703703703703703703
CytR 132 0
Dan 132 0
DcuR 132 .04195804195804195804
DeoR 132 0
DgoR 132 0
DhaR 132 0
DicA 132 0
DinJ_YafQ 132 .01449275362318840579
DnaA 132 0
DpiA 132 .06474820143884892086
DsdC 132 0
EbgR 132 0
EnvR 132 0
EnvY 132 0
EvgA 132 .01298701298701298701
ExuR 132 0
FabR 132 0
FadR 132 0
FeaR 132 0
FhlA 132 0
Fis 132 .06017191977077363896
FlhDC 132 0
FliZ 132 .01935483870967741935
FNR 132 .06295399515738498789
FucR 132 0
Fur 132 .05490196078431372549
GadE 132 .01807228915662650602
GadE_RcsB 132 .00689655172413793103
GadW 132 .02013422818791946308
GadX 132 .02395209580838323353
GalR 132 0
GalS 132 0
GatR 132 0
GcvA 132 0
GlaR 132 0
GlcC 132 0
GlpR 132 0
GlrR 132 0
GntR 132 0
GutM 132 0
HcaR 132 0
HdfR 132 0
HicB 132 0
HigA 132 0
HigBA 132 0
HipAB 132 0
HipB 132 0
H_NS 132 .16549295774647887323
HprR 132 0
HU 132 0
HyfR 132 0
HypT 132 0
IclR 132 .02173913043478260869
IdnR 132 0
IHF 132 .04261363636363636363
IlvY 132 0
IscR 132 0
KdgR 132 0
KdpE 132 0
LacI 132 0
LeuO 132 .06081081081081081081
LexA 132 .01538461538461538461
LldR 132 0
LrhA 132 .00709219858156028368
Lrp 132 .09954751131221719457
LsrR 132 0
LysR 132 0
MalI 132 0
MalT 132 0
MarA 132 0
MarR 132 0
MatA 132 0
MazE 132 0
MazE_MazF 132 0
McbR 132 0
MelR 132 0
MetJ 132 0
MetR 132 .00709219858156028368
MhpR 132 0
Mlc 132 0
MlrA 132 0
MngR 132 0
MntR 132 0
ModE 132 0
MprA 132 .00704225352112676056
MqsA 132 0
MraZ 132 0
MurR 132 0
Nac 132 0
NadR 132 0
NagC 132 0
NanR 132 0
NarL 132 .05668016194331983805
NarP 132 0
NemR 132 0
NfeR 132 0
NhaR 132 .02857142857142857142
NikR 132 0
NimR 132 0
NorR 132 0
NrdR 132 0
NsrR 132 .00454545454545454545
NtrC 132 0
OmpR 132 .03205128205128205128
OxyR 132 0
PaaX 132 0
PdeL 132 0
PdhR 132 0
PepA 132 0
PgrR 132 0
PhoB 132 .01025641025641025641
PhoP 132 .01578947368421052631
PrpR 132 .02898550724637681159
PspF 132 0
PurR 132 0
PutA 132 0
PuuR 132 0
PyrR 132 0
QseB 132 0
RbsR 132 0
RcdA 132 0
RclR 132 0
RcnR 132 0
RcsAB 132 0
RcsB 132 .01875000000000000000
RcsB_BglJ 132 .02684563758389261744
RelB 132 0
RelB_RelE 132 0
RhaR 132 0
RhaS 132 0
Rob 132 0
RstA 132 0
RtcR 132 0
RutR 132 .01315789473684210526
SdiA 132 .00699300699300699300
SgrR 132 0
SlyA 132 .08750000000000000000
SoxR 132 0
SoxS 132 0
SrlR 132 0
StpA 132 .02857142857142857142
SutR 132 0
TdcA 132 0
TdcR 132 0
TorR 132 .00675675675675675675
TreR 132 0
TrpR 132 0
TyrR 132 0
UhpA 132 0
UidR 132 0
UlaR 132 0
UvrY 132 .00709219858156028368
UxuR 132 0
XapR 132 0
XylR 132 0
YdeO 132 .00636942675159235668
YefM 132 0
YefM_YoeB 132 0
YeiL 132 0
YhaJ 132 0
YiaJ 132 0
YjjQ 132 .02083333333333333333
YqhC 132 0
ZntR 132 0
ZraR 132 0
Zur 132 0
AccB 1330 0
AcrR 1330 .00110497237569060773
Ada 1330 .00111358574610244988
AdiY 1330 .00893854748603351955
AgaR 1330 0
AidB 1330 .00111731843575418994
AlaS 1330 0
AllR 1330 .00221729490022172949
AllS 1330 .00335195530726256983
AlsR 1330 .00558035714285714285
AppY 1330 0
AraC 1330 .00220507166482910694
ArcA 1330 .07392607392607392607
ArgP 1330 0
ArgR 1330 .01523394994559303590
ArsR 1330 0
AscG 1330 .00111234705228031145
AsnC 1330 .00446927374301675977
AtoC 1330 .00446927374301675977
BaeR 1330 .00221975582685904550
BasR 1330 .01113585746102449888
BetI 1330 0
BirA 1330 0
BluR 1330 .00446927374301675977
BolA 1330 .00222717149220489977
BtsR 1330 .00663716814159292035
CadC 1330 .00111482720178372352
CaiF 1330 .01117318435754189944
Cbl 1330 .00556173526140155728
CdaR 1330 .01004464285714285714
CecR 1330 0
ChbR 1330 0
ComR 1330 0
CpxR 1330 .02224576271186440677
Cra 1330 .02851108764519535374
CreB 1330 .00111234705228031145
CRP 1330 .15883306320907617504
CRP_Sxy 1330 0
CsgD 1330 .01206140350877192982
CspA 1330 .00111607142857142857
CsqR 1330 0
CueR 1330 0
CusR 1330 0
CynR 1330 0
CysB 1330 .01202185792349726775
CytR 1330 .00331491712707182320
Dan 1330 0
DcuR 1330 .00665926748057713651
DeoR 1330 .00334075723830734966
DgoR 1330 0
DhaR 1330 .00111358574610244988
DicA 1330 .00333333333333333333
DinJ_YafQ 1330 .00335195530726256983
DnaA 1330 .00441988950276243093
DpiA 1330 .01116071428571428571
DsdC 1330 0
EbgR 1330 .00223463687150837988
EnvR 1330 0
EnvY 1330 .00111607142857142857
EvgA 1330 .01330376940133037694
ExuR 1330 .00221729490022172949
FabR 1330 0
FadR 1330 .00437636761487964989
FeaR 1330 .00111607142857142857
FhlA 1330 .01203501094091903719
Fis 1330 .08045977011494252873
FlhDC 1330 .02410901467505241090
FliZ 1330 .01103752759381898454
FNR 1330 .13459715639810426540
FucR 1330 .00557413600891861761
Fur 1330 .04902962206332992849
GadE 1330 .01756311745334796926
GadE_RcsB 1330 .00332963374028856825
GadW 1330 .00886917960088691796
GadX 1330 .01864035087719298245
GalR 1330 .00443951165371809100
GalS 1330 .00443951165371809100
GatR 1330 0
GcvA 1330 .00334448160535117056
GlaR 1330 0
GlcC 1330 .00222222222222222222
GlpR 1330 .00556173526140155728
GlrR 1330 .00558035714285714285
GntR 1330 .00110375275938189845
GutM 1330 .00782122905027932960
HcaR 1330 0
HdfR 1330 .00334448160535117056
HicB 1330 0
HigA 1330 0
HigBA 1330 0
HipAB 1330 .00334448160535117056
HipB 1330 .00445930880713489409
H_NS 1330 .11806981519507186858
HprR 1330 0
HU 1330 .00780379041248606465
HyfR 1330 0
HypT 1330 .00110253583241455347
IclR 1330 .00334821428571428571
IdnR 1330 0
IHF 1330 .12725450901803607214
IlvY 1330 0
IscR 1330 .00107991360691144708
KdgR 1330 .00111607142857142857
KdpE 1330 .00446927374301675977
LacI 1330 .00223214285714285714
LeuO 1330 .00882028665931642778
LexA 1330 .01702127659574468085
LldR 1330 0
LrhA 1330 .00222717149220489977
Lrp 1330 .06602768903088391906
LsrR 1330 0
LysR 1330 0
MalI 1330 .00335195530726256983
MalT 1330 .00110619469026548672
MarA 1330 .02157497303128371089
MarR 1330 0
MatA 1330 .00333333333333333333
MazE 1330 .00223214285714285714
MazE_MazF 1330 .00223214285714285714
McbR 1330 .00445930880713489409
MelR 1330 0
MetJ 1330 .00110011001100110011
MetR 1330 0
MhpR 1330 0
Mlc 1330 .00555555555555555555
MlrA 1330 .00891861761426978818
MngR 1330 .00111482720178372352
MntR 1330 .00111234705228031145
ModE 1330 .02729257641921397379
MprA 1330 .00111111111111111111
MqsA 1330 .00668896321070234113
MraZ 1330 .00109769484083424807
MurR 1330 0
Nac 1330 .00881057268722466960
NadR 1330 .00334821428571428571
NagC 1330 .01857923497267759562
NanR 1330 .00110497237569060773
NarL 1330 .05595854922279792746
NarP 1330 .02270270270270270270
NemR 1330 0
NfeR 1330 .00223463687150837988
NhaR 1330 .00110987791342952275
NikR 1330 .00670391061452513966
NimR 1330 0
NorR 1330 .00335195530726256983
NrdR 1330 .00110741971207087486
NsrR 1330 .03270042194092827004
NtrC 1330 .02494577006507592190
OmpR 1330 .01100110011001100110
OxyR 1330 .01186623516720604099
PaaX 1330 0
PdeL 1330 .00111731843575418994
PdhR 1330 .00537056928034371643
PepA 1330 .00111482720178372352
PgrR 1330 0
PhoB 1330 .03354978354978354978
PhoP 1330 .03033586132177681473
PrpR 1330 .00446428571428571428
PspF 1330 .00557413600891861761
PurR 1330 .00324675324675324675
PutA 1330 .00223463687150837988
PuuR 1330 .00556792873051224944
PyrR 1330 0
QseB 1330 .01114827201783723522
RbsR 1330 .00110741971207087486
RcdA 1330 .00666666666666666666
RclR 1330 0
RcnR 1330 0
RcsAB 1330 .01334816462736373748
RcsB 1330 .01767955801104972375
RcsB_BglJ 1330 .00774336283185840707
RelB 1330 0
RelB_RelE 1330 0
RhaR 1330 0
RhaS 1330 0
Rob 1330 .01208791208791208791
RstA 1330 .01117318435754189944
RtcR 1330 .00223463687150837988
RutR 1330 .01108647450110864745
SdiA 1330 .00222222222222222222
SgrR 1330 0
SlyA 1330 .02417582417582417582
SoxR 1330 .00221975582685904550
SoxS 1330 .01621621621621621621
SrlR 1330 .00782122905027932960
StpA 1330 .00557413600891861761
SutR 1330 .00222717149220489977
TdcA 1330 .00669642857142857142
TdcR 1330 .00669642857142857142
TorR 1330 .00220994475138121546
TreR 1330 0
TrpR 1330 .00442967884828349944
TyrR 1330 .00554323725055432372
UhpA 1330 0
UidR 1330 .00334821428571428571
UlaR 1330 .00782122905027932960
UvrY 1330 .00222717149220489977
UxuR 1330 .00332963374028856825
XapR 1330 0
XylR 1330 .00444938820912124582
YdeO 1330 .00548847420417124039
YefM 1330 .00223463687150837988
YefM_YoeB 1330 .00223463687150837988
YeiL 1330 0
YhaJ 1330 0
YiaJ 1330 0
YjjQ 1330 .00443951165371809100
YqhC 1330 0
ZntR 1330 0
ZraR 1330 0
Zur 1330 .00334075723830734966
AccB 1331 0
AcrR 1331 0
Ada 1331 0
AdiY 1331 .00995024875621890547
AgaR 1331 0
AidB 1331 0
AlaS 1331 0
AllR 1331 0
AllS 1331 0
AlsR 1331 0
AppY 1331 0
AraC 1331 0
ArcA 1331 .05337078651685393258
ArgP 1331 0
ArgR 1331 .00865800865800865800
ArsR 1331 0
AscG 1331 .01010101010101010101
AsnC 1331 0
AtoC 1331 0
BaeR 1331 0
BasR 1331 .02463054187192118226
BetI 1331 0
BirA 1331 0
BluR 1331 0
BolA 1331 0
BtsR 1331 .03448275862068965517
CadC 1331 0
CaiF 1331 0
Cbl 1331 0
CdaR 1331 .02500000000000000000
CecR 1331 0
ChbR 1331 0
ComR 1331 .00512820512820512820
CpxR 1331 .05158730158730158730
Cra 1331 .02238805970149253731
CreB 1331 0
CRP 1331 .08792846497764530551
CRP_Sxy 1331 0
CsgD 1331 .04205607476635514018
CspA 1331 0
CsqR 1331 0
CueR 1331 0
CusR 1331 0
CynR 1331 0
CysB 1331 .00444444444444444444
CytR 1331 .00483091787439613526
Dan 1331 0
DcuR 1331 0
DeoR 1331 .00500000000000000000
DgoR 1331 0
DhaR 1331 0
DicA 1331 0
DinJ_YafQ 1331 .01020408163265306122
DnaA 1331 0
DpiA 1331 .00487804878048780487
DsdC 1331 0
EbgR 1331 0
EnvR 1331 0
EnvY 1331 0
EvgA 1331 .02392344497607655502
ExuR 1331 0
FabR 1331 0
FadR 1331 0
FeaR 1331 0
FhlA 1331 0
Fis 1331 .04645476772616136919
FlhDC 1331 .01465201465201465201
FliZ 1331 .05365853658536585365
FNR 1331 .08043478260869565217
FucR 1331 0
Fur 1331 .02830188679245283018
GadE 1331 .02714932126696832579
GadE_RcsB 1331 .00990099009900990099
GadW 1331 .03960396039603960396
GadX 1331 .03619909502262443438
GalR 1331 0
GalS 1331 0
GatR 1331 .03076923076923076923
GcvA 1331 0
GlaR 1331 0
GlcC 1331 0
GlpR 1331 .02512562814070351758
GlrR 1331 .02551020408163265306
GntR 1331 0
GutM 1331 0
HcaR 1331 0
HdfR 1331 0
HicB 1331 0
HigA 1331 0
HigBA 1331 0
HipAB 1331 0
HipB 1331 0
H_NS 1331 .10198300283286118980
HprR 1331 0
HU 1331 0
HyfR 1331 0
HypT 1331 0
IclR 1331 0
IdnR 1331 0
IHF 1331 .14555256064690026954
IlvY 1331 0
IscR 1331 0
KdgR 1331 0
KdpE 1331 0
LacI 1331 0
LeuO 1331 .02870813397129186602
LexA 1331 .01185770750988142292
LldR 1331 0
LrhA 1331 .00502512562814070351
Lrp 1331 .03436426116838487972
LsrR 1331 .00990099009900990099
LysR 1331 0
MalI 1331 0
MalT 1331 0
MarA 1331 .00816326530612244897
MarR 1331 0
MatA 1331 .00495049504950495049
MazE 1331 0
MazE_MazF 1331 0
McbR 1331 0
MelR 1331 0
MetJ 1331 0
MetR 1331 .00502512562814070351
MhpR 1331 0
Mlc 1331 0
MlrA 1331 .01990049751243781094
MngR 1331 0
MntR 1331 .00502512562814070351
ModE 1331 0
MprA 1331 .00500000000000000000
MqsA 1331 .02010050251256281407
MraZ 1331 0
MurR 1331 0
Nac 1331 .00934579439252336448
NadR 1331 .01015228426395939086
NagC 1331 .00869565217391304347
NanR 1331 .00487804878048780487
NarL 1331 .03908794788273615635
NarP 1331 .01652892561983471074
NemR 1331 0
NfeR 1331 0
NhaR 1331 0
NikR 1331 0
NimR 1331 0
NorR 1331 0
NrdR 1331 0
NsrR 1331 .02573529411764705882
NtrC 1331 .02083333333333333333
OmpR 1331 .02816901408450704225
OxyR 1331 .01276595744680851063
PaaX 1331 .05555555555555555555
PdeL 1331 .00512820512820512820
PdhR 1331 0
PepA 1331 .01020408163265306122
PgrR 1331 0
PhoB 1331 .03238866396761133603
PhoP 1331 .03292181069958847736
PrpR 1331 0
PspF 1331 0
PurR 1331 .02252252252252252252
PutA 1331 0
PuuR 1331 0
PyrR 1331 0
QseB 1331 .03500000000000000000
RbsR 1331 0
RcdA 1331 .03000000000000000000
RclR 1331 0
RcnR 1331 0
RcsAB 1331 .01932367149758454106
RcsB 1331 .05741626794258373205
RcsB_BglJ 1331 .01442307692307692307
RelB 1331 0
RelB_RelE 1331 0
RhaR 1331 0
RhaS 1331 0
Rob 1331 .00454545454545454545
RstA 1331 .01990049751243781094
RtcR 1331 .01025641025641025641
RutR 1331 .01923076923076923076
SdiA 1331 .00497512437810945273
SgrR 1331 0
SlyA 1331 .05936073059360730593
SoxR 1331 0
SoxS 1331 .00840336134453781512
SrlR 1331 0
StpA 1331 .00497512437810945273
SutR 1331 .00502512562814070351
TdcA 1331 0
TdcR 1331 0
TorR 1331 .00975609756097560975
TreR 1331 0
TrpR 1331 0
TyrR 1331 .00485436893203883495
UhpA 1331 0
UidR 1331 0
UlaR 1331 0
UvrY 1331 .01010101010101010101
UxuR 1331 0
XapR 1331 0
XylR 1331 0
YdeO 1331 .02369668246445497630
YefM 1331 0
YefM_YoeB 1331 0
YeiL 1331 0
YhaJ 1331 0
YiaJ 1331 0
YjjQ 1331 0
YqhC 1331 0
ZntR 1331 0
ZraR 1331 0
Zur 1331 0
AccB 1332 0
AcrR 1332 0
Ada 1332 0
AdiY 1332 .02222222222222222222
AgaR 1332 0
AidB 1332 0
AlaS 1332 0
AllR 1332 0
AllS 1332 0
AlsR 1332 0
AppY 1332 0
AraC 1332 0
ArcA 1332 .02347417840375586854
ArgP 1332 0
ArgR 1332 0
ArsR 1332 0
AscG 1332 0
AsnC 1332 0
AtoC 1332 0
BaeR 1332 0
BasR 1332 .02000000000000000000
BetI 1332 0
BirA 1332 0
BluR 1332 0
BolA 1332 0
BtsR 1332 0
CadC 1332 0
CaiF 1332 0
Cbl 1332 0
CdaR 1332 0
CecR 1332 0
ChbR 1332 0
ComR 1332 0
CpxR 1332 0
Cra 1332 .02631578947368421052
CreB 1332 0
CRP 1332 .00526315789473684210
CRP_Sxy 1332 0
CsgD 1332 0
CspA 1332 0
CsqR 1332 0
CueR 1332 0
CusR 1332 0
CynR 1332 0
CysB 1332 0
CytR 1332 0
Dan 1332 0
DcuR 1332 0
DeoR 1332 0
DgoR 1332 0
DhaR 1332 0
DicA 1332 0
DinJ_YafQ 1332 .05128205128205128205
DnaA 1332 0
DpiA 1332 0
DsdC 1332 0
EbgR 1332 0
EnvR 1332 0
EnvY 1332 0
EvgA 1332 0
ExuR 1332 0
FabR 1332 0
FadR 1332 0
FeaR 1332 0
FhlA 1332 0
Fis 1332 .01119402985074626865
FlhDC 1332 0
FliZ 1332 0
FNR 1332 .00591715976331360946
FucR 1332 0
Fur 1332 .07594936708860759493
GadE 1332 0
GadE_RcsB 1332 0
GadW 1332 0
GadX 1332 0
GalR 1332 0
GalS 1332 0
GatR 1332 0
GcvA 1332 0
GlaR 1332 0
GlcC 1332 0
GlpR 1332 0
GlrR 1332 0
GntR 1332 0
GutM 1332 0
HcaR 1332 0
HdfR 1332 0
HicB 1332 0
HigA 1332 0
HigBA 1332 0
HipAB 1332 0
HipB 1332 0
H_NS 1332 .07407407407407407407
HprR 1332 0
HU 1332 0
HyfR 1332 0
HypT 1332 0
IclR 1332 .07692307692307692307
IdnR 1332 0
IHF 1332 .02290076335877862595
IlvY 1332 0
IscR 1332 0
KdgR 1332 0
KdpE 1332 0
LacI 1332 0
LeuO 1332 .11538461538461538461
LexA 1332 .02061855670103092783
LldR 1332 0
LrhA 1332 .02380952380952380952
Lrp 1332 0
LsrR 1332 0
LysR 1332 0
MalI 1332 0
MalT 1332 0
MarA 1332 0
MarR 1332 0
MatA 1332 0
MazE 1332 0
MazE_MazF 1332 0
McbR 1332 0
MelR 1332 0
MetJ 1332 0
MetR 1332 0
MhpR 1332 0
Mlc 1332 0
MlrA 1332 0
MngR 1332 0
MntR 1332 0
ModE 1332 0
MprA 1332 0
MqsA 1332 0
MraZ 1332 0
MurR 1332 0
Nac 1332 0
NadR 1332 0
NagC 1332 0
NanR 1332 0
NarL 1332 0
NarP 1332 0
NemR 1332 0
NfeR 1332 0
NhaR 1332 0
NikR 1332 0
NimR 1332 0
NorR 1332 0
NrdR 1332 0
NsrR 1332 0
NtrC 1332 0
OmpR 1332 0
OxyR 1332 0
PaaX 1332 0
PdeL 1332 0
PdhR 1332 0
PepA 1332 0
PgrR 1332 0
PhoB 1332 0
PhoP 1332 .01075268817204301075
PrpR 1332 0
PspF 1332 0
PurR 1332 0
PutA 1332 0
PuuR 1332 0
PyrR 1332 0
QseB 1332 0
RbsR 1332 0
RcdA 1332 0
RclR 1332 0
RcnR 1332 0
RcsAB 1332 0
RcsB 1332 0
RcsB_BglJ 1332 .01886792452830188679
RelB 1332 0
RelB_RelE 1332 0
RhaR 1332 0
RhaS 1332 0
Rob 1332 0
RstA 1332 0
RtcR 1332 0
RutR 1332 0
SdiA 1332 0
SgrR 1332 0
SlyA 1332 .20967741935483870967
SoxR 1332 0
SoxS 1332 0
SrlR 1332 0
StpA 1332 .02272727272727272727
SutR 1332 0
TdcA 1332 0
TdcR 1332 0
TorR 1332 0
TreR 1332 0
TrpR 1332 0
TyrR 1332 0
UhpA 1332 0
UidR 1332 0
UlaR 1332 0
UvrY 1332 0
UxuR 1332 0
XapR 1332 0
XylR 1332 0
YdeO 1332 0
YefM 1332 0
YefM_YoeB 1332 0
YeiL 1332 0
YhaJ 1332 0
YiaJ 1332 0
YjjQ 1332 0
YqhC 1332 0
ZntR 1332 0
ZraR 1332 0
Zur 1332 0
AccB 1333 0
AcrR 1333 .00722311396468699839
Ada 1333 .00240963855421686746
AdiY 1333 .00160000000000000000
AgaR 1333 .00884244372990353697
AidB 1333 0
AlaS 1333 0
AllR 1333 .00723472668810289389
AllS 1333 .00241157556270096463
AlsR 1333 .00482315112540192926
AppY 1333 .00320000000000000000
AraC 1333 .00159235668789808917
ArcA 1333 .06268656716417910447
ArgP 1333 .00399042298483639265
ArgR 1333 .02232854864433811802
ArsR 1333 0
AscG 1333 .00160384923817161186
AsnC 1333 .00321543408360128617
AtoC 1333 .00321543408360128617
BaeR 1333 .00481540930979133226
BasR 1333 .00560000000000000000
BetI 1333 .00321543408360128617
BirA 1333 .00401929260450160771
BluR 1333 .00321543408360128617
BolA 1333 .00080128205128205128
BtsR 1333 .00800640512409927942
CadC 1333 .00160642570281124497
CaiF 1333 .00803858520900321543
Cbl 1333 .00723472668810289389
CdaR 1333 .00400320256204963971
CecR 1333 .00401929260450160771
ChbR 1333 0
ComR 1333 .00080385852090032154
CpxR 1333 .02416212003117692907
Cra 1333 .04091266719118804091
CreB 1333 .00321285140562248995
CRP 1333 .19636852723604572965
CRP_Sxy 1333 .00080385852090032154
CsgD 1333 .00872323552735923869
CspA 1333 .00080321285140562248
CsqR 1333 0
CueR 1333 .00481927710843373493
CusR 1333 .00159489633173843700
CynR 1333 .00321543408360128617
CysB 1333 .01351351351351351351
CytR 1333 .00560000000000000000
Dan 1333 0
DcuR 1333 .00480000000000000000
DeoR 1333 .00321027287319422150
DgoR 1333 0
DhaR 1333 .00321543408360128617
DicA 1333 .00320512820512820512
DinJ_YafQ 1333 .00080256821829855537
DnaA 1333 .00399042298483639265
DpiA 1333 .00884244372990353697
DsdC 1333 0
EbgR 1333 0
EnvR 1333 .00160771704180064308
EnvY 1333 .00160771704180064308
EvgA 1333 .01445783132530120481
ExuR 1333 .00320256204963971176
FabR 1333 .00080321285140562248
FadR 1333 .00475812846946867565
FeaR 1333 0
FhlA 1333 .01030927835051546391
Fis 1333 .06951484431571325126
FlhDC 1333 .02950310559006211180
FliZ 1333 .01119104716227018385
FNR 1333 .13011695906432748538
FucR 1333 .00562700964630225080
Fur 1333 .04878048780487804878
GadE 1333 .01109350237717908082
GadE_RcsB 1333 .00561797752808988764
GadW 1333 .00962309542902967121
GadX 1333 .01832669322709163346
GalR 1333 .00320000000000000000
GalS 1333 .00320000000000000000
GatR 1333 .00482315112540192926
GcvA 1333 .00321285140562248995
GlaR 1333 .00240770465489566613
GlcC 1333 0
GlpR 1333 .00481154771451483560
GlrR 1333 .00401606425702811244
GntR 1333 .00159489633173843700
GutM 1333 .00562700964630225080
HcaR 1333 0
HdfR 1333 .00160384923817161186
HicB 1333 0
HigA 1333 0
HigBA 1333 0
HipAB 1333 .00240770465489566613
HipB 1333 .00321027287319422150
H_NS 1333 .09687261632341723874
HprR 1333 .00159489633173843700
HU 1333 .00561797752808988764
HyfR 1333 .00964630225080385852
HypT 1333 .00399361022364217252
IclR 1333 .00321543408360128617
IdnR 1333 0
IHF 1333 .10993975903614457831
IlvY 1333 .00160771704180064308
IscR 1333 .00710339384372533543
KdgR 1333 .00080321285140562248
KdpE 1333 0
LacI 1333 .00241157556270096463
LeuO 1333 .00877893056664006384
LexA 1333 .01084430673896204492
LldR 1333 0
LrhA 1333 .00240770465489566613
Lrp 1333 .03211009174311926605
LsrR 1333 .00561797752808988764
LysR 1333 .00160771704180064308
MalI 1333 .00241157556270096463
MalT 1333 .00320000000000000000
MarA 1333 .02288871349644830307
MarR 1333 .00241157556270096463
MatA 1333 .00481540930979133226
MazE 1333 .00241157556270096463
MazE_MazF 1333 .00241157556270096463
McbR 1333 .00401606425702811244
MelR 1333 0
MetJ 1333 .00720000000000000000
MetR 1333 0
MhpR 1333 0
Mlc 1333 .00320000000000000000
MlrA 1333 .00722891566265060240
MngR 1333 .00080256821829855537
MntR 1333 .00401929260450160771
ModE 1333 .01494885916601101494
MprA 1333 .00240577385725741780
MqsA 1333 .00400962309542902967
MraZ 1333 .00318217979315831344
MurR 1333 .00241157556270096463
Nac 1333 .00796812749003984063
NadR 1333 .00080192461908580593
NagC 1333 .01425178147268408551
NanR 1333 .00239616613418530351
NarL 1333 .05474171164225134926
NarP 1333 .02533650039588281868
NemR 1333 .00080256821829855537
NfeR 1333 0
NhaR 1333 .00401284109149277688
NikR 1333 0
NimR 1333 0
NorR 1333 0
NrdR 1333 0
NsrR 1333 .03105590062111801242
NtrC 1333 .02131018153117600631
OmpR 1333 .01440000000000000000
OxyR 1333 .01739130434782608695
PaaX 1333 .01044176706827309236
PdeL 1333 .00080385852090032154
PdhR 1333 .00705329153605015673
PepA 1333 .00160642570281124497
PgrR 1333 .00240192153722978382
PhoB 1333 .01795472287275565964
PhoP 1333 .01562500000000000000
PrpR 1333 .00401929260450160771
PspF 1333 .00562700964630225080
PurR 1333 .01189532117367168913
PutA 1333 .00160771704180064308
PuuR 1333 .00643086816720257234
PyrR 1333 0
QseB 1333 .00802568218298555377
RbsR 1333 .00481154771451483560
RcdA 1333 .00722311396468699839
RclR 1333 .00241157556270096463
RcnR 1333 .00241157556270096463
RcsAB 1333 .01204819277108433734
RcsB 1333 .01518784972022382094
RcsB_BglJ 1333 .00800000000000000000
RelB 1333 0
RelB_RelE 1333 0
RhaR 1333 0
RhaS 1333 .00240577385725741780
Rob 1333 .00953895071542130365
RstA 1333 .00803858520900321543
RtcR 1333 .00160771704180064308
RutR 1333 .00398089171974522292
SdiA 1333 .00481927710843373493
SgrR 1333 .00079872204472843450
SlyA 1333 .02071713147410358565
SoxR 1333 .00400962309542902967
SoxS 1333 .02058590657165479018
SrlR 1333 .00562700964630225080
StpA 1333 .00401284109149277688
SutR 1333 .00080128205128205128
TdcA 1333 .00562700964630225080
TdcR 1333 .00562700964630225080
TorR 1333 .00560448358686949559
TreR 1333 0
TrpR 1333 0
TyrR 1333 .00480000000000000000
UhpA 1333 .00080385852090032154
UidR 1333 0
UlaR 1333 .00562700964630225080
UvrY 1333 .00321285140562248995
UxuR 1333 .00159872102318145483
XapR 1333 .00160771704180064308
XylR 1333 .00160000000000000000
YdeO 1333 .01200000000000000000
YefM 1333 0
YefM_YoeB 1333 0
YeiL 1333 0
YhaJ 1333 .00080385852090032154
YiaJ 1333 .00722891566265060240
YjjQ 1333 .00400320256204963971
YqhC 1333 0
ZntR 1333 0
ZraR 1333 0
Zur 1333 .00321027287319422150
AccB 1334 0
AcrR 1334 0
Ada 1334 0
AdiY 1334 .02666666666666666666
AgaR 1334 0
AidB 1334 0
AlaS 1334 0
AllR 1334 0
AllS 1334 0
AlsR 1334 .07142857142857142857
AppY 1334 0
AraC 1334 0
ArcA 1334 .05508474576271186440
ArgP 1334 0
ArgR 1334 0
ArsR 1334 0
AscG 1334 0
AsnC 1334 0
AtoC 1334 0
BaeR 1334 0
BasR 1334 .01234567901234567901
BetI 1334 0
BirA 1334 0
BluR 1334 0
BolA 1334 0
BtsR 1334 0
CadC 1334 0
CaiF 1334 .08219178082191780821
Cbl 1334 0
CdaR 1334 0
CecR 1334 0
ChbR 1334 0
ComR 1334 0
CpxR 1334 0
Cra 1334 .02777777777777777777
CreB 1334 0
CRP 1334 .02546689303904923599
CRP_Sxy 1334 0
CsgD 1334 0
CspA 1334 0
CsqR 1334 0
CueR 1334 0
CusR 1334 0
CynR 1334 0
CysB 1334 0
CytR 1334 0
Dan 1334 0
DcuR 1334 0
DeoR 1334 0
DgoR 1334 0
DhaR 1334 0
DicA 1334 0
DinJ_YafQ 1334 0
DnaA 1334 0
DpiA 1334 0
DsdC 1334 0
EbgR 1334 0
EnvR 1334 0
EnvY 1334 0
EvgA 1334 0
ExuR 1334 0
FabR 1334 0
FadR 1334 0
FeaR 1334 0
FhlA 1334 0
Fis 1334 .02027027027027027027
FlhDC 1334 0
FliZ 1334 0
FNR 1334 .03631284916201117318
FucR 1334 0
Fur 1334 .06349206349206349206
GadE 1334 .01000000000000000000
GadE_RcsB 1334 .02631578947368421052
GadW 1334 .02439024390243902439
GadX 1334 .01980198019801980198
GalR 1334 0
GalS 1334 0
GatR 1334 0
GcvA 1334 0
GlaR 1334 0
GlcC 1334 0
GlpR 1334 0
GlrR 1334 0
GntR 1334 0
GutM 1334 0
HcaR 1334 0
HdfR 1334 0
HicB 1334 0
HigA 1334 0
HigBA 1334 0
HipAB 1334 0
HipB 1334 0
H_NS 1334 .10970464135021097046
HprR 1334 0
HU 1334 0
HyfR 1334 0
HypT 1334 0
IclR 1334 .04285714285714285714
IdnR 1334 0
IHF 1334 .02397260273972602739
IlvY 1334 0
IscR 1334 0
KdgR 1334 0
KdpE 1334 0
LacI 1334 0
LeuO 1334 .07228915662650602409
LexA 1334 0
LldR 1334 0
LrhA 1334 .01369863013698630136
Lrp 1334 0
LsrR 1334 0
LysR 1334 0
MalI 1334 0
MalT 1334 0
MarA 1334 .00833333333333333333
MarR 1334 0
MatA 1334 0
MazE 1334 0
MazE_MazF 1334 0
McbR 1334 0
MelR 1334 0
MetJ 1334 0
MetR 1334 0
MhpR 1334 0
Mlc 1334 0
MlrA 1334 0
MngR 1334 0
MntR 1334 0
ModE 1334 0
MprA 1334 0
MqsA 1334 0
MraZ 1334 0
MurR 1334 0
Nac 1334 .02272727272727272727
NadR 1334 0
NagC 1334 .01923076923076923076
NanR 1334 0
NarL 1334 .01578947368421052631
NarP 1334 .02564102564102564102
NemR 1334 0
NfeR 1334 0
NhaR 1334 0
NikR 1334 0
NimR 1334 0
NorR 1334 0
NrdR 1334 0
NsrR 1334 .03378378378378378378
NtrC 1334 0
OmpR 1334 0
OxyR 1334 .02752293577981651376
PaaX 1334 0
PdeL 1334 0
PdhR 1334 0
PepA 1334 0
PgrR 1334 0
PhoB 1334 .02380952380952380952
PhoP 1334 .01626016260162601626
PrpR 1334 0
PspF 1334 0
PurR 1334 .02020202020202020202
PutA 1334 0
PuuR 1334 0
PyrR 1334 0
QseB 1334 0
RbsR 1334 0
RcdA 1334 0
RclR 1334 0
RcnR 1334 0
RcsAB 1334 0
RcsB 1334 .02150537634408602150
RcsB_BglJ 1334 .01190476190476190476
RelB 1334 0
RelB_RelE 1334 0
RhaR 1334 0
RhaS 1334 0
Rob 1334 0
RstA 1334 0
RtcR 1334 0
RutR 1334 .01176470588235294117
SdiA 1334 0
SgrR 1334 0
SlyA 1334 .13978494623655913978
SoxR 1334 0
SoxS 1334 .00884955752212389380
SrlR 1334 0
StpA 1334 .01333333333333333333
SutR 1334 0
TdcA 1334 0
TdcR 1334 0
TorR 1334 .02531645569620253164
TreR 1334 0
TrpR 1334 0
TyrR 1334 0
UhpA 1334 0
UidR 1334 0
UlaR 1334 0
UvrY 1334 0
UxuR 1334 0
XapR 1334 0
XylR 1334 0
YdeO 1334 0
YefM 1334 0
YefM_YoeB 1334 0
YeiL 1334 0
YhaJ 1334 0
YiaJ 1334 0
YjjQ 1334 0
YqhC 1334 0
ZntR 1334 0
ZraR 1334 0
Zur 1334 0
AccB 1335 0
AcrR 1335 .00171526586620926243
Ada 1335 0
AdiY 1335 .01396160558464223385
AgaR 1335 0
AidB 1335 0
AlaS 1335 0
AllR 1335 .00172117039586919104
AllS 1335 .00523560209424083769
AlsR 1335 .00871080139372822299
AppY 1335 .00690846286701208981
AraC 1335 0
ArcA 1335 .07417974322396576319
ArgP 1335 0
ArgR 1335 .01833333333333333333
ArsR 1335 0
AscG 1335 0
AsnC 1335 .00698080279232111692
AtoC 1335 0
BaeR 1335 0
BasR 1335 .01384083044982698961
BetI 1335 .00698080279232111692
BirA 1335 0
BluR 1335 0
BolA 1335 .00347222222222222222
BtsR 1335 .00857632933104631217
CadC 1335 .00173913043478260869
CaiF 1335 .00517241379310344827
Cbl 1335 0
CdaR 1335 .00690846286701208981
CecR 1335 0
ChbR 1335 0
ComR 1335 .00174520069808027923
CpxR 1335 .00783699059561128526
Cra 1335 .03164556962025316455
CreB 1335 0
CRP 1335 .11919191919191919191
CRP_Sxy 1335 0
CsgD 1335 .01520270270270270270
CspA 1335 0
CsqR 1335 0
CueR 1335 .00172711571675302245
CusR 1335 0
CynR 1335 0
CysB 1335 .00834724540901502504
CytR 1335 .00687285223367697594
Dan 1335 0
DcuR 1335 .00862068965517241379
DeoR 1335 .00695652173913043478
DgoR 1335 0
DhaR 1335 .00173611111111111111
DicA 1335 0
DinJ_YafQ 1335 0
DnaA 1335 .00341880341880341880
DpiA 1335 .01213171577123050259
DsdC 1335 0
EbgR 1335 0
EnvR 1335 0
EnvY 1335 0
EvgA 1335 .01023890784982935153
ExuR 1335 0
FabR 1335 0
FadR 1335 .00846023688663282571
FeaR 1335 0
FhlA 1335 .01686340640809443507
Fis 1335 .08625336927223719676
FlhDC 1335 .03312302839116719242
FliZ 1335 .01712328767123287671
FNR 1335 .10619469026548672566
FucR 1335 .01221640488656195462
Fur 1335 .04444444444444444444
GadE 1335 .01680672268907563025
GadE_RcsB 1335 .00518134715025906735
GadW 1335 .01204819277108433734
GadX 1335 .01675041876046901172
GalR 1335 .00690846286701208981
GalS 1335 .00690846286701208981
GatR 1335 0
GcvA 1335 .00173310225303292894
GlaR 1335 .00872600349040139616
GlcC 1335 .00346020761245674740
GlpR 1335 .00866551126516464471
GlrR 1335 0
GntR 1335 0
GutM 1335 0
HcaR 1335 0
HdfR 1335 .00521739130434782608
HicB 1335 0
HigA 1335 0
HigBA 1335 0
HipAB 1335 .00347222222222222222
HipB 1335 .00346620450606585788
H_NS 1335 .13798219584569732937
HprR 1335 0
HU 1335 .00866551126516464471
HyfR 1335 0
HypT 1335 .00170940170940170940
IclR 1335 .00173611111111111111
IdnR 1335 0
IHF 1335 .10911602209944751381
IlvY 1335 0
IscR 1335 .00165562913907284768
KdgR 1335 0
KdpE 1335 0
LacI 1335 .00348432055749128919
LeuO 1335 .01890034364261168384
LexA 1335 .00316455696202531645
LldR 1335 0
LrhA 1335 .00347222222222222222
Lrp 1335 .09163987138263665594
LsrR 1335 0
LysR 1335 0
MalI 1335 0
MalT 1335 .00171821305841924398
MarA 1335 .01626016260162601626
MarR 1335 0
MatA 1335 .00345423143350604490
MazE 1335 0
MazE_MazF 1335 0
McbR 1335 .00520833333333333333
MelR 1335 0
MetJ 1335 .00341296928327645051
MetR 1335 .00521739130434782608
MhpR 1335 0
Mlc 1335 .01039861351819757365
MlrA 1335 .00690846286701208981
MngR 1335 0
MntR 1335 0
ModE 1335 .04208754208754208754
MprA 1335 .00173010380622837370
MqsA 1335 .00693240901213171577
MraZ 1335 .00169779286926994906
MurR 1335 0
Nac 1335 .01712328767123287671
NadR 1335 0
NagC 1335 .02348993288590604026
NanR 1335 .00171526586620926243
NarL 1335 .07230769230769230769
NarP 1335 .02800658978583196046
NemR 1335 0
NfeR 1335 .00349040139616055846
NhaR 1335 .00519930675909878682
NikR 1335 .01047120418848167539
NimR 1335 0
NorR 1335 .00523560209424083769
NrdR 1335 .00172117039586919104
NsrR 1335 .02656250000000000000
NtrC 1335 .02467105263157894736
OmpR 1335 .01358234295415959252
OxyR 1335 .01149425287356321839
PaaX 1335 0
PdeL 1335 0
PdhR 1335 .00326797385620915032
PepA 1335 .00173913043478260869
PgrR 1335 0
PhoB 1335 .04111842105263157894
PhoP 1335 .02945990180032733224
PrpR 1335 0
PspF 1335 .01045296167247386759
PurR 1335 .00498338870431893687
PutA 1335 .00349040139616055846
PuuR 1335 0
PyrR 1335 0
QseB 1335 .01562500000000000000
RbsR 1335 0
RcdA 1335 .00689655172413793103
RclR 1335 0
RcnR 1335 0
RcsAB 1335 .01551724137931034482
RcsB 1335 .01353637901861252115
RcsB_BglJ 1335 .01029159519725557461
RelB 1335 0
RelB_RelE 1335 0
RhaR 1335 0
RhaS 1335 0
Rob 1335 .01011804384485666104
RstA 1335 .01391304347826086956
RtcR 1335 .00349040139616055846
RutR 1335 .01899827288428324697
SdiA 1335 .00172711571675302245
SgrR 1335 0
SlyA 1335 .03214890016920473773
SoxR 1335 .00172413793103448275
SoxS 1335 .01311475409836065573
SrlR 1335 0
StpA 1335 .00869565217391304347
SutR 1335 .00173310225303292894
TdcA 1335 .01045296167247386759
TdcR 1335 .01045296167247386759
TorR 1335 .00862068965517241379
TreR 1335 0
TrpR 1335 .00343053173241852487
TyrR 1335 .00343053173241852487
UhpA 1335 0
UidR 1335 .00522648083623693379
UlaR 1335 0
UvrY 1335 .00173310225303292894
UxuR 1335 .00518134715025906735
XapR 1335 0
XylR 1335 .00693240901213171577
YdeO 1335 .01365187713310580204
YefM 1335 .00349040139616055846
YefM_YoeB 1335 .00349040139616055846
YeiL 1335 0
YhaJ 1335 0
YiaJ 1335 0
YjjQ 1335 0
YqhC 1335 0
ZntR 1335 0
ZraR 1335 0
Zur 1335 .00520833333333333333
AccB 1336 .00268817204301075268
AcrR 1336 .00398936170212765957
Ada 1336 0
AdiY 1336 .00400534045393858477
AgaR 1336 0
AidB 1336 0
AlaS 1336 0
AllR 1336 0
AllS 1336 .00403225806451612903
AlsR 1336 .00671140939597315436
AppY 1336 .00802139037433155080
AraC 1336 .00530503978779840848
ArcA 1336 .07692307692307692307
ArgP 1336 .00264550264550264550
ArgR 1336 .03030303030303030303
ArsR 1336 0
AscG 1336 0
AsnC 1336 .00537634408602150537
AtoC 1336 0
BaeR 1336 .00266666666666666666
BasR 1336 .00664893617021276595
BetI 1336 0
BirA 1336 .00672043010752688172
BluR 1336 0
BolA 1336 0
BtsR 1336 .00396825396825396825
CadC 1336 .00134048257372654155
CaiF 1336 .00533333333333333333
Cbl 1336 .00668449197860962566
CdaR 1336 .00667556742323097463
CecR 1336 0
ChbR 1336 0
ComR 1336 0
CpxR 1336 .02132998745294855708
Cra 1336 .01230012300123001230
CreB 1336 .00402144772117962466
CRP 1336 .10449050086355785837
CRP_Sxy 1336 0
CsgD 1336 .00259740259740259740
CspA 1336 0
CsqR 1336 0
CueR 1336 .00670241286863270777
CusR 1336 0
CynR 1336 .00133868808567603748
CysB 1336 .01439790575916230366
CytR 1336 .00264900662251655629
Dan 1336 .00537634408602150537
DcuR 1336 .00265251989389920424
DeoR 1336 .00133511348464619492
DgoR 1336 0
DhaR 1336 .00537634408602150537
DicA 1336 0
DinJ_YafQ 1336 .00268456375838926174
DnaA 1336 .00132100396301188903
DpiA 1336 .00132625994694960212
DsdC 1336 0
EbgR 1336 0
EnvR 1336 .00268817204301075268
EnvY 1336 .00134228187919463087
EvgA 1336 .01597869507323568575
ExuR 1336 0
FabR 1336 0
FadR 1336 .00788436268068331143
FeaR 1336 0
FhlA 1336 .01574803149606299212
Fis 1336 .06775956284153005464
FlhDC 1336 .00364520048602673147
FliZ 1336 .00525624178712220762
FNR 1336 .13819368879216539717
FucR 1336 0
Fur 1336 .06829268292682926829
GadE 1336 .01041666666666666666
GadE_RcsB 1336 .00668449197860962566
GadW 1336 .01335113484646194926
GadX 1336 .01434159061277705345
GalR 1336 .00265957446808510638
GalS 1336 .00265957446808510638
GatR 1336 .00806451612903225806
GcvA 1336 0
GlaR 1336 0
GlcC 1336 0
GlpR 1336 0
GlrR 1336 .00806451612903225806
GntR 1336 0
GutM 1336 0
HcaR 1336 .00806451612903225806
HdfR 1336 0
HicB 1336 0
HigA 1336 0
HigBA 1336 0
HipAB 1336 0
HipB 1336 0
H_NS 1336 .10223266745005875440
HprR 1336 0
HU 1336 .00132978723404255319
HyfR 1336 .01612903225806451612
HypT 1336 .00664893617021276595
IclR 1336 0
IdnR 1336 0
IHF 1336 .10430839002267573696
IlvY 1336 0
IscR 1336 .01570680628272251308
KdgR 1336 0
KdpE 1336 0
LacI 1336 0
LeuO 1336 .00658761528326745718
LexA 1336 .03470437017994858611
LldR 1336 0
LrhA 1336 .00133689839572192513
Lrp 1336 .03406326034063260340
LsrR 1336 0
LysR 1336 0
MalI 1336 0
MalT 1336 .00533333333333333333
MarA 1336 .01530612244897959183
MarR 1336 0
MatA 1336 .00266666666666666666
MazE 1336 0
MazE_MazF 1336 0
McbR 1336 .00401606425702811244
MelR 1336 .00268456375838926174
MetJ 1336 .00529801324503311258
MetR 1336 0
MhpR 1336 0
Mlc 1336 .00132802124833997343
MlrA 1336 .00132802124833997343
MngR 1336 0
MntR 1336 0
ModE 1336 .00636942675159235668
MprA 1336 .00401606425702811244
MqsA 1336 0
MraZ 1336 .02147651006711409395
MurR 1336 0
Nac 1336 .00393700787401574803
NadR 1336 .00268096514745308310
NagC 1336 .01165803108808290155
NanR 1336 .00398936170212765957
NarL 1336 .07826086956521739130
NarP 1336 .02846054333764553686
NemR 1336 .00403225806451612903
NfeR 1336 0
NhaR 1336 0
NikR 1336 .00806451612903225806
NimR 1336 0
NorR 1336 0
NrdR 1336 0
NsrR 1336 .02475247524752475247
NtrC 1336 .03520208604954367666
OmpR 1336 .00523560209424083769
OxyR 1336 .02075226977950713359
PaaX 1336 0
PdeL 1336 0
PdhR 1336 .02080624187256176853
PepA 1336 .00134048257372654155
PgrR 1336 0
PhoB 1336 .01005025125628140703
PhoP 1336 .02827763496143958868
PrpR 1336 0
PspF 1336 .00267022696929238985
PurR 1336 .00648508430609597924
PutA 1336 .00134228187919463087
PuuR 1336 .00400534045393858477
PyrR 1336 0
QseB 1336 .01204819277108433734
RbsR 1336 0
RcdA 1336 .00265604249667994687
RclR 1336 .00403225806451612903
RcnR 1336 .00403225806451612903
RcsAB 1336 .00662251655629139072
RcsB 1336 .02122015915119363395
RcsB_BglJ 1336 .01604278074866310160
RelB 1336 0
RelB_RelE 1336 0
RhaR 1336 0
RhaS 1336 0
Rob 1336 .00917431192660550458
RstA 1336 .00667556742323097463
RtcR 1336 .00268817204301075268
RutR 1336 .01602136181575433911
SdiA 1336 .00535475234270414993
SgrR 1336 .00132978723404255319
SlyA 1336 .01958224543080939947
SoxR 1336 .00133155792276964047
SoxS 1336 .01544401544401544401
SrlR 1336 0
StpA 1336 .00535475234270414993
SutR 1336 0
TdcA 1336 .00940860215053763440
TdcR 1336 .00940860215053763440
TorR 1336 .00265251989389920424
TreR 1336 0
TrpR 1336 .00398406374501992031
TyrR 1336 .00398406374501992031
UhpA 1336 0
UidR 1336 .00402684563758389261
UlaR 1336 .00805369127516778523
UvrY 1336 .00267737617135207496
UxuR 1336 .00534045393858477970
XapR 1336 .00268817204301075268
XylR 1336 .00669344042838018741
YdeO 1336 .02000000000000000000
YefM 1336 .00268817204301075268
YefM_YoeB 1336 .00268817204301075268
YeiL 1336 .00134408602150537634
YhaJ 1336 0
YiaJ 1336 0
YjjQ 1336 .00132802124833997343
YqhC 1336 0
ZntR 1336 0
ZraR 1336 0
Zur 1336 .00401606425702811244
AccB 1337 0
AcrR 1337 0
Ada 1337 0
AdiY 1337 0
AgaR 1337 0
AidB 1337 0
AlaS 1337 0
AllR 1337 0
AllS 1337 0
AlsR 1337 0
AppY 1337 0
AraC 1337 0
ArcA 1337 .00460829493087557603
ArgP 1337 0
ArgR 1337 0
ArsR 1337 0
AscG 1337 0
AsnC 1337 0
AtoC 1337 0
BaeR 1337 0
BasR 1337 0
BetI 1337 0
BirA 1337 0
BluR 1337 0
BolA 1337 0
BtsR 1337 0
CadC 1337 0
CaiF 1337 0
Cbl 1337 0
CdaR 1337 0
CecR 1337 0
ChbR 1337 0
ComR 1337 .02631578947368421052
CpxR 1337 0
Cra 1337 0
CreB 1337 0
CRP 1337 .00526315789473684210
CRP_Sxy 1337 0
CsgD 1337 .03125000000000000000
CspA 1337 0
CsqR 1337 0
CueR 1337 0
CusR 1337 0
CynR 1337 0
CysB 1337 .01470588235294117647
CytR 1337 0
Dan 1337 0
DcuR 1337 0
DeoR 1337 0
DgoR 1337 0
DhaR 1337 0
DicA 1337 0
DinJ_YafQ 1337 0
DnaA 1337 0
DpiA 1337 0
DsdC 1337 0
EbgR 1337 0
EnvR 1337 0
EnvY 1337 0
EvgA 1337 0
ExuR 1337 0
FabR 1337 0
FadR 1337 0
FeaR 1337 0
FhlA 1337 0
Fis 1337 .02264150943396226415
FlhDC 1337 .00840336134453781512
FliZ 1337 0
FNR 1337 .00294985250737463126
FucR 1337 0
Fur 1337 .08280254777070063694
GadE 1337 .01449275362318840579
GadE_RcsB 1337 0
GadW 1337 0
GadX 1337 .01408450704225352112
GalR 1337 0
GalS 1337 0
GatR 1337 0
GcvA 1337 0
GlaR 1337 0
GlcC 1337 0
GlpR 1337 0
GlrR 1337 0
GntR 1337 0
GutM 1337 0
HcaR 1337 0
HdfR 1337 0
HicB 1337 0
HigA 1337 0
HigBA 1337 0
HipAB 1337 0
HipB 1337 0
H_NS 1337 .07407407407407407407
HprR 1337 0
HU 1337 0
HyfR 1337 0
HypT 1337 0
IclR 1337 0
IdnR 1337 0
IHF 1337 .00751879699248120300
IlvY 1337 0
IscR 1337 0
KdgR 1337 0
KdpE 1337 0
LacI 1337 0
LeuO 1337 0
LexA 1337 0
LldR 1337 0
LrhA 1337 0
Lrp 1337 0
LsrR 1337 0
LysR 1337 0
MalI 1337 0
MalT 1337 0
MarA 1337 0
MarR 1337 0
MatA 1337 .02222222222222222222
MazE 1337 0
MazE_MazF 1337 0
McbR 1337 0
MelR 1337 0
MetJ 1337 0
MetR 1337 .02380952380952380952
MhpR 1337 0
Mlc 1337 0
MlrA 1337 0
MngR 1337 0
MntR 1337 0
ModE 1337 0
MprA 1337 .02325581395348837209
MqsA 1337 0
MraZ 1337 0
MurR 1337 0
Nac 1337 0
NadR 1337 0
NagC 1337 0
NanR 1337 0
NarL 1337 0
NarP 1337 0
NemR 1337 0
NfeR 1337 0
NhaR 1337 0
NikR 1337 0
NimR 1337 0
NorR 1337 0
NrdR 1337 0
NsrR 1337 .00826446280991735537
NtrC 1337 0
OmpR 1337 .01639344262295081967
OxyR 1337 0
PaaX 1337 0
PdeL 1337 0
PdhR 1337 0
PepA 1337 0
PgrR 1337 0
PhoB 1337 0
PhoP 1337 .01075268817204301075
PrpR 1337 0
PspF 1337 0
PurR 1337 0
PutA 1337 0
PuuR 1337 0
PyrR 1337 0
QseB 1337 0
RbsR 1337 0
RcdA 1337 0
RclR 1337 0
RcnR 1337 0
RcsAB 1337 0
RcsB 1337 .01587301587301587301
RcsB_BglJ 1337 0
RelB 1337 0
RelB_RelE 1337 0
RhaR 1337 0
RhaS 1337 0
Rob 1337 0
RstA 1337 0
RtcR 1337 0
RutR 1337 0
SdiA 1337 0
SgrR 1337 0
SlyA 1337 .19047619047619047619
SoxR 1337 0
SoxS 1337 0
SrlR 1337 0
StpA 1337 0
SutR 1337 .02380952380952380952
TdcA 1337 0
TdcR 1337 0
TorR 1337 0
TreR 1337 0
TrpR 1337 0
TyrR 1337 0
UhpA 1337 0
UidR 1337 0
UlaR 1337 0
UvrY 1337 .02380952380952380952
UxuR 1337 0
XapR 1337 0
XylR 1337 0
YdeO 1337 0
YefM 1337 0
YefM_YoeB 1337 0
YeiL 1337 0
YhaJ 1337 0
YiaJ 1337 0
YjjQ 1337 0
YqhC 1337 0
ZntR 1337 0
ZraR 1337 0
Zur 1337 0
AccB 1338 0
AcrR 1338 0
Ada 1338 0
AdiY 1338 0
AgaR 1338 0
AidB 1338 0
AlaS 1338 0
AllR 1338 .00507614213197969543
AllS 1338 0
AlsR 1338 .02094240837696335078
AppY 1338 0
AraC 1338 0
ArcA 1338 .02500000000000000000
ArgP 1338 0
ArgR 1338 0
ArsR 1338 0
AscG 1338 0
AsnC 1338 0
AtoC 1338 0
BaeR 1338 0
BasR 1338 .01000000000000000000
BetI 1338 0
BirA 1338 0
BluR 1338 0
BolA 1338 .01041666666666666666
BtsR 1338 .00492610837438423645
CadC 1338 .00523560209424083769
CaiF 1338 .01530612244897959183
Cbl 1338 0
CdaR 1338 .02051282051282051282
CecR 1338 0
ChbR 1338 0
ComR 1338 0
CpxR 1338 .00387596899224806201
Cra 1338 .00751879699248120300
CreB 1338 0
CRP 1338 .04022988505747126436
CRP_Sxy 1338 0
CsgD 1338 .00462962962962962962
CspA 1338 0
CsqR 1338 0
CueR 1338 0
CusR 1338 0
CynR 1338 0
CysB 1338 .00456621004566210045
CytR 1338 .01507537688442211055
Dan 1338 0
DcuR 1338 0
DeoR 1338 .01562500000000000000
DgoR 1338 0
DhaR 1338 .00520833333333333333
DicA 1338 0
DinJ_YafQ 1338 0
DnaA 1338 0
DpiA 1338 0
DsdC 1338 0
EbgR 1338 0
EnvR 1338 0
EnvY 1338 0
EvgA 1338 .00483091787439613526
ExuR 1338 0
FabR 1338 0
FadR 1338 0
FeaR 1338 0
FhlA 1338 .00458715596330275229
Fis 1338 .06297229219143576826
FlhDC 1338 .06692913385826771653
FliZ 1338 .00478468899521531100
FNR 1338 .04468085106382978723
FucR 1338 .00512820512820512820
Fur 1338 0
GadE 1338 0
GadE_RcsB 1338 .00507614213197969543
GadW 1338 0
GadX 1338 .00450450450450450450
GalR 1338 0
GalS 1338 0
GatR 1338 0
GcvA 1338 .00518134715025906735
GlaR 1338 0
GlcC 1338 .01030927835051546391
GlpR 1338 0
GlrR 1338 0
GntR 1338 0
GutM 1338 0
HcaR 1338 0
HdfR 1338 0
HicB 1338 0
HigA 1338 0
HigBA 1338 0
HipAB 1338 0
HipB 1338 0
H_NS 1338 .05219780219780219780
HprR 1338 0
HU 1338 0
HyfR 1338 0
HypT 1338 .00497512437810945273
IclR 1338 .00520833333333333333
IdnR 1338 0
IHF 1338 .04228855721393034825
IlvY 1338 0
IscR 1338 0
KdgR 1338 0
KdpE 1338 0
LacI 1338 .01052631578947368421
LeuO 1338 .05025125628140703517
LexA 1338 0
LldR 1338 0
LrhA 1338 .00518134715025906735
Lrp 1338 .03873239436619718309
LsrR 1338 0
LysR 1338 0
MalI 1338 0
MalT 1338 0
MarA 1338 .01687763713080168776
MarR 1338 0
MatA 1338 0
MazE 1338 0
MazE_MazF 1338 0
McbR 1338 0
MelR 1338 0
MetJ 1338 0
MetR 1338 0
MhpR 1338 0
Mlc 1338 0
MlrA 1338 0
MngR 1338 0
MntR 1338 0
ModE 1338 .04910714285714285714
MprA 1338 0
MqsA 1338 0
MraZ 1338 0
MurR 1338 0
Nac 1338 .00961538461538461538
NadR 1338 0
NagC 1338 .00444444444444444444
NanR 1338 .00502512562814070351
NarL 1338 .03300330033003300330
NarP 1338 .03448275862068965517
NemR 1338 0
NfeR 1338 0
NhaR 1338 0
NikR 1338 0
NimR 1338 0
NorR 1338 0
NrdR 1338 .00507614213197969543
NsrR 1338 0
NtrC 1338 0
OmpR 1338 .00471698113207547169
OxyR 1338 .00869565217391304347
PaaX 1338 0
PdeL 1338 0
PdhR 1338 .00877192982456140350
PepA 1338 0
PgrR 1338 0
PhoB 1338 .02049180327868852459
PhoP 1338 .00409836065573770491
PrpR 1338 0
PspF 1338 .02083333333333333333
PurR 1338 .01843317972350230414
PutA 1338 0
PuuR 1338 0
PyrR 1338 0
QseB 1338 0
RbsR 1338 0
RcdA 1338 0
RclR 1338 0
RcnR 1338 0
RcsAB 1338 0
RcsB 1338 .00467289719626168224
RcsB_BglJ 1338 .00490196078431372549
RelB 1338 0
RelB_RelE 1338 0
RhaR 1338 0
RhaS 1338 0
Rob 1338 .00467289719626168224
RstA 1338 0
RtcR 1338 0
RutR 1338 0
SdiA 1338 0
SgrR 1338 0
SlyA 1338 .02262443438914027149
SoxR 1338 0
SoxS 1338 .00862068965517241379
SrlR 1338 0
StpA 1338 .00512820512820512820
SutR 1338 0
TdcA 1338 .03157894736842105263
TdcR 1338 .03157894736842105263
TorR 1338 0
TreR 1338 0
TrpR 1338 .01005025125628140703
TyrR 1338 .01005025125628140703
UhpA 1338 0
UidR 1338 0
UlaR 1338 0
UvrY 1338 0
UxuR 1338 0
XapR 1338 0
XylR 1338 0
YdeO 1338 .00478468899521531100
YefM 1338 0
YefM_YoeB 1338 0
YeiL 1338 0
YhaJ 1338 0
YiaJ 1338 0
YjjQ 1338 0
YqhC 1338 0
ZntR 1338 0
ZraR 1338 0
Zur 1338 0
AccB 1339 0
AcrR 1339 .00475624256837098692
Ada 1339 0
AdiY 1339 .00477326968973747016
AgaR 1339 .00715137067938021454
AidB 1339 0
AlaS 1339 0
AllR 1339 0
AllS 1339 .00359712230215827338
AlsR 1339 .00719424460431654676
AppY 1339 0
AraC 1339 .00355029585798816568
ArcA 1339 .09149623250807319698
ArgP 1339 .00355029585798816568
ArgR 1339 .01869158878504672897
ArsR 1339 0
AscG 1339 .00119331742243436754
AsnC 1339 0
AtoC 1339 0
BaeR 1339 .00717703349282296650
BasR 1339 .00953516090584028605
BetI 1339 .00479616306954436450
BirA 1339 0
BluR 1339 0
BolA 1339 .00119331742243436754
BtsR 1339 .00831353919239904988
CadC 1339 0
CaiF 1339 .00476190476190476190
Cbl 1339 .00476758045292014302
CdaR 1339 0
CecR 1339 0
ChbR 1339 0
ComR 1339 .00119904076738609112
CpxR 1339 .04027617951668584579
Cra 1339 .04104903078677309007
CreB 1339 .00358851674641148325
CRP 1339 .13421706710853355426
CRP_Sxy 1339 .00119904076738609112
CsgD 1339 .01173708920187793427
CspA 1339 .00239808153477218225
CsqR 1339 0
CueR 1339 .00598086124401913875
CusR 1339 .00475059382422802850
CynR 1339 0
CysB 1339 .00815850815850815850
CytR 1339 .00118203309692671394
Dan 1339 .00479616306954436450
DcuR 1339 .00954653937947494033
DeoR 1339 0
DgoR 1339 0
DhaR 1339 .00479616306954436450
DicA 1339 .00357568533969010727
DinJ_YafQ 1339 .00119617224880382775
DnaA 1339 .00355029585798816568
DpiA 1339 .01076555023923444976
DsdC 1339 .00119617224880382775
EbgR 1339 0
EnvR 1339 0
EnvY 1339 .00119760479041916167
EvgA 1339 .01306413301662707838
ExuR 1339 .00118764845605700712
FabR 1339 0
FadR 1339 .00705052878965922444
FeaR 1339 0
FhlA 1339 .01289566236811254396
Fis 1339 .07560483870967741935
FlhDC 1339 .02805836139169472502
FliZ 1339 .01664684898929845422
FNR 1339 .10937500000000000000
FucR 1339 0
Fur 1339 .04545454545454545454
GadE 1339 .01286549707602339181
GadE_RcsB 1339 .00237812128418549346
GadW 1339 .00711743772241992882
GadX 1339 .01520467836257309941
GalR 1339 0
GalS 1339 0
GatR 1339 .00719424460431654676
GcvA 1339 .00599520383693045563
GlaR 1339 0
GlcC 1339 .00718562874251497005
GlpR 1339 0
GlrR 1339 .00598802395209580838
GntR 1339 .00594530321046373365
GutM 1339 .00839328537170263788
HcaR 1339 .00719424460431654676
HdfR 1339 .00358851674641148325
HicB 1339 0
HigA 1339 .00239808153477218225
HigBA 1339 .00239808153477218225
HipAB 1339 0
HipB 1339 0
H_NS 1339 .08668076109936575052
HprR 1339 .00475059382422802850
HU 1339 .00237812128418549346
HyfR 1339 0
HypT 1339 .00236686390532544378
IclR 1339 0
IdnR 1339 .00357995226730310262
IHF 1339 .12831389183457051961
IlvY 1339 0
IscR 1339 .00932400932400932400
KdgR 1339 .00239808153477218225
KdpE 1339 .00479616306954436450
LacI 1339 0
LeuO 1339 .01065088757396449704
LexA 1339 .01244343891402714932
LldR 1339 .00359712230215827338
LrhA 1339 .00238948626045400238
Lrp 1339 .06094808126410835214
LsrR 1339 .00357142857142857142
LysR 1339 0
MalI 1339 0
MalT 1339 .00356718192627824019
MarA 1339 .01956271576524741081
MarR 1339 .00359712230215827338
MatA 1339 .00118906064209274673
MazE 1339 0
MazE_MazF 1339 0
McbR 1339 .00119189511323003575
MelR 1339 0
MetJ 1339 .00236127508854781582
MetR 1339 .00119331742243436754
MhpR 1339 .00719424460431654676
Mlc 1339 .00476190476190476190
MlrA 1339 .00476190476190476190
MngR 1339 .00119617224880382775
MntR 1339 .00238948626045400238
ModE 1339 .04265402843601895734
MprA 1339 .00478468899521531100
MqsA 1339 .00838323353293413173
MraZ 1339 0
MurR 1339 0
Nac 1339 .00470035252643948296
NadR 1339 .00239234449760765550
NagC 1339 .00461361014994232987
NanR 1339 .00955794504181600955
NarL 1339 .07519640852974186307
NarP 1339 .02906976744186046511
NemR 1339 0
NfeR 1339 .00119760479041916167
NhaR 1339 .00718562874251497005
NikR 1339 .00119189511323003575
NimR 1339 0
NorR 1339 0
NrdR 1339 .00237812128418549346
NsrR 1339 .02914798206278026905
NtrC 1339 .03150525087514585764
OmpR 1339 .01658767772511848341
OxyR 1339 .00920598388952819332
PaaX 1339 .01314217443249701314
PdeL 1339 .00119904076738609112
PdhR 1339 .00922722029988465974
PepA 1339 .00239520958083832335
PgrR 1339 0
PhoB 1339 .02522935779816513761
PhoP 1339 .03368176538908246225
PrpR 1339 .00479041916167664670
PspF 1339 0
PurR 1339 .00697674418604651162
PutA 1339 0
PuuR 1339 .00357568533969010727
PyrR 1339 .00119904076738609112
QseB 1339 .01075268817204301075
RbsR 1339 .00118764845605700712
RcdA 1339 .00595238095238095238
RclR 1339 0
RcnR 1339 .00359712230215827338
RcsAB 1339 .00830367734282325029
RcsB 1339 .01775147928994082840
RcsB_BglJ 1339 .00830367734282325029
RelB 1339 0
RelB_RelE 1339 0
RhaR 1339 0
RhaS 1339 0
Rob 1339 .01295641931684334511
RstA 1339 .00476190476190476190
RtcR 1339 .00239808153477218225
RutR 1339 .01309523809523809523
SdiA 1339 .00119047619047619047
SgrR 1339 .00237812128418549346
SlyA 1339 .03076923076923076923
SoxR 1339 .00118906064209274673
SoxS 1339 .01853997682502896871
SrlR 1339 .00839328537170263788
StpA 1339 .00598086124401913875
SutR 1339 0
TdcA 1339 0
TdcR 1339 0
TorR 1339 .00714285714285714285
TreR 1339 0
TrpR 1339 0
TyrR 1339 .00236966824644549763
UhpA 1339 0
UidR 1339 0
UlaR 1339 .00119047619047619047
UvrY 1339 0
UxuR 1339 .00118764845605700712
XapR 1339 .00239808153477218225
XylR 1339 .00477326968973747016
YdeO 1339 .00588235294117647058
YefM 1339 0
YefM_YoeB 1339 0
YeiL 1339 0
YhaJ 1339 0
YiaJ 1339 .01077844311377245508
YjjQ 1339 .00715990453460620525
YqhC 1339 0
ZntR 1339 0
ZraR 1339 0
Zur 1339 .00478468899521531100
AccB 133 0
AcrR 133 0
Ada 133 0
AdiY 133 .00917431192660550458
AgaR 133 0
AidB 133 0
AlaS 133 0
AllR 133 0
AllS 133 0
AlsR 133 0
AppY 133 0
AraC 133 0
ArcA 133 .03296703296703296703
ArgP 133 .00869565217391304347
ArgR 133 0
ArsR 133 0
AscG 133 0
AsnC 133 0
AtoC 133 0
BaeR 133 0
BasR 133 .00877192982456140350
BetI 133 0
BirA 133 0
BluR 133 0
BolA 133 0
BtsR 133 .02631578947368421052
CadC 133 0
CaiF 133 .05660377358490566037
Cbl 133 0
CdaR 133 .04672897196261682242
CecR 133 0
ChbR 133 0
ComR 133 0
CpxR 133 .01775147928994082840
Cra 133 .02840909090909090909
CreB 133 0
CRP 133 .02411575562700964630
CRP_Sxy 133 0
CsgD 133 .02362204724409448818
CspA 133 0
CsqR 133 0
CueR 133 0
CusR 133 0
CynR 133 0
CysB 133 .05555555555555555555
CytR 133 0
Dan 133 0
DcuR 133 0
DeoR 133 0
DgoR 133 0
DhaR 133 0
DicA 133 0
DinJ_YafQ 133 0
DnaA 133 0
DpiA 133 .00892857142857142857
DsdC 133 0
EbgR 133 0
EnvR 133 0
EnvY 133 0
EvgA 133 .01680672268907563025
ExuR 133 0
FabR 133 0
FadR 133 .00806451612903225806
FeaR 133 0
FhlA 133 0
Fis 133 .01515151515151515151
FlhDC 133 .03954802259887005649
FliZ 133 .02500000000000000000
FNR 133 .06036745406824146981
FucR 133 0
Fur 133 .07834101382488479262
GadE 133 .01515151515151515151
GadE_RcsB 133 .00909090909090909090
GadW 133 .01739130434782608695
GadX 133 .01492537313432835820
GalR 133 0
GalS 133 0
GatR 133 0
GcvA 133 0
GlaR 133 0
GlcC 133 0
GlpR 133 0
GlrR 133 0
GntR 133 0
GutM 133 0
HcaR 133 0
HdfR 133 0
HicB 133 0
HigA 133 0
HigBA 133 0
HipAB 133 0
HipB 133 0
H_NS 133 .13846153846153846153
HprR 133 0
HU 133 0
HyfR 133 0
HypT 133 0
IclR 133 0
IdnR 133 0
IHF 133 .02469135802469135802
IlvY 133 0
IscR 133 .05511811023622047244
KdgR 133 0
KdpE 133 0
LacI 133 0
LeuO 133 .05172413793103448275
LexA 133 .00617283950617283950
LldR 133 0
LrhA 133 .00943396226415094339
Lrp 133 .03482587064676616915
LsrR 133 0
LysR 133 0
MalI 133 0
MalT 133 0
MarA 133 0
MarR 133 0
MatA 133 0
MazE 133 0
MazE_MazF 133 0
McbR 133 0
MelR 133 0
MetJ 133 0
MetR 133 0
MhpR 133 0
Mlc 133 0
MlrA 133 0
MngR 133 0
MntR 133 0
ModE 133 .04964539007092198581
MprA 133 0
MqsA 133 0
MraZ 133 0
MurR 133 0
Nac 133 0
NadR 133 0
NagC 133 0
NanR 133 .01801801801801801801
NarL 133 .03196347031963470319
NarP 133 .04794520547945205479
NemR 133 0
NfeR 133 0
NhaR 133 0
NikR 133 0
NimR 133 0
NorR 133 0
NrdR 133 0
NsrR 133 .00540540540540540540
NtrC 133 0
OmpR 133 .00800000000000000000
OxyR 133 0
PaaX 133 0
PdeL 133 .00980392156862745098
PdhR 133 0
PepA 133 0
PgrR 133 0
PhoB 133 .01886792452830188679
PhoP 133 .01935483870967741935
PrpR 133 .03883495145631067961
PspF 133 0
PurR 133 0
PutA 133 0
PuuR 133 0
PyrR 133 0
QseB 133 0
RbsR 133 0
RcdA 133 0
RclR 133 0
RcnR 133 0
RcsAB 133 0
RcsB 133 .01587301587301587301
RcsB_BglJ 133 .00854700854700854700
RelB 133 0
RelB_RelE 133 0
RhaR 133 0
RhaS 133 0
Rob 133 0
RstA 133 0
RtcR 133 0
RutR 133 .01709401709401709401
SdiA 133 .00925925925925925925
SgrR 133 0
SlyA 133 .11200000000000000000
SoxR 133 0
SoxS 133 0
SrlR 133 0
StpA 133 .00925925925925925925
SutR 133 0
TdcA 133 0
TdcR 133 0
TorR 133 .00884955752212389380
TreR 133 0
TrpR 133 0
TyrR 133 0
UhpA 133 0
UidR 133 0
UlaR 133 0
UvrY 133 0
UxuR 133 0
XapR 133 0
XylR 133 0
YdeO 133 .00819672131147540983
YefM 133 0
YefM_YoeB 133 0
YeiL 133 0
YhaJ 133 0
YiaJ 133 0
YjjQ 133 0
YqhC 133 0
ZntR 133 0
ZraR 133 0
Zur 133 0
AccB 1340 0
AcrR 1340 0
Ada 1340 0
AdiY 1340 .01910828025477707006
AgaR 1340 0
AidB 1340 0
AlaS 1340 0
AllR 1340 0
AllS 1340 0
AlsR 1340 .03267973856209150326
AppY 1340 0
AraC 1340 0
ArcA 1340 .06410256410256410256
ArgP 1340 0
ArgR 1340 .04395604395604395604
ArsR 1340 0
AscG 1340 0
AsnC 1340 .02631578947368421052
AtoC 1340 0
BaeR 1340 0
BasR 1340 .00609756097560975609
BetI 1340 .02631578947368421052
BirA 1340 0
BluR 1340 0
BolA 1340 0
BtsR 1340 0
CadC 1340 0
CaiF 1340 .02531645569620253164
Cbl 1340 0
CdaR 1340 0
CecR 1340 0
ChbR 1340 0
ComR 1340 0
CpxR 1340 .00452488687782805429
Cra 1340 .02212389380530973451
CreB 1340 0
CRP 1340 .07511737089201877934
CRP_Sxy 1340 0
CsgD 1340 .00558659217877094972
CspA 1340 .00653594771241830065
CsqR 1340 0
CueR 1340 0
CusR 1340 0
CynR 1340 0
CysB 1340 0
CytR 1340 0
Dan 1340 0
DcuR 1340 .01234567901234567901
DeoR 1340 0
DgoR 1340 0
DhaR 1340 0
DicA 1340 0
DinJ_YafQ 1340 0
DnaA 1340 0
DpiA 1340 .05844155844155844155
DsdC 1340 0
EbgR 1340 0
EnvR 1340 0
EnvY 1340 0
EvgA 1340 .01785714285714285714
ExuR 1340 0
FabR 1340 0
FadR 1340 0
FeaR 1340 0
FhlA 1340 0
Fis 1340 .02393617021276595744
FlhDC 1340 0
FliZ 1340 0
FNR 1340 .07328605200945626477
FucR 1340 .03246753246753246753
Fur 1340 .05970149253731343283
GadE 1340 .01657458563535911602
GadE_RcsB 1340 0
GadW 1340 0
GadX 1340 .00540540540540540540
GalR 1340 0
GalS 1340 0
GatR 1340 .03947368421052631578
GcvA 1340 0
GlaR 1340 0
GlcC 1340 0
GlpR 1340 .01257861635220125786
GlrR 1340 0
GntR 1340 0
GutM 1340 .04605263157894736842
HcaR 1340 0
HdfR 1340 .01948051948051948051
HicB 1340 0
HigA 1340 0
HigBA 1340 0
HipAB 1340 0
HipB 1340 0
H_NS 1340 .09841269841269841269
HprR 1340 0
HU 1340 0
HyfR 1340 0
HypT 1340 0
IclR 1340 0
IdnR 1340 0
IHF 1340 .04087193460490463215
IlvY 1340 0
IscR 1340 .02793296089385474860
KdgR 1340 0
KdpE 1340 0
LacI 1340 0
LeuO 1340 0
LexA 1340 0
LldR 1340 0
LrhA 1340 .00641025641025641025
Lrp 1340 .02788844621513944223
LsrR 1340 0
LysR 1340 0
MalI 1340 0
MalT 1340 0
MarA 1340 .01492537313432835820
MarR 1340 0
MatA 1340 0
MazE 1340 0
MazE_MazF 1340 0
McbR 1340 0
MelR 1340 0
MetJ 1340 0
MetR 1340 0
MhpR 1340 0
Mlc 1340 0
MlrA 1340 0
MngR 1340 0
MntR 1340 0
ModE 1340 0
MprA 1340 0
MqsA 1340 0
MraZ 1340 .00595238095238095238
MurR 1340 0
Nac 1340 .04848484848484848484
NadR 1340 0
NagC 1340 .00531914893617021276
NanR 1340 0
NarL 1340 .05343511450381679389
NarP 1340 .00495049504950495049
NemR 1340 0
NfeR 1340 0
NhaR 1340 0
NikR 1340 0
NimR 1340 0
NorR 1340 0
NrdR 1340 0
NsrR 1340 .00854700854700854700
NtrC 1340 .02538071065989847715
OmpR 1340 0
OxyR 1340 .01562500000000000000
PaaX 1340 0
PdeL 1340 .00657894736842105263
PdhR 1340 0
PepA 1340 0
PgrR 1340 0
PhoB 1340 .01923076923076923076
PhoP 1340 .01463414634146341463
PrpR 1340 0
PspF 1340 0
PurR 1340 .01098901098901098901
PutA 1340 .00653594771241830065
PuuR 1340 0
PyrR 1340 0
QseB 1340 0
RbsR 1340 0
RcdA 1340 0
RclR 1340 0
RcnR 1340 0
RcsAB 1340 .03067484662576687116
RcsB 1340 .00564971751412429378
RcsB_BglJ 1340 .01204819277108433734
RelB 1340 0
RelB_RelE 1340 0
RhaR 1340 0
RhaS 1340 0
Rob 1340 0
RstA 1340 0
RtcR 1340 0
RutR 1340 0
SdiA 1340 0
SgrR 1340 0
SlyA 1340 .06779661016949152542
SoxR 1340 0
SoxS 1340 .01025641025641025641
SrlR 1340 .04605263157894736842
StpA 1340 0
SutR 1340 0
TdcA 1340 .04605263157894736842
TdcR 1340 .04605263157894736842
TorR 1340 0
TreR 1340 0
TrpR 1340 0
TyrR 1340 0
UhpA 1340 0
UidR 1340 0
UlaR 1340 0
UvrY 1340 .00641025641025641025
UxuR 1340 0
XapR 1340 0
XylR 1340 .02564102564102564102
YdeO 1340 0
YefM 1340 0
YefM_YoeB 1340 0
YeiL 1340 0
YhaJ 1340 0
YiaJ 1340 0
YjjQ 1340 0
YqhC 1340 0
ZntR 1340 0
ZraR 1340 0
Zur 1340 .01935483870967741935
AccB 1341 0
AcrR 1341 0
Ada 1341 0
AdiY 1341 .01507537688442211055
AgaR 1341 0
AidB 1341 0
AlaS 1341 0
AllR 1341 0
AllS 1341 .01546391752577319587
AlsR 1341 0
AppY 1341 0
AraC 1341 0
ArcA 1341 .06250000000000000000
ArgP 1341 0
ArgR 1341 .02654867256637168141
ArsR 1341 0
AscG 1341 0
AsnC 1341 .00507614213197969543
AtoC 1341 0
BaeR 1341 0
BasR 1341 .01470588235294117647
BetI 1341 0
BirA 1341 0
BluR 1341 0
BolA 1341 0
BtsR 1341 .01456310679611650485
CadC 1341 0
CaiF 1341 0
Cbl 1341 0
CdaR 1341 0
CecR 1341 0
ChbR 1341 0
ComR 1341 .00515463917525773195
CpxR 1341 .01538461538461538461
Cra 1341 .03802281368821292775
CreB 1341 0
CRP 1341 .06734992679355783308
CRP_Sxy 1341 0
CsgD 1341 .00909090909090909090
CspA 1341 0
CsqR 1341 0
CueR 1341 .00500000000000000000
CusR 1341 0
CynR 1341 0
CysB 1341 .00896860986547085201
CytR 1341 .00485436893203883495
Dan 1341 0
DcuR 1341 .00980392156862745098
DeoR 1341 .00502512562814070351
DgoR 1341 0
DhaR 1341 0
DicA 1341 0
DinJ_YafQ 1341 0
DnaA 1341 0
DpiA 1341 .01485148514851485148
DsdC 1341 0
EbgR 1341 0
EnvR 1341 0
EnvY 1341 0
EvgA 1341 0
ExuR 1341 .00495049504950495049
FabR 1341 0
FadR 1341 .01877934272300469483
FeaR 1341 0
FhlA 1341 0
Fis 1341 .03140096618357487922
FlhDC 1341 .00363636363636363636
FliZ 1341 0
FNR 1341 .05084745762711864406
FucR 1341 0
Fur 1341 .07236842105263157894
GadE 1341 .01345291479820627802
GadE_RcsB 1341 .00995024875621890547
GadW 1341 .01951219512195121951
GadX 1341 .03636363636363636363
GalR 1341 0
GalS 1341 0
GatR 1341 .03092783505154639175
GcvA 1341 0
GlaR 1341 .02577319587628865979
GlcC 1341 0
GlpR 1341 0
GlrR 1341 0
GntR 1341 0
GutM 1341 0
HcaR 1341 0
HdfR 1341 0
HicB 1341 0
HigA 1341 0
HigBA 1341 0
HipAB 1341 0
HipB 1341 0
H_NS 1341 .14117647058823529411
HprR 1341 0
HU 1341 0
HyfR 1341 0
HypT 1341 .00975609756097560975
IclR 1341 0
IdnR 1341 0
IHF 1341 .08163265306122448979
IlvY 1341 0
IscR 1341 0
KdgR 1341 0
KdpE 1341 0
LacI 1341 0
LeuO 1341 .00943396226415094339
LexA 1341 .01190476190476190476
LldR 1341 0
LrhA 1341 0
Lrp 1341 .04166666666666666666
LsrR 1341 0
LysR 1341 0
MalI 1341 0
MalT 1341 0
MarA 1341 .00408163265306122448
MarR 1341 0
MatA 1341 0
MazE 1341 0
MazE_MazF 1341 0
McbR 1341 .02040816326530612244
MelR 1341 0
MetJ 1341 0
MetR 1341 .00505050505050505050
MhpR 1341 0
Mlc 1341 0
MlrA 1341 0
MngR 1341 0
MntR 1341 0
ModE 1341 0
MprA 1341 0
MqsA 1341 0
MraZ 1341 0
MurR 1341 0
Nac 1341 .01895734597156398104
NadR 1341 .00507614213197969543
NagC 1341 .00434782608695652173
NanR 1341 .00490196078431372549
NarL 1341 .02580645161290322580
NarP 1341 .01659751037344398340
NemR 1341 0
NfeR 1341 .00512820512820512820
NhaR 1341 0
NikR 1341 0
NimR 1341 0
NorR 1341 0
NrdR 1341 0
NsrR 1341 .01459854014598540145
NtrC 1341 .02092050209205020920
OmpR 1341 .00925925925925925925
OxyR 1341 .02155172413793103448
PaaX 1341 0
PdeL 1341 .00515463917525773195
PdhR 1341 .00427350427350427350
PepA 1341 0
PgrR 1341 0
PhoB 1341 .02834008097165991902
PhoP 1341 .02040816326530612244
PrpR 1341 0
PspF 1341 .03076923076923076923
PurR 1341 0
PutA 1341 .00512820512820512820
PuuR 1341 0
PyrR 1341 0
QseB 1341 .03517587939698492462
RbsR 1341 .00495049504950495049
RcdA 1341 0
RclR 1341 0
RcnR 1341 0
RcsAB 1341 .02439024390243902439
RcsB 1341 .02325581395348837209
RcsB_BglJ 1341 .00478468899521531100
RelB 1341 0
RelB_RelE 1341 0
RhaR 1341 0
RhaS 1341 0
Rob 1341 0
RstA 1341 0
RtcR 1341 .01030927835051546391
RutR 1341 .00956937799043062200
SdiA 1341 .00500000000000000000
SgrR 1341 .00495049504950495049
SlyA 1341 .05963302752293577981
SoxR 1341 0
SoxS 1341 .00843881856540084388
SrlR 1341 0
StpA 1341 0
SutR 1341 0
TdcA 1341 0
TdcR 1341 0
TorR 1341 .02487562189054726368
TreR 1341 0
TrpR 1341 0
TyrR 1341 .00487804878048780487
UhpA 1341 0
UidR 1341 .01538461538461538461
UlaR 1341 0
UvrY 1341 0
UxuR 1341 .02010050251256281407
XapR 1341 0
XylR 1341 0
YdeO 1341 .00467289719626168224
YefM 1341 0
YefM_YoeB 1341 0
YeiL 1341 0
YhaJ 1341 0
YiaJ 1341 0
YjjQ 1341 0
YqhC 1341 0
ZntR 1341 0
ZraR 1341 0
Zur 1341 .01522842639593908629
AccB 1342 0
AcrR 1342 0
Ada 1342 0
AdiY 1342 0
AgaR 1342 0
AidB 1342 0
AlaS 1342 0
AllR 1342 0
AllS 1342 0
AlsR 1342 0
AppY 1342 0
AraC 1342 0
ArcA 1342 .03414634146341463414
ArgP 1342 0
ArgR 1342 .01449275362318840579
ArsR 1342 0
AscG 1342 0
AsnC 1342 0
AtoC 1342 0
BaeR 1342 0
BasR 1342 .02272727272727272727
BetI 1342 0
BirA 1342 0
BluR 1342 0
BolA 1342 0
BtsR 1342 0
CadC 1342 0
CaiF 1342 .16666666666666666666
Cbl 1342 0
CdaR 1342 0
CecR 1342 0
ChbR 1342 0
ComR 1342 0
CpxR 1342 0
Cra 1342 .03738317757009345794
CreB 1342 0
CRP 1342 .02346570397111913357
CRP_Sxy 1342 0
CsgD 1342 .01694915254237288135
CspA 1342 0
CsqR 1342 0
CueR 1342 0
CusR 1342 0
CynR 1342 0
CysB 1342 .01612903225806451612
CytR 1342 0
Dan 1342 0
DcuR 1342 0
DeoR 1342 0
DgoR 1342 0
DhaR 1342 0
DicA 1342 0
DinJ_YafQ 1342 0
DnaA 1342 0
DpiA 1342 0
DsdC 1342 0
EbgR 1342 0
EnvR 1342 0
EnvY 1342 0
EvgA 1342 0
ExuR 1342 0
FabR 1342 0
FadR 1342 0
FeaR 1342 0
FhlA 1342 0
Fis 1342 .01532567049808429118
FlhDC 1342 .00884955752212389380
FliZ 1342 0
FNR 1342 .03086419753086419753
FucR 1342 0
Fur 1342 0
GadE 1342 0
GadE_RcsB 1342 0
GadW 1342 0
GadX 1342 0
GalR 1342 0
GalS 1342 0
GatR 1342 0
GcvA 1342 0
GlaR 1342 0
GlcC 1342 0
GlpR 1342 0
GlrR 1342 0
GntR 1342 0
GutM 1342 0
HcaR 1342 0
HdfR 1342 0
HicB 1342 0
HigA 1342 0
HigBA 1342 0
HipAB 1342 0
HipB 1342 0
H_NS 1342 .04629629629629629629
HprR 1342 0
HU 1342 0
HyfR 1342 0
HypT 1342 0
IclR 1342 0
IdnR 1342 0
IHF 1342 .01158301158301158301
IlvY 1342 0
IscR 1342 0
KdgR 1342 0
KdpE 1342 0
LacI 1342 0
LeuO 1342 0
LexA 1342 0
LldR 1342 0
LrhA 1342 0
Lrp 1342 .01470588235294117647
LsrR 1342 0
LysR 1342 0
MalI 1342 0
MalT 1342 0
MarA 1342 0
MarR 1342 0
MatA 1342 .02564102564102564102
MazE 1342 0
MazE_MazF 1342 0
McbR 1342 0
MelR 1342 0
MetJ 1342 0
MetR 1342 0
MhpR 1342 0
Mlc 1342 0
MlrA 1342 0
MngR 1342 0
MntR 1342 0
ModE 1342 0
MprA 1342 0
MqsA 1342 0
MraZ 1342 0
MurR 1342 0
Nac 1342 .03921568627450980392
NadR 1342 0
NagC 1342 .02985074626865671641
NanR 1342 0
NarL 1342 .01298701298701298701
NarP 1342 .02469135802469135802
NemR 1342 0
NfeR 1342 0
NhaR 1342 0
NikR 1342 0
NimR 1342 0
NorR 1342 .09375000000000000000
NrdR 1342 0
NsrR 1342 .01754385964912280701
NtrC 1342 0
OmpR 1342 0
OxyR 1342 0
PaaX 1342 0
PdeL 1342 0
PdhR 1342 0
PepA 1342 0
PgrR 1342 0
PhoB 1342 .01098901098901098901
PhoP 1342 .04761904761904761904
PrpR 1342 .12121212121212121212
PspF 1342 0
PurR 1342 .03225806451612903225
PutA 1342 0
PuuR 1342 0
PyrR 1342 0
QseB 1342 0
RbsR 1342 0
RcdA 1342 0
RclR 1342 0
RcnR 1342 0
RcsAB 1342 0
RcsB 1342 0
RcsB_BglJ 1342 0
RelB 1342 0
RelB_RelE 1342 0
RhaR 1342 0
RhaS 1342 0
Rob 1342 0
RstA 1342 0
RtcR 1342 0
RutR 1342 0
SdiA 1342 0
SgrR 1342 0
SlyA 1342 .01470588235294117647
SoxR 1342 0
SoxS 1342 0
SrlR 1342 0
StpA 1342 0
SutR 1342 .02777777777777777777
TdcA 1342 0
TdcR 1342 0
TorR 1342 0
TreR 1342 0
TrpR 1342 0
TyrR 1342 0
UhpA 1342 0
UidR 1342 0
UlaR 1342 0
UvrY 1342 0
UxuR 1342 0
XapR 1342 0
XylR 1342 0
YdeO 1342 0
YefM 1342 0
YefM_YoeB 1342 0
YeiL 1342 0
YhaJ 1342 0
YiaJ 1342 0
YjjQ 1342 0
YqhC 1342 0
ZntR 1342 0
ZraR 1342 0
Zur 1342 0
AccB 1343 0
AcrR 1343 .00225733634311512415
Ada 1343 0
AdiY 1343 .01146788990825688073
AgaR 1343 0
AidB 1343 0
AlaS 1343 0
AllR 1343 .00226757369614512471
AllS 1343 .00692840646651270207
AlsR 1343 .01152073732718894009
AppY 1343 0
AraC 1343 0
ArcA 1343 .07732864674868189806
ArgP 1343 0
ArgR 1343 .02169197396963123644
ArsR 1343 0
AscG 1343 0
AsnC 1343 .00229357798165137614
AtoC 1343 0
BaeR 1343 0
BasR 1343 .00677200902934537246
BetI 1343 .00923787528868360277
BirA 1343 0
BluR 1343 0
BolA 1343 .00458715596330275229
BtsR 1343 .00223713646532438478
CadC 1343 .00229885057471264367
CaiF 1343 .00681818181818181818
Cbl 1343 0
CdaR 1343 .00911161731207289293
CecR 1343 0
ChbR 1343 0
ComR 1343 0
CpxR 1343 .00199203187250996015
Cra 1343 .02400000000000000000
CreB 1343 0
CRP 1343 .08398656215005599104
CRP_Sxy 1343 0
CsgD 1343 .00655021834061135371
CspA 1343 0
CsqR 1343 0
CueR 1343 .00227790432801822323
CusR 1343 0
CynR 1343 0
CysB 1343 .00869565217391304347
CytR 1343 .00677200902934537246
Dan 1343 0
DcuR 1343 .00225225225225225225
DeoR 1343 .00688073394495412844
DgoR 1343 0
DhaR 1343 .00229357798165137614
DicA 1343 0
DinJ_YafQ 1343 0
DnaA 1343 .00449438202247191011
DpiA 1343 .01369863013698630136
DsdC 1343 0
EbgR 1343 0
EnvR 1343 0
EnvY 1343 0
EvgA 1343 .01345291479820627802
ExuR 1343 0
FabR 1343 0
FadR 1343 .01108647450110864745
FeaR 1343 0
FhlA 1343 .02207505518763796909
Fis 1343 .06389776357827476038
FlhDC 1343 .04251012145748987854
FliZ 1343 .00665188470066518847
FNR 1343 .08088235294117647058
FucR 1343 .00686498855835240274
Fur 1343 .05214152700186219739
GadE 1343 .01528384279475982532
GadE_RcsB 1343 .00683371298405466970
GadW 1343 .00900900900900900900
GadX 1343 .01301518438177874186
GalR 1343 0
GalS 1343 0
GatR 1343 0
GcvA 1343 .00228832951945080091
GlaR 1343 0
GlcC 1343 .00456621004566210045
GlpR 1343 .01144164759725400457
GlrR 1343 0
GntR 1343 0
GutM 1343 0
HcaR 1343 0
HdfR 1343 .00689655172413793103
HicB 1343 0
HigA 1343 0
HigBA 1343 0
HipAB 1343 0
HipB 1343 0
H_NS 1343 .12164579606440071556
HprR 1343 0
HU 1343 .00226757369614512471
HyfR 1343 0
HypT 1343 .00224719101123595505
IclR 1343 .00229357798165137614
IdnR 1343 0
IHF 1343 .10132890365448504983
IlvY 1343 0
IscR 1343 .00215517241379310344
KdgR 1343 0
KdpE 1343 0
LacI 1343 .00460829493087557603
LeuO 1343 .02027027027027027027
LexA 1343 .00202839756592292089
LldR 1343 0
LrhA 1343 .00458715596330275229
Lrp 1343 .09330628803245436105
LsrR 1343 0
LysR 1343 0
MalI 1343 0
MalT 1343 0
MarA 1343 .01677148846960167714
MarR 1343 0
MatA 1343 .00455580865603644646
MazE 1343 0
MazE_MazF 1343 0
McbR 1343 .00688073394495412844
MelR 1343 0
MetJ 1343 .00448430493273542600
MetR 1343 .00689655172413793103
MhpR 1343 0
Mlc 1343 .01372997711670480549
MlrA 1343 0
MngR 1343 0
MntR 1343 0
ModE 1343 .05506607929515418502
MprA 1343 .00228310502283105022
MqsA 1343 0
MraZ 1343 0
MurR 1343 0
Nac 1343 .00888888888888888888
NadR 1343 0
NagC 1343 .02173913043478260869
NanR 1343 .00225733634311512415
NarL 1343 .04699248120300751879
NarP 1343 .02325581395348837209
NemR 1343 0
NfeR 1343 .00230414746543778801
NhaR 1343 .00227790432801822323
NikR 1343 0
NimR 1343 0
NorR 1343 .00692840646651270207
NrdR 1343 .00226757369614512471
NsrR 1343 .03193612774451097804
NtrC 1343 .02547770700636942675
OmpR 1343 .00883002207505518763
OxyR 1343 .00847457627118644067
PaaX 1343 0
PdeL 1343 0
PdhR 1343 .00423728813559322033
PepA 1343 0
PgrR 1343 0
PhoB 1343 .04008438818565400843
PhoP 1343 .03164556962025316455
PrpR 1343 0
PspF 1343 .00917431192660550458
PurR 1343 .00431965442764578833
PutA 1343 .00230414746543778801
PuuR 1343 0
PyrR 1343 0
QseB 1343 .02064220183486238532
RbsR 1343 0
RcdA 1343 0
RclR 1343 0
RcnR 1343 0
RcsAB 1343 .01126126126126126126
RcsB 1343 .01324503311258278145
RcsB_BglJ 1343 .01354401805869074492
RelB 1343 0
RelB_RelE 1343 0
RhaR 1343 0
RhaS 1343 0
Rob 1343 .01101321585903083700
RstA 1343 0
RtcR 1343 .00461893764434180138
RutR 1343 .02040816326530612244
SdiA 1343 0
SgrR 1343 0
SlyA 1343 .03982300884955752212
SoxR 1343 .00227272727272727272
SoxS 1343 .01271186440677966101
SrlR 1343 0
StpA 1343 .01149425287356321839
SutR 1343 .00228832951945080091
TdcA 1343 .01382488479262672811
TdcR 1343 .01382488479262672811
TorR 1343 .01136363636363636363
TreR 1343 0
TrpR 1343 .00451467268623024830
TyrR 1343 .00451467268623024830
UhpA 1343 0
UidR 1343 0
UlaR 1343 0
UvrY 1343 .00228832951945080091
UxuR 1343 0
XapR 1343 0
XylR 1343 0
YdeO 1343 .00665188470066518847
YefM 1343 .00461893764434180138
YefM_YoeB 1343 .00461893764434180138
YeiL 1343 0
YhaJ 1343 0
YiaJ 1343 0
YjjQ 1343 0
YqhC 1343 0
ZntR 1343 0
ZraR 1343 0
Zur 1343 0
AccB 1344 0
AcrR 1344 0
Ada 1344 0
AdiY 1344 .02197802197802197802
AgaR 1344 0
AidB 1344 0
AlaS 1344 0
AllR 1344 0
AllS 1344 0
AlsR 1344 .05813953488372093023
AppY 1344 0
AraC 1344 0
ArcA 1344 .03515625000000000000
ArgP 1344 .01020408163265306122
ArgR 1344 0
ArsR 1344 0
AscG 1344 0
AsnC 1344 0
AtoC 1344 0
BaeR 1344 0
BasR 1344 .01030927835051546391
BetI 1344 0
BirA 1344 0
BluR 1344 0
BolA 1344 0
BtsR 1344 0
CadC 1344 0
CaiF 1344 0
Cbl 1344 0
CdaR 1344 0
CecR 1344 0
ChbR 1344 0
ComR 1344 0
CpxR 1344 0
Cra 1344 .01234567901234567901
CreB 1344 0
CRP 1344 .01806239737274220032
CRP_Sxy 1344 0
CsgD 1344 0
CspA 1344 0
CsqR 1344 0
CueR 1344 0
CusR 1344 0
CynR 1344 0
CysB 1344 0
CytR 1344 .01030927835051546391
Dan 1344 0
DcuR 1344 0
DeoR 1344 .01111111111111111111
DgoR 1344 0
DhaR 1344 0
DicA 1344 0
DinJ_YafQ 1344 .02325581395348837209
DnaA 1344 0
DpiA 1344 .01052631578947368421
DsdC 1344 0
EbgR 1344 0
EnvR 1344 0
EnvY 1344 0
EvgA 1344 0
ExuR 1344 0
FabR 1344 0
FadR 1344 .01886792452830188679
FeaR 1344 0
FhlA 1344 0
Fis 1344 .00952380952380952380
FlhDC 1344 .01829268292682926829
FliZ 1344 0
FNR 1344 .04878048780487804878
FucR 1344 0
Fur 1344 .11855670103092783505
GadE 1344 .00862068965517241379
GadE_RcsB 1344 .02173913043478260869
GadW 1344 .02040816326530612244
GadX 1344 .01709401709401709401
GalR 1344 0
GalS 1344 0
GatR 1344 0
GcvA 1344 0
GlaR 1344 0
GlcC 1344 0
GlpR 1344 0
GlrR 1344 0
GntR 1344 .01041666666666666666
GutM 1344 0
HcaR 1344 0
HdfR 1344 0
HicB 1344 0
HigA 1344 0
HigBA 1344 0
HipAB 1344 0
HipB 1344 0
H_NS 1344 .10276679841897233201
HprR 1344 0
HU 1344 0
HyfR 1344 0
HypT 1344 0
IclR 1344 0
IdnR 1344 .01098901098901098901
IHF 1344 .04304635761589403973
IlvY 1344 0
IscR 1344 0
KdgR 1344 0
KdpE 1344 0
LacI 1344 0
LeuO 1344 0
LexA 1344 .02097902097902097902
LldR 1344 0
LrhA 1344 0
Lrp 1344 .04371584699453551912
LsrR 1344 0
LysR 1344 0
MalI 1344 0
MalT 1344 0
MarA 1344 .01481481481481481481
MarR 1344 0
MatA 1344 0
MazE 1344 0
MazE_MazF 1344 0
McbR 1344 0
MelR 1344 0
MetJ 1344 0
MetR 1344 0
MhpR 1344 0
Mlc 1344 0
MlrA 1344 0
MngR 1344 0
MntR 1344 0
ModE 1344 0
MprA 1344 0
MqsA 1344 0
MraZ 1344 0
MurR 1344 0
Nac 1344 0
NadR 1344 0
NagC 1344 .00826446280991735537
NanR 1344 .01052631578947368421
NarL 1344 .02450980392156862745
NarP 1344 .02255639097744360902
NemR 1344 0
NfeR 1344 0
NhaR 1344 .02222222222222222222
NikR 1344 0
NimR 1344 0
NorR 1344 0
NrdR 1344 0
NsrR 1344 .03048780487804878048
NtrC 1344 0
OmpR 1344 0
OxyR 1344 .02400000000000000000
PaaX 1344 0
PdeL 1344 .01176470588235294117
PdhR 1344 0
PepA 1344 0
PgrR 1344 0
PhoB 1344 .00694444444444444444
PhoP 1344 .01438848920863309352
PrpR 1344 0
PspF 1344 0
PurR 1344 0
PutA 1344 0
PuuR 1344 0
PyrR 1344 0
QseB 1344 0
RbsR 1344 0
RcdA 1344 0
RclR 1344 0
RcnR 1344 0
RcsAB 1344 0
RcsB 1344 .01834862385321100917
RcsB_BglJ 1344 0
RelB 1344 0
RelB_RelE 1344 0
RhaR 1344 0
RhaS 1344 0
Rob 1344 .01834862385321100917
RstA 1344 0
RtcR 1344 0
RutR 1344 .00990099009900990099
SdiA 1344 0
SgrR 1344 0
SlyA 1344 .10909090909090909090
SoxR 1344 .01086956521739130434
SoxS 1344 .01562500000000000000
SrlR 1344 0
StpA 1344 0
SutR 1344 0
TdcA 1344 0
TdcR 1344 0
TorR 1344 .02105263157894736842
TreR 1344 0
TrpR 1344 0
TyrR 1344 0
UhpA 1344 0
UidR 1344 0
UlaR 1344 0
UvrY 1344 0
UxuR 1344 0
XapR 1344 0
XylR 1344 0
YdeO 1344 0
YefM 1344 0
YefM_YoeB 1344 0
YeiL 1344 0
YhaJ 1344 0
YiaJ 1344 0
YjjQ 1344 .03260869565217391304
YqhC 1344 0
ZntR 1344 0
ZraR 1344 0
Zur 1344 0
AccB 1345 0
AcrR 1345 0
Ada 1345 0
AdiY 1345 .02061855670103092783
AgaR 1345 0
AidB 1345 0
AlaS 1345 0
AllR 1345 0
AllS 1345 0
AlsR 1345 .05434782608695652173
AppY 1345 0
AraC 1345 0
ArcA 1345 .04230769230769230769
ArgP 1345 0
ArgR 1345 0
ArsR 1345 0
AscG 1345 0
AsnC 1345 0
AtoC 1345 0
BaeR 1345 0
BasR 1345 0
BetI 1345 0
BirA 1345 0
BluR 1345 0
BolA 1345 0
BtsR 1345 0
CadC 1345 0
CaiF 1345 .06315789473684210526
Cbl 1345 .05263157894736842105
CdaR 1345 0
CecR 1345 0
ChbR 1345 0
ComR 1345 0
CpxR 1345 .02547770700636942675
Cra 1345 .02409638554216867469
CreB 1345 0
CRP 1345 .03300330033003300330
CRP_Sxy 1345 0
CsgD 1345 0
CspA 1345 0
CsqR 1345 0
CueR 1345 0
CusR 1345 0
CynR 1345 0
CysB 1345 .04273504273504273504
CytR 1345 0
Dan 1345 0
DcuR 1345 0
DeoR 1345 0
DgoR 1345 0
DhaR 1345 0
DicA 1345 0
DinJ_YafQ 1345 0
DnaA 1345 .02941176470588235294
DpiA 1345 .00990099009900990099
DsdC 1345 0
EbgR 1345 0
EnvR 1345 0
EnvY 1345 .01086956521739130434
EvgA 1345 0
ExuR 1345 0
FabR 1345 0
FadR 1345 0
FeaR 1345 0
FhlA 1345 0
Fis 1345 .01886792452830188679
FlhDC 1345 0
FliZ 1345 .01818181818181818181
FNR 1345 .03421052631578947368
FucR 1345 0
Fur 1345 .00904977375565610859
GadE 1345 .02500000000000000000
GadE_RcsB 1345 .01010101010101010101
GadW 1345 .01923076923076923076
GadX 1345 .01626016260162601626
GalR 1345 0
GalS 1345 0
GatR 1345 0
GcvA 1345 0
GlaR 1345 0
GlcC 1345 0
GlpR 1345 0
GlrR 1345 0
GntR 1345 0
GutM 1345 0
HcaR 1345 0
HdfR 1345 0
HicB 1345 0
HigA 1345 0
HigBA 1345 0
HipAB 1345 0
HipB 1345 0
H_NS 1345 .03636363636363636363
HprR 1345 0
HU 1345 .01010101010101010101
HyfR 1345 0
HypT 1345 0
IclR 1345 .03260869565217391304
IdnR 1345 0
IHF 1345 .03215434083601286173
IlvY 1345 0
IscR 1345 0
KdgR 1345 0
KdpE 1345 0
LacI 1345 0
LeuO 1345 .05714285714285714285
LexA 1345 .00662251655629139072
LldR 1345 0
LrhA 1345 .01052631578947368421
Lrp 1345 .01025641025641025641
LsrR 1345 0
LysR 1345 0
MalI 1345 0
MalT 1345 0
MarA 1345 .00704225352112676056
MarR 1345 0
MatA 1345 0
MazE 1345 0
MazE_MazF 1345 0
McbR 1345 0
MelR 1345 0
MetJ 1345 0
MetR 1345 .01052631578947368421
MhpR 1345 0
Mlc 1345 .01000000000000000000
MlrA 1345 0
MngR 1345 0
MntR 1345 0
ModE 1345 0
MprA 1345 0
MqsA 1345 0
MraZ 1345 0
MurR 1345 0
Nac 1345 .02752293577981651376
NadR 1345 0
NagC 1345 .01587301587301587301
NanR 1345 0
NarL 1345 0
NarP 1345 0
NemR 1345 0
NfeR 1345 0
NhaR 1345 0
NikR 1345 0
NimR 1345 0
NorR 1345 0
NrdR 1345 0
NsrR 1345 0
NtrC 1345 .04444444444444444444
OmpR 1345 .00877192982456140350
OxyR 1345 0
PaaX 1345 0
PdeL 1345 0
PdhR 1345 0
PepA 1345 0
PgrR 1345 0
PhoB 1345 .00666666666666666666
PhoP 1345 .01379310344827586206
PrpR 1345 0
PspF 1345 0
PurR 1345 .04237288135593220338
PutA 1345 0
PuuR 1345 0
PyrR 1345 0
QseB 1345 0
RbsR 1345 0
RcdA 1345 0
RclR 1345 0
RcnR 1345 0
RcsAB 1345 0
RcsB 1345 .01739130434782608695
RcsB_BglJ 1345 .00943396226415094339
RelB 1345 0
RelB_RelE 1345 0
RhaR 1345 0
RhaS 1345 0
Rob 1345 0
RstA 1345 .01000000000000000000
RtcR 1345 0
RutR 1345 0
SdiA 1345 0
SgrR 1345 0
SlyA 1345 .00787401574803149606
SoxR 1345 0
SoxS 1345 0
SrlR 1345 0
StpA 1345 .01030927835051546391
SutR 1345 0
TdcA 1345 0
TdcR 1345 0
TorR 1345 0
TreR 1345 0
TrpR 1345 .00980392156862745098
TyrR 1345 .00980392156862745098
UhpA 1345 0
UidR 1345 0
UlaR 1345 0
UvrY 1345 0
UxuR 1345 0
XapR 1345 0
XylR 1345 0
YdeO 1345 0
YefM 1345 0
YefM_YoeB 1345 0
YeiL 1345 0
YhaJ 1345 0
YiaJ 1345 0
YjjQ 1345 0
YqhC 1345 0
ZntR 1345 0
ZraR 1345 0
Zur 1345 0
AccB 1346 0
AcrR 1346 .00295857988165680473
Ada 1346 0
AdiY 1346 .00298507462686567164
AgaR 1346 .01801801801801801801
AidB 1346 0
AlaS 1346 0
AllR 1346 0
AllS 1346 .00914634146341463414
AlsR 1346 0
AppY 1346 .01807228915662650602
AraC 1346 0
ArcA 1346 .10434782608695652173
ArgP 1346 .00884955752212389380
ArgR 1346 .02234636871508379888
ArsR 1346 0
AscG 1346 0
AsnC 1346 0
AtoC 1346 0
BaeR 1346 0
BasR 1346 .00294117647058823529
BetI 1346 .01219512195121951219
BirA 1346 0
BluR 1346 0
BolA 1346 0
BtsR 1346 0
CadC 1346 .00303030303030303030
CaiF 1346 0
Cbl 1346 0
CdaR 1346 0
CecR 1346 0
ChbR 1346 0
ComR 1346 .00304878048780487804
CpxR 1346 .00505050505050505050
Cra 1346 .03037974683544303797
CreB 1346 0
CRP 1346 .08827238335435056746
CRP_Sxy 1346 0
CsgD 1346 0
CspA 1346 0
CsqR 1346 0
CueR 1346 0
CusR 1346 0
CynR 1346 0
CysB 1346 .00842696629213483146
CytR 1346 .00294117647058823529
Dan 1346 0
DcuR 1346 .02409638554216867469
DeoR 1346 .00300300300300300300
DgoR 1346 0
DhaR 1346 0
DicA 1346 0
DinJ_YafQ 1346 .00303030303030303030
DnaA 1346 .00293255131964809384
DpiA 1346 .02416918429003021148
DsdC 1346 .00303030303030303030
EbgR 1346 0
EnvR 1346 0
EnvY 1346 0
EvgA 1346 .02058823529411764705
ExuR 1346 0
FabR 1346 0
FadR 1346 .00573065902578796561
FeaR 1346 0
FhlA 1346 .06231454005934718100
Fis 1346 .06857142857142857142
FlhDC 1346 .01736972704714640198
FliZ 1346 .01159420289855072463
FNR 1346 .12701252236135957066
FucR 1346 0
Fur 1346 .05263157894736842105
GadE 1346 .01408450704225352112
GadE_RcsB 1346 0
GadW 1346 .01780415430267062314
GadX 1346 .01971830985915492957
GalR 1346 0
GalS 1346 0
GatR 1346 .01829268292682926829
GcvA 1346 0
GlaR 1346 0
GlcC 1346 0
GlpR 1346 0
GlrR 1346 0
GntR 1346 0
GutM 1346 .02134146341463414634
HcaR 1346 0
HdfR 1346 0
HicB 1346 0
HigA 1346 0
HigBA 1346 0
HipAB 1346 0
HipB 1346 0
H_NS 1346 .11777301927194860813
HprR 1346 0
HU 1346 .00297619047619047619
HyfR 1346 .03658536585365853658
HypT 1346 0
IclR 1346 0
IdnR 1346 0
IHF 1346 .11377245508982035928
IlvY 1346 0
IscR 1346 .04347826086956521739
KdgR 1346 0
KdpE 1346 0
LacI 1346 0
LeuO 1346 .00288184438040345821
LexA 1346 0
LldR 1346 0
LrhA 1346 .00301204819277108433
Lrp 1346 .04830917874396135265
LsrR 1346 0
LysR 1346 .00609756097560975609
MalI 1346 0
MalT 1346 0
MarA 1346 .00795755968169761273
MarR 1346 0
MatA 1346 0
MazE 1346 0
MazE_MazF 1346 0
McbR 1346 .01212121212121212121
MelR 1346 0
MetJ 1346 .01179941002949852507
MetR 1346 0
MhpR 1346 0
Mlc 1346 0
MlrA 1346 .00296735905044510385
MngR 1346 .00303030303030303030
MntR 1346 0
ModE 1346 .05352112676056338028
MprA 1346 0
MqsA 1346 0
MraZ 1346 0
MurR 1346 0
Nac 1346 0
NadR 1346 0
NagC 1346 .00550964187327823691
NanR 1346 .00295857988165680473
NarL 1346 .13283208020050125313
NarP 1346 .04407713498622589531
NemR 1346 0
NfeR 1346 0
NhaR 1346 .01208459214501510574
NikR 1346 0
NimR 1346 0
NorR 1346 0
NrdR 1346 0
NsrR 1346 .03778337531486146095
NtrC 1346 .01886792452830188679
OmpR 1346 .02028985507246376811
OxyR 1346 .02203856749311294765
PaaX 1346 0
PdeL 1346 .00304878048780487804
PdhR 1346 0
PepA 1346 .00303030303030303030
PgrR 1346 0
PhoB 1346 .00779220779220779220
PhoP 1346 .02127659574468085106
PrpR 1346 .01215805471124620060
PspF 1346 0
PurR 1346 .00558659217877094972
PutA 1346 0
PuuR 1346 .00900900900900900900
PyrR 1346 0
QseB 1346 .02102102102102102102
RbsR 1346 .00297619047619047619
RcdA 1346 0
RclR 1346 .00914634146341463414
RcnR 1346 0
RcsAB 1346 0
RcsB 1346 .01142857142857142857
RcsB_BglJ 1346 .00584795321637426900
RelB 1346 0
RelB_RelE 1346 0
RhaR 1346 0
RhaS 1346 0
Rob 1346 .00283286118980169971
RstA 1346 0
RtcR 1346 0
RutR 1346 .00583090379008746355
SdiA 1346 .00299401197604790419
SgrR 1346 .00297619047619047619
SlyA 1346 .03988603988603988603
SoxR 1346 0
SoxS 1346 .01634877384196185286
SrlR 1346 .02134146341463414634
StpA 1346 0
SutR 1346 0
TdcA 1346 0
TdcR 1346 0
TorR 1346 0
TreR 1346 0
TrpR 1346 0
TyrR 1346 .00294985250737463126
UhpA 1346 0
UidR 1346 0
UlaR 1346 0
UvrY 1346 .00604229607250755287
UxuR 1346 0
XapR 1346 .00609756097560975609
XylR 1346 .01204819277108433734
YdeO 1346 .03254437869822485207
YefM 1346 0
YefM_YoeB 1346 0
YeiL 1346 0
YhaJ 1346 0
YiaJ 1346 0
YjjQ 1346 .00296735905044510385
YqhC 1346 0
ZntR 1346 0
ZraR 1346 0
Zur 1346 .00300300300300300300
AccB 1347 .00134680134680134680
AcrR 1347 .00740740740740740740
Ada 1347 0
AdiY 1347 .00268636668905305574
AgaR 1347 .00740740740740740740
AidB 1347 0
AlaS 1347 .00067340067340067340
AllR 1347 .00134048257372654155
AllS 1347 .00202020202020202020
AlsR 1347 .00336473755047106325
AppY 1347 .00402955003357958361
AraC 1347 .00401875418620227729
ArcA 1347 .05379746835443037974
ArgP 1347 .00401875418620227729
ArgR 1347 .01263297872340425531
ArsR 1347 .00202020202020202020
AscG 1347 .00067159167226326393
AsnC 1347 .00201884253028263795
AtoC 1347 .00269360269360269360
BaeR 1347 .00538720538720538720
BasR 1347 .00807537012113055181
BetI 1347 .00269360269360269360
BirA 1347 .00336700336700336700
BluR 1347 0
BolA 1347 .00269179004037685060
BtsR 1347 .00806451612903225806
CadC 1347 .00202020202020202020
CaiF 1347 .00268276324614352783
Cbl 1347 .00606060606060606060
CdaR 1347 .00335570469798657718
CecR 1347 .00336700336700336700
ChbR 1347 .00404040404040404040
ComR 1347 .00067340067340067340
CpxR 1347 .03185136031851360318
Cra 1347 .03302509907529722589
CreB 1347 .00269179004037685060
CRP 1347 .16898148148148148148
CRP_Sxy 1347 .00067340067340067340
CsgD 1347 .01339584728734092431
CspA 1347 .00067294751009421265
CsqR 1347 0
CueR 1347 .00471380471380471380
CusR 1347 0
CynR 1347 .00269360269360269360
CysB 1347 .01336898395721925133
CytR 1347 .00334896182183523107
Dan 1347 .00269360269360269360
DcuR 1347 .00469798657718120805
DeoR 1347 .00268997982515131136
DgoR 1347 0
DhaR 1347 .00269360269360269360
DicA 1347 .00201342281879194630
DinJ_YafQ 1347 .00067249495628782784
DnaA 1347 .00401875418620227729
DpiA 1347 .00672947510094212651
DsdC 1347 .00067249495628782784
EbgR 1347 .00134680134680134680
EnvR 1347 .00134680134680134680
EnvY 1347 .00134680134680134680
EvgA 1347 .01143241425689307330
ExuR 1347 .00403225806451612903
FabR 1347 .00067294751009421265
FadR 1347 .00869565217391304347
FeaR 1347 0
FhlA 1347 .00397614314115308151
Fis 1347 .08665401644528779253
FlhDC 1347 .03364116094986807387
FliZ 1347 .01141705842847548690
FNR 1347 .10856079404466501240
FucR 1347 .00134228187919463087
Fur 1347 .03920308483290488431
GadE 1347 .01133333333333333333
GadE_RcsB 1347 .00335795836131631967
GadW 1347 .00738750839489590329
GadX 1347 .01401869158878504672
GalR 1347 .00470430107526881720
GalS 1347 .00470430107526881720
GatR 1347 0
GcvA 1347 .00134408602150537634
GlaR 1347 .00336700336700336700
GlcC 1347 0
GlpR 1347 .00335795836131631967
GlrR 1347 .00404040404040404040
GntR 1347 .00537273337810611148
GutM 1347 .00471380471380471380
HcaR 1347 .00404040404040404040
HdfR 1347 .00336700336700336700
HicB 1347 .00134680134680134680
HigA 1347 .00134680134680134680
HigBA 1347 .00134680134680134680
HipAB 1347 .00336700336700336700
HipB 1347 .00336473755047106325
H_NS 1347 .08602846054333764553
HprR 1347 0
HU 1347 .00335795836131631967
HyfR 1347 0
HypT 1347 .00672043010752688172
IclR 1347 .00201884253028263795
IdnR 1347 .00471380471380471380
IHF 1347 .09935897435897435897
IlvY 1347 0
IscR 1347 .01336005344021376085
KdgR 1347 0
KdpE 1347 .00269360269360269360
LacI 1347 0
LeuO 1347 .00938967136150234741
LexA 1347 .02724252491694352159
LldR 1347 0
LrhA 1347 .00336700336700336700
Lrp 1347 .05224867724867724867
LsrR 1347 .00201207243460764587
LysR 1347 .00134680134680134680
MalI 1347 .00202020202020202020
MalT 1347 .00335570469798657718
MarA 1347 .02058432934926958831
MarR 1347 .00202020202020202020
MatA 1347 .00403496973772696704
MazE 1347 .00134589502018842530
MazE_MazF 1347 .00134589502018842530
McbR 1347 0
MelR 1347 .00134589502018842530
MetJ 1347 .00738750839489590329
MetR 1347 .00134408602150537634
MhpR 1347 .00404040404040404040
Mlc 1347 .00470430107526881720
MlrA 1347 .00605652759084791386
MngR 1347 0
MntR 1347 .00067159167226326393
ModE 1347 .02339572192513368983
MprA 1347 .00404040404040404040
MqsA 1347 .00471063257065948855
MraZ 1347 .01008742434431741761
MurR 1347 .00067249495628782784
Nac 1347 .00938337801608579088
NadR 1347 .00067204301075268817
NagC 1347 .01874163319946452476
NanR 1347 .00740740740740740740
NarL 1347 .05924950625411454904
NarP 1347 .02331778814123917388
NemR 1347 .00202020202020202020
NfeR 1347 .00134680134680134680
NhaR 1347 .00201477501678979180
NikR 1347 0
NimR 1347 0
NorR 1347 .00067249495628782784
NrdR 1347 .00134048257372654155
NsrR 1347 .02616088947024198822
NtrC 1347 .02061170212765957446
OmpR 1347 .01071667782987273945
OxyR 1347 .01595744680851063829
PaaX 1347 .00806993947545393409
PdeL 1347 0
PdhR 1347 .01530272787757817697
PepA 1347 .00067249495628782784
PgrR 1347 .00067024128686327077
PhoB 1347 .01377952755905511811
PhoP 1347 .02528276779773785761
PrpR 1347 .00269179004037685060
PspF 1347 .00471380471380471380
PurR 1347 .00530152418820410868
PutA 1347 .00067294751009421265
PuuR 1347 0
PyrR 1347 0
QseB 1347 .00740242261103633916
RbsR 1347 0
RcdA 1347 .00470114170584284754
RclR 1347 .00202020202020202020
RcnR 1347 .00202020202020202020
RcsAB 1347 .00805910006715916722
RcsB 1347 .01409395973154362416
RcsB_BglJ 1347 .00603217158176943699
RelB 1347 0
RelB_RelE 1347 0
RhaR 1347 0
RhaS 1347 0
Rob 1347 .01477501678979180658
RstA 1347 .00673400673400673400
RtcR 1347 .00134680134680134680
RutR 1347 .00805369127516778523
SdiA 1347 .00336247478143913920
SgrR 1347 .00066979236436704621
SlyA 1347 .01942397856664434025
SoxR 1347 .00336021505376344086
SoxS 1347 .01864181091877496671
SrlR 1347 .00471380471380471380
StpA 1347 .00471380471380471380
SutR 1347 .00201748486886348352
TdcA 1347 .00471380471380471380
TdcR 1347 .00471380471380471380
TorR 1347 .00672494956287827841
TreR 1347 0
TrpR 1347 .00200803212851405622
TyrR 1347 .00335120643431635388
UhpA 1347 .00067340067340067340
UidR 1347 .00269360269360269360
UlaR 1347 .00471380471380471380
UvrY 1347 .00269179004037685060
UxuR 1347 .00470746469401479488
XapR 1347 .00134680134680134680
XylR 1347 .00268636668905305574
YdeO 1347 .01141705842847548690
YefM 1347 .00134680134680134680
YefM_YoeB 1347 .00134680134680134680
YeiL 1347 .00067340067340067340
YhaJ 1347 .00067340067340067340
YiaJ 1347 0
YjjQ 1347 .00673400673400673400
YqhC 1347 0
ZntR 1347 .00067340067340067340
ZraR 1347 0
Zur 1347 0
AccB 1348 0
AcrR 1348 0
Ada 1348 0
AdiY 1348 0
AgaR 1348 0
AidB 1348 0
AlaS 1348 0
AllR 1348 0
AllS 1348 0
AlsR 1348 .08928571428571428571
AppY 1348 0
AraC 1348 0
ArcA 1348 .08796296296296296296
ArgP 1348 0
ArgR 1348 0
ArsR 1348 0
AscG 1348 0
AsnC 1348 0
AtoC 1348 0
BaeR 1348 0
BasR 1348 .01492537313432835820
BetI 1348 0
BirA 1348 0
BluR 1348 0
BolA 1348 0
BtsR 1348 0
CadC 1348 0
CaiF 1348 .10169491525423728813
Cbl 1348 0
CdaR 1348 0
CecR 1348 0
ChbR 1348 0
ComR 1348 0
CpxR 1348 0
Cra 1348 .03076923076923076923
CreB 1348 0
CRP 1348 .04424778761061946902
CRP_Sxy 1348 0
CsgD 1348 0
CspA 1348 0
CsqR 1348 0
CueR 1348 0
CusR 1348 0
CynR 1348 0
CysB 1348 0
CytR 1348 0
Dan 1348 0
DcuR 1348 0
DeoR 1348 0
DgoR 1348 0
DhaR 1348 0
DicA 1348 0
DinJ_YafQ 1348 0
DnaA 1348 0
DpiA 1348 .01538461538461538461
DsdC 1348 0
EbgR 1348 0
EnvR 1348 0
EnvY 1348 0
EvgA 1348 0
ExuR 1348 0
FabR 1348 0
FadR 1348 0
FeaR 1348 0
FhlA 1348 0
Fis 1348 .01052631578947368421
FlhDC 1348 0
FliZ 1348 0
FNR 1348 .05309734513274336283
FucR 1348 0
Fur 1348 .12650602409638554216
GadE 1348 0
GadE_RcsB 1348 0
GadW 1348 0
GadX 1348 0
GalR 1348 0
GalS 1348 0
GatR 1348 0
GcvA 1348 0
GlaR 1348 0
GlcC 1348 0
GlpR 1348 0
GlrR 1348 0
GntR 1348 0
GutM 1348 0
HcaR 1348 0
HdfR 1348 0
HicB 1348 0
HigA 1348 0
HigBA 1348 0
HipAB 1348 0
HipB 1348 0
H_NS 1348 .09691629955947136563
HprR 1348 0
HU 1348 0
HyfR 1348 0
HypT 1348 0
IclR 1348 0
IdnR 1348 0
IHF 1348 .02517985611510791366
IlvY 1348 0
IscR 1348 0
KdgR 1348 0
KdpE 1348 0
LacI 1348 0
LeuO 1348 0
LexA 1348 0
LldR 1348 0
LrhA 1348 0
Lrp 1348 0
LsrR 1348 0
LysR 1348 0
MalI 1348 0
MalT 1348 0
MarA 1348 0
MarR 1348 0
MatA 1348 0
MazE 1348 0
MazE_MazF 1348 0
McbR 1348 0
MelR 1348 0
MetJ 1348 0
MetR 1348 0
MhpR 1348 0
Mlc 1348 0
MlrA 1348 0
MngR 1348 0
MntR 1348 0
ModE 1348 0
MprA 1348 0
MqsA 1348 0
MraZ 1348 0
MurR 1348 0
Nac 1348 0
NadR 1348 0
NagC 1348 .02222222222222222222
NanR 1348 0
NarL 1348 .01129943502824858757
NarP 1348 0
NemR 1348 0
NfeR 1348 0
NhaR 1348 0
NikR 1348 0
NimR 1348 0
NorR 1348 0
NrdR 1348 0
NsrR 1348 0
NtrC 1348 0
OmpR 1348 0
OxyR 1348 0
PaaX 1348 0
PdeL 1348 0
PdhR 1348 0
PepA 1348 0
PgrR 1348 0
PhoB 1348 .01769911504424778761
PhoP 1348 .00909090909090909090
PrpR 1348 .07142857142857142857
PspF 1348 0
PurR 1348 0
PutA 1348 0
PuuR 1348 0
PyrR 1348 0
QseB 1348 0
RbsR 1348 0
RcdA 1348 0
RclR 1348 0
RcnR 1348 0
RcsAB 1348 0
RcsB 1348 0
RcsB_BglJ 1348 0
RelB 1348 0
RelB_RelE 1348 0
RhaR 1348 0
RhaS 1348 0
Rob 1348 0
RstA 1348 0
RtcR 1348 0
RutR 1348 0
SdiA 1348 0
SgrR 1348 0
SlyA 1348 .16455696202531645569
SoxR 1348 0
SoxS 1348 0
SrlR 1348 0
StpA 1348 0
SutR 1348 0
TdcA 1348 0
TdcR 1348 0
TorR 1348 0
TreR 1348 0
TrpR 1348 0
TyrR 1348 0
UhpA 1348 0
UidR 1348 0
UlaR 1348 0
UvrY 1348 0
UxuR 1348 0
XapR 1348 0
XylR 1348 0
YdeO 1348 0
YefM 1348 0
YefM_YoeB 1348 0
YeiL 1348 0
YhaJ 1348 0
YiaJ 1348 0
YjjQ 1348 0
YqhC 1348 0
ZntR 1348 0
ZraR 1348 0
Zur 1348 0
AccB 1349 0
AcrR 1349 0
Ada 1349 0
AdiY 1349 0
AgaR 1349 0
AidB 1349 0
AlaS 1349 0
AllR 1349 0
AllS 1349 0
AlsR 1349 0
AppY 1349 0
AraC 1349 0
ArcA 1349 .02955665024630541871
ArgP 1349 0
ArgR 1349 0
ArsR 1349 0
AscG 1349 0
AsnC 1349 0
AtoC 1349 0
BaeR 1349 0
BasR 1349 0
BetI 1349 0
BirA 1349 0
BluR 1349 0
BolA 1349 0
BtsR 1349 0
CadC 1349 0
CaiF 1349 .18181818181818181818
Cbl 1349 0
CdaR 1349 0
CecR 1349 0
ChbR 1349 0
ComR 1349 0
CpxR 1349 0
Cra 1349 .04854368932038834951
CreB 1349 0
CRP 1349 .03107861060329067641
CRP_Sxy 1349 0
CsgD 1349 0
CspA 1349 0
CsqR 1349 0
CueR 1349 0
CusR 1349 0
CynR 1349 0
CysB 1349 0
CytR 1349 0
Dan 1349 0
DcuR 1349 0
DeoR 1349 0
DgoR 1349 0
DhaR 1349 0
DicA 1349 0
DinJ_YafQ 1349 0
DnaA 1349 0
DpiA 1349 0
DsdC 1349 0
EbgR 1349 0
EnvR 1349 0
EnvY 1349 0
EvgA 1349 .02127659574468085106
ExuR 1349 0
FabR 1349 0
FadR 1349 0
FeaR 1349 0
FhlA 1349 0
Fis 1349 0
FlhDC 1349 0
FliZ 1349 0
FNR 1349 .02476780185758513931
FucR 1349 0
Fur 1349 0
GadE 1349 0
GadE_RcsB 1349 0
GadW 1349 0
GadX 1349 0
GalR 1349 0
GalS 1349 0
GatR 1349 0
GcvA 1349 0
GlaR 1349 0
GlcC 1349 0
GlpR 1349 0
GlrR 1349 0
GntR 1349 0
GutM 1349 .24137931034482758620
HcaR 1349 0
HdfR 1349 0
HicB 1349 0
HigA 1349 0
HigBA 1349 0
HipAB 1349 0
HipB 1349 0
H_NS 1349 .08252427184466019417
HprR 1349 0
HU 1349 0
HyfR 1349 0
HypT 1349 0
IclR 1349 0
IdnR 1349 0
IHF 1349 .01171875000000000000
IlvY 1349 0
IscR 1349 0
KdgR 1349 0
KdpE 1349 0
LacI 1349 0
LeuO 1349 0
LexA 1349 0
LldR 1349 0
LrhA 1349 0
Lrp 1349 0
LsrR 1349 0
LysR 1349 0
MalI 1349 0
MalT 1349 0
MarA 1349 0
MarR 1349 0
MatA 1349 0
MazE 1349 0
MazE_MazF 1349 0
McbR 1349 0
MelR 1349 0
MetJ 1349 0
MetR 1349 0
MhpR 1349 0
Mlc 1349 0
MlrA 1349 0
MngR 1349 0
MntR 1349 0
ModE 1349 0
MprA 1349 0
MqsA 1349 0
MraZ 1349 0
MurR 1349 0
Nac 1349 0
NadR 1349 0
NagC 1349 .01538461538461538461
NanR 1349 0
NarL 1349 .00657894736842105263
NarP 1349 .01265822784810126582
NemR 1349 0
NfeR 1349 0
NhaR 1349 0
NikR 1349 0
NimR 1349 0
NorR 1349 0
NrdR 1349 0
NsrR 1349 0
NtrC 1349 0
OmpR 1349 0
OxyR 1349 0
PaaX 1349 0
PdeL 1349 .03448275862068965517
PdhR 1349 0
PepA 1349 0
PgrR 1349 0
PhoB 1349 0
PhoP 1349 .02409638554216867469
PrpR 1349 .13333333333333333333
PspF 1349 0
PurR 1349 0
PutA 1349 0
PuuR 1349 0
PyrR 1349 0
QseB 1349 0
RbsR 1349 0
RcdA 1349 0
RclR 1349 0
RcnR 1349 0
RcsAB 1349 0
RcsB 1349 .01851851851851851851
RcsB_BglJ 1349 0
RelB 1349 0
RelB_RelE 1349 0
RhaR 1349 0
RhaS 1349 0
Rob 1349 0
RstA 1349 0
RtcR 1349 0
RutR 1349 0
SdiA 1349 0
SgrR 1349 0
SlyA 1349 0
SoxR 1349 0
SoxS 1349 0
SrlR 1349 .24137931034482758620
StpA 1349 0
SutR 1349 0
TdcA 1349 0
TdcR 1349 0
TorR 1349 0
TreR 1349 0
TrpR 1349 0
TyrR 1349 0
UhpA 1349 0
UidR 1349 0
UlaR 1349 0
UvrY 1349 .03030303030303030303
UxuR 1349 0
XapR 1349 0
XylR 1349 0
YdeO 1349 0
YefM 1349 0
YefM_YoeB 1349 0
YeiL 1349 0
YhaJ 1349 0
YiaJ 1349 0
YjjQ 1349 0
YqhC 1349 0
ZntR 1349 0
ZraR 1349 0
Zur 1349 0
AccB 134 0
AcrR 134 0
Ada 134 0
AdiY 134 0
AgaR 134 .04838709677419354838
AidB 134 0
AlaS 134 0
AllR 134 0
AllS 134 0
AlsR 134 .04166666666666666666
AppY 134 0
AraC 134 0
ArcA 134 .03460207612456747404
ArgP 134 .00757575757575757575
ArgR 134 0
ArsR 134 0
AscG 134 0
AsnC 134 0
AtoC 134 0
BaeR 134 .00793650793650793650
BasR 134 0
BetI 134 0
BirA 134 0
BluR 134 0
BolA 134 0
BtsR 134 .01515151515151515151
CadC 134 0
CaiF 134 .03200000000000000000
Cbl 134 .03225806451612903225
CdaR 134 0
CecR 134 0
ChbR 134 0
ComR 134 0
CpxR 134 .00531914893617021276
Cra 134 .03125000000000000000
CreB 134 0
CRP 134 .04472843450479233226
CRP_Sxy 134 0
CsgD 134 .01379310344827586206
CspA 134 0
CsqR 134 0
CueR 134 0
CusR 134 0
CynR 134 0
CysB 134 .03448275862068965517
CytR 134 0
Dan 134 0
DcuR 134 .00769230769230769230
DeoR 134 0
DgoR 134 0
DhaR 134 0
DicA 134 0
DinJ_YafQ 134 .00826446280991735537
DnaA 134 .00757575757575757575
DpiA 134 0
DsdC 134 0
EbgR 134 0
EnvR 134 0
EnvY 134 0
EvgA 134 .06153846153846153846
ExuR 134 0
FabR 134 0
FadR 134 .00709219858156028368
FeaR 134 0
FhlA 134 0
Fis 134 .02028985507246376811
FlhDC 134 0
FliZ 134 .02941176470588235294
FNR 134 .04987531172069825436
FucR 134 0
Fur 134 .00803212851405622489
GadE 134 .02721088435374149659
GadE_RcsB 134 .00787401574803149606
GadW 134 .03076923076923076923
GadX 134 .03378378378378378378
GalR 134 0
GalS 134 0
GatR 134 0
GcvA 134 0
GlaR 134 0
GlcC 134 0
GlpR 134 0
GlrR 134 0
GntR 134 0
GutM 134 0
HcaR 134 0
HdfR 134 0
HicB 134 0
HigA 134 0
HigBA 134 0
HipAB 134 0
HipB 134 0
H_NS 134 .06101694915254237288
HprR 134 0
HU 134 0
HyfR 134 0
HypT 134 .01538461538461538461
IclR 134 0
IdnR 134 0
IHF 134 .03254437869822485207
IlvY 134 0
IscR 134 0
KdgR 134 0
KdpE 134 0
LacI 134 0
LeuO 134 .03731343283582089552
LexA 134 0
LldR 134 0
LrhA 134 0
Lrp 134 .03686635944700460829
LsrR 134 0
LysR 134 .01680672268907563025
MalI 134 0
MalT 134 0
MarA 134 .01785714285714285714
MarR 134 0
MatA 134 0
MazE 134 0
MazE_MazF 134 0
McbR 134 .00806451612903225806
MelR 134 0
MetJ 134 0
MetR 134 0
MhpR 134 0
Mlc 134 .00781250000000000000
MlrA 134 0
MngR 134 0
MntR 134 0
ModE 134 .01226993865030674846
MprA 134 0
MqsA 134 .00793650793650793650
MraZ 134 0
MurR 134 0
Nac 134 0
NadR 134 0
NagC 134 .01960784313725490196
NanR 134 0
NarL 134 .01250000000000000000
NarP 134 .00591715976331360946
NemR 134 0
NfeR 134 0
NhaR 134 0
NikR 134 0
NimR 134 0
NorR 134 0
NrdR 134 0
NsrR 134 0
NtrC 134 0
OmpR 134 .00704225352112676056
OxyR 134 .01250000000000000000
PaaX 134 0
PdeL 134 0
PdhR 134 .00628930817610062893
PepA 134 0
PgrR 134 0
PhoB 134 0
PhoP 134 .02339181286549707602
PrpR 134 .03333333333333333333
PspF 134 0
PurR 134 0
PutA 134 0
PuuR 134 0
PyrR 134 0
QseB 134 .05645161290322580645
RbsR 134 0
RcdA 134 .00775193798449612403
RclR 134 0
RcnR 134 0
RcsAB 134 0
RcsB 134 .00694444444444444444
RcsB_BglJ 134 .01503759398496240601
RelB 134 0
RelB_RelE 134 0
RhaR 134 0
RhaS 134 0
Rob 134 .01398601398601398601
RstA 134 0
RtcR 134 0
RutR 134 0
SdiA 134 .00800000000000000000
SgrR 134 0
SlyA 134 .01298701298701298701
SoxR 134 0
SoxS 134 .01863354037267080745
SrlR 134 0
StpA 134 0
SutR 134 0
TdcA 134 0
TdcR 134 0
TorR 134 0
TreR 134 0
TrpR 134 0
TyrR 134 0
UhpA 134 0
UidR 134 0
UlaR 134 0
UvrY 134 .00813008130081300813
UxuR 134 0
XapR 134 0
XylR 134 .03252032520325203252
YdeO 134 .02941176470588235294
YefM 134 0
YefM_YoeB 134 0
YeiL 134 0
YhaJ 134 0
YiaJ 134 0
YjjQ 134 0
YqhC 134 0
ZntR 134 0
ZraR 134 0
Zur 134 0
AccB 1350 0
AcrR 1350 0
Ada 1350 0
AdiY 1350 0
AgaR 1350 0
AidB 1350 0
AlaS 1350 0
AllR 1350 .00444444444444444444
AllS 1350 0
AlsR 1350 .02293577981651376146
AppY 1350 0
AraC 1350 0
ArcA 1350 .05585106382978723404
ArgP 1350 0
ArgR 1350 0
ArsR 1350 0
AscG 1350 0
AsnC 1350 0
AtoC 1350 0
BaeR 1350 0
BasR 1350 .00436681222707423580
BetI 1350 0
BirA 1350 0
BluR 1350 0
BolA 1350 .00909090909090909090
BtsR 1350 .00432900432900432900
CadC 1350 .00456621004566210045
CaiF 1350 .01339285714285714285
Cbl 1350 0
CdaR 1350 .01793721973094170403
CecR 1350 0
ChbR 1350 0
ComR 1350 .00460829493087557603
CpxR 1350 .00349650349650349650
Cra 1350 .00680272108843537414
CreB 1350 0
CRP 1350 .06214689265536723163
CRP_Sxy 1350 0
CsgD 1350 .00409836065573770491
CspA 1350 0
CsqR 1350 0
CueR 1350 0
CusR 1350 0
CynR 1350 0
CysB 1350 .00404858299595141700
CytR 1350 .01321585903083700440
Dan 1350 0
DcuR 1350 .01777777777777777777
DeoR 1350 .01363636363636363636
DgoR 1350 0
DhaR 1350 .00454545454545454545
DicA 1350 0
DinJ_YafQ 1350 0
DnaA 1350 0
DpiA 1350 .04109589041095890410
DsdC 1350 0
EbgR 1350 0
EnvR 1350 0
EnvY 1350 0
EvgA 1350 .00425531914893617021
ExuR 1350 0
FabR 1350 0
FadR 1350 0
FeaR 1350 0
FhlA 1350 .00406504065040650406
Fis 1350 .06132075471698113207
FlhDC 1350 .06028368794326241134
FliZ 1350 .00421940928270042194
FNR 1350 .07231404958677685950
FucR 1350 .01357466063348416289
Fur 1350 0
GadE 1350 0
GadE_RcsB 1350 .00444444444444444444
GadW 1350 0
GadX 1350 .00400000000000000000
GalR 1350 0
GalS 1350 0
GatR 1350 0
GcvA 1350 .00452488687782805429
GlaR 1350 0
GlcC 1350 .00900900900900900900
GlpR 1350 0
GlrR 1350 0
GntR 1350 0
GutM 1350 0
HcaR 1350 0
HdfR 1350 0
HicB 1350 0
HigA 1350 0
HigBA 1350 0
HipAB 1350 0
HipB 1350 0
H_NS 1350 .05115089514066496163
HprR 1350 0
HU 1350 0
HyfR 1350 0
HypT 1350 .00436681222707423580
IclR 1350 .00454545454545454545
IdnR 1350 0
IHF 1350 .06175771971496437054
IlvY 1350 0
IscR 1350 0
KdgR 1350 0
KdpE 1350 0
LacI 1350 .00917431192660550458
LeuO 1350 .01716738197424892703
LexA 1350 .00361010830324909747
LldR 1350 0
LrhA 1350 0
Lrp 1350 .05901639344262295081
LsrR 1350 0
LysR 1350 0
MalI 1350 0
MalT 1350 0
MarA 1350 .01509433962264150943
MarR 1350 0
MatA 1350 0
MazE 1350 0
MazE_MazF 1350 0
McbR 1350 0
MelR 1350 0
MetJ 1350 0
MetR 1350 0
MhpR 1350 0
Mlc 1350 0
MlrA 1350 0
MngR 1350 0
MntR 1350 0
ModE 1350 .04365079365079365079
MprA 1350 0
MqsA 1350 0
MraZ 1350 0
MurR 1350 0
Nac 1350 0
NadR 1350 0
NagC 1350 .00395256916996047430
NanR 1350 .00440528634361233480
NarL 1350 .06896551724137931034
NarP 1350 .03076923076923076923
NemR 1350 0
NfeR 1350 0
NhaR 1350 0
NikR 1350 0
NimR 1350 0
NorR 1350 0
NrdR 1350 .00444444444444444444
NsrR 1350 0
NtrC 1350 0
OmpR 1350 .00416666666666666666
OxyR 1350 .00775193798449612403
PaaX 1350 0
PdeL 1350 0
PdhR 1350 .00781250000000000000
PepA 1350 0
PgrR 1350 0
PhoB 1350 .01838235294117647058
PhoP 1350 .00367647058823529411
PrpR 1350 0
PspF 1350 .01818181818181818181
PurR 1350 .00809716599190283400
PutA 1350 0
PuuR 1350 0
PyrR 1350 0
QseB 1350 0
RbsR 1350 0
RcdA 1350 0
RclR 1350 0
RcnR 1350 0
RcsAB 1350 0
RcsB 1350 .00413223140495867768
RcsB_BglJ 1350 0
RelB 1350 0
RelB_RelE 1350 0
RhaR 1350 0
RhaS 1350 0
Rob 1350 .00413223140495867768
RstA 1350 0
RtcR 1350 0
RutR 1350 0
SdiA 1350 0
SgrR 1350 0
SlyA 1350 .02008032128514056224
SoxR 1350 0
SoxS 1350 .00769230769230769230
SrlR 1350 0
StpA 1350 0
SutR 1350 0
TdcA 1350 .02752293577981651376
TdcR 1350 .02752293577981651376
TorR 1350 0
TreR 1350 0
TrpR 1350 .00881057268722466960
TyrR 1350 .00881057268722466960
UhpA 1350 0
UidR 1350 0
UlaR 1350 0
UvrY 1350 0
UxuR 1350 0
XapR 1350 0
XylR 1350 0
YdeO 1350 .00421940928270042194
YefM 1350 0
YefM_YoeB 1350 0
YeiL 1350 0
YhaJ 1350 0
YiaJ 1350 0
YjjQ 1350 0
YqhC 1350 0
ZntR 1350 0
ZraR 1350 0
Zur 1350 0
AccB 1351 0
AcrR 1351 0
Ada 1351 0
AdiY 1351 .02752293577981651376
AgaR 1351 0
AidB 1351 0
AlaS 1351 0
AllR 1351 0
AllS 1351 0
AlsR 1351 0
AppY 1351 0
AraC 1351 0
ArcA 1351 .02158273381294964028
ArgP 1351 .00854700854700854700
ArgR 1351 0
ArsR 1351 0
AscG 1351 0
AsnC 1351 0
AtoC 1351 0
BaeR 1351 0
BasR 1351 .00862068965517241379
BetI 1351 0
BirA 1351 0
BluR 1351 0
BolA 1351 0
BtsR 1351 .02586206896551724137
CadC 1351 0
CaiF 1351 0
Cbl 1351 0
CdaR 1351 0
CecR 1351 0
ChbR 1351 0
ComR 1351 .00961538461538461538
CpxR 1351 .02352941176470588235
Cra 1351 .02234636871508379888
CreB 1351 0
CRP 1351 .02076677316293929712
CRP_Sxy 1351 0
CsgD 1351 .02325581395348837209
CspA 1351 0
CsqR 1351 0
CueR 1351 0
CusR 1351 0
CynR 1351 0
CysB 1351 .00746268656716417910
CytR 1351 .00862068965517241379
Dan 1351 0
DcuR 1351 .01754385964912280701
DeoR 1351 .00917431192660550458
DgoR 1351 0
DhaR 1351 0
DicA 1351 0
DinJ_YafQ 1351 .01904761904761904761
DnaA 1351 0
DpiA 1351 0
DsdC 1351 0
EbgR 1351 0
EnvR 1351 0
EnvY 1351 0
EvgA 1351 .00819672131147540983
ExuR 1351 0
FabR 1351 0
FadR 1351 0
FeaR 1351 0
FhlA 1351 0
Fis 1351 .05642633228840125391
FlhDC 1351 .01639344262295081967
FliZ 1351 .02459016393442622950
FNR 1351 .01246882793017456359
FucR 1351 0
Fur 1351 .07762557077625570776
GadE 1351 .00740740740740740740
GadE_RcsB 1351 .01801801801801801801
GadW 1351 .01709401709401709401
GadX 1351 .01470588235294117647
GalR 1351 0
GalS 1351 0
GatR 1351 0
GcvA 1351 0
GlaR 1351 0
GlcC 1351 0
GlpR 1351 0
GlrR 1351 0
GntR 1351 0
GutM 1351 0
HcaR 1351 0
HdfR 1351 0
HicB 1351 0
HigA 1351 0
HigBA 1351 0
HipAB 1351 0
HipB 1351 0
H_NS 1351 .11194029850746268656
HprR 1351 0
HU 1351 0
HyfR 1351 0
HypT 1351 0
IclR 1351 .02857142857142857142
IdnR 1351 0
IHF 1351 .04702194357366771159
IlvY 1351 0
IscR 1351 0
KdgR 1351 0
KdpE 1351 0
LacI 1351 0
LeuO 1351 .05084745762711864406
LexA 1351 .01226993865030674846
LldR 1351 0
LrhA 1351 .00925925925925925925
Lrp 1351 .11702127659574468085
LsrR 1351 0
LysR 1351 0
MalI 1351 0
MalT 1351 0
MarA 1351 .01298701298701298701
MarR 1351 0
MatA 1351 0
MazE 1351 0
MazE_MazF 1351 0
McbR 1351 0
MelR 1351 0
MetJ 1351 0
MetR 1351 0
MhpR 1351 0
Mlc 1351 0
MlrA 1351 0
MngR 1351 0
MntR 1351 0
ModE 1351 0
MprA 1351 .00917431192660550458
MqsA 1351 0
MraZ 1351 0
MurR 1351 0
Nac 1351 0
NadR 1351 0
NagC 1351 0
NanR 1351 0
NarL 1351 .00884955752212389380
NarP 1351 0
NemR 1351 0
NfeR 1351 0
NhaR 1351 0
NikR 1351 0
NimR 1351 0
NorR 1351 0
NrdR 1351 0
NsrR 1351 .01621621621621621621
NtrC 1351 0
OmpR 1351 .01587301587301587301
OxyR 1351 0
PaaX 1351 0
PdeL 1351 .00961538461538461538
PdhR 1351 0
PepA 1351 0
PgrR 1351 0
PhoB 1351 .01234567901234567901
PhoP 1351 .01910828025477707006
PrpR 1351 0
PspF 1351 0
PurR 1351 0
PutA 1351 0
PuuR 1351 0
PyrR 1351 0
QseB 1351 0
RbsR 1351 0
RcdA 1351 .00877192982456140350
RclR 1351 0
RcnR 1351 0
RcsAB 1351 0
RcsB 1351 .01562500000000000000
RcsB_BglJ 1351 .00840336134453781512
RelB 1351 0
RelB_RelE 1351 0
RhaR 1351 0
RhaS 1351 0
Rob 1351 0
RstA 1351 0
RtcR 1351 .01923076923076923076
RutR 1351 .00833333333333333333
SdiA 1351 0
SgrR 1351 0
SlyA 1351 .11023622047244094488
SoxR 1351 0
SoxS 1351 .01360544217687074829
SrlR 1351 0
StpA 1351 .00909090909090909090
SutR 1351 0
TdcA 1351 0
TdcR 1351 0
TorR 1351 .01754385964912280701
TreR 1351 0
TrpR 1351 0
TyrR 1351 0
UhpA 1351 0
UidR 1351 0
UlaR 1351 0
UvrY 1351 .00925925925925925925
UxuR 1351 0
XapR 1351 0
XylR 1351 0
YdeO 1351 0
YefM 1351 .01923076923076923076
YefM_YoeB 1351 .01923076923076923076
YeiL 1351 0
YhaJ 1351 0
YiaJ 1351 0
YjjQ 1351 0
YqhC 1351 0
ZntR 1351 0
ZraR 1351 0
Zur 1351 0
AccB 1352 0
AcrR 1352 0
Ada 1352 0
AdiY 1352 .01483679525222551928
AgaR 1352 .01173020527859237536
AidB 1352 0
AlaS 1352 0
AllR 1352 0
AllS 1352 0
AlsR 1352 0
AppY 1352 0
AraC 1352 0
ArcA 1352 .07531380753138075313
ArgP 1352 0
ArgR 1352 .01917808219178082191
ArsR 1352 0
AscG 1352 .00295857988165680473
AsnC 1352 0
AtoC 1352 .01197604790419161676
BaeR 1352 .00293255131964809384
BasR 1352 .01461988304093567251
BetI 1352 0
BirA 1352 0
BluR 1352 .01197604790419161676
BolA 1352 0
BtsR 1352 .01453488372093023255
CadC 1352 0
CaiF 1352 .01775147928994082840
Cbl 1352 0
CdaR 1352 .01474926253687315634
CecR 1352 0
ChbR 1352 0
ComR 1352 .00299401197604790419
CpxR 1352 .03061224489795918367
Cra 1352 .02227722772277227722
CreB 1352 0
CRP 1352 .13003901170351105331
CRP_Sxy 1352 0
CsgD 1352 .01971830985915492957
CspA 1352 .00298507462686567164
CsqR 1352 0
CueR 1352 0
CusR 1352 0
CynR 1352 0
CysB 1352 .00550964187327823691
CytR 1352 .00289017341040462427
Dan 1352 0
DcuR 1352 .01466275659824046920
DeoR 1352 .00294985250737463126
DgoR 1352 0
DhaR 1352 0
DicA 1352 0
DinJ_YafQ 1352 0
DnaA 1352 .00288184438040345821
DpiA 1352 .02985074626865671641
DsdC 1352 0
EbgR 1352 0
EnvR 1352 0
EnvY 1352 0
EvgA 1352 .03216374269005847953
ExuR 1352 0
FabR 1352 0
FadR 1352 .00280898876404494382
FeaR 1352 0
FhlA 1352 0
Fis 1352 .04036697247706422018
FlhDC 1352 .00726392251815980629
FliZ 1352 .03197674418604651162
FNR 1352 .10994764397905759162
FucR 1352 .00589970501474926253
Fur 1352 .04484304932735426008
GadE 1352 .02808988764044943820
GadE_RcsB 1352 .00882352941176470588
GadW 1352 .02949852507374631268
GadX 1352 .03661971830985915492
GalR 1352 0
GalS 1352 0
GatR 1352 .01796407185628742514
GcvA 1352 0
GlaR 1352 0
GlcC 1352 0
GlpR 1352 0
GlrR 1352 .01492537313432835820
GntR 1352 0
GutM 1352 .02095808383233532934
HcaR 1352 0
HdfR 1352 0
HicB 1352 0
HigA 1352 0
HigBA 1352 0
HipAB 1352 0
HipB 1352 .00294985250737463126
H_NS 1352 .14285714285714285714
HprR 1352 0
HU 1352 0
HyfR 1352 0
HypT 1352 .00579710144927536231
IclR 1352 0
IdnR 1352 0
IHF 1352 .14401622718052738336
IlvY 1352 0
IscR 1352 0
KdgR 1352 0
KdpE 1352 0
LacI 1352 0
LeuO 1352 .01724137931034482758
LexA 1352 0
LldR 1352 0
LrhA 1352 .00295857988165680473
Lrp 1352 .05263157894736842105
LsrR 1352 0
LysR 1352 0
MalI 1352 .00898203592814371257
MalT 1352 0
MarA 1352 .02659574468085106382
MarR 1352 0
MatA 1352 0
MazE 1352 0
MazE_MazF 1352 0
McbR 1352 0
MelR 1352 0
MetJ 1352 0
MetR 1352 0
MhpR 1352 0
Mlc 1352 0
MlrA 1352 .01176470588235294117
MngR 1352 0
MntR 1352 .00295857988165680473
ModE 1352 .00529100529100529100
MprA 1352 0
MqsA 1352 .01785714285714285714
MraZ 1352 0
MurR 1352 0
Nac 1352 0
NadR 1352 .00895522388059701492
NagC 1352 .01366120218579234972
NanR 1352 .00290697674418604651
NarL 1352 .04805491990846681922
NarP 1352 .01315789473684210526
NemR 1352 0
NfeR 1352 .00298507462686567164
NhaR 1352 0
NikR 1352 0
NimR 1352 0
NorR 1352 0
NrdR 1352 0
NsrR 1352 .03465346534653465346
NtrC 1352 .02400000000000000000
OmpR 1352 .01994301994301994301
OxyR 1352 .01072386058981233243
PaaX 1352 .03264094955489614243
PdeL 1352 .00299401197604790419
PdhR 1352 .00267379679144385026
PepA 1352 .00297619047619047619
PgrR 1352 0
PhoB 1352 .01285347043701799485
PhoP 1352 .02094240837696335078
PrpR 1352 0
PspF 1352 .01791044776119402985
PurR 1352 .00549450549450549450
PutA 1352 0
PuuR 1352 0
PyrR 1352 0
QseB 1352 .02064896755162241887
RbsR 1352 0
RcdA 1352 .01173020527859237536
RclR 1352 0
RcnR 1352 0
RcsAB 1352 .02639296187683284457
RcsB 1352 .04651162790697674418
RcsB_BglJ 1352 .01156069364161849710
RelB 1352 0
RelB_RelE 1352 0
RhaR 1352 0
RhaS 1352 0
Rob 1352 .00840336134453781512
RstA 1352 .02380952380952380952
RtcR 1352 0
RutR 1352 .00573065902578796561
SdiA 1352 .00294117647058823529
SgrR 1352 0
SlyA 1352 .04213483146067415730
SoxR 1352 .00293255131964809384
SoxS 1352 .01608579088471849865
SrlR 1352 .02095808383233532934
StpA 1352 .00589970501474926253
SutR 1352 .00295857988165680473
TdcA 1352 0
TdcR 1352 0
TorR 1352 .00581395348837209302
TreR 1352 0
TrpR 1352 .00874635568513119533
TyrR 1352 .00874635568513119533
UhpA 1352 0
UidR 1352 0
UlaR 1352 0
UvrY 1352 .00295857988165680473
UxuR 1352 0
XapR 1352 0
XylR 1352 0
YdeO 1352 .01428571428571428571
YefM 1352 .00598802395209580838
YefM_YoeB 1352 .00598802395209580838
YeiL 1352 0
YhaJ 1352 .00299401197604790419
YiaJ 1352 .02686567164179104477
YjjQ 1352 0
YqhC 1352 0
ZntR 1352 0
ZraR 1352 0
Zur 1352 0
AccB 1353 0
AcrR 1353 0
Ada 1353 0
AdiY 1353 0
AgaR 1353 0
AidB 1353 0
AlaS 1353 0
AllR 1353 0
AllS 1353 0
AlsR 1353 0
AppY 1353 0
AraC 1353 0
ArcA 1353 .01463414634146341463
ArgP 1353 0
ArgR 1353 0
ArsR 1353 0
AscG 1353 0
AsnC 1353 0
AtoC 1353 0
BaeR 1353 0
BasR 1353 0
BetI 1353 0
BirA 1353 0
BluR 1353 0
BolA 1353 0
BtsR 1353 0
CadC 1353 0
CaiF 1353 0
Cbl 1353 0
CdaR 1353 0
CecR 1353 0
ChbR 1353 0
ComR 1353 0
CpxR 1353 0
Cra 1353 0
CreB 1353 0
CRP 1353 .00535714285714285714
CRP_Sxy 1353 0
CsgD 1353 0
CspA 1353 0
CsqR 1353 0
CueR 1353 0
CusR 1353 0
CynR 1353 0
CysB 1353 0
CytR 1353 0
Dan 1353 0
DcuR 1353 0
DeoR 1353 0
DgoR 1353 0
DhaR 1353 0
DicA 1353 0
DinJ_YafQ 1353 0
DnaA 1353 0
DpiA 1353 .02631578947368421052
DsdC 1353 0
EbgR 1353 0
EnvR 1353 0
EnvY 1353 0
EvgA 1353 0
ExuR 1353 0
FabR 1353 0
FadR 1353 0
FeaR 1353 0
FhlA 1353 0
Fis 1353 .00772200772200772200
FlhDC 1353 0
FliZ 1353 0
FNR 1353 .00917431192660550458
FucR 1353 0
Fur 1353 .08108108108108108108
GadE 1353 0
GadE_RcsB 1353 0
GadW 1353 0
GadX 1353 0
GalR 1353 0
GalS 1353 0
GatR 1353 0
GcvA 1353 0
GlaR 1353 0
GlcC 1353 0
GlpR 1353 0
GlrR 1353 0
GntR 1353 0
GutM 1353 0
HcaR 1353 0
HdfR 1353 0
HicB 1353 0
HigA 1353 0
HigBA 1353 0
HipAB 1353 0
HipB 1353 0
H_NS 1353 .08292682926829268292
HprR 1353 0
HU 1353 0
HyfR 1353 0
HypT 1353 0
IclR 1353 0
IdnR 1353 0
IHF 1353 .00781250000000000000
IlvY 1353 0
IscR 1353 0
KdgR 1353 0
KdpE 1353 0
LacI 1353 0
LeuO 1353 0
LexA 1353 0
LldR 1353 0
LrhA 1353 0
Lrp 1353 0
LsrR 1353 0
LysR 1353 0
MalI 1353 0
MalT 1353 0
MarA 1353 0
MarR 1353 0
MatA 1353 0
MazE 1353 0
MazE_MazF 1353 0
McbR 1353 0
MelR 1353 0
MetJ 1353 0
MetR 1353 0
MhpR 1353 0
Mlc 1353 0
MlrA 1353 0
MngR 1353 0
MntR 1353 0
ModE 1353 0
MprA 1353 0
MqsA 1353 0
MraZ 1353 0
MurR 1353 0
Nac 1353 0
NadR 1353 0
NagC 1353 0
NanR 1353 0
NarL 1353 .01333333333333333333
NarP 1353 0
NemR 1353 0
NfeR 1353 0
NhaR 1353 0
NikR 1353 0
NimR 1353 0
NorR 1353 0
NrdR 1353 0
NsrR 1353 0
NtrC 1353 0
OmpR 1353 0
OxyR 1353 0
PaaX 1353 0
PdeL 1353 0
PdhR 1353 0
PepA 1353 0
PgrR 1353 0
PhoB 1353 .02325581395348837209
PhoP 1353 .01204819277108433734
PrpR 1353 0
PspF 1353 0
PurR 1353 0
PutA 1353 0
PuuR 1353 0
PyrR 1353 0
QseB 1353 0
RbsR 1353 0
RcdA 1353 0
RclR 1353 0
RcnR 1353 0
RcsAB 1353 0
RcsB 1353 0
RcsB_BglJ 1353 0
RelB 1353 0
RelB_RelE 1353 0
RhaR 1353 0
RhaS 1353 0
Rob 1353 0
RstA 1353 0
RtcR 1353 0
RutR 1353 0
SdiA 1353 0
SgrR 1353 0
SlyA 1353 .25000000000000000000
SoxR 1353 0
SoxS 1353 0
SrlR 1353 0
StpA 1353 0
SutR 1353 0
TdcA 1353 0
TdcR 1353 0
TorR 1353 0
TreR 1353 0
TrpR 1353 0
TyrR 1353 0
UhpA 1353 0
UidR 1353 0
UlaR 1353 0
UvrY 1353 0
UxuR 1353 0
XapR 1353 0
XylR 1353 0
YdeO 1353 0
YefM 1353 0
YefM_YoeB 1353 0
YeiL 1353 0
YhaJ 1353 0
YiaJ 1353 0
YjjQ 1353 0
YqhC 1353 0
ZntR 1353 0
ZraR 1353 0
Zur 1353 0
AccB 1354 0
AcrR 1354 0
Ada 1354 0
AdiY 1354 .03571428571428571428
AgaR 1354 0
AidB 1354 0
AlaS 1354 0
AllR 1354 0
AllS 1354 0
AlsR 1354 0
AppY 1354 0
AraC 1354 0
ArcA 1354 .00500000000000000000
ArgP 1354 0
ArgR 1354 0
ArsR 1354 0
AscG 1354 0
AsnC 1354 0
AtoC 1354 0
BaeR 1354 0
BasR 1354 .03030303030303030303
BetI 1354 0
BirA 1354 0
BluR 1354 0
BolA 1354 0
BtsR 1354 0
CadC 1354 0
CaiF 1354 0
Cbl 1354 0
CdaR 1354 0
CecR 1354 0
ChbR 1354 0
ComR 1354 0
CpxR 1354 0
Cra 1354 0
CreB 1354 0
CRP 1354 0
CRP_Sxy 1354 0
CsgD 1354 0
CspA 1354 0
CsqR 1354 0
CueR 1354 0
CusR 1354 0
CynR 1354 0
CysB 1354 0
CytR 1354 0
Dan 1354 0
DcuR 1354 0
DeoR 1354 0
DgoR 1354 0
DhaR 1354 0
DicA 1354 0
DinJ_YafQ 1354 0
DnaA 1354 0
DpiA 1354 0
DsdC 1354 0
EbgR 1354 0
EnvR 1354 0
EnvY 1354 0
EvgA 1354 0
ExuR 1354 0
FabR 1354 0
FadR 1354 0
FeaR 1354 0
FhlA 1354 0
Fis 1354 .05833333333333333333
FlhDC 1354 0
FliZ 1354 0
FNR 1354 .00310559006211180124
FucR 1354 0
Fur 1354 0
GadE 1354 0
GadE_RcsB 1354 0
GadW 1354 0
GadX 1354 0
GalR 1354 0
GalS 1354 0
GatR 1354 0
GcvA 1354 0
GlaR 1354 0
GlcC 1354 0
GlpR 1354 0
GlrR 1354 0
GntR 1354 0
GutM 1354 0
HcaR 1354 0
HdfR 1354 0
HicB 1354 0
HigA 1354 0
HigBA 1354 0
HipAB 1354 0
HipB 1354 0
H_NS 1354 .04368932038834951456
HprR 1354 0
HU 1354 0
HyfR 1354 0
HypT 1354 0
IclR 1354 0
IdnR 1354 0
IHF 1354 .00400000000000000000
IlvY 1354 0
IscR 1354 0
KdgR 1354 0
KdpE 1354 0
LacI 1354 0
LeuO 1354 0
LexA 1354 0
LldR 1354 0
LrhA 1354 0
Lrp 1354 .11403508771929824561
LsrR 1354 0
LysR 1354 0
MalI 1354 0
MalT 1354 0
MarA 1354 0
MarR 1354 0
MatA 1354 0
MazE 1354 0
MazE_MazF 1354 0
McbR 1354 0
MelR 1354 0
MetJ 1354 0
MetR 1354 0
MhpR 1354 0
Mlc 1354 0
MlrA 1354 0
MngR 1354 0
MntR 1354 0
ModE 1354 0
MprA 1354 0
MqsA 1354 0
MraZ 1354 0
MurR 1354 0
Nac 1354 0
NadR 1354 0
NagC 1354 0
NanR 1354 0
NarL 1354 0
NarP 1354 0
NemR 1354 0
NfeR 1354 0
NhaR 1354 0
NikR 1354 0
NimR 1354 0
NorR 1354 0
NrdR 1354 0
NsrR 1354 0
NtrC 1354 0
OmpR 1354 0
OxyR 1354 0
PaaX 1354 0
PdeL 1354 0
PdhR 1354 0
PepA 1354 0
PgrR 1354 0
PhoB 1354 0
PhoP 1354 0
PrpR 1354 0
PspF 1354 0
PurR 1354 0
PutA 1354 0
PuuR 1354 0
PyrR 1354 0
QseB 1354 0
RbsR 1354 0
RcdA 1354 0
RclR 1354 0
RcnR 1354 0
RcsAB 1354 0
RcsB 1354 0
RcsB_BglJ 1354 0
RelB 1354 0
RelB_RelE 1354 0
RhaR 1354 0
RhaS 1354 0
Rob 1354 0
RstA 1354 0
RtcR 1354 0
RutR 1354 0
SdiA 1354 0
SgrR 1354 0
SlyA 1354 0
SoxR 1354 0
SoxS 1354 0
SrlR 1354 0
StpA 1354 0
SutR 1354 0
TdcA 1354 0
TdcR 1354 0
TorR 1354 0
TreR 1354 0
TrpR 1354 0
TyrR 1354 0
UhpA 1354 0
UidR 1354 0
UlaR 1354 0
UvrY 1354 0
UxuR 1354 0
XapR 1354 0
XylR 1354 0
YdeO 1354 0
YefM 1354 0
YefM_YoeB 1354 0
YeiL 1354 0
YhaJ 1354 0
YiaJ 1354 0
YjjQ 1354 0
YqhC 1354 0
ZntR 1354 0
ZraR 1354 0
Zur 1354 0
AccB 1355 0
AcrR 1355 0
Ada 1355 0
AdiY 1355 0
AgaR 1355 0
AidB 1355 0
AlaS 1355 0
AllR 1355 0
AllS 1355 0
AlsR 1355 0
AppY 1355 0
AraC 1355 0
ArcA 1355 .02764976958525345622
ArgP 1355 0
ArgR 1355 0
ArsR 1355 0
AscG 1355 0
AsnC 1355 0
AtoC 1355 0
BaeR 1355 0
BasR 1355 0
BetI 1355 0
BirA 1355 0
BluR 1355 0
BolA 1355 0
BtsR 1355 0
CadC 1355 0
CaiF 1355 0
Cbl 1355 0
CdaR 1355 0
CecR 1355 0
ChbR 1355 0
ComR 1355 0
CpxR 1355 .00892857142857142857
Cra 1355 .01666666666666666666
CreB 1355 0
CRP 1355 .00872600349040139616
CRP_Sxy 1355 0
CsgD 1355 0
CspA 1355 0
CsqR 1355 0
CueR 1355 0
CusR 1355 0
CynR 1355 0
CysB 1355 0
CytR 1355 0
Dan 1355 0
DcuR 1355 .03773584905660377358
DeoR 1355 0
DgoR 1355 0
DhaR 1355 0
DicA 1355 0
DinJ_YafQ 1355 0
DnaA 1355 .01785714285714285714
DpiA 1355 .03846153846153846153
DsdC 1355 0
EbgR 1355 0
EnvR 1355 0
EnvY 1355 0
EvgA 1355 0
ExuR 1355 0
FabR 1355 0
FadR 1355 .03125000000000000000
FeaR 1355 0
FhlA 1355 0
Fis 1355 .00363636363636363636
FlhDC 1355 0
FliZ 1355 0
FNR 1355 .02678571428571428571
FucR 1355 0
Fur 1355 .00574712643678160919
GadE 1355 0
GadE_RcsB 1355 0
GadW 1355 0
GadX 1355 0
GalR 1355 0
GalS 1355 0
GatR 1355 0
GcvA 1355 0
GlaR 1355 0
GlcC 1355 0
GlpR 1355 0
GlrR 1355 0
GntR 1355 0
GutM 1355 0
HcaR 1355 0
HdfR 1355 0
HicB 1355 0
HigA 1355 0
HigBA 1355 0
HipAB 1355 0
HipB 1355 0
H_NS 1355 .02155172413793103448
HprR 1355 0
HU 1355 0
HyfR 1355 0
HypT 1355 0
IclR 1355 0
IdnR 1355 0
IHF 1355 .01111111111111111111
IlvY 1355 0
IscR 1355 0
KdgR 1355 0
KdpE 1355 0
LacI 1355 0
LeuO 1355 0
LexA 1355 0
LldR 1355 0
LrhA 1355 0
Lrp 1355 .00675675675675675675
LsrR 1355 0
LysR 1355 0
MalI 1355 0
MalT 1355 0
MarA 1355 .02150537634408602150
MarR 1355 0
MatA 1355 .02000000000000000000
MazE 1355 0
MazE_MazF 1355 0
McbR 1355 0
MelR 1355 0
MetJ 1355 0
MetR 1355 0
MhpR 1355 0
Mlc 1355 0
MlrA 1355 0
MngR 1355 0
MntR 1355 0
ModE 1355 0
MprA 1355 0
MqsA 1355 0
MraZ 1355 0
MurR 1355 0
Nac 1355 0
NadR 1355 0
NagC 1355 0
NanR 1355 0
NarL 1355 .03086419753086419753
NarP 1355 .03296703296703296703
NemR 1355 0
NfeR 1355 0
NhaR 1355 .04166666666666666666
NikR 1355 0
NimR 1355 0
NorR 1355 0
NrdR 1355 0
NsrR 1355 .02419354838709677419
NtrC 1355 .06896551724137931034
OmpR 1355 0
OxyR 1355 .03614457831325301204
PaaX 1355 0
PdeL 1355 0
PdhR 1355 0
PepA 1355 0
PgrR 1355 0
PhoB 1355 .00980392156862745098
PhoP 1355 .01020408163265306122
PrpR 1355 0
PspF 1355 0
PurR 1355 0
PutA 1355 0
PuuR 1355 0
PyrR 1355 0
QseB 1355 0
RbsR 1355 0
RcdA 1355 0
RclR 1355 0
RcnR 1355 0
RcsAB 1355 .09259259259259259259
RcsB 1355 0
RcsB_BglJ 1355 0
RelB 1355 0
RelB_RelE 1355 0
RhaR 1355 0
RhaS 1355 0
Rob 1355 .01470588235294117647
RstA 1355 0
RtcR 1355 0
RutR 1355 0
SdiA 1355 0
SgrR 1355 0
SlyA 1355 0
SoxR 1355 .02000000000000000000
SoxS 1355 .02325581395348837209
SrlR 1355 0
StpA 1355 0
SutR 1355 0
TdcA 1355 0
TdcR 1355 0
TorR 1355 0
TreR 1355 0
TrpR 1355 0
TyrR 1355 0
UhpA 1355 0
UidR 1355 0
UlaR 1355 0
UvrY 1355 0
UxuR 1355 0
XapR 1355 0
XylR 1355 0
YdeO 1355 0
YefM 1355 0
YefM_YoeB 1355 0
YeiL 1355 0
YhaJ 1355 0
YiaJ 1355 0
YjjQ 1355 0
YqhC 1355 0
ZntR 1355 0
ZraR 1355 0
Zur 1355 0
AccB 1356 0
AcrR 1356 0
Ada 1356 0
AdiY 1356 .02439024390243902439
AgaR 1356 0
AidB 1356 0
AlaS 1356 0
AllR 1356 0
AllS 1356 0
AlsR 1356 0
AppY 1356 0
AraC 1356 0
ArcA 1356 .00469483568075117370
ArgP 1356 0
ArgR 1356 .01408450704225352112
ArsR 1356 0
AscG 1356 0
AsnC 1356 0
AtoC 1356 0
BaeR 1356 0
BasR 1356 .02173913043478260869
BetI 1356 0
BirA 1356 0
BluR 1356 0
BolA 1356 0
BtsR 1356 0
CadC 1356 0
CaiF 1356 0
Cbl 1356 0
CdaR 1356 0
CecR 1356 0
ChbR 1356 0
ComR 1356 .02941176470588235294
CpxR 1356 0
Cra 1356 0
CreB 1356 0
CRP 1356 .00352733686067019400
CRP_Sxy 1356 0
CsgD 1356 0
CspA 1356 0
CsqR 1356 0
CueR 1356 0
CusR 1356 0
CynR 1356 0
CysB 1356 0
CytR 1356 0
Dan 1356 0
DcuR 1356 0
DeoR 1356 0
DgoR 1356 0
DhaR 1356 0
DicA 1356 0
DinJ_YafQ 1356 0
DnaA 1356 0
DpiA 1356 0
DsdC 1356 0
EbgR 1356 0
EnvR 1356 0
EnvY 1356 0
EvgA 1356 0
ExuR 1356 0
FabR 1356 0
FadR 1356 0
FeaR 1356 0
FhlA 1356 0
Fis 1356 .01136363636363636363
FlhDC 1356 0
FliZ 1356 0
FNR 1356 .00598802395209580838
FucR 1356 0
Fur 1356 .07792207792207792207
GadE 1356 .03125000000000000000
GadE_RcsB 1356 .02380952380952380952
GadW 1356 .04255319148936170212
GadX 1356 .03030303030303030303
GalR 1356 0
GalS 1356 0
GatR 1356 0
GcvA 1356 0
GlaR 1356 0
GlcC 1356 0
GlpR 1356 0
GlrR 1356 0
GntR 1356 0
GutM 1356 0
HcaR 1356 0
HdfR 1356 0
HicB 1356 0
HigA 1356 0
HigBA 1356 0
HipAB 1356 0
HipB 1356 0
H_NS 1356 .07547169811320754716
HprR 1356 0
HU 1356 0
HyfR 1356 0
HypT 1356 0
IclR 1356 0
IdnR 1356 0
IHF 1356 .03125000000000000000
IlvY 1356 0
IscR 1356 0
KdgR 1356 0
KdpE 1356 0
LacI 1356 0
LeuO 1356 0
LexA 1356 0
LldR 1356 0
LrhA 1356 0
Lrp 1356 .05263157894736842105
LsrR 1356 0
LysR 1356 0
MalI 1356 0
MalT 1356 0
MarA 1356 0
MarR 1356 0
MatA 1356 0
MazE 1356 0
MazE_MazF 1356 0
McbR 1356 0
MelR 1356 0
MetJ 1356 0
MetR 1356 0
MhpR 1356 0
Mlc 1356 0
MlrA 1356 0
MngR 1356 0
MntR 1356 0
ModE 1356 0
MprA 1356 0
MqsA 1356 0
MraZ 1356 0
MurR 1356 0
Nac 1356 0
NadR 1356 0
NagC 1356 0
NanR 1356 0
NarL 1356 0
NarP 1356 0
NemR 1356 0
NfeR 1356 0
NhaR 1356 0
NikR 1356 0
NimR 1356 0
NorR 1356 0
NrdR 1356 0
NsrR 1356 0
NtrC 1356 0
OmpR 1356 .01754385964912280701
OxyR 1356 0
PaaX 1356 0
PdeL 1356 0
PdhR 1356 0
PepA 1356 0
PgrR 1356 0
PhoB 1356 .04444444444444444444
PhoP 1356 .02272727272727272727
PrpR 1356 0
PspF 1356 0
PurR 1356 0
PutA 1356 0
PuuR 1356 0
PyrR 1356 0
QseB 1356 0
RbsR 1356 0
RcdA 1356 0
RclR 1356 0
RcnR 1356 0
RcsAB 1356 0
RcsB 1356 .05263157894736842105
RcsB_BglJ 1356 0
RelB 1356 0
RelB_RelE 1356 0
RhaR 1356 0
RhaS 1356 0
Rob 1356 0
RstA 1356 0
RtcR 1356 0
RutR 1356 .04081632653061224489
SdiA 1356 .02500000000000000000
SgrR 1356 0
SlyA 1356 .20338983050847457627
SoxR 1356 0
SoxS 1356 0
SrlR 1356 0
StpA 1356 0
SutR 1356 0
TdcA 1356 0
TdcR 1356 0
TorR 1356 .02222222222222222222
TreR 1356 0
TrpR 1356 0
TyrR 1356 0
UhpA 1356 0
UidR 1356 0
UlaR 1356 0
UvrY 1356 0
UxuR 1356 0
XapR 1356 0
XylR 1356 0
YdeO 1356 .01851851851851851851
YefM 1356 0
YefM_YoeB 1356 0
YeiL 1356 0
YhaJ 1356 0
YiaJ 1356 0
YjjQ 1356 0
YqhC 1356 0
ZntR 1356 0
ZraR 1356 0
Zur 1356 0
AccB 1357 0
AcrR 1357 0
Ada 1357 0
AdiY 1357 0
AgaR 1357 0
AidB 1357 0
AlaS 1357 0
AllR 1357 0
AllS 1357 0
AlsR 1357 0
AppY 1357 0
AraC 1357 0
ArcA 1357 .04040404040404040404
ArgP 1357 0
ArgR 1357 0
ArsR 1357 0
AscG 1357 0
AsnC 1357 0
AtoC 1357 0
BaeR 1357 0
BasR 1357 0
BetI 1357 0
BirA 1357 0
BluR 1357 0
BolA 1357 0
BtsR 1357 0
CadC 1357 0
CaiF 1357 0
Cbl 1357 0
CdaR 1357 0
CecR 1357 0
ChbR 1357 0
ComR 1357 0
CpxR 1357 0
Cra 1357 0
CreB 1357 0
CRP 1357 .01446654611211573236
CRP_Sxy 1357 0
CsgD 1357 .01886792452830188679
CspA 1357 0
CsqR 1357 0
CueR 1357 0
CusR 1357 0
CynR 1357 0
CysB 1357 .01785714285714285714
CytR 1357 0
Dan 1357 0
DcuR 1357 .05555555555555555555
DeoR 1357 0
DgoR 1357 0
DhaR 1357 0
DicA 1357 0
DinJ_YafQ 1357 0
DnaA 1357 .02564102564102564102
DpiA 1357 .27586206896551724137
DsdC 1357 0
EbgR 1357 0
EnvR 1357 0
EnvY 1357 0
EvgA 1357 0
ExuR 1357 0
FabR 1357 0
FadR 1357 0
FeaR 1357 0
FhlA 1357 0
Fis 1357 0
FlhDC 1357 .00934579439252336448
FliZ 1357 0
FNR 1357 .02500000000000000000
FucR 1357 0
Fur 1357 0
GadE 1357 0
GadE_RcsB 1357 0
GadW 1357 0
GadX 1357 0
GalR 1357 0
GalS 1357 0
GatR 1357 0
GcvA 1357 0
GlaR 1357 0
GlcC 1357 0
GlpR 1357 0
GlrR 1357 0
GntR 1357 0
GutM 1357 0
HcaR 1357 0
HdfR 1357 0
HicB 1357 0
HigA 1357 0
HigBA 1357 0
HipAB 1357 0
HipB 1357 0
H_NS 1357 .00917431192660550458
HprR 1357 0
HU 1357 0
HyfR 1357 0
HypT 1357 0
IclR 1357 0
IdnR 1357 0
IHF 1357 .01185770750988142292
IlvY 1357 0
IscR 1357 0
KdgR 1357 0
KdpE 1357 0
LacI 1357 0
LeuO 1357 0
LexA 1357 .01162790697674418604
LldR 1357 0
LrhA 1357 .03333333333333333333
Lrp 1357 .00763358778625954198
LsrR 1357 0
LysR 1357 0
MalI 1357 0
MalT 1357 0
MarA 1357 0
MarR 1357 0
MatA 1357 .03030303030303030303
MazE 1357 0
MazE_MazF 1357 0
McbR 1357 0
MelR 1357 0
MetJ 1357 0
MetR 1357 0
MhpR 1357 0
Mlc 1357 0
MlrA 1357 0
MngR 1357 0
MntR 1357 0
ModE 1357 0
MprA 1357 0
MqsA 1357 0
MraZ 1357 0
MurR 1357 0
Nac 1357 .04444444444444444444
NadR 1357 0
NagC 1357 0
NanR 1357 0
NarL 1357 .05633802816901408450
NarP 1357 0
NemR 1357 0
NfeR 1357 0
NhaR 1357 0
NikR 1357 0
NimR 1357 0
NorR 1357 0
NrdR 1357 0
NsrR 1357 .00917431192660550458
NtrC 1357 0
OmpR 1357 0
OxyR 1357 0
PaaX 1357 0
PdeL 1357 0
PdhR 1357 0
PepA 1357 0
PgrR 1357 0
PhoB 1357 0
PhoP 1357 0
PrpR 1357 0
PspF 1357 0
PurR 1357 .03571428571428571428
PutA 1357 0
PuuR 1357 0
PyrR 1357 0
QseB 1357 0
RbsR 1357 0
RcdA 1357 0
RclR 1357 0
RcnR 1357 0
RcsAB 1357 0
RcsB 1357 0
RcsB_BglJ 1357 0
RelB 1357 0
RelB_RelE 1357 0
RhaR 1357 0
RhaS 1357 0
Rob 1357 0
RstA 1357 0
RtcR 1357 0
RutR 1357 0
SdiA 1357 0
SgrR 1357 0
SlyA 1357 0
SoxR 1357 0
SoxS 1357 0
SrlR 1357 0
StpA 1357 0
SutR 1357 .03333333333333333333
TdcA 1357 0
TdcR 1357 0
TorR 1357 0
TreR 1357 0
TrpR 1357 0
TyrR 1357 0
UhpA 1357 0
UidR 1357 0
UlaR 1357 0
UvrY 1357 0
UxuR 1357 0
XapR 1357 0
XylR 1357 0
YdeO 1357 0
YefM 1357 0
YefM_YoeB 1357 0
YeiL 1357 0
YhaJ 1357 0
YiaJ 1357 0
YjjQ 1357 0
YqhC 1357 0
ZntR 1357 0
ZraR 1357 0
Zur 1357 0
AccB 1358 0
AcrR 1358 0
Ada 1358 0
AdiY 1358 0
AgaR 1358 0
AidB 1358 0
AlaS 1358 0
AllR 1358 0
AllS 1358 0
AlsR 1358 0
AppY 1358 0
AraC 1358 0
ArcA 1358 .04245283018867924528
ArgP 1358 0
ArgR 1358 0
ArsR 1358 0
AscG 1358 0
AsnC 1358 0
AtoC 1358 0
BaeR 1358 0
BasR 1358 .08000000000000000000
BetI 1358 0
BirA 1358 0
BluR 1358 0
BolA 1358 0
BtsR 1358 .07692307692307692307
CadC 1358 0
CaiF 1358 0
Cbl 1358 0
CdaR 1358 0
CecR 1358 0
ChbR 1358 0
ComR 1358 .02439024390243902439
CpxR 1358 .08823529411764705882
Cra 1358 .03448275862068965517
CreB 1358 0
CRP 1358 .03411131059245960502
CRP_Sxy 1358 0
CsgD 1358 .06153846153846153846
CspA 1358 0
CsqR 1358 0
CueR 1358 0
CusR 1358 0
CynR 1358 0
CysB 1358 .01408450704225352112
CytR 1358 0
Dan 1358 0
DcuR 1358 .03921568627450980392
DeoR 1358 0
DgoR 1358 0
DhaR 1358 0
DicA 1358 0
DinJ_YafQ 1358 0
DnaA 1358 0
DpiA 1358 .20930232558139534883
DsdC 1358 0
EbgR 1358 0
EnvR 1358 0
EnvY 1358 0
EvgA 1358 0
ExuR 1358 0
FabR 1358 0
FadR 1358 0
FeaR 1358 0
FhlA 1358 .14516129032258064516
Fis 1358 0
FlhDC 1358 0
FliZ 1358 .06896551724137931034
FNR 1358 .02388059701492537313
FucR 1358 0
Fur 1358 0
GadE 1358 0
GadE_RcsB 1358 0
GadW 1358 0
GadX 1358 0
GalR 1358 0
GalS 1358 0
GatR 1358 0
GcvA 1358 0
GlaR 1358 0
GlcC 1358 0
GlpR 1358 0
GlrR 1358 .11904761904761904761
GntR 1358 0
GutM 1358 0
HcaR 1358 0
HdfR 1358 0
HicB 1358 0
HigA 1358 0
HigBA 1358 0
HipAB 1358 0
HipB 1358 0
H_NS 1358 .03524229074889867841
HprR 1358 0
HU 1358 0
HyfR 1358 0
HypT 1358 0
IclR 1358 0
IdnR 1358 0
IHF 1358 .08400000000000000000
IlvY 1358 0
IscR 1358 0
KdgR 1358 0
KdpE 1358 0
LacI 1358 0
LeuO 1358 0
LexA 1358 0
LldR 1358 0
LrhA 1358 0
Lrp 1358 .00684931506849315068
LsrR 1358 0
LysR 1358 0
MalI 1358 0
MalT 1358 0
MarA 1358 .02197802197802197802
MarR 1358 0
MatA 1358 0
MazE 1358 0
MazE_MazF 1358 0
McbR 1358 0
MelR 1358 0
MetJ 1358 0
MetR 1358 0
MhpR 1358 0
Mlc 1358 0
MlrA 1358 .08510638297872340425
MngR 1358 0
MntR 1358 0
ModE 1358 .11538461538461538461
MprA 1358 0
MqsA 1358 .08888888888888888888
MraZ 1358 0
MurR 1358 0
Nac 1358 .01639344262295081967
NadR 1358 .02272727272727272727
NagC 1358 0
NanR 1358 0
NarL 1358 .05095541401273885350
NarP 1358 0
NemR 1358 0
NfeR 1358 0
NhaR 1358 0
NikR 1358 0
NimR 1358 0
NorR 1358 0
NrdR 1358 0
NsrR 1358 .07758620689655172413
NtrC 1358 .07058823529411764705
OmpR 1358 .06557377049180327868
OxyR 1358 0
PaaX 1358 0
PdeL 1358 0
PdhR 1358 0
PepA 1358 0
PgrR 1358 0
PhoB 1358 0
PhoP 1358 0
PrpR 1358 0
PspF 1358 0
PurR 1358 0
PutA 1358 0
PuuR 1358 0
PyrR 1358 0
QseB 1358 0
RbsR 1358 0
RcdA 1358 .08333333333333333333
RclR 1358 0
RcnR 1358 0
RcsAB 1358 .07547169811320754716
RcsB 1358 .08064516129032258064
RcsB_BglJ 1358 0
RelB 1358 0
RelB_RelE 1358 0
RhaR 1358 0
RhaS 1358 0
Rob 1358 0
RstA 1358 .08510638297872340425
RtcR 1358 0
RutR 1358 0
SdiA 1358 0
SgrR 1358 0
SlyA 1358 0
SoxR 1358 0
SoxS 1358 .02380952380952380952
SrlR 1358 0
StpA 1358 0
SutR 1358 0
TdcA 1358 0
TdcR 1358 0
TorR 1358 0
TreR 1358 0
TrpR 1358 0
TyrR 1358 0
UhpA 1358 0
UidR 1358 0
UlaR 1358 0
UvrY 1358 0
UxuR 1358 0
XapR 1358 0
XylR 1358 0
YdeO 1358 0
YefM 1358 .04878048780487804878
YefM_YoeB 1358 .04878048780487804878
YeiL 1358 0
YhaJ 1358 0
YiaJ 1358 0
YjjQ 1358 0
YqhC 1358 0
ZntR 1358 0
ZraR 1358 0
Zur 1358 0
AccB 1359 0
AcrR 1359 0
Ada 1359 0
AdiY 1359 .00471698113207547169
AgaR 1359 0
AidB 1359 0
AlaS 1359 0
AllR 1359 0
AllS 1359 0
AlsR 1359 0
AppY 1359 0
AraC 1359 0
ArcA 1359 .06060606060606060606
ArgP 1359 0
ArgR 1359 .04291845493562231759
ArsR 1359 0
AscG 1359 0
AsnC 1359 .00480769230769230769
AtoC 1359 0
BaeR 1359 0
BasR 1359 0
BetI 1359 0
BirA 1359 0
BluR 1359 0
BolA 1359 .00478468899521531100
BtsR 1359 .00456621004566210045
CadC 1359 0
CaiF 1359 0
Cbl 1359 .02392344497607655502
CdaR 1359 .02380952380952380952
CecR 1359 0
ChbR 1359 0
ComR 1359 0
CpxR 1359 .01476014760147601476
Cra 1359 .03649635036496350364
CreB 1359 0
CRP 1359 .05113636363636363636
CRP_Sxy 1359 0
CsgD 1359 0
CspA 1359 0
CsqR 1359 0
CueR 1359 0
CusR 1359 0
CynR 1359 0
CysB 1359 .02608695652173913043
CytR 1359 0
Dan 1359 0
DcuR 1359 0
DeoR 1359 0
DgoR 1359 0
DhaR 1359 0
DicA 1359 .01428571428571428571
DinJ_YafQ 1359 .00970873786407766990
DnaA 1359 .00921658986175115207
DpiA 1359 .00934579439252336448
DsdC 1359 .00483091787439613526
EbgR 1359 0
EnvR 1359 0
EnvY 1359 0
EvgA 1359 .03225806451612903225
ExuR 1359 0
FabR 1359 0
FadR 1359 .02242152466367713004
FeaR 1359 .00485436893203883495
FhlA 1359 0
Fis 1359 .03301886792452830188
FlhDC 1359 .00349650349650349650
FliZ 1359 .00892857142857142857
FNR 1359 .05625000000000000000
FucR 1359 0
Fur 1359 .10130718954248366013
GadE 1359 .01716738197424892703
GadE_RcsB 1359 .00469483568075117370
GadW 1359 .01851851851851851851
GadX 1359 .01702127659574468085
GalR 1359 0
GalS 1359 0
GatR 1359 0
GcvA 1359 0
GlaR 1359 0
GlcC 1359 0
GlpR 1359 0
GlrR 1359 0
GntR 1359 0
GutM 1359 0
HcaR 1359 0
HdfR 1359 0
HicB 1359 0
HigA 1359 0
HigBA 1359 0
HipAB 1359 0
HipB 1359 .00476190476190476190
H_NS 1359 .15988372093023255813
HprR 1359 0
HU 1359 .00469483568075117370
HyfR 1359 0
HypT 1359 0
IclR 1359 0
IdnR 1359 0
IHF 1359 .05582524271844660194
IlvY 1359 0
IscR 1359 0
KdgR 1359 0
KdpE 1359 0
LacI 1359 0
LeuO 1359 0
LexA 1359 .01526717557251908396
LldR 1359 0
LrhA 1359 0
Lrp 1359 .03666666666666666666
LsrR 1359 0
LysR 1359 0
MalI 1359 0
MalT 1359 0
MarA 1359 0
MarR 1359 0
MatA 1359 0
MazE 1359 0
MazE_MazF 1359 0
McbR 1359 .00476190476190476190
MelR 1359 .00970873786407766990
MetJ 1359 0
MetR 1359 0
MhpR 1359 0
Mlc 1359 .01895734597156398104
MlrA 1359 .02380952380952380952
MngR 1359 0
MntR 1359 .00478468899521531100
ModE 1359 0
MprA 1359 0
MqsA 1359 0
MraZ 1359 0
MurR 1359 0
Nac 1359 .01345291479820627802
NadR 1359 0
NagC 1359 .01680672268907563025
NanR 1359 .00934579439252336448
NarL 1359 .05111821086261980830
NarP 1359 .01992031872509960159
NemR 1359 0
NfeR 1359 0
NhaR 1359 .00952380952380952380
NikR 1359 0
NimR 1359 0
NorR 1359 0
NrdR 1359 0
NsrR 1359 .05474452554744525547
NtrC 1359 .02822580645161290322
OmpR 1359 .00438596491228070175
OxyR 1359 .00404858299595141700
PaaX 1359 0
PdeL 1359 .00487804878048780487
PdhR 1359 0
PepA 1359 0
PgrR 1359 0
PhoB 1359 .02713178294573643410
PhoP 1359 .02755905511811023622
PrpR 1359 0
PspF 1359 0
PurR 1359 0
PutA 1359 0
PuuR 1359 0
PyrR 1359 0
QseB 1359 .03827751196172248803
RbsR 1359 0
RcdA 1359 0
RclR 1359 0
RcnR 1359 0
RcsAB 1359 .02314814814814814814
RcsB 1359 .00873362445414847161
RcsB_BglJ 1359 .00454545454545454545
RelB 1359 0
RelB_RelE 1359 0
RhaR 1359 0
RhaS 1359 0
Rob 1359 0
RstA 1359 0
RtcR 1359 0
RutR 1359 .00909090909090909090
SdiA 1359 .00473933649289099526
SgrR 1359 0
SlyA 1359 .05676855895196506550
SoxR 1359 0
SoxS 1359 .00806451612903225806
SrlR 1359 0
StpA 1359 0
SutR 1359 0
TdcA 1359 0
TdcR 1359 0
TorR 1359 .00462962962962962962
TreR 1359 0
TrpR 1359 .01877934272300469483
TyrR 1359 .01877934272300469483
UhpA 1359 0
UidR 1359 0
UlaR 1359 0
UvrY 1359 .00961538461538461538
UxuR 1359 0
XapR 1359 0
XylR 1359 .00471698113207547169
YdeO 1359 .01345291479820627802
YefM 1359 0
YefM_YoeB 1359 0
YeiL 1359 0
YhaJ 1359 0
YiaJ 1359 0
YjjQ 1359 .01415094339622641509
YqhC 1359 0
ZntR 1359 0
ZraR 1359 0
Zur 1359 .00476190476190476190
AccB 135 0
AcrR 135 0
Ada 135 0
AdiY 135 .04651162790697674418
AgaR 135 0
AidB 135 0
AlaS 135 0
AllR 135 0
AllS 135 0
AlsR 135 0
AppY 135 0
AraC 135 0
ArcA 135 .01877934272300469483
ArgP 135 0
ArgR 135 0
ArsR 135 0
AscG 135 0
AsnC 135 0
AtoC 135 0
BaeR 135 0
BasR 135 .02040816326530612244
BetI 135 0
BirA 135 0
BluR 135 0
BolA 135 0
BtsR 135 0
CadC 135 0
CaiF 135 0
Cbl 135 0
CdaR 135 0
CecR 135 0
ChbR 135 0
ComR 135 0
CpxR 135 .00943396226415094339
Cra 135 0
CreB 135 0
CRP 135 .00350877192982456140
CRP_Sxy 135 0
CsgD 135 0
CspA 135 0
CsqR 135 0
CueR 135 0
CusR 135 0
CynR 135 0
CysB 135 0
CytR 135 0
Dan 135 0
DcuR 135 0
DeoR 135 0
DgoR 135 0
DhaR 135 0
DicA 135 0
DinJ_YafQ 135 .05263157894736842105
DnaA 135 0
DpiA 135 .02127659574468085106
DsdC 135 0
EbgR 135 0
EnvR 135 0
EnvY 135 0
EvgA 135 0
ExuR 135 0
FabR 135 0
FadR 135 0
FeaR 135 0
FhlA 135 0
Fis 135 .01503759398496240601
FlhDC 135 0
FliZ 135 0
FNR 135 .01497005988023952095
FucR 135 0
Fur 135 .09032258064516129032
GadE 135 .01470588235294117647
GadE_RcsB 135 .04545454545454545454
GadW 135 .04000000000000000000
GadX 135 .02898550724637681159
GalR 135 0
GalS 135 0
GatR 135 0
GcvA 135 0
GlaR 135 0
GlcC 135 0
GlpR 135 0
GlrR 135 0
GntR 135 0
GutM 135 0
HcaR 135 0
HdfR 135 0
HicB 135 0
HigA 135 0
HigBA 135 0
HipAB 135 0
HipB 135 0
H_NS 135 .08450704225352112676
HprR 135 0
HU 135 0
HyfR 135 0
HypT 135 0
IclR 135 0
IdnR 135 0
IHF 135 0
IlvY 135 0
IscR 135 0
KdgR 135 0
KdpE 135 0
LacI 135 0
LeuO 135 0
LexA 135 .03157894736842105263
LldR 135 0
LrhA 135 0
Lrp 135 0
LsrR 135 0
LysR 135 0
MalI 135 0
MalT 135 0
MarA 135 0
MarR 135 0
MatA 135 0
MazE 135 0
MazE_MazF 135 0
McbR 135 0
MelR 135 0
MetJ 135 0
MetR 135 0
MhpR 135 0
Mlc 135 0
MlrA 135 0
MngR 135 0
MntR 135 0
ModE 135 0
MprA 135 0
MqsA 135 0
MraZ 135 0
MurR 135 0
Nac 135 0
NadR 135 0
NagC 135 0
NanR 135 0
NarL 135 0
NarP 135 0
NemR 135 0
NfeR 135 0
NhaR 135 0
NikR 135 0
NimR 135 0
NorR 135 0
NrdR 135 0
NsrR 135 0
NtrC 135 0
OmpR 135 0
OxyR 135 .01265822784810126582
PaaX 135 0
PdeL 135 0
PdhR 135 0
PepA 135 0
PgrR 135 0
PhoB 135 .01041666666666666666
PhoP 135 0
PrpR 135 0
PspF 135 0
PurR 135 0
PutA 135 0
PuuR 135 0
PyrR 135 0
QseB 135 0
RbsR 135 0
RcdA 135 0
RclR 135 0
RcnR 135 0
RcsAB 135 0
RcsB 135 .03278688524590163934
RcsB_BglJ 135 0
RelB 135 0
RelB_RelE 135 0
RhaR 135 0
RhaS 135 0
Rob 135 0
RstA 135 0
RtcR 135 0
RutR 135 .01886792452830188679
SdiA 135 0
SgrR 135 0
SlyA 135 .19354838709677419354
SoxR 135 0
SoxS 135 .01234567901234567901
SrlR 135 0
StpA 135 0
SutR 135 0
TdcA 135 0
TdcR 135 0
TorR 135 .04255319148936170212
TreR 135 0
TrpR 135 0
TyrR 135 0
UhpA 135 0
UidR 135 0
UlaR 135 0
UvrY 135 0
UxuR 135 0
XapR 135 0
XylR 135 0
YdeO 135 0
YefM 135 0
YefM_YoeB 135 0
YeiL 135 0
YhaJ 135 0
YiaJ 135 0
YjjQ 135 0
YqhC 135 0
ZntR 135 0
ZraR 135 0
Zur 135 .02380952380952380952
AccB 1360 0
AcrR 1360 0
Ada 1360 0
AdiY 1360 0
AgaR 1360 0
AidB 1360 0
AlaS 1360 0
AllR 1360 0
AllS 1360 0
AlsR 1360 0
AppY 1360 0
AraC 1360 0
ArcA 1360 .00510204081632653061
ArgP 1360 0
ArgR 1360 0
ArsR 1360 0
AscG 1360 0
AsnC 1360 0
AtoC 1360 0
BaeR 1360 0
BasR 1360 0
BetI 1360 0
BirA 1360 0
BluR 1360 0
BolA 1360 0
BtsR 1360 0
CadC 1360 0
CaiF 1360 0
Cbl 1360 0
CdaR 1360 0
CecR 1360 0
ChbR 1360 0
ComR 1360 0
CpxR 1360 0
Cra 1360 .02127659574468085106
CreB 1360 0
CRP 1360 .00729927007299270072
CRP_Sxy 1360 0
CsgD 1360 0
CspA 1360 0
CsqR 1360 0
CueR 1360 0
CusR 1360 0
CynR 1360 0
CysB 1360 0
CytR 1360 0
Dan 1360 0
DcuR 1360 0
DeoR 1360 0
DgoR 1360 0
DhaR 1360 0
DicA 1360 0
DinJ_YafQ 1360 .11111111111111111111
DnaA 1360 0
DpiA 1360 .03703703703703703703
DsdC 1360 0
EbgR 1360 0
EnvR 1360 0
EnvY 1360 0
EvgA 1360 0
ExuR 1360 0
FabR 1360 0
FadR 1360 0
FeaR 1360 0
FhlA 1360 0
Fis 1360 0
FlhDC 1360 0
FliZ 1360 0
FNR 1360 .01269841269841269841
FucR 1360 0
Fur 1360 .00675675675675675675
GadE 1360 0
GadE_RcsB 1360 0
GadW 1360 0
GadX 1360 0
GalR 1360 0
GalS 1360 0
GatR 1360 0
GcvA 1360 0
GlaR 1360 0
GlcC 1360 0
GlpR 1360 0
GlrR 1360 0
GntR 1360 0
GutM 1360 0
HcaR 1360 0
HdfR 1360 0
HicB 1360 0
HigA 1360 0
HigBA 1360 0
HipAB 1360 0
HipB 1360 0
H_NS 1360 .00956937799043062200
HprR 1360 0
HU 1360 0
HyfR 1360 0
HypT 1360 0
IclR 1360 0
IdnR 1360 0
IHF 1360 0
IlvY 1360 0
IscR 1360 0
KdgR 1360 0
KdpE 1360 0
LacI 1360 0
LeuO 1360 0
LexA 1360 .02631578947368421052
LldR 1360 0
LrhA 1360 0
Lrp 1360 0
LsrR 1360 0
LysR 1360 0
MalI 1360 0
MalT 1360 0
MarA 1360 .01470588235294117647
MarR 1360 0
MatA 1360 0
MazE 1360 0
MazE_MazF 1360 0
McbR 1360 0
MelR 1360 0
MetJ 1360 0
MetR 1360 0
MhpR 1360 0
Mlc 1360 0
MlrA 1360 0
MngR 1360 0
MntR 1360 0
ModE 1360 0
MprA 1360 0
MqsA 1360 0
MraZ 1360 0
MurR 1360 0
Nac 1360 0
NadR 1360 0
NagC 1360 0
NanR 1360 0
NarL 1360 .02173913043478260869
NarP 1360 .04615384615384615384
NemR 1360 0
NfeR 1360 0
NhaR 1360 0
NikR 1360 0
NimR 1360 0
NorR 1360 0
NrdR 1360 0
NsrR 1360 .03061224489795918367
NtrC 1360 0
OmpR 1360 0
OxyR 1360 .07142857142857142857
PaaX 1360 0
PdeL 1360 0
PdhR 1360 0
PepA 1360 0
PgrR 1360 0
PhoB 1360 0
PhoP 1360 0
PrpR 1360 0
PspF 1360 0
PurR 1360 0
PutA 1360 0
PuuR 1360 0
PyrR 1360 0
QseB 1360 0
RbsR 1360 0
RcdA 1360 0
RclR 1360 0
RcnR 1360 0
RcsAB 1360 0
RcsB 1360 0
RcsB_BglJ 1360 0
RelB 1360 0
RelB_RelE 1360 0
RhaR 1360 0
RhaS 1360 0
Rob 1360 0
RstA 1360 0
RtcR 1360 0
RutR 1360 0
SdiA 1360 0
SgrR 1360 0
SlyA 1360 0
SoxR 1360 0
SoxS 1360 .03333333333333333333
SrlR 1360 0
StpA 1360 0
SutR 1360 0
TdcA 1360 0
TdcR 1360 0
TorR 1360 0
TreR 1360 0
TrpR 1360 0
TyrR 1360 0
UhpA 1360 0
UidR 1360 0
UlaR 1360 0
UvrY 1360 0
UxuR 1360 0
XapR 1360 0
XylR 1360 0
YdeO 1360 0
YefM 1360 0
YefM_YoeB 1360 0
YeiL 1360 0
YhaJ 1360 0
YiaJ 1360 0
YjjQ 1360 0
YqhC 1360 0
ZntR 1360 0
ZraR 1360 0
Zur 1360 .04545454545454545454
AccB 1361 0
AcrR 1361 0
Ada 1361 .00328947368421052631
AdiY 1361 .00326797385620915032
AgaR 1361 0
AidB 1361 0
AlaS 1361 0
AllR 1361 0
AllS 1361 .00495049504950495049
AlsR 1361 .00163666121112929623
AppY 1361 .00983606557377049180
AraC 1361 .00161550888529886914
ArcA 1361 .09776536312849162011
ArgP 1361 .00977198697068403908
ArgR 1361 .03040000000000000000
ArsR 1361 0
AscG 1361 .00493421052631578947
AsnC 1361 0
AtoC 1361 0
BaeR 1361 .01153212520593080724
BasR 1361 .01143790849673202614
BetI 1361 0
BirA 1361 0
BluR 1361 .00660066006600660066
BolA 1361 .00163934426229508196
BtsR 1361 .01305057096247960848
CadC 1361 .00495049504950495049
CaiF 1361 .01650165016501650165
Cbl 1361 0
CdaR 1361 0
CecR 1361 0
ChbR 1361 0
ComR 1361 .00165016501650165016
CpxR 1361 .03522205206738131699
Cra 1361 .03162650602409638554
CreB 1361 .00493421052631578947
CRP 1361 .17025641025641025641
CRP_Sxy 1361 .00165016501650165016
CsgD 1361 .01440000000000000000
CspA 1361 .00164744645799011532
CsqR 1361 0
CueR 1361 .00163398692810457516
CusR 1361 0
CynR 1361 0
CysB 1361 .00631911532385466034
CytR 1361 .00324149108589951377
Dan 1361 0
DcuR 1361 .00651465798045602605
DeoR 1361 .00163666121112929623
DgoR 1361 0
DhaR 1361 0
DicA 1361 0
DinJ_YafQ 1361 .00329489291598023064
DnaA 1361 .00649350649350649350
DpiA 1361 .01480263157894736842
DsdC 1361 0
EbgR 1361 0
EnvR 1361 0
EnvY 1361 .00164744645799011532
EvgA 1361 .01461038961038961038
ExuR 1361 .00162866449511400651
FabR 1361 0
FadR 1361 .00640000000000000000
FeaR 1361 0
FhlA 1361 0
Fis 1361 .04875000000000000000
FlhDC 1361 .01775147928994082840
FliZ 1361 .01951219512195121951
FNR 1361 .09265944645006016847
FucR 1361 .00327332242225859247
Fur 1361 .05128205128205128205
GadE 1361 .01430842607313195548
GadE_RcsB 1361 .00654664484451718494
GadW 1361 .01140065146579804560
GadX 1361 .01910828025477707006
GalR 1361 .00162601626016260162
GalS 1361 .00162601626016260162
GatR 1361 .00990099009900990099
GcvA 1361 .00328407224958949096
GlaR 1361 .00825082508250825082
GlcC 1361 .00163398692810457516
GlpR 1361 .00490196078431372549
GlrR 1361 0
GntR 1361 .00162074554294975688
GutM 1361 0
HcaR 1361 0
HdfR 1361 0
HicB 1361 0
HigA 1361 0
HigBA 1361 0
HipAB 1361 0
HipB 1361 .00163666121112929623
H_NS 1361 .11576011157601115760
HprR 1361 0
HU 1361 0
HyfR 1361 0
HypT 1361 .00814332247557003257
IclR 1361 0
IdnR 1361 0
IHF 1361 .08430609597924773022
IlvY 1361 0
IscR 1361 .01269841269841269841
KdgR 1361 .00164744645799011532
KdpE 1361 0
LacI 1361 0
LeuO 1361 .01458670988654781199
LexA 1361 .01987767584097859327
LldR 1361 0
LrhA 1361 .00163934426229508196
Lrp 1361 .05637982195845697329
LsrR 1361 .01151315789473684210
LysR 1361 .00330033003300330033
MalI 1361 .00495049504950495049
MalT 1361 .00489396411092985318
MarA 1361 .01700154559505409582
MarR 1361 0
MatA 1361 .00326797385620915032
MazE 1361 0
MazE_MazF 1361 0
McbR 1361 .00823723228995057660
MelR 1361 0
MetJ 1361 .00648298217179902755
MetR 1361 0
MhpR 1361 .00990099009900990099
Mlc 1361 .00983606557377049180
MlrA 1361 .00818330605564648117
MngR 1361 0
MntR 1361 0
ModE 1361 .00772797527047913446
MprA 1361 0
MqsA 1361 .00821018062397372742
MraZ 1361 .00483870967741935483
MurR 1361 0
Nac 1361 .00803858520900321543
NadR 1361 0
NagC 1361 .02388535031847133757
NanR 1361 .00162337662337662337
NarL 1361 .04885057471264367816
NarP 1361 .02177293934681181959
NemR 1361 0
NfeR 1361 .00164744645799011532
NhaR 1361 .00656814449917898193
NikR 1361 0
NimR 1361 0
NorR 1361 0
NrdR 1361 0
NsrR 1361 .00729927007299270072
NtrC 1361 .04292527821939586645
OmpR 1361 .02106969205834683954
OxyR 1361 .00933125972006220839
PaaX 1361 .02310231023102310231
PdeL 1361 .00165016501650165016
PdhR 1361 .00778816199376947040
PepA 1361 0
PgrR 1361 0
PhoB 1361 .02304147465437788018
PhoP 1361 .02954898911353032659
PrpR 1361 .00163934426229508196
PspF 1361 0
PurR 1361 .00156985871271585557
PutA 1361 .00330033003300330033
PuuR 1361 .01320132013201320132
PyrR 1361 0
QseB 1361 .01145662847790507364
RbsR 1361 .00985221674876847290
RcdA 1361 .01147540983606557377
RclR 1361 0
RcnR 1361 .00495049504950495049
RcsAB 1361 .02134646962233169129
RcsB 1361 .00958466453674121405
RcsB_BglJ 1361 .01138211382113821138
RelB 1361 0
RelB_RelE 1361 0
RhaR 1361 0
RhaS 1361 0
Rob 1361 .00636942675159235668
RstA 1361 .00818330605564648117
RtcR 1361 0
RutR 1361 .01631321370309951060
SdiA 1361 .00988467874794069192
SgrR 1361 .00162866449511400651
SlyA 1361 .04213938411669367909
SoxR 1361 .00163132137030995106
SoxS 1361 .01244167962674961119
SrlR 1361 0
StpA 1361 .00656814449917898193
SutR 1361 0
TdcA 1361 0
TdcR 1361 0
TorR 1361 .00162074554294975688
TreR 1361 0
TrpR 1361 0
TyrR 1361 0
UhpA 1361 .00165016501650165016
UidR 1361 0
UlaR 1361 .00988467874794069192
UvrY 1361 .00493421052631578947
UxuR 1361 .00326264274061990212
XapR 1361 0
XylR 1361 .00163132137030995106
YdeO 1361 .02117263843648208469
YefM 1361 0
YefM_YoeB 1361 0
YeiL 1361 0
YhaJ 1361 .00165016501650165016
YiaJ 1361 0
YjjQ 1361 .00162601626016260162
YqhC 1361 0
ZntR 1361 0
ZraR 1361 0
Zur 1361 0
AccB 1362 0
AcrR 1362 0
Ada 1362 0
AdiY 1362 0
AgaR 1362 0
AidB 1362 0
AlaS 1362 0
AllR 1362 0
AllS 1362 0
AlsR 1362 0
AppY 1362 0
AraC 1362 0
ArcA 1362 0
ArgP 1362 0
ArgR 1362 0
ArsR 1362 0
AscG 1362 0
AsnC 1362 0
AtoC 1362 0
BaeR 1362 0
BasR 1362 0
BetI 1362 0
BirA 1362 0
BluR 1362 0
BolA 1362 0
BtsR 1362 0
CadC 1362 0
CaiF 1362 0
Cbl 1362 0
CdaR 1362 0
CecR 1362 0
ChbR 1362 0
ComR 1362 0
CpxR 1362 0
Cra 1362 0
CreB 1362 0
CRP 1362 .00732600732600732600
CRP_Sxy 1362 0
CsgD 1362 .02380952380952380952
CspA 1362 0
CsqR 1362 0
CueR 1362 0
CusR 1362 0
CynR 1362 0
CysB 1362 .02222222222222222222
CytR 1362 0
Dan 1362 0
DcuR 1362 0
DeoR 1362 0
DgoR 1362 0
DhaR 1362 0
DicA 1362 0
DinJ_YafQ 1362 0
DnaA 1362 0
DpiA 1362 0
DsdC 1362 0
EbgR 1362 0
EnvR 1362 0
EnvY 1362 0
EvgA 1362 0
ExuR 1362 0
FabR 1362 0
FadR 1362 0
FeaR 1362 0
FhlA 1362 0
Fis 1362 0
FlhDC 1362 .01041666666666666666
FliZ 1362 0
FNR 1362 .00316455696202531645
FucR 1362 0
Fur 1362 0
GadE 1362 0
GadE_RcsB 1362 0
GadW 1362 0
GadX 1362 0
GalR 1362 0
GalS 1362 0
GatR 1362 0
GcvA 1362 0
GlaR 1362 0
GlcC 1362 0
GlpR 1362 0
GlrR 1362 0
GntR 1362 0
GutM 1362 0
HcaR 1362 0
HdfR 1362 0
HicB 1362 0
HigA 1362 0
HigBA 1362 0
HipAB 1362 0
HipB 1362 0
H_NS 1362 .00966183574879227053
HprR 1362 0
HU 1362 0
HyfR 1362 0
HypT 1362 0
IclR 1362 0
IdnR 1362 0
IHF 1362 .01239669421487603305
IlvY 1362 0
IscR 1362 0
KdgR 1362 0
KdpE 1362 0
LacI 1362 0
LeuO 1362 0
LexA 1362 0
LldR 1362 0
LrhA 1362 0
Lrp 1362 0
LsrR 1362 0
LysR 1362 0
MalI 1362 0
MalT 1362 0
MarA 1362 0
MarR 1362 0
MatA 1362 .04545454545454545454
MazE 1362 0
MazE_MazF 1362 0
McbR 1362 0
MelR 1362 0
MetJ 1362 0
MetR 1362 0
MhpR 1362 0
Mlc 1362 0
MlrA 1362 0
MngR 1362 0
MntR 1362 0
ModE 1362 0
MprA 1362 0
MqsA 1362 0
MraZ 1362 0
MurR 1362 0
Nac 1362 .05882352941176470588
NadR 1362 0
NagC 1362 0
NanR 1362 0
NarL 1362 0
NarP 1362 0
NemR 1362 0
NfeR 1362 0
NhaR 1362 0
NikR 1362 0
NimR 1362 0
NorR 1362 0
NrdR 1362 0
NsrR 1362 .01020408163265306122
NtrC 1362 0
OmpR 1362 0
OxyR 1362 0
PaaX 1362 0
PdeL 1362 0
PdhR 1362 0
PepA 1362 0
PgrR 1362 0
PhoB 1362 0
PhoP 1362 0
PrpR 1362 0
PspF 1362 0
PurR 1362 .04444444444444444444
PutA 1362 0
PuuR 1362 0
PyrR 1362 0
QseB 1362 0
RbsR 1362 0
RcdA 1362 0
RclR 1362 0
RcnR 1362 0
RcsAB 1362 0
RcsB 1362 0
RcsB_BglJ 1362 0
RelB 1362 0
RelB_RelE 1362 0
RhaR 1362 0
RhaS 1362 0
Rob 1362 0
RstA 1362 0
RtcR 1362 0
RutR 1362 0
SdiA 1362 0
SgrR 1362 0
SlyA 1362 0
SoxR 1362 0
SoxS 1362 0
SrlR 1362 0
StpA 1362 0
SutR 1362 .05263157894736842105
TdcA 1362 0
TdcR 1362 0
TorR 1362 0
TreR 1362 0
TrpR 1362 0
TyrR 1362 0
UhpA 1362 0
UidR 1362 0
UlaR 1362 0
UvrY 1362 0
UxuR 1362 0
XapR 1362 0
XylR 1362 0
YdeO 1362 0
YefM 1362 0
YefM_YoeB 1362 0
YeiL 1362 0
YhaJ 1362 0
YiaJ 1362 0
YjjQ 1362 0
YqhC 1362 0
ZntR 1362 0
ZraR 1362 0
Zur 1362 0
AccB 1363 0
AcrR 1363 0
Ada 1363 0
AdiY 1363 0
AgaR 1363 0
AidB 1363 0
AlaS 1363 0
AllR 1363 0
AllS 1363 0
AlsR 1363 0
AppY 1363 0
AraC 1363 0
ArcA 1363 0
ArgP 1363 0
ArgR 1363 0
ArsR 1363 0
AscG 1363 0
AsnC 1363 0
AtoC 1363 0
BaeR 1363 0
BasR 1363 0
BetI 1363 0
BirA 1363 0
BluR 1363 0
BolA 1363 0
BtsR 1363 0
CadC 1363 0
CaiF 1363 0
Cbl 1363 0
CdaR 1363 0
CecR 1363 0
ChbR 1363 0
ComR 1363 0
CpxR 1363 0
Cra 1363 0
CreB 1363 0
CRP 1363 0
CRP_Sxy 1363 0
CsgD 1363 0
CspA 1363 0
CsqR 1363 0
CueR 1363 0
CusR 1363 0
CynR 1363 0
CysB 1363 0
CytR 1363 0
Dan 1363 0
DcuR 1363 0
DeoR 1363 0
DgoR 1363 0
DhaR 1363 0
DicA 1363 0
DinJ_YafQ 1363 0
DnaA 1363 0
DpiA 1363 0
DsdC 1363 0
EbgR 1363 0
EnvR 1363 0
EnvY 1363 0
EvgA 1363 0
ExuR 1363 0
FabR 1363 0
FadR 1363 0
FeaR 1363 0
FhlA 1363 0
Fis 1363 0
FlhDC 1363 0
FliZ 1363 0
FNR 1363 0
FucR 1363 0
Fur 1363 0
GadE 1363 0
GadE_RcsB 1363 0
GadW 1363 0
GadX 1363 0
GalR 1363 0
GalS 1363 0
GatR 1363 0
GcvA 1363 0
GlaR 1363 0
GlcC 1363 0
GlpR 1363 0
GlrR 1363 0
GntR 1363 0
GutM 1363 0
HcaR 1363 0
HdfR 1363 0
HicB 1363 0
HigA 1363 0
HigBA 1363 0
HipAB 1363 0
HipB 1363 0
H_NS 1363 0
HprR 1363 0
HU 1363 0
HyfR 1363 0
HypT 1363 0
IclR 1363 0
IdnR 1363 0
IHF 1363 .03043478260869565217
IlvY 1363 0
IscR 1363 0
KdgR 1363 0
KdpE 1363 0
LacI 1363 0
LeuO 1363 0
LexA 1363 0
LldR 1363 0
LrhA 1363 0
Lrp 1363 .06603773584905660377
LsrR 1363 0
LysR 1363 0
MalI 1363 0
MalT 1363 0
MarA 1363 0
MarR 1363 0
MatA 1363 0
MazE 1363 0
MazE_MazF 1363 0
McbR 1363 0
MelR 1363 0
MetJ 1363 0
MetR 1363 0
MhpR 1363 0
Mlc 1363 0
MlrA 1363 0
MngR 1363 0
MntR 1363 0
ModE 1363 0
MprA 1363 0
MqsA 1363 0
MraZ 1363 0
MurR 1363 0
Nac 1363 0
NadR 1363 0
NagC 1363 0
NanR 1363 0
NarL 1363 0
NarP 1363 0
NemR 1363 0
NfeR 1363 0
NhaR 1363 0
NikR 1363 0
NimR 1363 0
NorR 1363 0
NrdR 1363 0
NsrR 1363 0
NtrC 1363 0
OmpR 1363 0
OxyR 1363 0
PaaX 1363 0
PdeL 1363 0
PdhR 1363 0
PepA 1363 0
PgrR 1363 0
PhoB 1363 0
PhoP 1363 0
PrpR 1363 0
PspF 1363 0
PurR 1363 0
PutA 1363 0
PuuR 1363 0
PyrR 1363 0
QseB 1363 0
RbsR 1363 0
RcdA 1363 0
RclR 1363 0
RcnR 1363 0
RcsAB 1363 0
RcsB 1363 0
RcsB_BglJ 1363 0
RelB 1363 0
RelB_RelE 1363 0
RhaR 1363 0
RhaS 1363 0
Rob 1363 0
RstA 1363 0
RtcR 1363 0
RutR 1363 0
SdiA 1363 0
SgrR 1363 0
SlyA 1363 0
SoxR 1363 0
SoxS 1363 0
SrlR 1363 0
StpA 1363 0
SutR 1363 0
TdcA 1363 0
TdcR 1363 0
TorR 1363 0
TreR 1363 0
TrpR 1363 0
TyrR 1363 0
UhpA 1363 0
UidR 1363 0
UlaR 1363 0
UvrY 1363 0
UxuR 1363 0
XapR 1363 0
XylR 1363 0
YdeO 1363 0
YefM 1363 0
YefM_YoeB 1363 0
YeiL 1363 0
YhaJ 1363 0
YiaJ 1363 0
YjjQ 1363 0
YqhC 1363 0
ZntR 1363 0
ZraR 1363 0
Zur 1363 0
AccB 1364 0
AcrR 1364 0
Ada 1364 0
AdiY 1364 0
AgaR 1364 0
AidB 1364 0
AlaS 1364 0
AllR 1364 0
AllS 1364 0
AlsR 1364 0
AppY 1364 0
AraC 1364 0
ArcA 1364 .02020202020202020202
ArgP 1364 0
ArgR 1364 0
ArsR 1364 0
AscG 1364 0
AsnC 1364 0
AtoC 1364 0
BaeR 1364 0
BasR 1364 0
BetI 1364 0
BirA 1364 0
BluR 1364 0
BolA 1364 0
BtsR 1364 .08823529411764705882
CadC 1364 0
CaiF 1364 0
Cbl 1364 0
CdaR 1364 0
CecR 1364 0
ChbR 1364 0
ComR 1364 0
CpxR 1364 .05747126436781609195
Cra 1364 .05208333333333333333
CreB 1364 0
CRP 1364 .00723327305605786618
CRP_Sxy 1364 0
CsgD 1364 .08695652173913043478
CspA 1364 0
CsqR 1364 0
CueR 1364 0
CusR 1364 0
CynR 1364 0
CysB 1364 .01923076923076923076
CytR 1364 0
Dan 1364 0
DcuR 1364 0
DeoR 1364 0
DgoR 1364 0
DhaR 1364 0
DicA 1364 0
DinJ_YafQ 1364 0
DnaA 1364 0
DpiA 1364 .03125000000000000000
DsdC 1364 0
EbgR 1364 0
EnvR 1364 0
EnvY 1364 0
EvgA 1364 .02500000000000000000
ExuR 1364 0
FabR 1364 0
FadR 1364 0
FeaR 1364 0
FhlA 1364 0
Fis 1364 .00393700787401574803
FlhDC 1364 .00970873786407766990
FliZ 1364 .07500000000000000000
FNR 1364 .01250000000000000000
FucR 1364 0
Fur 1364 0
GadE 1364 0
GadE_RcsB 1364 0
GadW 1364 0
GadX 1364 0
GalR 1364 0
GalS 1364 0
GatR 1364 0
GcvA 1364 0
GlaR 1364 0
GlcC 1364 0
GlpR 1364 0
GlrR 1364 0
GntR 1364 0
GutM 1364 0
HcaR 1364 0
HdfR 1364 0
HicB 1364 0
HigA 1364 0
HigBA 1364 0
HipAB 1364 0
HipB 1364 0
H_NS 1364 .02369668246445497630
HprR 1364 0
HU 1364 .03333333333333333333
HyfR 1364 0
HypT 1364 0
IclR 1364 .13043478260869565217
IdnR 1364 0
IHF 1364 .02857142857142857142
IlvY 1364 0
IscR 1364 0
KdgR 1364 0
KdpE 1364 0
LacI 1364 0
LeuO 1364 0
LexA 1364 0
LldR 1364 0
LrhA 1364 0
Lrp 1364 0
LsrR 1364 0
LysR 1364 0
MalI 1364 0
MalT 1364 0
MarA 1364 .01369863013698630136
MarR 1364 0
MatA 1364 .03448275862068965517
MazE 1364 0
MazE_MazF 1364 0
McbR 1364 0
MelR 1364 0
MetJ 1364 0
MetR 1364 0
MhpR 1364 0
Mlc 1364 0
MlrA 1364 0
MngR 1364 0
MntR 1364 0
ModE 1364 0
MprA 1364 0
MqsA 1364 0
MraZ 1364 0
MurR 1364 0
Nac 1364 0
NadR 1364 0
NagC 1364 .01724137931034482758
NanR 1364 0
NarL 1364 .02816901408450704225
NarP 1364 .05797101449275362318
NemR 1364 0
NfeR 1364 0
NhaR 1364 0
NikR 1364 0
NimR 1364 0
NorR 1364 0
NrdR 1364 0
NsrR 1364 .03921568627450980392
NtrC 1364 0
OmpR 1364 0
OxyR 1364 .04838709677419354838
PaaX 1364 0
PdeL 1364 0
PdhR 1364 0
PepA 1364 0
PgrR 1364 0
PhoB 1364 0
PhoP 1364 .01298701298701298701
PrpR 1364 0
PspF 1364 0
PurR 1364 0
PutA 1364 0
PuuR 1364 0
PyrR 1364 0
QseB 1364 0
RbsR 1364 0
RcdA 1364 0
RclR 1364 0
RcnR 1364 0
RcsAB 1364 0
RcsB 1364 .02127659574468085106
RcsB_BglJ 1364 0
RelB 1364 0
RelB_RelE 1364 0
RhaR 1364 0
RhaS 1364 0
Rob 1364 0
RstA 1364 0
RtcR 1364 0
RutR 1364 0
SdiA 1364 0
SgrR 1364 0
SlyA 1364 .01724137931034482758
SoxR 1364 0
SoxS 1364 .01515151515151515151
SrlR 1364 0
StpA 1364 0
SutR 1364 .03846153846153846153
TdcA 1364 0
TdcR 1364 0
TorR 1364 0
TreR 1364 0
TrpR 1364 .03030303030303030303
TyrR 1364 .03030303030303030303
UhpA 1364 0
UidR 1364 0
UlaR 1364 0
UvrY 1364 .03846153846153846153
UxuR 1364 0
XapR 1364 0
XylR 1364 0
YdeO 1364 0
YefM 1364 0
YefM_YoeB 1364 0
YeiL 1364 0
YhaJ 1364 0
YiaJ 1364 0
YjjQ 1364 0
YqhC 1364 0
ZntR 1364 0
ZraR 1364 0
Zur 1364 0
AccB 1365 0
AcrR 1365 .00317965023847376788
Ada 1365 0
AdiY 1365 .00159489633173843700
AgaR 1365 0
AidB 1365 0
AlaS 1365 0
AllR 1365 0
AllS 1365 .00483870967741935483
AlsR 1365 0
AppY 1365 0
AraC 1365 .00475435816164817749
ArcA 1365 .06100795755968169761
ArgP 1365 .00634920634920634920
ArgR 1365 .01543209876543209876
ArsR 1365 0
AscG 1365 0
AsnC 1365 0
AtoC 1365 .00645161290322580645
BaeR 1365 .00159489633173843700
BasR 1365 .00635930047694753577
BetI 1365 0
BirA 1365 .00806451612903225806
BluR 1365 0
BolA 1365 0
BtsR 1365 .00633914421553090332
CadC 1365 .00322061191626409017
CaiF 1365 .00638977635782747603
Cbl 1365 0
CdaR 1365 .00800000000000000000
CecR 1365 0
ChbR 1365 .00967741935483870967
ComR 1365 0
CpxR 1365 .01920236336779911373
Cra 1365 .03249630723781388478
CreB 1365 0
CRP 1365 .15039840637450199203
CRP_Sxy 1365 0
CsgD 1365 .01250000000000000000
CspA 1365 0
CsqR 1365 0
CueR 1365 0
CusR 1365 .00797448165869218500
CynR 1365 0
CysB 1365 .00308166409861325115
CytR 1365 .00476190476190476190
Dan 1365 .00645161290322580645
DcuR 1365 .00476947535771065182
DeoR 1365 .00320512820512820512
DgoR 1365 0
DhaR 1365 0
DicA 1365 .01127214170692431561
DinJ_YafQ 1365 0
DnaA 1365 .00634920634920634920
DpiA 1365 .00158730158730158730
DsdC 1365 .00160771704180064308
EbgR 1365 .00322580645161290322
EnvR 1365 0
EnvY 1365 0
EvgA 1365 .01107594936708860759
ExuR 1365 0
FabR 1365 0
FadR 1365 .00155763239875389408
FeaR 1365 0
FhlA 1365 .02040816326530612244
Fis 1365 .06359102244389027431
FlhDC 1365 .03235294117647058823
FliZ 1365 .01424050632911392405
FNR 1365 .13686806411837237977
FucR 1365 .01129032258064516129
Fur 1365 .07275320970042796005
GadE 1365 .02677165354330708661
GadE_RcsB 1365 .00640000000000000000
GadW 1365 .01275917065390749601
GadX 1365 .02507836990595611285
GalR 1365 0
GalS 1365 0
GatR 1365 0
GcvA 1365 .00482315112540192926
GlaR 1365 0
GlcC 1365 0
GlpR 1365 .00963081861958266452
GlrR 1365 .00805152979066022544
GntR 1365 .00158478605388272583
GutM 1365 .01129032258064516129
HcaR 1365 0
HdfR 1365 .00321027287319422150
HicB 1365 0
HigA 1365 0
HigBA 1365 0
HipAB 1365 0
HipB 1365 0
H_NS 1365 .09851551956815114709
HprR 1365 .00797448165869218500
HU 1365 0
HyfR 1365 .01935483870967741935
HypT 1365 .00316957210776545166
IclR 1365 0
IdnR 1365 .00159744408945686900
IHF 1365 .10246433203631647211
IlvY 1365 0
IscR 1365 .02194357366771159874
KdgR 1365 0
KdpE 1365 0
LacI 1365 0
LeuO 1365 .00787401574803149606
LexA 1365 .01793721973094170403
LldR 1365 0
LrhA 1365 .00321027287319422150
Lrp 1365 .04913294797687861271
LsrR 1365 .00318979266347687400
LysR 1365 .00322580645161290322
MalI 1365 0
MalT 1365 0
MarA 1365 .01204819277108433734
MarR 1365 0
MatA 1365 .00641025641025641025
MazE 1365 0
MazE_MazF 1365 0
McbR 1365 .00320512820512820512
MelR 1365 0
MetJ 1365 .00474683544303797468
MetR 1365 0
MhpR 1365 0
Mlc 1365 .00158982511923688394
MlrA 1365 0
MngR 1365 .00160771704180064308
MntR 1365 0
ModE 1365 .02304147465437788018
MprA 1365 .00643086816720257234
MqsA 1365 .00319488817891373801
MraZ 1365 .00473186119873817034
MurR 1365 0
Nac 1365 0
NadR 1365 .00160513643659711075
NagC 1365 .02018633540372670807
NanR 1365 .00798722044728434504
NarL 1365 .05382436260623229461
NarP 1365 .02914110429447852760
NemR 1365 .00483870967741935483
NfeR 1365 0
NhaR 1365 .00966183574879227053
NikR 1365 0
NimR 1365 0
NorR 1365 0
NrdR 1365 0
NsrR 1365 .00571428571428571428
NtrC 1365 .02760736196319018404
OmpR 1365 .01737756714060031595
OxyR 1365 .00913242009132420091
PaaX 1365 0
PdeL 1365 .00161290322580645161
PdhR 1365 .01692307692307692307
PepA 1365 0
PgrR 1365 0
PhoB 1365 .00443131462333825701
PhoP 1365 .01960784313725490196
PrpR 1365 .00644122383252818035
PspF 1365 .00966183574879227053
PurR 1365 .00928792569659442724
PutA 1365 0
PuuR 1365 .01290322580645161290
PyrR 1365 0
QseB 1365 .01771336553945249597
RbsR 1365 0
RcdA 1365 .00317965023847376788
RclR 1365 .00483870967741935483
RcnR 1365 .00483870967741935483
RcsAB 1365 .01112877583465818759
RcsB 1365 .01892744479495268138
RcsB_BglJ 1365 .00632911392405063291
RelB 1365 .00483870967741935483
RelB_RelE 1365 .00483870967741935483
RhaR 1365 0
RhaS 1365 0
Rob 1365 .00466562986003110419
RstA 1365 0
RtcR 1365 0
RutR 1365 .00631911532385466034
SdiA 1365 .00803858520900321543
SgrR 1365 .00159235668789808917
SlyA 1365 .02496099843993759750
SoxR 1365 .00159489633173843700
SoxS 1365 .00757575757575757575
SrlR 1365 .01129032258064516129
StpA 1365 .00320000000000000000
SutR 1365 0
TdcA 1365 .01129032258064516129
TdcR 1365 .01129032258064516129
TorR 1365 .00476947535771065182
TreR 1365 0
TrpR 1365 0
TyrR 1365 0
UhpA 1365 .00161290322580645161
UidR 1365 0
UlaR 1365 .00966183574879227053
UvrY 1365 .00321027287319422150
UxuR 1365 0
XapR 1365 0
XylR 1365 0
YdeO 1365 .00786163522012578616
YefM 1365 0
YefM_YoeB 1365 0
YeiL 1365 0
YhaJ 1365 0
YiaJ 1365 .01449275362318840579
YjjQ 1365 .00800000000000000000
YqhC 1365 0
ZntR 1365 0
ZraR 1365 0
Zur 1365 .00160000000000000000
AccB 1366 0
AcrR 1366 0
Ada 1366 0
AdiY 1366 0
AgaR 1366 0
AidB 1366 0
AlaS 1366 0
AllR 1366 0
AllS 1366 0
AlsR 1366 0
AppY 1366 0
AraC 1366 0
ArcA 1366 .00520833333333333333
ArgP 1366 0
ArgR 1366 0
ArsR 1366 0
AscG 1366 0
AsnC 1366 0
AtoC 1366 0
BaeR 1366 0
BasR 1366 0
BetI 1366 0
BirA 1366 0
BluR 1366 0
BolA 1366 0
BtsR 1366 0
CadC 1366 0
CaiF 1366 0
Cbl 1366 0
CdaR 1366 0
CecR 1366 0
ChbR 1366 0
ComR 1366 0
CpxR 1366 0
Cra 1366 .01098901098901098901
CreB 1366 0
CRP 1366 .00735294117647058823
CRP_Sxy 1366 0
CsgD 1366 0
CspA 1366 0
CsqR 1366 0
CueR 1366 0
CusR 1366 0
CynR 1366 0
CysB 1366 0
CytR 1366 0
Dan 1366 0
DcuR 1366 0
DeoR 1366 0
DgoR 1366 0
DhaR 1366 0
DicA 1366 0
DinJ_YafQ 1366 .14285714285714285714
DnaA 1366 0
DpiA 1366 .04347826086956521739
DsdC 1366 0
EbgR 1366 0
EnvR 1366 0
EnvY 1366 0
EvgA 1366 0
ExuR 1366 0
FabR 1366 0
FadR 1366 0
FeaR 1366 0
FhlA 1366 0
Fis 1366 0
FlhDC 1366 0
FliZ 1366 0
FNR 1366 0
FucR 1366 0
Fur 1366 .00694444444444444444
GadE 1366 0
GadE_RcsB 1366 0
GadW 1366 0
GadX 1366 0
GalR 1366 0
GalS 1366 0
GatR 1366 0
GcvA 1366 0
GlaR 1366 0
GlcC 1366 0
GlpR 1366 0
GlrR 1366 0
GntR 1366 0
GutM 1366 0
HcaR 1366 0
HdfR 1366 0
HicB 1366 0
HigA 1366 0
HigBA 1366 0
HipAB 1366 0
HipB 1366 0
H_NS 1366 .00975609756097560975
HprR 1366 0
HU 1366 0
HyfR 1366 0
HypT 1366 0
IclR 1366 0
IdnR 1366 0
IHF 1366 0
IlvY 1366 0
IscR 1366 0
KdgR 1366 0
KdpE 1366 0
LacI 1366 0
LeuO 1366 0
LexA 1366 .02777777777777777777
LldR 1366 0
LrhA 1366 0
Lrp 1366 0
LsrR 1366 0
LysR 1366 0
MalI 1366 0
MalT 1366 0
MarA 1366 0
MarR 1366 0
MatA 1366 0
MazE 1366 0
MazE_MazF 1366 0
McbR 1366 0
MelR 1366 0
MetJ 1366 0
MetR 1366 0
MhpR 1366 0
Mlc 1366 0
MlrA 1366 0
MngR 1366 0
MntR 1366 0
ModE 1366 0
MprA 1366 0
MqsA 1366 0
MraZ 1366 0
MurR 1366 0
Nac 1366 0
NadR 1366 0
NagC 1366 0
NanR 1366 0
NarL 1366 0
NarP 1366 0
NemR 1366 0
NfeR 1366 0
NhaR 1366 0
NikR 1366 0
NimR 1366 0
NorR 1366 0
NrdR 1366 0
NsrR 1366 0
NtrC 1366 0
OmpR 1366 0
OxyR 1366 .01818181818181818181
PaaX 1366 0
PdeL 1366 0
PdhR 1366 0
PepA 1366 0
PgrR 1366 0
PhoB 1366 0
PhoP 1366 0
PrpR 1366 0
PspF 1366 0
PurR 1366 0
PutA 1366 0
PuuR 1366 0
PyrR 1366 0
QseB 1366 0
RbsR 1366 0
RcdA 1366 0
RclR 1366 0
RcnR 1366 0
RcsAB 1366 0
RcsB 1366 0
RcsB_BglJ 1366 0
RelB 1366 0
RelB_RelE 1366 0
RhaR 1366 0
RhaS 1366 0
Rob 1366 0
RstA 1366 0
RtcR 1366 0
RutR 1366 0
SdiA 1366 0
SgrR 1366 0
SlyA 1366 0
SoxR 1366 0
SoxS 1366 .01754385964912280701
SrlR 1366 0
StpA 1366 0
SutR 1366 0
TdcA 1366 0
TdcR 1366 0
TorR 1366 0
TreR 1366 0
TrpR 1366 0
TyrR 1366 0
UhpA 1366 0
UidR 1366 0
UlaR 1366 0
UvrY 1366 0
UxuR 1366 0
XapR 1366 0
XylR 1366 0
YdeO 1366 0
YefM 1366 0
YefM_YoeB 1366 0
YeiL 1366 0
YhaJ 1366 0
YiaJ 1366 0
YjjQ 1366 0
YqhC 1366 0
ZntR 1366 0
ZraR 1366 0
Zur 1366 .05555555555555555555
AccB 1367 0
AcrR 1367 0
Ada 1367 0
AdiY 1367 .00478468899521531100
AgaR 1367 0
AidB 1367 0
AlaS 1367 0
AllR 1367 .00476190476190476190
AllS 1367 0
AlsR 1367 .01960784313725490196
AppY 1367 0
AraC 1367 0
ArcA 1367 .02688172043010752688
ArgP 1367 0
ArgR 1367 0
ArsR 1367 0
AscG 1367 0
AsnC 1367 0
AtoC 1367 0
BaeR 1367 0
BasR 1367 .00467289719626168224
BetI 1367 0
BirA 1367 0
BluR 1367 0
BolA 1367 .00975609756097560975
BtsR 1367 .00462962962962962962
CadC 1367 .00490196078431372549
CaiF 1367 .01435406698564593301
Cbl 1367 0
CdaR 1367 .01923076923076923076
CecR 1367 0
ChbR 1367 0
ComR 1367 0
CpxR 1367 .00369003690036900369
Cra 1367 .00716845878136200716
CreB 1367 0
CRP 1367 .03949224259520451339
CRP_Sxy 1367 0
CsgD 1367 .00436681222707423580
CspA 1367 0
CsqR 1367 0
CueR 1367 0
CusR 1367 0
CynR 1367 0
CysB 1367 .00431034482758620689
CytR 1367 .01415094339622641509
Dan 1367 0
DcuR 1367 0
DeoR 1367 .01463414634146341463
DgoR 1367 0
DhaR 1367 .00487804878048780487
DicA 1367 0
DinJ_YafQ 1367 0
DnaA 1367 0
DpiA 1367 .00471698113207547169
DsdC 1367 0
EbgR 1367 0
EnvR 1367 0
EnvY 1367 0
EvgA 1367 .00454545454545454545
ExuR 1367 0
FabR 1367 0
FadR 1367 0
FeaR 1367 0
FhlA 1367 .00432900432900432900
Fis 1367 .05839416058394160583
FlhDC 1367 .06367041198501872659
FliZ 1367 .00450450450450450450
FNR 1367 .04781704781704781704
FucR 1367 .00480769230769230769
Fur 1367 .03726708074534161490
GadE 1367 0
GadE_RcsB 1367 .00476190476190476190
GadW 1367 0
GadX 1367 .00425531914893617021
GalR 1367 0
GalS 1367 0
GatR 1367 0
GcvA 1367 .00485436893203883495
GlaR 1367 0
GlcC 1367 .00966183574879227053
GlpR 1367 0
GlrR 1367 0
GntR 1367 0
GutM 1367 0
HcaR 1367 0
HdfR 1367 0
HicB 1367 0
HigA 1367 0
HigBA 1367 0
HipAB 1367 0
HipB 1367 0
H_NS 1367 .09392265193370165745
HprR 1367 0
HU 1367 0
HyfR 1367 0
HypT 1367 .00467289719626168224
IclR 1367 .00487804878048780487
IdnR 1367 0
IHF 1367 .04347826086956521739
IlvY 1367 0
IscR 1367 0
KdgR 1367 0
KdpE 1367 0
LacI 1367 .00985221674876847290
LeuO 1367 .01834862385321100917
LexA 1367 0
LldR 1367 0
LrhA 1367 0
Lrp 1367 .03703703703703703703
LsrR 1367 0
LysR 1367 0
MalI 1367 0
MalT 1367 0
MarA 1367 .01600000000000000000
MarR 1367 0
MatA 1367 0
MazE 1367 0
MazE_MazF 1367 0
McbR 1367 0
MelR 1367 0
MetJ 1367 0
MetR 1367 0
MhpR 1367 0
Mlc 1367 0
MlrA 1367 0
MngR 1367 0
MntR 1367 0
ModE 1367 .04641350210970464135
MprA 1367 0
MqsA 1367 0
MraZ 1367 0
MurR 1367 0
Nac 1367 0
NadR 1367 0
NagC 1367 .00420168067226890756
NanR 1367 .00471698113207547169
NarL 1367 .03164556962025316455
NarP 1367 .03265306122448979591
NemR 1367 0
NfeR 1367 0
NhaR 1367 0
NikR 1367 0
NimR 1367 0
NorR 1367 0
NrdR 1367 .00476190476190476190
NsrR 1367 0
NtrC 1367 0
OmpR 1367 .00444444444444444444
OxyR 1367 .00823045267489711934
PaaX 1367 0
PdeL 1367 0
PdhR 1367 .00829875518672199170
PepA 1367 0
PgrR 1367 0
PhoB 1367 .01945525291828793774
PhoP 1367 .00389105058365758754
PrpR 1367 0
PspF 1367 .01951219512195121951
PurR 1367 .00862068965517241379
PutA 1367 0
PuuR 1367 0
PyrR 1367 0
QseB 1367 0
RbsR 1367 0
RcdA 1367 0
RclR 1367 0
RcnR 1367 0
RcsAB 1367 0
RcsB 1367 .00440528634361233480
RcsB_BglJ 1367 0
RelB 1367 0
RelB_RelE 1367 0
RhaR 1367 0
RhaS 1367 0
Rob 1367 .00440528634361233480
RstA 1367 0
RtcR 1367 0
RutR 1367 0
SdiA 1367 0
SgrR 1367 0
SlyA 1367 .07174887892376681614
SoxR 1367 0
SoxS 1367 .00816326530612244897
SrlR 1367 0
StpA 1367 0
SutR 1367 0
TdcA 1367 .02955665024630541871
TdcR 1367 .02955665024630541871
TorR 1367 0
TreR 1367 0
TrpR 1367 .00943396226415094339
TyrR 1367 .00943396226415094339
UhpA 1367 0
UidR 1367 0
UlaR 1367 0
UvrY 1367 0
UxuR 1367 0
XapR 1367 0
XylR 1367 0
YdeO 1367 .00450450450450450450
YefM 1367 0
YefM_YoeB 1367 0
YeiL 1367 0
YhaJ 1367 0
YiaJ 1367 0
YjjQ 1367 0
YqhC 1367 0
ZntR 1367 0
ZraR 1367 0
Zur 1367 0
AccB 1368 0
AcrR 1368 0
Ada 1368 0
AdiY 1368 0
AgaR 1368 0
AidB 1368 0
AlaS 1368 0
AllR 1368 0
AllS 1368 0
AlsR 1368 0
AppY 1368 0
AraC 1368 0
ArcA 1368 .02072538860103626943
ArgP 1368 0
ArgR 1368 0
ArsR 1368 0
AscG 1368 0
AsnC 1368 0
AtoC 1368 0
BaeR 1368 0
BasR 1368 0
BetI 1368 0
BirA 1368 0
BluR 1368 0
BolA 1368 0
BtsR 1368 0
CadC 1368 0
CaiF 1368 0
Cbl 1368 0
CdaR 1368 0
CecR 1368 0
ChbR 1368 0
ComR 1368 .05882352941176470588
CpxR 1368 0
Cra 1368 0
CreB 1368 0
CRP 1368 .00914076782449725776
CRP_Sxy 1368 0
CsgD 1368 0
CspA 1368 0
CsqR 1368 0
CueR 1368 0
CusR 1368 0
CynR 1368 0
CysB 1368 0
CytR 1368 0
Dan 1368 0
DcuR 1368 .07407407407407407407
DeoR 1368 0
DgoR 1368 0
DhaR 1368 0
DicA 1368 0
DinJ_YafQ 1368 0
DnaA 1368 0
DpiA 1368 .03703703703703703703
DsdC 1368 0
EbgR 1368 0
EnvR 1368 0
EnvY 1368 0
EvgA 1368 .02857142857142857142
ExuR 1368 0
FabR 1368 0
FadR 1368 0
FeaR 1368 0
FhlA 1368 0
Fis 1368 .00401606425702811244
FlhDC 1368 0
FliZ 1368 0
FNR 1368 .01269841269841269841
FucR 1368 0
Fur 1368 0
GadE 1368 0
GadE_RcsB 1368 0
GadW 1368 0
GadX 1368 0
GalR 1368 0
GalS 1368 0
GatR 1368 0
GcvA 1368 0
GlaR 1368 0
GlcC 1368 0
GlpR 1368 0
GlrR 1368 0
GntR 1368 0
GutM 1368 0
HcaR 1368 0
HdfR 1368 0
HicB 1368 0
HigA 1368 0
HigBA 1368 0
HipAB 1368 0
HipB 1368 0
H_NS 1368 .00956937799043062200
HprR 1368 0
HU 1368 0
HyfR 1368 0
HypT 1368 0
IclR 1368 0
IdnR 1368 0
IHF 1368 .00816326530612244897
IlvY 1368 0
IscR 1368 0
KdgR 1368 0
KdpE 1368 0
LacI 1368 0
LeuO 1368 0
LexA 1368 .01298701298701298701
LldR 1368 0
LrhA 1368 0
Lrp 1368 0
LsrR 1368 0
LysR 1368 0
MalI 1368 0
MalT 1368 0
MarA 1368 0
MarR 1368 0
MatA 1368 0
MazE 1368 0
MazE_MazF 1368 0
McbR 1368 0
MelR 1368 0
MetJ 1368 0
MetR 1368 0
MhpR 1368 0
Mlc 1368 0
MlrA 1368 0
MngR 1368 0
MntR 1368 0
ModE 1368 0
MprA 1368 0
MqsA 1368 0
MraZ 1368 0
MurR 1368 0
Nac 1368 0
NadR 1368 0
NagC 1368 .01886792452830188679
NanR 1368 0
NarL 1368 .03676470588235294117
NarP 1368 .01492537313432835820
NemR 1368 0
NfeR 1368 0
NhaR 1368 0
NikR 1368 0
NimR 1368 0
NorR 1368 0
NrdR 1368 0
NsrR 1368 0
NtrC 1368 0
OmpR 1368 0
OxyR 1368 0
PaaX 1368 0
PdeL 1368 0
PdhR 1368 0
PepA 1368 0
PgrR 1368 0
PhoB 1368 0
PhoP 1368 .01388888888888888888
PrpR 1368 0
PspF 1368 0
PurR 1368 0
PutA 1368 0
PuuR 1368 0
PyrR 1368 0
QseB 1368 0
RbsR 1368 0
RcdA 1368 0
RclR 1368 0
RcnR 1368 0
RcsAB 1368 0
RcsB 1368 .02380952380952380952
RcsB_BglJ 1368 0
RelB 1368 0
RelB_RelE 1368 0
RhaR 1368 0
RhaS 1368 0
Rob 1368 0
RstA 1368 0
RtcR 1368 0
RutR 1368 0
SdiA 1368 0
SgrR 1368 0
SlyA 1368 0
SoxR 1368 0
SoxS 1368 0
SrlR 1368 0
StpA 1368 0
SutR 1368 0
TdcA 1368 0
TdcR 1368 0
TorR 1368 0
TreR 1368 0
TrpR 1368 0
TyrR 1368 0
UhpA 1368 0
UidR 1368 0
UlaR 1368 0
UvrY 1368 .04761904761904761904
UxuR 1368 0
XapR 1368 0
XylR 1368 0
YdeO 1368 0
YefM 1368 0
YefM_YoeB 1368 0
YeiL 1368 0
YhaJ 1368 0
YiaJ 1368 0
YjjQ 1368 0
YqhC 1368 0
ZntR 1368 0
ZraR 1368 0
Zur 1368 0
AccB 1369 0
AcrR 1369 .00350877192982456140
Ada 1369 0
AdiY 1369 .00707964601769911504
AgaR 1369 .01238938053097345132
AidB 1369 0
AlaS 1369 0
AllR 1369 .01243339253996447602
AllS 1369 0
AlsR 1369 .00889679715302491103
AppY 1369 0
AraC 1369 .00349040139616055846
ArcA 1369 .06926406926406926406
ArgP 1369 .01054481546572934973
ArgR 1369 .04355400696864111498
ArsR 1369 0
AscG 1369 .00532859680284191829
AsnC 1369 .00713012477718360071
AtoC 1369 .00713012477718360071
BaeR 1369 .01426024955436720142
BasR 1369 .00174520069808027923
BetI 1369 0
BirA 1369 .00891265597147950089
BluR 1369 0
BolA 1369 .00176991150442477876
BtsR 1369 .00523560209424083769
CadC 1369 .00534759358288770053
CaiF 1369 .00705467372134038800
Cbl 1369 .00706713780918727915
CdaR 1369 .00883392226148409893
CecR 1369 0
ChbR 1369 0
ComR 1369 .00178253119429590017
CpxR 1369 .02601626016260162601
Cra 1369 .02073365231259968102
CreB 1369 .00532859680284191829
CRP 1369 .13457556935817805383
CRP_Sxy 1369 .00178253119429590017
CsgD 1369 .01551724137931034482
CspA 1369 .00177935943060498220
CsqR 1369 0
CueR 1369 .00176366843033509700
CusR 1369 .00350262697022767075
CynR 1369 0
CysB 1369 .01196581196581196581
CytR 1369 .00525394045534150612
Dan 1369 .00713012477718360071
DcuR 1369 .00702987697715289982
DeoR 1369 .00176678445229681978
DgoR 1369 0
DhaR 1369 .00713012477718360071
DicA 1369 0
DinJ_YafQ 1369 0
DnaA 1369 .00524475524475524475
DpiA 1369 .01598579040852575488
DsdC 1369 0
EbgR 1369 0
EnvR 1369 0
EnvY 1369 .00177935943060498220
EvgA 1369 .02473498233215547703
ExuR 1369 0
FabR 1369 0
FadR 1369 .00863557858376511226
FeaR 1369 0
FhlA 1369 0
Fis 1369 .05725699067909454061
FlhDC 1369 .00625978090766823161
FliZ 1369 .01748251748251748251
FNR 1369 .08964646464646464646
FucR 1369 .00888099467140319715
Fur 1369 .03587443946188340807
GadE 1369 .01541095890410958904
GadE_RcsB 1369 .01063829787234042553
GadW 1369 .01052631578947368421
GadX 1369 .02233676975945017182
GalR 1369 0
GalS 1369 0
GatR 1369 .01069518716577540106
GcvA 1369 .00176991150442477876
GlaR 1369 0
GlcC 1369 0
GlpR 1369 .00352112676056338028
GlrR 1369 .00176678445229681978
GntR 1369 .00350262697022767075
GutM 1369 .01247771836007130124
HcaR 1369 0
HdfR 1369 .00891265597147950089
HicB 1369 0
HigA 1369 0
HigBA 1369 0
HipAB 1369 0
HipB 1369 0
H_NS 1369 .08477011494252873563
HprR 1369 .00350262697022767075
HU 1369 0
HyfR 1369 0
HypT 1369 .00878734622144112478
IclR 1369 .00177304964539007092
IdnR 1369 .00176366843033509700
IHF 1369 .10320781032078103207
IlvY 1369 0
IscR 1369 0
KdgR 1369 .00177935943060498220
KdpE 1369 0
LacI 1369 .00534759358288770053
LeuO 1369 .00345423143350604490
LexA 1369 .00974025974025974025
LldR 1369 0
LrhA 1369 .00711743772241992882
Lrp 1369 .03732503888024883359
LsrR 1369 0
LysR 1369 .00356506238859180035
MalI 1369 0
MalT 1369 .00528169014084507042
MarA 1369 .01996672212978369384
MarR 1369 0
MatA 1369 .00530035335689045936
MazE 1369 0
MazE_MazF 1369 0
McbR 1369 .00710479573712255772
MelR 1369 0
MetJ 1369 .00348432055749128919
MetR 1369 0
MhpR 1369 0
Mlc 1369 .00528169014084507042
MlrA 1369 .00351493848857644991
MngR 1369 0
MntR 1369 .00176991150442477876
ModE 1369 .00496688741721854304
MprA 1369 0
MqsA 1369 .00352733686067019400
MraZ 1369 .00173310225303292894
MurR 1369 0
Nac 1369 .01570680628272251308
NadR 1369 0
NagC 1369 .01700680272108843537
NanR 1369 .00350877192982456140
NarL 1369 .05222734254992319508
NarP 1369 .00327868852459016393
NemR 1369 0
NfeR 1369 0
NhaR 1369 .00709219858156028368
NikR 1369 0
NimR 1369 0
NorR 1369 0
NrdR 1369 0
NsrR 1369 .02056962025316455696
NtrC 1369 .02689075630252100840
OmpR 1369 .02094240837696335078
OxyR 1369 .01683501683501683501
PaaX 1369 .02313167259786476868
PdeL 1369 .00178253119429590017
PdhR 1369 .00837520938023450586
PepA 1369 0
PgrR 1369 0
PhoB 1369 .02138157894736842105
PhoP 1369 .01313628899835796387
PrpR 1369 .00176991150442477876
PspF 1369 .00176366843033509700
PurR 1369 .00508474576271186440
PutA 1369 .00356506238859180035
PuuR 1369 .01426024955436720142
PyrR 1369 0
QseB 1369 .00350262697022767075
RbsR 1369 .01063829787234042553
RcdA 1369 .00704225352112676056
RclR 1369 0
RcnR 1369 0
RcsAB 1369 .01228070175438596491
RcsB 1369 .00686106346483704974
RcsB_BglJ 1369 .01405975395430579964
RelB 1369 0
RelB_RelE 1369 0
RhaR 1369 0
RhaS 1369 0
Rob 1369 .00859106529209621993
RstA 1369 .00175438596491228070
RtcR 1369 0
RutR 1369 0
SdiA 1369 .00176366843033509700
SgrR 1369 0
SlyA 1369 .02397260273972602739
SoxR 1369 .00176056338028169014
SoxS 1369 .01677852348993288590
SrlR 1369 .01247771836007130124
StpA 1369 .00353356890459363957
SutR 1369 .00176991150442477876
TdcA 1369 0
TdcR 1369 0
TorR 1369 0
TreR 1369 0
TrpR 1369 0
TyrR 1369 .00174825174825174825
UhpA 1369 0
UidR 1369 0
UlaR 1369 0
UvrY 1369 .00176991150442477876
UxuR 1369 0
XapR 1369 0
XylR 1369 0
YdeO 1369 .01393728222996515679
YefM 1369 0
YefM_YoeB 1369 0
YeiL 1369 0
YhaJ 1369 .00178253119429590017
YiaJ 1369 .01601423487544483985
YjjQ 1369 .00883392226148409893
YqhC 1369 0
ZntR 1369 0
ZraR 1369 0
Zur 1369 0
AccB 136 0
AcrR 136 0
Ada 136 0
AdiY 136 .00573613766730401529
AgaR 136 0
AidB 136 0
AlaS 136 0
AllR 136 .00190114068441064638
AllS 136 0
AlsR 136 .00963391136801541425
AppY 136 0
AraC 136 0
ArcA 136 .07219662058371735791
ArgP 136 .00567107750472589792
ArgR 136 .01831501831501831501
ArsR 136 0
AscG 136 .00383877159309021113
AsnC 136 .00772200772200772200
AtoC 136 .00772200772200772200
BaeR 136 0
BasR 136 .00378071833648393194
BetI 136 0
BirA 136 0
BluR 136 0
BolA 136 .00383877159309021113
BtsR 136 .00187969924812030075
CadC 136 .00192307692307692307
CaiF 136 .00571428571428571428
Cbl 136 0
CdaR 136 .01734104046242774566
CecR 136 0
ChbR 136 0
ComR 136 .00193050193050193050
CpxR 136 .00684931506849315068
Cra 136 .01186440677966101694
CreB 136 0
CRP 136 .11902231668437832093
CRP_Sxy 136 0
CsgD 136 .01298701298701298701
CspA 136 .00192678227360308285
CsqR 136 0
CueR 136 .00190839694656488549
CusR 136 0
CynR 136 0
CysB 136 .01855287569573283858
CytR 136 .00759013282732447817
Dan 136 0
DcuR 136 .00378787878787878787
DeoR 136 .00575815738963531669
DgoR 136 0
DhaR 136 .00191938579654510556
DicA 136 0
DinJ_YafQ 136 0
DnaA 136 .00948766603415559772
DpiA 136 .01730769230769230769
DsdC 136 0
EbgR 136 0
EnvR 136 0
EnvY 136 .00192678227360308285
EvgA 136 .01129943502824858757
ExuR 136 0
FabR 136 0
FadR 136 .00185185185185185185
FeaR 136 0
FhlA 136 .00182815356489945155
Fis 136 .06223479490806223479
FlhDC 136 .03626943005181347150
FliZ 136 .00185873605947955390
FNR 136 .09479305740987983978
FucR 136 .00574712643678160919
Fur 136 .06557377049180327868
GadE 136 .00917431192660550458
GadE_RcsB 136 .00380952380952380952
GadW 136 0
GadX 136 .00729927007299270072
GalR 136 .00189753320683111954
GalS 136 .00189753320683111954
GatR 136 .01158301158301158301
GcvA 136 .00191570881226053639
GlaR 136 0
GlcC 136 .00382409177820267686
GlpR 136 .00957854406130268199
GlrR 136 0
GntR 136 .00189035916824196597
GutM 136 0
HcaR 136 .01158301158301158301
HdfR 136 .00576923076923076923
HicB 136 0
HigA 136 0
HigBA 136 0
HipAB 136 0
HipB 136 0
H_NS 136 .12302839116719242902
HprR 136 0
HU 136 0
HyfR 136 0
HypT 136 .00188679245283018867
IclR 136 .00772200772200772200
IdnR 136 0
IHF 136 .10979228486646884272
IlvY 136 0
IscR 136 0
KdgR 136 0
KdpE 136 0
LacI 136 .00385356454720616570
LeuO 136 .01509433962264150943
LexA 136 .00346620450606585788
LldR 136 0
LrhA 136 .00576923076923076923
Lrp 136 .07032590051457975986
LsrR 136 0
LysR 136 0
MalI 136 0
MalT 136 .00189753320683111954
MarA 136 .01604278074866310160
MarR 136 0
MatA 136 .00381679389312977099
MazE 136 0
MazE_MazF 136 0
McbR 136 .00575815738963531669
MelR 136 0
MetJ 136 .00376647834274952919
MetR 136 .00576923076923076923
MhpR 136 0
Mlc 136 0
MlrA 136 0
MngR 136 0
MntR 136 0
ModE 136 .03296703296703296703
MprA 136 .00191204588910133843
MqsA 136 0
MraZ 136 .00187265917602996254
MurR 136 0
Nac 136 .01698113207547169811
NadR 136 0
NagC 136 .00361663652802893309
NanR 136 .00189393939393939393
NarL 136 .03548387096774193548
NarP 136 .01971326164874551971
NemR 136 0
NfeR 136 0
NhaR 136 0
NikR 136 0
NimR 136 0
NorR 136 0
NrdR 136 .00190114068441064638
NsrR 136 .01176470588235294117
NtrC 136 .00709219858156028368
OmpR 136 .00556586270871985157
OxyR 136 .01081081081081081081
PaaX 136 .02111324376199616122
PdeL 136 0
PdhR 136 .00359066427289048473
PepA 136 0
PgrR 136 .00190476190476190476
PhoB 136 .02664298401420959147
PhoP 136 .01234567901234567901
PrpR 136 0
PspF 136 .01156069364161849710
PurR 136 .00917431192660550458
PutA 136 .00192678227360308285
PuuR 136 .01544401544401544401
PyrR 136 0
QseB 136 .01338432122370936902
RbsR 136 0
RcdA 136 0
RclR 136 0
RcnR 136 0
RcsAB 136 .00945179584120982986
RcsB 136 .00554528650646950092
RcsB_BglJ 136 .02103250478011472275
RelB 136 0
RelB_RelE 136 0
RhaR 136 0
RhaS 136 0
Rob 136 .00927643784786641929
RstA 136 .00189753320683111954
RtcR 136 .00386100386100386100
RutR 136 0
SdiA 136 0
SgrR 136 .00190114068441064638
SlyA 136 .05916030534351145038
SoxR 136 .00381679389312977099
SoxS 136 .01077199281867145421
SrlR 136 0
StpA 136 .00767754318618042226
SutR 136 .00191570881226053639
TdcA 136 .01156069364161849710
TdcR 136 .01156069364161849710
TorR 136 .00569259962049335863
TreR 136 0
TrpR 136 .00378787878787878787
TyrR 136 .00569259962049335863
UhpA 136 0
UidR 136 .00578034682080924855
UlaR 136 .01156069364161849710
UvrY 136 .00191570881226053639
UxuR 136 .00572519083969465648
XapR 136 0
XylR 136 0
YdeO 136 .00185873605947955390
YefM 136 0
YefM_YoeB 136 0
YeiL 136 0
YhaJ 136 .00193050193050193050
YiaJ 136 0
YjjQ 136 .00571428571428571428
YqhC 136 0
ZntR 136 0
ZraR 136 0
Zur 136 0
AccB 1370 0
AcrR 1370 0
Ada 1370 0
AdiY 1370 0
AgaR 1370 0
AidB 1370 0
AlaS 1370 0
AllR 1370 0
AllS 1370 0
AlsR 1370 0
AppY 1370 0
AraC 1370 0
ArcA 1370 .06034482758620689655
ArgP 1370 0
ArgR 1370 0
ArsR 1370 0
AscG 1370 0
AsnC 1370 0
AtoC 1370 0
BaeR 1370 0
BasR 1370 .01282051282051282051
BetI 1370 0
BirA 1370 0
BluR 1370 0
BolA 1370 0
BtsR 1370 0
CadC 1370 0
CaiF 1370 0
Cbl 1370 0
CdaR 1370 0
CecR 1370 0
ChbR 1370 0
ComR 1370 0
CpxR 1370 .00740740740740740740
Cra 1370 .02112676056338028169
CreB 1370 0
CRP 1370 .02210884353741496598
CRP_Sxy 1370 0
CsgD 1370 .01075268817204301075
CspA 1370 0
CsqR 1370 0
CueR 1370 0
CusR 1370 0
CynR 1370 0
CysB 1370 0
CytR 1370 0
Dan 1370 0
DcuR 1370 .08333333333333333333
DeoR 1370 0
DgoR 1370 0
DhaR 1370 0
DicA 1370 0
DinJ_YafQ 1370 0
DnaA 1370 0
DpiA 1370 .13235294117647058823
DsdC 1370 0
EbgR 1370 0
EnvR 1370 0
EnvY 1370 0
EvgA 1370 .02409638554216867469
ExuR 1370 0
FabR 1370 0
FadR 1370 .01136363636363636363
FeaR 1370 0
FhlA 1370 0
Fis 1370 .00673400673400673400
FlhDC 1370 0
FliZ 1370 0
FNR 1370 .05142857142857142857
FucR 1370 0
Fur 1370 .08196721311475409836
GadE 1370 0
GadE_RcsB 1370 0
GadW 1370 0
GadX 1370 0
GalR 1370 0
GalS 1370 0
GatR 1370 0
GcvA 1370 0
GlaR 1370 0
GlcC 1370 0
GlpR 1370 0
GlrR 1370 0
GntR 1370 0
GutM 1370 0
HcaR 1370 0
HdfR 1370 0
HicB 1370 0
HigA 1370 0
HigBA 1370 0
HipAB 1370 0
HipB 1370 0
H_NS 1370 .06995884773662551440
HprR 1370 0
HU 1370 0
HyfR 1370 0
HypT 1370 .03947368421052631578
IclR 1370 .04477611940298507462
IdnR 1370 0
IHF 1370 .01369863013698630136
IlvY 1370 0
IscR 1370 0
KdgR 1370 0
KdpE 1370 0
LacI 1370 0
LeuO 1370 0
LexA 1370 0
LldR 1370 0
LrhA 1370 0
Lrp 1370 0
LsrR 1370 0
LysR 1370 0
MalI 1370 0
MalT 1370 0
MarA 1370 0
MarR 1370 0
MatA 1370 0
MazE 1370 0
MazE_MazF 1370 0
McbR 1370 0
MelR 1370 0
MetJ 1370 .03846153846153846153
MetR 1370 .01428571428571428571
MhpR 1370 0
Mlc 1370 0
MlrA 1370 0
MngR 1370 0
MntR 1370 0
ModE 1370 0
MprA 1370 0
MqsA 1370 0
MraZ 1370 0
MurR 1370 0
Nac 1370 0
NadR 1370 0
NagC 1370 0
NanR 1370 0
NarL 1370 .10465116279069767441
NarP 1370 .05405405405405405405
NemR 1370 0
NfeR 1370 0
NhaR 1370 0
NikR 1370 0
NimR 1370 0
NorR 1370 0
NrdR 1370 0
NsrR 1370 0
NtrC 1370 0
OmpR 1370 .01123595505617977528
OxyR 1370 .00925925925925925925
PaaX 1370 0
PdeL 1370 0
PdhR 1370 0
PepA 1370 0
PgrR 1370 0
PhoB 1370 .00800000000000000000
PhoP 1370 .00826446280991735537
PrpR 1370 0
PspF 1370 0
PurR 1370 0
PutA 1370 0
PuuR 1370 0
PyrR 1370 0
QseB 1370 0
RbsR 1370 0
RcdA 1370 0
RclR 1370 0
RcnR 1370 0
RcsAB 1370 0
RcsB 1370 .01098901098901098901
RcsB_BglJ 1370 0
RelB 1370 0
RelB_RelE 1370 0
RhaR 1370 0
RhaS 1370 0
Rob 1370 0
RstA 1370 0
RtcR 1370 0
RutR 1370 0
SdiA 1370 0
SgrR 1370 0
SlyA 1370 .13186813186813186813
SoxR 1370 0
SoxS 1370 .00909090909090909090
SrlR 1370 0
StpA 1370 0
SutR 1370 0
TdcA 1370 0
TdcR 1370 0
TorR 1370 0
TreR 1370 0
TrpR 1370 0
TyrR 1370 0
UhpA 1370 0
UidR 1370 0
UlaR 1370 0
UvrY 1370 0
UxuR 1370 0
XapR 1370 0
XylR 1370 0
YdeO 1370 0
YefM 1370 0
YefM_YoeB 1370 0
YeiL 1370 0
YhaJ 1370 0
YiaJ 1370 0
YjjQ 1370 0
YqhC 1370 0
ZntR 1370 0
ZraR 1370 0
Zur 1370 .01408450704225352112
AccB 1371 0
AcrR 1371 0
Ada 1371 0
AdiY 1371 0
AgaR 1371 0
AidB 1371 0
AlaS 1371 0
AllR 1371 0
AllS 1371 0
AlsR 1371 0
AppY 1371 0
AraC 1371 0
ArcA 1371 .00469483568075117370
ArgP 1371 0
ArgR 1371 .01408450704225352112
ArsR 1371 0
AscG 1371 0
AsnC 1371 0
AtoC 1371 0
BaeR 1371 0
BasR 1371 0
BetI 1371 0
BirA 1371 0
BluR 1371 0
BolA 1371 0
BtsR 1371 0
CadC 1371 0
CaiF 1371 0
Cbl 1371 0
CdaR 1371 0
CecR 1371 0
ChbR 1371 0
ComR 1371 0
CpxR 1371 0
Cra 1371 .00892857142857142857
CreB 1371 0
CRP 1371 .01426024955436720142
CRP_Sxy 1371 0
CsgD 1371 .01639344262295081967
CspA 1371 0
CsqR 1371 0
CueR 1371 0
CusR 1371 0
CynR 1371 0
CysB 1371 .01562500000000000000
CytR 1371 0
Dan 1371 0
DcuR 1371 0
DeoR 1371 0
DgoR 1371 0
DhaR 1371 0
DicA 1371 0
DinJ_YafQ 1371 0
DnaA 1371 0
DpiA 1371 0
DsdC 1371 0
EbgR 1371 0
EnvR 1371 0
EnvY 1371 0
EvgA 1371 0
ExuR 1371 0
FabR 1371 0
FadR 1371 0
FeaR 1371 0
FhlA 1371 0
Fis 1371 0
FlhDC 1371 .00869565217391304347
FliZ 1371 0
FNR 1371 .00900900900900900900
FucR 1371 0
Fur 1371 .03105590062111801242
GadE 1371 0
GadE_RcsB 1371 0
GadW 1371 0
GadX 1371 0
GalR 1371 0
GalS 1371 0
GatR 1371 0
GcvA 1371 0
GlaR 1371 0
GlcC 1371 0
GlpR 1371 0
GlrR 1371 0
GntR 1371 0
GutM 1371 .20588235294117647058
HcaR 1371 0
HdfR 1371 0
HicB 1371 0
HigA 1371 0
HigBA 1371 0
HipAB 1371 0
HipB 1371 0
H_NS 1371 .05555555555555555555
HprR 1371 0
HU 1371 0
HyfR 1371 0
HypT 1371 0
IclR 1371 0
IdnR 1371 0
IHF 1371 .02723735408560311284
IlvY 1371 0
IscR 1371 0
KdgR 1371 0
KdpE 1371 0
LacI 1371 0
LeuO 1371 0
LexA 1371 0
LldR 1371 0
LrhA 1371 0
Lrp 1371 0
LsrR 1371 0
LysR 1371 0
MalI 1371 0
MalT 1371 0
MarA 1371 0
MarR 1371 0
MatA 1371 .02439024390243902439
MazE 1371 0
MazE_MazF 1371 0
McbR 1371 0
MelR 1371 0
MetJ 1371 0
MetR 1371 0
MhpR 1371 0
Mlc 1371 0
MlrA 1371 0
MngR 1371 0
MntR 1371 0
ModE 1371 0
MprA 1371 .02564102564102564102
MqsA 1371 0
MraZ 1371 0
MurR 1371 0
Nac 1371 .03773584905660377358
NadR 1371 0
NagC 1371 0
NanR 1371 0
NarL 1371 0
NarP 1371 0
NemR 1371 0
NfeR 1371 0
NhaR 1371 0
NikR 1371 0
NimR 1371 0
NorR 1371 0
NrdR 1371 0
NsrR 1371 .00854700854700854700
NtrC 1371 0
OmpR 1371 .01754385964912280701
OxyR 1371 0
PaaX 1371 0
PdeL 1371 .02941176470588235294
PdhR 1371 0
PepA 1371 0
PgrR 1371 0
PhoB 1371 0
PhoP 1371 .01123595505617977528
PrpR 1371 0
PspF 1371 0
PurR 1371 .03125000000000000000
PutA 1371 0
PuuR 1371 0
PyrR 1371 0
QseB 1371 0
RbsR 1371 0
RcdA 1371 0
RclR 1371 0
RcnR 1371 0
RcsAB 1371 0
RcsB 1371 0
RcsB_BglJ 1371 0
RelB 1371 0
RelB_RelE 1371 0
RhaR 1371 0
RhaS 1371 0
Rob 1371 0
RstA 1371 0
RtcR 1371 0
RutR 1371 0
SdiA 1371 0
SgrR 1371 0
SlyA 1371 0
SoxR 1371 0
SoxS 1371 0
SrlR 1371 .20588235294117647058
StpA 1371 0
SutR 1371 .02631578947368421052
TdcA 1371 0
TdcR 1371 0
TorR 1371 0
TreR 1371 0
TrpR 1371 0
TyrR 1371 0
UhpA 1371 0
UidR 1371 0
UlaR 1371 0
UvrY 1371 0
UxuR 1371 0
XapR 1371 0
XylR 1371 0
YdeO 1371 0
YefM 1371 0
YefM_YoeB 1371 0
YeiL 1371 0
YhaJ 1371 0
YiaJ 1371 0
YjjQ 1371 0
YqhC 1371 0
ZntR 1371 0
ZraR 1371 0
Zur 1371 0
AccB 1372 0
AcrR 1372 0
Ada 1372 0
AdiY 1372 0
AgaR 1372 0
AidB 1372 0
AlaS 1372 0
AllR 1372 0
AllS 1372 0
AlsR 1372 0
AppY 1372 0
AraC 1372 0
ArcA 1372 .00373134328358208955
ArgP 1372 0
ArgR 1372 0
ArsR 1372 0
AscG 1372 0
AsnC 1372 .01086956521739130434
AtoC 1372 0
BaeR 1372 0
BasR 1372 0
BetI 1372 0
BirA 1372 0
BluR 1372 0
BolA 1372 .01075268817204301075
BtsR 1372 0
CadC 1372 0
CaiF 1372 0
Cbl 1372 .05376344086021505376
CdaR 1372 .05319148936170212765
CecR 1372 0
ChbR 1372 0
ComR 1372 0
CpxR 1372 .01273885350318471337
Cra 1372 .01204819277108433734
CreB 1372 0
CRP 1372 .01463414634146341463
CRP_Sxy 1372 0
CsgD 1372 .00862068965517241379
CspA 1372 0
CsqR 1372 0
CueR 1372 0
CusR 1372 0
CynR 1372 0
CysB 1372 .05263157894736842105
CytR 1372 0
Dan 1372 0
DcuR 1372 0
DeoR 1372 0
DgoR 1372 0
DhaR 1372 0
DicA 1372 0
DinJ_YafQ 1372 0
DnaA 1372 0
DpiA 1372 .01010101010101010101
DsdC 1372 0
EbgR 1372 0
EnvR 1372 0
EnvY 1372 .01111111111111111111
EvgA 1372 .03846153846153846153
ExuR 1372 0
FabR 1372 0
FadR 1372 0
FeaR 1372 .01111111111111111111
FhlA 1372 0
Fis 1372 .00625000000000000000
FlhDC 1372 0
FliZ 1372 0
FNR 1372 .05962059620596205962
FucR 1372 0
Fur 1372 .08866995073891625615
GadE 1372 0
GadE_RcsB 1372 0
GadW 1372 0
GadX 1372 0
GalR 1372 0
GalS 1372 0
GatR 1372 0
GcvA 1372 0
GlaR 1372 0
GlcC 1372 0
GlpR 1372 0
GlrR 1372 0
GntR 1372 0
GutM 1372 0
HcaR 1372 0
HdfR 1372 0
HicB 1372 0
HigA 1372 0
HigBA 1372 0
HipAB 1372 0
HipB 1372 0
H_NS 1372 .13200000000000000000
HprR 1372 0
HU 1372 0
HyfR 1372 0
HypT 1372 0
IclR 1372 0
IdnR 1372 0
IHF 1372 .05280528052805280528
IlvY 1372 0
IscR 1372 0
KdgR 1372 0
KdpE 1372 0
LacI 1372 0
LeuO 1372 0
LexA 1372 0
LldR 1372 0
LrhA 1372 0
Lrp 1372 .03723404255319148936
LsrR 1372 0
LysR 1372 0
MalI 1372 0
MalT 1372 0
MarA 1372 0
MarR 1372 0
MatA 1372 0
MazE 1372 0
MazE_MazF 1372 0
McbR 1372 .03260869565217391304
MelR 1372 0
MetJ 1372 0
MetR 1372 0
MhpR 1372 0
Mlc 1372 0
MlrA 1372 0
MngR 1372 0
MntR 1372 0
ModE 1372 0
MprA 1372 0
MqsA 1372 0
MraZ 1372 0
MurR 1372 0
Nac 1372 .01851851851851851851
NadR 1372 0
NagC 1372 0
NanR 1372 0
NarL 1372 .03398058252427184466
NarP 1372 .04477611940298507462
NemR 1372 0
NfeR 1372 0
NhaR 1372 .04347826086956521739
NikR 1372 0
NimR 1372 0
NorR 1372 0
NrdR 1372 0
NsrR 1372 .01169590643274853801
NtrC 1372 0
OmpR 1372 .04629629629629629629
OxyR 1372 0
PaaX 1372 0
PdeL 1372 .01123595505617977528
PdhR 1372 0
PepA 1372 0
PgrR 1372 0
PhoB 1372 .02758620689655172413
PhoP 1372 .01398601398601398601
PrpR 1372 0
PspF 1372 0
PurR 1372 0
PutA 1372 0
PuuR 1372 0
PyrR 1372 0
QseB 1372 .01000000000000000000
RbsR 1372 0
RcdA 1372 0
RclR 1372 0
RcnR 1372 0
RcsAB 1372 0
RcsB 1372 0
RcsB_BglJ 1372 0
RelB 1372 0
RelB_RelE 1372 0
RhaR 1372 0
RhaS 1372 0
Rob 1372 0
RstA 1372 .01020408163265306122
RtcR 1372 0
RutR 1372 0
SdiA 1372 0
SgrR 1372 0
SlyA 1372 .11504424778761061946
SoxR 1372 0
SoxS 1372 0
SrlR 1372 0
StpA 1372 0
SutR 1372 0
TdcA 1372 0
TdcR 1372 0
TorR 1372 0
TreR 1372 0
TrpR 1372 0
TyrR 1372 0
UhpA 1372 0
UidR 1372 0
UlaR 1372 0
UvrY 1372 0
UxuR 1372 0
XapR 1372 0
XylR 1372 0
YdeO 1372 0
YefM 1372 0
YefM_YoeB 1372 0
YeiL 1372 0
YhaJ 1372 0
YiaJ 1372 0
YjjQ 1372 0
YqhC 1372 0
ZntR 1372 0
ZraR 1372 0
Zur 1372 0
AccB 1373 0
AcrR 1373 0
Ada 1373 0
AdiY 1373 0
AgaR 1373 0
AidB 1373 0
AlaS 1373 0
AllR 1373 0
AllS 1373 0
AlsR 1373 .05494505494505494505
AppY 1373 0
AraC 1373 0
ArcA 1373 .00746268656716417910
ArgP 1373 0
ArgR 1373 .08474576271186440677
ArsR 1373 0
AscG 1373 0
AsnC 1373 0
AtoC 1373 0
BaeR 1373 0
BasR 1373 0
BetI 1373 0
BirA 1373 0
BluR 1373 .04444444444444444444
BolA 1373 0
BtsR 1373 0
CadC 1373 0
CaiF 1373 0
Cbl 1373 0
CdaR 1373 0
CecR 1373 0
ChbR 1373 0
ComR 1373 0
CpxR 1373 .01910828025477707006
Cra 1373 0
CreB 1373 .03260869565217391304
CRP 1373 .04515050167224080267
CRP_Sxy 1373 0
CsgD 1373 0
CspA 1373 0
CsqR 1373 0
CueR 1373 0
CusR 1373 0
CynR 1373 0
CysB 1373 .01680672268907563025
CytR 1373 0
Dan 1373 0
DcuR 1373 0
DeoR 1373 0
DgoR 1373 0
DhaR 1373 0
DicA 1373 0
DinJ_YafQ 1373 0
DnaA 1373 0
DpiA 1373 0
DsdC 1373 0
EbgR 1373 0
EnvR 1373 0
EnvY 1373 0
EvgA 1373 .00925925925925925925
ExuR 1373 0
FabR 1373 0
FadR 1373 .00892857142857142857
FeaR 1373 .01098901098901098901
FhlA 1373 0
Fis 1373 .01253918495297805642
FlhDC 1373 0
FliZ 1373 0
FNR 1373 .02083333333333333333
FucR 1373 0
Fur 1373 .00909090909090909090
GadE 1373 .00826446280991735537
GadE_RcsB 1373 0
GadW 1373 .01941747572815533980
GadX 1373 .01639344262295081967
GalR 1373 0
GalS 1373 0
GatR 1373 0
GcvA 1373 0
GlaR 1373 0
GlcC 1373 0
GlpR 1373 0
GlrR 1373 0
GntR 1373 0
GutM 1373 0
HcaR 1373 0
HdfR 1373 0
HicB 1373 0
HigA 1373 0
HigBA 1373 0
HipAB 1373 0
HipB 1373 .01052631578947368421
H_NS 1373 .03272727272727272727
HprR 1373 0
HU 1373 0
HyfR 1373 0
HypT 1373 0
IclR 1373 0
IdnR 1373 0
IHF 1373 .04234527687296416938
IlvY 1373 0
IscR 1373 0
KdgR 1373 0
KdpE 1373 0
LacI 1373 0
LeuO 1373 0
LexA 1373 .01342281879194630872
LldR 1373 0
LrhA 1373 0
Lrp 1373 0
LsrR 1373 0
LysR 1373 0
MalI 1373 0
MalT 1373 .03092783505154639175
MarA 1373 .02898550724637681159
MarR 1373 0
MatA 1373 0
MazE 1373 0
MazE_MazF 1373 0
McbR 1373 0
MelR 1373 0
MetJ 1373 0
MetR 1373 0
MhpR 1373 .06666666666666666666
Mlc 1373 0
MlrA 1373 0
MngR 1373 0
MntR 1373 .01063829787234042553
ModE 1373 0
MprA 1373 0
MqsA 1373 0
MraZ 1373 0
MurR 1373 0
Nac 1373 .00909090909090909090
NadR 1373 .01075268817204301075
NagC 1373 .00793650793650793650
NanR 1373 0
NarL 1373 .03381642512077294685
NarP 1373 .05223880597014925373
NemR 1373 0
NfeR 1373 0
NhaR 1373 0
NikR 1373 0
NimR 1373 0
NorR 1373 0
NrdR 1373 0
NsrR 1373 .01162790697674418604
NtrC 1373 .02941176470588235294
OmpR 1373 0
OxyR 1373 0
PaaX 1373 .11827956989247311827
PdeL 1373 0
PdhR 1373 0
PepA 1373 0
PgrR 1373 0
PhoB 1373 .01351351351351351351
PhoP 1373 .01388888888888888888
PrpR 1373 0
PspF 1373 0
PurR 1373 0
PutA 1373 0
PuuR 1373 0
PyrR 1373 0
QseB 1373 .00990099009900990099
RbsR 1373 0
RcdA 1373 0
RclR 1373 0
RcnR 1373 0
RcsAB 1373 0
RcsB 1373 .02654867256637168141
RcsB_BglJ 1373 0
RelB 1373 0
RelB_RelE 1373 0
RhaR 1373 0
RhaS 1373 0
Rob 1373 0
RstA 1373 0
RtcR 1373 .02222222222222222222
RutR 1373 .00943396226415094339
SdiA 1373 .01041666666666666666
SgrR 1373 .01020408163265306122
SlyA 1373 .09482758620689655172
SoxR 1373 0
SoxS 1373 0
SrlR 1373 0
StpA 1373 0
SutR 1373 0
TdcA 1373 0
TdcR 1373 0
TorR 1373 0
TreR 1373 0
TrpR 1373 0
TyrR 1373 0
UhpA 1373 0
UidR 1373 0
UlaR 1373 0
UvrY 1373 .01063829787234042553
UxuR 1373 0
XapR 1373 0
XylR 1373 0
YdeO 1373 .00909090909090909090
YefM 1373 0
YefM_YoeB 1373 0
YeiL 1373 0
YhaJ 1373 0
YiaJ 1373 0
YjjQ 1373 .03092783505154639175
YqhC 1373 0
ZntR 1373 0
ZraR 1373 0
Zur 1373 0
AccB 1374 0
AcrR 1374 0
Ada 1374 0
AdiY 1374 .00460829493087557603
AgaR 1374 0
AidB 1374 0
AlaS 1374 0
AllR 1374 0
AllS 1374 0
AlsR 1374 .00465116279069767441
AppY 1374 0
AraC 1374 0
ArcA 1374 .04278074866310160427
ArgP 1374 .00448430493273542600
ArgR 1374 .02479338842975206611
ArsR 1374 0
AscG 1374 0
AsnC 1374 0
AtoC 1374 0
BaeR 1374 0
BasR 1374 0
BetI 1374 0
BirA 1374 0
BluR 1374 .01904761904761904761
BolA 1374 0
BtsR 1374 .00896860986547085201
CadC 1374 .00947867298578199052
CaiF 1374 .01851851851851851851
Cbl 1374 0
CdaR 1374 0
CecR 1374 0
ChbR 1374 0
ComR 1374 0
CpxR 1374 0
Cra 1374 .01403508771929824561
CreB 1374 0
CRP 1374 .06428571428571428571
CRP_Sxy 1374 .00476190476190476190
CsgD 1374 .00421940928270042194
CspA 1374 0
CsqR 1374 0
CueR 1374 0
CusR 1374 0
CynR 1374 0
CysB 1374 .00416666666666666666
CytR 1374 0
Dan 1374 0
DcuR 1374 .00909090909090909090
DeoR 1374 0
DgoR 1374 0
DhaR 1374 0
DicA 1374 0
DinJ_YafQ 1374 0
DnaA 1374 .00448430493273542600
DpiA 1374 .01376146788990825688
DsdC 1374 0
EbgR 1374 0
EnvR 1374 0
EnvY 1374 0
EvgA 1374 .00881057268722466960
ExuR 1374 0
FabR 1374 0
FadR 1374 .01304347826086956521
FeaR 1374 0
FhlA 1374 0
Fis 1374 .01372997711670480549
FlhDC 1374 .00343642611683848797
FliZ 1374 0
FNR 1374 .03434343434343434343
FucR 1374 0
Fur 1374 .06542056074766355140
GadE 1374 0
GadE_RcsB 1374 .01860465116279069767
GadW 1374 .00896860986547085201
GadX 1374 .02521008403361344537
GalR 1374 .00456621004566210045
GalS 1374 .00456621004566210045
GatR 1374 0
GcvA 1374 0
GlaR 1374 0
GlcC 1374 0
GlpR 1374 .00458715596330275229
GlrR 1374 .00465116279069767441
GntR 1374 0
GutM 1374 0
HcaR 1374 0
HdfR 1374 0
HicB 1374 0
HigA 1374 0
HigBA 1374 0
HipAB 1374 0
HipB 1374 0
H_NS 1374 .08602150537634408602
HprR 1374 0
HU 1374 0
HyfR 1374 0
HypT 1374 .02293577981651376146
IclR 1374 0
IdnR 1374 0
IHF 1374 .06280193236714975845
IlvY 1374 0
IscR 1374 0
KdgR 1374 0
KdpE 1374 0
LacI 1374 0
LeuO 1374 0
LexA 1374 .07114624505928853754
LldR 1374 0
LrhA 1374 0
Lrp 1374 .03606557377049180327
LsrR 1374 0
LysR 1374 0
MalI 1374 0
MalT 1374 0
MarA 1374 .04382470119521912350
MarR 1374 0
MatA 1374 0
MazE 1374 0
MazE_MazF 1374 0
McbR 1374 0
MelR 1374 0
MetJ 1374 .01351351351351351351
MetR 1374 0
MhpR 1374 0
Mlc 1374 0
MlrA 1374 0
MngR 1374 0
MntR 1374 .00467289719626168224
ModE 1374 0
MprA 1374 .01408450704225352112
MqsA 1374 0
MraZ 1374 .07075471698113207547
MurR 1374 0
Nac 1374 0
NadR 1374 0
NagC 1374 .02066115702479338842
NanR 1374 0
NarL 1374 .01212121212121212121
NarP 1374 0
NemR 1374 0
NfeR 1374 .00473933649289099526
NhaR 1374 0
NikR 1374 0
NimR 1374 0
NorR 1374 0
NrdR 1374 0
NsrR 1374 .01030927835051546391
NtrC 1374 0
OmpR 1374 .01298701298701298701
OxyR 1374 .02429149797570850202
PaaX 1374 .05164319248826291079
PdeL 1374 0
PdhR 1374 .06808510638297872340
PepA 1374 0
PgrR 1374 0
PhoB 1374 .02661596958174904942
PhoP 1374 .01915708812260536398
PrpR 1374 0
PspF 1374 0
PurR 1374 0
PutA 1374 .00473933649289099526
PuuR 1374 0
PyrR 1374 0
QseB 1374 .03255813953488372093
RbsR 1374 0
RcdA 1374 .00454545454545454545
RclR 1374 0
RcnR 1374 .01428571428571428571
RcsAB 1374 0
RcsB 1374 .01724137931034482758
RcsB_BglJ 1374 .00444444444444444444
RelB 1374 0
RelB_RelE 1374 0
RhaR 1374 0
RhaS 1374 0
Rob 1374 .01287553648068669527
RstA 1374 .00456621004566210045
RtcR 1374 0
RutR 1374 0
SdiA 1374 .01401869158878504672
SgrR 1374 0
SlyA 1374 .10762331838565022421
SoxR 1374 0
SoxS 1374 .02822580645161290322
SrlR 1374 0
StpA 1374 0
SutR 1374 0
TdcA 1374 0
TdcR 1374 0
TorR 1374 0
TreR 1374 0
TrpR 1374 0
TyrR 1374 0
UhpA 1374 0
UidR 1374 0
UlaR 1374 0
UvrY 1374 .00467289719626168224
UxuR 1374 0
XapR 1374 0
XylR 1374 0
YdeO 1374 .01762114537444933920
YefM 1374 0
YefM_YoeB 1374 0
YeiL 1374 0
YhaJ 1374 0
YiaJ 1374 0
YjjQ 1374 .01382488479262672811
YqhC 1374 0
ZntR 1374 0
ZraR 1374 0
Zur 1374 .00934579439252336448
AccB 1375 0
AcrR 1375 0
Ada 1375 0
AdiY 1375 0
AgaR 1375 0
AidB 1375 0
AlaS 1375 0
AllR 1375 0
AllS 1375 0
AlsR 1375 0
AppY 1375 0
AraC 1375 .00323624595469255663
ArcA 1375 .09425287356321839080
ArgP 1375 .00649350649350649350
ArgR 1375 .02453987730061349693
ArsR 1375 0
AscG 1375 0
AsnC 1375 0
AtoC 1375 0
BaeR 1375 .00330033003300330033
BasR 1375 .00324675324675324675
BetI 1375 0
BirA 1375 0
BluR 1375 0
BolA 1375 0
BtsR 1375 .00974025974025974025
CadC 1375 0
CaiF 1375 0
Cbl 1375 .03040540540540540540
CdaR 1375 0
CecR 1375 0
ChbR 1375 0
ComR 1375 0
CpxR 1375 .02521008403361344537
Cra 1375 .02179836512261580381
CreB 1375 .00333333333333333333
CRP 1375 .06130268199233716475
CRP_Sxy 1375 0
CsgD 1375 .00934579439252336448
CspA 1375 0
CsqR 1375 0
CueR 1375 0
CusR 1375 0
CynR 1375 0
CysB 1375 .03481012658227848101
CytR 1375 .00651465798045602605
Dan 1375 .01351351351351351351
DcuR 1375 .01315789473684210526
DeoR 1375 .00332225913621262458
DgoR 1375 0
DhaR 1375 0
DicA 1375 0
DinJ_YafQ 1375 0
DnaA 1375 .00323624595469255663
DpiA 1375 .02675585284280936454
DsdC 1375 0
EbgR 1375 0
EnvR 1375 0
EnvY 1375 0
EvgA 1375 .00638977635782747603
ExuR 1375 0
FabR 1375 0
FadR 1375 0
FeaR 1375 0
FhlA 1375 0
Fis 1375 .13034188034188034188
FlhDC 1375 .01886792452830188679
FliZ 1375 .00955414012738853503
FNR 1375 .08925318761384335154
FucR 1375 0
Fur 1375 .01662707838479809976
GadE 1375 .00613496932515337423
GadE_RcsB 1375 .00328947368421052631
GadW 1375 .00647249190938511326
GadX 1375 .00609756097560975609
GalR 1375 0
GalS 1375 0
GatR 1375 0
GcvA 1375 .00668896321070234113
GlaR 1375 0
GlcC 1375 .00331125827814569536
GlpR 1375 0
GlrR 1375 0
GntR 1375 0
GutM 1375 0
HcaR 1375 0
HdfR 1375 0
HicB 1375 0
HigA 1375 0
HigBA 1375 0
HipAB 1375 0
HipB 1375 0
H_NS 1375 .09865470852017937219
HprR 1375 0
HU 1375 0
HyfR 1375 0
HypT 1375 0
IclR 1375 0
IdnR 1375 0
IHF 1375 .06910569105691056910
IlvY 1375 .00675675675675675675
IscR 1375 .02500000000000000000
KdgR 1375 0
KdpE 1375 0
LacI 1375 0
LeuO 1375 .01607717041800643086
LexA 1375 0
LldR 1375 0
LrhA 1375 .00333333333333333333
Lrp 1375 .10136986301369863013
LsrR 1375 0
LysR 1375 .00675675675675675675
MalI 1375 0
MalT 1375 0
MarA 1375 .01162790697674418604
MarR 1375 0
MatA 1375 0
MazE 1375 0
MazE_MazF 1375 0
McbR 1375 .00332225913621262458
MelR 1375 0
MetJ 1375 .00322580645161290322
MetR 1375 0
MhpR 1375 .02027027027027027027
Mlc 1375 .00990099009900990099
MlrA 1375 0
MngR 1375 0
MntR 1375 .00668896321070234113
ModE 1375 .02089552238805970149
MprA 1375 0
MqsA 1375 0
MraZ 1375 0
MurR 1375 0
Nac 1375 0
NadR 1375 0
NagC 1375 .03738317757009345794
NanR 1375 .00326797385620915032
NarL 1375 .11111111111111111111
NarP 1375 .02359882005899705014
NemR 1375 0
NfeR 1375 .00336700336700336700
NhaR 1375 0
NikR 1375 0
NimR 1375 0
NorR 1375 0
NrdR 1375 0
NsrR 1375 .01063829787234042553
NtrC 1375 .02064896755162241887
OmpR 1375 .00628930817610062893
OxyR 1375 .01497005988023952095
PaaX 1375 0
PdeL 1375 .00337837837837837837
PdhR 1375 0
PepA 1375 0
PgrR 1375 .01333333333333333333
PhoB 1375 .01136363636363636363
PhoP 1375 .00859598853868194842
PrpR 1375 0
PspF 1375 0
PurR 1375 0
PutA 1375 0
PuuR 1375 .02702702702702702702
PyrR 1375 0
QseB 1375 0
RbsR 1375 0
RcdA 1375 .00326797385620915032
RclR 1375 0
RcnR 1375 0
RcsAB 1375 0
RcsB 1375 .01257861635220125786
RcsB_BglJ 1375 .00321543408360128617
RelB 1375 0
RelB_RelE 1375 0
RhaR 1375 0
RhaS 1375 0
Rob 1375 .00625000000000000000
RstA 1375 0
RtcR 1375 0
RutR 1375 .00320512820512820512
SdiA 1375 .00331125827814569536
SgrR 1375 0
SlyA 1375 .00301204819277108433
SoxR 1375 0
SoxS 1375 .01488095238095238095
SrlR 1375 0
StpA 1375 0
SutR 1375 0
TdcA 1375 0
TdcR 1375 0
TorR 1375 0
TreR 1375 0
TrpR 1375 0
TyrR 1375 0
UhpA 1375 .00337837837837837837
UidR 1375 0
UlaR 1375 .02020202020202020202
UvrY 1375 .00333333333333333333
UxuR 1375 0
XapR 1375 .00675675675675675675
XylR 1375 0
YdeO 1375 .00316455696202531645
YefM 1375 0
YefM_YoeB 1375 0
YeiL 1375 0
YhaJ 1375 0
YiaJ 1375 0
YjjQ 1375 .01661129568106312292
YqhC 1375 0
ZntR 1375 0
ZraR 1375 0
Zur 1375 .00332225913621262458
AccB 1376 0
AcrR 1376 0
Ada 1376 0
AdiY 1376 .00319488817891373801
AgaR 1376 .00478850758180367118
AidB 1376 0
AlaS 1376 0
AllR 1376 .00560000000000000000
AllS 1376 .00240384615384615384
AlsR 1376 .00400320256204963971
AppY 1376 .00318979266347687400
AraC 1376 .00158730158730158730
ArcA 1376 .08263836239575435936
ArgP 1376 .00798722044728434504
ArgR 1376 .01579778830963665086
ArsR 1376 .00240384615384615384
AscG 1376 .00320256204963971176
AsnC 1376 .00160000000000000000
AtoC 1376 0
BaeR 1376 0
BasR 1376 .00398089171974522292
BetI 1376 .00320512820512820512
BirA 1376 0
BluR 1376 .00320512820512820512
BolA 1376 .00240000000000000000
BtsR 1376 .00637450199203187250
CadC 1376 .00080000000000000000
CaiF 1376 .00479233226837060702
Cbl 1376 .00399361022364217252
CdaR 1376 .00720576461168935148
CecR 1376 0
ChbR 1376 .00480769230769230769
ComR 1376 0
CpxR 1376 .01854714064914992272
Cra 1376 .03671875000000000000
CreB 1376 0
CRP 1376 .18945963975983989326
CRP_Sxy 1376 0
CsgD 1376 .00869565217391304347
CspA 1376 0
CsqR 1376 0
CueR 1376 .00159616919393455706
CusR 1376 .00880704563650920736
CynR 1376 .00320512820512820512
CysB 1376 .01186708860759493670
CytR 1376 .00799360511590727418
Dan 1376 0
DcuR 1376 .00398406374501992031
DeoR 1376 .00400320256204963971
DgoR 1376 0
DhaR 1376 .00079936051159072741
DicA 1376 .00319488817891373801
DinJ_YafQ 1376 .00240384615384615384
DnaA 1376 .00637958532695374800
DpiA 1376 .00159108989657915672
DsdC 1376 .00080000000000000000
EbgR 1376 0
EnvR 1376 0
EnvY 1376 .00080064051240992794
EvgA 1376 .00875796178343949044
ExuR 1376 .00239234449760765550
FabR 1376 .00080064051240992794
FadR 1376 .00713153724247226624
FeaR 1376 .00080064051240992794
FhlA 1376 .01751592356687898089
Fis 1376 .08657373440939104915
FlhDC 1376 .03180760279286268425
FliZ 1376 .00395569620253164556
FNR 1376 .12727272727272727272
FucR 1376 .00560897435897435897
Fur 1376 .03370786516853932584
GadE 1376 .01587301587301587301
GadE_RcsB 1376 .00319233838786911412
GadW 1376 .00477326968973747016
GadX 1376 .00627943485086342229
GalR 1376 .00720576461168935148
GalS 1376 .00720576461168935148
GatR 1376 0
GcvA 1376 .00079872204472843450
GlaR 1376 0
GlcC 1376 .00159616919393455706
GlpR 1376 .00721153846153846153
GlrR 1376 .00400320256204963971
GntR 1376 .00638977635782747603
GutM 1376 .00560897435897435897
HcaR 1376 .00480769230769230769
HdfR 1376 .00240000000000000000
HicB 1376 0
HigA 1376 0
HigBA 1376 0
HipAB 1376 0
HipB 1376 0
H_NS 1376 .08339594290007513148
HprR 1376 .00880704563650920736
HU 1376 .00319233838786911412
HyfR 1376 .00961538461538461538
HypT 1376 .00079365079365079365
IclR 1376 .00320512820512820512
IdnR 1376 .00319744204636290967
IHF 1376 .10877719429857464366
IlvY 1376 0
IscR 1376 .01105845181674565560
KdgR 1376 .00160256410256410256
KdpE 1376 0
LacI 1376 .00240384615384615384
LeuO 1376 .01116427432216905901
LexA 1376 .01630434782608695652
LldR 1376 0
LrhA 1376 .00079872204472843450
Lrp 1376 .04961240310077519379
LsrR 1376 .00721153846153846153
LysR 1376 0
MalI 1376 .00240384615384615384
MalT 1376 0
MarA 1376 .01801096319498825371
MarR 1376 0
MatA 1376 .00399680255795363709
MazE 1376 0
MazE_MazF 1376 0
McbR 1376 .00400320256204963971
MelR 1376 0
MetJ 1376 .00079239302694136291
MetR 1376 0
MhpR 1376 .00480769230769230769
Mlc 1376 .00640000000000000000
MlrA 1376 0
MngR 1376 .00240384615384615384
MntR 1376 .00159872102318145483
ModE 1376 .03025477707006369426
MprA 1376 .00320000000000000000
MqsA 1376 .00159489633173843700
MraZ 1376 .01281024819855884707
MurR 1376 0
Nac 1376 .01035031847133757961
NadR 1376 0
NagC 1376 .02308917197452229299
NanR 1376 .00478850758180367118
NarL 1376 .05538461538461538461
NarP 1376 .02687747035573122529
NemR 1376 0
NfeR 1376 0
NhaR 1376 .00239616613418530351
NikR 1376 0
NimR 1376 .00160256410256410256
NorR 1376 .00240384615384615384
NrdR 1376 .00721153846153846153
NsrR 1376 .03016241299303944315
NtrC 1376 .01485535574667709147
OmpR 1376 .00394632991318074191
OxyR 1376 .00623538581449727201
PaaX 1376 .00879296562749800159
PdeL 1376 .00080128205128205128
PdhR 1376 .02058590657165479018
PepA 1376 .00240384615384615384
PgrR 1376 0
PhoB 1376 .03727200634417129262
PhoP 1376 .01716068642745709828
PrpR 1376 0
PspF 1376 .00400000000000000000
PurR 1376 .00787401574803149606
PutA 1376 .00160256410256410256
PuuR 1376 .00641025641025641025
PyrR 1376 0
QseB 1376 .00800000000000000000
RbsR 1376 .00159362549800796812
RcdA 1376 .00318725099601593625
RclR 1376 0
RcnR 1376 0
RcsAB 1376 .00397140587768069896
RcsB 1376 .01271860095389507154
RcsB_BglJ 1376 .00237906423473433782
RelB 1376 0
RelB_RelE 1376 0
RhaR 1376 0
RhaS 1376 .00239808153477218225
Rob 1376 .00791139240506329113
RstA 1376 .00079554494828957836
RtcR 1376 0
RutR 1376 .00317208564631245043
SdiA 1376 .00400000000000000000
SgrR 1376 .00721153846153846153
SlyA 1376 .01500789889415481832
SoxR 1376 .00319488817891373801
SoxS 1376 .01173708920187793427
SrlR 1376 .00560897435897435897
StpA 1376 .00480384307445956765
SutR 1376 .00240000000000000000
TdcA 1376 .00560897435897435897
TdcR 1376 .00560897435897435897
TorR 1376 .00558659217877094972
TreR 1376 .00160256410256410256
TrpR 1376 .00638977635782747603
TyrR 1376 .00398406374501992031
UhpA 1376 0
UidR 1376 0
UlaR 1376 .00560897435897435897
UvrY 1376 .00079872204472843450
UxuR 1376 .00159362549800796812
XapR 1376 .00160256410256410256
XylR 1376 .00079681274900398406
YdeO 1376 .00475059382422802850
YefM 1376 0
YefM_YoeB 1376 0
YeiL 1376 .00080128205128205128
YhaJ 1376 0
YiaJ 1376 .00720576461168935148
YjjQ 1376 .00159235668789808917
YqhC 1376 0
ZntR 1376 0
ZraR 1376 .00240384615384615384
Zur 1376 .00320000000000000000
AccB 1377 0
AcrR 1377 0
Ada 1377 0
AdiY 1377 0
AgaR 1377 0
AidB 1377 0
AlaS 1377 0
AllR 1377 0
AllS 1377 0
AlsR 1377 0
AppY 1377 0
AraC 1377 0
ArcA 1377 0
ArgP 1377 0
ArgR 1377 0
ArsR 1377 0
AscG 1377 0
AsnC 1377 0
AtoC 1377 0
BaeR 1377 0
BasR 1377 0
BetI 1377 0
BirA 1377 0
BluR 1377 0
BolA 1377 0
BtsR 1377 0
CadC 1377 0
CaiF 1377 0
Cbl 1377 0
CdaR 1377 0
CecR 1377 0
ChbR 1377 0
ComR 1377 .09090909090909090909
CpxR 1377 0
Cra 1377 .02272727272727272727
CreB 1377 0
CRP 1377 .00183486238532110091
CRP_Sxy 1377 0
CsgD 1377 0
CspA 1377 0
CsqR 1377 0
CueR 1377 0
CusR 1377 0
CynR 1377 0
CysB 1377 0
CytR 1377 0
Dan 1377 0
DcuR 1377 0
DeoR 1377 0
DgoR 1377 0
DhaR 1377 0
DicA 1377 0
DinJ_YafQ 1377 0
DnaA 1377 0
DpiA 1377 0
DsdC 1377 0
EbgR 1377 0
EnvR 1377 0
EnvY 1377 0
EvgA 1377 0
ExuR 1377 0
FabR 1377 0
FadR 1377 0
FeaR 1377 0
FhlA 1377 0
Fis 1377 0
FlhDC 1377 0
FliZ 1377 0
FNR 1377 .00967741935483870967
FucR 1377 0
Fur 1377 0
GadE 1377 0
GadE_RcsB 1377 0
GadW 1377 0
GadX 1377 0
GalR 1377 0
GalS 1377 0
GatR 1377 0
GcvA 1377 0
GlaR 1377 0
GlcC 1377 0
GlpR 1377 0
GlrR 1377 0
GntR 1377 0
GutM 1377 0
HcaR 1377 0
HdfR 1377 0
HicB 1377 0
HigA 1377 0
HigBA 1377 0
HipAB 1377 0
HipB 1377 0
H_NS 1377 0
HprR 1377 0
HU 1377 0
HyfR 1377 0
HypT 1377 0
IclR 1377 0
IdnR 1377 0
IHF 1377 0
IlvY 1377 0
IscR 1377 0
KdgR 1377 0
KdpE 1377 0
LacI 1377 0
LeuO 1377 0
LexA 1377 0
LldR 1377 0
LrhA 1377 0
Lrp 1377 0
LsrR 1377 0
LysR 1377 0
MalI 1377 0
MalT 1377 0
MarA 1377 .01612903225806451612
MarR 1377 0
MatA 1377 0
MazE 1377 0
MazE_MazF 1377 0
McbR 1377 0
MelR 1377 0
MetJ 1377 0
MetR 1377 0
MhpR 1377 0
Mlc 1377 0
MlrA 1377 0
MngR 1377 0
MntR 1377 0
ModE 1377 0
MprA 1377 0
MqsA 1377 0
MraZ 1377 0
MurR 1377 0
Nac 1377 0
NadR 1377 0
NagC 1377 0
NanR 1377 0
NarL 1377 .02272727272727272727
NarP 1377 .05084745762711864406
NemR 1377 0
NfeR 1377 0
NhaR 1377 0
NikR 1377 0
NimR 1377 0
NorR 1377 0
NrdR 1377 0
NsrR 1377 .03260869565217391304
NtrC 1377 .10909090909090909090
OmpR 1377 0
OxyR 1377 .05882352941176470588
PaaX 1377 0
PdeL 1377 0
PdhR 1377 0
PepA 1377 0
PgrR 1377 0
PhoB 1377 0
PhoP 1377 0
PrpR 1377 0
PspF 1377 0
PurR 1377 0
PutA 1377 0
PuuR 1377 0
PyrR 1377 0
QseB 1377 0
RbsR 1377 0
RcdA 1377 0
RclR 1377 0
RcnR 1377 0
RcsAB 1377 0
RcsB 1377 0
RcsB_BglJ 1377 0
RelB 1377 0
RelB_RelE 1377 0
RhaR 1377 0
RhaS 1377 0
Rob 1377 0
RstA 1377 0
RtcR 1377 0
RutR 1377 0
SdiA 1377 0
SgrR 1377 0
SlyA 1377 0
SoxR 1377 0
SoxS 1377 .01818181818181818181
SrlR 1377 0
StpA 1377 0
SutR 1377 0
TdcA 1377 0
TdcR 1377 0
TorR 1377 0
TreR 1377 0
TrpR 1377 0
TyrR 1377 0
UhpA 1377 0
UidR 1377 0
UlaR 1377 0
UvrY 1377 0
UxuR 1377 0
XapR 1377 0
XylR 1377 0
YdeO 1377 0
YefM 1377 0
YefM_YoeB 1377 0
YeiL 1377 0
YhaJ 1377 0
YiaJ 1377 0
YjjQ 1377 0
YqhC 1377 0
ZntR 1377 0
ZraR 1377 0
Zur 1377 0
AccB 1378 0
AcrR 1378 0
Ada 1378 0
AdiY 1378 0
AgaR 1378 0
AidB 1378 0
AlaS 1378 0
AllR 1378 0
AllS 1378 0
AlsR 1378 0
AppY 1378 0
AraC 1378 0
ArcA 1378 .00434782608695652173
ArgP 1378 .01562500000000000000
ArgR 1378 .01136363636363636363
ArsR 1378 0
AscG 1378 0
AsnC 1378 0
AtoC 1378 0
BaeR 1378 0
BasR 1378 .01587301587301587301
BetI 1378 0
BirA 1378 0
BluR 1378 0
BolA 1378 0
BtsR 1378 0
CadC 1378 0
CaiF 1378 0
Cbl 1378 0
CdaR 1378 0
CecR 1378 0
ChbR 1378 0
ComR 1378 0
CpxR 1378 0
Cra 1378 0
CreB 1378 0
CRP 1378 .00687285223367697594
CRP_Sxy 1378 0
CsgD 1378 0
CspA 1378 0
CsqR 1378 0
CueR 1378 0
CusR 1378 0
CynR 1378 0
CysB 1378 0
CytR 1378 0
Dan 1378 0
DcuR 1378 0
DeoR 1378 0
DgoR 1378 0
DhaR 1378 0
DicA 1378 0
DinJ_YafQ 1378 0
DnaA 1378 .01562500000000000000
DpiA 1378 .01639344262295081967
DsdC 1378 0
EbgR 1378 0
EnvR 1378 0
EnvY 1378 0
EvgA 1378 .02941176470588235294
ExuR 1378 0
FabR 1378 0
FadR 1378 0
FeaR 1378 0
FhlA 1378 0
Fis 1378 .01067615658362989323
FlhDC 1378 .14655172413793103448
FliZ 1378 0
FNR 1378 .04747774480712166172
FucR 1378 0
Fur 1378 .02808988764044943820
GadE 1378 0
GadE_RcsB 1378 0
GadW 1378 0
GadX 1378 0
GalR 1378 .03389830508474576271
GalS 1378 .03389830508474576271
GatR 1378 0
GcvA 1378 0
GlaR 1378 0
GlcC 1378 0
GlpR 1378 0
GlrR 1378 0
GntR 1378 .01612903225806451612
GutM 1378 0
HcaR 1378 0
HdfR 1378 0
HicB 1378 0
HigA 1378 0
HigBA 1378 0
HipAB 1378 0
HipB 1378 0
H_NS 1378 .01659751037344398340
HprR 1378 0
HU 1378 0
HyfR 1378 0
HypT 1378 0
IclR 1378 0
IdnR 1378 .01754385964912280701
IHF 1378 .00357142857142857142
IlvY 1378 0
IscR 1378 .09210526315789473684
KdgR 1378 0
KdpE 1378 0
LacI 1378 0
LeuO 1378 0
LexA 1378 0
LldR 1378 0
LrhA 1378 0
Lrp 1378 0
LsrR 1378 0
LysR 1378 0
MalI 1378 0
MalT 1378 0
MarA 1378 0
MarR 1378 0
MatA 1378 0
MazE 1378 0
MazE_MazF 1378 0
McbR 1378 0
MelR 1378 0
MetJ 1378 0
MetR 1378 0
MhpR 1378 0
Mlc 1378 0
MlrA 1378 0
MngR 1378 0
MntR 1378 .01818181818181818181
ModE 1378 .18292682926829268292
MprA 1378 0
MqsA 1378 .03508771929824561403
MraZ 1378 0
MurR 1378 0
Nac 1378 0
NadR 1378 0
NagC 1378 .01149425287356321839
NanR 1378 .01639344262295081967
NarL 1378 .09375000000000000000
NarP 1378 .17241379310344827586
NemR 1378 0
NfeR 1378 0
NhaR 1378 .07407407407407407407
NikR 1378 0
NimR 1378 0
NorR 1378 0
NrdR 1378 0
NsrR 1378 0
NtrC 1378 0
OmpR 1378 .05633802816901408450
OxyR 1378 .01075268817204301075
PaaX 1378 0
PdeL 1378 0
PdhR 1378 0
PepA 1378 0
PgrR 1378 0
PhoB 1378 0
PhoP 1378 .02884615384615384615
PrpR 1378 0
PspF 1378 0
PurR 1378 0
PutA 1378 0
PuuR 1378 0
PyrR 1378 0
QseB 1378 0
RbsR 1378 0
RcdA 1378 0
RclR 1378 0
RcnR 1378 0
RcsAB 1378 0
RcsB 1378 0
RcsB_BglJ 1378 0
RelB 1378 0
RelB_RelE 1378 0
RhaR 1378 0
RhaS 1378 0
Rob 1378 0
RstA 1378 0
RtcR 1378 0
RutR 1378 0
SdiA 1378 0
SgrR 1378 0
SlyA 1378 0
SoxR 1378 0
SoxS 1378 0
SrlR 1378 0
StpA 1378 0
SutR 1378 0
TdcA 1378 0
TdcR 1378 0
TorR 1378 0
TreR 1378 0
TrpR 1378 0
TyrR 1378 0
UhpA 1378 0
UidR 1378 0
UlaR 1378 0
UvrY 1378 0
UxuR 1378 0
XapR 1378 0
XylR 1378 0
YdeO 1378 0
YefM 1378 0
YefM_YoeB 1378 0
YeiL 1378 0
YhaJ 1378 0
YiaJ 1378 0
YjjQ 1378 0
YqhC 1378 0
ZntR 1378 0
ZraR 1378 0
Zur 1378 0
AccB 1379 0
AcrR 1379 0
Ada 1379 0
AdiY 1379 0
AgaR 1379 0
AidB 1379 0
AlaS 1379 0
AllR 1379 0
AllS 1379 0
AlsR 1379 0
AppY 1379 .05555555555555555555
AraC 1379 0
ArcA 1379 .02717391304347826086
ArgP 1379 0
ArgR 1379 0
ArsR 1379 0
AscG 1379 0
AsnC 1379 0
AtoC 1379 0
BaeR 1379 0
BasR 1379 0
BetI 1379 0
BirA 1379 0
BluR 1379 0
BolA 1379 0
BtsR 1379 0
CadC 1379 0
CaiF 1379 0
Cbl 1379 0
CdaR 1379 0
CecR 1379 0
ChbR 1379 0
ComR 1379 0
CpxR 1379 0
Cra 1379 0
CreB 1379 0
CRP 1379 .00927643784786641929
CRP_Sxy 1379 0
CsgD 1379 0
CspA 1379 0
CsqR 1379 0
CueR 1379 0
CusR 1379 0
CynR 1379 0
CysB 1379 0
CytR 1379 0
Dan 1379 0
DcuR 1379 0
DeoR 1379 0
DgoR 1379 0
DhaR 1379 0
DicA 1379 0
DinJ_YafQ 1379 0
DnaA 1379 0
DpiA 1379 0
DsdC 1379 0
EbgR 1379 0
EnvR 1379 0
EnvY 1379 0
EvgA 1379 0
ExuR 1379 0
FabR 1379 0
FadR 1379 0
FeaR 1379 0
FhlA 1379 0
Fis 1379 0
FlhDC 1379 0
FliZ 1379 0
FNR 1379 .01302931596091205211
FucR 1379 0
Fur 1379 .02919708029197080291
GadE 1379 0
GadE_RcsB 1379 0
GadW 1379 0
GadX 1379 0
GalR 1379 0
GalS 1379 0
GatR 1379 0
GcvA 1379 0
GlaR 1379 0
GlcC 1379 0
GlpR 1379 0
GlrR 1379 0
GntR 1379 0
GutM 1379 0
HcaR 1379 0
HdfR 1379 0
HicB 1379 0
HigA 1379 0
HigBA 1379 0
HipAB 1379 0
HipB 1379 0
H_NS 1379 0
HprR 1379 0
HU 1379 0
HyfR 1379 0
HypT 1379 0
IclR 1379 0
IdnR 1379 0
IHF 1379 .01702127659574468085
IlvY 1379 0
IscR 1379 0
KdgR 1379 0
KdpE 1379 0
LacI 1379 0
LeuO 1379 0
LexA 1379 0
LldR 1379 0
LrhA 1379 0
Lrp 1379 0
LsrR 1379 0
LysR 1379 0
MalI 1379 0
MalT 1379 0
MarA 1379 0
MarR 1379 0
MatA 1379 0
MazE 1379 0
MazE_MazF 1379 0
McbR 1379 0
MelR 1379 0
MetJ 1379 0
MetR 1379 0
MhpR 1379 0
Mlc 1379 0
MlrA 1379 0
MngR 1379 0
MntR 1379 0
ModE 1379 0
MprA 1379 0
MqsA 1379 0
MraZ 1379 0
MurR 1379 0
Nac 1379 0
NadR 1379 0
NagC 1379 0
NanR 1379 0
NarL 1379 0
NarP 1379 0
NemR 1379 0
NfeR 1379 0
NhaR 1379 0
NikR 1379 0
NimR 1379 0
NorR 1379 0
NrdR 1379 0
NsrR 1379 .01086956521739130434
NtrC 1379 0
OmpR 1379 0
OxyR 1379 0
PaaX 1379 0
PdeL 1379 0
PdhR 1379 0
PepA 1379 0
PgrR 1379 0
PhoB 1379 0
PhoP 1379 0
PrpR 1379 0
PspF 1379 0
PurR 1379 0
PutA 1379 0
PuuR 1379 0
PyrR 1379 0
QseB 1379 0
RbsR 1379 0
RcdA 1379 0
RclR 1379 0
RcnR 1379 0
RcsAB 1379 0
RcsB 1379 0
RcsB_BglJ 1379 0
RelB 1379 0
RelB_RelE 1379 0
RhaR 1379 0
RhaS 1379 .07142857142857142857
Rob 1379 0
RstA 1379 0
RtcR 1379 0
RutR 1379 0
SdiA 1379 0
SgrR 1379 0
SlyA 1379 0
SoxR 1379 0
SoxS 1379 0
SrlR 1379 0
StpA 1379 0
SutR 1379 0
TdcA 1379 0
TdcR 1379 0
TorR 1379 0
TreR 1379 0
TrpR 1379 0
TyrR 1379 0
UhpA 1379 0
UidR 1379 0
UlaR 1379 0
UvrY 1379 0
UxuR 1379 0
XapR 1379 0
XylR 1379 0
YdeO 1379 .03448275862068965517
YefM 1379 0
YefM_YoeB 1379 0
YeiL 1379 0
YhaJ 1379 0
YiaJ 1379 0
YjjQ 1379 0
YqhC 1379 0
ZntR 1379 0
ZraR 1379 0
Zur 1379 0
AccB 137 0
AcrR 137 0
Ada 137 0
AdiY 137 0
AgaR 137 0
AidB 137 0
AlaS 137 0
AllR 137 0
AllS 137 0
AlsR 137 0
AppY 137 0
AraC 137 0
ArcA 137 .03125000000000000000
ArgP 137 0
ArgR 137 0
ArsR 137 0
AscG 137 0
AsnC 137 0
AtoC 137 0
BaeR 137 0
BasR 137 0
BetI 137 0
BirA 137 0
BluR 137 0
BolA 137 0
BtsR 137 0
CadC 137 0
CaiF 137 .10909090909090909090
Cbl 137 0
CdaR 137 0
CecR 137 0
ChbR 137 0
ComR 137 0
CpxR 137 0
Cra 137 0
CreB 137 0
CRP 137 .01034482758620689655
CRP_Sxy 137 0
CsgD 137 0
CspA 137 0
CsqR 137 0
CueR 137 0
CusR 137 0
CynR 137 0
CysB 137 0
CytR 137 0
Dan 137 0
DcuR 137 0
DeoR 137 0
DgoR 137 0
DhaR 137 0
DicA 137 0
DinJ_YafQ 137 0
DnaA 137 0
DpiA 137 0
DsdC 137 0
EbgR 137 0
EnvR 137 0
EnvY 137 0
EvgA 137 0
ExuR 137 0
FabR 137 0
FadR 137 0
FeaR 137 0
FhlA 137 0
Fis 137 .04797047970479704797
FlhDC 137 0
FliZ 137 0
FNR 137 .02915451895043731778
FucR 137 0
Fur 137 .07647058823529411764
GadE 137 0
GadE_RcsB 137 0
GadW 137 0
GadX 137 0
GalR 137 0
GalS 137 0
GatR 137 0
GcvA 137 0
GlaR 137 0
GlcC 137 0
GlpR 137 0
GlrR 137 0
GntR 137 0
GutM 137 0
HcaR 137 0
HdfR 137 0
HicB 137 0
HigA 137 0
HigBA 137 0
HipAB 137 0
HipB 137 0
H_NS 137 .14485981308411214953
HprR 137 0
HU 137 0
HyfR 137 0
HypT 137 0
IclR 137 0
IdnR 137 0
IHF 137 0
IlvY 137 0
IscR 137 0
KdgR 137 0
KdpE 137 0
LacI 137 0
LeuO 137 .09230769230769230769
LexA 137 0
LldR 137 0
LrhA 137 .01818181818181818181
Lrp 137 .09027777777777777777
LsrR 137 0
LysR 137 0
MalI 137 0
MalT 137 0
MarA 137 0
MarR 137 0
MatA 137 0
MazE 137 0
MazE_MazF 137 0
McbR 137 0
MelR 137 0
MetJ 137 0
MetR 137 0
MhpR 137 0
Mlc 137 0
MlrA 137 0
MngR 137 0
MntR 137 0
ModE 137 0
MprA 137 0
MqsA 137 0
MraZ 137 0
MurR 137 0
Nac 137 0
NadR 137 0
NagC 137 0
NanR 137 0
NarL 137 0
NarP 137 0
NemR 137 0
NfeR 137 0
NhaR 137 0
NikR 137 0
NimR 137 0
NorR 137 0
NrdR 137 0
NsrR 137 0
NtrC 137 0
OmpR 137 0
OxyR 137 .01075268817204301075
PaaX 137 0
PdeL 137 0
PdhR 137 0
PepA 137 0
PgrR 137 0
PhoB 137 0
PhoP 137 .00943396226415094339
PrpR 137 0
PspF 137 0
PurR 137 0
PutA 137 0
PuuR 137 0
PyrR 137 0
QseB 137 0
RbsR 137 0
RcdA 137 0
RclR 137 0
RcnR 137 0
RcsAB 137 0
RcsB 137 0
RcsB_BglJ 137 .01515151515151515151
RelB 137 0
RelB_RelE 137 0
RhaR 137 0
RhaS 137 0
Rob 137 0
RstA 137 0
RtcR 137 0
RutR 137 0
SdiA 137 0
SgrR 137 0
SlyA 137 .17333333333333333333
SoxR 137 0
SoxS 137 .01052631578947368421
SrlR 137 0
StpA 137 .01754385964912280701
SutR 137 0
TdcA 137 0
TdcR 137 0
TorR 137 0
TreR 137 0
TrpR 137 0
TyrR 137 0
UhpA 137 0
UidR 137 0
UlaR 137 0
UvrY 137 .01818181818181818181
UxuR 137 0
XapR 137 0
XylR 137 0
YdeO 137 0
YefM 137 0
YefM_YoeB 137 0
YeiL 137 0
YhaJ 137 0
YiaJ 137 0
YjjQ 137 0
YqhC 137 0
ZntR 137 0
ZraR 137 0
Zur 137 .01785714285714285714
AccB 1380 0
AcrR 1380 0
Ada 1380 0
AdiY 1380 0
AgaR 1380 0
AidB 1380 0
AlaS 1380 0
AllR 1380 0
AllS 1380 0
AlsR 1380 0
AppY 1380 0
AraC 1380 0
ArcA 1380 0
ArgP 1380 0
ArgR 1380 0
ArsR 1380 0
AscG 1380 0
AsnC 1380 0
AtoC 1380 0
BaeR 1380 0
BasR 1380 0
BetI 1380 0
BirA 1380 0
BluR 1380 0
BolA 1380 0
BtsR 1380 0
CadC 1380 0
CaiF 1380 0
Cbl 1380 0
CdaR 1380 0
CecR 1380 0
ChbR 1380 0
ComR 1380 0
CpxR 1380 0
Cra 1380 0
CreB 1380 0
CRP 1380 0
CRP_Sxy 1380 0
CsgD 1380 0
CspA 1380 0
CsqR 1380 0
CueR 1380 0
CusR 1380 0
CynR 1380 0
CysB 1380 0
CytR 1380 0
Dan 1380 0
DcuR 1380 0
DeoR 1380 0
DgoR 1380 0
DhaR 1380 0
DicA 1380 0
DinJ_YafQ 1380 0
DnaA 1380 0
DpiA 1380 0
DsdC 1380 0
EbgR 1380 0
EnvR 1380 0
EnvY 1380 0
EvgA 1380 0
ExuR 1380 0
FabR 1380 0
FadR 1380 0
FeaR 1380 0
FhlA 1380 0
Fis 1380 0
FlhDC 1380 0
FliZ 1380 0
FNR 1380 0
FucR 1380 0
Fur 1380 0
GadE 1380 0
GadE_RcsB 1380 0
GadW 1380 0
GadX 1380 0
GalR 1380 0
GalS 1380 0
GatR 1380 0
GcvA 1380 0
GlaR 1380 0
GlcC 1380 0
GlpR 1380 0
GlrR 1380 0
GntR 1380 0
GutM 1380 0
HcaR 1380 0
HdfR 1380 0
HicB 1380 0
HigA 1380 0
HigBA 1380 0
HipAB 1380 0
HipB 1380 0
H_NS 1380 0
HprR 1380 0
HU 1380 0
HyfR 1380 0
HypT 1380 0
IclR 1380 0
IdnR 1380 0
IHF 1380 0
IlvY 1380 0
IscR 1380 0
KdgR 1380 0
KdpE 1380 0
LacI 1380 0
LeuO 1380 0
LexA 1380 0
LldR 1380 0
LrhA 1380 0
Lrp 1380 0
LsrR 1380 0
LysR 1380 0
MalI 1380 0
MalT 1380 0
MarA 1380 0
MarR 1380 0
MatA 1380 0
MazE 1380 0
MazE_MazF 1380 0
McbR 1380 0
MelR 1380 0
MetJ 1380 0
MetR 1380 0
MhpR 1380 0
Mlc 1380 0
MlrA 1380 0
MngR 1380 0
MntR 1380 0
ModE 1380 0
MprA 1380 0
MqsA 1380 0
MraZ 1380 0
MurR 1380 0
Nac 1380 0
NadR 1380 0
NagC 1380 0
NanR 1380 0
NarL 1380 0
NarP 1380 0
NemR 1380 0
NfeR 1380 0
NhaR 1380 0
NikR 1380 0
NimR 1380 0
NorR 1380 0
NrdR 1380 0
NsrR 1380 0
NtrC 1380 0
OmpR 1380 0
OxyR 1380 0
PaaX 1380 0
PdeL 1380 0
PdhR 1380 0
PepA 1380 0
PgrR 1380 0
PhoB 1380 0
PhoP 1380 0
PrpR 1380 0
PspF 1380 0
PurR 1380 0
PutA 1380 0
PuuR 1380 0
PyrR 1380 0
QseB 1380 0
RbsR 1380 0
RcdA 1380 0
RclR 1380 0
RcnR 1380 0
RcsAB 1380 0
RcsB 1380 0
RcsB_BglJ 1380 0
RelB 1380 0
RelB_RelE 1380 0
RhaR 1380 0
RhaS 1380 0
Rob 1380 0
RstA 1380 0
RtcR 1380 0
RutR 1380 0
SdiA 1380 0
SgrR 1380 0
SlyA 1380 0
SoxR 1380 0
SoxS 1380 0
SrlR 1380 0
StpA 1380 0
SutR 1380 0
TdcA 1380 0
TdcR 1380 0
TorR 1380 0
TreR 1380 0
TrpR 1380 0
TyrR 1380 0
UhpA 1380 0
UidR 1380 0
UlaR 1380 0
UvrY 1380 0
UxuR 1380 0
XapR 1380 0
XylR 1380 0
YdeO 1380 0
YefM 1380 0
YefM_YoeB 1380 0
YeiL 1380 0
YhaJ 1380 0
YiaJ 1380 0
YjjQ 1380 0
YqhC 1380 0
ZntR 1380 0
ZraR 1380 0
Zur 1380 0
AccB 1381 0
AcrR 1381 0
Ada 1381 0
AdiY 1381 0
AgaR 1381 0
AidB 1381 0
AlaS 1381 0
AllR 1381 0
AllS 1381 0
AlsR 1381 0
AppY 1381 0
AraC 1381 0
ArcA 1381 0
ArgP 1381 0
ArgR 1381 0
ArsR 1381 0
AscG 1381 0
AsnC 1381 0
AtoC 1381 0
BaeR 1381 0
BasR 1381 0
BetI 1381 0
BirA 1381 0
BluR 1381 0
BolA 1381 0
BtsR 1381 0
CadC 1381 0
CaiF 1381 0
Cbl 1381 0
CdaR 1381 0
CecR 1381 0
ChbR 1381 0
ComR 1381 0
CpxR 1381 0
Cra 1381 0
CreB 1381 0
CRP 1381 0
CRP_Sxy 1381 0
CsgD 1381 0
CspA 1381 0
CsqR 1381 0
CueR 1381 0
CusR 1381 0
CynR 1381 0
CysB 1381 0
CytR 1381 0
Dan 1381 0
DcuR 1381 0
DeoR 1381 0
DgoR 1381 0
DhaR 1381 0
DicA 1381 0
DinJ_YafQ 1381 0
DnaA 1381 0
DpiA 1381 0
DsdC 1381 0
EbgR 1381 0
EnvR 1381 0
EnvY 1381 0
EvgA 1381 0
ExuR 1381 0
FabR 1381 0
FadR 1381 0
FeaR 1381 0
FhlA 1381 0
Fis 1381 0
FlhDC 1381 0
FliZ 1381 0
FNR 1381 0
FucR 1381 0
Fur 1381 0
GadE 1381 0
GadE_RcsB 1381 0
GadW 1381 0
GadX 1381 0
GalR 1381 0
GalS 1381 0
GatR 1381 0
GcvA 1381 0
GlaR 1381 0
GlcC 1381 0
GlpR 1381 0
GlrR 1381 0
GntR 1381 0
GutM 1381 0
HcaR 1381 0
HdfR 1381 0
HicB 1381 0
HigA 1381 0
HigBA 1381 0
HipAB 1381 0
HipB 1381 0
H_NS 1381 0
HprR 1381 0
HU 1381 0
HyfR 1381 0
HypT 1381 0
IclR 1381 0
IdnR 1381 0
IHF 1381 0
IlvY 1381 0
IscR 1381 0
KdgR 1381 0
KdpE 1381 0
LacI 1381 0
LeuO 1381 0
LexA 1381 0
LldR 1381 0
LrhA 1381 0
Lrp 1381 0
LsrR 1381 0
LysR 1381 0
MalI 1381 0
MalT 1381 0
MarA 1381 0
MarR 1381 0
MatA 1381 0
MazE 1381 0
MazE_MazF 1381 0
McbR 1381 0
MelR 1381 0
MetJ 1381 0
MetR 1381 0
MhpR 1381 0
Mlc 1381 0
MlrA 1381 0
MngR 1381 0
MntR 1381 0
ModE 1381 0
MprA 1381 0
MqsA 1381 0
MraZ 1381 0
MurR 1381 0
Nac 1381 0
NadR 1381 0
NagC 1381 0
NanR 1381 0
NarL 1381 0
NarP 1381 0
NemR 1381 0
NfeR 1381 0
NhaR 1381 0
NikR 1381 0
NimR 1381 0
NorR 1381 0
NrdR 1381 0
NsrR 1381 0
NtrC 1381 0
OmpR 1381 0
OxyR 1381 0
PaaX 1381 0
PdeL 1381 0
PdhR 1381 0
PepA 1381 0
PgrR 1381 0
PhoB 1381 0
PhoP 1381 0
PrpR 1381 0
PspF 1381 0
PurR 1381 0
PutA 1381 0
PuuR 1381 0
PyrR 1381 0
QseB 1381 0
RbsR 1381 0
RcdA 1381 0
RclR 1381 0
RcnR 1381 0
RcsAB 1381 0
RcsB 1381 0
RcsB_BglJ 1381 0
RelB 1381 0
RelB_RelE 1381 0
RhaR 1381 0
RhaS 1381 0
Rob 1381 0
RstA 1381 0
RtcR 1381 0
RutR 1381 0
SdiA 1381 0
SgrR 1381 0
SlyA 1381 0
SoxR 1381 0
SoxS 1381 0
SrlR 1381 0
StpA 1381 0
SutR 1381 0
TdcA 1381 0
TdcR 1381 0
TorR 1381 0
TreR 1381 0
TrpR 1381 0
TyrR 1381 0
UhpA 1381 0
UidR 1381 0
UlaR 1381 0
UvrY 1381 0
UxuR 1381 0
XapR 1381 0
XylR 1381 0
YdeO 1381 0
YefM 1381 0
YefM_YoeB 1381 0
YeiL 1381 0
YhaJ 1381 0
YiaJ 1381 0
YjjQ 1381 0
YqhC 1381 0
ZntR 1381 0
ZraR 1381 0
Zur 1381 0
AccB 1382 0
AcrR 1382 0
Ada 1382 0
AdiY 1382 0
AgaR 1382 0
AidB 1382 0
AlaS 1382 0
AllR 1382 0
AllS 1382 0
AlsR 1382 0
AppY 1382 0
AraC 1382 0
ArcA 1382 0
ArgP 1382 0
ArgR 1382 0
ArsR 1382 0
AscG 1382 0
AsnC 1382 0
AtoC 1382 0
BaeR 1382 0
BasR 1382 0
BetI 1382 0
BirA 1382 0
BluR 1382 0
BolA 1382 0
BtsR 1382 0
CadC 1382 0
CaiF 1382 0
Cbl 1382 0
CdaR 1382 0
CecR 1382 0
ChbR 1382 0
ComR 1382 0
CpxR 1382 0
Cra 1382 0
CreB 1382 0
CRP 1382 0
CRP_Sxy 1382 0
CsgD 1382 0
CspA 1382 0
CsqR 1382 0
CueR 1382 0
CusR 1382 0
CynR 1382 0
CysB 1382 0
CytR 1382 0
Dan 1382 0
DcuR 1382 0
DeoR 1382 0
DgoR 1382 0
DhaR 1382 0
DicA 1382 0
DinJ_YafQ 1382 0
DnaA 1382 0
DpiA 1382 0
DsdC 1382 0
EbgR 1382 0
EnvR 1382 0
EnvY 1382 0
EvgA 1382 0
ExuR 1382 0
FabR 1382 0
FadR 1382 0
FeaR 1382 0
FhlA 1382 0
Fis 1382 0
FlhDC 1382 0
FliZ 1382 0
FNR 1382 0
FucR 1382 0
Fur 1382 0
GadE 1382 0
GadE_RcsB 1382 0
GadW 1382 0
GadX 1382 0
GalR 1382 0
GalS 1382 0
GatR 1382 0
GcvA 1382 0
GlaR 1382 0
GlcC 1382 0
GlpR 1382 0
GlrR 1382 0
GntR 1382 0
GutM 1382 0
HcaR 1382 0
HdfR 1382 0
HicB 1382 0
HigA 1382 0
HigBA 1382 0
HipAB 1382 0
HipB 1382 0
H_NS 1382 0
HprR 1382 0
HU 1382 0
HyfR 1382 0
HypT 1382 0
IclR 1382 0
IdnR 1382 0
IHF 1382 .00434782608695652173
IlvY 1382 0
IscR 1382 0
KdgR 1382 0
KdpE 1382 0
LacI 1382 0
LeuO 1382 0
LexA 1382 0
LldR 1382 0
LrhA 1382 0
Lrp 1382 0
LsrR 1382 0
LysR 1382 0
MalI 1382 0
MalT 1382 0
MarA 1382 0
MarR 1382 0
MatA 1382 0
MazE 1382 0
MazE_MazF 1382 0
McbR 1382 0
MelR 1382 0
MetJ 1382 0
MetR 1382 0
MhpR 1382 0
Mlc 1382 0
MlrA 1382 0
MngR 1382 0
MntR 1382 0
ModE 1382 0
MprA 1382 0
MqsA 1382 0
MraZ 1382 0
MurR 1382 0
Nac 1382 0
NadR 1382 0
NagC 1382 0
NanR 1382 0
NarL 1382 0
NarP 1382 0
NemR 1382 0
NfeR 1382 0
NhaR 1382 0
NikR 1382 0
NimR 1382 0
NorR 1382 0
NrdR 1382 0
NsrR 1382 0
NtrC 1382 0
OmpR 1382 0
OxyR 1382 0
PaaX 1382 0
PdeL 1382 0
PdhR 1382 0
PepA 1382 0
PgrR 1382 0
PhoB 1382 0
PhoP 1382 .01785714285714285714
PrpR 1382 0
PspF 1382 0
PurR 1382 0
PutA 1382 0
PuuR 1382 0
PyrR 1382 0
QseB 1382 0
RbsR 1382 0
RcdA 1382 0
RclR 1382 0
RcnR 1382 0
RcsAB 1382 0
RcsB 1382 0
RcsB_BglJ 1382 0
RelB 1382 0
RelB_RelE 1382 0
RhaR 1382 0
RhaS 1382 0
Rob 1382 0
RstA 1382 0
RtcR 1382 0
RutR 1382 0
SdiA 1382 0
SgrR 1382 0
SlyA 1382 0
SoxR 1382 0
SoxS 1382 0
SrlR 1382 0
StpA 1382 0
SutR 1382 0
TdcA 1382 0
TdcR 1382 0
TorR 1382 0
TreR 1382 0
TrpR 1382 0
TyrR 1382 0
UhpA 1382 0
UidR 1382 0
UlaR 1382 0
UvrY 1382 0
UxuR 1382 0
XapR 1382 0
XylR 1382 0
YdeO 1382 0
YefM 1382 0
YefM_YoeB 1382 0
YeiL 1382 0
YhaJ 1382 0
YiaJ 1382 0
YjjQ 1382 0
YqhC 1382 0
ZntR 1382 0
ZraR 1382 0
Zur 1382 0
AccB 1383 0
AcrR 1383 0
Ada 1383 0
AdiY 1383 0
AgaR 1383 0
AidB 1383 0
AlaS 1383 0
AllR 1383 0
AllS 1383 0
AlsR 1383 0
AppY 1383 0
AraC 1383 0
ArcA 1383 0
ArgP 1383 0
ArgR 1383 0
ArsR 1383 0
AscG 1383 0
AsnC 1383 0
AtoC 1383 0
BaeR 1383 0
BasR 1383 0
BetI 1383 0
BirA 1383 0
BluR 1383 0
BolA 1383 0
BtsR 1383 0
CadC 1383 0
CaiF 1383 0
Cbl 1383 0
CdaR 1383 0
CecR 1383 0
ChbR 1383 0
ComR 1383 0
CpxR 1383 0
Cra 1383 0
CreB 1383 0
CRP 1383 0
CRP_Sxy 1383 0
CsgD 1383 0
CspA 1383 0
CsqR 1383 0
CueR 1383 0
CusR 1383 0
CynR 1383 0
CysB 1383 0
CytR 1383 0
Dan 1383 0
DcuR 1383 0
DeoR 1383 0
DgoR 1383 0
DhaR 1383 0
DicA 1383 0
DinJ_YafQ 1383 0
DnaA 1383 0
DpiA 1383 0
DsdC 1383 0
EbgR 1383 0
EnvR 1383 0
EnvY 1383 0
EvgA 1383 0
ExuR 1383 0
FabR 1383 0
FadR 1383 0
FeaR 1383 0
FhlA 1383 0
Fis 1383 0
FlhDC 1383 0
FliZ 1383 0
FNR 1383 0
FucR 1383 0
Fur 1383 0
GadE 1383 0
GadE_RcsB 1383 0
GadW 1383 0
GadX 1383 0
GalR 1383 0
GalS 1383 0
GatR 1383 0
GcvA 1383 0
GlaR 1383 0
GlcC 1383 0
GlpR 1383 0
GlrR 1383 0
GntR 1383 0
GutM 1383 0
HcaR 1383 0
HdfR 1383 0
HicB 1383 0
HigA 1383 0
HigBA 1383 0
HipAB 1383 0
HipB 1383 0
H_NS 1383 0
HprR 1383 0
HU 1383 0
HyfR 1383 0
HypT 1383 0
IclR 1383 0
IdnR 1383 0
IHF 1383 0
IlvY 1383 0
IscR 1383 0
KdgR 1383 0
KdpE 1383 0
LacI 1383 0
LeuO 1383 0
LexA 1383 0
LldR 1383 0
LrhA 1383 0
Lrp 1383 0
LsrR 1383 0
LysR 1383 0
MalI 1383 0
MalT 1383 0
MarA 1383 0
MarR 1383 0
MatA 1383 0
MazE 1383 0
MazE_MazF 1383 0
McbR 1383 0
MelR 1383 0
MetJ 1383 0
MetR 1383 0
MhpR 1383 0
Mlc 1383 0
MlrA 1383 0
MngR 1383 0
MntR 1383 0
ModE 1383 0
MprA 1383 0
MqsA 1383 0
MraZ 1383 0
MurR 1383 0
Nac 1383 0
NadR 1383 0
NagC 1383 0
NanR 1383 0
NarL 1383 0
NarP 1383 0
NemR 1383 0
NfeR 1383 0
NhaR 1383 0
NikR 1383 0
NimR 1383 0
NorR 1383 0
NrdR 1383 0
NsrR 1383 0
NtrC 1383 0
OmpR 1383 0
OxyR 1383 0
PaaX 1383 0
PdeL 1383 0
PdhR 1383 0
PepA 1383 0
PgrR 1383 0
PhoB 1383 0
PhoP 1383 0
PrpR 1383 0
PspF 1383 0
PurR 1383 0
PutA 1383 0
PuuR 1383 0
PyrR 1383 0
QseB 1383 0
RbsR 1383 0
RcdA 1383 0
RclR 1383 0
RcnR 1383 0
RcsAB 1383 0
RcsB 1383 0
RcsB_BglJ 1383 0
RelB 1383 0
RelB_RelE 1383 0
RhaR 1383 0
RhaS 1383 0
Rob 1383 0
RstA 1383 0
RtcR 1383 0
RutR 1383 0
SdiA 1383 0
SgrR 1383 0
SlyA 1383 0
SoxR 1383 0
SoxS 1383 0
SrlR 1383 0
StpA 1383 0
SutR 1383 0
TdcA 1383 0
TdcR 1383 0
TorR 1383 0
TreR 1383 0
TrpR 1383 0
TyrR 1383 0
UhpA 1383 0
UidR 1383 0
UlaR 1383 0
UvrY 1383 0
UxuR 1383 0
XapR 1383 0
XylR 1383 0
YdeO 1383 0
YefM 1383 0
YefM_YoeB 1383 0
YeiL 1383 0
YhaJ 1383 0
YiaJ 1383 0
YjjQ 1383 0
YqhC 1383 0
ZntR 1383 0
ZraR 1383 0
Zur 1383 0
AccB 1384 0
AcrR 1384 0
Ada 1384 0
AdiY 1384 .00607287449392712550
AgaR 1384 0
AidB 1384 0
AlaS 1384 0
AllR 1384 .00201207243460764587
AllS 1384 0
AlsR 1384 .00814663951120162932
AppY 1384 0
AraC 1384 0
ArcA 1384 .05023547880690737833
ArgP 1384 .00399201596806387225
ArgR 1384 .01151631477927063339
ArsR 1384 0
AscG 1384 .00406504065040650406
AsnC 1384 0
AtoC 1384 0
BaeR 1384 0
BasR 1384 .01006036217303822937
BetI 1384 .00817995910020449897
BirA 1384 0
BluR 1384 0
BolA 1384 .00406504065040650406
BtsR 1384 .01002004008016032064
CadC 1384 .00203665987780040733
CaiF 1384 .01217038539553752535
Cbl 1384 .01014198782961460446
CdaR 1384 .01836734693877551020
CecR 1384 0
ChbR 1384 0
ComR 1384 .00204498977505112474
CpxR 1384 .02193784277879341864
Cra 1384 .02898550724637681159
CreB 1384 .00202839756592292089
CRP 1384 .10226049515608180839
CRP_Sxy 1384 0
CsgD 1384 .01372549019607843137
CspA 1384 0
CsqR 1384 0
CueR 1384 0
CusR 1384 0
CynR 1384 0
CysB 1384 .02564102564102564102
CytR 1384 .00601202404809619238
Dan 1384 .00817995910020449897
DcuR 1384 .00400801603206412825
DeoR 1384 .00609756097560975609
DgoR 1384 0
DhaR 1384 .00203252032520325203
DicA 1384 0
DinJ_YafQ 1384 0
DnaA 1384 .00199203187250996015
DpiA 1384 .00200400801603206412
DsdC 1384 .00203665987780040733
EbgR 1384 0
EnvR 1384 0
EnvY 1384 0
EvgA 1384 .01600000000000000000
ExuR 1384 0
FabR 1384 0
FadR 1384 0
FeaR 1384 0
FhlA 1384 .00193050193050193050
Fis 1384 .08245877061469265367
FlhDC 1384 .04578754578754578754
FliZ 1384 .01796407185628742514
FNR 1384 .12517780938833570412
FucR 1384 .00202020202020202020
Fur 1384 .04898648648648648648
GadE 1384 .00968992248062015503
GadE_RcsB 1384 .01219512195121951219
GadW 1384 .01612903225806451612
GadX 1384 .01750972762645914396
GalR 1384 0
GalS 1384 0
GatR 1384 .01226993865030674846
GcvA 1384 .00202839756592292089
GlaR 1384 0
GlcC 1384 .00404858299595141700
GlpR 1384 0
GlrR 1384 .01020408163265306122
GntR 1384 .00200000000000000000
GutM 1384 .01431492842535787321
HcaR 1384 0
HdfR 1384 0
HicB 1384 0
HigA 1384 0
HigBA 1384 0
HipAB 1384 0
HipB 1384 0
H_NS 1384 .15959252971137521222
HprR 1384 0
HU 1384 .00201207243460764587
HyfR 1384 0
HypT 1384 .00199600798403193612
IclR 1384 .00203252032520325203
IdnR 1384 0
IHF 1384 .09104704097116843702
IlvY 1384 0
IscR 1384 .01361867704280155642
KdgR 1384 0
KdpE 1384 0
LacI 1384 .00408163265306122448
LeuO 1384 .02414486921529175050
LexA 1384 .01102941176470588235
LldR 1384 0
LrhA 1384 .00202839756592292089
Lrp 1384 .06822262118491921005
LsrR 1384 .00403225806451612903
LysR 1384 0
MalI 1384 0
MalT 1384 0
MarA 1384 .01691729323308270676
MarR 1384 0
MatA 1384 .00201612903225806451
MazE 1384 0
MazE_MazF 1384 0
McbR 1384 .00609756097560975609
MelR 1384 0
MetJ 1384 .00398406374501992031
MetR 1384 .00406504065040650406
MhpR 1384 0
Mlc 1384 0
MlrA 1384 .00808080808080808080
MngR 1384 0
MntR 1384 .00202839756592292089
ModE 1384 .03481624758220502901
MprA 1384 0
MqsA 1384 .00811359026369168356
MraZ 1384 0
MurR 1384 0
Nac 1384 .00196463654223968565
NadR 1384 .00203252032520325203
NagC 1384 .00381679389312977099
NanR 1384 .00200400801603206412
NarL 1384 .07732864674868189806
NarP 1384 .05468750000000000000
NemR 1384 0
NfeR 1384 0
NhaR 1384 .00813008130081300813
NikR 1384 .01226993865030674846
NimR 1384 0
NorR 1384 0
NrdR 1384 .00201207243460764587
NsrR 1384 .01776198934280639431
NtrC 1384 .02277039848197343453
OmpR 1384 .01988071570576540755
OxyR 1384 .01333333333333333333
PaaX 1384 0
PdeL 1384 .00204498977505112474
PdhR 1384 .00378787878787878787
PepA 1384 .00408163265306122448
PgrR 1384 0
PhoB 1384 .03001876172607879924
PhoP 1384 .01301115241635687732
PrpR 1384 0
PspF 1384 .00813008130081300813
PurR 1384 .00773694390715667311
PutA 1384 0
PuuR 1384 0
PyrR 1384 0
QseB 1384 .01417004048582995951
RbsR 1384 0
RcdA 1384 .00806451612903225806
RclR 1384 0
RcnR 1384 0
RcsAB 1384 .00798403193612774451
RcsB 1384 .02182539682539682539
RcsB_BglJ 1384 .00198412698412698412
RelB 1384 0
RelB_RelE 1384 0
RhaR 1384 0
RhaS 1384 0
Rob 1384 .00389863547758284600
RstA 1384 .00808080808080808080
RtcR 1384 0
RutR 1384 .00596421471172962226
SdiA 1384 0
SgrR 1384 0
SlyA 1384 .03543307086614173228
SoxR 1384 0
SoxS 1384 .00945179584120982986
SrlR 1384 .01431492842535787321
StpA 1384 .00202020202020202020
SutR 1384 .00202839756592292089
TdcA 1384 .01224489795918367346
TdcR 1384 .01224489795918367346
TorR 1384 .01008064516129032258
TreR 1384 .00408997955010224948
TrpR 1384 .00400801603206412825
TyrR 1384 .00804828973843058350
UhpA 1384 0
UidR 1384 0
UlaR 1384 0
UvrY 1384 .00406504065040650406
UxuR 1384 0
XapR 1384 0
XylR 1384 0
YdeO 1384 .01391650099403578528
YefM 1384 0
YefM_YoeB 1384 0
YeiL 1384 0
YhaJ 1384 0
YiaJ 1384 0
YjjQ 1384 .00604838709677419354
YqhC 1384 0
ZntR 1384 0
ZraR 1384 0
Zur 1384 0
AccB 1385 0
AcrR 1385 0
Ada 1385 0
AdiY 1385 .00800000000000000000
AgaR 1385 0
AidB 1385 0
AlaS 1385 0
AllR 1385 0
AllS 1385 .02542372881355932203
AlsR 1385 0
AppY 1385 0
AraC 1385 0
ArcA 1385 .07194244604316546762
ArgP 1385 .00763358778625954198
ArgR 1385 .00645161290322580645
ArsR 1385 0
AscG 1385 0
AsnC 1385 0
AtoC 1385 0
BaeR 1385 0
BasR 1385 0
BetI 1385 .03389830508474576271
BirA 1385 0
BluR 1385 0
BolA 1385 0
BtsR 1385 .00757575757575757575
CadC 1385 0
CaiF 1385 0
Cbl 1385 0
CdaR 1385 0
CecR 1385 0
ChbR 1385 0
ComR 1385 0
CpxR 1385 0
Cra 1385 .05347593582887700534
CreB 1385 0
CRP 1385 .04146730462519936204
CRP_Sxy 1385 0
CsgD 1385 .01388888888888888888
CspA 1385 0
CsqR 1385 0
CueR 1385 0
CusR 1385 0
CynR 1385 .03389830508474576271
CysB 1385 0
CytR 1385 0
Dan 1385 0
DcuR 1385 .01562500000000000000
DeoR 1385 0
DgoR 1385 0
DhaR 1385 0
DicA 1385 0
DinJ_YafQ 1385 0
DnaA 1385 0
DpiA 1385 .07500000000000000000
DsdC 1385 0
EbgR 1385 0
EnvR 1385 0
EnvY 1385 0
EvgA 1385 0
ExuR 1385 .00793650793650793650
FabR 1385 0
FadR 1385 0
FeaR 1385 0
FhlA 1385 0
Fis 1385 .03235294117647058823
FlhDC 1385 .00502512562814070351
FliZ 1385 .02205882352941176470
FNR 1385 .07969151670951156812
FucR 1385 0
Fur 1385 .02040816326530612244
GadE 1385 .03448275862068965517
GadE_RcsB 1385 .00793650793650793650
GadW 1385 .04724409448818897637
GadX 1385 .04109589041095890410
GalR 1385 0
GalS 1385 0
GatR 1385 0
GcvA 1385 0
GlaR 1385 0
GlcC 1385 0
GlpR 1385 0
GlrR 1385 0
GntR 1385 0
GutM 1385 0
HcaR 1385 0
HdfR 1385 0
HicB 1385 0
HigA 1385 0
HigBA 1385 0
HipAB 1385 0
HipB 1385 0
H_NS 1385 .04697986577181208053
HprR 1385 0
HU 1385 0
HyfR 1385 0
HypT 1385 0
IclR 1385 0
IdnR 1385 0
IHF 1385 .03880597014925373134
IlvY 1385 .01694915254237288135
IscR 1385 0
KdgR 1385 0
KdpE 1385 0
LacI 1385 0
LeuO 1385 .00729927007299270072
LexA 1385 0
LldR 1385 0
LrhA 1385 0
Lrp 1385 .03703703703703703703
LsrR 1385 .00793650793650793650
LysR 1385 0
MalI 1385 .02542372881355932203
MalT 1385 0
MarA 1385 .03658536585365853658
MarR 1385 0
MatA 1385 0
MazE 1385 0
MazE_MazF 1385 0
McbR 1385 0
MelR 1385 0
MetJ 1385 0
MetR 1385 0
MhpR 1385 0
Mlc 1385 0
MlrA 1385 0
MngR 1385 0
MntR 1385 .00819672131147540983
ModE 1385 0
MprA 1385 0
MqsA 1385 0
MraZ 1385 0
MurR 1385 0
Nac 1385 0
NadR 1385 0
NagC 1385 0
NanR 1385 0
NarL 1385 .09502262443438914027
NarP 1385 .06289308176100628930
NemR 1385 0
NfeR 1385 0
NhaR 1385 0
NikR 1385 0
NimR 1385 0
NorR 1385 0
NrdR 1385 0
NsrR 1385 0
NtrC 1385 0
OmpR 1385 0
OxyR 1385 .01898734177215189873
PaaX 1385 0
PdeL 1385 0
PdhR 1385 .00632911392405063291
PepA 1385 0
PgrR 1385 0
PhoB 1385 .01136363636363636363
PhoP 1385 .02352941176470588235
PrpR 1385 0
PspF 1385 0
PurR 1385 .00671140939597315436
PutA 1385 0
PuuR 1385 0
PyrR 1385 0
QseB 1385 0
RbsR 1385 0
RcdA 1385 0
RclR 1385 0
RcnR 1385 0
RcsAB 1385 .03076923076923076923
RcsB 1385 .03597122302158273381
RcsB_BglJ 1385 0
RelB 1385 0
RelB_RelE 1385 0
RhaR 1385 0
RhaS 1385 0
Rob 1385 .00699300699300699300
RstA 1385 0
RtcR 1385 0
RutR 1385 .01503759398496240601
SdiA 1385 .00806451612903225806
SgrR 1385 0
SlyA 1385 .00649350649350649350
SoxR 1385 0
SoxS 1385 .01875000000000000000
SrlR 1385 0
StpA 1385 0
SutR 1385 0
TdcA 1385 0
TdcR 1385 0
TorR 1385 .03174603174603174603
TreR 1385 0
TrpR 1385 0
TyrR 1385 0
UhpA 1385 0
UidR 1385 0
UlaR 1385 0
UvrY 1385 0
UxuR 1385 .00793650793650793650
XapR 1385 0
XylR 1385 0
YdeO 1385 .00724637681159420289
YefM 1385 0
YefM_YoeB 1385 0
YeiL 1385 0
YhaJ 1385 0
YiaJ 1385 0
YjjQ 1385 0
YqhC 1385 0
ZntR 1385 0
ZraR 1385 0
Zur 1385 0
AccB 1386 0
AcrR 1386 0
Ada 1386 0
AdiY 1386 0
AgaR 1386 0
AidB 1386 0
AlaS 1386 0
AllR 1386 0
AllS 1386 0
AlsR 1386 .02525252525252525252
AppY 1386 0
AraC 1386 0
ArcA 1386 .05307262569832402234
ArgP 1386 0
ArgR 1386 0
ArsR 1386 0
AscG 1386 0
AsnC 1386 .02030456852791878172
AtoC 1386 0
BaeR 1386 0
BasR 1386 0
BetI 1386 .02030456852791878172
BirA 1386 0
BluR 1386 0
BolA 1386 0
BtsR 1386 .00473933649289099526
CadC 1386 0
CaiF 1386 0
Cbl 1386 0
CdaR 1386 .02475247524752475247
CecR 1386 0
ChbR 1386 0
ComR 1386 0
CpxR 1386 .02692307692307692307
Cra 1386 .04150943396226415094
CreB 1386 0
CRP 1386 .07331378299120234604
CRP_Sxy 1386 0
CsgD 1386 0
CspA 1386 0
CsqR 1386 0
CueR 1386 0
CusR 1386 .02450980392156862745
CynR 1386 0
CysB 1386 .00440528634361233480
CytR 1386 0
Dan 1386 0
DcuR 1386 0
DeoR 1386 0
DgoR 1386 0
DhaR 1386 0
DicA 1386 0
DinJ_YafQ 1386 0
DnaA 1386 .00476190476190476190
DpiA 1386 .00483091787439613526
DsdC 1386 0
EbgR 1386 0
EnvR 1386 0
EnvY 1386 .00505050505050505050
EvgA 1386 .02369668246445497630
ExuR 1386 0
FabR 1386 .00505050505050505050
FadR 1386 .01851851851851851851
FeaR 1386 .00505050505050505050
FhlA 1386 .10194174757281553398
Fis 1386 .03864734299516908212
FlhDC 1386 .02952029520295202952
FliZ 1386 .00925925925925925925
FNR 1386 .10643015521064301552
FucR 1386 0
Fur 1386 .08223684210526315789
GadE 1386 .05045871559633027522
GadE_RcsB 1386 0
GadW 1386 .00952380952380952380
GadX 1386 .02212389380530973451
GalR 1386 .00485436893203883495
GalS 1386 .00485436893203883495
GatR 1386 0
GcvA 1386 0
GlaR 1386 0
GlcC 1386 0
GlpR 1386 0
GlrR 1386 0
GntR 1386 0
GutM 1386 .03553299492385786802
HcaR 1386 0
HdfR 1386 0
HicB 1386 0
HigA 1386 0
HigBA 1386 0
HipAB 1386 0
HipB 1386 0
H_NS 1386 .08611111111111111111
HprR 1386 .02450980392156862745
HU 1386 .00487804878048780487
HyfR 1386 .06091370558375634517
HypT 1386 0
IclR 1386 .00500000000000000000
IdnR 1386 0
IHF 1386 .07828282828282828282
IlvY 1386 0
IscR 1386 .03619909502262443438
KdgR 1386 0
KdpE 1386 0
LacI 1386 0
LeuO 1386 .00462962962962962962
LexA 1386 .00389105058365758754
LldR 1386 0
LrhA 1386 .00497512437810945273
Lrp 1386 .05574912891986062717
LsrR 1386 0
LysR 1386 0
MalI 1386 0
MalT 1386 0
MarA 1386 0
MarR 1386 0
MatA 1386 0
MazE 1386 0
MazE_MazF 1386 0
McbR 1386 0
MelR 1386 0
MetJ 1386 0
MetR 1386 .00497512437810945273
MhpR 1386 .03045685279187817258
Mlc 1386 0
MlrA 1386 0
MngR 1386 0
MntR 1386 0
ModE 1386 .05194805194805194805
MprA 1386 0
MqsA 1386 0
MraZ 1386 .00469483568075117370
MurR 1386 0
Nac 1386 .01869158878504672897
NadR 1386 .00500000000000000000
NagC 1386 .01298701298701298701
NanR 1386 .00970873786407766990
NarL 1386 .05245901639344262295
NarP 1386 .04201680672268907563
NemR 1386 0
NfeR 1386 0
NhaR 1386 0
NikR 1386 0
NimR 1386 .01015228426395939086
NorR 1386 0
NrdR 1386 .01980198019801980198
NsrR 1386 .07662835249042145593
NtrC 1386 0
OmpR 1386 .00454545454545454545
OxyR 1386 .01265822784810126582
PaaX 1386 0
PdeL 1386 .00507614213197969543
PdhR 1386 .02586206896551724137
PepA 1386 0
PgrR 1386 0
PhoB 1386 .01181102362204724409
PhoP 1386 .01200000000000000000
PrpR 1386 0
PspF 1386 0
PurR 1386 .02690582959641255605
PutA 1386 0
PuuR 1386 0
PyrR 1386 0
QseB 1386 .00480769230769230769
RbsR 1386 0
RcdA 1386 0
RclR 1386 0
RcnR 1386 0
RcsAB 1386 0
RcsB 1386 .00450450450450450450
RcsB_BglJ 1386 0
RelB 1386 0
RelB_RelE 1386 0
RhaR 1386 0
RhaS 1386 0
Rob 1386 0
RstA 1386 .00485436893203883495
RtcR 1386 0
RutR 1386 0
SdiA 1386 0
SgrR 1386 0
SlyA 1386 0
SoxR 1386 0
SoxS 1386 .00414937759336099585
SrlR 1386 .03553299492385786802
StpA 1386 0
SutR 1386 0
TdcA 1386 0
TdcR 1386 0
TorR 1386 0
TreR 1386 0
TrpR 1386 0
TyrR 1386 .00480769230769230769
UhpA 1386 0
UidR 1386 0
UlaR 1386 0
UvrY 1386 .00497512437810945273
UxuR 1386 0
XapR 1386 0
XylR 1386 0
YdeO 1386 .00925925925925925925
YefM 1386 0
YefM_YoeB 1386 0
YeiL 1386 0
YhaJ 1386 .00507614213197969543
YiaJ 1386 0
YjjQ 1386 0
YqhC 1386 0
ZntR 1386 0
ZraR 1386 0
Zur 1386 .00495049504950495049
AccB 1387 0
AcrR 1387 0
Ada 1387 0
AdiY 1387 0
AgaR 1387 0
AidB 1387 0
AlaS 1387 0
AllR 1387 0
AllS 1387 0
AlsR 1387 0
AppY 1387 0
AraC 1387 0
ArcA 1387 0
ArgP 1387 0
ArgR 1387 0
ArsR 1387 0
AscG 1387 0
AsnC 1387 0
AtoC 1387 0
BaeR 1387 0
BasR 1387 0
BetI 1387 0
BirA 1387 0
BluR 1387 0
BolA 1387 0
BtsR 1387 0
CadC 1387 0
CaiF 1387 0
Cbl 1387 0
CdaR 1387 0
CecR 1387 0
ChbR 1387 0
ComR 1387 0
CpxR 1387 0
Cra 1387 0
CreB 1387 0
CRP 1387 .00558659217877094972
CRP_Sxy 1387 0
CsgD 1387 0
CspA 1387 0
CsqR 1387 0
CueR 1387 0
CusR 1387 0
CynR 1387 0
CysB 1387 0
CytR 1387 0
Dan 1387 0
DcuR 1387 0
DeoR 1387 0
DgoR 1387 0
DhaR 1387 0
DicA 1387 0
DinJ_YafQ 1387 0
DnaA 1387 0
DpiA 1387 0
DsdC 1387 0
EbgR 1387 0
EnvR 1387 0
EnvY 1387 0
EvgA 1387 0
ExuR 1387 0
FabR 1387 0
FadR 1387 0
FeaR 1387 0
FhlA 1387 0
Fis 1387 0
FlhDC 1387 0
FliZ 1387 0
FNR 1387 0
FucR 1387 0
Fur 1387 0
GadE 1387 0
GadE_RcsB 1387 0
GadW 1387 0
GadX 1387 0
GalR 1387 0
GalS 1387 0
GatR 1387 0
GcvA 1387 0
GlaR 1387 0
GlcC 1387 0
GlpR 1387 0
GlrR 1387 0
GntR 1387 0
GutM 1387 0
HcaR 1387 0
HdfR 1387 0
HicB 1387 0
HigA 1387 0
HigBA 1387 0
HipAB 1387 0
HipB 1387 0
H_NS 1387 0
HprR 1387 0
HU 1387 0
HyfR 1387 0
HypT 1387 0
IclR 1387 0
IdnR 1387 0
IHF 1387 0
IlvY 1387 0
IscR 1387 0
KdgR 1387 0
KdpE 1387 0
LacI 1387 0
LeuO 1387 0
LexA 1387 0
LldR 1387 0
LrhA 1387 0
Lrp 1387 0
LsrR 1387 0
LysR 1387 0
MalI 1387 0
MalT 1387 0
MarA 1387 0
MarR 1387 0
MatA 1387 0
MazE 1387 0
MazE_MazF 1387 0
McbR 1387 0
MelR 1387 0
MetJ 1387 0
MetR 1387 0
MhpR 1387 0
Mlc 1387 0
MlrA 1387 0
MngR 1387 0
MntR 1387 0
ModE 1387 .06250000000000000000
MprA 1387 0
MqsA 1387 0
MraZ 1387 0
MurR 1387 0
Nac 1387 0
NadR 1387 0
NagC 1387 0
NanR 1387 0
NarL 1387 0
NarP 1387 0
NemR 1387 0
NfeR 1387 0
NhaR 1387 0
NikR 1387 0
NimR 1387 0
NorR 1387 0
NrdR 1387 0
NsrR 1387 .01136363636363636363
NtrC 1387 0
OmpR 1387 0
OxyR 1387 0
PaaX 1387 0
PdeL 1387 0
PdhR 1387 0
PepA 1387 0
PgrR 1387 0
PhoB 1387 0
PhoP 1387 0
PrpR 1387 0
PspF 1387 0
PurR 1387 0
PutA 1387 0
PuuR 1387 0
PyrR 1387 0
QseB 1387 0
RbsR 1387 0
RcdA 1387 0
RclR 1387 0
RcnR 1387 0
RcsAB 1387 0
RcsB 1387 0
RcsB_BglJ 1387 0
RelB 1387 0
RelB_RelE 1387 0
RhaR 1387 0
RhaS 1387 0
Rob 1387 0
RstA 1387 0
RtcR 1387 0
RutR 1387 0
SdiA 1387 0
SgrR 1387 0
SlyA 1387 0
SoxR 1387 0
SoxS 1387 0
SrlR 1387 0
StpA 1387 0
SutR 1387 0
TdcA 1387 0
TdcR 1387 0
TorR 1387 0
TreR 1387 0
TrpR 1387 0
TyrR 1387 0
UhpA 1387 0
UidR 1387 0
UlaR 1387 0
UvrY 1387 0
UxuR 1387 0
XapR 1387 0
XylR 1387 0
YdeO 1387 0
YefM 1387 0
YefM_YoeB 1387 0
YeiL 1387 0
YhaJ 1387 0
YiaJ 1387 0
YjjQ 1387 0
YqhC 1387 0
ZntR 1387 0
ZraR 1387 0
Zur 1387 0
AccB 1388 0
AcrR 1388 .01209677419354838709
Ada 1388 0
AdiY 1388 .01224489795918367346
AgaR 1388 0
AidB 1388 0
AlaS 1388 0
AllR 1388 0
AllS 1388 .01250000000000000000
AlsR 1388 .02074688796680497925
AppY 1388 .02459016393442622950
AraC 1388 0
ArcA 1388 .03703703703703703703
ArgP 1388 .00395256916996047430
ArgR 1388 .05303030303030303030
ArsR 1388 0
AscG 1388 0
AsnC 1388 0
AtoC 1388 0
BaeR 1388 0
BasR 1388 .01606425702811244979
BetI 1388 0
BirA 1388 .02083333333333333333
BluR 1388 0
BolA 1388 0
BtsR 1388 0
CadC 1388 0
CaiF 1388 0
Cbl 1388 .02049180327868852459
CdaR 1388 0
CecR 1388 0
ChbR 1388 0
ComR 1388 0
CpxR 1388 .00649350649350649350
Cra 1388 .00630914826498422712
CreB 1388 0
CRP 1388 .03748326639892904953
CRP_Sxy 1388 0
CsgD 1388 0
CspA 1388 0
CsqR 1388 0
CueR 1388 0
CusR 1388 0
CynR 1388 0
CysB 1388 .02264150943396226415
CytR 1388 .00396825396825396825
Dan 1388 0
DcuR 1388 .00800000000000000000
DeoR 1388 .00408163265306122448
DgoR 1388 0
DhaR 1388 0
DicA 1388 0
DinJ_YafQ 1388 .00829875518672199170
DnaA 1388 .00395256916996047430
DpiA 1388 0
DsdC 1388 0
EbgR 1388 0
EnvR 1388 .00833333333333333333
EnvY 1388 0
EvgA 1388 .01171875000000000000
ExuR 1388 0
FabR 1388 0
FadR 1388 0
FeaR 1388 0
FhlA 1388 0
Fis 1388 .04878048780487804878
FlhDC 1388 0
FliZ 1388 0
FNR 1388 .07539682539682539682
FucR 1388 0
Fur 1388 .04201680672268907563
GadE 1388 .00740740740740740740
GadE_RcsB 1388 .01632653061224489795
GadW 1388 .02409638554216867469
GadX 1388 .02621722846441947565
GalR 1388 0
GalS 1388 0
GatR 1388 0
GcvA 1388 0
GlaR 1388 0
GlcC 1388 0
GlpR 1388 0
GlrR 1388 0
GntR 1388 0
GutM 1388 0
HcaR 1388 .02500000000000000000
HdfR 1388 0
HicB 1388 0
HigA 1388 0
HigBA 1388 0
HipAB 1388 0
HipB 1388 0
H_NS 1388 .05596107055961070559
HprR 1388 0
HU 1388 0
HyfR 1388 0
HypT 1388 .00796812749003984063
IclR 1388 0
IdnR 1388 0
IHF 1388 .06575963718820861678
IlvY 1388 0
IscR 1388 .02255639097744360902
KdgR 1388 0
KdpE 1388 0
LacI 1388 0
LeuO 1388 .01167315175097276264
LexA 1388 .07117437722419928825
LldR 1388 0
LrhA 1388 0
Lrp 1388 .00874635568513119533
LsrR 1388 0
LysR 1388 0
MalI 1388 0
MalT 1388 0
MarA 1388 .03180212014134275618
MarR 1388 0
MatA 1388 0
MazE 1388 0
MazE_MazF 1388 0
McbR 1388 .01234567901234567901
MelR 1388 0
MetJ 1388 0
MetR 1388 0
MhpR 1388 0
Mlc 1388 .00401606425702811244
MlrA 1388 0
MngR 1388 0
MntR 1388 0
ModE 1388 0
MprA 1388 .00819672131147540983
MqsA 1388 0
MraZ 1388 .06198347107438016528
MurR 1388 0
Nac 1388 0
NadR 1388 .00411522633744855967
NagC 1388 .00727272727272727272
NanR 1388 .01209677419354838709
NarL 1388 .04597701149425287356
NarP 1388 .03191489361702127659
NemR 1388 0
NfeR 1388 0
NhaR 1388 0
NikR 1388 0
NimR 1388 0
NorR 1388 0
NrdR 1388 0
NsrR 1388 .03846153846153846153
NtrC 1388 .03571428571428571428
OmpR 1388 0
OxyR 1388 .02166064981949458483
PaaX 1388 0
PdeL 1388 0
PdhR 1388 .06037735849056603773
PepA 1388 0
PgrR 1388 0
PhoB 1388 .01010101010101010101
PhoP 1388 .04225352112676056338
PrpR 1388 0
PspF 1388 0
PurR 1388 0
PutA 1388 .00414937759336099585
PuuR 1388 0
PyrR 1388 0
QseB 1388 .00800000000000000000
RbsR 1388 0
RcdA 1388 0
RclR 1388 0
RcnR 1388 0
RcsAB 1388 .01992031872509960159
RcsB 1388 .03100775193798449612
RcsB_BglJ 1388 .01587301587301587301
RelB 1388 0
RelB_RelE 1388 0
RhaR 1388 0
RhaS 1388 0
Rob 1388 .01915708812260536398
RstA 1388 0
RtcR 1388 0
RutR 1388 .00784313725490196078
SdiA 1388 .01646090534979423868
SgrR 1388 .00403225806451612903
SlyA 1388 .01094890510948905109
SoxR 1388 .00404858299595141700
SoxS 1388 .02888086642599277978
SrlR 1388 0
StpA 1388 .01229508196721311475
SutR 1388 0
TdcA 1388 .02916666666666666666
TdcR 1388 .02916666666666666666
TorR 1388 .00800000000000000000
TreR 1388 0
TrpR 1388 0
TyrR 1388 0
UhpA 1388 0
UidR 1388 0
UlaR 1388 0
UvrY 1388 .00823045267489711934
UxuR 1388 0
XapR 1388 0
XylR 1388 0
YdeO 1388 .04400000000000000000
YefM 1388 .00833333333333333333
YefM_YoeB 1388 .00833333333333333333
YeiL 1388 .00416666666666666666
YhaJ 1388 0
YiaJ 1388 0
YjjQ 1388 0
YqhC 1388 0
ZntR 1388 0
ZraR 1388 0
Zur 1388 .01234567901234567901
AccB 1389 0
AcrR 1389 0
Ada 1389 0
AdiY 1389 0
AgaR 1389 0
AidB 1389 0
AlaS 1389 0
AllR 1389 0
AllS 1389 0
AlsR 1389 0
AppY 1389 0
AraC 1389 .00666666666666666666
ArcA 1389 .01277955271565495207
ArgP 1389 0
ArgR 1389 .03550295857988165680
ArsR 1389 0
AscG 1389 0
AsnC 1389 .02919708029197080291
AtoC 1389 0
BaeR 1389 0
BasR 1389 0
BetI 1389 0
BirA 1389 0
BluR 1389 0
BolA 1389 0
BtsR 1389 0
CadC 1389 0
CaiF 1389 0
Cbl 1389 0
CdaR 1389 .03521126760563380281
CecR 1389 0
ChbR 1389 0
ComR 1389 0
CpxR 1389 0
Cra 1389 0
CreB 1389 0
CRP 1389 .02909647779479326186
CRP_Sxy 1389 0
CsgD 1389 0
CspA 1389 0
CsqR 1389 0
CueR 1389 0
CusR 1389 0
CynR 1389 0
CysB 1389 .00598802395209580838
CytR 1389 .00671140939597315436
Dan 1389 .02919708029197080291
DcuR 1389 0
DeoR 1389 0
DgoR 1389 0
DhaR 1389 0
DicA 1389 0
DinJ_YafQ 1389 0
DnaA 1389 0
DpiA 1389 0
DsdC 1389 0
EbgR 1389 0
EnvR 1389 0
EnvY 1389 0
EvgA 1389 .01298701298701298701
ExuR 1389 0
FabR 1389 0
FadR 1389 .01265822784810126582
FeaR 1389 0
FhlA 1389 .07741935483870967741
Fis 1389 .00817438692098092643
FlhDC 1389 0
FliZ 1389 0
FNR 1389 .07334963325183374083
FucR 1389 0
Fur 1389 .06324110671936758893
GadE 1389 0
GadE_RcsB 1389 0
GadW 1389 0
GadX 1389 0
GalR 1389 0
GalS 1389 0
GatR 1389 0
GcvA 1389 0
GlaR 1389 0
GlcC 1389 0
GlpR 1389 0
GlrR 1389 0
GntR 1389 0
GutM 1389 0
HcaR 1389 0
HdfR 1389 0
HicB 1389 0
HigA 1389 0
HigBA 1389 0
HipAB 1389 0
HipB 1389 0
H_NS 1389 .05750798722044728434
HprR 1389 0
HU 1389 0
HyfR 1389 .08759124087591240875
HypT 1389 .02040816326530612244
IclR 1389 0
IdnR 1389 0
IHF 1389 .02513966480446927374
IlvY 1389 0
IscR 1389 0
KdgR 1389 0
KdpE 1389 0
LacI 1389 0
LeuO 1389 0
LexA 1389 .01538461538461538461
LldR 1389 0
LrhA 1389 0
Lrp 1389 .00413223140495867768
LsrR 1389 0
LysR 1389 0
MalI 1389 0
MalT 1389 0
MarA 1389 0
MarR 1389 0
MatA 1389 0
MazE 1389 0
MazE_MazF 1389 0
McbR 1389 0
MelR 1389 0
MetJ 1389 .02013422818791946308
MetR 1389 0
MhpR 1389 0
Mlc 1389 0
MlrA 1389 0
MngR 1389 0
MntR 1389 0
ModE 1389 0
MprA 1389 .00704225352112676056
MqsA 1389 0
MraZ 1389 .00653594771241830065
MurR 1389 0
Nac 1389 .01935483870967741935
NadR 1389 0
NagC 1389 .02352941176470588235
NanR 1389 0
NarL 1389 .03571428571428571428
NarP 1389 .01075268817204301075
NemR 1389 0
NfeR 1389 0
NhaR 1389 0
NikR 1389 0
NimR 1389 0
NorR 1389 0
NrdR 1389 0
NsrR 1389 .00913242009132420091
NtrC 1389 .01081081081081081081
OmpR 1389 .00625000000000000000
OxyR 1389 .02272727272727272727
PaaX 1389 0
PdeL 1389 0
PdhR 1389 0
PepA 1389 0
PgrR 1389 0
PhoB 1389 0
PhoP 1389 .01047120418848167539
PrpR 1389 0
PspF 1389 0
PurR 1389 .01807228915662650602
PutA 1389 0
PuuR 1389 0
PyrR 1389 0
QseB 1389 0
RbsR 1389 0
RcdA 1389 0
RclR 1389 0
RcnR 1389 0
RcsAB 1389 .03378378378378378378
RcsB 1389 0
RcsB_BglJ 1389 .01324503311258278145
RelB 1389 0
RelB_RelE 1389 0
RhaR 1389 0
RhaS 1389 0
Rob 1389 0
RstA 1389 0
RtcR 1389 0
RutR 1389 0
SdiA 1389 0
SgrR 1389 0
SlyA 1389 0
SoxR 1389 0
SoxS 1389 0
SrlR 1389 0
StpA 1389 0
SutR 1389 0
TdcA 1389 0
TdcR 1389 0
TorR 1389 0
TreR 1389 0
TrpR 1389 .02054794520547945205
TyrR 1389 .02054794520547945205
UhpA 1389 0
UidR 1389 0
UlaR 1389 0
UvrY 1389 0
UxuR 1389 0
XapR 1389 0
XylR 1389 .00694444444444444444
YdeO 1389 0
YefM 1389 0
YefM_YoeB 1389 0
YeiL 1389 0
YhaJ 1389 0
YiaJ 1389 0
YjjQ 1389 0
YqhC 1389 0
ZntR 1389 0
ZraR 1389 0
Zur 1389 0
AccB 138 0
AcrR 138 .01530612244897959183
Ada 138 0
AdiY 138 .01554404145077720207
AgaR 138 0
AidB 138 0
AlaS 138 0
AllR 138 0
AllS 138 0
AlsR 138 .02645502645502645502
AppY 138 0
AraC 138 0
ArcA 138 .03954802259887005649
ArgP 138 .00497512437810945273
ArgR 138 .01345291479820627802
ArsR 138 0
AscG 138 0
AsnC 138 0
AtoC 138 0
BaeR 138 0
BasR 138 .02551020408163265306
BetI 138 0
BirA 138 0
BluR 138 0
BolA 138 0
BtsR 138 .02525252525252525252
CadC 138 0
CaiF 138 .03125000000000000000
Cbl 138 0
CdaR 138 0
CecR 138 0
ChbR 138 0
ComR 138 0
CpxR 138 .01574803149606299212
Cra 138 .03088803088803088803
CreB 138 .00520833333333333333
CRP 138 .05701754385964912280
CRP_Sxy 138 0
CsgD 138 .02369668246445497630
CspA 138 0
CsqR 138 0
CueR 138 .00515463917525773195
CusR 138 0
CynR 138 0
CysB 138 .00458715596330275229
CytR 138 0
Dan 138 0
DcuR 138 .00502512562814070351
DeoR 138 0
DgoR 138 0
DhaR 138 0
DicA 138 0
DinJ_YafQ 138 .01058201058201058201
DnaA 138 .00497512437810945273
DpiA 138 .01015228426395939086
DsdC 138 0
EbgR 138 0
EnvR 138 .01063829787234042553
EnvY 138 0
EvgA 138 .01970443349753694581
ExuR 138 0
FabR 138 .00529100529100529100
FadR 138 .00956937799043062200
FeaR 138 0
FhlA 138 0
Fis 138 .05250000000000000000
FlhDC 138 .00746268656716417910
FliZ 138 .01951219512195121951
FNR 138 .03813559322033898305
FucR 138 0
Fur 138 .03896103896103896103
GadE 138 .00917431192660550458
GadE_RcsB 138 .01546391752577319587
GadW 138 .00995024875621890547
GadX 138 .00909090909090909090
GalR 138 0
GalS 138 0
GatR 138 0
GcvA 138 0
GlaR 138 0
GlcC 138 0
GlpR 138 0
GlrR 138 0
GntR 138 .00502512562814070351
GutM 138 .03723404255319148936
HcaR 138 0
HdfR 138 0
HicB 138 0
HigA 138 0
HigBA 138 0
HipAB 138 .01047120418848167539
HipB 138 .01041666666666666666
H_NS 138 .13353115727002967359
HprR 138 0
HU 138 .00510204081632653061
HyfR 138 0
HypT 138 0
IclR 138 0
IdnR 138 .00515463917525773195
IHF 138 .05289672544080604534
IlvY 138 0
IscR 138 0
KdgR 138 0
KdpE 138 0
LacI 138 0
LeuO 138 .01463414634146341463
LexA 138 .00809716599190283400
LldR 138 0
LrhA 138 .01578947368421052631
Lrp 138 .07299270072992700729
LsrR 138 0
LysR 138 0
MalI 138 0
MalT 138 0
MarA 138 .01265822784810126582
MarR 138 0
MatA 138 .00512820512820512820
MazE 138 0
MazE_MazF 138 0
McbR 138 .01570680628272251308
MelR 138 0
MetJ 138 0
MetR 138 0
MhpR 138 0
Mlc 138 .01538461538461538461
MlrA 138 .02061855670103092783
MngR 138 0
MntR 138 .01578947368421052631
ModE 138 0
MprA 138 .01041666666666666666
MqsA 138 .02083333333333333333
MraZ 138 0
MurR 138 0
Nac 138 .00480769230769230769
NadR 138 0
NagC 138 .05140186915887850467
NanR 138 .00505050505050505050
NarL 138 .00645161290322580645
NarP 138 0
NemR 138 0
NfeR 138 0
NhaR 138 .02094240837696335078
NikR 138 0
NimR 138 0
NorR 138 0
NrdR 138 0
NsrR 138 .00740740740740740740
NtrC 138 0
OmpR 138 .04433497536945812807
OxyR 138 .01762114537444933920
PaaX 138 0
PdeL 138 .00531914893617021276
PdhR 138 0
PepA 138 .01058201058201058201
PgrR 138 0
PhoB 138 .00813008130081300813
PhoP 138 .02521008403361344537
PrpR 138 0
PspF 138 0
PurR 138 .00917431192660550458
PutA 138 0
PuuR 138 0
PyrR 138 0
QseB 138 0
RbsR 138 0
RcdA 138 .02051282051282051282
RclR 138 0
RcnR 138 0
RcsAB 138 .04615384615384615384
RcsB 138 .02884615384615384615
RcsB_BglJ 138 .00492610837438423645
RelB 138 0
RelB_RelE 138 0
RhaR 138 0
RhaS 138 0
Rob 138 .01421800947867298578
RstA 138 .02061855670103092783
RtcR 138 0
RutR 138 .01485148514851485148
SdiA 138 0
SgrR 138 0
SlyA 138 .00446428571428571428
SoxR 138 0
SoxS 138 .01746724890829694323
SrlR 138 .03723404255319148936
StpA 138 .01036269430051813471
SutR 138 .00520833333333333333
TdcA 138 0
TdcR 138 0
TorR 138 .01010101010101010101
TreR 138 0
TrpR 138 .00502512562814070351
TyrR 138 .00502512562814070351
UhpA 138 0
UidR 138 0
UlaR 138 0
UvrY 138 0
UxuR 138 0
XapR 138 0
XylR 138 0
YdeO 138 .00966183574879227053
YefM 138 0
YefM_YoeB 138 0
YeiL 138 0
YhaJ 138 0
YiaJ 138 0
YjjQ 138 .01538461538461538461
YqhC 138 0
ZntR 138 0
ZraR 138 0
Zur 138 .02105263157894736842
AccB 1390 0
AcrR 1390 0
Ada 1390 0
AdiY 1390 0
AgaR 1390 0
AidB 1390 0
AlaS 1390 0
AllR 1390 0
AllS 1390 0
AlsR 1390 0
AppY 1390 0
AraC 1390 0
ArcA 1390 .00431034482758620689
ArgP 1390 .01515151515151515151
ArgR 1390 0
ArsR 1390 0
AscG 1390 0
AsnC 1390 0
AtoC 1390 0
BaeR 1390 0
BasR 1390 .01538461538461538461
BetI 1390 0
BirA 1390 0
BluR 1390 0
BolA 1390 0
BtsR 1390 .03030303030303030303
CadC 1390 0
CaiF 1390 0
Cbl 1390 0
CdaR 1390 0
CecR 1390 0
ChbR 1390 0
ComR 1390 0
CpxR 1390 0
Cra 1390 .00763358778625954198
CreB 1390 0
CRP 1390 .01030927835051546391
CRP_Sxy 1390 0
CsgD 1390 0
CspA 1390 0
CsqR 1390 0
CueR 1390 0
CusR 1390 0
CynR 1390 0
CysB 1390 .01204819277108433734
CytR 1390 0
Dan 1390 0
DcuR 1390 0
DeoR 1390 0
DgoR 1390 0
DhaR 1390 0
DicA 1390 0
DinJ_YafQ 1390 0
DnaA 1390 0
DpiA 1390 0
DsdC 1390 0
EbgR 1390 0
EnvR 1390 0
EnvY 1390 0
EvgA 1390 .02857142857142857142
ExuR 1390 0
FabR 1390 0
FadR 1390 0
FeaR 1390 0
FhlA 1390 0
Fis 1390 .01060070671378091872
FlhDC 1390 0
FliZ 1390 0
FNR 1390 .01719197707736389684
FucR 1390 0
Fur 1390 .01648351648351648351
GadE 1390 0
GadE_RcsB 1390 0
GadW 1390 0
GadX 1390 0
GalR 1390 0
GalS 1390 0
GatR 1390 0
GcvA 1390 0
GlaR 1390 0
GlcC 1390 0
GlpR 1390 0
GlrR 1390 0
GntR 1390 0
GutM 1390 0
HcaR 1390 0
HdfR 1390 0
HicB 1390 0
HigA 1390 0
HigBA 1390 0
HipAB 1390 .03571428571428571428
HipB 1390 .03508771929824561403
H_NS 1390 .01646090534979423868
HprR 1390 0
HU 1390 0
HyfR 1390 0
HypT 1390 0
IclR 1390 0
IdnR 1390 0
IHF 1390 .01071428571428571428
IlvY 1390 .03773584905660377358
IscR 1390 0
KdgR 1390 0
KdpE 1390 0
LacI 1390 0
LeuO 1390 0
LexA 1390 .00884955752212389380
LldR 1390 0
LrhA 1390 0
Lrp 1390 0
LsrR 1390 .01639344262295081967
LysR 1390 0
MalI 1390 0
MalT 1390 0
MarA 1390 .01941747572815533980
MarR 1390 0
MatA 1390 0
MazE 1390 .05660377358490566037
MazE_MazF 1390 .05660377358490566037
McbR 1390 0
MelR 1390 0
MetJ 1390 0
MetR 1390 0
MhpR 1390 0
Mlc 1390 0
MlrA 1390 0
MngR 1390 0
MntR 1390 .01754385964912280701
ModE 1390 0
MprA 1390 0
MqsA 1390 0
MraZ 1390 0
MurR 1390 0
Nac 1390 .01369863013698630136
NadR 1390 0
NagC 1390 .01123595505617977528
NanR 1390 .01587301587301587301
NarL 1390 0
NarP 1390 0
NemR 1390 0
NfeR 1390 .03773584905660377358
NhaR 1390 0
NikR 1390 0
NimR 1390 0
NorR 1390 0
NrdR 1390 0
NsrR 1390 0
NtrC 1390 0
OmpR 1390 0
OxyR 1390 0
PaaX 1390 0
PdeL 1390 0
PdhR 1390 0
PepA 1390 0
PgrR 1390 0
PhoB 1390 .01801801801801801801
PhoP 1390 .04807692307692307692
PrpR 1390 0
PspF 1390 0
PurR 1390 0
PutA 1390 0
PuuR 1390 0
PyrR 1390 0
QseB 1390 0
RbsR 1390 0
RcdA 1390 0
RclR 1390 0
RcnR 1390 0
RcsAB 1390 0
RcsB 1390 .03947368421052631578
RcsB_BglJ 1390 .07812500000000000000
RelB 1390 0
RelB_RelE 1390 0
RhaR 1390 0
RhaS 1390 0
Rob 1390 0
RstA 1390 0
RtcR 1390 .03773584905660377358
RutR 1390 0
SdiA 1390 0
SgrR 1390 0
SlyA 1390 0
SoxR 1390 0
SoxS 1390 .02083333333333333333
SrlR 1390 0
StpA 1390 0
SutR 1390 0
TdcA 1390 0
TdcR 1390 0
TorR 1390 0
TreR 1390 0
TrpR 1390 0
TyrR 1390 0
UhpA 1390 0
UidR 1390 0
UlaR 1390 0
UvrY 1390 0
UxuR 1390 0
XapR 1390 .03773584905660377358
XylR 1390 0
YdeO 1390 .02777777777777777777
YefM 1390 0
YefM_YoeB 1390 0
YeiL 1390 0
YhaJ 1390 0
YiaJ 1390 0
YjjQ 1390 .01612903225806451612
YqhC 1390 0
ZntR 1390 0
ZraR 1390 0
Zur 1390 0
AccB 1391 0
AcrR 1391 0
Ada 1391 0
AdiY 1391 .01408450704225352112
AgaR 1391 0
AidB 1391 0
AlaS 1391 0
AllR 1391 0
AllS 1391 0
AlsR 1391 0
AppY 1391 0
AraC 1391 0
ArcA 1391 .01244813278008298755
ArgP 1391 .01298701298701298701
ArgR 1391 0
ArsR 1391 0
AscG 1391 0
AsnC 1391 0
AtoC 1391 0
BaeR 1391 0
BasR 1391 .01315789473684210526
BetI 1391 0
BirA 1391 0
BluR 1391 0
BolA 1391 0
BtsR 1391 0
CadC 1391 0
CaiF 1391 0
Cbl 1391 0
CdaR 1391 0
CecR 1391 0
ChbR 1391 0
ComR 1391 0
CpxR 1391 .00751879699248120300
Cra 1391 .02142857142857142857
CreB 1391 0
CRP 1391 .01870748299319727891
CRP_Sxy 1391 0
CsgD 1391 .01098901098901098901
CspA 1391 0
CsqR 1391 0
CueR 1391 0
CusR 1391 0
CynR 1391 0
CysB 1391 .01063829787234042553
CytR 1391 0
Dan 1391 0
DcuR 1391 0
DeoR 1391 0
DgoR 1391 0
DhaR 1391 0
DicA 1391 0
DinJ_YafQ 1391 .03076923076923076923
DnaA 1391 0
DpiA 1391 0
DsdC 1391 0
EbgR 1391 0
EnvR 1391 0
EnvY 1391 0
EvgA 1391 0
ExuR 1391 0
FabR 1391 0
FadR 1391 0
FeaR 1391 0
FhlA 1391 0
Fis 1391 .01020408163265306122
FlhDC 1391 .05797101449275362318
FliZ 1391 0
FNR 1391 .05780346820809248554
FucR 1391 0
Fur 1391 .04255319148936170212
GadE 1391 .02127659574468085106
GadE_RcsB 1391 .01388888888888888888
GadW 1391 .03947368421052631578
GadX 1391 .03157894736842105263
GalR 1391 0
GalS 1391 0
GatR 1391 0
GcvA 1391 0
GlaR 1391 0
GlcC 1391 0
GlpR 1391 0
GlrR 1391 0
GntR 1391 0
GutM 1391 0
HcaR 1391 0
HdfR 1391 0
HicB 1391 0
HigA 1391 0
HigBA 1391 0
HipAB 1391 0
HipB 1391 0
H_NS 1391 .07949790794979079497
HprR 1391 0
HU 1391 .01388888888888888888
HyfR 1391 0
HypT 1391 .02666666666666666666
IclR 1391 0
IdnR 1391 0
IHF 1391 .01030927835051546391
IlvY 1391 0
IscR 1391 .07865168539325842696
KdgR 1391 0
KdpE 1391 0
LacI 1391 0
LeuO 1391 .07692307692307692307
LexA 1391 .02459016393442622950
LldR 1391 0
LrhA 1391 .01470588235294117647
Lrp 1391 .00591715976331360946
LsrR 1391 0
LysR 1391 0
MalI 1391 0
MalT 1391 0
MarA 1391 0
MarR 1391 0
MatA 1391 .02857142857142857142
MazE 1391 0
MazE_MazF 1391 0
McbR 1391 .04477611940298507462
MelR 1391 0
MetJ 1391 0
MetR 1391 0
MhpR 1391 0
Mlc 1391 0
MlrA 1391 0
MngR 1391 0
MntR 1391 .01470588235294117647
ModE 1391 .06796116504854368932
MprA 1391 0
MqsA 1391 0
MraZ 1391 0
MurR 1391 0
Nac 1391 .03658536585365853658
NadR 1391 0
NagC 1391 .01000000000000000000
NanR 1391 .01351351351351351351
NarL 1391 .03867403314917127071
NarP 1391 .06481481481481481481
NemR 1391 0
NfeR 1391 0
NhaR 1391 0
NikR 1391 0
NimR 1391 0
NorR 1391 0
NrdR 1391 0
NsrR 1391 .00680272108843537414
NtrC 1391 0
OmpR 1391 0
OxyR 1391 0
PaaX 1391 0
PdeL 1391 0
PdhR 1391 0
PepA 1391 0
PgrR 1391 0
PhoB 1391 .02479338842975206611
PhoP 1391 .00840336134453781512
PrpR 1391 0
PspF 1391 0
PurR 1391 .02127659574468085106
PutA 1391 0
PuuR 1391 0
PyrR 1391 0
QseB 1391 0
RbsR 1391 0
RcdA 1391 0
RclR 1391 0
RcnR 1391 0
RcsAB 1391 0
RcsB 1391 .02272727272727272727
RcsB_BglJ 1391 .01265822784810126582
RelB 1391 0
RelB_RelE 1391 0
RhaR 1391 0
RhaS 1391 0
Rob 1391 0
RstA 1391 0
RtcR 1391 0
RutR 1391 .02531645569620253164
SdiA 1391 .01428571428571428571
SgrR 1391 0
SlyA 1391 .02020202020202020202
SoxR 1391 0
SoxS 1391 0
SrlR 1391 0
StpA 1391 .02898550724637681159
SutR 1391 .01470588235294117647
TdcA 1391 0
TdcR 1391 0
TorR 1391 .01333333333333333333
TreR 1391 0
TrpR 1391 .01333333333333333333
TyrR 1391 .01333333333333333333
UhpA 1391 0
UidR 1391 0
UlaR 1391 0
UvrY 1391 0
UxuR 1391 0
XapR 1391 0
XylR 1391 0
YdeO 1391 .01190476190476190476
YefM 1391 0
YefM_YoeB 1391 0
YeiL 1391 0
YhaJ 1391 0
YiaJ 1391 0
YjjQ 1391 0
YqhC 1391 0
ZntR 1391 0
ZraR 1391 0
Zur 1391 0
AccB 1392 0
AcrR 1392 0
Ada 1392 0
AdiY 1392 .00588235294117647058
AgaR 1392 0
AidB 1392 0
AlaS 1392 0
AllR 1392 0
AllS 1392 .01840490797546012269
AlsR 1392 0
AppY 1392 0
AraC 1392 0
ArcA 1392 .03939393939393939393
ArgP 1392 .01142857142857142857
ArgR 1392 .01005025125628140703
ArsR 1392 0
AscG 1392 0
AsnC 1392 0
AtoC 1392 0
BaeR 1392 0
BasR 1392 .01149425287356321839
BetI 1392 0
BirA 1392 0
BluR 1392 .02453987730061349693
BolA 1392 0
BtsR 1392 .00564971751412429378
CadC 1392 .00606060606060606060
CaiF 1392 0
Cbl 1392 0
CdaR 1392 0
CecR 1392 0
ChbR 1392 0
ComR 1392 0
CpxR 1392 .01304347826086956521
Cra 1392 .01255230125523012552
CreB 1392 0
CRP 1392 .06402439024390243902
CRP_Sxy 1392 0
CsgD 1392 0
CspA 1392 0
CsqR 1392 0
CueR 1392 0
CusR 1392 0
CynR 1392 0
CysB 1392 .00518134715025906735
CytR 1392 0
Dan 1392 0
DcuR 1392 0
DeoR 1392 0
DgoR 1392 0
DhaR 1392 0
DicA 1392 0
DinJ_YafQ 1392 0
DnaA 1392 0
DpiA 1392 .00578034682080924855
DsdC 1392 0
EbgR 1392 0
EnvR 1392 0
EnvY 1392 0
EvgA 1392 .02824858757062146892
ExuR 1392 0
FabR 1392 0
FadR 1392 0
FeaR 1392 0
FhlA 1392 0
Fis 1392 .03125000000000000000
FlhDC 1392 .02510460251046025104
FliZ 1392 .02222222222222222222
FNR 1392 .07390300230946882217
FucR 1392 .01190476190476190476
Fur 1392 .08058608058608058608
GadE 1392 .03723404255319148936
GadE_RcsB 1392 .01176470588235294117
GadW 1392 .04093567251461988304
GadX 1392 .03684210526315789473
GalR 1392 0
GalS 1392 0
GatR 1392 0
GcvA 1392 0
GlaR 1392 0
GlcC 1392 0
GlpR 1392 .01775147928994082840
GlrR 1392 0
GntR 1392 0
GutM 1392 0
HcaR 1392 0
HdfR 1392 0
HicB 1392 0
HigA 1392 0
HigBA 1392 0
HipAB 1392 0
HipB 1392 0
H_NS 1392 .09509202453987730061
HprR 1392 0
HU 1392 0
HyfR 1392 0
HypT 1392 .02923976608187134502
IclR 1392 0
IdnR 1392 0
IHF 1392 .03149606299212598425
IlvY 1392 0
IscR 1392 .00515463917525773195
KdgR 1392 0
KdpE 1392 0
LacI 1392 0
LeuO 1392 .02234636871508379888
LexA 1392 .00900900900900900900
LldR 1392 0
LrhA 1392 0
Lrp 1392 .04669260700389105058
LsrR 1392 .00584795321637426900
LysR 1392 0
MalI 1392 .01840490797546012269
MalT 1392 0
MarA 1392 .02870813397129186602
MarR 1392 0
MatA 1392 0
MazE 1392 0
MazE_MazF 1392 0
McbR 1392 0
MelR 1392 0
MetJ 1392 .02890173410404624277
MetR 1392 0
MhpR 1392 0
Mlc 1392 0
MlrA 1392 .00581395348837209302
MngR 1392 0
MntR 1392 .00598802395209580838
ModE 1392 .00966183574879227053
MprA 1392 0
MqsA 1392 0
MraZ 1392 0
MurR 1392 0
Nac 1392 0
NadR 1392 0
NagC 1392 .05263157894736842105
NanR 1392 .00578034682080924855
NarL 1392 .02867383512544802867
NarP 1392 .02884615384615384615
NemR 1392 0
NfeR 1392 .00609756097560975609
NhaR 1392 0
NikR 1392 0
NimR 1392 0
NorR 1392 0
NrdR 1392 0
NsrR 1392 0
NtrC 1392 0
OmpR 1392 .00537634408602150537
OxyR 1392 .03000000000000000000
PaaX 1392 0
PdeL 1392 0
PdhR 1392 0
PepA 1392 0
PgrR 1392 0
PhoB 1392 .00904977375565610859
PhoP 1392 .02336448598130841121
PrpR 1392 0
PspF 1392 0
PurR 1392 0
PutA 1392 0
PuuR 1392 0
PyrR 1392 0
QseB 1392 .04166666666666666666
RbsR 1392 0
RcdA 1392 .00578034682080924855
RclR 1392 0
RcnR 1392 0
RcsAB 1392 0
RcsB 1392 .01069518716577540106
RcsB_BglJ 1392 .04069767441860465116
RelB 1392 0
RelB_RelE 1392 0
RhaR 1392 0
RhaS 1392 0
Rob 1392 .01069518716577540106
RstA 1392 0
RtcR 1392 0
RutR 1392 .01123595505617977528
SdiA 1392 .01190476190476190476
SgrR 1392 0
SlyA 1392 .01010101010101010101
SoxR 1392 .00588235294117647058
SoxS 1392 .01463414634146341463
SrlR 1392 0
StpA 1392 .01796407185628742514
SutR 1392 0
TdcA 1392 0
TdcR 1392 0
TorR 1392 .00574712643678160919
TreR 1392 0
TrpR 1392 0
TyrR 1392 0
UhpA 1392 0
UidR 1392 0
UlaR 1392 0
UvrY 1392 0
UxuR 1392 0
XapR 1392 0
XylR 1392 .00588235294117647058
YdeO 1392 .02793296089385474860
YefM 1392 0
YefM_YoeB 1392 0
YeiL 1392 0
YhaJ 1392 0
YiaJ 1392 0
YjjQ 1392 0
YqhC 1392 0
ZntR 1392 0
ZraR 1392 0
Zur 1392 0
AccB 1393 .00732600732600732600
AcrR 1393 0
Ada 1393 0
AdiY 1393 .00357142857142857142
AgaR 1393 0
AidB 1393 0
AlaS 1393 0
AllR 1393 0
AllS 1393 0
AlsR 1393 .02197802197802197802
AppY 1393 0
AraC 1393 0
ArcA 1393 .05104408352668213457
ArgP 1393 0
ArgR 1393 .02302631578947368421
ArsR 1393 0
AscG 1393 0
AsnC 1393 0
AtoC 1393 0
BaeR 1393 .00357142857142857142
BasR 1393 .00350877192982456140
BetI 1393 0
BirA 1393 0
BluR 1393 .01465201465201465201
BolA 1393 0
BtsR 1393 .01052631578947368421
CadC 1393 0
CaiF 1393 .02166064981949458483
Cbl 1393 0
CdaR 1393 0
CecR 1393 0
ChbR 1393 0
ComR 1393 0
CpxR 1393 .04255319148936170212
Cra 1393 .01149425287356321839
CreB 1393 0
CRP 1393 .07589880159786950732
CRP_Sxy 1393 0
CsgD 1393 .01006711409395973154
CspA 1393 0
CsqR 1393 0
CueR 1393 0
CusR 1393 0
CynR 1393 0
CysB 1393 .00330033003300330033
CytR 1393 0
Dan 1393 0
DcuR 1393 .01423487544483985765
DeoR 1393 0
DgoR 1393 0
DhaR 1393 0
DicA 1393 .01079136690647482014
DinJ_YafQ 1393 0
DnaA 1393 0
DpiA 1393 0
DsdC 1393 0
EbgR 1393 0
EnvR 1393 0
EnvY 1393 0
EvgA 1393 .01038062283737024221
ExuR 1393 0
FabR 1393 0
FadR 1393 .01023890784982935153
FeaR 1393 0
FhlA 1393 0
Fis 1393 .04115226337448559670
FlhDC 1393 .02898550724637681159
FliZ 1393 .01030927835051546391
FNR 1393 .05504587155963302752
FucR 1393 0
Fur 1393 .02531645569620253164
GadE 1393 .00328947368421052631
GadE_RcsB 1393 0
GadW 1393 0
GadX 1393 0
GalR 1393 0
GalS 1393 0
GatR 1393 .02197802197802197802
GcvA 1393 0
GlaR 1393 0
GlcC 1393 0
GlpR 1393 0
GlrR 1393 .01824817518248175182
GntR 1393 0
GutM 1393 .02564102564102564102
HcaR 1393 0
HdfR 1393 0
HicB 1393 0
HigA 1393 0
HigBA 1393 0
HipAB 1393 0
HipB 1393 0
H_NS 1393 .06378132118451025056
HprR 1393 0
HU 1393 0
HyfR 1393 0
HypT 1393 0
IclR 1393 .01094890510948905109
IdnR 1393 0
IHF 1393 .12026726057906458797
IlvY 1393 0
IscR 1393 0
KdgR 1393 0
KdpE 1393 0
LacI 1393 0
LeuO 1393 0
LexA 1393 .00300300300300300300
LldR 1393 0
LrhA 1393 0
Lrp 1393 .03551912568306010928
LsrR 1393 0
LysR 1393 0
MalI 1393 0
MalT 1393 .00354609929078014184
MarA 1393 .01246105919003115264
MarR 1393 0
MatA 1393 0
MazE 1393 0
MazE_MazF 1393 0
McbR 1393 0
MelR 1393 0
MetJ 1393 .00699300699300699300
MetR 1393 0
MhpR 1393 0
Mlc 1393 0
MlrA 1393 0
MngR 1393 .00363636363636363636
MntR 1393 .00361010830324909747
ModE 1393 .01592356687898089171
MprA 1393 .01086956521739130434
MqsA 1393 0
MraZ 1393 0
MurR 1393 0
Nac 1393 0
NadR 1393 .01094890510948905109
NagC 1393 .00977198697068403908
NanR 1393 0
NarL 1393 .04199475065616797900
NarP 1393 .03846153846153846153
NemR 1393 0
NfeR 1393 0
NhaR 1393 0
NikR 1393 0
NimR 1393 0
NorR 1393 .01098901098901098901
NrdR 1393 0
NsrR 1393 .06250000000000000000
NtrC 1393 .02539682539682539682
OmpR 1393 0
OxyR 1393 .00958466453674121405
PaaX 1393 .03985507246376811594
PdeL 1393 .00366300366300366300
PdhR 1393 .00319488817891373801
PepA 1393 0
PgrR 1393 0
PhoB 1393 .01524390243902439024
PhoP 1393 .03785488958990536277
PrpR 1393 0
PspF 1393 0
PurR 1393 0
PutA 1393 0
PuuR 1393 0
PyrR 1393 0
QseB 1393 .02517985611510791366
RbsR 1393 .00355871886120996441
RcdA 1393 .00353356890459363957
RclR 1393 0
RcnR 1393 0
RcsAB 1393 .01403508771929824561
RcsB 1393 .02749140893470790378
RcsB_BglJ 1393 0
RelB 1393 0
RelB_RelE 1393 0
RhaR 1393 0
RhaS 1393 0
Rob 1393 0
RstA 1393 .00354609929078014184
RtcR 1393 .00732600732600732600
RutR 1393 0
SdiA 1393 0
SgrR 1393 0
SlyA 1393 .04026845637583892617
SoxR 1393 .00357142857142857142
SoxS 1393 .00315457413249211356
SrlR 1393 .02564102564102564102
StpA 1393 0
SutR 1393 0
TdcA 1393 0
TdcR 1393 0
TorR 1393 .01063829787234042553
TreR 1393 0
TrpR 1393 0
TyrR 1393 0
UhpA 1393 0
UidR 1393 0
UlaR 1393 0
UvrY 1393 .00724637681159420289
UxuR 1393 0
XapR 1393 0
XylR 1393 0
YdeO 1393 .00684931506849315068
YefM 1393 0
YefM_YoeB 1393 0
YeiL 1393 .00366300366300366300
YhaJ 1393 0
YiaJ 1393 0
YjjQ 1393 0
YqhC 1393 0
ZntR 1393 0
ZraR 1393 0
Zur 1393 0
AccB 1394 0
AcrR 1394 0
Ada 1394 0
AdiY 1394 0
AgaR 1394 0
AidB 1394 0
AlaS 1394 0
AllR 1394 0
AllS 1394 0
AlsR 1394 0
AppY 1394 .02631578947368421052
AraC 1394 .01265822784810126582
ArcA 1394 .12027491408934707903
ArgP 1394 .00628930817610062893
ArgR 1394 .08235294117647058823
ArsR 1394 0
AscG 1394 0
AsnC 1394 0
AtoC 1394 0
BaeR 1394 0
BasR 1394 0
BetI 1394 0
BirA 1394 0
BluR 1394 0
BolA 1394 0
BtsR 1394 .01257861635220125786
CadC 1394 0
CaiF 1394 0
Cbl 1394 0
CdaR 1394 0
CecR 1394 0
ChbR 1394 0
ComR 1394 0
CpxR 1394 .02369668246445497630
Cra 1394 .02272727272727272727
CreB 1394 0
CRP 1394 .05255023183925811437
CRP_Sxy 1394 0
CsgD 1394 0
CspA 1394 0
CsqR 1394 0
CueR 1394 0
CusR 1394 0
CynR 1394 0
CysB 1394 0
CytR 1394 0
Dan 1394 .02739726027397260273
DcuR 1394 .01282051282051282051
DeoR 1394 0
DgoR 1394 0
DhaR 1394 0
DicA 1394 0
DinJ_YafQ 1394 0
DnaA 1394 .00628930817610062893
DpiA 1394 .05369127516778523489
DsdC 1394 0
EbgR 1394 0
EnvR 1394 0
EnvY 1394 0
EvgA 1394 0
ExuR 1394 0
FabR 1394 0
FadR 1394 0
FeaR 1394 0
FhlA 1394 0
Fis 1394 .02989130434782608695
FlhDC 1394 0
FliZ 1394 0
FNR 1394 .06921241050119331742
FucR 1394 0
Fur 1394 .02205882352941176470
GadE 1394 .00564971751412429378
GadE_RcsB 1394 0
GadW 1394 0
GadX 1394 .00558659217877094972
GalR 1394 0
GalS 1394 0
GatR 1394 0
GcvA 1394 0
GlaR 1394 0
GlcC 1394 0
GlpR 1394 .00649350649350649350
GlrR 1394 0
GntR 1394 0
GutM 1394 0
HcaR 1394 0
HdfR 1394 0
HicB 1394 0
HigA 1394 0
HigBA 1394 0
HipAB 1394 0
HipB 1394 0
H_NS 1394 .01190476190476190476
HprR 1394 0
HU 1394 .01307189542483660130
HyfR 1394 0
HypT 1394 .01273885350318471337
IclR 1394 .02040816326530612244
IdnR 1394 0
IHF 1394 .03867403314917127071
IlvY 1394 0
IscR 1394 0
KdgR 1394 0
KdpE 1394 0
LacI 1394 0
LeuO 1394 0
LexA 1394 .02985074626865671641
LldR 1394 0
LrhA 1394 0
Lrp 1394 .01612903225806451612
LsrR 1394 0
LysR 1394 0
MalI 1394 0
MalT 1394 0
MarA 1394 .01538461538461538461
MarR 1394 0
MatA 1394 0
MazE 1394 0
MazE_MazF 1394 0
McbR 1394 0
MelR 1394 0
MetJ 1394 0
MetR 1394 0
MhpR 1394 0
Mlc 1394 0
MlrA 1394 0
MngR 1394 0
MntR 1394 0
ModE 1394 0
MprA 1394 0
MqsA 1394 0
MraZ 1394 0
MurR 1394 0
Nac 1394 0
NadR 1394 0
NagC 1394 .01104972375690607734
NanR 1394 0
NarL 1394 .05058365758754863813
NarP 1394 .01025641025641025641
NemR 1394 0
NfeR 1394 .00680272108843537414
NhaR 1394 0
NikR 1394 0
NimR 1394 0
NorR 1394 0
NrdR 1394 0
NsrR 1394 .01321585903083700440
NtrC 1394 0
OmpR 1394 .01190476190476190476
OxyR 1394 .03278688524590163934
PaaX 1394 0
PdeL 1394 0
PdhR 1394 .00537634408602150537
PepA 1394 0
PgrR 1394 0
PhoB 1394 0
PhoP 1394 .01000000000000000000
PrpR 1394 0
PspF 1394 0
PurR 1394 0
PutA 1394 0
PuuR 1394 0
PyrR 1394 0
QseB 1394 0
RbsR 1394 0
RcdA 1394 0
RclR 1394 0
RcnR 1394 0
RcsAB 1394 .02531645569620253164
RcsB 1394 .01176470588235294117
RcsB_BglJ 1394 .00621118012422360248
RelB 1394 0
RelB_RelE 1394 0
RhaR 1394 0
RhaS 1394 0
Rob 1394 .00584795321637426900
RstA 1394 0
RtcR 1394 0
RutR 1394 0
SdiA 1394 0
SgrR 1394 0
SlyA 1394 0
SoxR 1394 0
SoxS 1394 .02688172043010752688
SrlR 1394 0
StpA 1394 0
SutR 1394 0
TdcA 1394 0
TdcR 1394 0
TorR 1394 .01935483870967741935
TreR 1394 0
TrpR 1394 0
TyrR 1394 0
UhpA 1394 0
UidR 1394 0
UlaR 1394 0
UvrY 1394 0
UxuR 1394 0
XapR 1394 0
XylR 1394 0
YdeO 1394 .02453987730061349693
YefM 1394 0
YefM_YoeB 1394 0
YeiL 1394 0
YhaJ 1394 0
YiaJ 1394 0
YjjQ 1394 0
YqhC 1394 0
ZntR 1394 0
ZraR 1394 0
Zur 1394 .02702702702702702702
AccB 1395 0
AcrR 1395 0
Ada 1395 0
AdiY 1395 0
AgaR 1395 0
AidB 1395 0
AlaS 1395 0
AllR 1395 .16279069767441860465
AllS 1395 0
AlsR 1395 0
AppY 1395 0
AraC 1395 .03773584905660377358
ArcA 1395 .00454545454545454545
ArgP 1395 0
ArgR 1395 0
ArsR 1395 0
AscG 1395 0
AsnC 1395 0
AtoC 1395 0
BaeR 1395 0
BasR 1395 0
BetI 1395 0
BirA 1395 0
BluR 1395 0
BolA 1395 0
BtsR 1395 0
CadC 1395 0
CaiF 1395 0
Cbl 1395 0
CdaR 1395 .10869565217391304347
CecR 1395 0
ChbR 1395 0
ComR 1395 0
CpxR 1395 .00909090909090909090
Cra 1395 .01694915254237288135
CreB 1395 0
CRP 1395 .01230228471001757469
CRP_Sxy 1395 0
CsgD 1395 0
CspA 1395 0
CsqR 1395 0
CueR 1395 0
CusR 1395 0
CynR 1395 0
CysB 1395 0
CytR 1395 .01886792452830188679
Dan 1395 0
DcuR 1395 0
DeoR 1395 0
DgoR 1395 0
DhaR 1395 0
DicA 1395 0
DinJ_YafQ 1395 0
DnaA 1395 0
DpiA 1395 0
DsdC 1395 0
EbgR 1395 0
EnvR 1395 0
EnvY 1395 0
EvgA 1395 0
ExuR 1395 0
FabR 1395 0
FadR 1395 0
FeaR 1395 0
FhlA 1395 0
Fis 1395 .02238805970149253731
FlhDC 1395 0
FliZ 1395 0
FNR 1395 .03003003003003003003
FucR 1395 0
Fur 1395 .03592814371257485029
GadE 1395 0
GadE_RcsB 1395 0
GadW 1395 0
GadX 1395 0
GalR 1395 0
GalS 1395 0
GatR 1395 0
GcvA 1395 0
GlaR 1395 0
GlcC 1395 0
GlpR 1395 0
GlrR 1395 0
GntR 1395 0
GutM 1395 0
HcaR 1395 0
HdfR 1395 0
HicB 1395 0
HigA 1395 0
HigBA 1395 0
HipAB 1395 0
HipB 1395 0
H_NS 1395 .02173913043478260869
HprR 1395 0
HU 1395 0
HyfR 1395 0
HypT 1395 0
IclR 1395 0
IdnR 1395 0
IHF 1395 .01498127340823970037
IlvY 1395 0
IscR 1395 0
KdgR 1395 0
KdpE 1395 0
LacI 1395 0
LeuO 1395 0
LexA 1395 .00990099009900990099
LldR 1395 0
LrhA 1395 0
Lrp 1395 .00684931506849315068
LsrR 1395 0
LysR 1395 0
MalI 1395 0
MalT 1395 0
MarA 1395 0
MarR 1395 0
MatA 1395 0
MazE 1395 0
MazE_MazF 1395 0
McbR 1395 0
MelR 1395 0
MetJ 1395 0
MetR 1395 0
MhpR 1395 0
Mlc 1395 0
MlrA 1395 0
MngR 1395 0
MntR 1395 0
ModE 1395 0
MprA 1395 0
MqsA 1395 0
MraZ 1395 0
MurR 1395 0
Nac 1395 0
NadR 1395 .02272727272727272727
NagC 1395 0
NanR 1395 0
NarL 1395 .02484472049689440993
NarP 1395 .02222222222222222222
NemR 1395 0
NfeR 1395 0
NhaR 1395 0
NikR 1395 0
NimR 1395 0
NorR 1395 .04761904761904761904
NrdR 1395 0
NsrR 1395 .00806451612903225806
NtrC 1395 0
OmpR 1395 0
OxyR 1395 0
PaaX 1395 0
PdeL 1395 0
PdhR 1395 0
PepA 1395 0
PgrR 1395 0
PhoB 1395 0
PhoP 1395 0
PrpR 1395 0
PspF 1395 0
PurR 1395 .01388888888888888888
PutA 1395 0
PuuR 1395 0
PyrR 1395 0
QseB 1395 0
RbsR 1395 0
RcdA 1395 0
RclR 1395 0
RcnR 1395 0
RcsAB 1395 0
RcsB 1395 0
RcsB_BglJ 1395 0
RelB 1395 0
RelB_RelE 1395 0
RhaR 1395 0
RhaS 1395 0
Rob 1395 0
RstA 1395 0
RtcR 1395 0
RutR 1395 0
SdiA 1395 0
SgrR 1395 .02040816326530612244
SlyA 1395 0
SoxR 1395 0
SoxS 1395 0
SrlR 1395 0
StpA 1395 0
SutR 1395 0
TdcA 1395 0
TdcR 1395 0
TorR 1395 0
TreR 1395 0
TrpR 1395 0
TyrR 1395 0
UhpA 1395 0
UidR 1395 0
UlaR 1395 0
UvrY 1395 0
UxuR 1395 0
XapR 1395 0
XylR 1395 .04255319148936170212
YdeO 1395 0
YefM 1395 0
YefM_YoeB 1395 0
YeiL 1395 0
YhaJ 1395 0
YiaJ 1395 0
YjjQ 1395 0
YqhC 1395 0
ZntR 1395 0
ZraR 1395 0
Zur 1395 0
AccB 1396 0
AcrR 1396 0
Ada 1396 0
AdiY 1396 0
AgaR 1396 0
AidB 1396 0
AlaS 1396 0
AllR 1396 0
AllS 1396 0
AlsR 1396 0
AppY 1396 0
AraC 1396 0
ArcA 1396 .01716738197424892703
ArgP 1396 0
ArgR 1396 0
ArsR 1396 0
AscG 1396 0
AsnC 1396 0
AtoC 1396 0
BaeR 1396 0
BasR 1396 0
BetI 1396 0
BirA 1396 0
BluR 1396 0
BolA 1396 0
BtsR 1396 0
CadC 1396 0
CaiF 1396 0
Cbl 1396 0
CdaR 1396 0
CecR 1396 0
ChbR 1396 0
ComR 1396 0
CpxR 1396 .00793650793650793650
Cra 1396 .01492537313432835820
CreB 1396 0
CRP 1396 .01893287435456110154
CRP_Sxy 1396 0
CsgD 1396 0
CspA 1396 0
CsqR 1396 0
CueR 1396 .01587301587301587301
CusR 1396 0
CynR 1396 0
CysB 1396 0
CytR 1396 0
Dan 1396 0
DcuR 1396 0
DeoR 1396 0
DgoR 1396 0
DhaR 1396 0
DicA 1396 0
DinJ_YafQ 1396 0
DnaA 1396 0
DpiA 1396 0
DsdC 1396 0
EbgR 1396 0
EnvR 1396 0
EnvY 1396 0
EvgA 1396 0
ExuR 1396 0
FabR 1396 0
FadR 1396 .02564102564102564102
FeaR 1396 .01724137931034482758
FhlA 1396 0
Fis 1396 .00694444444444444444
FlhDC 1396 .01459854014598540145
FliZ 1396 .01298701298701298701
FNR 1396 .01126760563380281690
FucR 1396 0
Fur 1396 .01069518716577540106
GadE 1396 0
GadE_RcsB 1396 0
GadW 1396 0
GadX 1396 0
GalR 1396 0
GalS 1396 0
GatR 1396 0
GcvA 1396 0
GlaR 1396 0
GlcC 1396 0
GlpR 1396 0
GlrR 1396 0
GntR 1396 0
GutM 1396 0
HcaR 1396 0
HdfR 1396 0
HicB 1396 0
HigA 1396 0
HigBA 1396 0
HipAB 1396 0
HipB 1396 0
H_NS 1396 .01209677419354838709
HprR 1396 0
HU 1396 .03125000000000000000
HyfR 1396 0
HypT 1396 .02941176470588235294
IclR 1396 0
IdnR 1396 0
IHF 1396 .01413427561837455830
IlvY 1396 0
IscR 1396 0
KdgR 1396 0
KdpE 1396 0
LacI 1396 0
LeuO 1396 0
LexA 1396 0
LldR 1396 0
LrhA 1396 0
Lrp 1396 .00617283950617283950
LsrR 1396 0
LysR 1396 0
MalI 1396 0
MalT 1396 0
MarA 1396 0
MarR 1396 0
MatA 1396 0
MazE 1396 0
MazE_MazF 1396 0
McbR 1396 0
MelR 1396 0
MetJ 1396 0
MetR 1396 0
MhpR 1396 0
Mlc 1396 0
MlrA 1396 0
MngR 1396 0
MntR 1396 0
ModE 1396 0
MprA 1396 0
MqsA 1396 0
MraZ 1396 0
MurR 1396 0
Nac 1396 0
NadR 1396 0
NagC 1396 0
NanR 1396 0
NarL 1396 .01117318435754189944
NarP 1396 0
NemR 1396 0
NfeR 1396 0
NhaR 1396 0
NikR 1396 0
NimR 1396 0
NorR 1396 0
NrdR 1396 0
NsrR 1396 .00714285714285714285
NtrC 1396 0
OmpR 1396 0
OxyR 1396 0
PaaX 1396 0
PdeL 1396 0
PdhR 1396 0
PepA 1396 0
PgrR 1396 0
PhoB 1396 .00862068965517241379
PhoP 1396 .01801801801801801801
PrpR 1396 0
PspF 1396 0
PurR 1396 .02298850574712643678
PutA 1396 0
PuuR 1396 0
PyrR 1396 0
QseB 1396 0
RbsR 1396 .03125000000000000000
RcdA 1396 0
RclR 1396 0
RcnR 1396 0
RcsAB 1396 0
RcsB 1396 0
RcsB_BglJ 1396 0
RelB 1396 0
RelB_RelE 1396 0
RhaR 1396 0
RhaS 1396 0
Rob 1396 0
RstA 1396 0
RtcR 1396 0
RutR 1396 0
SdiA 1396 0
SgrR 1396 0
SlyA 1396 .02173913043478260869
SoxR 1396 0
SoxS 1396 0
SrlR 1396 0
StpA 1396 0
SutR 1396 0
TdcA 1396 0
TdcR 1396 0
TorR 1396 0
TreR 1396 0
TrpR 1396 0
TyrR 1396 0
UhpA 1396 0
UidR 1396 0
UlaR 1396 0
UvrY 1396 0
UxuR 1396 0
XapR 1396 0
XylR 1396 0
YdeO 1396 0
YefM 1396 .03508771929824561403
YefM_YoeB 1396 .03508771929824561403
YeiL 1396 0
YhaJ 1396 0
YiaJ 1396 0
YjjQ 1396 .01515151515151515151
YqhC 1396 0
ZntR 1396 0
ZraR 1396 0
Zur 1396 0
AccB 1397 0
AcrR 1397 .01865671641791044776
Ada 1397 0
AdiY 1397 0
AgaR 1397 0
AidB 1397 0
AlaS 1397 0
AllR 1397 .00370370370370370370
AllS 1397 0
AlsR 1397 .01901140684410646387
AppY 1397 0
AraC 1397 0
ArcA 1397 .08333333333333333333
ArgP 1397 .00363636363636363636
ArgR 1397 .01694915254237288135
ArsR 1397 0
AscG 1397 0
AsnC 1397 0
AtoC 1397 0
BaeR 1397 0
BasR 1397 .02230483271375464684
BetI 1397 0
BirA 1397 0
BluR 1397 0
BolA 1397 0
BtsR 1397 .02214022140221402214
CadC 1397 0
CaiF 1397 0
Cbl 1397 0
CdaR 1397 0
CecR 1397 0
ChbR 1397 0
ComR 1397 0
CpxR 1397 .02786377708978328173
Cra 1397 .07911392405063291139
CreB 1397 0
CRP 1397 .08731241473396998635
CRP_Sxy 1397 0
CsgD 1397 .02112676056338028169
CspA 1397 0
CsqR 1397 0
CueR 1397 0
CusR 1397 .01858736059479553903
CynR 1397 0
CysB 1397 .00687285223367697594
CytR 1397 .00364963503649635036
Dan 1397 .01140684410646387832
DcuR 1397 .00735294117647058823
DeoR 1397 .00374531835205992509
DgoR 1397 0
DhaR 1397 0
DicA 1397 0
DinJ_YafQ 1397 0
DnaA 1397 .00363636363636363636
DpiA 1397 .00367647058823529411
DsdC 1397 0
EbgR 1397 0
EnvR 1397 0
EnvY 1397 .00380228136882129277
EvgA 1397 0
ExuR 1397 .00370370370370370370
FabR 1397 0
FadR 1397 .00352112676056338028
FeaR 1397 0
FhlA 1397 .05415162454873646209
Fis 1397 .09756097560975609756
FlhDC 1397 .01176470588235294117
FliZ 1397 .01433691756272401433
FNR 1397 .10156250000000000000
FucR 1397 0
Fur 1397 .04787234042553191489
GadE 1397 .01730103806228373702
GadE_RcsB 1397 0
GadW 1397 0
GadX 1397 .00680272108843537414
GalR 1397 .00369003690036900369
GalS 1397 .00369003690036900369
GatR 1397 0
GcvA 1397 .01136363636363636363
GlaR 1397 0
GlcC 1397 0
GlpR 1397 .01119402985074626865
GlrR 1397 0
GntR 1397 0
GutM 1397 0
HcaR 1397 .02290076335877862595
HdfR 1397 0
HicB 1397 0
HigA 1397 0
HigBA 1397 0
HipAB 1397 .00754716981132075471
HipB 1397 .00751879699248120300
H_NS 1397 .04347826086956521739
HprR 1397 .01858736059479553903
HU 1397 .00743494423791821561
HyfR 1397 0
HypT 1397 .00732600732600732600
IclR 1397 .01140684410646387832
IdnR 1397 0
IHF 1397 .13888888888888888888
IlvY 1397 0
IscR 1397 0
KdgR 1397 0
KdpE 1397 0
LacI 1397 0
LeuO 1397 .00714285714285714285
LexA 1397 .00623052959501557632
LldR 1397 0
LrhA 1397 0
Lrp 1397 .03661971830985915492
LsrR 1397 .00370370370370370370
LysR 1397 0
MalI 1397 0
MalT 1397 0
MarA 1397 .01948051948051948051
MarR 1397 .01145038167938931297
MatA 1397 .00371747211895910780
MazE 1397 0
MazE_MazF 1397 0
McbR 1397 0
MelR 1397 0
MetJ 1397 .00362318840579710144
MetR 1397 0
MhpR 1397 .02290076335877862595
Mlc 1397 0
MlrA 1397 .01492537313432835820
MngR 1397 0
MntR 1397 0
ModE 1397 .03010033444816053511
MprA 1397 0
MqsA 1397 .02661596958174904942
MraZ 1397 .00359712230215827338
MurR 1397 .01145038167938931297
Nac 1397 .00711743772241992882
NadR 1397 0
NagC 1397 .01700680272108843537
NanR 1397 .00738007380073800738
NarL 1397 .06043956043956043956
NarP 1397 .01954397394136807817
NemR 1397 0
NfeR 1397 .00380228136882129277
NhaR 1397 0
NikR 1397 0
NimR 1397 0
NorR 1397 .00760456273764258555
NrdR 1397 0
NsrR 1397 .07453416149068322981
NtrC 1397 .02631578947368421052
OmpR 1397 .01779359430604982206
OxyR 1397 .02006688963210702341
PaaX 1397 .00729927007299270072
PdeL 1397 .00381679389312977099
PdhR 1397 .03061224489795918367
PepA 1397 .00760456273764258555
PgrR 1397 .01503759398496240601
PhoB 1397 .00940438871473354231
PhoP 1397 .01597444089456869009
PrpR 1397 0
PspF 1397 0
PurR 1397 .02439024390243902439
PutA 1397 0
PuuR 1397 0
PyrR 1397 0
QseB 1397 .00735294117647058823
RbsR 1397 0
RcdA 1397 .01865671641791044776
RclR 1397 0
RcnR 1397 0
RcsAB 1397 .01459854014598540145
RcsB 1397 .00348432055749128919
RcsB_BglJ 1397 .00361010830324909747
RelB 1397 0
RelB_RelE 1397 0
RhaR 1397 0
RhaS 1397 0
Rob 1397 .01052631578947368421
RstA 1397 .01492537313432835820
RtcR 1397 0
RutR 1397 .00722021660649819494
SdiA 1397 .00373134328358208955
SgrR 1397 0
SlyA 1397 .01013513513513513513
SoxR 1397 .00746268656716417910
SoxS 1397 .02333333333333333333
SrlR 1397 0
StpA 1397 0
SutR 1397 .00375939849624060150
TdcA 1397 0
TdcR 1397 0
TorR 1397 0
TreR 1397 0
TrpR 1397 0
TyrR 1397 .00735294117647058823
UhpA 1397 0
UidR 1397 0
UlaR 1397 .02281368821292775665
UvrY 1397 0
UxuR 1397 0
XapR 1397 0
XylR 1397 0
YdeO 1397 0
YefM 1397 0
YefM_YoeB 1397 0
YeiL 1397 0
YhaJ 1397 0
YiaJ 1397 0
YjjQ 1397 .00369003690036900369
YqhC 1397 .00763358778625954198
ZntR 1397 .00381679389312977099
ZraR 1397 0
Zur 1397 .01132075471698113207
AccB 1398 0
AcrR 1398 .01694915254237288135
Ada 1398 .00892857142857142857
AdiY 1398 0
AgaR 1398 0
AidB 1398 0
AlaS 1398 0
AllR 1398 .00854700854700854700
AllS 1398 0
AlsR 1398 0
AppY 1398 0
AraC 1398 .01652892561983471074
ArcA 1398 .05090909090909090909
ArgP 1398 .00819672131147540983
ArgR 1398 .00684931506849315068
ArsR 1398 0
AscG 1398 0
AsnC 1398 0
AtoC 1398 0
BaeR 1398 0
BasR 1398 0
BetI 1398 0
BirA 1398 0
BluR 1398 0
BolA 1398 0
BtsR 1398 0
CadC 1398 0
CaiF 1398 0
Cbl 1398 0
CdaR 1398 0
CecR 1398 0
ChbR 1398 0
ComR 1398 0
CpxR 1398 .04069767441860465116
Cra 1398 .01621621621621621621
CreB 1398 0
CRP 1398 .03370786516853932584
CRP_Sxy 1398 .00917431192660550458
CsgD 1398 .00735294117647058823
CspA 1398 0
CsqR 1398 0
CueR 1398 0
CusR 1398 0
CynR 1398 0
CysB 1398 0
CytR 1398 0
Dan 1398 0
DcuR 1398 .01680672268907563025
DeoR 1398 0
DgoR 1398 0
DhaR 1398 0
DicA 1398 0
DinJ_YafQ 1398 0
DnaA 1398 0
DpiA 1398 .00840336134453781512
DsdC 1398 0
EbgR 1398 0
EnvR 1398 0
EnvY 1398 0
EvgA 1398 .01587301587301587301
ExuR 1398 0
FabR 1398 0
FadR 1398 .01538461538461538461
FeaR 1398 0
FhlA 1398 0
Fis 1398 .00588235294117647058
FlhDC 1398 0
FliZ 1398 .01562500000000000000
FNR 1398 .01231527093596059113
FucR 1398 0
Fur 1398 .03879310344827586206
GadE 1398 .00714285714285714285
GadE_RcsB 1398 .01724137931034482758
GadW 1398 0
GadX 1398 .00704225352112676056
GalR 1398 0
GalS 1398 0
GatR 1398 0
GcvA 1398 0
GlaR 1398 0
GlcC 1398 .00869565217391304347
GlpR 1398 .00854700854700854700
GlrR 1398 .04545454545454545454
GntR 1398 0
GutM 1398 0
HcaR 1398 0
HdfR 1398 .01785714285714285714
HicB 1398 0
HigA 1398 0
HigBA 1398 0
HipAB 1398 0
HipB 1398 0
H_NS 1398 .05574912891986062717
HprR 1398 0
HU 1398 0
HyfR 1398 0
HypT 1398 .01666666666666666666
IclR 1398 0
IdnR 1398 0
IHF 1398 .04307692307692307692
IlvY 1398 0
IscR 1398 0
KdgR 1398 0
KdpE 1398 0
LacI 1398 0
LeuO 1398 .04032258064516129032
LexA 1398 0
LldR 1398 0
LrhA 1398 .01785714285714285714
Lrp 1398 .03864734299516908212
LsrR 1398 0
LysR 1398 0
MalI 1398 0
MalT 1398 0
MarA 1398 0
MarR 1398 0
MatA 1398 .01739130434782608695
MazE 1398 0
MazE_MazF 1398 0
McbR 1398 0
MelR 1398 0
MetJ 1398 0
MetR 1398 0
MhpR 1398 0
Mlc 1398 0
MlrA 1398 0
MngR 1398 0
MntR 1398 0
ModE 1398 0
MprA 1398 0
MqsA 1398 0
MraZ 1398 0
MurR 1398 0
Nac 1398 .00775193798449612403
NadR 1398 0
NagC 1398 0
NanR 1398 0
NarL 1398 .00865800865800865800
NarP 1398 0
NemR 1398 0
NfeR 1398 0
NhaR 1398 0
NikR 1398 0
NimR 1398 0
NorR 1398 0
NrdR 1398 0
NsrR 1398 0
NtrC 1398 .08904109589041095890
OmpR 1398 .01526717557251908396
OxyR 1398 .04109589041095890410
PaaX 1398 0
PdeL 1398 0
PdhR 1398 0
PepA 1398 0
PgrR 1398 0
PhoB 1398 .00595238095238095238
PhoP 1398 .04430379746835443037
PrpR 1398 0
PspF 1398 0
PurR 1398 .02173913043478260869
PutA 1398 0
PuuR 1398 0
PyrR 1398 0
QseB 1398 .08035714285714285714
RbsR 1398 0
RcdA 1398 0
RclR 1398 0
RcnR 1398 0
RcsAB 1398 .01626016260162601626
RcsB 1398 .03846153846153846153
RcsB_BglJ 1398 0
RelB 1398 0
RelB_RelE 1398 0
RhaR 1398 0
RhaS 1398 0
Rob 1398 0
RstA 1398 0
RtcR 1398 0
RutR 1398 .06779661016949152542
SdiA 1398 0
SgrR 1398 .00854700854700854700
SlyA 1398 0
SoxR 1398 0
SoxS 1398 .00653594771241830065
SrlR 1398 0
StpA 1398 0
SutR 1398 0
TdcA 1398 0
TdcR 1398 0
TorR 1398 0
TreR 1398 0
TrpR 1398 .00833333333333333333
TyrR 1398 0
UhpA 1398 0
UidR 1398 0
UlaR 1398 0
UvrY 1398 0
UxuR 1398 0
XapR 1398 0
XylR 1398 .01739130434782608695
YdeO 1398 0
YefM 1398 0
YefM_YoeB 1398 0
YeiL 1398 0
YhaJ 1398 0
YiaJ 1398 0
YjjQ 1398 .01709401709401709401
YqhC 1398 0
ZntR 1398 0
ZraR 1398 0
Zur 1398 .02678571428571428571
AccB 1399 0
AcrR 1399 0
Ada 1399 0
AdiY 1399 0
AgaR 1399 0
AidB 1399 0
AlaS 1399 0
AllR 1399 0
AllS 1399 0
AlsR 1399 0
AppY 1399 0
AraC 1399 0
ArcA 1399 .05244755244755244755
ArgP 1399 0
ArgR 1399 .03246753246753246753
ArsR 1399 0
AscG 1399 0
AsnC 1399 0
AtoC 1399 .03305785123966942148
BaeR 1399 0
BasR 1399 .01515151515151515151
BetI 1399 0
BirA 1399 .04132231404958677685
BluR 1399 0
BolA 1399 0
BtsR 1399 0
CadC 1399 0
CaiF 1399 0
Cbl 1399 0
CdaR 1399 0
CecR 1399 0
ChbR 1399 0
ComR 1399 0
CpxR 1399 .02139037433155080213
Cra 1399 .02040816326530612244
CreB 1399 0
CRP 1399 .04292527821939586645
CRP_Sxy 1399 0
CsgD 1399 0
CspA 1399 0
CsqR 1399 0
CueR 1399 0
CusR 1399 0
CynR 1399 0
CysB 1399 .00662251655629139072
CytR 1399 0
Dan 1399 0
DcuR 1399 .00757575757575757575
DeoR 1399 0
DgoR 1399 0
DhaR 1399 0
DicA 1399 0
DinJ_YafQ 1399 0
DnaA 1399 0
DpiA 1399 0
DsdC 1399 0
EbgR 1399 0
EnvR 1399 0
EnvY 1399 0
EvgA 1399 .01449275362318840579
ExuR 1399 0
FabR 1399 0
FadR 1399 0
FeaR 1399 0
FhlA 1399 0
Fis 1399 .00568181818181818181
FlhDC 1399 0
FliZ 1399 0
FNR 1399 .08184143222506393861
FucR 1399 0
Fur 1399 .04115226337448559670
GadE 1399 .00657894736842105263
GadE_RcsB 1399 0
GadW 1399 .00740740740740740740
GadX 1399 .01307189542483660130
GalR 1399 0
GalS 1399 0
GatR 1399 0
GcvA 1399 0
GlaR 1399 0
GlcC 1399 0
GlpR 1399 0
GlrR 1399 0
GntR 1399 0
GutM 1399 0
HcaR 1399 0
HdfR 1399 0
HicB 1399 0
HigA 1399 0
HigBA 1399 0
HipAB 1399 0
HipB 1399 0
H_NS 1399 .01941747572815533980
HprR 1399 0
HU 1399 0
HyfR 1399 0
HypT 1399 0
IclR 1399 0
IdnR 1399 0
IHF 1399 .09687500000000000000
IlvY 1399 0
IscR 1399 0
KdgR 1399 0
KdpE 1399 0
LacI 1399 0
LeuO 1399 0
LexA 1399 0
LldR 1399 0
LrhA 1399 0
Lrp 1399 .04608294930875576036
LsrR 1399 0
LysR 1399 0
MalI 1399 0
MalT 1399 0
MarA 1399 0
MarR 1399 0
MatA 1399 0
MazE 1399 0
MazE_MazF 1399 0
McbR 1399 .00793650793650793650
MelR 1399 0
MetJ 1399 0
MetR 1399 0
MhpR 1399 0
Mlc 1399 0
MlrA 1399 0
MngR 1399 0
MntR 1399 0
ModE 1399 0
MprA 1399 0
MqsA 1399 .00781250000000000000
MraZ 1399 0
MurR 1399 0
Nac 1399 0
NadR 1399 0
NagC 1399 0
NanR 1399 0
NarL 1399 .01659751037344398340
NarP 1399 0
NemR 1399 0
NfeR 1399 0
NhaR 1399 0
NikR 1399 0
NimR 1399 0
NorR 1399 0
NrdR 1399 0
NsrR 1399 .00490196078431372549
NtrC 1399 0
OmpR 1399 0
OxyR 1399 .00613496932515337423
PaaX 1399 0
PdeL 1399 0
PdhR 1399 .01250000000000000000
PepA 1399 0
PgrR 1399 0
PhoB 1399 .01685393258426966292
PhoP 1399 .00568181818181818181
PrpR 1399 .03278688524590163934
PspF 1399 .04918032786885245901
PurR 1399 0
PutA 1399 0
PuuR 1399 0
PyrR 1399 0
QseB 1399 0
RbsR 1399 0
RcdA 1399 .00763358778625954198
RclR 1399 0
RcnR 1399 0
RcsAB 1399 .03787878787878787878
RcsB 1399 0
RcsB_BglJ 1399 .00735294117647058823
RelB 1399 0
RelB_RelE 1399 0
RhaR 1399 0
RhaS 1399 0
Rob 1399 .00684931506849315068
RstA 1399 0
RtcR 1399 0
RutR 1399 .00729927007299270072
SdiA 1399 .01587301587301587301
SgrR 1399 0
SlyA 1399 .01282051282051282051
SoxR 1399 0
SoxS 1399 .01219512195121951219
SrlR 1399 0
StpA 1399 0
SutR 1399 0
TdcA 1399 .05785123966942148760
TdcR 1399 .05785123966942148760
TorR 1399 0
TreR 1399 0
TrpR 1399 0
TyrR 1399 0
UhpA 1399 0
UidR 1399 0
UlaR 1399 0
UvrY 1399 0
UxuR 1399 0
XapR 1399 0
XylR 1399 0
YdeO 1399 .00709219858156028368
YefM 1399 0
YefM_YoeB 1399 0
YeiL 1399 0
YhaJ 1399 0
YiaJ 1399 0
YjjQ 1399 0
YqhC 1399 0
ZntR 1399 0
ZraR 1399 0
Zur 1399 0
AccB 139 0
AcrR 139 0
Ada 139 0
AdiY 139 .00280898876404494382
AgaR 139 0
AidB 139 0
AlaS 139 .00141643059490084985
AllR 139 .00280504908835904628
AllS 139 .00424929178470254957
AlsR 139 .00849858356940509915
AppY 139 0
AraC 139 0
ArcA 139 .10611735330836454431
ArgP 139 .00558659217877094972
ArgR 139 .01086956521739130434
ArsR 139 0
AscG 139 0
AsnC 139 0
AtoC 139 .00566572237960339943
BaeR 139 .00847457627118644067
BasR 139 .00983146067415730337
BetI 139 .00566572237960339943
BirA 139 0
BluR 139 .00566572237960339943
BolA 139 .00140845070422535211
BtsR 139 .01980198019801980198
CadC 139 0
CaiF 139 .01416430594900849858
Cbl 139 .00562587904360056258
CdaR 139 0
CecR 139 0
ChbR 139 0
ComR 139 .00141643059490084985
CpxR 139 .05149051490514905149
Cra 139 .05227882037533512064
CreB 139 .00140845070422535211
CRP 139 .15441860465116279069
CRP_Sxy 139 .00141643059490084985
CsgD 139 .01662049861495844875
CspA 139 .00141442715700141442
CsqR 139 0
CueR 139 .00140449438202247191
CusR 139 .00701262272089761570
CynR 139 0
CysB 139 .01097393689986282578
CytR 139 .00418994413407821229
Dan 139 0
DcuR 139 .00560224089635854341
DeoR 139 .00281690140845070422
DgoR 139 0
DhaR 139 .00566572237960339943
DicA 139 .00421940928270042194
DinJ_YafQ 139 .00141242937853107344
DnaA 139 .00699300699300699300
DpiA 139 .01414427157001414427
DsdC 139 .00424929178470254957
EbgR 139 .00283286118980169971
EnvR 139 0
EnvY 139 .00283286118980169971
EvgA 139 .01115760111576011157
ExuR 139 .00704225352112676056
FabR 139 0
FadR 139 .00690607734806629834
FeaR 139 0
FhlA 139 .01237964236588720770
Fis 139 .08304498269896193771
FlhDC 139 .01546391752577319587
FliZ 139 .01678321678321678321
FNR 139 .13004484304932735426
FucR 139 0
Fur 139 .05408805031446540880
GadE 139 .02642559109874826147
GadE_RcsB 139 .00280504908835904628
GadW 139 .00980392156862745098
GadX 139 .02068965517241379310
GalR 139 0
GalS 139 0
GatR 139 0
GcvA 139 .00282087447108603667
GlaR 139 .00708215297450424929
GlcC 139 .00140449438202247191
GlpR 139 .00421348314606741573
GlrR 139 .00707213578500707213
GntR 139 .00139470013947001394
GutM 139 .00991501416430594900
HcaR 139 0
HdfR 139 0
HicB 139 0
HigA 139 0
HigBA 139 0
HipAB 139 .00282087447108603667
HipB 139 .00423131170662905500
H_NS 139 .11111111111111111111
HprR 139 .00701262272089761570
HU 139 0
HyfR 139 0
HypT 139 0
IclR 139 0
IdnR 139 0
IHF 139 .12364945978391356542
IlvY 139 0
IscR 139 .00135685210312075983
KdgR 139 0
KdpE 139 .00566572237960339943
LacI 139 0
LeuO 139 .00414937759336099585
LexA 139 .01054018445322793148
LldR 139 0
LrhA 139 .00282087447108603667
Lrp 139 .04236200256739409499
LsrR 139 0
LysR 139 0
MalI 139 0
MalT 139 0
MarA 139 .01608579088471849865
MarR 139 0
MatA 139 .00280898876404494382
MazE 139 0
MazE_MazF 139 0
McbR 139 .00140646976090014064
MelR 139 0
MetJ 139 .00138888888888888888
MetR 139 .00140845070422535211
MhpR 139 .00849858356940509915
Mlc 139 .00703234880450070323
MlrA 139 .00561797752808988764
MngR 139 .00424929178470254957
MntR 139 .00282087447108603667
ModE 139 .01484480431848852901
MprA 139 .00140646976090014064
MqsA 139 .00563380281690140845
MraZ 139 0
MurR 139 0
Nac 139 .00553250345781466113
NadR 139 .00566572237960339943
NagC 139 .01502732240437158469
NanR 139 .00420168067226890756
NarL 139 .07932379713914174252
NarP 139 .01884253028263795423
NemR 139 0
NfeR 139 0
NhaR 139 .00422535211267605633
NikR 139 .00849858356940509915
NimR 139 0
NorR 139 0
NrdR 139 .00280504908835904628
NsrR 139 .04497354497354497354
NtrC 139 .03988995873452544704
OmpR 139 .01388888888888888888
OxyR 139 .01766304347826086956
PaaX 139 0
PdeL 139 .00141643059490084985
PdhR 139 .01356852103120759837
PepA 139 0
PgrR 139 .00563380281690140845
PhoB 139 .01997336884154460719
PhoP 139 .03112313937753721244
PrpR 139 .00565770862800565770
PspF 139 0
PurR 139 .00271739130434782608
PutA 139 .00141442715700141442
PuuR 139 .01133144475920679886
PyrR 139 0
QseB 139 .00984528832630098452
RbsR 139 0
RcdA 139 .00843881856540084388
RclR 139 0
RcnR 139 .00424929178470254957
RcsAB 139 .01977401129943502824
RcsB 139 .01808066759388038942
RcsB_BglJ 139 .00417246175243393602
RelB 139 0
RelB_RelE 139 0
RhaR 139 0
RhaS 139 0
Rob 139 .00687757909215955983
RstA 139 .00703234880450070323
RtcR 139 .00283286118980169971
RutR 139 .01402524544179523141
SdiA 139 .00281293952180028129
SgrR 139 0
SlyA 139 .02200825309491059147
SoxR 139 .00140252454417952314
SoxS 139 .01212938005390835579
SrlR 139 .00991501416430594900
StpA 139 .00281293952180028129
SutR 139 .00140845070422535211
TdcA 139 0
TdcR 139 0
TorR 139 .00560224089635854341
TreR 139 0
TrpR 139 0
TyrR 139 .00279329608938547486
UhpA 139 .00141643059490084985
UidR 139 0
UlaR 139 0
UvrY 139 .00140845070422535211
UxuR 139 .00140056022408963585
XapR 139 0
XylR 139 0
YdeO 139 .00972222222222222222
YefM 139 0
YefM_YoeB 139 0
YeiL 139 0
YhaJ 139 0
YiaJ 139 .01272984441301272984
YjjQ 139 .00703234880450070323
YqhC 139 0
ZntR 139 0
ZraR 139 0
Zur 139 .00849858356940509915
AccB 13 0
AcrR 13 0
Ada 13 0
AdiY 13 0
AgaR 13 0
AidB 13 0
AlaS 13 0
AllR 13 0
AllS 13 0
AlsR 13 .13888888888888888888
AppY 13 0
AraC 13 0
ArcA 13 .03365384615384615384
ArgP 13 0
ArgR 13 0
ArsR 13 0
AscG 13 0
AsnC 13 0
AtoC 13 0
BaeR 13 0
BasR 13 0
BetI 13 0
BirA 13 0
BluR 13 0
BolA 13 0
BtsR 13 0
CadC 13 0
CaiF 13 .15384615384615384615
Cbl 13 0
CdaR 13 0
CecR 13 0
ChbR 13 0
ComR 13 0
CpxR 13 0
Cra 13 0
CreB 13 0
CRP 13 .01063829787234042553
CRP_Sxy 13 0
CsgD 13 0
CspA 13 0
CsqR 13 0
CueR 13 0
CusR 13 0
CynR 13 0
CysB 13 0
CytR 13 0
Dan 13 0
DcuR 13 0
DeoR 13 0
DgoR 13 0
DhaR 13 0
DicA 13 0
DinJ_YafQ 13 0
DnaA 13 0
DpiA 13 0
DsdC 13 0
EbgR 13 0
EnvR 13 0
EnvY 13 0
EvgA 13 0
ExuR 13 0
FabR 13 0
FadR 13 0
FeaR 13 0
FhlA 13 0
Fis 13 .00751879699248120300
FlhDC 13 .06363636363636363636
FliZ 13 0
FNR 13 .04984423676012461059
FucR 13 0
Fur 13 .00602409638554216867
GadE 13 0
GadE_RcsB 13 0
GadW 13 0
GadX 13 0
GalR 13 0
GalS 13 0
GatR 13 0
GcvA 13 0
GlaR 13 0
GlcC 13 0
GlpR 13 0
GlrR 13 0
GntR 13 0
GutM 13 0
HcaR 13 0
HdfR 13 0
HicB 13 0
HigA 13 0
HigBA 13 0
HipAB 13 0
HipB 13 0
H_NS 13 .04090909090909090909
HprR 13 0
HU 13 0
HyfR 13 0
HypT 13 0
IclR 13 0
IdnR 13 0
IHF 13 0
IlvY 13 0
IscR 13 .11666666666666666666
KdgR 13 0
KdpE 13 0
LacI 13 0
LeuO 13 .12244897959183673469
LexA 13 0
LldR 13 0
LrhA 13 .02564102564102564102
Lrp 13 0
LsrR 13 0
LysR 13 0
MalI 13 0
MalT 13 0
MarA 13 0
MarR 13 0
MatA 13 0
MazE 13 0
MazE_MazF 13 0
McbR 13 0
MelR 13 0
MetJ 13 0
MetR 13 0
MhpR 13 0
Mlc 13 0
MlrA 13 0
MngR 13 0
MntR 13 0
ModE 13 .09459459459459459459
MprA 13 0
MqsA 13 0
MraZ 13 0
MurR 13 0
Nac 13 0
NadR 13 0
NagC 13 0
NanR 13 0
NarL 13 .04605263157894736842
NarP 13 .08860759493670886075
NemR 13 0
NfeR 13 0
NhaR 13 0
NikR 13 0
NimR 13 0
NorR 13 0
NrdR 13 0
NsrR 13 0
NtrC 13 0
OmpR 13 0
OxyR 13 .01298701298701298701
PaaX 13 0
PdeL 13 0
PdhR 13 0
PepA 13 0
PgrR 13 0
PhoB 13 0
PhoP 13 .01111111111111111111
PrpR 13 0
PspF 13 0
PurR 13 0
PutA 13 0
PuuR 13 0
PyrR 13 0
QseB 13 0
RbsR 13 0
RcdA 13 0
RclR 13 0
RcnR 13 0
RcsAB 13 0
RcsB 13 0
RcsB_BglJ 13 .02000000000000000000
RelB 13 0
RelB_RelE 13 0
RhaR 13 0
RhaS 13 0
Rob 13 0
RstA 13 0
RtcR 13 0
RutR 13 0
SdiA 13 0
SgrR 13 0
SlyA 13 .01408450704225352112
SoxR 13 0
SoxS 13 .01265822784810126582
SrlR 13 0
StpA 13 .02439024390243902439
SutR 13 0
TdcA 13 0
TdcR 13 0
TorR 13 0
TreR 13 0
TrpR 13 0
TyrR 13 0
UhpA 13 0
UidR 13 0
UlaR 13 0
UvrY 13 0
UxuR 13 0
XapR 13 0
XylR 13 0
YdeO 13 0
YefM 13 0
YefM_YoeB 13 0
YeiL 13 0
YhaJ 13 0
YiaJ 13 0
YjjQ 13 0
YqhC 13 0
ZntR 13 0
ZraR 13 0
Zur 13 .02500000000000000000
AccB 1400 0
AcrR 1400 .00904977375565610859
Ada 1400 0
AdiY 1400 0
AgaR 1400 0
AidB 1400 0
AlaS 1400 0
AllR 1400 0
AllS 1400 0
AlsR 1400 0
AppY 1400 0
AraC 1400 0
ArcA 1400 .04812834224598930481
ArgP 1400 0
ArgR 1400 .03734439834024896265
ArsR 1400 0
AscG 1400 0
AsnC 1400 .00465116279069767441
AtoC 1400 0
BaeR 1400 0
BasR 1400 .00446428571428571428
BetI 1400 0
BirA 1400 0
BluR 1400 0
BolA 1400 0
BtsR 1400 .00888888888888888888
CadC 1400 0
CaiF 1400 .02777777777777777777
Cbl 1400 0
CdaR 1400 0
CecR 1400 0
ChbR 1400 0
ComR 1400 0
CpxR 1400 .00714285714285714285
Cra 1400 .02464788732394366197
CreB 1400 0
CRP 1400 .10339734121122599704
CRP_Sxy 1400 0
CsgD 1400 .01694915254237288135
CspA 1400 0
CsqR 1400 0
CueR 1400 .00458715596330275229
CusR 1400 0
CynR 1400 0
CysB 1400 0
CytR 1400 .01809954751131221719
Dan 1400 0
DcuR 1400 0
DeoR 1400 .01869158878504672897
DgoR 1400 0
DhaR 1400 0
DicA 1400 .01382488479262672811
DinJ_YafQ 1400 .00938967136150234741
DnaA 1400 0
DpiA 1400 0
DsdC 1400 0
EbgR 1400 0
EnvR 1400 0
EnvY 1400 0
EvgA 1400 0
ExuR 1400 .00913242009132420091
FabR 1400 .00469483568075117370
FadR 1400 .01731601731601731601
FeaR 1400 .00469483568075117370
FhlA 1400 0
Fis 1400 .05700712589073634204
FlhDC 1400 .00684931506849315068
FliZ 1400 0
FNR 1400 .07531380753138075313
FucR 1400 0
Fur 1400 .05846153846153846153
GadE 1400 0
GadE_RcsB 1400 0
GadW 1400 0
GadX 1400 0
GalR 1400 0
GalS 1400 0
GatR 1400 0
GcvA 1400 0
GlaR 1400 0
GlcC 1400 0
GlpR 1400 0
GlrR 1400 0
GntR 1400 .00448430493273542600
GutM 1400 0
HcaR 1400 0
HdfR 1400 0
HicB 1400 0
HigA 1400 .00943396226415094339
HigBA 1400 .00943396226415094339
HipAB 1400 0
HipB 1400 0
H_NS 1400 .04102564102564102564
HprR 1400 0
HU 1400 .00913242009132420091
HyfR 1400 0
HypT 1400 0
IclR 1400 0
IdnR 1400 .00458715596330275229
IHF 1400 .04988123515439429928
IlvY 1400 0
IscR 1400 0
KdgR 1400 0
KdpE 1400 0
LacI 1400 0
LeuO 1400 0
LexA 1400 .01486988847583643122
LldR 1400 0
LrhA 1400 .00462962962962962962
Lrp 1400 .00952380952380952380
LsrR 1400 0
LysR 1400 0
MalI 1400 0
MalT 1400 0
MarA 1400 0
MarR 1400 0
MatA 1400 .00456621004566210045
MazE 1400 0
MazE_MazF 1400 0
McbR 1400 0
MelR 1400 0
MetJ 1400 0
MetR 1400 0
MhpR 1400 0
Mlc 1400 .02304147465437788018
MlrA 1400 .00452488687782805429
MngR 1400 0
MntR 1400 .01877934272300469483
ModE 1400 .01574803149606299212
MprA 1400 0
MqsA 1400 .00917431192660550458
MraZ 1400 .00438596491228070175
MurR 1400 0
Nac 1400 .00865800865800865800
NadR 1400 0
NagC 1400 .02049180327868852459
NanR 1400 .02293577981651376146
NarL 1400 .00298507462686567164
NarP 1400 0
NemR 1400 0
NfeR 1400 .00469483568075117370
NhaR 1400 0
NikR 1400 .00460829493087557603
NimR 1400 0
NorR 1400 0
NrdR 1400 0
NsrR 1400 .06859205776173285198
NtrC 1400 .01550387596899224806
OmpR 1400 0
OxyR 1400 .00393700787401574803
PaaX 1400 0
PdeL 1400 0
PdhR 1400 0
PepA 1400 0
PgrR 1400 0
PhoB 1400 .06250000000000000000
PhoP 1400 .00751879699248120300
PrpR 1400 0
PspF 1400 0
PurR 1400 0
PutA 1400 0
PuuR 1400 0
PyrR 1400 0
QseB 1400 .00448430493273542600
RbsR 1400 0
RcdA 1400 .00450450450450450450
RclR 1400 0
RcnR 1400 0
RcsAB 1400 0
RcsB 1400 0
RcsB_BglJ 1400 0
RelB 1400 0
RelB_RelE 1400 0
RhaR 1400 0
RhaS 1400 0
Rob 1400 0
RstA 1400 0
RtcR 1400 .00943396226415094339
RutR 1400 0
SdiA 1400 0
SgrR 1400 0
SlyA 1400 0
SoxR 1400 .00917431192660550458
SoxS 1400 .00390625000000000000
SrlR 1400 0
StpA 1400 0
SutR 1400 0
TdcA 1400 .03301886792452830188
TdcR 1400 .03301886792452830188
TorR 1400 0
TreR 1400 .00943396226415094339
TrpR 1400 0
TyrR 1400 0
UhpA 1400 0
UidR 1400 0
UlaR 1400 0
UvrY 1400 0
UxuR 1400 0
XapR 1400 0
XylR 1400 .01851851851851851851
YdeO 1400 0
YefM 1400 0
YefM_YoeB 1400 0
YeiL 1400 0
YhaJ 1400 0
YiaJ 1400 0
YjjQ 1400 0
YqhC 1400 0
ZntR 1400 0
ZraR 1400 0
Zur 1400 0
AccB 1401 0
AcrR 1401 0
Ada 1401 0
AdiY 1401 0
AgaR 1401 0
AidB 1401 0
AlaS 1401 0
AllR 1401 0
AllS 1401 0
AlsR 1401 0
AppY 1401 0
AraC 1401 0
ArcA 1401 .01709401709401709401
ArgP 1401 0
ArgR 1401 .05494505494505494505
ArsR 1401 .05172413793103448275
AscG 1401 0
AsnC 1401 0
AtoC 1401 0
BaeR 1401 0
BasR 1401 0
BetI 1401 0
BirA 1401 0
BluR 1401 0
BolA 1401 0
BtsR 1401 0
CadC 1401 0
CaiF 1401 0
Cbl 1401 0
CdaR 1401 0
CecR 1401 0
ChbR 1401 0
ComR 1401 0
CpxR 1401 .00787401574803149606
Cra 1401 .00735294117647058823
CreB 1401 0
CRP 1401 .01715265866209262435
CRP_Sxy 1401 0
CsgD 1401 0
CspA 1401 0
CsqR 1401 0
CueR 1401 0
CusR 1401 0
CynR 1401 0
CysB 1401 0
CytR 1401 .01428571428571428571
Dan 1401 0
DcuR 1401 0
DeoR 1401 0
DgoR 1401 0
DhaR 1401 0
DicA 1401 0
DinJ_YafQ 1401 .03389830508474576271
DnaA 1401 .01408450704225352112
DpiA 1401 .01470588235294117647
DsdC 1401 0
EbgR 1401 0
EnvR 1401 0
EnvY 1401 0
EvgA 1401 0
ExuR 1401 0
FabR 1401 0
FadR 1401 0
FeaR 1401 0
FhlA 1401 0
Fis 1401 .01041666666666666666
FlhDC 1401 0
FliZ 1401 0
FNR 1401 .02564102564102564102
FucR 1401 0
Fur 1401 .00529100529100529100
GadE 1401 0
GadE_RcsB 1401 0
GadW 1401 0
GadX 1401 .01098901098901098901
GalR 1401 0
GalS 1401 0
GatR 1401 0
GcvA 1401 0
GlaR 1401 0
GlcC 1401 0
GlpR 1401 0
GlrR 1401 0
GntR 1401 0
GutM 1401 0
HcaR 1401 0
HdfR 1401 0
HicB 1401 0
HigA 1401 0
HigBA 1401 0
HipAB 1401 0
HipB 1401 0
H_NS 1401 .00398406374501992031
HprR 1401 0
HU 1401 0
HyfR 1401 0
HypT 1401 0
IclR 1401 0
IdnR 1401 0
IHF 1401 .03597122302158273381
IlvY 1401 0
IscR 1401 0
KdgR 1401 0
KdpE 1401 0
LacI 1401 0
LeuO 1401 .06849315068493150684
LexA 1401 .01709401709401709401
LldR 1401 0
LrhA 1401 .01612903225806451612
Lrp 1401 0
LsrR 1401 0
LysR 1401 0
MalI 1401 0
MalT 1401 0
MarA 1401 .00917431192660550458
MarR 1401 0
MatA 1401 0
MazE 1401 0
MazE_MazF 1401 0
McbR 1401 0
MelR 1401 0
MetJ 1401 .01388888888888888888
MetR 1401 0
MhpR 1401 0
Mlc 1401 0
MlrA 1401 .06250000000000000000
MngR 1401 0
MntR 1401 0
ModE 1401 0
MprA 1401 0
MqsA 1401 0
MraZ 1401 0
MurR 1401 .05172413793103448275
Nac 1401 .02597402597402597402
NadR 1401 0
NagC 1401 0
NanR 1401 0
NarL 1401 .01111111111111111111
NarP 1401 0
NemR 1401 0
NfeR 1401 0
NhaR 1401 0
NikR 1401 0
NimR 1401 0
NorR 1401 0
NrdR 1401 0
NsrR 1401 0
NtrC 1401 .08000000000000000000
OmpR 1401 .01234567901234567901
OxyR 1401 0
PaaX 1401 0
PdeL 1401 .01724137931034482758
PdhR 1401 0
PepA 1401 0
PgrR 1401 0
PhoB 1401 .04424778761061946902
PhoP 1401 0
PrpR 1401 0
PspF 1401 0
PurR 1401 .02272727272727272727
PutA 1401 0
PuuR 1401 0
PyrR 1401 0
QseB 1401 0
RbsR 1401 0
RcdA 1401 0
RclR 1401 0
RcnR 1401 0
RcsAB 1401 0
RcsB 1401 0
RcsB_BglJ 1401 0
RelB 1401 0
RelB_RelE 1401 0
RhaR 1401 0
RhaS 1401 0
Rob 1401 .01204819277108433734
RstA 1401 0
RtcR 1401 0
RutR 1401 0
SdiA 1401 0
SgrR 1401 0
SlyA 1401 0
SoxR 1401 0
SoxS 1401 .00980392156862745098
SrlR 1401 0
StpA 1401 0
SutR 1401 0
TdcA 1401 0
TdcR 1401 0
TorR 1401 .04477611940298507462
TreR 1401 0
TrpR 1401 0
TyrR 1401 0
UhpA 1401 0
UidR 1401 0
UlaR 1401 0
UvrY 1401 0
UxuR 1401 0
XapR 1401 0
XylR 1401 0
YdeO 1401 0
YefM 1401 0
YefM_YoeB 1401 0
YeiL 1401 0
YhaJ 1401 .01724137931034482758
YiaJ 1401 0
YjjQ 1401 0
YqhC 1401 .01694915254237288135
ZntR 1401 0
ZraR 1401 0
Zur 1401 0
AccB 1402 0
AcrR 1402 0
Ada 1402 0
AdiY 1402 0
AgaR 1402 0
AidB 1402 0
AlaS 1402 0
AllR 1402 0
AllS 1402 0
AlsR 1402 0
AppY 1402 0
AraC 1402 0
ArcA 1402 .16541353383458646616
ArgP 1402 .00699300699300699300
ArgR 1402 .00598802395209580838
ArsR 1402 0
AscG 1402 0
AsnC 1402 0
AtoC 1402 0
BaeR 1402 0
BasR 1402 .00704225352112676056
BetI 1402 .02290076335877862595
BirA 1402 0
BluR 1402 0
BolA 1402 0
BtsR 1402 0
CadC 1402 0
CaiF 1402 0
Cbl 1402 0
CdaR 1402 0
CecR 1402 0
ChbR 1402 0
ComR 1402 0
CpxR 1402 .00502512562814070351
Cra 1402 .05555555555555555555
CreB 1402 .00746268656716417910
CRP 1402 .04889589905362776025
CRP_Sxy 1402 0
CsgD 1402 .00636942675159235668
CspA 1402 0
CsqR 1402 0
CueR 1402 0
CusR 1402 .03649635036496350364
CynR 1402 0
CysB 1402 .00625000000000000000
CytR 1402 0
Dan 1402 0
DcuR 1402 0
DeoR 1402 0
DgoR 1402 0
DhaR 1402 0
DicA 1402 0
DinJ_YafQ 1402 0
DnaA 1402 .01408450704225352112
DpiA 1402 0
DsdC 1402 0
EbgR 1402 0
EnvR 1402 0
EnvY 1402 0
EvgA 1402 .01360544217687074829
ExuR 1402 0
FabR 1402 0
FadR 1402 0
FeaR 1402 0
FhlA 1402 0
Fis 1402 .06764705882352941176
FlhDC 1402 0
FliZ 1402 0
FNR 1402 .09923664122137404580
FucR 1402 0
Fur 1402 .08713692946058091286
GadE 1402 .03184713375796178343
GadE_RcsB 1402 0
GadW 1402 0
GadX 1402 0
GalR 1402 0
GalS 1402 0
GatR 1402 0
GcvA 1402 0
GlaR 1402 0
GlcC 1402 0
GlpR 1402 0
GlrR 1402 0
GntR 1402 0
GutM 1402 0
HcaR 1402 0
HdfR 1402 0
HicB 1402 0
HigA 1402 0
HigBA 1402 0
HipAB 1402 0
HipB 1402 0
H_NS 1402 .01250000000000000000
HprR 1402 .03649635036496350364
HU 1402 .00724637681159420289
HyfR 1402 0
HypT 1402 0
IclR 1402 0
IdnR 1402 0
IHF 1402 .06824925816023738872
IlvY 1402 0
IscR 1402 0
KdgR 1402 0
KdpE 1402 0
LacI 1402 0
LeuO 1402 .02040816326530612244
LexA 1402 .02139037433155080213
LldR 1402 0
LrhA 1402 0
Lrp 1402 .00425531914893617021
LsrR 1402 .01459854014598540145
LysR 1402 0
MalI 1402 0
MalT 1402 0
MarA 1402 .01675977653631284916
MarR 1402 0
MatA 1402 0
MazE 1402 0
MazE_MazF 1402 0
McbR 1402 0
MelR 1402 0
MetJ 1402 0
MetR 1402 0
MhpR 1402 0
Mlc 1402 0
MlrA 1402 0
MngR 1402 0
MntR 1402 0
ModE 1402 0
MprA 1402 0
MqsA 1402 0
MraZ 1402 0
MurR 1402 0
Nac 1402 0
NadR 1402 0
NagC 1402 .03086419753086419753
NanR 1402 0
NarL 1402 .11894273127753303964
NarP 1402 0
NemR 1402 0
NfeR 1402 0
NhaR 1402 0
NikR 1402 0
NimR 1402 0
NorR 1402 0
NrdR 1402 0
NsrR 1402 0
NtrC 1402 0
OmpR 1402 0
OxyR 1402 0
PaaX 1402 0
PdeL 1402 0
PdhR 1402 .03636363636363636363
PepA 1402 .00757575757575757575
PgrR 1402 0
PhoB 1402 0
PhoP 1402 .01086956521739130434
PrpR 1402 0
PspF 1402 0
PurR 1402 .01250000000000000000
PutA 1402 .00763358778625954198
PuuR 1402 0
PyrR 1402 0
QseB 1402 0
RbsR 1402 .00724637681159420289
RcdA 1402 0
RclR 1402 0
RcnR 1402 0
RcsAB 1402 0
RcsB 1402 0
RcsB_BglJ 1402 .02816901408450704225
RelB 1402 0
RelB_RelE 1402 0
RhaR 1402 0
RhaS 1402 0
Rob 1402 .01298701298701298701
RstA 1402 0
RtcR 1402 0
RutR 1402 0
SdiA 1402 0
SgrR 1402 0
SlyA 1402 0
SoxR 1402 .00729927007299270072
SoxS 1402 .01156069364161849710
SrlR 1402 0
StpA 1402 .02238805970149253731
SutR 1402 0
TdcA 1402 0
TdcR 1402 0
TorR 1402 0
TreR 1402 0
TrpR 1402 0
TyrR 1402 .00709219858156028368
UhpA 1402 0
UidR 1402 0
UlaR 1402 0
UvrY 1402 0
UxuR 1402 0
XapR 1402 0
XylR 1402 0
YdeO 1402 0
YefM 1402 0
YefM_YoeB 1402 0
YeiL 1402 0
YhaJ 1402 0
YiaJ 1402 0
YjjQ 1402 0
YqhC 1402 0
ZntR 1402 0
ZraR 1402 0
Zur 1402 0
AccB 1403 0
AcrR 1403 0
Ada 1403 0
AdiY 1403 0
AgaR 1403 0
AidB 1403 0
AlaS 1403 0
AllR 1403 0
AllS 1403 0
AlsR 1403 0
AppY 1403 0
AraC 1403 0
ArcA 1403 .00490196078431372549
ArgP 1403 0
ArgR 1403 .05000000000000000000
ArsR 1403 0
AscG 1403 0
AsnC 1403 0
AtoC 1403 0
BaeR 1403 .22222222222222222222
BasR 1403 0
BetI 1403 0
BirA 1403 0
BluR 1403 0
BolA 1403 0
BtsR 1403 0
CadC 1403 0
CaiF 1403 0
Cbl 1403 0
CdaR 1403 0
CecR 1403 0
ChbR 1403 0
ComR 1403 .04000000000000000000
CpxR 1403 .06741573033707865168
Cra 1403 0
CreB 1403 0
CRP 1403 .01449275362318840579
CRP_Sxy 1403 0
CsgD 1403 .03921568627450980392
CspA 1403 0
CsqR 1403 0
CueR 1403 0
CusR 1403 0
CynR 1403 0
CysB 1403 .01818181818181818181
CytR 1403 0
Dan 1403 0
DcuR 1403 0
DeoR 1403 0
DgoR 1403 0
DhaR 1403 0
DicA 1403 0
DinJ_YafQ 1403 0
DnaA 1403 0
DpiA 1403 0
DsdC 1403 0
EbgR 1403 0
EnvR 1403 0
EnvY 1403 0
EvgA 1403 0
ExuR 1403 0
FabR 1403 0
FadR 1403 0
FeaR 1403 0
FhlA 1403 0
Fis 1403 .01574803149606299212
FlhDC 1403 0
FliZ 1403 0
FNR 1403 .00306748466257668711
FucR 1403 0
Fur 1403 0
GadE 1403 .01785714285714285714
GadE_RcsB 1403 0
GadW 1403 0
GadX 1403 .01724137931034482758
GalR 1403 0
GalS 1403 0
GatR 1403 0
GcvA 1403 0
GlaR 1403 0
GlcC 1403 0
GlpR 1403 0
GlrR 1403 0
GntR 1403 0
GutM 1403 0
HcaR 1403 0
HdfR 1403 0
HicB 1403 0
HigA 1403 0
HigBA 1403 0
HipAB 1403 0
HipB 1403 0
H_NS 1403 .00921658986175115207
HprR 1403 0
HU 1403 0
HyfR 1403 0
HypT 1403 0
IclR 1403 0
IdnR 1403 0
IHF 1403 0
IlvY 1403 0
IscR 1403 0
KdgR 1403 0
KdpE 1403 0
LacI 1403 0
LeuO 1403 .02272727272727272727
LexA 1403 0
LldR 1403 0
LrhA 1403 0
Lrp 1403 .01550387596899224806
LsrR 1403 0
LysR 1403 0
MalI 1403 0
MalT 1403 0
MarA 1403 .01315789473684210526
MarR 1403 0
MatA 1403 0
MazE 1403 0
MazE_MazF 1403 0
McbR 1403 0
MelR 1403 0
MetJ 1403 0
MetR 1403 0
MhpR 1403 0
Mlc 1403 0
MlrA 1403 0
MngR 1403 0
MntR 1403 0
ModE 1403 0
MprA 1403 0
MqsA 1403 0
MraZ 1403 0
MurR 1403 0
Nac 1403 0
NadR 1403 .03571428571428571428
NagC 1403 0
NanR 1403 0
NarL 1403 0
NarP 1403 0
NemR 1403 0
NfeR 1403 0
NhaR 1403 0
NikR 1403 0
NimR 1403 0
NorR 1403 0
NrdR 1403 0
NsrR 1403 0
NtrC 1403 0
OmpR 1403 0
OxyR 1403 0
PaaX 1403 0
PdeL 1403 0
PdhR 1403 0
PepA 1403 0
PgrR 1403 0
PhoB 1403 0
PhoP 1403 .01250000000000000000
PrpR 1403 0
PspF 1403 0
PurR 1403 0
PutA 1403 0
PuuR 1403 0
PyrR 1403 0
QseB 1403 0
RbsR 1403 0
RcdA 1403 0
RclR 1403 0
RcnR 1403 0
RcsAB 1403 0
RcsB 1403 .02000000000000000000
RcsB_BglJ 1403 .02500000000000000000
RelB 1403 0
RelB_RelE 1403 0
RhaR 1403 0
RhaS 1403 0
Rob 1403 0
RstA 1403 0
RtcR 1403 0
RutR 1403 0
SdiA 1403 0
SgrR 1403 0
SlyA 1403 0
SoxR 1403 0
SoxS 1403 0
SrlR 1403 0
StpA 1403 .03225806451612903225
SutR 1403 0
TdcA 1403 0
TdcR 1403 0
TorR 1403 0
TreR 1403 0
TrpR 1403 0
TyrR 1403 0
UhpA 1403 0
UidR 1403 0
UlaR 1403 0
UvrY 1403 0
UxuR 1403 0
XapR 1403 0
XylR 1403 0
YdeO 1403 0
YefM 1403 0
YefM_YoeB 1403 0
YeiL 1403 0
YhaJ 1403 0
YiaJ 1403 0
YjjQ 1403 0
YqhC 1403 0
ZntR 1403 0
ZraR 1403 0
Zur 1403 0
AccB 1404 0
AcrR 1404 0
Ada 1404 0
AdiY 1404 .02409638554216867469
AgaR 1404 0
AidB 1404 0
AlaS 1404 0
AllR 1404 0
AllS 1404 0
AlsR 1404 .03067484662576687116
AppY 1404 0
AraC 1404 0
ArcA 1404 .04907975460122699386
ArgP 1404 0
ArgR 1404 .01010101010101010101
ArsR 1404 0
AscG 1404 0
AsnC 1404 0
AtoC 1404 0
BaeR 1404 0
BasR 1404 .01744186046511627906
BetI 1404 0
BirA 1404 0
BluR 1404 0
BolA 1404 0
BtsR 1404 0
CadC 1404 0
CaiF 1404 0
Cbl 1404 0
CdaR 1404 0
CecR 1404 0
ChbR 1404 0
ComR 1404 0
CpxR 1404 .00432900432900432900
Cra 1404 .05701754385964912280
CreB 1404 0
CRP 1404 .04969879518072289156
CRP_Sxy 1404 0
CsgD 1404 0
CspA 1404 0
CsqR 1404 0
CueR 1404 0
CusR 1404 0
CynR 1404 0
CysB 1404 0
CytR 1404 .02339181286549707602
Dan 1404 0
DcuR 1404 .01162790697674418604
DeoR 1404 .02439024390243902439
DgoR 1404 0
DhaR 1404 0
DicA 1404 0
DinJ_YafQ 1404 .01226993865030674846
DnaA 1404 .00571428571428571428
DpiA 1404 .04848484848484848484
DsdC 1404 0
EbgR 1404 0
EnvR 1404 0
EnvY 1404 0
EvgA 1404 0
ExuR 1404 0
FabR 1404 .00613496932515337423
FadR 1404 .00543478260869565217
FeaR 1404 0
FhlA 1404 0
Fis 1404 .03674540682414698162
FlhDC 1404 0
FliZ 1404 .01104972375690607734
FNR 1404 .06422018348623853211
FucR 1404 0
Fur 1404 .08888888888888888888
GadE 1404 .02105263157894736842
GadE_RcsB 1404 .01183431952662721893
GadW 1404 .02312138728323699421
GadX 1404 .02617801047120418848
GalR 1404 0
GalS 1404 0
GatR 1404 0
GcvA 1404 0
GlaR 1404 0
GlcC 1404 0
GlpR 1404 0
GlrR 1404 0
GntR 1404 .00578034682080924855
GutM 1404 0
HcaR 1404 0
HdfR 1404 0
HicB 1404 0
HigA 1404 0
HigBA 1404 0
HipAB 1404 0
HipB 1404 0
H_NS 1404 .09202453987730061349
HprR 1404 0
HU 1404 .00588235294117647058
HyfR 1404 0
HypT 1404 0
IclR 1404 .01840490797546012269
IdnR 1404 .00595238095238095238
IHF 1404 .06233062330623306233
IlvY 1404 0
IscR 1404 0
KdgR 1404 0
KdpE 1404 0
LacI 1404 0
LeuO 1404 .03409090909090909090
LexA 1404 .00904977375565610859
LldR 1404 0
LrhA 1404 .01212121212121212121
Lrp 1404 .05511811023622047244
LsrR 1404 0
LysR 1404 0
MalI 1404 0
MalT 1404 0
MarA 1404 .00943396226415094339
MarR 1404 0
MatA 1404 0
MazE 1404 0
MazE_MazF 1404 0
McbR 1404 0
MelR 1404 0
MetJ 1404 0
MetR 1404 .00602409638554216867
MhpR 1404 0
Mlc 1404 .00584795321637426900
MlrA 1404 0
MngR 1404 0
MntR 1404 .01829268292682926829
ModE 1404 .01960784313725490196
MprA 1404 0
MqsA 1404 0
MraZ 1404 0
MurR 1404 0
Nac 1404 .00549450549450549450
NadR 1404 0
NagC 1404 0
NanR 1404 0
NarL 1404 .05147058823529411764
NarP 1404 .01913875598086124401
NemR 1404 0
NfeR 1404 0
NhaR 1404 0
NikR 1404 0
NimR 1404 0
NorR 1404 .01851851851851851851
NrdR 1404 0
NsrR 1404 .02074688796680497925
NtrC 1404 0
OmpR 1404 0
OxyR 1404 .01485148514851485148
PaaX 1404 0
PdeL 1404 .00617283950617283950
PdhR 1404 0
PepA 1404 .01226993865030674846
PgrR 1404 0
PhoB 1404 .00909090909090909090
PhoP 1404 .02347417840375586854
PrpR 1404 .02453987730061349693
PspF 1404 0
PurR 1404 .03191489361702127659
PutA 1404 0
PuuR 1404 0
PyrR 1404 0
QseB 1404 .01162790697674418604
RbsR 1404 0
RcdA 1404 0
RclR 1404 0
RcnR 1404 0
RcsAB 1404 0
RcsB 1404 .03296703296703296703
RcsB_BglJ 1404 .01136363636363636363
RelB 1404 0
RelB_RelE 1404 0
RhaR 1404 0
RhaS 1404 0
Rob 1404 0
RstA 1404 0
RtcR 1404 0
RutR 1404 .01704545454545454545
SdiA 1404 0
SgrR 1404 .04907975460122699386
SlyA 1404 .08152173913043478260
SoxR 1404 0
SoxS 1404 .01470588235294117647
SrlR 1404 0
StpA 1404 .00595238095238095238
SutR 1404 0
TdcA 1404 0
TdcR 1404 0
TorR 1404 .01162790697674418604
TreR 1404 0
TrpR 1404 .00578034682080924855
TyrR 1404 .01162790697674418604
UhpA 1404 0
UidR 1404 0
UlaR 1404 0
UvrY 1404 0
UxuR 1404 0
XapR 1404 0
XylR 1404 0
YdeO 1404 0
YefM 1404 0
YefM_YoeB 1404 0
YeiL 1404 0
YhaJ 1404 0
YiaJ 1404 0
YjjQ 1404 0
YqhC 1404 0
ZntR 1404 0
ZraR 1404 0
Zur 1404 .00598802395209580838
AccB 1405 0
AcrR 1405 0
Ada 1405 0
AdiY 1405 0
AgaR 1405 0
AidB 1405 0
AlaS 1405 0
AllR 1405 0
AllS 1405 0
AlsR 1405 0
AppY 1405 0
AraC 1405 0
ArcA 1405 .06872852233676975945
ArgP 1405 .01398601398601398601
ArgR 1405 .03048780487804878048
ArsR 1405 0
AscG 1405 0
AsnC 1405 0
AtoC 1405 0
BaeR 1405 0
BasR 1405 0
BetI 1405 0
BirA 1405 0
BluR 1405 0
BolA 1405 0
BtsR 1405 .01388888888888888888
CadC 1405 0
CaiF 1405 0
Cbl 1405 .02941176470588235294
CdaR 1405 0
CecR 1405 0
ChbR 1405 0
ComR 1405 0
CpxR 1405 .02030456852791878172
Cra 1405 .02439024390243902439
CreB 1405 0
CRP 1405 .04552590266875981161
CRP_Sxy 1405 0
CsgD 1405 .00632911392405063291
CspA 1405 0
CsqR 1405 0
CueR 1405 0
CusR 1405 0
CynR 1405 0
CysB 1405 .03184713375796178343
CytR 1405 .00699300699300699300
Dan 1405 0
DcuR 1405 .01418439716312056737
DeoR 1405 0
DgoR 1405 0
DhaR 1405 0
DicA 1405 0
DinJ_YafQ 1405 .01515151515151515151
DnaA 1405 .00694444444444444444
DpiA 1405 .06766917293233082706
DsdC 1405 0
EbgR 1405 0
EnvR 1405 0
EnvY 1405 0
EvgA 1405 0
ExuR 1405 0
FabR 1405 0
FadR 1405 0
FeaR 1405 0
FhlA 1405 .00625000000000000000
Fis 1405 .02247191011235955056
FlhDC 1405 0
FliZ 1405 0
FNR 1405 .05352798053527980535
FucR 1405 0
Fur 1405 .01937984496124031007
GadE 1405 0
GadE_RcsB 1405 0
GadW 1405 0
GadX 1405 0
GalR 1405 0
GalS 1405 0
GatR 1405 0
GcvA 1405 .02255639097744360902
GlaR 1405 0
GlcC 1405 0
GlpR 1405 0
GlrR 1405 0
GntR 1405 .00704225352112676056
GutM 1405 .05343511450381679389
HcaR 1405 0
HdfR 1405 0
HicB 1405 0
HigA 1405 0
HigBA 1405 0
HipAB 1405 .02255639097744360902
HipB 1405 .02238805970149253731
H_NS 1405 .04501607717041800643
HprR 1405 0
HU 1405 .01449275362318840579
HyfR 1405 0
HypT 1405 0
IclR 1405 .02272727272727272727
IdnR 1405 .00729927007299270072
IHF 1405 .01690140845070422535
IlvY 1405 0
IscR 1405 0
KdgR 1405 0
KdpE 1405 0
LacI 1405 0
LeuO 1405 0
LexA 1405 .02673796791443850267
LldR 1405 0
LrhA 1405 0
Lrp 1405 .07239819004524886877
LsrR 1405 0
LysR 1405 .01526717557251908396
MalI 1405 0
MalT 1405 0
MarA 1405 .01104972375690607734
MarR 1405 0
MatA 1405 0
MazE 1405 .01515151515151515151
MazE_MazF 1405 .01515151515151515151
McbR 1405 0
MelR 1405 0
MetJ 1405 0
MetR 1405 0
MhpR 1405 0
Mlc 1405 0
MlrA 1405 0
MngR 1405 0
MntR 1405 0
ModE 1405 .02906976744186046511
MprA 1405 0
MqsA 1405 0
MraZ 1405 0
MurR 1405 0
Nac 1405 .03401360544217687074
NadR 1405 0
NagC 1405 0
NanR 1405 0
NarL 1405 .05809128630705394190
NarP 1405 .01675977653631284916
NemR 1405 0
NfeR 1405 0
NhaR 1405 0
NikR 1405 0
NimR 1405 0
NorR 1405 .01515151515151515151
NrdR 1405 0
NsrR 1405 0
NtrC 1405 .00555555555555555555
OmpR 1405 0
OxyR 1405 .02958579881656804733
PaaX 1405 0
PdeL 1405 0
PdhR 1405 0
PepA 1405 .00751879699248120300
PgrR 1405 0
PhoB 1405 .00526315789473684210
PhoP 1405 .00537634408602150537
PrpR 1405 0
PspF 1405 0
PurR 1405 .01875000000000000000
PutA 1405 0
PuuR 1405 0
PyrR 1405 0
QseB 1405 0
RbsR 1405 0
RcdA 1405 .00709219858156028368
RclR 1405 0
RcnR 1405 0
RcsAB 1405 0
RcsB 1405 0
RcsB_BglJ 1405 0
RelB 1405 0
RelB_RelE 1405 0
RhaR 1405 0
RhaS 1405 0
Rob 1405 .01290322580645161290
RstA 1405 .00714285714285714285
RtcR 1405 0
RutR 1405 0
SdiA 1405 0
SgrR 1405 0
SlyA 1405 .00598802395209580838
SoxR 1405 0
SoxS 1405 .01149425287356321839
SrlR 1405 .05343511450381679389
StpA 1405 0
SutR 1405 0
TdcA 1405 0
TdcR 1405 0
TorR 1405 0
TreR 1405 0
TrpR 1405 0
TyrR 1405 0
UhpA 1405 0
UidR 1405 0
UlaR 1405 0
UvrY 1405 0
UxuR 1405 0
XapR 1405 0
XylR 1405 0
YdeO 1405 0
YefM 1405 0
YefM_YoeB 1405 0
YeiL 1405 0
YhaJ 1405 0
YiaJ 1405 0
YjjQ 1405 0
YqhC 1405 0
ZntR 1405 0
ZraR 1405 0
Zur 1405 0
AccB 1406 0
AcrR 1406 0
Ada 1406 .00598802395209580838
AdiY 1406 0
AgaR 1406 .03550295857988165680
AidB 1406 .00609756097560975609
AlaS 1406 0
AllR 1406 0
AllS 1406 0
AlsR 1406 0
AppY 1406 0
AraC 1406 .00564971751412429378
ArcA 1406 .04242424242424242424
ArgP 1406 0
ArgR 1406 .02020202020202020202
ArsR 1406 0
AscG 1406 0
AsnC 1406 .02439024390243902439
AtoC 1406 0
BaeR 1406 0
BasR 1406 0
BetI 1406 0
BirA 1406 0
BluR 1406 0
BolA 1406 0
BtsR 1406 .00561797752808988764
CadC 1406 0
CaiF 1406 .03571428571428571428
Cbl 1406 0
CdaR 1406 .02958579881656804733
CecR 1406 0
ChbR 1406 0
ComR 1406 0
CpxR 1406 0
Cra 1406 .02531645569620253164
CreB 1406 0
CRP 1406 .04640718562874251497
CRP_Sxy 1406 0
CsgD 1406 .00523560209424083769
CspA 1406 0
CsqR 1406 0
CueR 1406 0
CusR 1406 .02923976608187134502
CynR 1406 0
CysB 1406 0
CytR 1406 0
Dan 1406 0
DcuR 1406 .02325581395348837209
DeoR 1406 0
DgoR 1406 0
DhaR 1406 0
DicA 1406 0
DinJ_YafQ 1406 0
DnaA 1406 0
DpiA 1406 0
DsdC 1406 0
EbgR 1406 0
EnvR 1406 0
EnvY 1406 0
EvgA 1406 .01104972375690607734
ExuR 1406 .00581395348837209302
FabR 1406 0
FadR 1406 .00537634408602150537
FeaR 1406 0
FhlA 1406 0
Fis 1406 .07008086253369272237
FlhDC 1406 .03797468354430379746
FliZ 1406 0
FNR 1406 .07870370370370370370
FucR 1406 0
Fur 1406 .07636363636363636363
GadE 1406 .02617801047120418848
GadE_RcsB 1406 0
GadW 1406 0
GadX 1406 .01020408163265306122
GalR 1406 0
GalS 1406 0
GatR 1406 0
GcvA 1406 0
GlaR 1406 .01807228915662650602
GlcC 1406 0
GlpR 1406 0
GlrR 1406 0
GntR 1406 0
GutM 1406 0
HcaR 1406 0
HdfR 1406 0
HicB 1406 0
HigA 1406 0
HigBA 1406 0
HipAB 1406 0
HipB 1406 0
H_NS 1406 .08484848484848484848
HprR 1406 .02923976608187134502
HU 1406 0
HyfR 1406 0
HypT 1406 .01724137931034482758
IclR 1406 0
IdnR 1406 0
IHF 1406 .05347593582887700534
IlvY 1406 0
IscR 1406 0
KdgR 1406 0
KdpE 1406 0
LacI 1406 0
LeuO 1406 0
LexA 1406 .01351351351351351351
LldR 1406 0
LrhA 1406 0
Lrp 1406 .03846153846153846153
LsrR 1406 0
LysR 1406 0
MalI 1406 0
MalT 1406 0
MarA 1406 .00934579439252336448
MarR 1406 0
MatA 1406 0
MazE 1406 0
MazE_MazF 1406 0
McbR 1406 0
MelR 1406 0
MetJ 1406 .01704545454545454545
MetR 1406 0
MhpR 1406 0
Mlc 1406 0
MlrA 1406 0
MngR 1406 0
MntR 1406 0
ModE 1406 0
MprA 1406 0
MqsA 1406 0
MraZ 1406 .00555555555555555555
MurR 1406 0
Nac 1406 .03351955307262569832
NadR 1406 0
NagC 1406 .01515151515151515151
NanR 1406 0
NarL 1406 .04347826086956521739
NarP 1406 .03864734299516908212
NemR 1406 0
NfeR 1406 0
NhaR 1406 0
NikR 1406 0
NimR 1406 0
NorR 1406 0
NrdR 1406 0
NsrR 1406 .02904564315352697095
NtrC 1406 0
OmpR 1406 0
OxyR 1406 .00485436893203883495
PaaX 1406 0
PdeL 1406 0
PdhR 1406 .02500000000000000000
PepA 1406 0
PgrR 1406 0
PhoB 1406 .00448430493273542600
PhoP 1406 .00917431192660550458
PrpR 1406 0
PspF 1406 0
PurR 1406 0
PutA 1406 0
PuuR 1406 .01176470588235294117
PyrR 1406 0
QseB 1406 0
RbsR 1406 0
RcdA 1406 0
RclR 1406 0
RcnR 1406 0
RcsAB 1406 0
RcsB 1406 0
RcsB_BglJ 1406 0
RelB 1406 0
RelB_RelE 1406 0
RhaR 1406 0
RhaS 1406 0
Rob 1406 0
RstA 1406 0
RtcR 1406 0
RutR 1406 0
SdiA 1406 0
SgrR 1406 0
SlyA 1406 0
SoxR 1406 0
SoxS 1406 .00966183574879227053
SrlR 1406 0
StpA 1406 0
SutR 1406 0
TdcA 1406 0
TdcR 1406 0
TorR 1406 0
TreR 1406 0
TrpR 1406 .03529411764705882352
TyrR 1406 0
UhpA 1406 0
UidR 1406 0
UlaR 1406 .04268292682926829268
UvrY 1406 0
UxuR 1406 0
XapR 1406 0
XylR 1406 .00584795321637426900
YdeO 1406 0
YefM 1406 0
YefM_YoeB 1406 0
YeiL 1406 0
YhaJ 1406 0
YiaJ 1406 0
YjjQ 1406 .01162790697674418604
YqhC 1406 0
ZntR 1406 0
ZraR 1406 0
Zur 1406 0
AccB 1407 0
AcrR 1407 .01086956521739130434
Ada 1407 0
AdiY 1407 0
AgaR 1407 0
AidB 1407 0
AlaS 1407 0
AllR 1407 0
AllS 1407 0
AlsR 1407 0
AppY 1407 0
AraC 1407 0
ArcA 1407 .04105571847507331378
ArgP 1407 .01069518716577540106
ArgR 1407 .03398058252427184466
ArsR 1407 0
AscG 1407 0
AsnC 1407 0
AtoC 1407 .02285714285714285714
BaeR 1407 0
BasR 1407 0
BetI 1407 0
BirA 1407 .02857142857142857142
BluR 1407 0
BolA 1407 0
BtsR 1407 0
CadC 1407 0
CaiF 1407 .02209944751381215469
Cbl 1407 0
CdaR 1407 0
CecR 1407 0
ChbR 1407 0
ComR 1407 0
CpxR 1407 .00409836065573770491
Cra 1407 .00395256916996047430
CreB 1407 0
CRP 1407 .08895705521472392638
CRP_Sxy 1407 0
CsgD 1407 .00495049504950495049
CspA 1407 0
CsqR 1407 0
CueR 1407 0
CusR 1407 0
CynR 1407 0
CysB 1407 .00980392156862745098
CytR 1407 .01075268817204301075
Dan 1407 0
DcuR 1407 0
DeoR 1407 .01117318435754189944
DgoR 1407 0
DhaR 1407 0
DicA 1407 0
DinJ_YafQ 1407 0
DnaA 1407 .01069518716577540106
DpiA 1407 0
DsdC 1407 0
EbgR 1407 0
EnvR 1407 0
EnvY 1407 0
EvgA 1407 .00518134715025906735
ExuR 1407 0
FabR 1407 0
FadR 1407 .00507614213197969543
FeaR 1407 0
FhlA 1407 .06770833333333333333
Fis 1407 .03553299492385786802
FlhDC 1407 .01581027667984189723
FliZ 1407 .01030927835051546391
FNR 1407 .09403669724770642201
FucR 1407 .02824858757062146892
Fur 1407 .03716216216216216216
GadE 1407 .00975609756097560975
GadE_RcsB 1407 0
GadW 1407 0
GadX 1407 .00966183574879227053
GalR 1407 0
GalS 1407 0
GatR 1407 0
GcvA 1407 .01694915254237288135
GlaR 1407 0
GlcC 1407 0
GlpR 1407 .00546448087431693989
GlrR 1407 0
GntR 1407 0
GutM 1407 .04000000000000000000
HcaR 1407 0
HdfR 1407 .01123595505617977528
HicB 1407 0
HigA 1407 0
HigBA 1407 0
HipAB 1407 0
HipB 1407 0
H_NS 1407 .04829545454545454545
HprR 1407 0
HU 1407 0
HyfR 1407 .06857142857142857142
HypT 1407 0
IclR 1407 0
IdnR 1407 0
IHF 1407 .05194805194805194805
IlvY 1407 0
IscR 1407 .00975609756097560975
KdgR 1407 0
KdpE 1407 0
LacI 1407 0
LeuO 1407 0
LexA 1407 .02164502164502164502
LldR 1407 0
LrhA 1407 .01123595505617977528
Lrp 1407 .01811594202898550724
LsrR 1407 0
LysR 1407 0
MalI 1407 0
MalT 1407 0
MarA 1407 .00888888888888888888
MarR 1407 0
MatA 1407 .02234636871508379888
MazE 1407 0
MazE_MazF 1407 0
McbR 1407 .00555555555555555555
MelR 1407 0
MetJ 1407 .01063829787234042553
MetR 1407 0
MhpR 1407 0
Mlc 1407 0
MlrA 1407 0
MngR 1407 0
MntR 1407 0
ModE 1407 .01376146788990825688
MprA 1407 0
MqsA 1407 0
MraZ 1407 .01587301587301587301
MurR 1407 0
Nac 1407 0
NadR 1407 0
NagC 1407 .01923076923076923076
NanR 1407 0
NarL 1407 .04181184668989547038
NarP 1407 .00892857142857142857
NemR 1407 0
NfeR 1407 0
NhaR 1407 .02247191011235955056
NikR 1407 0
NimR 1407 0
NorR 1407 0
NrdR 1407 0
NsrR 1407 0
NtrC 1407 .00896860986547085201
OmpR 1407 .03645833333333333333
OxyR 1407 .00460829493087557603
PaaX 1407 0
PdeL 1407 0
PdhR 1407 .01408450704225352112
PepA 1407 0
PgrR 1407 0
PhoB 1407 0
PhoP 1407 .01762114537444933920
PrpR 1407 0
PspF 1407 0
PurR 1407 .01970443349753694581
PutA 1407 0
PuuR 1407 .04571428571428571428
PyrR 1407 0
QseB 1407 .01081081081081081081
RbsR 1407 0
RcdA 1407 .00540540540540540540
RclR 1407 0
RcnR 1407 0
RcsAB 1407 .03804347826086956521
RcsB 1407 .01515151515151515151
RcsB_BglJ 1407 .01058201058201058201
RelB 1407 0
RelB_RelE 1407 0
RhaR 1407 0
RhaS 1407 0
Rob 1407 .01005025125628140703
RstA 1407 0
RtcR 1407 0
RutR 1407 0
SdiA 1407 .02247191011235955056
SgrR 1407 .00546448087431693989
SlyA 1407 .00473933649289099526
SoxR 1407 .00549450549450549450
SoxS 1407 .00456621004566210045
SrlR 1407 .04000000000000000000
StpA 1407 .01111111111111111111
SutR 1407 0
TdcA 1407 0
TdcR 1407 0
TorR 1407 0
TreR 1407 0
TrpR 1407 0
TyrR 1407 0
UhpA 1407 0
UidR 1407 0
UlaR 1407 .03409090909090909090
UvrY 1407 .00558659217877094972
UxuR 1407 0
XapR 1407 0
XylR 1407 0
YdeO 1407 0
YefM 1407 0
YefM_YoeB 1407 0
YeiL 1407 0
YhaJ 1407 0
YiaJ 1407 0
YjjQ 1407 .01092896174863387978
YqhC 1407 0
ZntR 1407 0
ZraR 1407 0
Zur 1407 0
AccB 1408 0
AcrR 1408 .01503759398496240601
Ada 1408 0
AdiY 1408 .00763358778625954198
AgaR 1408 0
AidB 1408 0
AlaS 1408 0
AllR 1408 0
AllS 1408 0
AlsR 1408 0
AppY 1408 0
AraC 1408 .01470588235294117647
ArcA 1408 .04109589041095890410
ArgP 1408 0
ArgR 1408 .05882352941176470588
ArsR 1408 .02419354838709677419
AscG 1408 0
AsnC 1408 0
AtoC 1408 0
BaeR 1408 0
BasR 1408 .00735294117647058823
BetI 1408 0
BirA 1408 0
BluR 1408 .03225806451612903225
BolA 1408 0
BtsR 1408 0
CadC 1408 0
CaiF 1408 0
Cbl 1408 0
CdaR 1408 0
CecR 1408 0
ChbR 1408 0
ComR 1408 0
CpxR 1408 .02645502645502645502
Cra 1408 .03571428571428571428
CreB 1408 .00781250000000000000
CRP 1408 .03616352201257861635
CRP_Sxy 1408 .00806451612903225806
CsgD 1408 0
CspA 1408 0
CsqR 1408 0
CueR 1408 0
CusR 1408 .03816793893129770992
CynR 1408 0
CysB 1408 .01307189542483660130
CytR 1408 0
Dan 1408 0
DcuR 1408 0
DeoR 1408 0
DgoR 1408 0
DhaR 1408 0
DicA 1408 0
DinJ_YafQ 1408 .01600000000000000000
DnaA 1408 0
DpiA 1408 0
DsdC 1408 0
EbgR 1408 0
EnvR 1408 0
EnvY 1408 0
EvgA 1408 .02142857142857142857
ExuR 1408 0
FabR 1408 0
FadR 1408 .02797202797202797202
FeaR 1408 0
FhlA 1408 0
Fis 1408 .03179190751445086705
FlhDC 1408 0
FliZ 1408 .02112676056338028169
FNR 1408 .02898550724637681159
FucR 1408 .03968253968253968253
Fur 1408 .03225806451612903225
GadE 1408 .04697986577181208053
GadE_RcsB 1408 .00757575757575757575
GadW 1408 .02205882352941176470
GadX 1408 .01935483870967741935
GalR 1408 0
GalS 1408 0
GatR 1408 0
GcvA 1408 0
GlaR 1408 0
GlcC 1408 0
GlpR 1408 0
GlrR 1408 0
GntR 1408 0
GutM 1408 0
HcaR 1408 0
HdfR 1408 .01574803149606299212
HicB 1408 0
HigA 1408 0
HigBA 1408 0
HipAB 1408 0
HipB 1408 0
H_NS 1408 .04605263157894736842
HprR 1408 .03816793893129770992
HU 1408 0
HyfR 1408 0
HypT 1408 .01481481481481481481
IclR 1408 0
IdnR 1408 0
IHF 1408 .01724137931034482758
IlvY 1408 0
IscR 1408 0
KdgR 1408 0
KdpE 1408 0
LacI 1408 0
LeuO 1408 .04347826086956521739
LexA 1408 .01648351648351648351
LldR 1408 0
LrhA 1408 .02380952380952380952
Lrp 1408 .00436681222707423580
LsrR 1408 0
LysR 1408 0
MalI 1408 0
MalT 1408 0
MarA 1408 .03529411764705882352
MarR 1408 0
MatA 1408 .02325581395348837209
MazE 1408 0
MazE_MazF 1408 0
McbR 1408 0
MelR 1408 0
MetJ 1408 0
MetR 1408 0
MhpR 1408 0
Mlc 1408 .00751879699248120300
MlrA 1408 0
MngR 1408 0
MntR 1408 .00781250000000000000
ModE 1408 0
MprA 1408 0
MqsA 1408 0
MraZ 1408 0
MurR 1408 0
Nac 1408 0
NadR 1408 0
NagC 1408 .03870967741935483870
NanR 1408 .00746268656716417910
NarL 1408 .00404858299595141700
NarP 1408 .00574712643678160919
NemR 1408 0
NfeR 1408 0
NhaR 1408 0
NikR 1408 0
NimR 1408 0
NorR 1408 0
NrdR 1408 0
NsrR 1408 0
NtrC 1408 .06097560975609756097
OmpR 1408 .01369863013698630136
OxyR 1408 .00602409638554216867
PaaX 1408 0
PdeL 1408 0
PdhR 1408 .03125000000000000000
PepA 1408 0
PgrR 1408 0
PhoB 1408 .01098901098901098901
PhoP 1408 .02857142857142857142
PrpR 1408 0
PspF 1408 0
PurR 1408 0
PutA 1408 .00800000000000000000
PuuR 1408 0
PyrR 1408 0
QseB 1408 .01492537313432835820
RbsR 1408 0
RcdA 1408 .01503759398496240601
RclR 1408 0
RcnR 1408 0
RcsAB 1408 .01449275362318840579
RcsB 1408 .03448275862068965517
RcsB_BglJ 1408 .00719424460431654676
RelB 1408 0
RelB_RelE 1408 0
RhaR 1408 0
RhaS 1408 0
Rob 1408 0
RstA 1408 0
RtcR 1408 0
RutR 1408 .01438848920863309352
SdiA 1408 .00769230769230769230
SgrR 1408 .00757575757575757575
SlyA 1408 .01257861635220125786
SoxR 1408 0
SoxS 1408 .01807228915662650602
SrlR 1408 0
StpA 1408 .00769230769230769230
SutR 1408 0
TdcA 1408 0
TdcR 1408 0
TorR 1408 .00740740740740740740
TreR 1408 0
TrpR 1408 0
TyrR 1408 0
UhpA 1408 0
UidR 1408 0
UlaR 1408 0
UvrY 1408 .00781250000000000000
UxuR 1408 .00757575757575757575
XapR 1408 0
XylR 1408 .01538461538461538461
YdeO 1408 .02112676056338028169
YefM 1408 0
YefM_YoeB 1408 0
YeiL 1408 0
YhaJ 1408 0
YiaJ 1408 0
YjjQ 1408 .03875968992248062015
YqhC 1408 0
ZntR 1408 0
ZraR 1408 0
Zur 1408 .01562500000000000000
AccB 1409 0
AcrR 1409 .01041666666666666666
Ada 1409 0
AdiY 1409 0
AgaR 1409 0
AidB 1409 0
AlaS 1409 0
AllR 1409 0
AllS 1409 0
AlsR 1409 0
AppY 1409 0
AraC 1409 .03092783505154639175
ArcA 1409 .02307692307692307692
ArgP 1409 0
ArgR 1409 0
ArsR 1409 0
AscG 1409 0
AsnC 1409 0
AtoC 1409 .04651162790697674418
BaeR 1409 0
BasR 1409 .01020408163265306122
BetI 1409 0
BirA 1409 0
BluR 1409 0
BolA 1409 0
BtsR 1409 0
CadC 1409 0
CaiF 1409 0
Cbl 1409 0
CdaR 1409 0
CecR 1409 0
ChbR 1409 0
ComR 1409 .01162790697674418604
CpxR 1409 0
Cra 1409 .00609756097560975609
CreB 1409 0
CRP 1409 .04545454545454545454
CRP_Sxy 1409 0
CsgD 1409 .00884955752212389380
CspA 1409 0
CsqR 1409 0
CueR 1409 0
CusR 1409 0
CynR 1409 0
CysB 1409 .02631578947368421052
CytR 1409 0
Dan 1409 0
DcuR 1409 0
DeoR 1409 0
DgoR 1409 0
DhaR 1409 0
DicA 1409 0
DinJ_YafQ 1409 0
DnaA 1409 .01010101010101010101
DpiA 1409 0
DsdC 1409 0
EbgR 1409 0
EnvR 1409 0
EnvY 1409 0
EvgA 1409 .05000000000000000000
ExuR 1409 0
FabR 1409 0
FadR 1409 0
FeaR 1409 0
FhlA 1409 .11538461538461538461
Fis 1409 .00630914826498422712
FlhDC 1409 0
FliZ 1409 .03883495145631067961
FNR 1409 .03466666666666666666
FucR 1409 0
Fur 1409 .00460829493087557603
GadE 1409 .03508771929824561403
GadE_RcsB 1409 0
GadW 1409 .04123711340206185567
GadX 1409 .04347826086956521739
GalR 1409 0
GalS 1409 0
GatR 1409 0
GcvA 1409 0
GlaR 1409 0
GlcC 1409 0
GlpR 1409 0
GlrR 1409 0
GntR 1409 0
GutM 1409 0
HcaR 1409 0
HdfR 1409 0
HicB 1409 0
HigA 1409 0
HigBA 1409 0
HipAB 1409 0
HipB 1409 0
H_NS 1409 .05263157894736842105
HprR 1409 0
HU 1409 .01063829787234042553
HyfR 1409 .13953488372093023255
HypT 1409 .01020408163265306122
IclR 1409 0
IdnR 1409 0
IHF 1409 .06040268456375838926
IlvY 1409 0
IscR 1409 0
KdgR 1409 0
KdpE 1409 .04651162790697674418
LacI 1409 0
LeuO 1409 0
LexA 1409 0
LldR 1409 .03488372093023255813
LrhA 1409 0
Lrp 1409 .05494505494505494505
LsrR 1409 0
LysR 1409 0
MalI 1409 0
MalT 1409 0
MarA 1409 .02985074626865671641
MarR 1409 0
MatA 1409 0
MazE 1409 0
MazE_MazF 1409 0
McbR 1409 0
MelR 1409 0
MetJ 1409 0
MetR 1409 0
MhpR 1409 0
Mlc 1409 0
MlrA 1409 0
MngR 1409 0
MntR 1409 .01111111111111111111
ModE 1409 0
MprA 1409 0
MqsA 1409 .02173913043478260869
MraZ 1409 0
MurR 1409 0
Nac 1409 0
NadR 1409 0
NagC 1409 .00819672131147540983
NanR 1409 0
NarL 1409 .00478468899521531100
NarP 1409 .00735294117647058823
NemR 1409 0
NfeR 1409 0
NhaR 1409 0
NikR 1409 0
NimR 1409 0
NorR 1409 0
NrdR 1409 0
NsrR 1409 0
NtrC 1409 0
OmpR 1409 .00917431192660550458
OxyR 1409 .01574803149606299212
PaaX 1409 0
PdeL 1409 0
PdhR 1409 0
PepA 1409 0
PgrR 1409 0
PhoB 1409 0
PhoP 1409 .02898550724637681159
PrpR 1409 0
PspF 1409 0
PurR 1409 0
PutA 1409 0
PuuR 1409 0
PyrR 1409 0
QseB 1409 .07692307692307692307
RbsR 1409 0
RcdA 1409 0
RclR 1409 .03488372093023255813
RcnR 1409 0
RcsAB 1409 0
RcsB 1409 .00900900900900900900
RcsB_BglJ 1409 0
RelB 1409 0
RelB_RelE 1409 0
RhaR 1409 0
RhaS 1409 0
Rob 1409 .02752293577981651376
RstA 1409 0
RtcR 1409 0
RutR 1409 0
SdiA 1409 0
SgrR 1409 0
SlyA 1409 0
SoxR 1409 .01075268817204301075
SoxS 1409 .03968253968253968253
SrlR 1409 0
StpA 1409 0
SutR 1409 0
TdcA 1409 0
TdcR 1409 0
TorR 1409 0
TreR 1409 0
TrpR 1409 0
TyrR 1409 0
UhpA 1409 0
UidR 1409 .03448275862068965517
UlaR 1409 0
UvrY 1409 .01111111111111111111
UxuR 1409 .03260869565217391304
XapR 1409 0
XylR 1409 0
YdeO 1409 .03883495145631067961
YefM 1409 0
YefM_YoeB 1409 0
YeiL 1409 0
YhaJ 1409 0
YiaJ 1409 0
YjjQ 1409 0
YqhC 1409 0
ZntR 1409 0
ZraR 1409 0
Zur 1409 0
AccB 140 0
AcrR 140 0
Ada 140 0
AdiY 140 0
AgaR 140 0
AidB 140 0
AlaS 140 0
AllR 140 0
AllS 140 0
AlsR 140 0
AppY 140 0
AraC 140 0
ArcA 140 .04326923076923076923
ArgP 140 0
ArgR 140 0
ArsR 140 0
AscG 140 0
AsnC 140 0
AtoC 140 0
BaeR 140 0
BasR 140 0
BetI 140 0
BirA 140 0
BluR 140 0
BolA 140 0
BtsR 140 0
CadC 140 0
CaiF 140 0
Cbl 140 0
CdaR 140 0
CecR 140 0
ChbR 140 0
ComR 140 .02702702702702702702
CpxR 140 .00943396226415094339
Cra 140 .01754385964912280701
CreB 140 0
CRP 140 .03249097472924187725
CRP_Sxy 140 0
CsgD 140 0
CspA 140 0
CsqR 140 0
CueR 140 0
CusR 140 0
CynR 140 0
CysB 140 0
CytR 140 0
Dan 140 0
DcuR 140 .04255319148936170212
DeoR 140 0
DgoR 140 0
DhaR 140 0
DicA 140 0
DinJ_YafQ 140 0
DnaA 140 .02000000000000000000
DpiA 140 .23076923076923076923
DsdC 140 0
EbgR 140 0
EnvR 140 0
EnvY 140 0
EvgA 140 0
ExuR 140 0
FabR 140 0
FadR 140 0
FeaR 140 0
FhlA 140 0
Fis 140 0
FlhDC 140 0
FliZ 140 0
FNR 140 .03353658536585365853
FucR 140 0
Fur 140 .00595238095238095238
GadE 140 0
GadE_RcsB 140 0
GadW 140 0
GadX 140 0
GalR 140 0
GalS 140 0
GatR 140 0
GcvA 140 0
GlaR 140 0
GlcC 140 0
GlpR 140 0
GlrR 140 0
GntR 140 0
GutM 140 .18918918918918918918
HcaR 140 0
HdfR 140 0
HicB 140 0
HigA 140 0
HigBA 140 0
HipAB 140 0
HipB 140 0
H_NS 140 .04054054054054054054
HprR 140 0
HU 140 0
HyfR 140 0
HypT 140 0
IclR 140 0
IdnR 140 0
IHF 140 0
IlvY 140 0
IscR 140 0
KdgR 140 0
KdpE 140 0
LacI 140 0
LeuO 140 0
LexA 140 .01030927835051546391
LldR 140 0
LrhA 140 0
Lrp 140 0
LsrR 140 0
LysR 140 0
MalI 140 0
MalT 140 0
MarA 140 .01136363636363636363
MarR 140 0
MatA 140 0
MazE 140 0
MazE_MazF 140 0
McbR 140 0
MelR 140 0
MetJ 140 0
MetR 140 0
MhpR 140 0
Mlc 140 0
MlrA 140 0
MngR 140 0
MntR 140 0
ModE 140 0
MprA 140 0
MqsA 140 0
MraZ 140 0
MurR 140 0
Nac 140 0
NadR 140 0
NagC 140 0
NanR 140 0
NarL 140 .07333333333333333333
NarP 140 .03529411764705882352
NemR 140 0
NfeR 140 0
NhaR 140 0
NikR 140 0
NimR 140 0
NorR 140 0
NrdR 140 0
NsrR 140 .02542372881355932203
NtrC 140 .07407407407407407407
OmpR 140 0
OxyR 140 .03896103896103896103
PaaX 140 0
PdeL 140 0
PdhR 140 0
PepA 140 0
PgrR 140 0
PhoB 140 0
PhoP 140 0
PrpR 140 0
PspF 140 0
PurR 140 0
PutA 140 0
PuuR 140 0
PyrR 140 0
QseB 140 0
RbsR 140 0
RcdA 140 0
RclR 140 0
RcnR 140 0
RcsAB 140 0
RcsB 140 0
RcsB_BglJ 140 0
RelB 140 0
RelB_RelE 140 0
RhaR 140 0
RhaS 140 0
Rob 140 0
RstA 140 0
RtcR 140 0
RutR 140 0
SdiA 140 0
SgrR 140 0
SlyA 140 0
SoxR 140 0
SoxS 140 .01234567901234567901
SrlR 140 .18918918918918918918
StpA 140 0
SutR 140 0
TdcA 140 0
TdcR 140 0
TorR 140 0
TreR 140 0
TrpR 140 0
TyrR 140 0
UhpA 140 0
UidR 140 0
UlaR 140 0
UvrY 140 0
UxuR 140 0
XapR 140 0
XylR 140 0
YdeO 140 0
YefM 140 0
YefM_YoeB 140 0
YeiL 140 0
YhaJ 140 0
YiaJ 140 0
YjjQ 140 0
YqhC 140 0
ZntR 140 0
ZraR 140 0
Zur 140 0
AccB 1410 0
AcrR 1410 0
Ada 1410 0
AdiY 1410 0
AgaR 1410 0
AidB 1410 0
AlaS 1410 0
AllR 1410 0
AllS 1410 0
AlsR 1410 0
AppY 1410 .03773584905660377358
AraC 1410 0
ArcA 1410 .06463878326996197718
ArgP 1410 0
ArgR 1410 0
ArsR 1410 0
AscG 1410 0
AsnC 1410 0
AtoC 1410 0
BaeR 1410 0
BasR 1410 .03669724770642201834
BetI 1410 0
BirA 1410 0
BluR 1410 0
BolA 1410 0
BtsR 1410 .06481481481481481481
CadC 1410 0
CaiF 1410 0
Cbl 1410 0
CdaR 1410 0
CecR 1410 0
ChbR 1410 0
ComR 1410 0
CpxR 1410 .06250000000000000000
Cra 1410 .02873563218390804597
CreB 1410 0
CRP 1410 .05833333333333333333
CRP_Sxy 1410 0
CsgD 1410 .08474576271186440677
CspA 1410 0
CsqR 1410 0
CueR 1410 0
CusR 1410 0
CynR 1410 0
CysB 1410 .00769230769230769230
CytR 1410 .00892857142857142857
Dan 1410 0
DcuR 1410 .01818181818181818181
DeoR 1410 .00952380952380952380
DgoR 1410 0
DhaR 1410 0
DicA 1410 0
DinJ_YafQ 1410 0
DnaA 1410 0
DpiA 1410 .08823529411764705882
DsdC 1410 0
EbgR 1410 0
EnvR 1410 0
EnvY 1410 0
EvgA 1410 .01709401709401709401
ExuR 1410 0
FabR 1410 0
FadR 1410 .00819672131147540983
FeaR 1410 0
FhlA 1410 0
Fis 1410 .01834862385321100917
FlhDC 1410 0
FliZ 1410 .06140350877192982456
FNR 1410 .02551020408163265306
FucR 1410 0
Fur 1410 .00869565217391304347
GadE 1410 0
GadE_RcsB 1410 0
GadW 1410 0
GadX 1410 .00751879699248120300
GalR 1410 .00917431192660550458
GalS 1410 .00917431192660550458
GatR 1410 0
GcvA 1410 0
GlaR 1410 0
GlcC 1410 0
GlpR 1410 0
GlrR 1410 0
GntR 1410 0
GutM 1410 0
HcaR 1410 0
HdfR 1410 0
HicB 1410 0
HigA 1410 0
HigBA 1410 0
HipAB 1410 0
HipB 1410 0
H_NS 1410 .06137184115523465703
HprR 1410 0
HU 1410 0
HyfR 1410 0
HypT 1410 0
IclR 1410 0
IdnR 1410 0
IHF 1410 .10000000000000000000
IlvY 1410 0
IscR 1410 0
KdgR 1410 0
KdpE 1410 .04000000000000000000
LacI 1410 0
LeuO 1410 .00840336134453781512
LexA 1410 .00625000000000000000
LldR 1410 0
LrhA 1410 .00961538461538461538
Lrp 1410 .03517587939698492462
LsrR 1410 0
LysR 1410 0
MalI 1410 0
MalT 1410 0
MarA 1410 0
MarR 1410 0
MatA 1410 0
MazE 1410 0
MazE_MazF 1410 0
McbR 1410 0
MelR 1410 0
MetJ 1410 0
MetR 1410 0
MhpR 1410 0
Mlc 1410 .00917431192660550458
MlrA 1410 .03773584905660377358
MngR 1410 0
MntR 1410 .00961538461538461538
ModE 1410 0
MprA 1410 0
MqsA 1410 .04854368932038834951
MraZ 1410 0
MurR 1410 0
Nac 1410 0
NadR 1410 0
NagC 1410 .01481481481481481481
NanR 1410 0
NarL 1410 .03703703703703703703
NarP 1410 0
NemR 1410 0
NfeR 1410 0
NhaR 1410 0
NikR 1410 0
NimR 1410 0
NorR 1410 0
NrdR 1410 0
NsrR 1410 .00546448087431693989
NtrC 1410 0
OmpR 1410 .04201680672268907563
OxyR 1410 .01418439716312056737
PaaX 1410 .10679611650485436893
PdeL 1410 0
PdhR 1410 .00714285714285714285
PepA 1410 0
PgrR 1410 0
PhoB 1410 0
PhoP 1410 .00645161290322580645
PrpR 1410 0
PspF 1410 .07000000000000000000
PurR 1410 0
PutA 1410 0
PuuR 1410 0
PyrR 1410 0
QseB 1410 .06666666666666666666
RbsR 1410 0
RcdA 1410 .03738317757009345794
RclR 1410 0
RcnR 1410 0
RcsAB 1410 .03571428571428571428
RcsB 1410 .00800000000000000000
RcsB_BglJ 1410 .00869565217391304347
RelB 1410 0
RelB_RelE 1410 0
RhaR 1410 0
RhaS 1410 0
Rob 1410 0
RstA 1410 .03773584905660377358
RtcR 1410 0
RutR 1410 0
SdiA 1410 0
SgrR 1410 0
SlyA 1410 .09600000000000000000
SoxR 1410 0
SoxS 1410 0
SrlR 1410 0
StpA 1410 .00943396226415094339
SutR 1410 0
TdcA 1410 0
TdcR 1410 0
TorR 1410 0
TreR 1410 0
TrpR 1410 0
TyrR 1410 0
UhpA 1410 0
UidR 1410 0
UlaR 1410 0
UvrY 1410 0
UxuR 1410 0
XapR 1410 0
XylR 1410 .03846153846153846153
YdeO 1410 .03418803418803418803
YefM 1410 0
YefM_YoeB 1410 0
YeiL 1410 0
YhaJ 1410 0
YiaJ 1410 0
YjjQ 1410 0
YqhC 1410 0
ZntR 1410 0
ZraR 1410 0
Zur 1410 0
AccB 1411 0
AcrR 1411 0
Ada 1411 0
AdiY 1411 0
AgaR 1411 0
AidB 1411 0
AlaS 1411 0
AllR 1411 0
AllS 1411 .01685393258426966292
AlsR 1411 0
AppY 1411 0
AraC 1411 0
ArcA 1411 .01129943502824858757
ArgP 1411 0
ArgR 1411 .00934579439252336448
ArsR 1411 0
AscG 1411 0
AsnC 1411 0
AtoC 1411 0
BaeR 1411 0
BasR 1411 0
BetI 1411 0
BirA 1411 0
BluR 1411 0
BolA 1411 0
BtsR 1411 0
CadC 1411 0
CaiF 1411 0
Cbl 1411 0
CdaR 1411 .02732240437158469945
CecR 1411 .02808988764044943820
ChbR 1411 0
ComR 1411 .00561797752808988764
CpxR 1411 .01224489795918367346
Cra 1411 .00784313725490196078
CreB 1411 0
CRP 1411 .07218045112781954887
CRP_Sxy 1411 .00561797752808988764
CsgD 1411 .01477832512315270935
CspA 1411 .00558659217877094972
CsqR 1411 0
CueR 1411 .02777777777777777777
CusR 1411 0
CynR 1411 0
CysB 1411 .00480769230769230769
CytR 1411 .02688172043010752688
Dan 1411 0
DcuR 1411 0
DeoR 1411 .02793296089385474860
DgoR 1411 0
DhaR 1411 0
DicA 1411 0
DinJ_YafQ 1411 0
DnaA 1411 .00523560209424083769
DpiA 1411 0
DsdC 1411 0
EbgR 1411 0
EnvR 1411 0
EnvY 1411 0
EvgA 1411 .03141361256544502617
ExuR 1411 0
FabR 1411 0
FadR 1411 0
FeaR 1411 0
FhlA 1411 .04522613065326633165
Fis 1411 .03787878787878787878
FlhDC 1411 0
FliZ 1411 .02051282051282051282
FNR 1411 .03671706263498920086
FucR 1411 0
Fur 1411 .03333333333333333333
GadE 1411 .01941747572815533980
GadE_RcsB 1411 .00537634408602150537
GadW 1411 .02116402116402116402
GadX 1411 .02415458937198067632
GalR 1411 0
GalS 1411 0
GatR 1411 0
GcvA 1411 0
GlaR 1411 0
GlcC 1411 0
GlpR 1411 0
GlrR 1411 0
GntR 1411 0
GutM 1411 0
HcaR 1411 0
HdfR 1411 0
HicB 1411 0
HigA 1411 0
HigBA 1411 0
HipAB 1411 0
HipB 1411 0
H_NS 1411 .04788732394366197183
HprR 1411 0
HU 1411 0
HyfR 1411 0
HypT 1411 .02688172043010752688
IclR 1411 0
IdnR 1411 0
IHF 1411 .10270270270270270270
IlvY 1411 0
IscR 1411 0
KdgR 1411 0
KdpE 1411 0
LacI 1411 0
LeuO 1411 .02590673575129533678
LexA 1411 0
LldR 1411 0
LrhA 1411 0
Lrp 1411 .01428571428571428571
LsrR 1411 0
LysR 1411 0
MalI 1411 0
MalT 1411 0
MarA 1411 .01321585903083700440
MarR 1411 0
MatA 1411 0
MazE 1411 0
MazE_MazF 1411 0
McbR 1411 .00546448087431693989
MelR 1411 0
MetJ 1411 0
MetR 1411 0
MhpR 1411 0
Mlc 1411 0
MlrA 1411 0
MngR 1411 0
MntR 1411 0
ModE 1411 .08737864077669902912
MprA 1411 0
MqsA 1411 0
MraZ 1411 0
MurR 1411 0
Nac 1411 0
NadR 1411 0
NagC 1411 0
NanR 1411 0
NarL 1411 .01683501683501683501
NarP 1411 .02232142857142857142
NemR 1411 0
NfeR 1411 .00558659217877094972
NhaR 1411 0
NikR 1411 0
NimR 1411 0
NorR 1411 0
NrdR 1411 0
NsrR 1411 .05220883534136546184
NtrC 1411 0
OmpR 1411 .00497512437810945273
OxyR 1411 0
PaaX 1411 .06077348066298342541
PdeL 1411 .00561797752808988764
PdhR 1411 .02336448598130841121
PepA 1411 0
PgrR 1411 0
PhoB 1411 .00421940928270042194
PhoP 1411 .00862068965517241379
PrpR 1411 0
PspF 1411 .03351955307262569832
PurR 1411 .00478468899521531100
PutA 1411 0
PuuR 1411 0
PyrR 1411 0
QseB 1411 0
RbsR 1411 0
RcdA 1411 0
RclR 1411 0
RcnR 1411 0
RcsAB 1411 .02645502645502645502
RcsB 1411 .01492537313432835820
RcsB_BglJ 1411 0
RelB 1411 0
RelB_RelE 1411 0
RhaR 1411 0
RhaS 1411 0
Rob 1411 .00492610837438423645
RstA 1411 0
RtcR 1411 0
RutR 1411 0
SdiA 1411 0
SgrR 1411 0
SlyA 1411 .05392156862745098039
SoxR 1411 0
SoxS 1411 .01363636363636363636
SrlR 1411 0
StpA 1411 0
SutR 1411 0
TdcA 1411 0
TdcR 1411 0
TorR 1411 0
TreR 1411 0
TrpR 1411 0
TyrR 1411 0
UhpA 1411 .00561797752808988764
UidR 1411 0
UlaR 1411 0
UvrY 1411 .01104972375690607734
UxuR 1411 0
XapR 1411 0
XylR 1411 .02197802197802197802
YdeO 1411 .02051282051282051282
YefM 1411 0
YefM_YoeB 1411 0
YeiL 1411 0
YhaJ 1411 .00561797752808988764
YiaJ 1411 .05027932960893854748
YjjQ 1411 0
YqhC 1411 0
ZntR 1411 0
ZraR 1411 0
Zur 1411 0
AccB 1412 0
AcrR 1412 0
Ada 1412 0
AdiY 1412 0
AgaR 1412 0
AidB 1412 0
AlaS 1412 0
AllR 1412 0
AllS 1412 0
AlsR 1412 0
AppY 1412 0
AraC 1412 0
ArcA 1412 .09963099630996309963
ArgP 1412 .01538461538461538461
ArgR 1412 0
ArsR 1412 0
AscG 1412 .00819672131147540983
AsnC 1412 0
AtoC 1412 0
BaeR 1412 0
BasR 1412 .00769230769230769230
BetI 1412 .03389830508474576271
BirA 1412 0
BluR 1412 0
BolA 1412 0
BtsR 1412 .01526717557251908396
CadC 1412 0
CaiF 1412 .04918032786885245901
Cbl 1412 0
CdaR 1412 0
CecR 1412 0
ChbR 1412 0
ComR 1412 0
CpxR 1412 .01075268817204301075
Cra 1412 .03684210526315789473
CreB 1412 0
CRP 1412 .08471760797342192691
CRP_Sxy 1412 0
CsgD 1412 .01388888888888888888
CspA 1412 0
CsqR 1412 0
CueR 1412 .00806451612903225806
CusR 1412 0
CynR 1412 0
CysB 1412 0
CytR 1412 .05645161290322580645
Dan 1412 0
DcuR 1412 0
DeoR 1412 .04201680672268907563
DgoR 1412 0
DhaR 1412 0
DicA 1412 0
DinJ_YafQ 1412 0
DnaA 1412 .00763358778625954198
DpiA 1412 0
DsdC 1412 0
EbgR 1412 0
EnvR 1412 0
EnvY 1412 0
EvgA 1412 0
ExuR 1412 0
FabR 1412 0
FadR 1412 0
FeaR 1412 0
FhlA 1412 0
Fis 1412 .04776119402985074626
FlhDC 1412 .01522842639593908629
FliZ 1412 .00724637681159420289
FNR 1412 .03703703703703703703
FucR 1412 0
Fur 1412 .01214574898785425101
GadE 1412 0
GadE_RcsB 1412 0
GadW 1412 0
GadX 1412 0
GalR 1412 0
GalS 1412 0
GatR 1412 0
GcvA 1412 0
GlaR 1412 0
GlcC 1412 0
GlpR 1412 .06722689075630252100
GlrR 1412 0
GntR 1412 0
GutM 1412 0
HcaR 1412 0
HdfR 1412 0
HicB 1412 0
HigA 1412 0
HigBA 1412 0
HipAB 1412 0
HipB 1412 0
H_NS 1412 .02631578947368421052
HprR 1412 0
HU 1412 0
HyfR 1412 0
HypT 1412 0
IclR 1412 0
IdnR 1412 0
IHF 1412 .02958579881656804733
IlvY 1412 0
IscR 1412 0
KdgR 1412 0
KdpE 1412 0
LacI 1412 0
LeuO 1412 0
LexA 1412 .01129943502824858757
LldR 1412 .02542372881355932203
LrhA 1412 0
Lrp 1412 .01818181818181818181
LsrR 1412 .05833333333333333333
LysR 1412 0
MalI 1412 0
MalT 1412 0
MarA 1412 .02409638554216867469
MarR 1412 0
MatA 1412 0
MazE 1412 0
MazE_MazF 1412 0
McbR 1412 0
MelR 1412 0
MetJ 1412 0
MetR 1412 0
MhpR 1412 0
Mlc 1412 0
MlrA 1412 0
MngR 1412 0
MntR 1412 0
ModE 1412 .02500000000000000000
MprA 1412 0
MqsA 1412 0
MraZ 1412 0
MurR 1412 0
Nac 1412 0
NadR 1412 0
NagC 1412 .01973684210526315789
NanR 1412 0
NarL 1412 .03418803418803418803
NarP 1412 0
NemR 1412 0
NfeR 1412 0
NhaR 1412 0
NikR 1412 0
NimR 1412 0
NorR 1412 0
NrdR 1412 0
NsrR 1412 0
NtrC 1412 0
OmpR 1412 0
OxyR 1412 0
PaaX 1412 0
PdeL 1412 0
PdhR 1412 0
PepA 1412 0
PgrR 1412 0
PhoB 1412 .01714285714285714285
PhoP 1412 .03571428571428571428
PrpR 1412 0
PspF 1412 0
PurR 1412 .02040816326530612244
PutA 1412 .01694915254237288135
PuuR 1412 0
PyrR 1412 0
QseB 1412 0
RbsR 1412 .01600000000000000000
RcdA 1412 0
RclR 1412 0
RcnR 1412 0
RcsAB 1412 0
RcsB 1412 0
RcsB_BglJ 1412 0
RelB 1412 0
RelB_RelE 1412 0
RhaR 1412 0
RhaS 1412 .02479338842975206611
Rob 1412 .02127659574468085106
RstA 1412 0
RtcR 1412 0
RutR 1412 0
SdiA 1412 0
SgrR 1412 0
SlyA 1412 0
SoxR 1412 0
SoxS 1412 .02515723270440251572
SrlR 1412 0
StpA 1412 0
SutR 1412 0
TdcA 1412 0
TdcR 1412 0
TorR 1412 .02362204724409448818
TreR 1412 .01694915254237288135
TrpR 1412 0
TyrR 1412 0
UhpA 1412 0
UidR 1412 0
UlaR 1412 .05042016806722689075
UvrY 1412 0
UxuR 1412 0
XapR 1412 0
XylR 1412 0
YdeO 1412 0
YefM 1412 0
YefM_YoeB 1412 0
YeiL 1412 0
YhaJ 1412 0
YiaJ 1412 0
YjjQ 1412 0
YqhC 1412 0
ZntR 1412 0
ZraR 1412 0
Zur 1412 0
AccB 1413 0
AcrR 1413 0
Ada 1413 0
AdiY 1413 .04651162790697674418
AgaR 1413 0
AidB 1413 0
AlaS 1413 0
AllR 1413 0
AllS 1413 0
AlsR 1413 0
AppY 1413 0
AraC 1413 0
ArcA 1413 .02343750000000000000
ArgP 1413 .01052631578947368421
ArgR 1413 0
ArsR 1413 0
AscG 1413 0
AsnC 1413 0
AtoC 1413 0
BaeR 1413 0
BasR 1413 .03260869565217391304
BetI 1413 0
BirA 1413 0
BluR 1413 0
BolA 1413 0
BtsR 1413 0
CadC 1413 0
CaiF 1413 0
Cbl 1413 0
CdaR 1413 0
CecR 1413 0
ChbR 1413 0
ComR 1413 .01219512195121951219
CpxR 1413 .02013422818791946308
Cra 1413 .02547770700636942675
CreB 1413 0
CRP 1413 .03523489932885906040
CRP_Sxy 1413 0
CsgD 1413 0
CspA 1413 0
CsqR 1413 0
CueR 1413 0
CusR 1413 0
CynR 1413 0
CysB 1413 0
CytR 1413 0
Dan 1413 0
DcuR 1413 .02173913043478260869
DeoR 1413 0
DgoR 1413 0
DhaR 1413 0
DicA 1413 0
DinJ_YafQ 1413 0
DnaA 1413 0
DpiA 1413 0
DsdC 1413 0
EbgR 1413 0
EnvR 1413 0
EnvY 1413 0
EvgA 1413 0
ExuR 1413 .01111111111111111111
FabR 1413 0
FadR 1413 0
FeaR 1413 0
FhlA 1413 .08737864077669902912
Fis 1413 .02605863192182410423
FlhDC 1413 0
FliZ 1413 .01980198019801980198
FNR 1413 .05205479452054794520
FucR 1413 0
Fur 1413 .00943396226415094339
GadE 1413 .02702702702702702702
GadE_RcsB 1413 .02247191011235955056
GadW 1413 .04301075268817204301
GadX 1413 .05454545454545454545
GalR 1413 0
GalS 1413 0
GatR 1413 0
GcvA 1413 0
GlaR 1413 0
GlcC 1413 0
GlpR 1413 0
GlrR 1413 0
GntR 1413 0
GutM 1413 0
HcaR 1413 0
HdfR 1413 0
HicB 1413 0
HigA 1413 0
HigBA 1413 0
HipAB 1413 0
HipB 1413 0
H_NS 1413 .01845018450184501845
HprR 1413 0
HU 1413 0
HyfR 1413 0
HypT 1413 0
IclR 1413 0
IdnR 1413 0
IHF 1413 .06122448979591836734
IlvY 1413 0
IscR 1413 0
KdgR 1413 0
KdpE 1413 0
LacI 1413 0
LeuO 1413 .00990099009900990099
LexA 1413 0
LldR 1413 0
LrhA 1413 .01162790697674418604
Lrp 1413 .01075268817204301075
LsrR 1413 0
LysR 1413 0
MalI 1413 0
MalT 1413 0
MarA 1413 0
MarR 1413 0
MatA 1413 0
MazE 1413 0
MazE_MazF 1413 0
McbR 1413 0
MelR 1413 0
MetJ 1413 .02105263157894736842
MetR 1413 0
MhpR 1413 0
Mlc 1413 0
MlrA 1413 0
MngR 1413 0
MntR 1413 0
ModE 1413 .07563025210084033613
MprA 1413 0
MqsA 1413 0
MraZ 1413 0
MurR 1413 0
Nac 1413 0
NadR 1413 0
NagC 1413 0
NanR 1413 0
NarL 1413 .05102040816326530612
NarP 1413 .04724409448818897637
NemR 1413 0
NfeR 1413 0
NhaR 1413 0
NikR 1413 0
NimR 1413 0
NorR 1413 0
NrdR 1413 0
NsrR 1413 .05732484076433121019
NtrC 1413 0
OmpR 1413 .00952380952380952380
OxyR 1413 0
PaaX 1413 0
PdeL 1413 .01219512195121951219
PdhR 1413 .01652892561983471074
PepA 1413 0
PgrR 1413 0
PhoB 1413 .02158273381294964028
PhoP 1413 0
PrpR 1413 0
PspF 1413 0
PurR 1413 0
PutA 1413 0
PuuR 1413 0
PyrR 1413 0
QseB 1413 0
RbsR 1413 0
RcdA 1413 .01086956521739130434
RclR 1413 0
RcnR 1413 0
RcsAB 1413 0
RcsB 1413 .03846153846153846153
RcsB_BglJ 1413 .02083333333333333333
RelB 1413 .03658536585365853658
RelB_RelE 1413 .03658536585365853658
RhaR 1413 0
RhaS 1413 0
Rob 1413 0
RstA 1413 0
RtcR 1413 0
RutR 1413 .01020408163265306122
SdiA 1413 0
SgrR 1413 0
SlyA 1413 0
SoxR 1413 0
SoxS 1413 0
SrlR 1413 0
StpA 1413 .01136363636363636363
SutR 1413 0
TdcA 1413 .08536585365853658536
TdcR 1413 .08536585365853658536
TorR 1413 .03296703296703296703
TreR 1413 0
TrpR 1413 0
TyrR 1413 0
UhpA 1413 0
UidR 1413 0
UlaR 1413 0
UvrY 1413 0
UxuR 1413 .01111111111111111111
XapR 1413 0
XylR 1413 0
YdeO 1413 .01980198019801980198
YefM 1413 0
YefM_YoeB 1413 0
YeiL 1413 0
YhaJ 1413 0
YiaJ 1413 0
YjjQ 1413 0
YqhC 1413 0
ZntR 1413 0
ZraR 1413 0
Zur 1413 0
AccB 1414 0
AcrR 1414 0
Ada 1414 0
AdiY 1414 .04225352112676056338
AgaR 1414 0
AidB 1414 0
AlaS 1414 0
AllR 1414 0
AllS 1414 0
AlsR 1414 0
AppY 1414 0
AraC 1414 0
ArcA 1414 .02500000000000000000
ArgP 1414 0
ArgR 1414 0
ArsR 1414 0
AscG 1414 0
AsnC 1414 0
AtoC 1414 0
BaeR 1414 0
BasR 1414 .01282051282051282051
BetI 1414 0
BirA 1414 0
BluR 1414 0
BolA 1414 0
BtsR 1414 0
CadC 1414 0
CaiF 1414 0
Cbl 1414 0
CdaR 1414 0
CecR 1414 0
ChbR 1414 0
ComR 1414 0
CpxR 1414 .00740740740740740740
Cra 1414 0
CreB 1414 0
CRP 1414 .03264604810996563573
CRP_Sxy 1414 0
CsgD 1414 0
CspA 1414 0
CsqR 1414 0
CueR 1414 0
CusR 1414 0
CynR 1414 0
CysB 1414 0
CytR 1414 0
Dan 1414 0
DcuR 1414 0
DeoR 1414 0
DgoR 1414 0
DhaR 1414 0
DicA 1414 0
DinJ_YafQ 1414 0
DnaA 1414 0
DpiA 1414 .01315789473684210526
DsdC 1414 0
EbgR 1414 0
EnvR 1414 0
EnvY 1414 0
EvgA 1414 0
ExuR 1414 0
FabR 1414 0
FadR 1414 0
FeaR 1414 .01492537313432835820
FhlA 1414 0
Fis 1414 .01013513513513513513
FlhDC 1414 0
FliZ 1414 0
FNR 1414 .00821917808219178082
FucR 1414 0
Fur 1414 .02061855670103092783
GadE 1414 .02083333333333333333
GadE_RcsB 1414 .05633802816901408450
GadW 1414 .08000000000000000000
GadX 1414 .08695652173913043478
GalR 1414 0
GalS 1414 0
GatR 1414 0
GcvA 1414 0
GlaR 1414 0
GlcC 1414 0
GlpR 1414 0
GlrR 1414 0
GntR 1414 0
GutM 1414 0
HcaR 1414 0
HdfR 1414 0
HicB 1414 0
HigA 1414 0
HigBA 1414 0
HipAB 1414 0
HipB 1414 0
H_NS 1414 .04838709677419354838
HprR 1414 0
HU 1414 0
HyfR 1414 0
HypT 1414 0
IclR 1414 0
IdnR 1414 0
IHF 1414 .03496503496503496503
IlvY 1414 0
IscR 1414 0
KdgR 1414 0
KdpE 1414 0
LacI 1414 0
LeuO 1414 0
LexA 1414 .03252032520325203252
LldR 1414 0
LrhA 1414 0
Lrp 1414 0
LsrR 1414 .10294117647058823529
LysR 1414 0
MalI 1414 0
MalT 1414 0
MarA 1414 .03508771929824561403
MarR 1414 0
MatA 1414 0
MazE 1414 0
MazE_MazF 1414 0
McbR 1414 0
MelR 1414 0
MetJ 1414 0
MetR 1414 0
MhpR 1414 0
Mlc 1414 0
MlrA 1414 0
MngR 1414 0
MntR 1414 0
ModE 1414 0
MprA 1414 0
MqsA 1414 0
MraZ 1414 0
MurR 1414 0
Nac 1414 0
NadR 1414 0
NagC 1414 .00980392156862745098
NanR 1414 .01315789473684210526
NarL 1414 0
NarP 1414 0
NemR 1414 0
NfeR 1414 0
NhaR 1414 0
NikR 1414 0
NimR 1414 0
NorR 1414 0
NrdR 1414 0
NsrR 1414 .00671140939597315436
NtrC 1414 0
OmpR 1414 0
OxyR 1414 0
PaaX 1414 0
PdeL 1414 0
PdhR 1414 0
PepA 1414 0
PgrR 1414 0
PhoB 1414 .01612903225806451612
PhoP 1414 .02521008403361344537
PrpR 1414 0
PspF 1414 .08955223880597014925
PurR 1414 .01030927835051546391
PutA 1414 0
PuuR 1414 .04225352112676056338
PyrR 1414 0
QseB 1414 0
RbsR 1414 0
RcdA 1414 0
RclR 1414 0
RcnR 1414 0
RcsAB 1414 0
RcsB 1414 .03370786516853932584
RcsB_BglJ 1414 .01234567901234567901
RelB 1414 0
RelB_RelE 1414 0
RhaR 1414 0
RhaS 1414 0
Rob 1414 0
RstA 1414 0
RtcR 1414 0
RutR 1414 .02469135802469135802
SdiA 1414 .01388888888888888888
SgrR 1414 0
SlyA 1414 0
SoxR 1414 0
SoxS 1414 .01834862385321100917
SrlR 1414 0
StpA 1414 0
SutR 1414 0
TdcA 1414 0
TdcR 1414 0
TorR 1414 .02631578947368421052
TreR 1414 0
TrpR 1414 0
TyrR 1414 0
UhpA 1414 0
UidR 1414 0
UlaR 1414 0
UvrY 1414 0
UxuR 1414 0
XapR 1414 0
XylR 1414 0
YdeO 1414 .03571428571428571428
YefM 1414 0
YefM_YoeB 1414 0
YeiL 1414 0
YhaJ 1414 0
YiaJ 1414 0
YjjQ 1414 0
YqhC 1414 0
ZntR 1414 0
ZraR 1414 0
Zur 1414 0
AccB 1415 0
AcrR 1415 .00512820512820512820
Ada 1415 0
AdiY 1415 0
AgaR 1415 0
AidB 1415 0
AlaS 1415 0
AllR 1415 0
AllS 1415 0
AlsR 1415 0
AppY 1415 0
AraC 1415 0
ArcA 1415 .07669616519174041297
ArgP 1415 .01530612244897959183
ArgR 1415 .03240740740740740740
ArsR 1415 0
AscG 1415 0
AsnC 1415 0
AtoC 1415 0
BaeR 1415 .00520833333333333333
BasR 1415 .00507614213197969543
BetI 1415 0
BirA 1415 0
BluR 1415 0
BolA 1415 .00529100529100529100
BtsR 1415 0
CadC 1415 0
CaiF 1415 .03174603174603174603
Cbl 1415 .02645502645502645502
CdaR 1415 0
CecR 1415 0
ChbR 1415 0
ComR 1415 0
CpxR 1415 .01190476190476190476
Cra 1415 .00380228136882129277
CreB 1415 0
CRP 1415 .05882352941176470588
CRP_Sxy 1415 0
CsgD 1415 0
CspA 1415 .00537634408602150537
CsqR 1415 0
CueR 1415 .00523560209424083769
CusR 1415 0
CynR 1415 0
CysB 1415 .05365853658536585365
CytR 1415 0
Dan 1415 0
DcuR 1415 .03141361256544502617
DeoR 1415 0
DgoR 1415 0
DhaR 1415 0
DicA 1415 0
DinJ_YafQ 1415 .01075268817204301075
DnaA 1415 .01015228426395939086
DpiA 1415 .04255319148936170212
DsdC 1415 0
EbgR 1415 0
EnvR 1415 0
EnvY 1415 0
EvgA 1415 0
ExuR 1415 0
FabR 1415 0
FadR 1415 .00970873786407766990
FeaR 1415 0
FhlA 1415 0
Fis 1415 .02955665024630541871
FlhDC 1415 .05952380952380952380
FliZ 1415 .00487804878048780487
FNR 1415 .11441647597254004576
FucR 1415 0
Fur 1415 .07094594594594594594
GadE 1415 0
GadE_RcsB 1415 .00518134715025906735
GadW 1415 0
GadX 1415 .00458715596330275229
GalR 1415 0
GalS 1415 0
GatR 1415 0
GcvA 1415 0
GlaR 1415 0
GlcC 1415 0
GlpR 1415 0
GlrR 1415 0
GntR 1415 0
GutM 1415 0
HcaR 1415 0
HdfR 1415 0
HicB 1415 0
HigA 1415 0
HigBA 1415 0
HipAB 1415 0
HipB 1415 0
H_NS 1415 .08285714285714285714
HprR 1415 0
HU 1415 .00518134715025906735
HyfR 1415 0
HypT 1415 .01538461538461538461
IclR 1415 0
IdnR 1415 0
IHF 1415 .04010025062656641604
IlvY 1415 0
IscR 1415 .03333333333333333333
KdgR 1415 0
KdpE 1415 0
LacI 1415 0
LeuO 1415 0
LexA 1415 .02074688796680497925
LldR 1415 0
LrhA 1415 0
Lrp 1415 .04301075268817204301
LsrR 1415 0
LysR 1415 0
MalI 1415 0
MalT 1415 0
MarA 1415 .00851063829787234042
MarR 1415 0
MatA 1415 0
MazE 1415 0
MazE_MazF 1415 0
McbR 1415 0
MelR 1415 0
MetJ 1415 .01522842639593908629
MetR 1415 0
MhpR 1415 .03243243243243243243
Mlc 1415 .00515463917525773195
MlrA 1415 .02094240837696335078
MngR 1415 0
MntR 1415 0
ModE 1415 .09478672985781990521
MprA 1415 0
MqsA 1415 0
MraZ 1415 0
MurR 1415 0
Nac 1415 .00487804878048780487
NadR 1415 0
NagC 1415 .00452488687782805429
NanR 1415 0
NarL 1415 .12773722627737226277
NarP 1415 .10798122065727699530
NemR 1415 0
NfeR 1415 0
NhaR 1415 0
NikR 1415 0
NimR 1415 0
NorR 1415 .01621621621621621621
NrdR 1415 0
NsrR 1415 .00749063670411985018
NtrC 1415 .02173913043478260869
OmpR 1415 .00966183574879227053
OxyR 1415 0
PaaX 1415 0
PdeL 1415 .00540540540540540540
PdhR 1415 0
PepA 1415 .01075268817204301075
PgrR 1415 .00520833333333333333
PhoB 1415 .00409836065573770491
PhoP 1415 .00836820083682008368
PrpR 1415 0
PspF 1415 0
PurR 1415 .01877934272300469483
PutA 1415 0
PuuR 1415 .01578947368421052631
PyrR 1415 0
QseB 1415 0
RbsR 1415 0
RcdA 1415 0
RclR 1415 0
RcnR 1415 0
RcsAB 1415 0
RcsB 1415 0
RcsB_BglJ 1415 .00500000000000000000
RelB 1415 0
RelB_RelE 1415 0
RhaR 1415 0
RhaS 1415 0
Rob 1415 .00476190476190476190
RstA 1415 0
RtcR 1415 0
RutR 1415 .01000000000000000000
SdiA 1415 0
SgrR 1415 0
SlyA 1415 .07246376811594202898
SoxR 1415 0
SoxS 1415 .00877192982456140350
SrlR 1415 0
StpA 1415 0
SutR 1415 0
TdcA 1415 0
TdcR 1415 0
TorR 1415 0
TreR 1415 0
TrpR 1415 .01546391752577319587
TyrR 1415 .02072538860103626943
UhpA 1415 0
UidR 1415 0
UlaR 1415 0
UvrY 1415 0
UxuR 1415 0
XapR 1415 0
XylR 1415 0
YdeO 1415 0
YefM 1415 .01081081081081081081
YefM_YoeB 1415 .01081081081081081081
YeiL 1415 0
YhaJ 1415 0
YiaJ 1415 0
YjjQ 1415 0
YqhC 1415 0
ZntR 1415 0
ZraR 1415 0
Zur 1415 0
AccB 1416 0
AcrR 1416 0
Ada 1416 0
AdiY 1416 0
AgaR 1416 0
AidB 1416 0
AlaS 1416 0
AllR 1416 0
AllS 1416 0
AlsR 1416 .01792114695340501792
AppY 1416 .01408450704225352112
AraC 1416 .00689655172413793103
ArcA 1416 .06511627906976744186
ArgP 1416 0
ArgR 1416 .02597402597402597402
ArsR 1416 0
AscG 1416 0
AsnC 1416 0
AtoC 1416 0
BaeR 1416 0
BasR 1416 .01393728222996515679
BetI 1416 0
BirA 1416 0
BluR 1416 0
BolA 1416 0
BtsR 1416 0
CadC 1416 .00716845878136200716
CaiF 1416 .02127659574468085106
Cbl 1416 0
CdaR 1416 .01766784452296819787
CecR 1416 0
ChbR 1416 0
ComR 1416 0
CpxR 1416 .02052785923753665689
Cra 1416 .03179190751445086705
CreB 1416 .01071428571428571428
CRP 1416 .08111702127659574468
CRP_Sxy 1416 0
CsgD 1416 0
CspA 1416 0
CsqR 1416 0
CueR 1416 0
CusR 1416 0
CynR 1416 0
CysB 1416 .00980392156862745098
CytR 1416 .00344827586206896551
Dan 1416 0
DcuR 1416 .01045296167247386759
DeoR 1416 0
DgoR 1416 0
DhaR 1416 0
DicA 1416 0
DinJ_YafQ 1416 0
DnaA 1416 0
DpiA 1416 .02846975088967971530
DsdC 1416 0
EbgR 1416 0
EnvR 1416 0
EnvY 1416 0
EvgA 1416 .00677966101694915254
ExuR 1416 0
FabR 1416 0
FadR 1416 .00333333333333333333
FeaR 1416 .00358422939068100358
FhlA 1416 0
Fis 1416 .03441295546558704453
FlhDC 1416 .00558659217877094972
FliZ 1416 .01355932203389830508
FNR 1416 .07606679035250463821
FucR 1416 .01785714285714285714
Fur 1416 .07049608355091383812
GadE 1416 .01639344262295081967
GadE_RcsB 1416 .01056338028169014084
GadW 1416 .01034482758620689655
GadX 1416 .02295081967213114754
GalR 1416 0
GalS 1416 0
GatR 1416 0
GcvA 1416 0
GlaR 1416 0
GlcC 1416 0
GlpR 1416 0
GlrR 1416 .01792114695340501792
GntR 1416 .01045296167247386759
GutM 1416 0
HcaR 1416 0
HdfR 1416 0
HicB 1416 0
HigA 1416 0
HigBA 1416 0
HipAB 1416 0
HipB 1416 0
H_NS 1416 .11058823529411764705
HprR 1416 0
HU 1416 .00349650349650349650
HyfR 1416 0
HypT 1416 .00692041522491349480
IclR 1416 0
IdnR 1416 .00352112676056338028
IHF 1416 .05394190871369294605
IlvY 1416 0
IscR 1416 .00649350649350649350
KdgR 1416 .00719424460431654676
KdpE 1416 .01438848920863309352
LacI 1416 0
LeuO 1416 0
LexA 1416 0
LldR 1416 0
LrhA 1416 .00354609929078014184
Lrp 1416 .05494505494505494505
LsrR 1416 0
LysR 1416 0
MalI 1416 0
MalT 1416 .01052631578947368421
MarA 1416 .01538461538461538461
MarR 1416 0
MatA 1416 0
MazE 1416 0
MazE_MazF 1416 0
McbR 1416 0
MelR 1416 0
MetJ 1416 .00342465753424657534
MetR 1416 .00354609929078014184
MhpR 1416 0
Mlc 1416 .00348432055749128919
MlrA 1416 0
MngR 1416 0
MntR 1416 .00354609929078014184
ModE 1416 0
MprA 1416 0
MqsA 1416 0
MraZ 1416 0
MurR 1416 0
Nac 1416 .00335570469798657718
NadR 1416 .00355871886120996441
NagC 1416 .01286173633440514469
NanR 1416 .00347222222222222222
NarL 1416 .03341902313624678663
NarP 1416 .00611620795107033639
NemR 1416 0
NfeR 1416 0
NhaR 1416 .00706713780918727915
NikR 1416 0
NimR 1416 0
NorR 1416 .01079136690647482014
NrdR 1416 0
NsrR 1416 .01400560224089635854
NtrC 1416 .06148867313915857605
OmpR 1416 .00666666666666666666
OxyR 1416 .01582278481012658227
PaaX 1416 0
PdeL 1416 0
PdhR 1416 0
PepA 1416 .00716845878136200716
PgrR 1416 0
PhoB 1416 .02114803625377643504
PhoP 1416 .03405572755417956656
PrpR 1416 .01433691756272401433
PspF 1416 0
PurR 1416 .01639344262295081967
PutA 1416 0
PuuR 1416 0
PyrR 1416 .00359712230215827338
QseB 1416 .00694444444444444444
RbsR 1416 0
RcdA 1416 0
RclR 1416 0
RcnR 1416 0
RcsAB 1416 0
RcsB 1416 .03050847457627118644
RcsB_BglJ 1416 .00341296928327645051
RelB 1416 0
RelB_RelE 1416 0
RhaR 1416 0
RhaS 1416 0
Rob 1416 .00662251655629139072
RstA 1416 0
RtcR 1416 0
RutR 1416 .00682593856655290102
SdiA 1416 0
SgrR 1416 .03237410071942446043
SlyA 1416 .04651162790697674418
SoxR 1416 .01060070671378091872
SoxS 1416 .01572327044025157232
SrlR 1416 0
StpA 1416 0
SutR 1416 0
TdcA 1416 0
TdcR 1416 0
TorR 1416 .01045296167247386759
TreR 1416 0
TrpR 1416 .01398601398601398601
TyrR 1416 .02112676056338028169
UhpA 1416 0
UidR 1416 .01075268817204301075
UlaR 1416 0
UvrY 1416 0
UxuR 1416 .01056338028169014084
XapR 1416 0
XylR 1416 .00704225352112676056
YdeO 1416 .01355932203389830508
YefM 1416 0
YefM_YoeB 1416 0
YeiL 1416 0
YhaJ 1416 0
YiaJ 1416 0
YjjQ 1416 0
YqhC 1416 0
ZntR 1416 0
ZraR 1416 0
Zur 1416 .00353356890459363957
AccB 1417 0
AcrR 1417 .01694915254237288135
Ada 1417 0
AdiY 1417 .01142857142857142857
AgaR 1417 0
AidB 1417 0
AlaS 1417 0
AllR 1417 0
AllS 1417 0
AlsR 1417 0
AppY 1417 0
AraC 1417 0
ArcA 1417 .07716049382716049382
ArgP 1417 .00549450549450549450
ArgR 1417 .00975609756097560975
ArsR 1417 0
AscG 1417 .01162790697674418604
AsnC 1417 0
AtoC 1417 0
BaeR 1417 0
BasR 1417 .02824858757062146892
BetI 1417 0
BirA 1417 0
BluR 1417 0
BolA 1417 0
BtsR 1417 .02222222222222222222
CadC 1417 0
CaiF 1417 .03468208092485549132
Cbl 1417 .02890173410404624277
CdaR 1417 0
CecR 1417 0
ChbR 1417 0
ComR 1417 0
CpxR 1417 .02136752136752136752
Cra 1417 .03333333333333333333
CreB 1417 .00578034682080924855
CRP 1417 .06024096385542168674
CRP_Sxy 1417 0
CsgD 1417 .02604166666666666666
CspA 1417 0
CsqR 1417 0
CueR 1417 0
CusR 1417 0
CynR 1417 0
CysB 1417 .03092783505154639175
CytR 1417 0
Dan 1417 .02366863905325443786
DcuR 1417 0
DeoR 1417 0
DgoR 1417 0
DhaR 1417 0
DicA 1417 0
DinJ_YafQ 1417 .01176470588235294117
DnaA 1417 0
DpiA 1417 .00558659217877094972
DsdC 1417 0
EbgR 1417 0
EnvR 1417 .01183431952662721893
EnvY 1417 0
EvgA 1417 .01075268817204301075
ExuR 1417 0
FabR 1417 0
FadR 1417 0
FeaR 1417 0
FhlA 1417 0
Fis 1417 .02813299232736572890
FlhDC 1417 .03292181069958847736
FliZ 1417 .02150537634408602150
FNR 1417 .09027777777777777777
FucR 1417 0
Fur 1417 .10256410256410256410
GadE 1417 .02030456852791878172
GadE_RcsB 1417 .01714285714285714285
GadW 1417 .02222222222222222222
GadX 1417 .02010050251256281407
GalR 1417 0
GalS 1417 0
GatR 1417 .03550295857988165680
GcvA 1417 0
GlaR 1417 0
GlcC 1417 0
GlpR 1417 0
GlrR 1417 0
GntR 1417 0
GutM 1417 0
HcaR 1417 0
HdfR 1417 0
HicB 1417 0
HigA 1417 0
HigBA 1417 0
HipAB 1417 0
HipB 1417 0
H_NS 1417 .16346153846153846153
HprR 1417 0
HU 1417 .01136363636363636363
HyfR 1417 0
HypT 1417 .01111111111111111111
IclR 1417 0
IdnR 1417 0
IHF 1417 .05555555555555555555
IlvY 1417 0
IscR 1417 .03608247422680412371
KdgR 1417 0
KdpE 1417 0
LacI 1417 0
LeuO 1417 .03278688524590163934
LexA 1417 .01321585903083700440
LldR 1417 0
LrhA 1417 .00578034682080924855
Lrp 1417 .02996254681647940074
LsrR 1417 0
LysR 1417 0
MalI 1417 0
MalT 1417 0
MarA 1417 .00913242009132420091
MarR 1417 0
MatA 1417 .01142857142857142857
MazE 1417 0
MazE_MazF 1417 0
McbR 1417 .01744186046511627906
MelR 1417 0
MetJ 1417 0
MetR 1417 0
MhpR 1417 0
Mlc 1417 0
MlrA 1417 .02285714285714285714
MngR 1417 0
MntR 1417 .00578034682080924855
ModE 1417 .03365384615384615384
MprA 1417 .01156069364161849710
MqsA 1417 .02312138728323699421
MraZ 1417 0
MurR 1417 0
Nac 1417 .01604278074866310160
NadR 1417 0
NagC 1417 .00487804878048780487
NanR 1417 .00558659217877094972
NarL 1417 .02447552447552447552
NarP 1417 .03286384976525821596
NemR 1417 0
NfeR 1417 0
NhaR 1417 0
NikR 1417 0
NimR 1417 0
NorR 1417 0
NrdR 1417 0
NsrR 1417 .00796812749003984063
NtrC 1417 0
OmpR 1417 .02659574468085106382
OxyR 1417 0
PaaX 1417 0
PdeL 1417 0
PdhR 1417 0
PepA 1417 .01176470588235294117
PgrR 1417 0
PhoB 1417 .01777777777777777777
PhoP 1417 .01809954751131221719
PrpR 1417 0
PspF 1417 0
PurR 1417 .02030456852791878172
PutA 1417 0
PuuR 1417 .04733727810650887573
PyrR 1417 0
QseB 1417 0
RbsR 1417 0
RcdA 1417 .02272727272727272727
RclR 1417 0
RcnR 1417 0
RcsAB 1417 .05113636363636363636
RcsB 1417 .02631578947368421052
RcsB_BglJ 1417 .00543478260869565217
RelB 1417 0
RelB_RelE 1417 0
RhaR 1417 0
RhaS 1417 0
Rob 1417 .01036269430051813471
RstA 1417 .02285714285714285714
RtcR 1417 0
RutR 1417 .02197802197802197802
SdiA 1417 .00571428571428571428
SgrR 1417 0
SlyA 1417 .07291666666666666666
SoxR 1417 0
SoxS 1417 .00943396226415094339
SrlR 1417 0
StpA 1417 .01149425287356321839
SutR 1417 .00578034682080924855
TdcA 1417 0
TdcR 1417 0
TorR 1417 .01117318435754189944
TreR 1417 0
TrpR 1417 .00555555555555555555
TyrR 1417 .01117318435754189944
UhpA 1417 0
UidR 1417 0
UlaR 1417 0
UvrY 1417 0
UxuR 1417 0
XapR 1417 0
XylR 1417 0
YdeO 1417 .00529100529100529100
YefM 1417 0
YefM_YoeB 1417 0
YeiL 1417 0
YhaJ 1417 0
YiaJ 1417 0
YjjQ 1417 0
YqhC 1417 0
ZntR 1417 0
ZraR 1417 0
Zur 1417 0
AccB 1418 0
AcrR 1418 0
Ada 1418 0
AdiY 1418 .00514138817480719794
AgaR 1418 0
AidB 1418 0
AlaS 1418 0
AllR 1418 0
AllS 1418 0
AlsR 1418 0
AppY 1418 0
AraC 1418 0
ArcA 1418 .06628787878787878787
ArgP 1418 .00252525252525252525
ArgR 1418 .01937046004842615012
ArsR 1418 0
AscG 1418 .00518134715025906735
AsnC 1418 .00259067357512953367
AtoC 1418 0
BaeR 1418 0
BasR 1418 .01020408163265306122
BetI 1418 .01044386422976501305
BirA 1418 0
BluR 1418 0
BolA 1418 0
BtsR 1418 .01015228426395939086
CadC 1418 .00520833333333333333
CaiF 1418 0
Cbl 1418 .01291989664082687338
CdaR 1418 .01288659793814432989
CecR 1418 0
ChbR 1418 0
ComR 1418 .00261096605744125326
CpxR 1418 .01569506726457399103
Cra 1418 .02212389380530973451
CreB 1418 0
CRP 1418 .08767772511848341232
CRP_Sxy 1418 0
CsgD 1418 .00982800982800982800
CspA 1418 0
CsqR 1418 0
CueR 1418 0
CusR 1418 0
CynR 1418 0
CysB 1418 .02985074626865671641
CytR 1418 .00253164556962025316
Dan 1418 .01044386422976501305
DcuR 1418 .00765306122448979591
DeoR 1418 .00257731958762886597
DgoR 1418 0
DhaR 1418 0
DicA 1418 0
DinJ_YafQ 1418 0
DnaA 1418 .00252525252525252525
DpiA 1418 .02337662337662337662
DsdC 1418 0
EbgR 1418 0
EnvR 1418 0
EnvY 1418 .00260416666666666666
EvgA 1418 .01259445843828715365
ExuR 1418 0
FabR 1418 0
FadR 1418 .00495049504950495049
FeaR 1418 .00260416666666666666
FhlA 1418 0
Fis 1418 .06390328151986183074
FlhDC 1418 .03333333333333333333
FliZ 1418 .01763224181360201511
FNR 1418 .12479474548440065681
FucR 1418 .01298701298701298701
Fur 1418 .05532786885245901639
GadE 1418 .01715686274509803921
GadE_RcsB 1418 .01291989664082687338
GadW 1418 .01790281329923273657
GadX 1418 .02962962962962962962
GalR 1418 .00255102040816326530
GalS 1418 .00255102040816326530
GatR 1418 0
GcvA 1418 .00779220779220779220
GlaR 1418 0
GlcC 1418 0
GlpR 1418 0
GlrR 1418 0
GntR 1418 .00765306122448979591
GutM 1418 0
HcaR 1418 0
HdfR 1418 0
HicB 1418 0
HigA 1418 0
HigBA 1418 0
HipAB 1418 0
HipB 1418 0
H_NS 1418 .10748560460652591170
HprR 1418 0
HU 1418 .00255754475703324808
HyfR 1418 0
HypT 1418 0
IclR 1418 .00259067357512953367
IdnR 1418 .00257069408740359897
IHF 1418 .08880994671403197158
IlvY 1418 0
IscR 1418 .02722772277227722772
KdgR 1418 .00522193211488250652
KdpE 1418 .01044386422976501305
LacI 1418 0
LeuO 1418 .01767676767676767676
LexA 1418 .02304147465437788018
LldR 1418 0
LrhA 1418 .00258397932816537467
Lrp 1418 .08425720620842572062
LsrR 1418 0
LysR 1418 .00522193211488250652
MalI 1418 0
MalT 1418 0
MarA 1418 .01398601398601398601
MarR 1418 0
MatA 1418 0
MazE 1418 0
MazE_MazF 1418 0
McbR 1418 0
MelR 1418 0
MetJ 1418 0
MetR 1418 .00518134715025906735
MhpR 1418 .01566579634464751958
Mlc 1418 0
MlrA 1418 .01028277634961439588
MngR 1418 0
MntR 1418 .00258397932816537467
ModE 1418 .03623188405797101449
MprA 1418 0
MqsA 1418 .01033591731266149870
MraZ 1418 0
MurR 1418 0
Nac 1418 .00748129675810473815
NadR 1418 .00259067357512953367
NagC 1418 .01449275362318840579
NanR 1418 0
NarL 1418 .09503239740820734341
NarP 1418 .03827751196172248803
NemR 1418 .00259740259740259740
NfeR 1418 0
NhaR 1418 0
NikR 1418 0
NimR 1418 0
NorR 1418 0
NrdR 1418 0
NsrR 1418 .01301518438177874186
NtrC 1418 .00932400932400932400
OmpR 1418 .02518891687657430730
OxyR 1418 .00235294117647058823
PaaX 1418 .02849740932642487046
PdeL 1418 0
PdhR 1418 0
PepA 1418 .00520833333333333333
PgrR 1418 0
PhoB 1418 .01605504587155963302
PhoP 1418 .02810304449648711943
PrpR 1418 0
PspF 1418 0
PurR 1418 .02469135802469135802
PutA 1418 0
PuuR 1418 0
PyrR 1418 0
QseB 1418 .00253807106598984771
RbsR 1418 0
RcdA 1418 .01285347043701799485
RclR 1418 0
RcnR 1418 0
RcsAB 1418 .01012658227848101265
RcsB 1418 .02506265664160401002
RcsB_BglJ 1418 .00503778337531486146
RelB 1418 0
RelB_RelE 1418 0
RhaR 1418 0
RhaS 1418 0
Rob 1418 .00245098039215686274
RstA 1418 .01288659793814432989
RtcR 1418 0
RutR 1418 .01265822784810126582
SdiA 1418 .00257069408740359897
SgrR 1418 0
SlyA 1418 .06329113924050632911
SoxR 1418 .00514138817480719794
SoxS 1418 .00705882352941176470
SrlR 1418 0
StpA 1418 .00257069408740359897
SutR 1418 0
TdcA 1418 0
TdcR 1418 0
TorR 1418 .01282051282051282051
TreR 1418 0
TrpR 1418 0
TyrR 1418 .01023017902813299232
UhpA 1418 0
UidR 1418 0
UlaR 1418 0
UvrY 1418 .00518134715025906735
UxuR 1418 0
XapR 1418 0
XylR 1418 0
YdeO 1418 .00248138957816377171
YefM 1418 0
YefM_YoeB 1418 0
YeiL 1418 0
YhaJ 1418 0
YiaJ 1418 0
YjjQ 1418 0
YqhC 1418 0
ZntR 1418 0
ZraR 1418 0
Zur 1418 0
AccB 1419 0
AcrR 1419 0
Ada 1419 0
AdiY 1419 .00714285714285714285
AgaR 1419 0
AidB 1419 0
AlaS 1419 0
AllR 1419 0
AllS 1419 0
AlsR 1419 .01079136690647482014
AppY 1419 0
AraC 1419 .00175746924428822495
ArcA 1419 .10179640718562874251
ArgP 1419 .00352112676056338028
ArgR 1419 .02061855670103092783
ArsR 1419 0
AscG 1419 .00178571428571428571
AsnC 1419 .00178890876565295169
AtoC 1419 .00719424460431654676
BaeR 1419 .00177619893428063943
BasR 1419 .01245551601423487544
BetI 1419 0
BirA 1419 0
BluR 1419 .00719424460431654676
BolA 1419 0
BtsR 1419 .01241134751773049645
CadC 1419 .00359066427289048473
CaiF 1419 .01071428571428571428
Cbl 1419 0
CdaR 1419 0
CecR 1419 0
ChbR 1419 0
ComR 1419 0
CpxR 1419 .03471074380165289256
Cra 1419 .03084415584415584415
CreB 1419 .00178571428571428571
CRP 1419 .18845315904139433551
CRP_Sxy 1419 0
CsgD 1419 .01742160278745644599
CspA 1419 0
CsqR 1419 0
CueR 1419 0
CusR 1419 0
CynR 1419 0
CysB 1419 .00341880341880341880
CytR 1419 .00707964601769911504
Dan 1419 0
DcuR 1419 .00709219858156028368
DeoR 1419 .00357142857142857142
DgoR 1419 0
DhaR 1419 0
DicA 1419 .00714285714285714285
DinJ_YafQ 1419 0
DnaA 1419 0
DpiA 1419 .01612903225806451612
DsdC 1419 0
EbgR 1419 0
EnvR 1419 0
EnvY 1419 .00179533213644524236
EvgA 1419 .01769911504424778761
ExuR 1419 .00177304964539007092
FabR 1419 0
FadR 1419 .01047120418848167539
FeaR 1419 .00179533213644524236
FhlA 1419 .02447552447552447552
Fis 1419 .02467532467532467532
FlhDC 1419 .02243589743589743589
FliZ 1419 .02304964539007092198
FNR 1419 .10282776349614395886
FucR 1419 0
Fur 1419 .07668231611893583724
GadE 1419 .01730103806228373702
GadE_RcsB 1419 .00892857142857142857
GadW 1419 .01601423487544483985
GadX 1419 .02608695652173913043
GalR 1419 0
GalS 1419 0
GatR 1419 .01079136690647482014
GcvA 1419 .00178571428571428571
GlaR 1419 0
GlcC 1419 0
GlpR 1419 .00177304964539007092
GlrR 1419 .00897666068222621184
GntR 1419 .00176366843033509700
GutM 1419 0
HcaR 1419 0
HdfR 1419 0
HicB 1419 .00359712230215827338
HigA 1419 0
HigBA 1419 0
HipAB 1419 0
HipB 1419 0
H_NS 1419 .05189340813464235624
HprR 1419 0
HU 1419 0
HyfR 1419 .02158273381294964028
HypT 1419 .00886524822695035460
IclR 1419 .00178890876565295169
IdnR 1419 .00177935943060498220
IHF 1419 .08713692946058091286
IlvY 1419 0
IscR 1419 .01030927835051546391
KdgR 1419 0
KdpE 1419 .00719424460431654676
LacI 1419 0
LeuO 1419 .01587301587301587301
LexA 1419 .00162337662337662337
LldR 1419 .00539568345323741007
LrhA 1419 .00357781753130590339
Lrp 1419 .02003081664098613251
LsrR 1419 .01254480286738351254
LysR 1419 .00359712230215827338
MalI 1419 0
MalT 1419 0
MarA 1419 .02702702702702702702
MarR 1419 0
MatA 1419 0
MazE 1419 0
MazE_MazF 1419 0
McbR 1419 .00178253119429590017
MelR 1419 .00359066427289048473
MetJ 1419 0
MetR 1419 0
MhpR 1419 .01079136690647482014
Mlc 1419 .00532859680284191829
MlrA 1419 .00891265597147950089
MngR 1419 0
MntR 1419 .00357781753130590339
ModE 1419 .00333333333333333333
MprA 1419 .00536672629695885509
MqsA 1419 .00714285714285714285
MraZ 1419 0
MurR 1419 0
Nac 1419 .00173611111111111111
NadR 1419 .00178890876565295169
NagC 1419 .00679117147707979626
NanR 1419 0
NarL 1419 .03658536585365853658
NarP 1419 .00998336106489184692
NemR 1419 0
NfeR 1419 .00359712230215827338
NhaR 1419 0
NikR 1419 0
NimR 1419 0
NorR 1419 0
NrdR 1419 0
NsrR 1419 .01910828025477707006
NtrC 1419 .04302925989672977624
OmpR 1419 .01754385964912280701
OxyR 1419 .03993055555555555555
PaaX 1419 .02150537634408602150
PdeL 1419 .00179856115107913669
PdhR 1419 .00844594594594594594
PepA 1419 0
PgrR 1419 0
PhoB 1419 .02155887230514096185
PhoP 1419 .02857142857142857142
PrpR 1419 .00718132854578096947
PspF 1419 0
PurR 1419 .00512820512820512820
PutA 1419 .00359712230215827338
PuuR 1419 .01438848920863309352
PyrR 1419 0
QseB 1419 .00176366843033509700
RbsR 1419 .01073345259391771019
RcdA 1419 .01069518716577540106
RclR 1419 0
RcnR 1419 0
RcsAB 1419 .01960784313725490196
RcsB 1419 .01748251748251748251
RcsB_BglJ 1419 .00527240773286467486
RelB 1419 0
RelB_RelE 1419 0
RhaR 1419 0
RhaS 1419 .00536672629695885509
Rob 1419 .01393728222996515679
RstA 1419 .01615798922800718132
RtcR 1419 .00359712230215827338
RutR 1419 .01776198934280639431
SdiA 1419 .00356506238859180035
SgrR 1419 0
SlyA 1419 .02951388888888888888
SoxR 1419 .00355871886120996441
SoxS 1419 .02559726962457337883
SrlR 1419 0
StpA 1419 .00177935943060498220
SutR 1419 0
TdcA 1419 .01258992805755395683
TdcR 1419 .01258992805755395683
TorR 1419 .00353356890459363957
TreR 1419 0
TrpR 1419 .01610017889087656529
TyrR 1419 .00530973451327433628
UhpA 1419 .00179856115107913669
UidR 1419 0
UlaR 1419 0
UvrY 1419 .00178571428571428571
UxuR 1419 .00177304964539007092
XapR 1419 0
XylR 1419 0
YdeO 1419 .00874125874125874125
YefM 1419 0
YefM_YoeB 1419 0
YeiL 1419 0
YhaJ 1419 0
YiaJ 1419 0
YjjQ 1419 .00711743772241992882
YqhC 1419 0
ZntR 1419 0
ZraR 1419 0
Zur 1419 .00716845878136200716
AccB 141 0
AcrR 141 0
Ada 141 0
AdiY 141 .12500000000000000000
AgaR 141 0
AidB 141 0
AlaS 141 0
AllR 141 0
AllS 141 0
AlsR 141 0
AppY 141 0
AraC 141 0
ArcA 141 .01063829787234042553
ArgP 141 0
ArgR 141 0
ArsR 141 0
AscG 141 0
AsnC 141 0
AtoC 141 0
BaeR 141 0
BasR 141 .04545454545454545454
BetI 141 0
BirA 141 0
BluR 141 0
BolA 141 0
BtsR 141 0
CadC 141 0
CaiF 141 0
Cbl 141 0
CdaR 141 0
CecR 141 0
ChbR 141 0
ComR 141 0
CpxR 141 0
Cra 141 0
CreB 141 0
CRP 141 .00183823529411764705
CRP_Sxy 141 0
CsgD 141 0
CspA 141 0
CsqR 141 0
CueR 141 0
CusR 141 0
CynR 141 0
CysB 141 0
CytR 141 0
Dan 141 0
DcuR 141 0
DeoR 141 0
DgoR 141 0
DhaR 141 0
DicA 141 0
DinJ_YafQ 141 0
DnaA 141 0
DpiA 141 .05000000000000000000
DsdC 141 0
EbgR 141 0
EnvR 141 0
EnvY 141 0
EvgA 141 0
ExuR 141 0
FabR 141 0
FadR 141 0
FeaR 141 0
FhlA 141 0
Fis 141 .01673640167364016736
FlhDC 141 0
FliZ 141 0
FNR 141 .00645161290322580645
FucR 141 0
Fur 141 0
GadE 141 .05000000000000000000
GadE_RcsB 141 .05555555555555555555
GadW 141 .08695652173913043478
GadX 141 .04761904761904761904
GalR 141 0
GalS 141 0
GatR 141 0
GcvA 141 0
GlaR 141 0
GlcC 141 0
GlpR 141 0
GlrR 141 0
GntR 141 0
GutM 141 0
HcaR 141 0
HdfR 141 0
HicB 141 0
HigA 141 0
HigBA 141 0
HipAB 141 0
HipB 141 0
H_NS 141 .02000000000000000000
HprR 141 0
HU 141 0
HyfR 141 0
HypT 141 0
IclR 141 0
IdnR 141 0
IHF 141 .00418410041841004184
IlvY 141 0
IscR 141 0
KdgR 141 0
KdpE 141 0
LacI 141 0
LeuO 141 0
LexA 141 .01428571428571428571
LldR 141 0
LrhA 141 0
Lrp 141 0
LsrR 141 0
LysR 141 0
MalI 141 0
MalT 141 0
MarA 141 0
MarR 141 0
MatA 141 0
MazE 141 0
MazE_MazF 141 0
McbR 141 0
MelR 141 0
MetJ 141 0
MetR 141 0
MhpR 141 0
Mlc 141 0
MlrA 141 0
MngR 141 0
MntR 141 0
ModE 141 0
MprA 141 0
MqsA 141 0
MraZ 141 0
MurR 141 0
Nac 141 0
NadR 141 0
NagC 141 0
NanR 141 0
NarL 141 0
NarP 141 0
NemR 141 0
NfeR 141 0
NhaR 141 0
NikR 141 0
NimR 141 0
NorR 141 0
NrdR 141 0
NsrR 141 0
NtrC 141 0
OmpR 141 0
OxyR 141 0
PaaX 141 0
PdeL 141 0
PdhR 141 0
PepA 141 0
PgrR 141 0
PhoB 141 .02941176470588235294
PhoP 141 .03125000000000000000
PrpR 141 0
PspF 141 0
PurR 141 0
PutA 141 0
PuuR 141 0
PyrR 141 0
QseB 141 0
RbsR 141 0
RcdA 141 0
RclR 141 0
RcnR 141 0
RcsAB 141 0
RcsB 141 .02857142857142857142
RcsB_BglJ 141 0
RelB 141 0
RelB_RelE 141 0
RhaR 141 0
RhaS 141 0
Rob 141 0
RstA 141 0
RtcR 141 0
RutR 141 .08000000000000000000
SdiA 141 .06250000000000000000
SgrR 141 0
SlyA 141 0
SoxR 141 0
SoxS 141 0
SrlR 141 0
StpA 141 0
SutR 141 0
TdcA 141 0
TdcR 141 0
TorR 141 .04761904761904761904
TreR 141 0
TrpR 141 0
TyrR 141 0
UhpA 141 0
UidR 141 0
UlaR 141 0
UvrY 141 0
UxuR 141 0
XapR 141 0
XylR 141 0
YdeO 141 .03333333333333333333
YefM 141 0
YefM_YoeB 141 0
YeiL 141 0
YhaJ 141 0
YiaJ 141 0
YjjQ 141 0
YqhC 141 0
ZntR 141 0
ZraR 141 0
Zur 141 0
AccB 1420 0
AcrR 1420 .00602409638554216867
Ada 1420 0
AdiY 1420 0
AgaR 1420 0
AidB 1420 0
AlaS 1420 0
AllR 1420 0
AllS 1420 0
AlsR 1420 0
AppY 1420 0
AraC 1420 0
ArcA 1420 .03384615384615384615
ArgP 1420 0
ArgR 1420 .04864864864864864864
ArsR 1420 0
AscG 1420 0
AsnC 1420 0
AtoC 1420 0
BaeR 1420 0
BasR 1420 .01197604790419161676
BetI 1420 0
BirA 1420 0
BluR 1420 0
BolA 1420 0
BtsR 1420 0
CadC 1420 0
CaiF 1420 .03750000000000000000
Cbl 1420 0
CdaR 1420 .03105590062111801242
CecR 1420 0
ChbR 1420 0
ComR 1420 0
CpxR 1420 .00444444444444444444
Cra 1420 .00858369098712446351
CreB 1420 0
CRP 1420 .03443113772455089820
CRP_Sxy 1420 0
CsgD 1420 0
CspA 1420 0
CsqR 1420 0
CueR 1420 0
CusR 1420 0
CynR 1420 0
CysB 1420 .01081081081081081081
CytR 1420 0
Dan 1420 0
DcuR 1420 .01204819277108433734
DeoR 1420 0
DgoR 1420 0
DhaR 1420 0
DicA 1420 0
DinJ_YafQ 1420 0
DnaA 1420 0
DpiA 1420 .00602409638554216867
DsdC 1420 0
EbgR 1420 0
EnvR 1420 0
EnvY 1420 0
EvgA 1420 .00574712643678160919
ExuR 1420 0
FabR 1420 0
FadR 1420 0
FeaR 1420 0
FhlA 1420 0
Fis 1420 .02368421052631578947
FlhDC 1420 0
FliZ 1420 0
FNR 1420 .05045871559633027522
FucR 1420 0
Fur 1420 .09090909090909090909
GadE 1420 0
GadE_RcsB 1420 .00609756097560975609
GadW 1420 0
GadX 1420 0
GalR 1420 .00606060606060606060
GalS 1420 .00606060606060606060
GatR 1420 0
GcvA 1420 0
GlaR 1420 0
GlcC 1420 0
GlpR 1420 0
GlrR 1420 0
GntR 1420 .00598802395209580838
GutM 1420 0
HcaR 1420 0
HdfR 1420 0
HicB 1420 0
HigA 1420 0
HigBA 1420 0
HipAB 1420 0
HipB 1420 0
H_NS 1420 .10759493670886075949
HprR 1420 0
HU 1420 .00609756097560975609
HyfR 1420 0
HypT 1420 0
IclR 1420 0
IdnR 1420 .00617283950617283950
IHF 1420 .05464480874316939890
IlvY 1420 0
IscR 1420 0
KdgR 1420 0
KdpE 1420 0
LacI 1420 0
LeuO 1420 .03529411764705882352
LexA 1420 0
LldR 1420 0
LrhA 1420 .00625000000000000000
Lrp 1420 .03557312252964426877
LsrR 1420 0
LysR 1420 0
MalI 1420 0
MalT 1420 0
MarA 1420 .00970873786407766990
MarR 1420 0
MatA 1420 .00613496932515337423
MazE 1420 0
MazE_MazF 1420 0
McbR 1420 0
MelR 1420 0
MetJ 1420 .01785714285714285714
MetR 1420 0
MhpR 1420 0
Mlc 1420 0
MlrA 1420 0
MngR 1420 0
MntR 1420 0
ModE 1420 0
MprA 1420 .00621118012422360248
MqsA 1420 0
MraZ 1420 0
MurR 1420 0
Nac 1420 0
NadR 1420 0
NagC 1420 .01047120418848167539
NanR 1420 .01829268292682926829
NarL 1420 .02941176470588235294
NarP 1420 .00485436893203883495
NemR 1420 0
NfeR 1420 0
NhaR 1420 .03821656050955414012
NikR 1420 0
NimR 1420 0
NorR 1420 0
NrdR 1420 0
NsrR 1420 .00418410041841004184
NtrC 1420 .02487562189054726368
OmpR 1420 .04046242774566473988
OxyR 1420 0
PaaX 1420 0
PdeL 1420 0
PdhR 1420 0
PepA 1420 .00632911392405063291
PgrR 1420 0
PhoB 1420 .01408450704225352112
PhoP 1420 .03921568627450980392
PrpR 1420 0
PspF 1420 0
PurR 1420 0
PutA 1420 .00636942675159235668
PuuR 1420 0
PyrR 1420 0
QseB 1420 0
RbsR 1420 0
RcdA 1420 0
RclR 1420 0
RcnR 1420 .01923076923076923076
RcsAB 1420 0
RcsB 1420 .01111111111111111111
RcsB_BglJ 1420 .01775147928994082840
RelB 1420 0
RelB_RelE 1420 0
RhaR 1420 0
RhaS 1420 0
Rob 1420 .01111111111111111111
RstA 1420 0
RtcR 1420 0
RutR 1420 0
SdiA 1420 0
SgrR 1420 .00609756097560975609
SlyA 1420 .07222222222222222222
SoxR 1420 0
SoxS 1420 .01005025125628140703
SrlR 1420 0
StpA 1420 .00617283950617283950
SutR 1420 0
TdcA 1420 0
TdcR 1420 0
TorR 1420 0
TreR 1420 0
TrpR 1420 0
TyrR 1420 0
UhpA 1420 0
UidR 1420 .01910828025477707006
UlaR 1420 0
UvrY 1420 .00625000000000000000
UxuR 1420 .01851851851851851851
XapR 1420 0
XylR 1420 0
YdeO 1420 0
YefM 1420 0
YefM_YoeB 1420 0
YeiL 1420 0
YhaJ 1420 0
YiaJ 1420 0
YjjQ 1420 .00606060606060606060
YqhC 1420 0
ZntR 1420 0
ZraR 1420 0
Zur 1420 0
AccB 1421 0
AcrR 1421 .00478468899521531100
Ada 1421 0
AdiY 1421 .00975609756097560975
AgaR 1421 0
AidB 1421 0
AlaS 1421 0
AllR 1421 0
AllS 1421 .01507537688442211055
AlsR 1421 0
AppY 1421 0
AraC 1421 0
ArcA 1421 .09537572254335260115
ArgP 1421 0
ArgR 1421 0
ArsR 1421 0
AscG 1421 0
AsnC 1421 .00495049504950495049
AtoC 1421 0
BaeR 1421 .00485436893203883495
BasR 1421 .00952380952380952380
BetI 1421 0
BirA 1421 0
BluR 1421 0
BolA 1421 0
BtsR 1421 0
CadC 1421 0
CaiF 1421 .02955665024630541871
Cbl 1421 .02463054187192118226
CdaR 1421 .02450980392156862745
CecR 1421 0
ChbR 1421 0
ComR 1421 0
CpxR 1421 .00749063670411985018
Cra 1421 .00724637681159420289
CreB 1421 0
CRP 1421 .07153284671532846715
CRP_Sxy 1421 0
CsgD 1421 .00442477876106194690
CspA 1421 0
CsqR 1421 0
CueR 1421 0
CusR 1421 0
CynR 1421 0
CysB 1421 .02678571428571428571
CytR 1421 0
Dan 1421 0
DcuR 1421 .02926829268292682926
DeoR 1421 0
DgoR 1421 0
DhaR 1421 0
DicA 1421 0
DinJ_YafQ 1421 .01000000000000000000
DnaA 1421 .00947867298578199052
DpiA 1421 .04477611940298507462
DsdC 1421 0
EbgR 1421 0
EnvR 1421 0
EnvY 1421 0
EvgA 1421 0
ExuR 1421 0
FabR 1421 0
FadR 1421 .01834862385321100917
FeaR 1421 0
FhlA 1421 0
Fis 1421 .06403940886699507389
FlhDC 1421 .01444043321299638989
FliZ 1421 0
FNR 1421 .13863636363636363636
FucR 1421 0
Fur 1421 .06774193548387096774
GadE 1421 .00873362445414847161
GadE_RcsB 1421 .00970873786407766990
GadW 1421 .01421800947867298578
GadX 1421 .01304347826086956521
GalR 1421 0
GalS 1421 0
GatR 1421 0
GcvA 1421 0
GlaR 1421 0
GlcC 1421 0
GlpR 1421 .02463054187192118226
GlrR 1421 0
GntR 1421 0
GutM 1421 0
HcaR 1421 0
HdfR 1421 0
HicB 1421 0
HigA 1421 0
HigBA 1421 0
HipAB 1421 0
HipB 1421 0
H_NS 1421 .14244186046511627906
HprR 1421 0
HU 1421 .00483091787439613526
HyfR 1421 0
HypT 1421 .01435406698564593301
IclR 1421 0
IdnR 1421 0
IHF 1421 .08333333333333333333
IlvY 1421 0
IscR 1421 0
KdgR 1421 0
KdpE 1421 0
LacI 1421 0
LeuO 1421 .04285714285714285714
LexA 1421 .00775193798449612403
LldR 1421 0
LrhA 1421 .00492610837438423645
Lrp 1421 .03741496598639455782
LsrR 1421 0
LysR 1421 0
MalI 1421 0
MalT 1421 0
MarA 1421 .01209677419354838709
MarR 1421 0
MatA 1421 .00485436893203883495
MazE 1421 0
MazE_MazF 1421 0
McbR 1421 0
MelR 1421 0
MetJ 1421 .01421800947867298578
MetR 1421 0
MhpR 1421 0
Mlc 1421 .00480769230769230769
MlrA 1421 0
MngR 1421 0
MntR 1421 0
ModE 1421 0
MprA 1421 0
MqsA 1421 0
MraZ 1421 0
MurR 1421 0
Nac 1421 .00456621004566210045
NadR 1421 0
NagC 1421 .00854700854700854700
NanR 1421 .00478468899521531100
NarL 1421 .08026755852842809364
NarP 1421 .03734439834024896265
NemR 1421 0
NfeR 1421 0
NhaR 1421 .02487562189054726368
NikR 1421 0
NimR 1421 0
NorR 1421 0
NrdR 1421 0
NsrR 1421 .02536231884057971014
NtrC 1421 0
OmpR 1421 .02293577981651376146
OxyR 1421 .01680672268907563025
PaaX 1421 0
PdeL 1421 0
PdhR 1421 .00418410041841004184
PepA 1421 0
PgrR 1421 0
PhoB 1421 .02371541501976284584
PhoP 1421 .01593625498007968127
PrpR 1421 0
PspF 1421 0
PurR 1421 .00873362445414847161
PutA 1421 0
PuuR 1421 .01470588235294117647
PyrR 1421 0
QseB 1421 .03431372549019607843
RbsR 1421 0
RcdA 1421 0
RclR 1421 0
RcnR 1421 0
RcsAB 1421 0
RcsB 1421 .01351351351351351351
RcsB_BglJ 1421 .02380952380952380952
RelB 1421 0
RelB_RelE 1421 0
RhaR 1421 0
RhaS 1421 0
Rob 1421 .00446428571428571428
RstA 1421 0
RtcR 1421 .01005025125628140703
RutR 1421 .00934579439252336448
SdiA 1421 .00487804878048780487
SgrR 1421 0
SlyA 1421 .06787330316742081447
SoxR 1421 0
SoxS 1421 .01666666666666666666
SrlR 1421 0
StpA 1421 .01980198019801980198
SutR 1421 .00492610837438423645
TdcA 1421 .03517587939698492462
TdcR 1421 .03517587939698492462
TorR 1421 .00956937799043062200
TreR 1421 0
TrpR 1421 .01442307692307692307
TyrR 1421 .01442307692307692307
UhpA 1421 0
UidR 1421 0
UlaR 1421 0
UvrY 1421 0
UxuR 1421 0
XapR 1421 0
XylR 1421 0
YdeO 1421 .00456621004566210045
YefM 1421 .01005025125628140703
YefM_YoeB 1421 .01005025125628140703
YeiL 1421 0
YhaJ 1421 0
YiaJ 1421 0
YjjQ 1421 .01456310679611650485
YqhC 1421 0
ZntR 1421 0
ZraR 1421 0
Zur 1421 .00490196078431372549
AccB 1422 0
AcrR 1422 0
Ada 1422 0
AdiY 1422 .02702702702702702702
AgaR 1422 0
AidB 1422 0
AlaS 1422 0
AllR 1422 0
AllS 1422 0
AlsR 1422 0
AppY 1422 0
AraC 1422 0
ArcA 1422 .07359307359307359307
ArgP 1422 0
ArgR 1422 0
ArsR 1422 0
AscG 1422 0
AsnC 1422 0
AtoC 1422 0
BaeR 1422 0
BasR 1422 .01250000000000000000
BetI 1422 0
BirA 1422 0
BluR 1422 0
BolA 1422 0
BtsR 1422 .01219512195121951219
CadC 1422 0
CaiF 1422 .08333333333333333333
Cbl 1422 0
CdaR 1422 0
CecR 1422 0
ChbR 1422 0
ComR 1422 0
CpxR 1422 0
Cra 1422 .00684931506849315068
CreB 1422 0
CRP 1422 .02551020408163265306
CRP_Sxy 1422 0
CsgD 1422 0
CspA 1422 0
CsqR 1422 0
CueR 1422 0
CusR 1422 0
CynR 1422 0
CysB 1422 .01020408163265306122
CytR 1422 .01250000000000000000
Dan 1422 0
DcuR 1422 0
DeoR 1422 .01369863013698630136
DgoR 1422 0
DhaR 1422 0
DicA 1422 0
DinJ_YafQ 1422 .02898550724637681159
DnaA 1422 0
DpiA 1422 .02597402597402597402
DsdC 1422 0
EbgR 1422 0
EnvR 1422 0
EnvY 1422 0
EvgA 1422 .02352941176470588235
ExuR 1422 0
FabR 1422 0
FadR 1422 .02247191011235955056
FeaR 1422 0
FhlA 1422 0
Fis 1422 .03082191780821917808
FlhDC 1422 .00671140939597315436
FliZ 1422 0
FNR 1422 .02777777777777777777
FucR 1422 0
Fur 1422 .04712041884816753926
GadE 1422 .01010101010101010101
GadE_RcsB 1422 .02666666666666666666
GadW 1422 .02469135802469135802
GadX 1422 .02000000000000000000
GalR 1422 0
GalS 1422 0
GatR 1422 0
GcvA 1422 0
GlaR 1422 0
GlcC 1422 0
GlpR 1422 0
GlrR 1422 0
GntR 1422 0
GutM 1422 0
HcaR 1422 0
HdfR 1422 0
HicB 1422 0
HigA 1422 0
HigBA 1422 0
HipAB 1422 .04285714285714285714
HipB 1422 .04225352112676056338
H_NS 1422 .06072874493927125506
HprR 1422 0
HU 1422 0
HyfR 1422 0
HypT 1422 0
IclR 1422 0
IdnR 1422 0
IHF 1422 .00336700336700336700
IlvY 1422 0
IscR 1422 0
KdgR 1422 0
KdpE 1422 0
LacI 1422 0
LeuO 1422 0
LexA 1422 .01574803149606299212
LldR 1422 0
LrhA 1422 0
Lrp 1422 .03571428571428571428
LsrR 1422 0
LysR 1422 0
MalI 1422 0
MalT 1422 0
MarA 1422 0
MarR 1422 0
MatA 1422 0
MazE 1422 .02898550724637681159
MazE_MazF 1422 .02898550724637681159
McbR 1422 0
MelR 1422 0
MetJ 1422 0
MetR 1422 0
MhpR 1422 0
Mlc 1422 0
MlrA 1422 0
MngR 1422 0
MntR 1422 .02816901408450704225
ModE 1422 .04587155963302752293
MprA 1422 0
MqsA 1422 0
MraZ 1422 0
MurR 1422 0
Nac 1422 0
NadR 1422 0
NagC 1422 .00961538461538461538
NanR 1422 .03947368421052631578
NarL 1422 .01052631578947368421
NarP 1422 .01709401709401709401
NemR 1422 0
NfeR 1422 0
NhaR 1422 0
NikR 1422 0
NimR 1422 0
NorR 1422 0
NrdR 1422 0
NsrR 1422 .01333333333333333333
NtrC 1422 .00854700854700854700
OmpR 1422 0
OxyR 1422 0
PaaX 1422 0
PdeL 1422 .01470588235294117647
PdhR 1422 0
PepA 1422 0
PgrR 1422 0
PhoB 1422 .00787401574803149606
PhoP 1422 .00813008130081300813
PrpR 1422 0
PspF 1422 0
PurR 1422 0
PutA 1422 0
PuuR 1422 0
PyrR 1422 0
QseB 1422 0
RbsR 1422 0
RcdA 1422 .02597402597402597402
RclR 1422 0
RcnR 1422 0
RcsAB 1422 .06329113924050632911
RcsB 1422 .02173913043478260869
RcsB_BglJ 1422 .01204819277108433734
RelB 1422 0
RelB_RelE 1422 0
RhaR 1422 0
RhaS 1422 0
Rob 1422 0
RstA 1422 0
RtcR 1422 0
RutR 1422 .01190476190476190476
SdiA 1422 0
SgrR 1422 0
SlyA 1422 0
SoxR 1422 0
SoxS 1422 0
SrlR 1422 0
StpA 1422 .01351351351351351351
SutR 1422 .01388888888888888888
TdcA 1422 0
TdcR 1422 0
TorR 1422 .02564102564102564102
TreR 1422 0
TrpR 1422 0
TyrR 1422 0
UhpA 1422 0
UidR 1422 0
UlaR 1422 0
UvrY 1422 0
UxuR 1422 0
XapR 1422 0
XylR 1422 0
YdeO 1422 0
YefM 1422 0
YefM_YoeB 1422 0
YeiL 1422 0
YhaJ 1422 0
YiaJ 1422 0
YjjQ 1422 0
YqhC 1422 0
ZntR 1422 0
ZraR 1422 0
Zur 1422 0
AccB 1423 0
AcrR 1423 0
Ada 1423 0
AdiY 1423 .01250000000000000000
AgaR 1423 0
AidB 1423 0
AlaS 1423 0
AllR 1423 0
AllS 1423 0
AlsR 1423 .03225806451612903225
AppY 1423 0
AraC 1423 0
ArcA 1423 .01212121212121212121
ArgP 1423 0
ArgR 1423 .00523560209424083769
ArsR 1423 0
AscG 1423 0
AsnC 1423 0
AtoC 1423 0
BaeR 1423 0
BasR 1423 .01212121212121212121
BetI 1423 0
BirA 1423 0
BluR 1423 0
BolA 1423 0
BtsR 1423 .01197604790419161676
CadC 1423 0
CaiF 1423 .02500000000000000000
Cbl 1423 0
CdaR 1423 0
CecR 1423 0
ChbR 1423 0
ComR 1423 .00649350649350649350
CpxR 1423 .00900900900900900900
Cra 1423 .00431034482758620689
CreB 1423 0
CRP 1423 .05351681957186544342
CRP_Sxy 1423 0
CsgD 1423 .01111111111111111111
CspA 1423 0
CsqR 1423 0
CueR 1423 0
CusR 1423 0
CynR 1423 0
CysB 1423 .00543478260869565217
CytR 1423 0
Dan 1423 0
DcuR 1423 0
DeoR 1423 0
DgoR 1423 0
DhaR 1423 0
DicA 1423 0
DinJ_YafQ 1423 0
DnaA 1423 .00598802395209580838
DpiA 1423 .00609756097560975609
DsdC 1423 0
EbgR 1423 0
EnvR 1423 0
EnvY 1423 0
EvgA 1423 0
ExuR 1423 0
FabR 1423 0
FadR 1423 .00568181818181818181
FeaR 1423 0
FhlA 1423 0
Fis 1423 .04594594594594594594
FlhDC 1423 0
FliZ 1423 .01744186046511627906
FNR 1423 .07547169811320754716
FucR 1423 0
Fur 1423 .00704225352112676056
GadE 1423 .04494382022471910112
GadE_RcsB 1423 .01242236024844720496
GadW 1423 .03048780487804878048
GadX 1423 .03867403314917127071
GalR 1423 .02500000000000000000
GalS 1423 .02500000000000000000
GatR 1423 0
GcvA 1423 0
GlaR 1423 0
GlcC 1423 0
GlpR 1423 0
GlrR 1423 0
GntR 1423 0
GutM 1423 0
HcaR 1423 0
HdfR 1423 0
HicB 1423 0
HigA 1423 0
HigBA 1423 0
HipAB 1423 .01273885350318471337
HipB 1423 .01265822784810126582
H_NS 1423 .09433962264150943396
HprR 1423 0
HU 1423 .02515723270440251572
HyfR 1423 0
HypT 1423 0
IclR 1423 0
IdnR 1423 0
IHF 1423 .03504043126684636118
IlvY 1423 .01298701298701298701
IscR 1423 0
KdgR 1423 0
KdpE 1423 0
LacI 1423 0
LeuO 1423 .00578034682080924855
LexA 1423 .02380952380952380952
LldR 1423 0
LrhA 1423 .00632911392405063291
Lrp 1423 .04838709677419354838
LsrR 1423 0
LysR 1423 0
MalI 1423 0
MalT 1423 0
MarA 1423 .01980198019801980198
MarR 1423 0
MatA 1423 0
MazE 1423 .01948051948051948051
MazE_MazF 1423 .01948051948051948051
McbR 1423 0
MelR 1423 0
MetJ 1423 0
MetR 1423 0
MhpR 1423 0
Mlc 1423 .00613496932515337423
MlrA 1423 0
MngR 1423 0
MntR 1423 .00632911392405063291
ModE 1423 0
MprA 1423 .00628930817610062893
MqsA 1423 0
MraZ 1423 0
MurR 1423 0
Nac 1423 0
NadR 1423 .00636942675159235668
NagC 1423 .00526315789473684210
NanR 1423 .00609756097560975609
NarL 1423 .02205882352941176470
NarP 1423 .03015075376884422110
NemR 1423 0
NfeR 1423 0
NhaR 1423 0
NikR 1423 0
NimR 1423 0
NorR 1423 0
NrdR 1423 0
NsrR 1423 .00421940928270042194
NtrC 1423 0
OmpR 1423 .01714285714285714285
OxyR 1423 .02072538860103626943
PaaX 1423 0
PdeL 1423 0
PdhR 1423 0
PepA 1423 0
PgrR 1423 0
PhoB 1423 .02884615384615384615
PhoP 1423 .02941176470588235294
PrpR 1423 0
PspF 1423 0
PurR 1423 0
PutA 1423 0
PuuR 1423 0
PyrR 1423 0
QseB 1423 0
RbsR 1423 .03821656050955414012
RcdA 1423 .01226993865030674846
RclR 1423 0
RcnR 1423 0
RcsAB 1423 .00591715976331360946
RcsB 1423 .02857142857142857142
RcsB_BglJ 1423 .04294478527607361963
RelB 1423 0
RelB_RelE 1423 0
RhaR 1423 0
RhaS 1423 0
Rob 1423 0
RstA 1423 .00613496932515337423
RtcR 1423 0
RutR 1423 .01183431952662721893
SdiA 1423 .00625000000000000000
SgrR 1423 0
SlyA 1423 0
SoxR 1423 0
SoxS 1423 .01015228426395939086
SrlR 1423 0
StpA 1423 .01898734177215189873
SutR 1423 0
TdcA 1423 .04545454545454545454
TdcR 1423 .04545454545454545454
TorR 1423 .02469135802469135802
TreR 1423 0
TrpR 1423 0
TyrR 1423 0
UhpA 1423 0
UidR 1423 0
UlaR 1423 0
UvrY 1423 0
UxuR 1423 0
XapR 1423 0
XylR 1423 0
YdeO 1423 .00574712643678160919
YefM 1423 0
YefM_YoeB 1423 0
YeiL 1423 0
YhaJ 1423 0
YiaJ 1423 0
YjjQ 1423 0
YqhC 1423 0
ZntR 1423 0
ZraR 1423 0
Zur 1423 .03896103896103896103
AccB 1424 0
AcrR 1424 0
Ada 1424 0
AdiY 1424 .02173913043478260869
AgaR 1424 0
AidB 1424 0
AlaS 1424 0
AllR 1424 0
AllS 1424 0
AlsR 1424 0
AppY 1424 0
AraC 1424 .00348432055749128919
ArcA 1424 .04128440366972477064
ArgP 1424 .01052631578947368421
ArgR 1424 .03311258278145695364
ArsR 1424 0
AscG 1424 0
AsnC 1424 .01459854014598540145
AtoC 1424 0
BaeR 1424 .00355871886120996441
BasR 1424 .01056338028169014084
BetI 1424 0
BirA 1424 0
BluR 1424 0
BolA 1424 0
BtsR 1424 0
CadC 1424 0
CaiF 1424 0
Cbl 1424 0
CdaR 1424 .01792114695340501792
CecR 1424 0
ChbR 1424 0
ComR 1424 0
CpxR 1424 .02077151335311572700
Cra 1424 .00284090909090909090
CreB 1424 .01086956521739130434
CRP 1424 .08299866131191432396
CRP_Sxy 1424 0
CsgD 1424 .00332225913621262458
CspA 1424 .00363636363636363636
CsqR 1424 0
CueR 1424 0
CusR 1424 0
CynR 1424 0
CysB 1424 .00660066006600660066
CytR 1424 0
Dan 1424 0
DcuR 1424 0
DeoR 1424 0
DgoR 1424 0
DhaR 1424 0
DicA 1424 0
DinJ_YafQ 1424 0
DnaA 1424 .01052631578947368421
DpiA 1424 0
DsdC 1424 0
EbgR 1424 0
EnvR 1424 0
EnvY 1424 0
EvgA 1424 .03169014084507042253
ExuR 1424 0
FabR 1424 0
FadR 1424 .00337837837837837837
FeaR 1424 0
FhlA 1424 0
Fis 1424 .03258655804480651731
FlhDC 1424 0
FliZ 1424 .01374570446735395189
FNR 1424 .04159132007233273056
FucR 1424 0
Fur 1424 .11845730027548209366
GadE 1424 .03030303030303030303
GadE_RcsB 1424 .01433691756272401433
GadW 1424 .03584229390681003584
GadX 1424 .03703703703703703703
GalR 1424 0
GalS 1424 0
GatR 1424 .02189781021897810218
GcvA 1424 0
GlaR 1424 0
GlcC 1424 0
GlpR 1424 0
GlrR 1424 .02189781021897810218
GntR 1424 0
GutM 1424 0
HcaR 1424 0
HdfR 1424 .01086956521739130434
HicB 1424 0
HigA 1424 0
HigBA 1424 0
HipAB 1424 0
HipB 1424 0
H_NS 1424 .10638297872340425531
HprR 1424 0
HU 1424 0
HyfR 1424 0
HypT 1424 .01056338028169014084
IclR 1424 0
IdnR 1424 0
IHF 1424 .07692307692307692307
IlvY 1424 0
IscR 1424 0
KdgR 1424 0
KdpE 1424 0
LacI 1424 0
LeuO 1424 0
LexA 1424 .05678233438485804416
LldR 1424 0
LrhA 1424 .00359712230215827338
Lrp 1424 .02150537634408602150
LsrR 1424 .00354609929078014184
LysR 1424 0
MalI 1424 0
MalT 1424 .01428571428571428571
MarA 1424 .01875000000000000000
MarR 1424 0
MatA 1424 0
MazE 1424 0
MazE_MazF 1424 0
McbR 1424 0
MelR 1424 0
MetJ 1424 .01048951048951048951
MetR 1424 0
MhpR 1424 0
Mlc 1424 .00353356890459363957
MlrA 1424 .00353356890459363957
MngR 1424 0
MntR 1424 .00359712230215827338
ModE 1424 0
MprA 1424 0
MqsA 1424 0
MraZ 1424 .05818181818181818181
MurR 1424 0
Nac 1424 .02076124567474048442
NadR 1424 .00361010830324909747
NagC 1424 .01302931596091205211
NanR 1424 .01063829787234042553
NarL 1424 .00505050505050505050
NarP 1424 .00619195046439628482
NemR 1424 0
NfeR 1424 0
NhaR 1424 0
NikR 1424 0
NimR 1424 0
NorR 1424 0
NrdR 1424 0
NsrR 1424 .02873563218390804597
NtrC 1424 .01567398119122257053
OmpR 1424 0
OxyR 1424 .01277955271565495207
PaaX 1424 .03971119133574007220
PdeL 1424 .00364963503649635036
PdhR 1424 .05000000000000000000
PepA 1424 0
PgrR 1424 0
PhoB 1424 .00602409638554216867
PhoP 1424 .02803738317757009345
PrpR 1424 0
PspF 1424 .02181818181818181818
PurR 1424 .00657894736842105263
PutA 1424 0
PuuR 1424 .01805054151624548736
PyrR 1424 0
QseB 1424 .00704225352112676056
RbsR 1424 0
RcdA 1424 0
RclR 1424 0
RcnR 1424 0
RcsAB 1424 .01045296167247386759
RcsB 1424 .04895104895104895104
RcsB_BglJ 1424 .00346020761245674740
RelB 1424 0
RelB_RelE 1424 0
RhaR 1424 0
RhaS 1424 0
Rob 1424 .00334448160535117056
RstA 1424 0
RtcR 1424 0
RutR 1424 .00692041522491349480
SdiA 1424 .01444043321299638989
SgrR 1424 0
SlyA 1424 .07986111111111111111
SoxR 1424 .00355871886120996441
SoxS 1424 .01269841269841269841
SrlR 1424 0
StpA 1424 .00357142857142857142
SutR 1424 0
TdcA 1424 0
TdcR 1424 0
TorR 1424 .00704225352112676056
TreR 1424 0
TrpR 1424 0
TyrR 1424 0
UhpA 1424 0
UidR 1424 0
UlaR 1424 0
UvrY 1424 0
UxuR 1424 0
XapR 1424 0
XylR 1424 .01805054151624548736
YdeO 1424 .03146853146853146853
YefM 1424 0
YefM_YoeB 1424 0
YeiL 1424 .00364963503649635036
YhaJ 1424 .00364963503649635036
YiaJ 1424 0
YjjQ 1424 0
YqhC 1424 0
ZntR 1424 0
ZraR 1424 0
Zur 1424 0
AccB 1425 0
AcrR 1425 0
Ada 1425 .00486618004866180048
AdiY 1425 0
AgaR 1425 0
AidB 1425 0
AlaS 1425 0
AllR 1425 .00239808153477218225
AllS 1425 0
AlsR 1425 .00973236009732360097
AppY 1425 0
AraC 1425 .00714285714285714285
ArcA 1425 .07285974499089253187
ArgP 1425 0
ArgR 1425 .00224215246636771300
ArsR 1425 0
AscG 1425 0
AsnC 1425 0
AtoC 1425 0
BaeR 1425 0
BasR 1425 .00237529691211401425
BetI 1425 0
BirA 1425 0
BluR 1425 .00977995110024449877
BolA 1425 .00485436893203883495
BtsR 1425 .00473933649289099526
CadC 1425 .00243309002433090024
CaiF 1425 .01699029126213592233
Cbl 1425 0
CdaR 1425 .00963855421686746987
CecR 1425 0
ChbR 1425 0
ComR 1425 .00244498777506112469
CpxR 1425 .01698513800424628450
Cra 1425 .01878914405010438413
CreB 1425 0
CRP 1425 .10668229777256740914
CRP_Sxy 1425 .00244498777506112469
CsgD 1425 .00229357798165137614
CspA 1425 0
CsqR 1425 0
CueR 1425 0
CusR 1425 0
CynR 1425 0
CysB 1425 .00227790432801822323
CytR 1425 .00956937799043062200
Dan 1425 0
DcuR 1425 .01937046004842615012
DeoR 1425 .00728155339805825242
DgoR 1425 0
DhaR 1425 .00242718446601941747
DicA 1425 0
DinJ_YafQ 1425 0
DnaA 1425 0
DpiA 1425 .02439024390243902439
DsdC 1425 0
EbgR 1425 0
EnvR 1425 0
EnvY 1425 0
EvgA 1425 .01662707838479809976
ExuR 1425 0
FabR 1425 0
FadR 1425 0
FeaR 1425 0
FhlA 1425 .02570093457943925233
Fis 1425 .06115702479338842975
FlhDC 1425 .06277056277056277056
FliZ 1425 .00233100233100233100
FNR 1425 .09384615384615384615
FucR 1425 .00240963855421686746
Fur 1425 .05252918287937743190
GadE 1425 0
GadE_RcsB 1425 .00239808153477218225
GadW 1425 0
GadX 1425 .00453514739229024943
GalR 1425 0
GalS 1425 0
GatR 1425 0
GcvA 1425 .00242130750605326876
GlaR 1425 0
GlcC 1425 .00483091787439613526
GlpR 1425 .01210653753026634382
GlrR 1425 .01219512195121951219
GntR 1425 0
GutM 1425 0
HcaR 1425 0
HdfR 1425 0
HicB 1425 0
HigA 1425 0
HigBA 1425 0
HipAB 1425 0
HipB 1425 0
H_NS 1425 .09636363636363636363
HprR 1425 0
HU 1425 0
HyfR 1425 0
HypT 1425 .00237529691211401425
IclR 1425 .00731707317073170731
IdnR 1425 0
IHF 1425 .10937500000000000000
IlvY 1425 0
IscR 1425 .01612903225806451612
KdgR 1425 0
KdpE 1425 0
LacI 1425 .00487804878048780487
LeuO 1425 .03125000000000000000
LexA 1425 .00427350427350427350
LldR 1425 0
LrhA 1425 .00242130750605326876
Lrp 1425 .04462474645030425963
LsrR 1425 0
LysR 1425 0
MalI 1425 0
MalT 1425 0
MarA 1425 .02217294900221729490
MarR 1425 0
MatA 1425 .00240384615384615384
MazE 1425 0
MazE_MazF 1425 0
McbR 1425 0
MelR 1425 0
MetJ 1425 .00473933649289099526
MetR 1425 0
MhpR 1425 0
Mlc 1425 0
MlrA 1425 0
MngR 1425 0
MntR 1425 0
ModE 1425 .06308411214953271028
MprA 1425 0
MqsA 1425 0
MraZ 1425 0
MurR 1425 0
Nac 1425 0
NadR 1425 .00242718446601941747
NagC 1425 .00904977375565610859
NanR 1425 .00238663484486873508
NarL 1425 .08113590263691683569
NarP 1425 .03370786516853932584
NemR 1425 0
NfeR 1425 0
NhaR 1425 .01711491442542787286
NikR 1425 0
NimR 1425 0
NorR 1425 0
NrdR 1425 .00239808153477218225
NsrR 1425 .03138075313807531380
NtrC 1425 .01101321585903083700
OmpR 1425 .01168224299065420560
OxyR 1425 .00892857142857142857
PaaX 1425 .02669902912621359223
PdeL 1425 .00244498777506112469
PdhR 1425 .00671140939597315436
PepA 1425 0
PgrR 1425 0
PhoB 1425 .03532008830022075055
PhoP 1425 .01750547045951859956
PrpR 1425 .00975609756097560975
PspF 1425 .00970873786407766990
PurR 1425 .00455580865603644646
PutA 1425 0
PuuR 1425 0
PyrR 1425 0
QseB 1425 .01690821256038647342
RbsR 1425 .00239808153477218225
RcdA 1425 .00238663484486873508
RclR 1425 0
RcnR 1425 0
RcsAB 1425 0
RcsB 1425 .01873536299765807962
RcsB_BglJ 1425 .00950118764845605700
RelB 1425 0
RelB_RelE 1425 0
RhaR 1425 0
RhaS 1425 0
Rob 1425 .00928074245939675174
RstA 1425 0
RtcR 1425 .00488997555012224938
RutR 1425 0
SdiA 1425 0
SgrR 1425 0
SlyA 1425 .06698564593301435406
SoxR 1425 .00724637681159420289
SoxS 1425 .01113585746102449888
SrlR 1425 0
StpA 1425 .00970873786407766990
SutR 1425 0
TdcA 1425 .01463414634146341463
TdcR 1425 .01463414634146341463
TorR 1425 0
TreR 1425 0
TrpR 1425 .00477326968973747016
TyrR 1425 .00477326968973747016
UhpA 1425 0
UidR 1425 0
UlaR 1425 0
UvrY 1425 0
UxuR 1425 0
XapR 1425 0
XylR 1425 0
YdeO 1425 .00467289719626168224
YefM 1425 0
YefM_YoeB 1425 0
YeiL 1425 0
YhaJ 1425 0
YiaJ 1425 0
YjjQ 1425 .00963855421686746987
YqhC 1425 0
ZntR 1425 0
ZraR 1425 0
Zur 1425 0
AccB 1426 0
AcrR 1426 0
Ada 1426 0
AdiY 1426 0
AgaR 1426 0
AidB 1426 0
AlaS 1426 0
AllR 1426 0
AllS 1426 0
AlsR 1426 .01851851851851851851
AppY 1426 0
AraC 1426 .00711743772241992882
ArcA 1426 .04176334106728538283
ArgP 1426 .00711743772241992882
ArgR 1426 .03716216216216216216
ArsR 1426 0
AscG 1426 0
AsnC 1426 .01486988847583643122
AtoC 1426 0
BaeR 1426 0
BasR 1426 .00355871886120996441
BetI 1426 .01111111111111111111
BirA 1426 0
BluR 1426 0
BolA 1426 0
BtsR 1426 0
CadC 1426 0
CaiF 1426 0
Cbl 1426 .01459854014598540145
CdaR 1426 .01824817518248175182
CecR 1426 0
ChbR 1426 0
ComR 1426 .00371747211895910780
CpxR 1426 .00892857142857142857
Cra 1426 .02654867256637168141
CreB 1426 0
CRP 1426 .07200000000000000000
CRP_Sxy 1426 .00371747211895910780
CsgD 1426 .00337837837837837837
CspA 1426 .00370370370370370370
CsqR 1426 0
CueR 1426 0
CusR 1426 0
CynR 1426 .01486988847583643122
CysB 1426 .01694915254237288135
CytR 1426 .00714285714285714285
Dan 1426 0
DcuR 1426 .00716845878136200716
DeoR 1426 .00732600732600732600
DgoR 1426 0
DhaR 1426 .01486988847583643122
DicA 1426 0
DinJ_YafQ 1426 0
DnaA 1426 .00354609929078014184
DpiA 1426 .03321033210332103321
DsdC 1426 0
EbgR 1426 0
EnvR 1426 0
EnvY 1426 .00370370370370370370
EvgA 1426 .02127659574468085106
ExuR 1426 0
FabR 1426 0
FadR 1426 0
FeaR 1426 0
FhlA 1426 0
Fis 1426 .02448979591836734693
FlhDC 1426 .00285714285714285714
FliZ 1426 0
FNR 1426 .05936920222634508348
FucR 1426 0
Fur 1426 .07795698924731182795
GadE 1426 .00668896321070234113
GadE_RcsB 1426 .00361010830324909747
GadW 1426 0
GadX 1426 .01677852348993288590
GalR 1426 0
GalS 1426 0
GatR 1426 0
GcvA 1426 .00366300366300366300
GlaR 1426 0
GlcC 1426 0
GlpR 1426 .00724637681159420289
GlrR 1426 0
GntR 1426 0
GutM 1426 0
HcaR 1426 0
HdfR 1426 0
HicB 1426 0
HigA 1426 0
HigBA 1426 0
HipAB 1426 0
HipB 1426 0
H_NS 1426 .10765550239234449760
HprR 1426 0
HU 1426 0
HyfR 1426 0
HypT 1426 0
IclR 1426 0
IdnR 1426 0
IHF 1426 .09429824561403508771
IlvY 1426 0
IscR 1426 0
KdgR 1426 0
KdpE 1426 0
LacI 1426 .01115241635687732342
LeuO 1426 0
LexA 1426 .00303951367781155015
LldR 1426 0
LrhA 1426 .00366300366300366300
Lrp 1426 .05337078651685393258
LsrR 1426 0
LysR 1426 .00743494423791821561
MalI 1426 0
MalT 1426 0
MarA 1426 .03548387096774193548
MarR 1426 0
MatA 1426 0
MazE 1426 0
MazE_MazF 1426 0
McbR 1426 .01476014760147601476
MelR 1426 0
MetJ 1426 0
MetR 1426 .00366300366300366300
MhpR 1426 0
Mlc 1426 .01086956521739130434
MlrA 1426 0
MngR 1426 0
MntR 1426 .00366300366300366300
ModE 1426 .01286173633440514469
MprA 1426 0
MqsA 1426 .00362318840579710144
MraZ 1426 .00350877192982456140
MurR 1426 .01115241635687732342
Nac 1426 .02112676056338028169
NadR 1426 0
NagC 1426 .02000000000000000000
NanR 1426 .00358422939068100358
NarL 1426 .03149606299212598425
NarP 1426 .00628930817610062893
NemR 1426 0
NfeR 1426 0
NhaR 1426 0
NikR 1426 0
NimR 1426 0
NorR 1426 0
NrdR 1426 0
NsrR 1426 .01146131805157593123
NtrC 1426 .04248366013071895424
OmpR 1426 .00342465753424657534
OxyR 1426 .01960784313725490196
PaaX 1426 .05204460966542750929
PdeL 1426 .00371747211895910780
PdhR 1426 0
PepA 1426 0
PgrR 1426 0
PhoB 1426 .01857585139318885448
PhoP 1426 .00931677018633540372
PrpR 1426 0
PspF 1426 0
PurR 1426 .00668896321070234113
PutA 1426 0
PuuR 1426 0
PyrR 1426 0
QseB 1426 .02554744525547445255
RbsR 1426 0
RcdA 1426 .00358422939068100358
RclR 1426 0
RcnR 1426 0
RcsAB 1426 0
RcsB 1426 .00340136054421768707
RcsB_BglJ 1426 .01785714285714285714
RelB 1426 0
RelB_RelE 1426 0
RhaR 1426 0
RhaS 1426 0
Rob 1426 .02076124567474048442
RstA 1426 .00359712230215827338
RtcR 1426 0
RutR 1426 0
SdiA 1426 0
SgrR 1426 0
SlyA 1426 .08127208480565371024
SoxR 1426 .00727272727272727272
SoxS 1426 .02614379084967320261
SrlR 1426 0
StpA 1426 0
SutR 1426 0
TdcA 1426 0
TdcR 1426 0
TorR 1426 0
TreR 1426 0
TrpR 1426 0
TyrR 1426 0
UhpA 1426 0
UidR 1426 .00367647058823529411
UlaR 1426 .02222222222222222222
UvrY 1426 0
UxuR 1426 0
XapR 1426 0
XylR 1426 0
YdeO 1426 0
YefM 1426 0
YefM_YoeB 1426 0
YeiL 1426 0
YhaJ 1426 .00371747211895910780
YiaJ 1426 0
YjjQ 1426 .00359712230215827338
YqhC 1426 .00370370370370370370
ZntR 1426 0
ZraR 1426 0
Zur 1426 0
AccB 1427 0
AcrR 1427 0
Ada 1427 0
AdiY 1427 .02097902097902097902
AgaR 1427 0
AidB 1427 0
AlaS 1427 0
AllR 1427 0
AllS 1427 0
AlsR 1427 .03597122302158273381
AppY 1427 0
AraC 1427 0
ArcA 1427 .02580645161290322580
ArgP 1427 0
ArgR 1427 .00571428571428571428
ArsR 1427 0
AscG 1427 0
AsnC 1427 0
AtoC 1427 0
BaeR 1427 0
BasR 1427 .00666666666666666666
BetI 1427 0
BirA 1427 0
BluR 1427 0
BolA 1427 0
BtsR 1427 .00657894736842105263
CadC 1427 0
CaiF 1427 0
Cbl 1427 0
CdaR 1427 0
CecR 1427 0
ChbR 1427 0
ComR 1427 0
CpxR 1427 0
Cra 1427 .01877934272300469483
CreB 1427 0
CRP 1427 .03697996918335901386
CRP_Sxy 1427 0
CsgD 1427 0
CspA 1427 0
CsqR 1427 0
CueR 1427 .00694444444444444444
CusR 1427 0
CynR 1427 0
CysB 1427 0
CytR 1427 0
Dan 1427 0
DcuR 1427 .00671140939597315436
DeoR 1427 0
DgoR 1427 0
DhaR 1427 0
DicA 1427 0
DinJ_YafQ 1427 .01438848920863309352
DnaA 1427 .00662251655629139072
DpiA 1427 .01360544217687074829
DsdC 1427 0
EbgR 1427 0
EnvR 1427 0
EnvY 1427 0
EvgA 1427 .01290322580645161290
ExuR 1427 0
FabR 1427 .00719424460431654676
FadR 1427 .01257861635220125786
FeaR 1427 0
FhlA 1427 0
Fis 1427 .05397727272727272727
FlhDC 1427 .00456621004566210045
FliZ 1427 0
FNR 1427 .02088167053364269141
FucR 1427 0
Fur 1427 .03846153846153846153
GadE 1427 .00591715976331360946
GadE_RcsB 1427 .01379310344827586206
GadW 1427 .01324503311258278145
GadX 1427 .01176470588235294117
GalR 1427 0
GalS 1427 0
GatR 1427 0
GcvA 1427 0
GlaR 1427 0
GlcC 1427 0
GlpR 1427 0
GlrR 1427 0
GntR 1427 .00671140939597315436
GutM 1427 .05072463768115942028
HcaR 1427 0
HdfR 1427 0
HicB 1427 0
HigA 1427 0
HigBA 1427 0
HipAB 1427 .01418439716312056737
HipB 1427 .01408450704225352112
H_NS 1427 .09570957095709570957
HprR 1427 0
HU 1427 0
HyfR 1427 0
HypT 1427 0
IclR 1427 0
IdnR 1427 .00694444444444444444
IHF 1427 .03081232492997198879
IlvY 1427 0
IscR 1427 0
KdgR 1427 0
KdpE 1427 0
LacI 1427 0
LeuO 1427 .01935483870967741935
LexA 1427 .01015228426395939086
LldR 1427 0
LrhA 1427 .01418439716312056737
Lrp 1427 .08928571428571428571
LsrR 1427 0
LysR 1427 0
MalI 1427 0
MalT 1427 0
MarA 1427 .00529100529100529100
MarR 1427 0
MatA 1427 0
MazE 1427 0
MazE_MazF 1427 0
McbR 1427 0
MelR 1427 0
MetJ 1427 0
MetR 1427 0
MhpR 1427 0
Mlc 1427 .02068965517241379310
MlrA 1427 0
MngR 1427 0
MntR 1427 .01418439716312056737
ModE 1427 0
MprA 1427 0
MqsA 1427 0
MraZ 1427 0
MurR 1427 0
Nac 1427 0
NadR 1427 0
NagC 1427 .06707317073170731707
NanR 1427 .00675675675675675675
NarL 1427 .00769230769230769230
NarP 1427 0
NemR 1427 0
NfeR 1427 0
NhaR 1427 .02836879432624113475
NikR 1427 0
NimR 1427 0
NorR 1427 0
NrdR 1427 0
NsrR 1427 .00452488687782805429
NtrC 1427 0
OmpR 1427 .03184713375796178343
OxyR 1427 .02259887005649717514
PaaX 1427 0
PdeL 1427 .00724637681159420289
PdhR 1427 0
PepA 1427 0
PgrR 1427 0
PhoB 1427 .00507614213197969543
PhoP 1427 .01041666666666666666
PrpR 1427 0
PspF 1427 0
PurR 1427 0
PutA 1427 0
PuuR 1427 0
PyrR 1427 0
QseB 1427 0
RbsR 1427 0
RcdA 1427 0
RclR 1427 0
RcnR 1427 0
RcsAB 1427 0
RcsB 1427 .02500000000000000000
RcsB_BglJ 1427 .00653594771241830065
RelB 1427 0
RelB_RelE 1427 0
RhaR 1427 0
RhaS 1427 0
Rob 1427 .00613496932515337423
RstA 1427 0
RtcR 1427 0
RutR 1427 .00649350649350649350
SdiA 1427 0
SgrR 1427 0
SlyA 1427 .00574712643678160919
SoxR 1427 0
SoxS 1427 .01104972375690607734
SrlR 1427 .05072463768115942028
StpA 1427 .01398601398601398601
SutR 1427 0
TdcA 1427 0
TdcR 1427 0
TorR 1427 .01351351351351351351
TreR 1427 0
TrpR 1427 0
TyrR 1427 0
UhpA 1427 0
UidR 1427 0
UlaR 1427 0
UvrY 1427 0
UxuR 1427 0
XapR 1427 0
XylR 1427 0
YdeO 1427 0
YefM 1427 0
YefM_YoeB 1427 0
YeiL 1427 0
YhaJ 1427 0
YiaJ 1427 0
YjjQ 1427 .02068965517241379310
YqhC 1427 0
ZntR 1427 0
ZraR 1427 0
Zur 1427 .02857142857142857142
AccB 1428 0
AcrR 1428 0
Ada 1428 .00851063829787234042
AdiY 1428 .00836820083682008368
AgaR 1428 0
AidB 1428 0
AlaS 1428 0
AllR 1428 0
AllS 1428 0
AlsR 1428 .02136752136752136752
AppY 1428 0
AraC 1428 .01229508196721311475
ArcA 1428 .04822335025380710659
ArgP 1428 .01229508196721311475
ArgR 1428 0
ArsR 1428 0
AscG 1428 0
AsnC 1428 0
AtoC 1428 0
BaeR 1428 0
BasR 1428 .00819672131147540983
BetI 1428 0
BirA 1428 0
BluR 1428 .01716738197424892703
BolA 1428 0
BtsR 1428 .00813008130081300813
CadC 1428 0
CaiF 1428 0
Cbl 1428 .02109704641350210970
CdaR 1428 0
CecR 1428 0
ChbR 1428 0
ComR 1428 0
CpxR 1428 .01000000000000000000
Cra 1428 .05405405405405405405
CreB 1428 0
CRP 1428 .06666666666666666666
CRP_Sxy 1428 0
CsgD 1428 0
CspA 1428 0
CsqR 1428 0
CueR 1428 0
CusR 1428 0
CynR 1428 0
CysB 1428 .03937007874015748031
CytR 1428 .00408163265306122448
Dan 1428 0
DcuR 1428 .00823045267489711934
DeoR 1428 0
DgoR 1428 0
DhaR 1428 0
DicA 1428 .01260504201680672268
DinJ_YafQ 1428 .00854700854700854700
DnaA 1428 .02066115702479338842
DpiA 1428 .00411522633744855967
DsdC 1428 0
EbgR 1428 0
EnvR 1428 0
EnvY 1428 .00427350427350427350
EvgA 1428 0
ExuR 1428 0
FabR 1428 0
FadR 1428 0
FeaR 1428 0
FhlA 1428 0
Fis 1428 .05191873589164785553
FlhDC 1428 .00638977635782747603
FliZ 1428 0
FNR 1428 .07645875251509054325
FucR 1428 0
Fur 1428 .05797101449275362318
GadE 1428 .01532567049808429118
GadE_RcsB 1428 .01255230125523012552
GadW 1428 .01224489795918367346
GadX 1428 .02298850574712643678
GalR 1428 .00829875518672199170
GalS 1428 .00829875518672199170
GatR 1428 0
GcvA 1428 0
GlaR 1428 0
GlcC 1428 0
GlpR 1428 0
GlrR 1428 0
GntR 1428 .00409836065573770491
GutM 1428 0
HcaR 1428 0
HdfR 1428 0
HicB 1428 0
HigA 1428 0
HigBA 1428 0
HipAB 1428 0
HipB 1428 0
H_NS 1428 .10621761658031088082
HprR 1428 0
HU 1428 0
HyfR 1428 0
HypT 1428 .00819672131147540983
IclR 1428 .01282051282051282051
IdnR 1428 0
IHF 1428 .06928406466512702078
IlvY 1428 0
IscR 1428 0
KdgR 1428 0
KdpE 1428 0
LacI 1428 0
LeuO 1428 0
LexA 1428 .01030927835051546391
LldR 1428 0
LrhA 1428 0
Lrp 1428 .02416918429003021148
LsrR 1428 0
LysR 1428 0
MalI 1428 0
MalT 1428 0
MarA 1428 .02888086642599277978
MarR 1428 0
MatA 1428 .00416666666666666666
MazE 1428 0
MazE_MazF 1428 0
McbR 1428 .00420168067226890756
MelR 1428 0
MetJ 1428 .01639344262295081967
MetR 1428 .00847457627118644067
MhpR 1428 0
Mlc 1428 .01250000000000000000
MlrA 1428 .00413223140495867768
MngR 1428 0
MntR 1428 .00847457627118644067
ModE 1428 .00722021660649819494
MprA 1428 .00420168067226890756
MqsA 1428 0
MraZ 1428 0
MurR 1428 0
Nac 1428 .02834008097165991902
NadR 1428 0
NagC 1428 .02661596958174904942
NanR 1428 .00411522633744855967
NarL 1428 .05000000000000000000
NarP 1428 .02158273381294964028
NemR 1428 0
NfeR 1428 0
NhaR 1428 0
NikR 1428 .02575107296137339055
NimR 1428 0
NorR 1428 .01287553648068669527
NrdR 1428 0
NsrR 1428 .05315614617940199335
NtrC 1428 .00711743772241992882
OmpR 1428 .01181102362204724409
OxyR 1428 .02602230483271375464
PaaX 1428 0
PdeL 1428 0
PdhR 1428 .01107011070110701107
PepA 1428 0
PgrR 1428 0
PhoB 1428 .01384083044982698961
PhoP 1428 .03214285714285714285
PrpR 1428 .01709401709401709401
PspF 1428 0
PurR 1428 .00760456273764258555
PutA 1428 .00427350427350427350
PuuR 1428 0
PyrR 1428 0
QseB 1428 .02941176470588235294
RbsR 1428 0
RcdA 1428 .00411522633744855967
RclR 1428 0
RcnR 1428 0
RcsAB 1428 0
RcsB 1428 .01568627450980392156
RcsB_BglJ 1428 .00403225806451612903
RelB 1428 0
RelB_RelE 1428 0
RhaR 1428 .00858369098712446351
RhaS 1428 .00843881856540084388
Rob 1428 .01968503937007874015
RstA 1428 .00413223140495867768
RtcR 1428 .00858369098712446351
RutR 1428 .00806451612903225806
SdiA 1428 .00840336134453781512
SgrR 1428 0
SlyA 1428 .05468750000000000000
SoxR 1428 .00416666666666666666
SoxS 1428 .01459854014598540145
SrlR 1428 0
StpA 1428 .00418410041841004184
SutR 1428 0
TdcA 1428 0
TdcR 1428 0
TorR 1428 .00823045267489711934
TreR 1428 .00858369098712446351
TrpR 1428 0
TyrR 1428 0
UhpA 1428 0
UidR 1428 0
UlaR 1428 0
UvrY 1428 0
UxuR 1428 0
XapR 1428 0
XylR 1428 0
YdeO 1428 .00395256916996047430
YefM 1428 0
YefM_YoeB 1428 0
YeiL 1428 0
YhaJ 1428 0
YiaJ 1428 0
YjjQ 1428 0
YqhC 1428 0
ZntR 1428 0
ZraR 1428 0
Zur 1428 .01271186440677966101
AccB 1429 0
AcrR 1429 0
Ada 1429 0
AdiY 1429 .01583113456464379947
AgaR 1429 0
AidB 1429 0
AlaS 1429 0
AllR 1429 .00259740259740259740
AllS 1429 0
AlsR 1429 .01322751322751322751
AppY 1429 0
AraC 1429 0
ArcA 1429 .07528957528957528957
ArgP 1429 0
ArgR 1429 .01466992665036674816
ArsR 1429 0
AscG 1429 0
AsnC 1429 .00263157894736842105
AtoC 1429 0
BaeR 1429 0
BasR 1429 .01298701298701298701
BetI 1429 .01061007957559681697
BirA 1429 0
BluR 1429 0
BolA 1429 .00526315789473684210
BtsR 1429 .01818181818181818181
CadC 1429 .00263852242744063324
CaiF 1429 .00781250000000000000
Cbl 1429 0
CdaR 1429 .01044386422976501305
CecR 1429 0
ChbR 1429 0
ComR 1429 .00265251989389920424
CpxR 1429 .03233256351039260969
Cra 1429 .03401360544217687074
CreB 1429 0
CRP 1429 .12177121771217712177
CRP_Sxy 1429 0
CsgD 1429 .02015113350125944584
CspA 1429 0
CsqR 1429 0
CueR 1429 0
CusR 1429 0
CynR 1429 0
CysB 1429 .00245700245700245700
CytR 1429 .00775193798449612403
Dan 1429 0
DcuR 1429 .01038961038961038961
DeoR 1429 .00789473684210526315
DgoR 1429 0
DhaR 1429 .00263157894736842105
DicA 1429 0
DinJ_YafQ 1429 0
DnaA 1429 0
DpiA 1429 .02374670184696569920
DsdC 1429 .00263852242744063324
EbgR 1429 0
EnvR 1429 0
EnvY 1429 0
EvgA 1429 .01799485861182519280
ExuR 1429 0
FabR 1429 0
FadR 1429 0
FeaR 1429 0
FhlA 1429 .00493827160493827160
Fis 1429 .07964601769911504424
FlhDC 1429 .04081632653061224489
FliZ 1429 .02842377260981912144
FNR 1429 .09163987138263665594
FucR 1429 .00261096605744125326
Fur 1429 .01800000000000000000
GadE 1429 .01995012468827930174
GadE_RcsB 1429 .00783289817232375979
GadW 1429 .01554404145077720207
GadX 1429 .01732673267326732673
GalR 1429 0
GalS 1429 0
GatR 1429 .01591511936339522546
GcvA 1429 .00262467191601049868
GlaR 1429 0
GlcC 1429 .00523560209424083769
GlpR 1429 0
GlrR 1429 .01322751322751322751
GntR 1429 .00777202072538860103
GutM 1429 .01856763925729442970
HcaR 1429 0
HdfR 1429 .00791556728232189973
HicB 1429 0
HigA 1429 0
HigBA 1429 0
HipAB 1429 0
HipB 1429 0
H_NS 1429 .11089494163424124513
HprR 1429 0
HU 1429 0
HyfR 1429 0
HypT 1429 .00257069408740359897
IclR 1429 .00793650793650793650
IdnR 1429 .00523560209424083769
IHF 1429 .11376146788990825688
IlvY 1429 0
IscR 1429 0
KdgR 1429 0
KdpE 1429 0
LacI 1429 .00529100529100529100
LeuO 1429 .01017811704834605597
LexA 1429 .00228832951945080091
LldR 1429 0
LrhA 1429 0
Lrp 1429 .07095343680709534368
LsrR 1429 .00520833333333333333
LysR 1429 0
MalI 1429 0
MalT 1429 0
MarA 1429 .01418439716312056737
MarR 1429 0
MatA 1429 0
MazE 1429 0
MazE_MazF 1429 0
McbR 1429 0
MelR 1429 0
MetJ 1429 .00512820512820512820
MetR 1429 .00526315789473684210
MhpR 1429 0
Mlc 1429 0
MlrA 1429 .01044386422976501305
MngR 1429 0
MntR 1429 0
ModE 1429 .02669902912621359223
MprA 1429 .00261780104712041884
MqsA 1429 .01049868766404199475
MraZ 1429 0
MurR 1429 0
Nac 1429 .01015228426395939086
NadR 1429 .00263157894736842105
NagC 1429 .00729927007299270072
NanR 1429 .00258397932816537467
NarL 1429 .06144067796610169491
NarP 1429 .03883495145631067961
NemR 1429 0
NfeR 1429 0
NhaR 1429 0
NikR 1429 0
NimR 1429 0
NorR 1429 0
NrdR 1429 .00259740259740259740
NsrR 1429 .01318681318681318681
NtrC 1429 .01909307875894988066
OmpR 1429 .01518987341772151898
OxyR 1429 .00961538461538461538
PaaX 1429 .02894736842105263157
PdeL 1429 .00265251989389920424
PdhR 1429 .00480769230769230769
PepA 1429 0
PgrR 1429 0
PhoB 1429 .03309692671394799054
PhoP 1429 .01643192488262910798
PrpR 1429 0
PspF 1429 .01052631578947368421
PurR 1429 .00491400491400491400
PutA 1429 0
PuuR 1429 0
PyrR 1429 0
QseB 1429 .01832460732984293193
RbsR 1429 0
RcdA 1429 .01041666666666666666
RclR 1429 0
RcnR 1429 0
RcsAB 1429 .01028277634961439588
RcsB 1429 .02025316455696202531
RcsB_BglJ 1429 .00255102040816326530
RelB 1429 0
RelB_RelE 1429 0
RhaR 1429 0
RhaS 1429 0
Rob 1429 .00498753117206982543
RstA 1429 .01044386422976501305
RtcR 1429 .00530503978779840848
RutR 1429 .00254452926208651399
SdiA 1429 0
SgrR 1429 0
SlyA 1429 .03759398496240601503
SoxR 1429 0
SoxS 1429 .00956937799043062200
SrlR 1429 .01856763925729442970
StpA 1429 0
SutR 1429 0
TdcA 1429 .01587301587301587301
TdcR 1429 .01587301587301587301
TorR 1429 .00516795865633074935
TreR 1429 .00530503978779840848
TrpR 1429 .00516795865633074935
TyrR 1429 .00516795865633074935
UhpA 1429 0
UidR 1429 0
UlaR 1429 0
UvrY 1429 0
UxuR 1429 0
XapR 1429 0
XylR 1429 0
YdeO 1429 .01272264631043256997
YefM 1429 0
YefM_YoeB 1429 0
YeiL 1429 0
YhaJ 1429 0
YiaJ 1429 0
YjjQ 1429 0
YqhC 1429 0
ZntR 1429 0
ZraR 1429 0
Zur 1429 0
AccB 142 0
AcrR 142 0
Ada 142 0
AdiY 142 0
AgaR 142 0
AidB 142 0
AlaS 142 0
AllR 142 0
AllS 142 0
AlsR 142 .03448275862068965517
AppY 142 0
AraC 142 0
ArcA 142 .08000000000000000000
ArgP 142 0
ArgR 142 0
ArsR 142 0
AscG 142 0
AsnC 142 0
AtoC 142 0
BaeR 142 0
BasR 142 0
BetI 142 0
BirA 142 0
BluR 142 0
BolA 142 0
BtsR 142 0
CadC 142 0
CaiF 142 .04054054054054054054
Cbl 142 0
CdaR 142 .03355704697986577181
CecR 142 0
ChbR 142 0
ComR 142 .00694444444444444444
CpxR 142 .01421800947867298578
Cra 142 .03720930232558139534
CreB 142 0
CRP 142 .05763239875389408099
CRP_Sxy 142 0
CsgD 142 .00584795321637426900
CspA 142 0
CsqR 142 0
CueR 142 0
CusR 142 0
CynR 142 0
CysB 142 .00574712643678160919
CytR 142 0
Dan 142 0
DcuR 142 .01298701298701298701
DeoR 142 0
DgoR 142 0
DhaR 142 0
DicA 142 0
DinJ_YafQ 142 0
DnaA 142 .00636942675159235668
DpiA 142 .06164383561643835616
DsdC 142 0
EbgR 142 0
EnvR 142 0
EnvY 142 0
EvgA 142 .01242236024844720496
ExuR 142 0
FabR 142 0
FadR 142 .00602409638554216867
FeaR 142 0
FhlA 142 .05454545454545454545
Fis 142 .03005464480874316939
FlhDC 142 .01345291479820627802
FliZ 142 0
FNR 142 .07211538461538461538
FucR 142 0
Fur 142 .09090909090909090909
GadE 142 0
GadE_RcsB 142 0
GadW 142 0
GadX 142 0
GalR 142 0
GalS 142 0
GatR 142 0
GcvA 142 0
GlaR 142 0
GlcC 142 0
GlpR 142 .03378378378378378378
GlrR 142 0
GntR 142 0
GutM 142 .04861111111111111111
HcaR 142 0
HdfR 142 0
HicB 142 0
HigA 142 0
HigBA 142 0
HipAB 142 0
HipB 142 0
H_NS 142 .14189189189189189189
HprR 142 0
HU 142 0
HyfR 142 0
HypT 142 0
IclR 142 .02068965517241379310
IdnR 142 0
IHF 142 .04178272980501392757
IlvY 142 0
IscR 142 0
KdgR 142 0
KdpE 142 0
LacI 142 0
LeuO 142 0
LexA 142 .00490196078431372549
LldR 142 0
LrhA 142 0
Lrp 142 .01626016260162601626
LsrR 142 0
LysR 142 0
MalI 142 0
MalT 142 0
MarA 142 0
MarR 142 0
MatA 142 .01333333333333333333
MazE 142 0
MazE_MazF 142 0
McbR 142 0
MelR 142 0
MetJ 142 0
MetR 142 .00675675675675675675
MhpR 142 0
Mlc 142 0
MlrA 142 0
MngR 142 0
MntR 142 .00675675675675675675
ModE 142 .04972375690607734806
MprA 142 0
MqsA 142 0
MraZ 142 0
MurR 142 0
Nac 142 0
NadR 142 0
NagC 142 0
NanR 142 0
NarL 142 .03076923076923076923
NarP 142 0
NemR 142 0
NfeR 142 0
NhaR 142 .01342281879194630872
NikR 142 0
NimR 142 0
NorR 142 0
NrdR 142 0
NsrR 142 .04109589041095890410
NtrC 142 .03191489361702127659
OmpR 142 .00598802395209580838
OxyR 142 0
PaaX 142 0
PdeL 142 0
PdhR 142 0
PepA 142 0
PgrR 142 0
PhoB 142 .00492610837438423645
PhoP 142 .01010101010101010101
PrpR 142 .02758620689655172413
PspF 142 0
PurR 142 .00571428571428571428
PutA 142 0
PuuR 142 0
PyrR 142 0
QseB 142 0
RbsR 142 0
RcdA 142 0
RclR 142 0
RcnR 142 0
RcsAB 142 0
RcsB 142 .00591715976331360946
RcsB_BglJ 142 0
RelB 142 0
RelB_RelE 142 0
RhaR 142 0
RhaS 142 0
Rob 142 0
RstA 142 0
RtcR 142 0
RutR 142 0
SdiA 142 0
SgrR 142 0
SlyA 142 .07100591715976331360
SoxR 142 0
SoxS 142 0
SrlR 142 .04861111111111111111
StpA 142 0
SutR 142 0
TdcA 142 0
TdcR 142 0
TorR 142 0
TreR 142 0
TrpR 142 .01960784313725490196
TyrR 142 .01960784313725490196
UhpA 142 0
UidR 142 0
UlaR 142 0
UvrY 142 0
UxuR 142 0
XapR 142 0
XylR 142 0
YdeO 142 0
YefM 142 0
YefM_YoeB 142 0
YeiL 142 0
YhaJ 142 0
YiaJ 142 0
YjjQ 142 0
YqhC 142 0
ZntR 142 0
ZraR 142 0
Zur 142 0
AccB 1430 0
AcrR 1430 0
Ada 1430 .01129943502824858757
AdiY 1430 0
AgaR 1430 0
AidB 1430 0
AlaS 1430 0
AllR 1430 0
AllS 1430 .01714285714285714285
AlsR 1430 .02840909090909090909
AppY 1430 0
AraC 1430 0
ArcA 1430 .03801169590643274853
ArgP 1430 .00531914893617021276
ArgR 1430 0
ArsR 1430 0
AscG 1430 0
AsnC 1430 0
AtoC 1430 0
BaeR 1430 0
BasR 1430 .02173913043478260869
BetI 1430 0
BirA 1430 0
BluR 1430 0
BolA 1430 .00558659217877094972
BtsR 1430 0
CadC 1430 0
CaiF 1430 0
Cbl 1430 0
CdaR 1430 0
CecR 1430 0
ChbR 1430 0
ComR 1430 .00571428571428571428
CpxR 1430 .00409836065573770491
Cra 1430 .00395256916996047430
CreB 1430 0
CRP 1430 .02601156069364161849
CRP_Sxy 1430 0
CsgD 1430 0
CspA 1430 0
CsqR 1430 0
CueR 1430 0
CusR 1430 0
CynR 1430 0
CysB 1430 0
CytR 1430 0
Dan 1430 0
DcuR 1430 0
DeoR 1430 0
DgoR 1430 0
DhaR 1430 0
DicA 1430 0
DinJ_YafQ 1430 0
DnaA 1430 .01612903225806451612
DpiA 1430 0
DsdC 1430 .00564971751412429378
EbgR 1430 0
EnvR 1430 0
EnvY 1430 0
EvgA 1430 .01570680628272251308
ExuR 1430 .01098901098901098901
FabR 1430 0
FadR 1430 .01020408163265306122
FeaR 1430 0
FhlA 1430 0
Fis 1430 .03553299492385786802
FlhDC 1430 .01984126984126984126
FliZ 1430 .01030927835051546391
FNR 1430 .02360515021459227467
FucR 1430 0
Fur 1430 .00655737704918032786
GadE 1430 .01470588235294117647
GadE_RcsB 1430 0
GadW 1430 .01063829787234042553
GadX 1430 .00966183574879227053
GalR 1430 .00543478260869565217
GalS 1430 .00543478260869565217
GatR 1430 .02840909090909090909
GcvA 1430 0
GlaR 1430 0
GlcC 1430 0
GlpR 1430 0
GlrR 1430 0
GntR 1430 0
GutM 1430 0
HcaR 1430 .03428571428571428571
HdfR 1430 0
HicB 1430 0
HigA 1430 0
HigBA 1430 0
HipAB 1430 0
HipB 1430 0
H_NS 1430 .04532577903682719546
HprR 1430 0
HU 1430 0
HyfR 1430 0
HypT 1430 0
IclR 1430 0
IdnR 1430 0
IHF 1430 .04381443298969072164
IlvY 1430 0
IscR 1430 0
KdgR 1430 0
KdpE 1430 0
LacI 1430 0
LeuO 1430 .00515463917525773195
LexA 1430 .00854700854700854700
LldR 1430 0
LrhA 1430 .00558659217877094972
Lrp 1430 .07251908396946564885
LsrR 1430 0
LysR 1430 .01142857142857142857
MalI 1430 .00564971751412429378
MalT 1430 0
MarA 1430 .01339285714285714285
MarR 1430 0
MatA 1430 .00549450549450549450
MazE 1430 0
MazE_MazF 1430 0
McbR 1430 0
MelR 1430 0
MetJ 1430 0
MetR 1430 .00558659217877094972
MhpR 1430 0
Mlc 1430 .00543478260869565217
MlrA 1430 0
MngR 1430 0
MntR 1430 0
ModE 1430 0
MprA 1430 0
MqsA 1430 0
MraZ 1430 0
MurR 1430 0
Nac 1430 .01554404145077720207
NadR 1430 0
NagC 1430 .01435406698564593301
NanR 1430 .00540540540540540540
NarL 1430 .01355932203389830508
NarP 1430 .01801801801801801801
NemR 1430 0
NfeR 1430 0
NhaR 1430 0
NikR 1430 0
NimR 1430 0
NorR 1430 0
NrdR 1430 0
NsrR 1430 .01171875000000000000
NtrC 1430 .04651162790697674418
OmpR 1430 0
OxyR 1430 0
PaaX 1430 0
PdeL 1430 0
PdhR 1430 0
PepA 1430 0
PgrR 1430 0
PhoB 1430 .01293103448275862068
PhoP 1430 .03125000000000000000
PrpR 1430 0
PspF 1430 .03409090909090909090
PurR 1430 .00975609756097560975
PutA 1430 0
PuuR 1430 0
PyrR 1430 0
QseB 1430 .01081081081081081081
RbsR 1430 0
RcdA 1430 0
RclR 1430 0
RcnR 1430 0
RcsAB 1430 0
RcsB 1430 .01515151515151515151
RcsB_BglJ 1430 .00526315789473684210
RelB 1430 0
RelB_RelE 1430 0
RhaR 1430 0
RhaS 1430 0
Rob 1430 0
RstA 1430 0
RtcR 1430 .01142857142857142857
RutR 1430 0
SdiA 1430 0
SgrR 1430 0
SlyA 1430 0
SoxR 1430 0
SoxS 1430 .02325581395348837209
SrlR 1430 0
StpA 1430 0
SutR 1430 0
TdcA 1430 0
TdcR 1430 0
TorR 1430 0
TreR 1430 0
TrpR 1430 .00537634408602150537
TyrR 1430 .00537634408602150537
UhpA 1430 0
UidR 1430 0
UlaR 1430 0
UvrY 1430 .01123595505617977528
UxuR 1430 0
XapR 1430 0
XylR 1430 0
YdeO 1430 .02083333333333333333
YefM 1430 0
YefM_YoeB 1430 0
YeiL 1430 0
YhaJ 1430 .00571428571428571428
YiaJ 1430 0
YjjQ 1430 0
YqhC 1430 0
ZntR 1430 0
ZraR 1430 0
Zur 1430 0
AccB 1431 .00628930817610062893
AcrR 1431 .00920245398773006134
Ada 1431 0
AdiY 1431 .00307692307692307692
AgaR 1431 0
AidB 1431 0
AlaS 1431 0
AllR 1431 .00306748466257668711
AllS 1431 0
AlsR 1431 0
AppY 1431 0
AraC 1431 .02153846153846153846
ArcA 1431 .08026030368763557483
ArgP 1431 .00302114803625377643
ArgR 1431 .00281690140845070422
ArsR 1431 0
AscG 1431 0
AsnC 1431 0
AtoC 1431 .01257861635220125786
BaeR 1431 .00307692307692307692
BasR 1431 .01533742331288343558
BetI 1431 0
BirA 1431 0
BluR 1431 0
BolA 1431 0
BtsR 1431 .03416149068322981366
CadC 1431 0
CaiF 1431 0
Cbl 1431 .01552795031055900621
CdaR 1431 0
CecR 1431 0
ChbR 1431 0
ComR 1431 0
CpxR 1431 .04582210242587601078
Cra 1431 .03116883116883116883
CreB 1431 0
CRP 1431 .10635538261997405966
CRP_Sxy 1431 0
CsgD 1431 .02064896755162241887
CspA 1431 0
CsqR 1431 0
CueR 1431 .01562500000000000000
CusR 1431 0
CynR 1431 .00311526479750778816
CysB 1431 .03560830860534124629
CytR 1431 0
Dan 1431 0
DcuR 1431 .00609756097560975609
DeoR 1431 0
DgoR 1431 0
DhaR 1431 .01257861635220125786
DicA 1431 0
DinJ_YafQ 1431 .00626959247648902821
DnaA 1431 .00302114803625377643
DpiA 1431 .02173913043478260869
DsdC 1431 0
EbgR 1431 0
EnvR 1431 .00628930817610062893
EnvY 1431 0
EvgA 1431 .00597014925373134328
ExuR 1431 0
FabR 1431 0
FadR 1431 .01186943620178041543
FeaR 1431 0
FhlA 1431 0
Fis 1431 .06576402321083172147
FlhDC 1431 .00502512562814070351
FliZ 1431 .02108433734939759036
FNR 1431 .10912343470483005366
FucR 1431 0
Fur 1431 .02739726027397260273
GadE 1431 0
GadE_RcsB 1431 0
GadW 1431 0
GadX 1431 .00571428571428571428
GalR 1431 0
GalS 1431 0
GatR 1431 0
GcvA 1431 0
GlaR 1431 .01572327044025157232
GlcC 1431 0
GlpR 1431 0
GlrR 1431 .01886792452830188679
GntR 1431 0
GutM 1431 0
HcaR 1431 .01886792452830188679
HdfR 1431 0
HicB 1431 0
HigA 1431 0
HigBA 1431 0
HipAB 1431 0
HipB 1431 0
H_NS 1431 .04703476482617586912
HprR 1431 0
HU 1431 .00615384615384615384
HyfR 1431 0
HypT 1431 .00914634146341463414
IclR 1431 0
IdnR 1431 0
IHF 1431 .14166666666666666666
IlvY 1431 0
IscR 1431 .01156069364161849710
KdgR 1431 0
KdpE 1431 0
LacI 1431 0
LeuO 1431 .01197604790419161676
LexA 1431 .02432432432432432432
LldR 1431 0
LrhA 1431 0
Lrp 1431 .02168674698795180722
LsrR 1431 0
LysR 1431 0
MalI 1431 0
MalT 1431 .00305810397553516819
MarA 1431 .01648351648351648351
MarR 1431 0
MatA 1431 .00307692307692307692
MazE 1431 0
MazE_MazF 1431 0
McbR 1431 .00309597523219814241
MelR 1431 0
MetJ 1431 0
MetR 1431 0
MhpR 1431 .01886792452830188679
Mlc 1431 .00305810397553516819
MlrA 1431 .01234567901234567901
MngR 1431 0
MntR 1431 0
ModE 1431 .01392757660167130919
MprA 1431 .00621118012422360248
MqsA 1431 .01242236024844720496
MraZ 1431 0
MurR 1431 0
Nac 1431 .00892857142857142857
NadR 1431 .00311526479750778816
NagC 1431 .00566572237960339943
NanR 1431 .00611620795107033639
NarL 1431 .09677419354838709677
NarP 1431 .01652892561983471074
NemR 1431 0
NfeR 1431 0
NhaR 1431 0
NikR 1431 0
NimR 1431 0
NorR 1431 0
NrdR 1431 0
NsrR 1431 .01259445843828715365
NtrC 1431 .02793296089385474860
OmpR 1431 .01183431952662721893
OxyR 1431 .00557103064066852367
PaaX 1431 .03426791277258566978
PdeL 1431 0
PdhR 1431 .00279329608938547486
PepA 1431 .00312500000000000000
PgrR 1431 0
PhoB 1431 .00800000000000000000
PhoP 1431 .01907356948228882833
PrpR 1431 0
PspF 1431 .00308641975308641975
PurR 1431 .00574712643678160919
PutA 1431 0
PuuR 1431 0
PyrR 1431 0
QseB 1431 0
RbsR 1431 0
RcdA 1431 .01230769230769230769
RclR 1431 .00943396226415094339
RcnR 1431 0
RcsAB 1431 .02769230769230769230
RcsB 1431 .02380952380952380952
RcsB_BglJ 1431 .01212121212121212121
RelB 1431 0
RelB_RelE 1431 0
RhaR 1431 0
RhaS 1431 0
Rob 1431 .01474926253687315634
RstA 1431 .02500000000000000000
RtcR 1431 0
RutR 1431 0
SdiA 1431 0
SgrR 1431 .00306748466257668711
SlyA 1431 .03801169590643274853
```
